## Supplementary material for "All-at-once RNA folding with 3D motif prediction framed by evolutionary information": RF01134_sR30.cacofold.power

```
# Power analysis of CaCoFold structure 
#
# Powertype = SINGLE SUBSTITUTIONS
# covary  left_pos      right_pos    substitutions      power
#----------------------------------------------------------------
          21		53		0		0.00
          22		52		0		0.00
          23		51		2		0.00
          24		50		0		0.00
          28		46		1		0.00
          29		45		2		0.00
          30		44		0		0.00
          31		43		0		0.00
#
# BPAIRS 8
# avg substitutions per BP  0.6
# BPAIRS expected to covary 0.0 +/- 0.0
# BPAIRS observed to covary 0
#
```
