## Supplementary material for "All-at-once RNA folding with 3D motif prediction framed by evolutionary information": RF01134_sR30.surv

```
&
2.490718	0.000626566
1.197904	0.00125313
0.974335	0.0018797
0.964615	0.00250627
0.799368	0.00313283
0.604960	0.0037594
0.575798	0.00438596
0.468874	0.0056391
0.332788	0.00626566
0.196703	0.00689223
-0.007426	0.984336
-0.017146	0.984962
-0.036587	0.986216
-0.046307	0.987469
-0.065748	0.988095
-0.114350	0.988722
-0.124071	0.989348
-0.153232	0.989975
-0.221275	0.991228
-0.230995	0.991855
-0.240715	0.993108
-0.260156	0.993734
-0.357360	0.994361
-0.376801	0.994987
-0.386521	0.995614
-0.396242	0.996867
-0.483725	0.997494
-0.522607	0.99812
-0.542048	0.998747
-0.571209	0.999373
-0.911423	1
&
3.478113	2.08855e-06
3.472479	4.17711e-06
3.375274	6.26566e-06
3.122544	8.35422e-06
3.112824	1.25313e-05
3.093383	1.67084e-05
3.064222	4.17711e-05
3.054501	5.22139e-05
3.044781	5.43024e-05
3.025340	7.10109e-05
3.015620	7.5188e-05
2.996179	8.14536e-05
2.986458	0.000135756
2.957297	0.000142022
2.947577	0.000150376
2.937856	0.000171261
2.908695	0.000175439
2.898975	0.000177527
2.889254	0.000190058
2.879534	0.000200501
2.869814	0.000254804
2.850373	0.000261069
2.840652	0.000265246
2.830932	0.000269424
2.821212	0.000277778
2.811491	0.000284043
2.801771	0.000290309
2.792050	0.000296575
2.772609	0.000298663
2.762889	0.000300752
2.753169	0.000304929
2.743448	0.000311195
2.733728	0.000329992
2.724007	0.00033208
2.704567	0.0003467
2.694846	0.000352966
2.685126	0.000363409
2.675405	0.000367586
2.665685	0.000373851
2.655965	0.000384294
2.646244	0.000386383
2.636524	0.00039056
2.626803	0.000407268
2.617083	0.000444862
2.607363	0.000459482
2.597642	0.000467836
2.587922	0.000474102
2.578201	0.00047619
2.568481	0.000503342
2.549040	0.000507519
2.539320	0.000530493
2.529599	0.000580618
2.519879	0.000584795
2.500438	0.000624478
2.490718	0.000634921
2.480997	0.00066416
2.471277	0.000666249
2.461557	0.000714286
2.451836	0.000749791
2.442116	0.00075188
2.432395	0.0007665
2.422675	0.000791562
2.412955	0.000808271
2.403234	0.000818713
2.383793	0.00083751
2.374073	0.000847953
2.354632	0.000856307
2.335191	0.000860485
2.315751	0.000877193
2.306030	0.00088137
2.296310	0.000889724
2.286589	0.000898079
2.276869	0.000904344
2.267149	0.000916876
2.257428	0.00092523
2.247708	0.000929407
2.237987	0.000937761
2.218547	0.000941938
2.208826	0.000948204
2.199106	0.000950292
2.179665	0.000958647
2.169945	0.000962824
2.160224	0.000964912
2.150504	0.000967001
2.140783	0.000969089
2.131063	0.000971178
2.121342	0.000975355
2.111622	0.000977444
2.082461	0.000979532
2.072740	0.000985798
2.063020	0.000987886
2.053300	0.000989975
2.043579	0.00102757
2.024138	0.00102966
2.014418	0.00103175
2.004698	0.0010401
1.985257	0.00107769
1.975536	0.00107978
1.965816	0.00108396
1.946375	0.00109231
1.926934	0.00114662
1.917214	0.00115079
1.907494	0.00115497
1.897773	0.00119048
1.888053	0.00126984
1.878332	0.00127402
1.868612	0.0012782
1.858892	0.00128655
1.849171	0.00129908
1.839451	0.00130535
1.829730	0.00135129
1.810290	0.00135547
1.790849	0.00135756
1.781128	0.001368
1.771408	0.00137636
1.761688	0.00138053
1.751967	0.00140769
1.742247	0.00141186
1.722806	0.00141604
1.713086	0.00142648
1.703365	0.00142857
1.693645	0.00144319
1.674204	0.00144528
1.654763	0.00144946
1.645043	0.00145155
1.635322	0.00146199
1.625602	0.00146617
1.615882	0.00147034
1.596441	0.00147661
1.586720	0.00148287
1.577000	0.00148496
1.528398	0.00149749
1.518678	0.00150376
1.508957	0.00150585
1.489516	0.00151003
1.479796	0.0015142
1.450635	0.00151838
1.440914	0.00152256
1.382592	0.00152464
1.372871	0.00153718
1.363151	0.00156433
1.353431	0.00157268
1.343710	0.00157686
1.333990	0.0016249
1.324269	0.00164996
1.314549	0.00168129
1.304829	0.00174185
1.295108	0.00183375
1.285388	0.00186926
1.275667	0.00192982
1.265947	0.00199457
1.256227	0.00202172
1.246506	0.00208438
1.236786	0.00215957
1.227065	0.00219298
1.217345	0.00220969
1.207625	0.0022619
1.197904	0.00229741
1.188184	0.00246241
1.178463	0.00249582
1.168743	0.0025
1.159023	0.00257101
1.149302	0.00265873
1.139582	0.00281119
1.129861	0.00285088
1.120141	0.00293651
1.110421	0.00295322
1.100700	0.00297619
1.090980	0.0029929
1.081259	0.00303049
1.071539	0.00311404
1.061819	0.00320175
1.052098	0.00329156
1.042378	0.00331245
1.032657	0.00335422
1.022937	0.00337302
1.013217	0.00339181
1.003496	0.00343985
0.993776	0.00345029
0.984055	0.00354637
0.974335	0.00357978
0.964615	0.00360485
0.954894	0.0037218
0.945174	0.00380535
0.935453	0.00384503
0.925733	0.00389307
0.916013	0.0039411
0.906292	0.00396199
0.896572	0.00397243
0.886851	0.00399541
0.877131	0.00401003
0.867411	0.00402256
0.857690	0.00402673
0.847970	0.00407268
0.838249	0.00407895
0.828529	0.00409148
0.818809	0.00414787
0.809088	0.00414996
0.799368	0.00418129
0.789647	0.00421888
0.779927	0.00423977
0.770206	0.00424603
0.760486	0.00431913
0.750766	0.00433375
0.741045	0.0043609
0.731325	0.00436926
0.721604	0.00439432
0.711884	0.00443818
0.702164	0.00445071
0.692443	0.00446742
0.682723	0.00450084
0.673002	0.00452381
0.663282	0.00457185
0.653562	0.00460317
0.643841	0.0046721
0.634121	0.00477235
0.624400	0.00489975
0.614680	0.00509816
0.604960	0.00527778
0.595239	0.00546575
0.585519	0.00552632
0.575798	0.00575188
0.566078	0.0058939
0.556358	0.00603383
0.546637	0.00616332
0.536917	0.00628446
0.527196	0.0064787
0.517476	0.00662281
0.507756	0.00668755
0.498035	0.00681078
0.488315	0.00687552
0.478594	0.0069152
0.468874	0.0070614
0.459154	0.00716792
0.449433	0.00725773
0.439713	0.00729532
0.429992	0.00732874
0.420272	0.00741019
0.410552	0.00743108
0.400831	0.00750835
0.391111	0.00754386
0.381390	0.00755848
0.371670	0.00759607
0.361950	0.00769215
0.352229	0.00772139
0.342509	0.0077736
0.332788	0.00785088
0.323068	0.00792398
0.313348	0.00797201
0.303627	0.008066
0.293907	0.00818296
0.284186	0.00822264
0.274466	0.00824979
0.264746	0.00827903
0.255025	0.00836466
0.245305	0.00844194
0.235584	0.0085401
0.225864	0.00862573
0.216144	0.00867168
0.206423	0.00871972
0.196703	0.00880117
0.186982	0.00887009
0.177262	0.00888471
0.167542	0.00896199
0.157821	0.00901838
0.148101	0.00907059
0.138380	0.00916876
0.128660	0.00919173
0.118939	0.00925021
0.109219	0.00933793
0.099499	0.0094152
0.089778	0.00951546
0.080058	0.00970551
0.070337	0.00984545
0.060617	0.00993734
0.050897	0.0100647
0.041176	0.0103342
0.031456	0.0104553
0.021735	0.0106913
0.012015	0.0108709
0.002295	0.0110652
-0.007426	0.976919
-0.017146	0.97721
-0.026867	0.977655
-0.036587	0.977953
-0.046307	0.978277
-0.056028	0.978726
-0.065748	0.979033
-0.075469	0.979472
-0.085189	0.980088
-0.094909	0.980497
-0.104630	0.980879
-0.114350	0.981266
-0.124071	0.981627
-0.133791	0.982084
-0.143511	0.982515
-0.153232	0.98278
-0.162952	0.983154
-0.172673	0.983864
-0.182393	0.984403
-0.192113	0.984973
-0.201834	0.985409
-0.211554	0.986005
-0.221275	0.986435
-0.230995	0.986963
-0.240715	0.987375
-0.250436	0.987794
-0.260156	0.988114
-0.269877	0.988486
-0.279597	0.988895
-0.289317	0.98929
-0.299038	0.989591
-0.308758	0.989908
-0.318479	0.990219
-0.328199	0.990618
-0.337919	0.990909
-0.347640	0.991312
-0.357360	0.991502
-0.367081	0.991721
-0.376801	0.991965
-0.386521	0.992135
-0.396242	0.992481
-0.405962	0.992732
-0.415683	0.993081
-0.425403	0.993235
-0.435123	0.993726
-0.444844	0.993981
-0.454564	0.994213
-0.464285	0.994373
-0.474005	0.994695
-0.483725	0.994877
-0.493446	0.995111
-0.503166	0.995462
-0.512887	0.995668
-0.522607	0.995879
-0.532328	0.996044
-0.542048	0.99632
-0.551768	0.996637
-0.561489	0.996704
-0.571209	0.996944
-0.580930	0.997091
-0.590650	0.997243
-0.600370	0.997427
-0.610091	0.997519
-0.619811	0.997652
-0.629532	0.997732
-0.639252	0.99792
-0.648972	0.998087
-0.658693	0.998175
-0.668413	0.998254
-0.678134	0.998335
-0.687854	0.998467
-0.697574	0.998523
-0.707295	0.998569
-0.717015	0.998649
-0.726736	0.99877
-0.736456	0.998816
-0.746176	0.998918
-0.755897	0.999
-0.765617	0.999018
-0.775338	0.999056
-0.785058	0.999119
-0.794778	0.999188
-0.804499	0.999252
-0.814219	0.999357
-0.823940	0.999369
-0.833660	0.999415
-0.843380	0.999421
-0.853101	0.999449
-0.862821	0.999461
-0.872542	0.999505
-0.882262	0.999553
-0.891982	0.999653
-0.901703	0.999666
-0.911423	0.999703
-0.921144	0.999774
-0.930864	0.999812
-0.940584	0.999816
-0.950305	0.999825
-0.960025	0.999835
-0.969746	0.999858
-0.979466	0.999891
-0.989186	0.999898
-0.998907	0.999904
-1.008627	0.999916
-1.018348	0.999927
-1.037788	0.999937
-1.047509	0.999946
-1.076670	0.99995
-1.086390	0.999958
-1.096111	0.999967
-1.105831	0.999977
-1.125272	0.999981
-1.183595	0.999983
-1.212756	0.999985
-1.222476	0.99999
-1.241917	0.999992
-1.251637	0.999994
-1.271078	0.999996
-1.280799	0.999998
-1.494647	1
&
```
