## Supplementary material for "All-at-once RNA folding with 3D motif prediction framed by evolutionary information": RF01135_sR24.cacofold.cov

```
#
# Method Target_E-val [cov_min,cov_max] [FP | TP True Found | Sen PPV F] 
# GTp    0.05           [-0.22,0.52]    [0 | 1 64 1 | 1.56 100.00 3.08] 
#
# in_CaCoFold in_given  left_pos      right_pos  score            E-value       pvalue       substitutions    power
#------------------------------------------------------------------------------------------------------------------------
*	~	        29	        38	0.51978	0.00332884	2.24467e-06	2		0.00
```
