## Supplementary material for "All-at-once RNA folding with 3D motif prediction framed by evolutionary information": RF01135_sR24.helixcov

```
# RMs = 1 L = 55

# RM_HELIX NESTED 1-2 54-55, nbp = 2 nbp_cov = 0
# pvals: 0.999371,0.999371
# aggregated NONE
NESTED  <<___________________________________________________>>
        :::::::::::::::::::::::::::::::::::::::::::::::::::::::
```
