## Supplementary material for "All-at-once RNA folding with 3D motif prediction framed by evolutionary information": RF01135_sR24.surv

```
0.000000	0.5
-0.000847	1
&
0.519264	0.000674309
0.366946	0.00134862
-0.000847	0.999326
-0.223753	1
&
0.519784	2.24467e-06
0.519264	0.000601571
0.366946	0.00123008
0.275926	0.00125701
0.075312	0.00130191
-0.000847	0.999371
-0.164311	0.999398
-0.223753	1
&
```
