## Supplementary material for "All-at-once RNA folding with 3D motif prediction framed by evolutionary information": RF01136_sR28.cacofold.helixcov

```
# RMs = 1 L = 56

# RM_HELIX NESTED 3-19 36-53, nbp = 16 nbp_cov = 0
# pvals: 0.68104,0.68104,0.68104,0.68104,0.68104,0.68104,0.68104,0.68104,0.68104,0.816532,0.889259,0.805552,0.68104,0.951498,0.68104,0.68104
# aggregated NONE
NESTED  ::<<<<<<<<-<<<<<<<<________________>>>>>>>>->>>>>>>>:::
        :::::::::::::::::::::::::::::::::::::::::::::::::::::::
```
