## Supplementary material for "All-at-once RNA folding with 3D motif prediction framed by evolutionary information": RF01136_sR28.cacofold.power

```
# Power analysis of CaCoFold structure 
#
# Powertype = SINGLE SUBSTITUTIONS
# covary  left_pos      right_pos    substitutions      power
#----------------------------------------------------------------
          3		53		4		0.07
          4		52		3		0.02
          5		51		1		0.00
          6		50		0		0.00
          7		49		1		0.00
          8		48		1		0.00
          9		47		1		0.00
          10		46		1		0.00
          12		44		4		0.07
          13		43		2		0.00
          14		42		2		0.00
          15		41		3		0.02
          16		40		3		0.02
          17		39		2		0.00
          18		38		1		0.00
          19		36		0		0.00
#
# BPAIRS 16
# avg substitutions per BP  1.8
# BPAIRS expected to covary 0.2 +/- 0.4
# BPAIRS observed to covary 0
#
```
