## Supplementary material for "All-at-once RNA folding with 3D motif prediction framed by evolutionary information": RF01136_sR28.surv

```
&
4.938156	0.000673401
3.497063	0.0013468
3.461915	0.0020202
3.409192	0.003367
3.356469	0.0040404
2.618348	0.0047138
2.143842	0.00538721
2.020822	0.00606061
2.003248	0.00673401
1.950525	0.00740741
1.932950	0.00808081
1.686910	0.00875421
1.669336	0.00942761
1.616613	0.010101
1.599039	0.0107744
1.581464	0.0114478
1.528742	0.0121212
1.476019	0.0127946
1.352999	0.013468
1.317850	0.0141414
1.282701	0.0148148
1.054235	0.0154882
1.019087	0.0161616
0.948790	0.016835
0.931215	0.0175084
0.913641	0.0188552
0.878492	0.0195286
0.843344	0.0208754
0.808195	0.0222222
0.790621	0.0242424
0.773047	0.026936
0.720324	0.0276094
0.685175	0.0289562
0.650026	0.030303
0.614878	0.03367
0.579729	0.0343434
0.562155	0.0350168
0.527006	0.0363636
0.509432	0.037037
0.474283	0.0383838
0.456709	0.0390572
0.421561	0.0397306
0.403986	0.0410774
0.386412	0.0417508
0.368838	0.0424242
0.351263	0.043771
0.333689	0.0444444
0.316115	0.047138
0.298540	0.0491582
0.280966	0.0505051
0.263392	0.0525253
0.245818	0.0552189
0.228243	0.0558923
0.210669	0.0599327
0.193095	0.0653199
0.175520	0.0666667
0.157946	0.0700337
0.140372	0.0734007
0.122797	0.0754209
0.105223	0.0767677
0.087649	0.0801347
0.070075	0.0835017
0.052500	0.0861953
0.034926	0.0929293
0.017352	0.0962963
-0.000223	0.759596
-0.017797	0.775758
-0.035371	0.779798
-0.052946	0.783838
-0.070520	0.794613
-0.088094	0.806734
-0.105668	0.816835
-0.123243	0.825589
-0.140817	0.835017
-0.158391	0.843771
-0.175966	0.853199
-0.193540	0.874074
-0.211114	0.886869
-0.228689	0.89899
-0.246263	0.906397
-0.263837	0.913131
-0.281411	0.919192
-0.298986	0.927273
-0.316560	0.929966
-0.334134	0.93468
-0.351709	0.943434
-0.369283	0.946801
-0.386857	0.949495
-0.404432	0.954209
-0.422006	0.960269
-0.439580	0.96431
-0.457154	0.96835
-0.474729	0.969024
-0.492303	0.969697
-0.509877	0.971717
-0.527452	0.979125
-0.545026	0.982492
-0.562600	0.983165
-0.580175	0.986532
-0.597749	0.987879
-0.615323	0.990572
-0.632898	0.991919
-0.668046	0.993266
-0.685620	0.993939
-0.703195	0.994613
-0.720769	0.996633
-0.773492	0.99798
-0.808641	0.998653
-0.931661	0.999327
-0.949235	1
&
7.732470	3.367e-06
7.679747	6.73401e-06
7.468855	1.0101e-05
7.433707	1.3468e-05
7.345835	1.6835e-05
7.222815	2.0202e-05
7.187666	2.3569e-05
7.117369	3.0303e-05
6.959201	3.367e-05
6.853755	3.7037e-05
6.801032	4.0404e-05
6.783458	4.3771e-05
6.730735	5.05051e-05
6.678012	5.38721e-05
6.642863	5.72391e-05
6.590140	6.06061e-05
6.554992	6.39731e-05
6.537417	7.07071e-05
6.467120	7.40741e-05
6.449546	8.41751e-05
6.396823	9.09091e-05
6.379249	9.42761e-05
6.361674	0.000104377
6.344100	0.000107744
6.326526	0.000111111
6.256229	0.000121212
6.238654	0.000127946
6.221080	0.000138047
6.203506	0.000141414
6.185931	0.000144781
6.168357	0.000148148
6.150783	0.000154882
6.133208	0.000158249
6.098060	0.000161616
6.080486	0.00016835
6.062911	0.000181818
6.045337	0.000188552
6.027763	0.000191919
6.010188	0.000195286
5.992614	0.000205387
5.975040	0.000215488
5.957465	0.000218855
5.939891	0.000232323
5.922317	0.000242424
5.904743	0.000249158
5.887168	0.000255892
5.869594	0.000259259
5.852020	0.000265993
5.834445	0.000276094
5.816871	0.000282828
5.799297	0.000286195
5.781722	0.000289562
5.764148	0.00030303
5.746574	0.000309764
5.728999	0.000329966
5.711425	0.000340067
5.693851	0.000353535
5.676277	0.000367003
5.658702	0.000377104
5.641128	0.000390572
5.623554	0.000407407
5.605979	0.000410774
5.588405	0.000420875
5.570831	0.00043771
5.553256	0.000461279
5.535682	0.00047138
5.518108	0.000494949
5.500534	0.000515152
5.482959	0.00052862
5.465385	0.000542088
5.447811	0.000558923
5.430236	0.000579125
5.412662	0.000589226
5.395088	0.000609428
5.377513	0.000639731
5.359939	0.0006633
5.342365	0.000670034
5.324791	0.000707071
5.307216	0.000727273
5.289642	0.000734007
5.272068	0.000747475
5.254493	0.000774411
5.236919	0.000784512
5.219345	0.000801347
5.201770	0.000821549
5.184196	0.000838384
5.166622	0.000848485
5.149048	0.000875421
5.131473	0.000895623
5.113899	0.000912458
5.096325	0.000939394
5.078750	0.000952862
5.061176	0.000979798
5.043602	0.000993266
5.026027	0.001
5.008453	0.00100337
4.990879	0.0010101
4.973305	0.00101347
4.955730	0.0010303
4.938156	0.00104377
4.920582	0.00104714
4.903007	0.00105387
4.867859	0.00105724
4.850284	0.00106734
4.832710	0.00107071
4.815136	0.00107744
4.797562	0.00110101
4.779987	0.00110438
4.762413	0.00111111
4.744839	0.00112458
4.727264	0.00113468
4.709690	0.00116498
4.692116	0.00117845
4.674541	0.00118855
4.656967	0.00119529
4.639393	0.00119865
4.621819	0.00120539
4.604244	0.00121549
4.586670	0.00123232
4.569096	0.00123906
4.551521	0.00124242
4.533947	0.00125253
4.516373	0.00126263
4.498798	0.00127273
4.481224	0.00127946
4.463650	0.00128956
4.410927	0.00129293
4.393353	0.00130303
4.375778	0.00131313
4.358204	0.00132323
4.340630	0.00133333
4.323055	0.0013468
4.305481	0.0013569
4.287907	0.00136027
4.270333	0.00137374
4.252758	0.0013771
4.235184	0.00138047
4.200035	0.00139057
4.182461	0.00140067
4.164887	0.00141414
4.147312	0.00141751
4.129738	0.00143098
4.112164	0.00144108
4.094589	0.00144781
4.077015	0.00145118
4.059441	0.00145455
4.041867	0.00147811
4.024292	0.00148148
4.006718	0.00149495
3.989144	0.00150168
3.971569	0.00150842
3.953995	0.00151178
3.936421	0.00151852
3.918846	0.00154209
3.901272	0.00154882
3.883698	0.00156902
3.866124	0.00158249
3.848549	0.00159933
3.830975	0.0016229
3.813401	0.0016532
3.795826	0.0016734
3.778252	0.00172054
3.760678	0.00176768
3.743103	0.00182492
3.725529	0.00190909
3.707955	0.0019798
3.690381	0.00206397
3.672806	0.00213468
3.655232	0.00225926
3.637658	0.00236027
3.620083	0.00250168
3.602509	0.00260943
3.584935	0.00275084
3.567360	0.00286869
3.549786	0.00300673
3.532212	0.00318855
3.514638	0.00336027
3.497063	0.00352189
3.479489	0.00374411
3.461915	0.00396633
3.444340	0.00417845
3.426766	0.00437374
3.409192	0.00460269
3.391617	0.00480808
3.374043	0.0050404
3.356469	0.0053064
3.338895	0.00550168
3.321320	0.00573737
3.303746	0.00593266
3.286172	0.00611111
3.268597	0.00634343
3.251023	0.00652862
3.233449	0.00669024
3.215874	0.00690572
3.198300	0.00709764
3.180726	0.00725589
3.163152	0.00747475
3.145577	0.0076734
3.128003	0.00783165
3.110429	0.0079697
3.092854	0.00809091
3.075280	0.00817845
3.057706	0.0083468
3.040131	0.00843771
3.022557	0.00855219
3.004983	0.00862626
2.987409	0.00876094
2.969834	0.00883838
2.952260	0.00891582
2.934686	0.00898653
2.917111	0.00904714
2.899537	0.00910101
2.881963	0.00919529
2.864388	0.00931313
2.846814	0.00941077
2.829240	0.00950842
2.811666	0.00963973
2.794091	0.00972727
2.776517	0.00986869
2.758943	0.00993939
2.741368	0.010064
2.723794	0.0101111
2.706220	0.0101919
2.688645	0.0102391
2.671071	0.0102828
2.653497	0.0103569
2.635922	0.010431
2.618348	0.0104949
2.600774	0.0105387
2.583200	0.010596
2.565625	0.0106465
2.548051	0.0107071
2.530477	0.0107609
2.512902	0.0108316
2.495328	0.0109024
2.477754	0.0109394
2.460179	0.0110034
2.442605	0.0110539
2.425031	0.0111077
2.407457	0.0111481
2.389882	0.0112088
2.372308	0.011266
2.354734	0.0113266
2.337159	0.011404
2.319585	0.0114646
2.302011	0.0115152
2.284436	0.0115825
2.266862	0.0116633
2.249288	0.011734
2.231714	0.0117879
2.214139	0.0118485
2.196565	0.0119024
2.178991	0.0119596
2.161416	0.0120404
2.143842	0.0121044
2.126268	0.0121582
2.108693	0.0122593
2.091119	0.0123333
2.073545	0.0124007
2.055971	0.0125084
2.038396	0.0125859
2.020822	0.0126835
2.003248	0.0128114
1.985673	0.0129192
1.968099	0.013037
1.950525	0.0131481
1.932950	0.0133401
1.915376	0.0135118
1.897802	0.01367
1.880228	0.0138451
1.862653	0.0140337
1.845079	0.0141987
1.827505	0.0143973
1.809930	0.0146599
1.792356	0.0148822
1.774782	0.0151481
1.757207	0.0153906
1.739633	0.0157744
1.722059	0.0161178
1.704485	0.0164276
1.686910	0.0168047
1.669336	0.0171818
1.651762	0.0175623
1.634187	0.0179899
1.616613	0.0183468
1.599039	0.018734
1.581464	0.0191279
1.563890	0.0195152
1.546316	0.0199158
1.528742	0.0202155
1.511167	0.0205354
1.493593	0.0208923
1.476019	0.0211515
1.458444	0.021431
1.440870	0.0217205
1.423296	0.0219158
1.405721	0.0221785
1.388147	0.0223737
1.370573	0.0226296
1.352999	0.0228822
1.335424	0.0232054
1.317850	0.0234815
1.300276	0.0237172
1.282701	0.024
1.265127	0.0243232
1.247553	0.0246566
1.229978	0.0250135
1.212404	0.0252862
1.194830	0.0255926
1.177256	0.0259091
1.159681	0.0262828
1.142107	0.0266094
1.124533	0.0269428
1.106958	0.0272862
1.089384	0.0277273
1.071810	0.0280741
1.054235	0.0284242
1.036661	0.0288822
1.019087	0.0293603
1.001512	0.0299057
0.983938	0.0304714
0.966364	0.0309966
0.948790	0.0316162
0.931215	0.0321852
0.913641	0.0328249
0.896067	0.0334983
0.878492	0.0341279
0.860918	0.0348114
0.843344	0.0354141
0.825769	0.0361448
0.808195	0.0370202
0.790621	0.0378249
0.773047	0.038569
0.755472	0.0393333
0.737898	0.040202
0.720324	0.0410168
0.702749	0.0418754
0.685175	0.0428182
0.667601	0.0436835
0.650026	0.0446498
0.632452	0.0456128
0.614878	0.0465488
0.597304	0.0474512
0.579729	0.0485455
0.562155	0.0495791
0.544581	0.050532
0.527006	0.0515556
0.509432	0.052633
0.491858	0.0537407
0.474283	0.054835
0.456709	0.0560034
0.439135	0.0570943
0.421561	0.0583064
0.403986	0.0596094
0.386412	0.0609293
0.368838	0.0621246
0.351263	0.0634478
0.333689	0.0650539
0.316115	0.066771
0.298540	0.0686397
0.280966	0.0707475
0.263392	0.0726599
0.245818	0.0747273
0.228243	0.0768754
0.210669	0.0790034
0.193095	0.0811616
0.175520	0.083431
0.157946	0.0854983
0.140372	0.0875724
0.122797	0.0900976
0.105223	0.092697
0.087649	0.0954108
0.070075	0.0984916
0.052500	0.101646
0.034926	0.10469
0.017352	0.10835
-0.000223	0.68104
-0.017797	0.69838
-0.035371	0.707805
-0.052946	0.718522
-0.070520	0.730889
-0.088094	0.743697
-0.105668	0.75665
-0.123243	0.769306
-0.140817	0.781785
-0.158391	0.793865
-0.175966	0.805552
-0.193540	0.816532
-0.211114	0.827172
-0.228689	0.837259
-0.246263	0.846902
-0.263837	0.856263
-0.281411	0.865047
-0.298986	0.873636
-0.316560	0.881761
-0.334134	0.889259
-0.351709	0.896556
-0.369283	0.903283
-0.386857	0.909842
-0.404432	0.916064
-0.422006	0.921828
-0.439580	0.927603
-0.457154	0.933061
-0.474729	0.938071
-0.492303	0.942734
-0.509877	0.947391
-0.527452	0.951498
-0.545026	0.95532
-0.562600	0.958896
-0.580175	0.962279
-0.597749	0.965239
-0.615323	0.96831
-0.632898	0.970694
-0.650472	0.973158
-0.668046	0.975515
-0.685620	0.977626
-0.703195	0.979613
-0.720769	0.981421
-0.738343	0.983013
-0.755918	0.984488
-0.773492	0.985943
-0.791066	0.987242
-0.808641	0.988418
-0.826215	0.989545
-0.843789	0.990572
-0.861363	0.991471
-0.878938	0.992323
-0.896512	0.993104
-0.914086	0.993848
-0.931661	0.994556
-0.949235	0.995111
-0.966809	0.995697
-0.984384	0.996104
-1.001958	0.996549
-1.019532	0.996906
-1.037106	0.997242
-1.054681	0.997535
-1.072255	0.997848
-1.089829	0.998128
-1.107404	0.998354
-1.124978	0.998515
-1.142552	0.9987
-1.160127	0.998808
-1.177701	0.99897
-1.195275	0.999084
-1.212849	0.999172
-1.230424	0.999253
-1.247998	0.999337
-1.265572	0.999444
-1.283147	0.999502
-1.300721	0.999562
-1.318295	0.99962
-1.335870	0.99966
-1.353444	0.999694
-1.371018	0.999747
-1.388592	0.999781
-1.406167	0.999818
-1.423741	0.999842
-1.441315	0.999845
-1.458890	0.999859
-1.476464	0.999862
-1.494038	0.999889
-1.511613	0.999906
-1.529187	0.999926
-1.546761	0.999939
-1.564335	0.999943
-1.581910	0.999946
-1.617058	0.999953
-1.634633	0.999973
-1.652207	0.99998
-1.687356	0.999987
-1.722504	0.99999
-1.792801	0.999993
-1.810376	0.999997
-2.214585	1
&
25.623108	6.51587e-23
25.605534	6.7714e-23
25.587960	7.03694e-23
25.570385	7.3129e-23
25.552811	7.59967e-23
25.535237	7.8977e-23
25.517663	8.2074e-23
25.500088	8.52925e-23
25.482514	8.86373e-23
25.464940	9.21131e-23
25.447365	9.57253e-23
25.429791	9.94791e-23
25.412217	1.0338e-22
25.394642	1.07434e-22
25.377068	1.11647e-22
25.359494	1.16025e-22
25.341920	1.20575e-22
25.324345	1.25303e-22
25.306771	1.30217e-22
25.289197	1.35323e-22
25.271622	1.40629e-22
25.254048	1.46144e-22
25.236474	1.51874e-22
25.218899	1.5783e-22
25.201325	1.64019e-22
25.183751	1.7045e-22
25.166177	1.77134e-22
25.148602	1.8408e-22
25.131028	1.91298e-22
25.113454	1.98799e-22
25.095879	2.06594e-22
25.078305	2.14695e-22
25.060731	2.23114e-22
25.043156	2.31862e-22
25.025582	2.40954e-22
25.008008	2.50402e-22
24.990434	2.6022e-22
24.972859	2.70424e-22
24.955285	2.81027e-22
24.937711	2.92046e-22
24.920136	3.03498e-22
24.902562	3.15398e-22
24.884988	3.27765e-22
24.867413	3.40616e-22
24.849839	3.53972e-22
24.832265	3.67851e-22
24.814690	3.82274e-22
24.797116	3.97263e-22
24.779542	4.12839e-22
24.761968	4.29026e-22
24.744393	4.45848e-22
24.726819	4.63329e-22
24.709245	4.81495e-22
24.691670	5.00374e-22
24.674096	5.19993e-22
24.656522	5.40381e-22
24.638947	5.61568e-22
24.621373	5.83586e-22
24.603799	6.06467e-22
24.586225	6.30245e-22
24.568650	6.54956e-22
24.551076	6.80635e-22
24.533502	7.0732e-22
24.515927	7.35052e-22
24.498353	7.63871e-22
24.480779	7.9382e-22
24.463204	8.24943e-22
24.445630	8.57286e-22
24.428056	8.90897e-22
24.410482	9.25826e-22
24.392907	9.62124e-22
24.375333	9.99845e-22
24.357759	1.03904e-21
24.340184	1.07978e-21
24.322610	1.12211e-21
24.305036	1.16611e-21
24.287461	1.21182e-21
24.269887	1.25933e-21
24.252313	1.30871e-21
24.234739	1.36001e-21
24.217164	1.41333e-21
24.199590	1.46874e-21
24.182016	1.52632e-21
24.164441	1.58616e-21
24.146867	1.64834e-21
24.129293	1.71296e-21
24.111718	1.78012e-21
24.094144	1.8499e-21
24.076570	1.92243e-21
24.058996	1.99779e-21
24.041421	2.07611e-21
24.023847	2.1575e-21
24.006273	2.24208e-21
23.988698	2.32998e-21
23.971124	2.42132e-21
23.953550	2.51624e-21
23.935975	2.61488e-21
23.918401	2.71739e-21
23.900827	2.82391e-21
23.883253	2.93461e-21
23.865678	3.04966e-21
23.848104	3.16921e-21
23.830530	3.29344e-21
23.812955	3.42255e-21
23.795381	3.55672e-21
23.777807	3.69614e-21
23.760232	3.84103e-21
23.742658	3.9916e-21
23.725084	4.14807e-21
23.707510	4.31068e-21
23.689935	4.47965e-21
23.672361	4.65526e-21
23.654787	4.83774e-21
23.637212	5.02738e-21
23.619638	5.22444e-21
23.602064	5.42924e-21
23.584489	5.64206e-21
23.566915	5.86322e-21
23.549341	6.09305e-21
23.531767	6.33189e-21
23.514192	6.58008e-21
23.496618	6.83801e-21
23.479044	7.10605e-21
23.461469	7.38459e-21
23.443895	7.67404e-21
23.426321	7.97485e-21
23.408746	8.28744e-21
23.391172	8.61228e-21
23.373598	8.94986e-21
23.356024	9.30066e-21
23.338449	9.66522e-21
23.320875	1.00441e-20
23.303301	1.04377e-20
23.285726	1.08469e-20
23.268152	1.1272e-20
23.250578	1.17138e-20
23.233003	1.2173e-20
23.215429	1.26501e-20
23.197855	1.31459e-20
23.180280	1.36612e-20
23.162706	1.41966e-20
23.145132	1.4753e-20
23.127558	1.53313e-20
23.109983	1.59322e-20
23.092409	1.65566e-20
23.074835	1.72056e-20
23.057260	1.78799e-20
23.039686	1.85807e-20
23.022112	1.93089e-20
23.004537	2.00657e-20
22.986963	2.08522e-20
22.969389	2.16694e-20
22.951815	2.25187e-20
22.934240	2.34013e-20
22.916666	2.43184e-20
22.899092	2.52715e-20
22.881517	2.6262e-20
22.863943	2.72912e-20
22.846369	2.83608e-20
22.828794	2.94723e-20
22.811220	3.06274e-20
22.793646	3.18277e-20
22.776072	3.30751e-20
22.758497	3.43713e-20
22.740923	3.57183e-20
22.723349	3.71182e-20
22.705774	3.85728e-20
22.688200	4.00845e-20
22.670626	4.16554e-20
22.653051	4.32879e-20
22.635477	4.49843e-20
22.617903	4.67473e-20
22.600329	4.85793e-20
22.582754	5.0483e-20
22.565180	5.24614e-20
22.547606	5.45173e-20
22.530031	5.66538e-20
22.512457	5.88739e-20
22.494883	6.11811e-20
22.477308	6.35787e-20
22.459734	6.60702e-20
22.442160	6.86593e-20
22.424586	7.13499e-20
22.407011	7.41459e-20
22.389437	7.70515e-20
22.371863	8.00709e-20
22.354288	8.32086e-20
22.336714	8.64693e-20
22.319140	8.98577e-20
22.301565	9.33789e-20
22.283991	9.7038e-20
22.266417	1.00841e-19
22.248843	1.04792e-19
22.231268	1.08898e-19
22.213694	1.13166e-19
22.196120	1.176e-19
22.178545	1.22208e-19
22.160971	1.26997e-19
22.143397	1.31973e-19
22.125822	1.37144e-19
22.108248	1.42518e-19
22.090674	1.48103e-19
22.073100	1.53906e-19
22.055525	1.59936e-19
22.037951	1.66203e-19
22.020377	1.72716e-19
22.002802	1.79483e-19
21.985228	1.86516e-19
21.967654	1.93824e-19
21.950079	2.01418e-19
21.932505	2.0931e-19
21.914931	2.17512e-19
21.897357	2.26034e-19
21.879782	2.34891e-19
21.862208	2.44094e-19
21.844634	2.53658e-19
21.827059	2.63596e-19
21.809485	2.73924e-19
21.791911	2.84657e-19
21.774336	2.9581e-19
21.756762	3.074e-19
21.739188	3.19444e-19
21.721614	3.31959e-19
21.704039	3.44965e-19
21.686465	3.58481e-19
21.668891	3.72526e-19
21.651316	3.87121e-19
21.633742	4.02288e-19
21.616168	4.18049e-19
21.598593	4.34428e-19
21.581019	4.51448e-19
21.563445	4.69135e-19
21.545870	4.87514e-19
21.528296	5.06614e-19
21.510722	5.26462e-19
21.493148	5.47087e-19
21.475573	5.6852e-19
21.457999	5.90793e-19
21.440425	6.13938e-19
21.422850	6.3799e-19
21.405276	6.62984e-19
21.387702	6.88957e-19
21.370127	7.15948e-19
21.352553	7.43995e-19
21.334979	7.73141e-19
21.317405	8.03429e-19
21.299830	8.34904e-19
21.282256	8.67611e-19
21.264682	9.01599e-19
21.247107	9.36918e-19
21.229533	9.73621e-19
21.211959	1.01176e-18
21.194384	1.0514e-18
21.176810	1.09258e-18
21.159236	1.13538e-18
21.141662	1.17986e-18
21.124087	1.22608e-18
21.106513	1.27411e-18
21.088939	1.32402e-18
21.071364	1.37588e-18
21.053790	1.42978e-18
21.036216	1.48578e-18
21.018641	1.54398e-18
21.001067	1.60446e-18
20.983493	1.66731e-18
20.965919	1.73262e-18
20.948344	1.80049e-18
20.930770	1.87102e-18
20.913196	1.9443e-18
20.895621	2.02046e-18
20.878047	2.0996e-18
20.860473	2.18184e-18
20.842898	2.2673e-18
20.825324	2.35611e-18
20.807750	2.4484e-18
20.790176	2.5443e-18
20.772601	2.64396e-18
20.755027	2.74751e-18
20.737453	2.85513e-18
20.719878	2.96696e-18
20.702304	3.08317e-18
20.684730	3.20392e-18
20.667155	3.32941e-18
20.649581	3.45982e-18
20.632007	3.59532e-18
20.614433	3.73614e-18
20.596858	3.88247e-18
20.579284	4.03453e-18
20.561710	4.19255e-18
20.544135	4.35675e-18
20.526561	4.52738e-18
20.508987	4.7047e-18
20.491412	4.88895e-18
20.473838	5.08043e-18
20.456264	5.2794e-18
20.438690	5.48616e-18
20.421115	5.70102e-18
20.403541	5.92429e-18
20.385967	6.15631e-18
20.368392	6.39741e-18
20.350818	6.64795e-18
20.333244	6.9083e-18
20.315669	7.17885e-18
20.298095	7.45998e-18
20.280521	7.75213e-18
20.262947	8.05572e-18
20.245372	8.37119e-18
20.227798	8.69902e-18
20.210224	9.03968e-18
20.192649	9.39368e-18
20.175075	9.76154e-18
20.157501	1.01438e-17
20.139926	1.0541e-17
20.122352	1.09538e-17
20.104778	1.13828e-17
20.087204	1.18285e-17
20.069629	1.22917e-17
20.052055	1.2773e-17
20.034481	1.32732e-17
20.016906	1.3793e-17
19.999332	1.43331e-17
19.981758	1.48943e-17
19.964183	1.54775e-17
19.946609	1.60836e-17
19.929035	1.67134e-17
19.911460	1.73678e-17
19.893886	1.80479e-17
19.876312	1.87546e-17
19.858738	1.94889e-17
19.841163	2.0252e-17
19.823589	2.1045e-17
19.806015	2.1869e-17
19.788440	2.27253e-17
19.770866	2.36151e-17
19.753292	2.45397e-17
19.735717	2.55006e-17
19.718143	2.6499e-17
19.700569	2.75366e-17
19.682995	2.86147e-17
19.665420	2.97351e-17
19.647846	3.08993e-17
19.630272	3.21091e-17
19.612697	3.33662e-17
19.595123	3.46726e-17
19.577549	3.60301e-17
19.559974	3.74407e-17
19.542400	3.89066e-17
19.524826	4.04298e-17
19.507252	4.20127e-17
19.489677	4.36575e-17
19.472103	4.53667e-17
19.454529	4.71428e-17
19.436954	4.89884e-17
19.419380	5.09063e-17
19.401806	5.28992e-17
19.384231	5.49702e-17
19.366657	5.71222e-17
19.349083	5.93584e-17
19.331509	6.16822e-17
19.313934	6.40969e-17
19.296360	6.66061e-17
19.278786	6.92136e-17
19.261211	7.19231e-17
19.243637	7.47387e-17
19.226063	7.76644e-17
19.208488	8.07047e-17
19.190914	8.38639e-17
19.173340	8.71469e-17
19.155766	9.05582e-17
19.138191	9.41032e-17
19.120617	9.77868e-17
19.103043	1.01615e-16
19.085468	1.05592e-16
19.067894	1.09726e-16
19.050320	1.14021e-16
19.032745	1.18484e-16
19.015171	1.23122e-16
18.997597	1.27941e-16
18.980023	1.32949e-16
18.962448	1.38153e-16
18.944874	1.4356e-16
18.927300	1.4918e-16
18.909725	1.55019e-16
18.892151	1.61086e-16
18.874577	1.67391e-16
18.857002	1.73943e-16
18.839428	1.80751e-16
18.821854	1.87826e-16
18.804280	1.95177e-16
18.786705	2.02816e-16
18.769131	2.10754e-16
18.751557	2.19003e-16
18.733982	2.27575e-16
18.716408	2.36481e-16
18.698834	2.45737e-16
18.681259	2.55354e-16
18.663685	2.65348e-16
18.646111	2.75733e-16
18.628537	2.86524e-16
18.610962	2.97738e-16
18.593388	3.0939e-16
18.575814	3.21498e-16
18.558239	3.3408e-16
18.540665	3.47155e-16
18.523091	3.60741e-16
18.505516	3.74858e-16
18.487942	3.89528e-16
18.470368	4.04771e-16
18.452793	4.20612e-16
18.435219	4.37072e-16
18.417645	4.54175e-16
18.400071	4.71949e-16
18.382496	4.90417e-16
18.364922	5.09608e-16
18.347348	5.2955e-16
18.329773	5.50272e-16
18.312199	5.71805e-16
18.294625	5.9418e-16
18.277050	6.17431e-16
18.259476	6.41591e-16
18.241902	6.66696e-16
18.224328	6.92784e-16
18.206753	7.19892e-16
18.189179	7.4806e-16
18.171605	7.77331e-16
18.154030	8.07746e-16
18.136456	8.39352e-16
18.118882	8.72194e-16
18.101307	9.0632e-16
18.083733	9.41782e-16
18.066159	9.7863e-16
18.048585	1.01692e-15
18.031010	1.05671e-15
18.013436	1.09805e-15
17.995862	1.14101e-15
17.978287	1.18566e-15
17.960713	1.23205e-15
17.943139	1.28025e-15
17.925564	1.33034e-15
17.907990	1.38238e-15
17.890416	1.43647e-15
17.872842	1.49267e-15
17.855267	1.55106e-15
17.837693	1.61174e-15
17.820119	1.6748e-15
17.802544	1.74032e-15
17.784970	1.8084e-15
17.767396	1.87915e-15
17.749821	1.95266e-15
17.732247	2.02905e-15
17.714673	2.10843e-15
17.697099	2.19091e-15
17.679524	2.27662e-15
17.661950	2.36567e-15
17.644376	2.45822e-15
17.626801	2.55438e-15
17.609227	2.6543e-15
17.591653	2.75813e-15
17.574078	2.86602e-15
17.556504	2.97813e-15
17.538930	3.09462e-15
17.521356	3.21567e-15
17.503781	3.34145e-15
17.486207	3.47215e-15
17.468633	3.60797e-15
17.451058	3.74909e-15
17.433484	3.89574e-15
17.415910	4.04811e-15
17.398335	4.20645e-15
17.380761	4.37098e-15
17.363187	4.54194e-15
17.345613	4.71958e-15
17.328038	4.90418e-15
17.310464	5.09599e-15
17.292890	5.2953e-15
17.275315	5.5024e-15
17.257741	5.7176e-15
17.240167	5.94122e-15
17.222592	6.17358e-15
17.205018	6.41502e-15
17.187444	6.66591e-15
17.169870	6.9266e-15
17.152295	7.19749e-15
17.134721	7.47897e-15
17.117147	7.77146e-15
17.099572	8.07537e-15
17.081998	8.39118e-15
17.064424	8.71933e-15
17.046849	9.0603e-15
17.029275	9.41461e-15
17.011701	9.78277e-15
16.994127	1.01653e-14
16.976552	1.05628e-14
16.958978	1.09759e-14
16.941404	1.14051e-14
16.923829	1.18511e-14
16.906255	1.23145e-14
16.888681	1.2796e-14
16.871106	1.32963e-14
16.853532	1.38163e-14
16.835958	1.43565e-14
16.818383	1.49178e-14
16.800809	1.55011e-14
16.783235	1.61072e-14
16.765661	1.6737e-14
16.748086	1.73914e-14
16.730512	1.80714e-14
16.712938	1.8778e-14
16.695363	1.95122e-14
16.677789	2.0275e-14
16.660215	2.10677e-14
16.642640	2.18914e-14
16.625066	2.27473e-14
16.607492	2.36366e-14
16.589918	2.45607e-14
16.572343	2.55209e-14
16.554769	2.65187e-14
16.537195	2.75554e-14
16.519620	2.86326e-14
16.502046	2.9752e-14
16.484472	3.09151e-14
16.466897	3.21236e-14
16.449323	3.33794e-14
16.431749	3.46843e-14
16.414175	3.60401e-14
16.396600	3.7449e-14
16.379026	3.89129e-14
16.361452	4.0434e-14
16.343877	4.20145e-14
16.326303	4.36568e-14
16.308729	4.53633e-14
16.291154	4.71365e-14
16.273580	4.8979e-14
16.256006	5.08934e-14
16.238432	5.28827e-14
16.220857	5.49497e-14
16.203283	5.70975e-14
16.185709	5.93292e-14
16.168134	6.1648e-14
16.150560	6.40575e-14
16.132986	6.65612e-14
16.115411	6.91627e-14
16.097837	7.18658e-14
16.080263	7.46745e-14
16.062689	7.7593e-14
16.045114	8.06255e-14
16.027540	8.37764e-14
16.009966	8.70505e-14
15.992391	9.04525e-14
15.974817	9.39874e-14
15.957243	9.76604e-14
15.939668	1.01477e-13
15.922094	1.05442e-13
15.904520	1.09563e-13
15.886946	1.13844e-13
15.869371	1.18293e-13
15.851797	1.22916e-13
15.834223	1.27719e-13
15.816648	1.3271e-13
15.799074	1.37895e-13
15.781500	1.43284e-13
15.763925	1.48882e-13
15.746351	1.547e-13
15.728777	1.60744e-13
15.711203	1.67025e-13
15.693628	1.73551e-13
15.676054	1.80332e-13
15.658480	1.87378e-13
15.640905	1.94699e-13
15.623331	2.02306e-13
15.605757	2.1021e-13
15.588182	2.18423e-13
15.570608	2.26957e-13
15.553034	2.35824e-13
15.535460	2.45037e-13
15.517885	2.5461e-13
15.500311	2.64557e-13
15.482737	2.74892e-13
15.465162	2.85631e-13
15.447588	2.96789e-13
15.430014	3.08383e-13
15.412439	3.2043e-13
15.394865	3.32947e-13
15.377291	3.45953e-13
15.359717	3.59467e-13
15.342142	3.73509e-13
15.324568	3.88099e-13
15.306994	4.03259e-13
15.289419	4.1901e-13
15.271845	4.35377e-13
15.254271	4.52382e-13
15.236696	4.70052e-13
15.219122	4.88412e-13
15.201548	5.07488e-13
15.183973	5.2731e-13
15.166399	5.47905e-13
15.148825	5.69304e-13
15.131251	5.91539e-13
15.113676	6.14642e-13
15.096102	6.38646e-13
15.078528	6.63588e-13
15.060953	6.89504e-13
15.043379	7.16431e-13
15.025805	7.4441e-13
15.008230	7.7348e-13
14.990656	8.03686e-13
14.973082	8.35071e-13
14.955508	8.67681e-13
14.937933	9.01563e-13
14.920359	9.36769e-13
14.902785	9.73349e-13
14.885210	1.01136e-12
14.867636	1.05085e-12
14.850062	1.09188e-12
14.832487	1.13451e-12
14.814913	1.17881e-12
14.797339	1.22484e-12
14.779765	1.27266e-12
14.762190	1.32235e-12
14.744616	1.37398e-12
14.727042	1.42763e-12
14.709467	1.48336e-12
14.691893	1.54128e-12
14.674319	1.60145e-12
14.656744	1.66397e-12
14.639170	1.72893e-12
14.621596	1.79643e-12
14.604022	1.86656e-12
14.586447	1.93942e-12
14.568873	2.01514e-12
14.551299	2.0938e-12
14.533724	2.17553e-12
14.516150	2.26046e-12
14.498576	2.34869e-12
14.481001	2.44037e-12
14.463427	2.53563e-12
14.445853	2.6346e-12
14.428279	2.73744e-12
14.410704	2.84429e-12
14.393130	2.9553e-12
14.375556	3.07065e-12
14.357981	3.1905e-12
14.340407	3.31502e-12
14.322833	3.4444e-12
14.305258	3.57883e-12
14.287684	3.7185e-12
14.270110	3.86362e-12
14.252536	4.0144e-12
14.234961	4.17107e-12
14.217387	4.33384e-12
14.199813	4.50297e-12
14.182238	4.67869e-12
14.164664	4.86126e-12
14.147090	5.05096e-12
14.129515	5.24806e-12
14.111941	5.45284e-12
14.094367	5.66561e-12
14.076793	5.88668e-12
14.059218	6.11637e-12
14.041644	6.35502e-12
14.024070	6.60297e-12
14.006495	6.8606e-12
13.988921	7.12827e-12
13.971347	7.40638e-12
13.953772	7.69534e-12
13.936198	7.99556e-12
13.918624	8.30749e-12
13.901050	8.63159e-12
13.883475	8.96832e-12
13.865901	9.31819e-12
13.848327	9.68169e-12
13.830752	1.00594e-11
13.813178	1.04518e-11
13.795604	1.08595e-11
13.778029	1.12831e-11
13.760455	1.17232e-11
13.742881	1.21805e-11
13.725306	1.26556e-11
13.707732	1.31492e-11
13.690158	1.36621e-11
13.672584	1.41949e-11
13.655009	1.47486e-11
13.637435	1.53238e-11
13.619861	1.59214e-11
13.602286	1.65423e-11
13.584712	1.71875e-11
13.567138	1.78578e-11
13.549563	1.85542e-11
13.531989	1.92777e-11
13.514415	2.00295e-11
13.496841	2.08105e-11
13.479266	2.1622e-11
13.461692	2.24652e-11
13.444118	2.33411e-11
13.426543	2.42513e-11
13.408969	2.51969e-11
13.391395	2.61793e-11
13.373820	2.72e-11
13.356246	2.82605e-11
13.338672	2.93624e-11
13.321098	3.05071e-11
13.303523	3.16965e-11
13.285949	3.29322e-11
13.268375	3.42161e-11
13.250800	3.55499e-11
13.233226	3.69358e-11
13.215652	3.83756e-11
13.198077	3.98716e-11
13.180503	4.14258e-11
13.162929	4.30406e-11
13.145355	4.47183e-11
13.127780	4.64613e-11
13.110206	4.82722e-11
13.092632	5.01537e-11
13.075057	5.21085e-11
13.057483	5.41394e-11
13.039909	5.62494e-11
13.022334	5.84417e-11
13.004760	6.07193e-11
12.987186	6.30856e-11
12.969612	6.5544e-11
12.952037	6.80983e-11
12.934463	7.07519e-11
12.916889	7.3509e-11
12.899314	7.63734e-11
12.881740	7.93494e-11
12.864166	8.24412e-11
12.846591	8.56535e-11
12.829017	8.89908e-11
12.811443	9.24581e-11
12.793869	9.60604e-11
12.776294	9.98029e-11
12.758720	1.03691e-10
12.741146	1.07731e-10
12.723571	1.11928e-10
12.705997	1.16288e-10
12.688423	1.20818e-10
12.670848	1.25525e-10
12.653274	1.30414e-10
12.635700	1.35494e-10
12.618126	1.40772e-10
12.600551	1.46255e-10
12.582977	1.51952e-10
12.565403	1.5787e-10
12.547828	1.64019e-10
12.530254	1.70407e-10
12.512680	1.77044e-10
12.495105	1.83939e-10
12.477531	1.91102e-10
12.459957	1.98544e-10
12.442383	2.06276e-10
12.424808	2.14308e-10
12.407234	2.22653e-10
12.389660	2.31323e-10
12.372085	2.40331e-10
12.354511	2.49688e-10
12.336937	2.5941e-10
12.319362	2.6951e-10
12.301788	2.80003e-10
12.284214	2.90904e-10
12.266640	3.0223e-10
12.249065	3.13996e-10
12.231491	3.26219e-10
12.213917	3.38918e-10
12.196342	3.52112e-10
12.178768	3.65818e-10
12.161194	3.80057e-10
12.143619	3.94851e-10
12.126045	4.10219e-10
12.108471	4.26186e-10
12.090896	4.42773e-10
12.073322	4.60006e-10
12.055748	4.77908e-10
12.038174	4.96507e-10
12.020599	5.15829e-10
12.003025	5.35903e-10
11.985451	5.56757e-10
11.967876	5.78422e-10
11.950302	6.00929e-10
11.932728	6.24311e-10
11.915153	6.48602e-10
11.897579	6.73838e-10
11.880005	7.00055e-10
11.862431	7.27291e-10
11.844856	7.55586e-10
11.827282	7.8498e-10
11.809708	8.15518e-10
11.792133	8.47242e-10
11.774559	8.80199e-10
11.756985	9.14437e-10
11.739410	9.50006e-10
11.721836	9.86957e-10
11.704262	1.02534e-09
11.686688	1.06522e-09
11.669113	1.10665e-09
11.651539	1.14969e-09
11.633965	1.1944e-09
11.616390	1.24085e-09
11.598816	1.2891e-09
11.581242	1.33923e-09
11.563667	1.3913e-09
11.546093	1.4454e-09
11.528519	1.5016e-09
11.510945	1.55998e-09
11.493370	1.62063e-09
11.475796	1.68364e-09
11.458222	1.74909e-09
11.440647	1.81709e-09
11.423073	1.88773e-09
11.405499	1.96111e-09
11.387924	2.03734e-09
11.370350	2.11653e-09
11.352776	2.19879e-09
11.335202	2.28425e-09
11.317627	2.37303e-09
11.300053	2.46525e-09
11.282479	2.56106e-09
11.264904	2.66058e-09
11.247330	2.76397e-09
11.229756	2.87137e-09
11.212181	2.98294e-09
11.194607	3.09885e-09
11.177033	3.21925e-09
11.159459	3.34432e-09
11.141884	3.47425e-09
11.124310	3.60922e-09
11.106736	3.74943e-09
11.089161	3.89508e-09
11.071587	4.04638e-09
11.054013	4.20355e-09
11.036438	4.36683e-09
11.018864	4.53643e-09
11.001290	4.71262e-09
10.983716	4.89564e-09
10.966141	5.08577e-09
10.948567	5.28326e-09
10.930993	5.48842e-09
10.913418	5.70154e-09
10.895844	5.92292e-09
10.878270	6.15289e-09
10.860695	6.39178e-09
10.843121	6.63993e-09
10.825547	6.89771e-09
10.807973	7.16548e-09
10.790398	7.44363e-09
10.772824	7.73257e-09
10.755250	8.03271e-09
10.737675	8.34449e-09
10.720101	8.66836e-09
10.702527	9.00477e-09
10.684952	9.35423e-09
10.667378	9.71724e-09
10.649804	1.00943e-08
10.632230	1.0486e-08
10.614655	1.08929e-08
10.597081	1.13155e-08
10.579507	1.17545e-08
10.561932	1.22106e-08
10.544358	1.26842e-08
10.526784	1.31763e-08
10.509209	1.36874e-08
10.491635	1.42183e-08
10.474061	1.47698e-08
10.456486	1.53426e-08
10.438912	1.59377e-08
10.421338	1.65557e-08
10.403764	1.71977e-08
10.386189	1.78646e-08
10.368615	1.85573e-08
10.351041	1.92768e-08
10.333466	2.00242e-08
10.315892	2.08005e-08
10.298318	2.16069e-08
10.280743	2.24445e-08
10.263169	2.33145e-08
10.245595	2.42182e-08
10.228021	2.51568e-08
10.210446	2.61318e-08
10.192872	2.71446e-08
10.175298	2.81965e-08
10.157723	2.92891e-08
10.140149	3.0424e-08
10.122575	3.16028e-08
10.105000	3.28272e-08
10.087426	3.4099e-08
10.069852	3.54199e-08
10.052278	3.6792e-08
10.034703	3.82171e-08
10.017129	3.96974e-08
9.999555	4.12349e-08
9.981980	4.28318e-08
9.964406	4.44905e-08
9.946832	4.62133e-08
9.929257	4.80028e-08
9.911683	4.98614e-08
9.894109	5.17918e-08
9.876535	5.37969e-08
9.858960	5.58794e-08
9.841386	5.80425e-08
9.823812	6.02891e-08
9.806237	6.26225e-08
9.788663	6.50461e-08
9.771089	6.75634e-08
9.753514	7.01778e-08
9.735940	7.28933e-08
9.718366	7.57137e-08
9.700792	7.8643e-08
9.683217	8.16854e-08
9.665643	8.48453e-08
9.648069	8.81272e-08
9.630494	9.15358e-08
9.612920	9.5076e-08
9.595346	9.87529e-08
9.577771	1.02572e-07
9.560197	1.06538e-07
9.542623	1.10657e-07
9.525049	1.14935e-07
9.507474	1.19379e-07
9.489900	1.23994e-07
9.472326	1.28786e-07
9.454751	1.33764e-07
9.437177	1.38934e-07
9.419603	1.44303e-07
9.402028	1.49879e-07
9.384454	1.5567e-07
9.366880	1.61685e-07
9.349306	1.67931e-07
9.331731	1.74418e-07
9.314157	1.81155e-07
9.296583	1.88152e-07
9.279008	1.95419e-07
9.261434	2.02965e-07
9.243860	2.10803e-07
9.226285	2.18942e-07
9.208711	2.27395e-07
9.191137	2.36173e-07
9.173563	2.4529e-07
9.155988	2.54758e-07
9.138414	2.6459e-07
9.120840	2.74801e-07
9.103265	2.85405e-07
9.085691	2.96417e-07
9.068117	3.07853e-07
9.050542	3.19729e-07
9.032968	3.32063e-07
9.015394	3.44871e-07
8.997820	3.58171e-07
8.980245	3.71983e-07
8.962671	3.86327e-07
8.945097	4.01222e-07
8.927522	4.1669e-07
8.909948	4.32753e-07
8.892374	4.49433e-07
8.874799	4.66755e-07
8.857225	4.84742e-07
8.839651	5.0342e-07
8.822076	5.22817e-07
8.804502	5.42958e-07
8.786928	5.63874e-07
8.769354	5.85592e-07
8.751779	6.08145e-07
8.734205	6.31564e-07
8.716631	6.55883e-07
8.699056	6.81134e-07
8.681482	7.07355e-07
8.663908	7.34583e-07
8.646333	7.62855e-07
8.628759	7.92212e-07
8.611185	8.22696e-07
8.593611	8.54348e-07
8.576036	8.87215e-07
8.558462	9.21342e-07
8.540888	9.56777e-07
8.523313	9.93571e-07
8.505739	1.03178e-06
8.488165	1.07144e-06
8.470590	1.11263e-06
8.453016	1.1554e-06
8.435442	1.1998e-06
8.417868	1.24591e-06
8.400293	1.29378e-06
8.382719	1.34348e-06
8.365145	1.39508e-06
8.347570	1.44867e-06
8.329996	1.5043e-06
8.312422	1.56205e-06
8.294847	1.62202e-06
8.277273	1.68429e-06
8.259699	1.74893e-06
8.242125	1.81604e-06
8.224550	1.88572e-06
8.206976	1.95806e-06
8.189402	2.03317e-06
8.171827	2.11114e-06
8.154253	2.1921e-06
8.136679	2.27614e-06
8.119104	2.3634e-06
8.101530	2.45398e-06
8.083956	2.54802e-06
8.066382	2.64565e-06
8.048807	2.747e-06
8.031233	2.85222e-06
8.013659	2.96145e-06
7.996084	3.07484e-06
7.978510	3.19255e-06
7.960936	3.31475e-06
7.943361	3.44161e-06
7.925787	3.57329e-06
7.908213	3.70999e-06
7.890639	3.8519e-06
7.873064	3.9992e-06
7.855490	4.15211e-06
7.837916	4.31083e-06
7.820341	4.47559e-06
7.802767	4.64661e-06
7.785193	4.82414e-06
7.767618	5.00841e-06
7.750044	5.19967e-06
7.732470	5.3982e-06
7.714896	5.60427e-06
7.697321	5.81816e-06
7.679747	6.04016e-06
7.662173	6.27059e-06
7.644598	6.50975e-06
7.627024	6.75797e-06
7.609450	7.01561e-06
7.591875	7.283e-06
7.574301	7.56052e-06
7.556727	7.84854e-06
7.539153	8.14747e-06
7.521578	8.4577e-06
7.504004	8.77967e-06
7.486430	9.11381e-06
7.468855	9.46057e-06
7.451281	9.82044e-06
7.433707	1.01939e-05
7.416132	1.05814e-05
7.398558	1.09836e-05
7.380984	1.1401e-05
7.363409	1.1834e-05
7.345835	1.22834e-05
7.328261	1.27498e-05
7.310687	1.32337e-05
7.293112	1.37358e-05
7.275538	1.42568e-05
7.257964	1.47974e-05
7.240389	1.53583e-05
7.222815	1.59402e-05
7.205241	1.65441e-05
7.187666	1.71706e-05
7.170092	1.78206e-05
7.152518	1.84949e-05
7.134944	1.91946e-05
7.117369	1.99204e-05
7.099795	2.06735e-05
7.082221	2.14547e-05
7.064646	2.22651e-05
7.047072	2.31058e-05
7.029498	2.39778e-05
7.011923	2.48825e-05
6.994349	2.58209e-05
6.976775	2.67942e-05
6.959201	2.78039e-05
6.941626	2.88511e-05
6.924052	2.99372e-05
6.906478	3.10638e-05
6.888903	3.22322e-05
6.871329	3.3444e-05
6.853755	3.47007e-05
6.836180	3.6004e-05
6.818606	3.73555e-05
6.801032	3.87571e-05
6.783458	4.02105e-05
6.765883	4.17176e-05
6.748309	4.32803e-05
6.730735	4.49006e-05
6.713160	4.65806e-05
6.695586	4.83224e-05
6.678012	5.01282e-05
6.660437	5.20004e-05
6.642863	5.39412e-05
6.625289	5.59532e-05
6.607715	5.80388e-05
6.590140	6.02007e-05
6.572566	6.24415e-05
6.554992	6.4764e-05
6.537417	6.71711e-05
6.519843	6.96658e-05
6.502269	7.22511e-05
6.484694	7.49301e-05
6.467120	7.77062e-05
6.449546	8.05826e-05
6.431972	8.35629e-05
6.414397	8.66505e-05
6.396823	8.98493e-05
6.379249	9.31629e-05
6.361674	9.65953e-05
6.344100	0.000100151
6.326526	0.000103833
6.308951	0.000107646
6.291377	0.000111595
6.273803	0.000115684
6.256229	0.000119917
6.238654	0.0001243
6.221080	0.000128837
6.203506	0.000133533
6.185931	0.000138394
6.168357	0.000143424
6.150783	0.000148629
6.133208	0.000154014
6.115634	0.000159586
6.098060	0.000165348
6.080486	0.000171308
6.062911	0.000177471
6.045337	0.000183843
6.027763	0.000190431
6.010188	0.000197239
5.992614	0.000204275
5.975040	0.000211544
5.957465	0.000219053
5.939891	0.000226807
5.922317	0.000234813
5.904743	0.000243077
5.887168	0.000251605
5.869594	0.000260401
5.852020	0.000269472
5.834445	0.000278823
5.816871	0.000288458
5.799297	0.000298381
5.781722	0.000308596
5.764148	0.000319106
5.746574	0.000329911
5.728999	0.000341013
5.711425	0.00035241
5.693851	0.000364098
5.676277	0.000376073
5.658702	0.000388324
5.641128	0.000400838
5.623554	0.000413596
5.605979	0.000426572
5.588405	0.000439727
5.570831	0.00045301
5.553256	0.000466342
5.535682	0.000479605
5.518108	0.000492603
5.500534	0.000504944
&
```
