## Supplementary material for "All-at-once RNA folding with 3D motif prediction framed by evolutionary information": RF01137_sR21.cacofold.helixcov

```
# RMs = 2 L = 67

# RM_HELIX NESTED 33-36 48-51, nbp = 4 nbp_cov = 0
# pvals: 0.904226,0.904226,0.0742726,0.904226
# aggregated NONE
NESTED  ::::::::::::::::::::::::::::::::<<<<___________>>>>::::::::::::::::
        :::::::::::::::::::::::::::::::::::::::::::::::::::::::::::::::::::

# RM_HELIX NESTED 26-29 58-61, nbp = 4 nbp_cov = 0
# pvals: 0.904226,0.904226,0.904226,0.0742726
# aggregated NONE
NESTED  :::::::::::::::::::::::::<<<<____________________________>>>>::::::
        :::::::::::::::::::::::::::::::::::::::::::::::::::::::::::::::::::
```
