## Supplementary material for "All-at-once RNA folding with 3D motif prediction framed by evolutionary information": RF01137_sR21.cacofold.power

```
# Power analysis of CaCoFold structure 
#
# Powertype = SINGLE SUBSTITUTIONS
# covary  left_pos      right_pos    substitutions      power
#----------------------------------------------------------------
          26		61		0		0.00
          27		60		1		0.00
          28		59		1		0.00
          29		58		2		0.00
          33		51		1		0.00
          34		50		0		0.00
          35		49		2		0.00
          36		48		0		0.00
#
# BPAIRS 8
# avg substitutions per BP  0.9
# BPAIRS expected to covary 0.0 +/- 0.0
# BPAIRS observed to covary 0
#
```
