## Supplementary material for "All-at-once RNA folding with 3D motif prediction framed by evolutionary information": RF01137_sR21.surv

```
&
1.472404	0.000452284
1.380729	0.00316599
1.275958	0.00452284
1.053320	0.00904568
1.033676	0.012664
0.968194	0.0149254
0.928905	0.0162822
0.909261	0.0217096
0.817586	0.0235188
0.732460	0.0280416
0.699719	0.033469
0.666978	0.0361827
0.647334	0.0452284
0.608044	0.0506558
0.594948	0.0520127
0.516370	0.0529172
0.450888	0.0542741
0.444340	0.0569878
0.431244	0.0750791
0.411599	0.0786974
0.405051	0.0791497
0.372310	0.079602
0.346117	0.0809588
0.221702	0.082768
0.202058	0.0836725
0.130028	0.0972411
0.071094	0.100859
0.051450	0.101312
0.005612	0.104478
-0.000936	0.880145
-0.059869	0.881049
-0.105707	0.901402
-0.138448	0.905925
-0.164640	0.907734
-0.190833	0.908639
-0.197381	0.911352
-0.249767	0.915875
-0.308700	0.91678
-0.315248	0.917232
-0.341441	0.919041
-0.374182	0.928087
-0.400375	0.941655
-0.452760	0.943464
-0.465856	0.944369
-0.498597	0.96246
-0.505145	0.963817
-0.511694	0.967888
-0.603368	0.973315
-0.616464	0.975124
-0.629561	0.976934
-0.675398	0.98417
-0.688494	0.987788
-0.780169	0.988241
-0.832554	0.989145
-0.970066	0.991859
-0.989710	0.993216
-1.159963	0.99412
-1.166511	0.995477
-1.245089	0.996834
-1.304023	0.997286
-1.317119	1
&
1.924228	1.50761e-06
1.891487	7.53807e-06
1.878391	9.04568e-06
1.865294	1.05533e-05
1.852198	1.50761e-05
1.826005	1.65837e-05
1.819457	1.9599e-05
1.780168	2.41218e-05
1.773620	2.86447e-05
1.767072	3.31675e-05
1.753975	3.61827e-05
1.747427	4.37208e-05
1.734331	4.82436e-05
1.727783	5.87969e-05
1.721234	6.33198e-05
1.714686	7.23654e-05
1.695042	7.38731e-05
1.688493	8.14111e-05
1.681945	9.3472e-05
1.675397	9.79949e-05
1.662301	0.00010101
1.649204	0.000110056
1.642656	0.00013267
1.629560	0.000156792
1.623012	0.000173376
1.609915	0.000176391
1.603367	0.000180914
1.596819	0.000183929
1.590271	0.000188452
1.583723	0.00020202
1.577174	0.000205035
1.570626	0.000215589
1.564078	0.000224634
1.557530	0.000248756
1.550982	0.000278908
1.544434	0.000292477
1.537885	0.000325645
1.531337	0.000331675
1.524789	0.000357304
1.518241	0.000367858
1.511693	0.000381426
1.505145	0.000426655
1.498596	0.000444746
1.492048	0.00046736
1.485500	0.000474898
1.478952	0.000494497
1.472404	0.000551787
1.465856	0.000578924
1.459307	0.000601538
1.452759	0.000618122
1.446211	0.000627167
1.439663	0.000651289
1.433115	0.000685964
1.426566	0.00075833
1.420018	0.000800543
1.413470	0.000820142
1.406922	0.000836725
1.400374	0.00086537
1.393826	0.000884969
1.387277	0.000915121
1.380729	0.00114428
1.374181	0.00120157
1.367633	0.00125283
1.361085	0.00125886
1.354537	0.00131765
1.347988	0.00133876
1.341440	0.00135685
1.334892	0.00141113
1.328344	0.00145334
1.321796	0.00151967
1.315247	0.00160712
1.308699	0.00167345
1.302151	0.00174883
1.295603	0.00181667
1.289055	0.00187547
1.282507	0.00191165
1.275958	0.00199759
1.269410	0.00202472
1.262862	0.00209709
1.256314	0.00222675
1.249766	0.00228102
1.243218	0.00233077
1.236669	0.00241218
1.230121	0.00245892
1.223573	0.00251018
1.217025	0.00256445
1.210477	0.00264586
1.203928	0.00274235
1.197380	0.00281773
1.190832	0.00291723
1.184284	0.0029896
1.177736	0.00308156
1.171188	0.0031675
1.164639	0.00323685
1.158091	0.00331072
1.151543	0.00346299
1.144995	0.00360772
1.138447	0.00371325
1.131899	0.00383386
1.125350	0.00399065
1.118802	0.00417609
1.112254	0.00434193
1.105706	0.00451379
1.099158	0.0046133
1.092609	0.0048907
1.086061	0.00501281
1.079513	0.00518167
1.072965	0.00546661
1.066417	0.00577717
1.059869	0.00615559
1.053320	0.00656566
1.046772	0.00692296
1.040224	0.00713101
1.033676	0.00748229
1.027128	0.00771597
1.020580	0.0080009
1.014031	0.00821951
1.007483	0.00848183
1.000935	0.00881803
0.994387	0.00905473
0.987839	0.00945726
0.981291	0.0096427
0.974742	0.00995628
0.968194	0.0103091
0.961646	0.0106076
0.955098	0.0108639
0.948550	0.0111006
0.942001	0.0114398
0.935453	0.0117383
0.928905	0.012073
0.922357	0.0123202
0.915809	0.0125735
0.909261	0.0131585
0.902712	0.0134117
0.896164	0.0137087
0.889616	0.0140223
0.883068	0.0142319
0.876520	0.0143992
0.869972	0.0145515
0.863423	0.0148605
0.856875	0.0151802
0.850327	0.0154093
0.843779	0.0157968
0.837231	0.0161827
0.830682	0.0163712
0.824134	0.0166817
0.817586	0.0169787
0.811038	0.0172607
0.804490	0.0176602
0.797942	0.0180522
0.791393	0.0184788
0.784845	0.0189205
0.778297	0.0193547
0.771749	0.0198387
0.765201	0.0204975
0.758653	0.0209845
0.752104	0.021491
0.745556	0.0220549
0.739008	0.0226534
0.732460	0.0233951
0.725912	0.0239002
0.719363	0.0246857
0.712815	0.0252751
0.706267	0.0257636
0.699719	0.0266968
0.693171	0.027125
0.686623	0.0278743
0.680074	0.0284306
0.673526	0.0287517
0.666978	0.0295161
0.660430	0.0303694
0.653882	0.0307855
0.647334	0.0316629
0.640785	0.0323262
0.634237	0.0328102
0.627689	0.0332127
0.621141	0.0336831
0.614593	0.0341339
0.608044	0.0348394
0.601496	0.0354711
0.594948	0.036047
0.588400	0.0366471
0.581852	0.0370406
0.575304	0.0375712
0.568755	0.0379858
0.562207	0.0383929
0.555659	0.03891
0.549111	0.0392914
0.542563	0.0395718
0.536015	0.0399171
0.529466	0.040205
0.522918	0.0405246
0.516370	0.0409076
0.509822	0.0413207
0.503274	0.0416011
0.496726	0.0420172
0.490177	0.0424484
0.483629	0.0427062
0.477081	0.0431193
0.470533	0.0435761
0.463985	0.0442907
0.457436	0.0450098
0.450888	0.045946
0.444340	0.0478532
0.437792	0.0486839
0.431244	0.0507704
0.424696	0.0521363
0.418147	0.0534781
0.411599	0.0550746
0.405051	0.0558254
0.398503	0.0571702
0.391955	0.0581788
0.385407	0.0589613
0.378858	0.0594723
0.372310	0.060193
0.365762	0.0607267
0.359214	0.0612136
0.352666	0.0616403
0.346117	0.0621092
0.339569	0.0624906
0.333021	0.0627243
0.326473	0.0630017
0.319925	0.0632368
0.313377	0.063475
0.306828	0.0637102
0.300280	0.0640479
0.293732	0.0642304
0.287184	0.0645123
0.280636	0.0647173
0.274088	0.0649329
0.267539	0.0651395
0.260991	0.0653837
0.254443	0.0656445
0.247895	0.0659701
0.241347	0.0662355
0.234798	0.066534
0.228250	0.0669667
0.221702	0.0672848
0.215154	0.067532
0.208606	0.0679843
0.202058	0.0683477
0.195509	0.0688693
0.188961	0.0693397
0.182413	0.0698251
0.175865	0.0702819
0.169317	0.0708232
0.162769	0.0713297
0.156220	0.0716237
0.149672	0.0720986
0.143124	0.0726187
0.136576	0.0731901
0.130028	0.0742726
0.123480	0.0745228
0.116931	0.0748666
0.110383	0.0752872
0.103835	0.075548
0.097287	0.0760787
0.090739	0.0764571
0.084190	0.0768672
0.077642	0.0772335
0.071094	0.0778441
0.064546	0.0780808
0.057998	0.0784245
0.051450	0.0786914
0.044901	0.0789869
0.038353	0.0792477
0.031805	0.0793864
0.025257	0.0795975
0.018709	0.0799442
0.012161	0.0800482
0.005612	0.0803875
-0.000936	0.904226
-0.007484	0.904452
-0.014032	0.90464
-0.020580	0.90488
-0.027129	0.905076
-0.033677	0.905348
-0.040225	0.905691
-0.046773	0.906276
-0.053321	0.906849
-0.059869	0.907316
-0.066418	0.908455
-0.072966	0.909367
-0.079514	0.909974
-0.086062	0.911931
-0.092610	0.91349
-0.099158	0.914309
-0.105707	0.916415
-0.112255	0.918735
-0.118803	0.919653
-0.125351	0.920766
-0.131899	0.921829
-0.138448	0.92319
-0.144996	0.924267
-0.151544	0.924649
-0.158092	0.925572
-0.164640	0.926198
-0.171188	0.926691
-0.177737	0.927446
-0.184285	0.927751
-0.190833	0.928167
-0.197381	0.928688
-0.203929	0.929358
-0.210477	0.929625
-0.217026	0.930077
-0.223574	0.930647
-0.230122	0.931268
-0.236670	0.931841
-0.243218	0.932343
-0.249767	0.93292
-0.256315	0.933379
-0.262863	0.933968
-0.269411	0.934301
-0.275959	0.934732
-0.282507	0.935219
-0.289056	0.935821
-0.295604	0.936257
-0.302152	0.93686
-0.308700	0.937411
-0.315248	0.938131
-0.321796	0.938657
-0.328345	0.939543
-0.334893	0.940484
-0.341441	0.941116
-0.347989	0.942135
-0.354537	0.943
-0.361085	0.944422
-0.367634	0.945476
-0.374182	0.946956
-0.380730	0.948299
-0.387278	0.9494
-0.393826	0.951025
-0.400375	0.953056
-0.406923	0.954793
-0.413471	0.955913
-0.420019	0.95722
-0.426567	0.957904
-0.433115	0.958844
-0.439664	0.960116
-0.446212	0.961574
-0.452760	0.96224
-0.459308	0.963641
-0.465856	0.964392
-0.472404	0.965188
-0.478953	0.965596
-0.485501	0.966653
-0.492049	0.967265
-0.498597	0.968379
-0.505145	0.968901
-0.511694	0.969872
-0.518242	0.970957
-0.524790	0.972162
-0.531338	0.972587
-0.537886	0.973252
-0.544434	0.973986
-0.550983	0.974428
-0.557531	0.974674
-0.564079	0.975118
-0.570627	0.975724
-0.577175	0.976368
-0.583723	0.976623
-0.590272	0.976946
-0.596820	0.977663
-0.603368	0.978262
-0.609916	0.978746
-0.616464	0.979272
-0.623013	0.979715
-0.629561	0.980267
-0.636109	0.980909
-0.642657	0.98139
-0.649205	0.981808
-0.655753	0.982276
-0.662302	0.982705
-0.668850	0.983186
-0.675398	0.984024
-0.681946	0.984253
-0.688494	0.984817
-0.695042	0.985406
-0.701591	0.985559
-0.708139	0.985863
-0.714687	0.9861
-0.721235	0.986392
-0.727783	0.986633
-0.734332	0.986968
-0.740880	0.987365
-0.747428	0.987681
-0.753976	0.987903
-0.760524	0.988292
-0.767072	0.988559
-0.773621	0.988765
-0.780169	0.989011
-0.786717	0.989281
-0.793265	0.989536
-0.799813	0.989682
-0.806361	0.989922
-0.812910	0.990175
-0.819458	0.990419
-0.826006	0.990571
-0.832554	0.990749
-0.839102	0.99088
-0.845650	0.99104
-0.852199	0.991167
-0.858747	0.991307
-0.865295	0.991428
-0.871843	0.991545
-0.878391	0.991631
-0.884940	0.991765
-0.891488	0.991842
-0.898036	0.991958
-0.904584	0.992022
-0.911132	0.992185
-0.917680	0.992289
-0.924229	0.99243
-0.930777	0.992495
-0.937325	0.992637
-0.943873	0.992759
-0.950421	0.992854
-0.956969	0.992959
-0.963518	0.99306
-0.970066	0.993279
-0.976614	0.993446
-0.983162	0.99357
-0.989710	0.993691
-0.996259	0.993831
-1.002807	0.993936
-1.009355	0.994058
-1.015903	0.994188
-1.022451	0.994325
-1.028999	0.994426
-1.035548	0.99452
-1.042096	0.994625
-1.048644	0.994701
-1.055192	0.994779
-1.061740	0.994838
-1.068288	0.994951
-1.074837	0.995007
-1.081385	0.99515
-1.087933	0.995302
-1.094481	0.995423
-1.101029	0.995589
-1.107578	0.995675
-1.114126	0.995776
-1.120674	0.995889
-1.127222	0.996
-1.133770	0.996082
-1.140318	0.996153
-1.146867	0.996232
-1.153415	0.996299
-1.159963	0.996454
-1.166511	0.996649
-1.173059	0.996778
-1.179607	0.996891
-1.186156	0.997087
-1.192704	0.997191
-1.199252	0.997265
-1.205800	0.997374
-1.212348	0.997491
-1.218896	0.997582
-1.225445	0.997638
-1.231993	0.997727
-1.238541	0.997803
-1.245089	0.997957
-1.251637	0.99807
-1.258186	0.998165
-1.264734	0.998253
-1.271282	0.998286
-1.277830	0.998357
-1.284378	0.998429
-1.290926	0.998524
-1.297475	0.998551
-1.304023	0.998605
-1.310571	0.998714
-1.317119	0.998829
-1.323667	0.998877
-1.330215	0.998934
-1.336764	0.998984
-1.343312	0.999086
-1.349860	0.999135
-1.356408	0.999171
-1.362956	0.999215
-1.369505	0.99926
-1.376053	0.99931
-1.382601	0.999377
-1.389149	0.999429
-1.395697	0.999468
-1.402245	0.999474
-1.408794	0.999502
-1.415342	0.99953
-1.421890	0.999548
-1.428438	0.999567
-1.434986	0.999602
-1.441534	0.999644
-1.448083	0.999662
-1.454631	0.99967
-1.461179	0.999679
-1.467727	0.999698
-1.474275	0.999709
-1.480824	0.999715
-1.487372	0.999738
-1.493920	0.999766
-1.500468	0.999771
-1.507016	0.999799
-1.513564	0.999822
-1.520113	0.999825
-1.526661	0.99983
-1.533209	0.999849
-1.539757	0.999864
-1.546305	0.999866
-1.552853	0.999878
-1.559402	0.999881
-1.565950	0.999884
-1.572498	0.999887
-1.579046	0.999904
-1.585594	0.99991
-1.592143	0.999914
-1.598691	0.999929
-1.605239	0.999943
-1.611787	0.999944
-1.624883	0.999952
-1.631432	0.999958
-1.637980	0.999959
-1.644528	0.999965
-1.664172	0.99997
-1.677269	0.999976
-1.683817	0.99998
-1.710010	0.999983
-1.723106	0.999986
-1.729654	0.999988
-1.749299	0.999989
-1.762395	0.999991
-1.775491	0.999992
-1.795136	0.999994
-1.840973	0.999995
-1.854070	0.999997
-1.867166	0.999998
-2.102900	1
&
```
