## Supplementary material for "All-at-once RNA folding with 3D motif prediction framed by evolutionary information": RF01138_sR23.surv

```
&
3.651757	0.000698812
3.502103	0.00139762
2.903488	0.00209644
2.454526	0.00279525
2.121962	0.00349406
2.072077	0.00419287
2.038821	0.00489168
1.722885	0.0055905
1.656372	0.00628931
1.456834	0.00698812
1.440205	0.00768693
1.273923	0.00838574
1.157526	0.00908456
1.124270	0.00978337
0.941359	0.0104822
0.841590	0.011181
0.725193	0.0118798
0.691936	0.0132774
0.658680	0.0139762
0.625423	0.0146751
0.608795	0.0167715
0.592167	0.0181691
0.575539	0.0188679
0.542282	0.0195667
0.525654	0.0202655
0.509026	0.0209644
0.442513	0.0216632
0.409257	0.022362
0.376000	0.0237596
0.359372	0.0244584
0.309488	0.0265549
0.276231	0.0272537
0.259603	0.0279525
0.242975	0.0293501
0.226346	0.0307477
0.209718	0.0321454
0.193090	0.033543
0.176462	0.0342418
0.159834	0.0349406
0.126577	0.0356394
0.109949	0.0363382
0.060064	0.037037
0.043436	0.0384347
0.026808	0.0398323
0.010180	0.0412299
-0.006448	0.908456
-0.023077	0.909154
-0.039705	0.911251
-0.056333	0.91195
-0.072961	0.912648
-0.089589	0.914046
-0.106218	0.91754
-0.122846	0.918938
-0.139474	0.919637
-0.156102	0.923131
-0.172730	0.925926
-0.189359	0.928022
-0.205987	0.933613
-0.222615	0.938505
-0.239243	0.942697
-0.255871	0.947589
-0.272500	0.951782
-0.289128	0.955276
-0.305756	0.959469
-0.322384	0.961565
-0.339013	0.964361
-0.355641	0.967855
-0.372269	0.969951
-0.388897	0.973445
-0.405525	0.97624
-0.422154	0.978337
-0.438782	0.98253
-0.455410	0.983927
-0.472038	0.984626
-0.488666	0.985325
-0.505295	0.987421
-0.521923	0.98812
-0.538551	0.988819
-0.555179	0.990217
-0.588436	0.990915
-0.605064	0.991614
-0.621692	0.992313
-0.654948	0.993711
-0.671577	0.99441
-0.688205	0.995108
-0.721461	0.996506
-0.771346	0.997205
-0.787974	0.997904
-0.837859	0.998602
-0.937628	0.999301
-1.070654	1
&
6.678090	3.49406e-06
6.511808	6.98812e-06
6.495180	1.39762e-05
6.412039	1.74703e-05
6.362154	2.44584e-05
6.328898	2.79525e-05
6.312270	3.14465e-05
6.295642	3.49406e-05
6.279013	4.19287e-05
6.245757	4.89168e-05
6.229129	5.5905e-05
6.162616	5.9399e-05
6.129359	6.98812e-05
6.112731	7.33753e-05
6.096103	8.03634e-05
6.079475	8.38574e-05
6.062847	9.08456e-05
6.029590	9.78337e-05
6.012962	0.000101328
5.996334	0.000118798
5.979706	0.000132774
5.946449	0.000139762
5.929821	0.000143256
5.913193	0.000150245
5.879936	0.000160727
5.863308	0.000174703
5.846680	0.000181691
5.830052	0.000192173
5.813424	0.000199161
5.796795	0.000202655
5.780167	0.00020615
5.763539	0.000209644
5.746911	0.000216632
5.730283	0.000227114
5.713654	0.000230608
5.697026	0.000244584
5.680398	0.00025856
5.663770	0.000262055
5.647142	0.000272537
5.630513	0.000283019
5.613885	0.000296995
5.597257	0.000310971
5.580629	0.000314465
5.564000	0.000324948
5.547372	0.000331936
5.530744	0.000342418
5.514116	0.000345912
5.497488	0.000363382
5.480859	0.000377358
5.464231	0.000380853
5.447603	0.000391335
5.430975	0.000408805
5.414347	0.000422781
5.397718	0.000436758
5.364462	0.000454228
5.347834	0.000468204
5.331206	0.000478686
5.314577	0.000503145
5.297949	0.000531097
5.281321	0.000548567
5.264693	0.000569532
5.248065	0.00057652
5.231436	0.000590496
5.214808	0.00059399
5.198180	0.000614955
5.181552	0.000628931
5.164924	0.000639413
5.148295	0.000667365
5.131667	0.00068833
5.115039	0.000695318
5.098411	0.000709294
5.081783	0.000716282
5.065154	0.000737247
5.048526	0.000747729
5.031898	0.000758211
5.015270	0.000765199
4.998641	0.00080014
4.982013	0.000824598
4.965385	0.000831586
4.948757	0.000845563
4.932129	0.000852551
4.915500	0.000866527
4.898872	0.000883997
4.882244	0.000908456
4.865616	0.000915444
4.848988	0.000932914
4.832359	0.000939902
4.815731	0.000960867
4.799103	0.000964361
4.782475	0.000981831
4.765847	0.000995807
4.749218	0.0010028
4.732590	0.00100629
4.715962	0.00102725
4.699334	0.00104472
4.682706	0.00105171
4.666077	0.00106918
4.649449	0.00109713
4.632821	0.00110063
4.616193	0.0011181
4.599565	0.00115304
4.566308	0.001174
4.549680	0.00118449
4.533052	0.00120196
4.516424	0.00121943
4.499795	0.0012334
4.483167	0.00125087
4.466539	0.00125437
4.449911	0.00126136
4.433283	0.00126834
4.416654	0.00127533
4.400026	0.00128931
4.383398	0.00131027
4.366770	0.00133473
4.350141	0.00134871
4.333513	0.0013522
4.316885	0.00135919
4.300257	0.00136618
4.283629	0.00140461
4.267000	0.0014116
4.250372	0.00142907
4.233744	0.00144305
4.217116	0.00145353
4.200488	0.00146751
4.183859	0.00148847
4.167231	0.00149546
4.150603	0.00151293
4.133975	0.00151992
4.117347	0.00152341
4.100718	0.00154437
4.084090	0.00155486
4.067462	0.00157233
4.050834	0.00159329
4.034206	0.00160377
4.017577	0.00162823
4.000949	0.00165968
3.984321	0.00167365
3.967693	0.00170161
3.951065	0.00173655
3.934436	0.00175751
3.917808	0.00180643
3.901180	0.0018239
3.884552	0.00186932
3.867924	0.00192173
3.851295	0.00195667
3.834667	0.0019986
3.818039	0.00203005
3.801411	0.0020615
3.784782	0.00209993
3.768154	0.00215584
3.751526	0.00219078
3.734898	0.00220475
3.718270	0.00223969
3.701641	0.00227813
3.685013	0.00230259
3.668385	0.00233753
3.651757	0.00236897
3.635129	0.00238644
3.618500	0.00242138
3.601872	0.00243536
3.585244	0.00247379
3.568616	0.00253669
3.551988	0.00256813
3.535359	0.00259958
3.518731	0.00262753
3.502103	0.00265898
3.485475	0.00271139
3.468847	0.00275681
3.452218	0.00281621
3.435590	0.00287561
3.418962	0.00290706
3.402334	0.00295248
3.385706	0.00302236
3.369077	0.00304333
3.352449	0.00308875
3.335821	0.00314465
3.319193	0.00316562
3.302565	0.00320056
3.285936	0.00324948
3.269308	0.00328791
3.252680	0.00331586
3.236052	0.0033543
3.219423	0.00341719
3.202795	0.00346261
3.186167	0.00348008
3.169539	0.00351153
3.152911	0.00357093
3.136282	0.00362334
3.119654	0.00365479
3.103026	0.0037072
3.086398	0.00374563
3.069770	0.00381202
3.053141	0.00386443
3.036513	0.00395877
3.019885	0.00400769
3.003257	0.00408805
2.986629	0.00411251
2.970000	0.00420335
2.953372	0.00425227
2.936744	0.00430818
2.920116	0.00438155
2.903488	0.00442348
2.886859	0.00448637
2.870231	0.00453878
2.853603	0.00462264
2.836975	0.00468903
2.820347	0.00475891
2.803718	0.0048253
2.787090	0.00486723
2.770462	0.00493012
2.753834	0.00502096
2.737206	0.0050594
2.720577	0.00513277
2.703949	0.00519217
2.687321	0.0052376
2.670693	0.005297
2.654064	0.00537386
2.637436	0.00545772
2.620808	0.00551363
2.604180	0.00554857
2.587552	0.00560797
2.570923	0.00566387
2.554295	0.00571628
2.537667	0.00577219
2.521039	0.00580713
2.504411	0.00584556
2.487782	0.00589797
2.471154	0.00593291
2.454526	0.00596436
2.437898	0.00602027
2.421270	0.00604822
2.404641	0.00609364
2.388013	0.00614605
2.371385	0.00619147
2.354757	0.00621593
2.338129	0.00625786
2.321500	0.00628581
2.304872	0.00630328
2.288244	0.00636268
2.271616	0.00639762
2.254988	0.00642208
2.238359	0.00648847
2.221731	0.00651992
2.205103	0.00657233
2.188475	0.00660727
2.171847	0.0066457
2.155218	0.0067051
2.138590	0.00679595
2.121962	0.00687631
2.105334	0.00694969
2.088706	0.00702655
2.072077	0.00709993
2.055449	0.00719078
2.038821	0.00734451
2.022193	0.00749825
2.005564	0.00770091
1.988936	0.00781971
1.972308	0.00795248
1.955680	0.0080014
1.939052	0.00806778
1.922423	0.00814465
1.905795	0.00825297
1.889167	0.00835779
1.872539	0.00849057
1.855911	0.00868274
1.839282	0.00886094
1.822654	0.00902865
1.806026	0.00924179
1.789398	0.00945493
1.772770	0.00962963
1.756141	0.00975542
1.739513	0.00986373
1.722885	0.00994759
1.706257	0.0100699
1.689629	0.0101642
1.673000	0.010276
1.656372	0.0103948
1.639744	0.0105311
1.623116	0.0106744
1.606488	0.0108456
1.589859	0.0110063
1.573231	0.011188
1.556603	0.0113697
1.539975	0.0115374
1.523347	0.0116737
1.506718	0.0119147
1.490090	0.0121768
1.473462	0.012369
1.456834	0.0125961
1.440205	0.0128442
1.423577	0.0131237
1.406949	0.0133823
1.390321	0.0136024
1.373693	0.0138714
1.357064	0.0141544
1.340436	0.0144165
1.323808	0.0146401
1.307180	0.0149231
1.290552	0.0151258
1.273923	0.0153494
1.257295	0.0156219
1.240667	0.015884
1.224039	0.0161146
1.207411	0.0164081
1.190782	0.0167016
1.174154	0.0170231
1.157526	0.0173515
1.140898	0.0177358
1.124270	0.0180119
1.107641	0.0183054
1.091013	0.0186094
1.074385	0.0189693
1.057757	0.0192732
1.041129	0.0195982
1.024500	0.0198952
1.007872	0.0201922
0.991244	0.0204997
0.974616	0.0207652
0.957988	0.0211111
0.941359	0.0215269
0.924731	0.0218833
0.908103	0.0222502
0.891475	0.0226695
0.874846	0.0231342
0.858218	0.0235535
0.841590	0.0239238
0.824962	0.0243641
0.808334	0.0248183
0.791705	0.0252376
0.775077	0.025594
0.758449	0.0260168
0.741821	0.0265129
0.725193	0.0269881
0.708564	0.0275891
0.691936	0.028211
0.675308	0.0288435
0.658680	0.0295493
0.642052	0.0302725
0.625423	0.0309154
0.608795	0.0317051
0.592167	0.0325507
0.575539	0.0333054
0.558911	0.03413
0.542282	0.0347694
0.525654	0.0356289
0.509026	0.0363906
0.492398	0.0372257
0.475770	0.0379455
0.459141	0.0386688
0.442513	0.0393955
0.425885	0.0402061
0.409257	0.04087
0.392629	0.0415723
0.376000	0.0423585
0.359372	0.0431761
0.342744	0.0441859
0.326116	0.0452306
0.309488	0.0465723
0.292859	0.0478756
0.276231	0.049144
0.259603	0.0505451
0.242975	0.0518204
0.226346	0.0530783
0.209718	0.0543466
0.193090	0.0555625
0.176462	0.0567785
0.159834	0.057956
0.143205	0.059392
0.126577	0.0608071
0.109949	0.0623725
0.093321	0.0639762
0.076693	0.0658071
0.060064	0.0677358
0.043436	0.0698148
0.026808	0.0720615
0.010180	0.0743955
-0.006448	0.802121
-0.023077	0.806454
-0.039705	0.811855
-0.056333	0.818829
-0.072961	0.826454
-0.089589	0.835087
-0.106218	0.843777
-0.122846	0.852439
-0.139474	0.861174
-0.156102	0.869511
-0.172730	0.87732
-0.189359	0.884944
-0.205987	0.891946
-0.222615	0.898686
-0.239243	0.905192
-0.255871	0.911373
-0.272500	0.916845
-0.289128	0.922142
-0.305756	0.927163
-0.322384	0.931775
-0.339013	0.936055
-0.355641	0.94
-0.372269	0.943833
-0.388897	0.947376
-0.405525	0.950828
-0.422154	0.953966
-0.438782	0.957044
-0.455410	0.960014
-0.472038	0.962586
-0.488666	0.964986
-0.505295	0.967187
-0.521923	0.969368
-0.538551	0.971118
-0.555179	0.972945
-0.571807	0.974892
-0.588436	0.976488
-0.605064	0.97798
-0.621692	0.979329
-0.638320	0.980587
-0.654948	0.98182
-0.671577	0.982998
-0.688205	0.984029
-0.704833	0.985119
-0.721461	0.986066
-0.738089	0.987068
-0.754718	0.987792
-0.771346	0.988505
-0.787974	0.989284
-0.804602	0.990091
-0.821230	0.990741
-0.837859	0.991359
-0.854487	0.991869
-0.871115	0.9924
-0.887743	0.992918
-0.904372	0.99333
-0.921000	0.993826
-0.937628	0.99421
-0.954256	0.994553
-0.970884	0.995003
-0.987513	0.995374
-1.004141	0.995702
-1.020769	0.995971
-1.037397	0.9963
-1.054025	0.996656
-1.070654	0.996904
-1.087282	0.997159
-1.103910	0.9974
-1.120538	0.997628
-1.137166	0.997816
-1.153795	0.997977
-1.170423	0.998113
-1.187051	0.99826
-1.203679	0.998438
-1.220307	0.998581
-1.236936	0.998655
-1.253564	0.998763
-1.270192	0.998871
-1.286820	0.998962
-1.303448	0.999071
-1.320077	0.999133
-1.336705	0.999207
-1.353333	0.999284
-1.369961	0.99935
-1.386589	0.999416
-1.403218	0.999455
-1.419846	0.9995
-1.436474	0.999549
-1.453102	0.999588
-1.469731	0.999616
-1.486359	0.999675
-1.502987	0.999713
-1.519615	0.999738
-1.536243	0.999762
-1.552872	0.999783
-1.569500	0.999825
-1.586128	0.999836
-1.602756	0.999839
-1.619384	0.99985
-1.636013	0.99986
-1.652641	0.999878
-1.669269	0.999892
-1.685897	0.999899
-1.702525	0.999909
-1.719154	0.99992
-1.735782	0.99993
-1.752410	0.999944
-1.769038	0.999955
-1.785666	0.999958
-1.802295	0.999962
-1.818923	0.999965
-1.852179	0.999969
-1.868807	0.999972
-1.885436	0.999976
-1.918692	0.999979
-1.985205	0.999983
-2.101602	0.99999
-2.384282	0.999993
-2.484051	0.999997
-2.700218	1
&
23.505834	1.21115e-31
23.489206	1.28619e-31
23.472578	1.36588e-31
23.455950	1.4505e-31
23.439322	1.54037e-31
23.422693	1.63581e-31
23.406065	1.73716e-31
23.389437	1.84478e-31
23.372809	1.95907e-31
23.356181	2.08045e-31
23.339552	2.20934e-31
23.322924	2.34621e-31
23.306296	2.49157e-31
23.289668	2.64592e-31
23.273040	2.80984e-31
23.256411	2.98391e-31
23.239783	3.16877e-31
23.223155	3.36507e-31
23.206527	3.57353e-31
23.189898	3.7949e-31
23.173270	4.02999e-31
23.156642	4.27964e-31
23.140014	4.54474e-31
23.123386	4.82627e-31
23.106757	5.12524e-31
23.090129	5.44272e-31
23.073501	5.77986e-31
23.056873	6.13789e-31
23.040245	6.51808e-31
23.023616	6.92183e-31
23.006988	7.35058e-31
22.990360	7.80588e-31
22.973732	8.28938e-31
22.957104	8.80283e-31
22.940475	9.34807e-31
22.923847	9.92707e-31
22.907219	1.05419e-30
22.890591	1.11949e-30
22.873963	1.18883e-30
22.857334	1.26246e-30
22.840706	1.34065e-30
22.824078	1.42368e-30
22.807450	1.51186e-30
22.790822	1.60549e-30
22.774193	1.70492e-30
22.757565	1.81051e-30
22.740937	1.92264e-30
22.724309	2.04171e-30
22.707681	2.16816e-30
22.691052	2.30243e-30
22.674424	2.44502e-30
22.657796	2.59644e-30
22.641168	2.75723e-30
22.624539	2.92798e-30
22.607911	3.1093e-30
22.591283	3.30185e-30
22.574655	3.50632e-30
22.558027	3.72345e-30
22.541398	3.95402e-30
22.524770	4.19887e-30
22.508142	4.45888e-30
22.491514	4.73498e-30
22.474886	5.02818e-30
22.458257	5.33953e-30
22.441629	5.67016e-30
22.425001	6.02126e-30
22.408373	6.39409e-30
22.391745	6.79001e-30
22.375116	7.21043e-30
22.358488	7.65688e-30
22.341860	8.13097e-30
22.325232	8.63441e-30
22.308604	9.16901e-30
22.291975	9.73671e-30
22.275347	1.03396e-29
22.258719	1.09797e-29
22.242091	1.16595e-29
22.225463	1.23814e-29
22.208834	1.31479e-29
22.192206	1.39619e-29
22.175578	1.48263e-29
22.158950	1.57442e-29
22.142322	1.67189e-29
22.125693	1.77539e-29
22.109065	1.8853e-29
22.092437	2.00202e-29
22.075809	2.12596e-29
22.059180	2.25756e-29
22.042552	2.39732e-29
22.025924	2.54572e-29
22.009296	2.70331e-29
21.992668	2.87066e-29
21.976039	3.04836e-29
21.959411	3.23705e-29
21.942783	3.43743e-29
21.926155	3.65021e-29
21.909527	3.87616e-29
21.892898	4.11609e-29
21.876270	4.37086e-29
21.859642	4.64141e-29
21.843014	4.9287e-29
21.826386	5.23377e-29
21.809757	5.55771e-29
21.793129	5.90171e-29
21.776501	6.26699e-29
21.759873	6.65487e-29
21.743245	7.06676e-29
21.726616	7.50414e-29
21.709988	7.96858e-29
21.693360	8.46176e-29
21.676732	8.98546e-29
21.660104	9.54156e-29
21.643475	1.01321e-28
21.626847	1.07591e-28
21.610219	1.1425e-28
21.593591	1.2132e-28
21.576963	1.28828e-28
21.560334	1.36801e-28
21.543706	1.45267e-28
21.527078	1.54256e-28
21.510450	1.63802e-28
21.493821	1.73939e-28
21.477193	1.84702e-28
21.460565	1.96132e-28
21.443937	2.08268e-28
21.427309	2.21156e-28
21.410680	2.34841e-28
21.394052	2.49372e-28
21.377424	2.64803e-28
21.360796	2.81188e-28
21.344168	2.98586e-28
21.327539	3.17061e-28
21.310911	3.36679e-28
21.294283	3.57511e-28
21.277655	3.79631e-28
21.261027	4.0312e-28
21.244398	4.28061e-28
21.227770	4.54545e-28
21.211142	4.82668e-28
21.194514	5.1253e-28
21.177886	5.4424e-28
21.161257	5.77911e-28
21.144629	6.13664e-28
21.128001	6.51629e-28
21.111373	6.91943e-28
21.094745	7.34749e-28
21.078116	7.80204e-28
21.061488	8.2847e-28
21.044860	8.79721e-28
21.028232	9.34142e-28
21.011604	9.91929e-28
20.994975	1.05329e-27
20.978347	1.11845e-27
20.961719	1.18763e-27
20.945091	1.2611e-27
20.928463	1.3391e-27
20.911834	1.42193e-27
20.895206	1.50989e-27
20.878578	1.60328e-27
20.861950	1.70245e-27
20.845321	1.80775e-27
20.828693	1.91957e-27
20.812065	2.0383e-27
20.795437	2.16437e-27
20.778809	2.29823e-27
20.762180	2.44038e-27
20.745552	2.59131e-27
20.728924	2.75158e-27
20.712296	2.92176e-27
20.695668	3.10246e-27
20.679039	3.29433e-27
20.662411	3.49807e-27
20.645783	3.7144e-27
20.629155	3.94411e-27
20.612527	4.18802e-27
20.595898	4.44702e-27
20.579270	4.72202e-27
20.562642	5.01403e-27
20.546014	5.32409e-27
20.529386	5.65333e-27
20.512757	6.00291e-27
20.496129	6.37411e-27
20.479501	6.76826e-27
20.462873	7.18678e-27
20.446245	7.63117e-27
20.429616	8.10303e-27
20.412988	8.60406e-27
20.396360	9.13606e-27
20.379732	9.70095e-27
20.363104	1.03008e-26
20.346475	1.09377e-26
20.329847	1.16139e-26
20.313219	1.2332e-26
20.296591	1.30944e-26
20.279962	1.3904e-26
20.263334	1.47636e-26
20.246706	1.56764e-26
20.230078	1.66455e-26
20.213450	1.76746e-26
20.196821	1.87673e-26
20.180193	1.99275e-26
20.163565	2.11594e-26
20.146937	2.24675e-26
20.130309	2.38564e-26
20.113680	2.53311e-26
20.097052	2.6897e-26
20.080424	2.85597e-26
20.063796	3.03251e-26
20.047168	3.21996e-26
20.030539	3.419e-26
20.013911	3.63033e-26
19.997283	3.85473e-26
19.980655	4.09299e-26
19.964027	4.34598e-26
19.947398	4.6146e-26
19.930770	4.89982e-26
19.914142	5.20266e-26
19.897514	5.52422e-26
19.880886	5.86565e-26
19.864257	6.22817e-26
19.847629	6.6131e-26
19.831001	7.02181e-26
19.814373	7.45577e-26
19.797745	7.91654e-26
19.781116	8.40578e-26
19.764488	8.92526e-26
19.747860	9.47682e-26
19.731232	1.00625e-25
19.714603	1.06843e-25
19.697975	1.13445e-25
19.681347	1.20456e-25
19.664719	1.27899e-25
19.648091	1.35802e-25
19.631462	1.44194e-25
19.614834	1.53104e-25
19.598206	1.62564e-25
19.581578	1.72609e-25
19.564950	1.83274e-25
19.548321	1.94598e-25
19.531693	2.06622e-25
19.515065	2.19388e-25
19.498437	2.32943e-25
19.481809	2.47335e-25
19.465180	2.62616e-25
19.448552	2.78841e-25
19.431924	2.96068e-25
19.415296	3.14359e-25
19.398668	3.3378e-25
19.382039	3.544e-25
19.365411	3.76294e-25
19.348783	3.9954e-25
19.332155	4.24222e-25
19.315527	4.50428e-25
19.298898	4.78253e-25
19.282270	5.07796e-25
19.265642	5.39163e-25
19.249014	5.72468e-25
19.232386	6.07829e-25
19.215757	6.45374e-25
19.199129	6.85237e-25
19.182501	7.27562e-25
19.165873	7.72501e-25
19.149245	8.20214e-25
19.132616	8.70874e-25
19.115988	9.24661e-25
19.099360	9.8177e-25
19.082732	1.04241e-24
19.066103	1.10678e-24
19.049475	1.17514e-24
19.032847	1.24771e-24
19.016219	1.32477e-24
18.999591	1.40658e-24
18.982962	1.49344e-24
18.966334	1.58567e-24
18.949706	1.68359e-24
18.933078	1.78756e-24
18.916450	1.89794e-24
18.899821	2.01514e-24
18.883193	2.13957e-24
18.866565	2.27168e-24
18.849937	2.41195e-24
18.833309	2.56088e-24
18.816680	2.719e-24
18.800052	2.88689e-24
18.783424	3.06513e-24
18.766796	3.25438e-24
18.750168	3.45531e-24
18.733539	3.66864e-24
18.716911	3.89513e-24
18.700283	4.13561e-24
18.683655	4.39093e-24
18.667027	4.66201e-24
18.650398	4.94982e-24
18.633770	5.25539e-24
18.617142	5.57982e-24
18.600514	5.92427e-24
18.583886	6.28998e-24
18.567257	6.67825e-24
18.550629	7.09049e-24
18.534001	7.52817e-24
18.517373	7.99285e-24
18.500744	8.48622e-24
18.484116	9.01002e-24
18.467488	9.56615e-24
18.450860	1.01566e-23
18.434232	1.07835e-23
18.417603	1.1449e-23
18.400975	1.21556e-23
18.384347	1.29059e-23
18.367719	1.37024e-23
18.351091	1.4548e-23
18.334462	1.54458e-23
18.317834	1.6399e-23
18.301206	1.74111e-23
18.284578	1.84855e-23
18.267950	1.96263e-23
18.251321	2.08374e-23
18.234693	2.21232e-23
18.218065	2.34884e-23
18.201437	2.49377e-23
18.184809	2.64765e-23
18.168180	2.81102e-23
18.151552	2.98447e-23
18.134924	3.16861e-23
18.118296	3.36411e-23
18.101668	3.57168e-23
18.085039	3.79204e-23
18.068411	4.026e-23
18.051783	4.27438e-23
18.035155	4.53809e-23
18.018527	4.81806e-23
18.001898	5.11529e-23
17.985270	5.43086e-23
17.968642	5.76589e-23
17.952014	6.12158e-23
17.935385	6.4992e-23
17.918757	6.90012e-23
17.902129	7.32575e-23
17.885501	7.77763e-23
17.868873	8.25738e-23
17.852244	8.76671e-23
17.835616	9.30744e-23
17.818988	9.88152e-23
17.802360	1.0491e-22
17.785732	1.1138e-22
17.769103	1.1825e-22
17.752475	1.25543e-22
17.735847	1.33286e-22
17.719219	1.41506e-22
17.702591	1.50232e-22
17.685962	1.59497e-22
17.669334	1.69333e-22
17.652706	1.79775e-22
17.636078	1.90861e-22
17.619450	2.02631e-22
17.602821	2.15126e-22
17.586193	2.28391e-22
17.569565	2.42474e-22
17.552937	2.57425e-22
17.536309	2.73297e-22
17.519680	2.90148e-22
17.503052	3.08037e-22
17.486424	3.27029e-22
17.469796	3.47192e-22
17.453168	3.68597e-22
17.436539	3.91322e-22
17.419911	4.15447e-22
17.403283	4.41058e-22
17.386655	4.68248e-22
17.370026	4.97114e-22
17.353398	5.27759e-22
17.336770	5.60292e-22
17.320142	5.94829e-22
17.303514	6.31495e-22
17.286885	6.70421e-22
17.270257	7.11744e-22
17.253629	7.55614e-22
17.237001	8.02187e-22
17.220373	8.5163e-22
17.203744	9.04118e-22
17.187116	9.59841e-22
17.170488	1.019e-21
17.153860	1.0818e-21
17.137232	1.14847e-21
17.120603	1.21924e-21
17.103975	1.29438e-21
17.087347	1.37414e-21
17.070719	1.45882e-21
17.054091	1.54872e-21
17.037462	1.64415e-21
17.020834	1.74546e-21
17.004206	1.85301e-21
16.987578	1.96718e-21
16.970950	2.08839e-21
16.954321	2.21706e-21
16.937693	2.35366e-21
16.921065	2.49867e-21
16.904437	2.65261e-21
16.887809	2.81604e-21
16.871180	2.98952e-21
16.854552	3.17369e-21
16.837924	3.3692e-21
16.821296	3.57675e-21
16.804668	3.79709e-21
16.788039	4.03098e-21
16.771411	4.27929e-21
16.754783	4.54288e-21
16.738155	4.8227e-21
16.721526	5.11974e-21
16.704898	5.43508e-21
16.688270	5.76984e-21
16.671642	6.1252e-21
16.655014	6.50244e-21
16.638385	6.9029e-21
16.621757	7.32802e-21
16.605129	7.77931e-21
16.588501	8.25838e-21
16.571873	8.76694e-21
16.555244	9.3068e-21
16.538616	9.8799e-21
16.521988	1.04883e-20
16.505360	1.11341e-20
16.488732	1.18197e-20
16.472103	1.25474e-20
16.455475	1.332e-20
16.438847	1.41401e-20
16.422219	1.50106e-20
16.405591	1.59348e-20
16.388962	1.69158e-20
16.372334	1.79572e-20
16.355706	1.90627e-20
16.339078	2.02362e-20
16.322450	2.14819e-20
16.305821	2.28043e-20
16.289193	2.4208e-20
16.272565	2.56981e-20
16.255937	2.72799e-20
16.239309	2.8959e-20
16.222680	3.07414e-20
16.206052	3.26335e-20
16.189424	3.4642e-20
16.172796	3.6774e-20
16.156167	3.90372e-20
16.139539	4.14396e-20
16.122911	4.39898e-20
16.106283	4.66969e-20
16.089655	4.95705e-20
16.073026	5.26209e-20
16.056398	5.58588e-20
16.039770	5.9296e-20
16.023142	6.29445e-20
16.006514	6.68174e-20
15.989885	7.09285e-20
15.973257	7.52925e-20
15.956629	7.99248e-20
15.940001	8.4842e-20
15.923373	9.00615e-20
15.906744	9.56021e-20
15.890116	1.01483e-19
15.873488	1.07726e-19
15.856860	1.14353e-19
15.840232	1.21387e-19
15.823603	1.28854e-19
15.806975	1.36779e-19
15.790347	1.45192e-19
15.773719	1.54123e-19
15.757091	1.63602e-19
15.740462	1.73664e-19
15.723834	1.84344e-19
15.707206	1.95682e-19
15.690578	2.07716e-19
15.673950	2.20489e-19
15.657321	2.34048e-19
15.640693	2.4844e-19
15.624065	2.63717e-19
15.607437	2.79933e-19
15.590808	2.97145e-19
15.574180	3.15416e-19
15.557552	3.34809e-19
15.540924	3.55393e-19
15.524296	3.77243e-19
15.507667	4.00436e-19
15.491039	4.25053e-19
15.474411	4.51183e-19
15.457783	4.78919e-19
15.441155	5.08359e-19
15.424526	5.39608e-19
15.407898	5.72777e-19
15.391270	6.07983e-19
15.374642	6.45352e-19
15.358014	6.85017e-19
15.341385	7.27119e-19
15.324757	7.71807e-19
15.308129	8.1924e-19
15.291501	8.69587e-19
15.274873	9.23026e-19
15.258244	9.79748e-19
15.241616	1.03995e-18
15.224988	1.10386e-18
15.208360	1.17168e-18
15.191732	1.24368e-18
15.175103	1.32009e-18
15.158475	1.4012e-18
15.141847	1.48729e-18
15.125219	1.57866e-18
15.108591	1.67565e-18
15.091962	1.77859e-18
15.075334	1.88785e-18
15.058706	2.00381e-18
15.042078	2.1269e-18
15.025449	2.25755e-18
15.008821	2.39621e-18
14.992193	2.54339e-18
14.975565	2.69961e-18
14.958937	2.86541e-18
14.942308	3.04139e-18
14.925680	3.22817e-18
14.909052	3.42642e-18
14.892424	3.63684e-18
14.875796	3.86016e-18
14.859167	4.0972e-18
14.842539	4.34878e-18
14.825911	4.6158e-18
14.809283	4.89921e-18
14.792655	5.20001e-18
14.776026	5.51927e-18
14.759398	5.85812e-18
14.742770	6.21776e-18
14.726142	6.59946e-18
14.709514	7.00458e-18
14.692885	7.43456e-18
14.676257	7.89092e-18
14.659629	8.37527e-18
14.643001	8.88934e-18
14.626373	9.43494e-18
14.609744	1.0014e-17
14.593116	1.06286e-17
14.576488	1.12809e-17
14.559860	1.19732e-17
14.543232	1.27079e-17
14.526603	1.34877e-17
14.509975	1.43154e-17
14.493347	1.51937e-17
14.476719	1.6126e-17
14.460091	1.71154e-17
14.443462	1.81655e-17
14.426834	1.928e-17
14.410206	2.04628e-17
14.393578	2.17181e-17
14.376949	2.30504e-17
14.360321	2.44644e-17
14.343693	2.5965e-17
14.327065	2.75577e-17
14.310437	2.92479e-17
14.293808	3.10418e-17
14.277180	3.29456e-17
14.260552	3.49662e-17
14.243924	3.71105e-17
14.227296	3.93863e-17
14.210667	4.18015e-17
14.194039	4.43648e-17
14.177411	4.70851e-17
14.160783	4.99722e-17
14.144155	5.30361e-17
14.127526	5.62878e-17
14.110898	5.97387e-17
14.094270	6.3401e-17
14.077642	6.72877e-17
14.061014	7.14125e-17
14.044385	7.579e-17
14.027757	8.04357e-17
14.011129	8.53659e-17
13.994501	9.05981e-17
13.977873	9.61508e-17
13.961244	1.02044e-16
13.944616	1.08297e-16
13.927988	1.14934e-16
13.911360	1.21977e-16
13.894732	1.29451e-16
13.878103	1.37383e-16
13.861475	1.45801e-16
13.844847	1.54734e-16
13.828219	1.64215e-16
13.811590	1.74275e-16
13.794962	1.84952e-16
13.778334	1.96282e-16
13.761706	2.08305e-16
13.745078	2.21065e-16
13.728449	2.34605e-16
13.711821	2.48975e-16
13.695193	2.64224e-16
13.678565	2.80406e-16
13.661937	2.97579e-16
13.645308	3.15802e-16
13.628680	3.35141e-16
13.612052	3.55663e-16
13.595424	3.7744e-16
13.578796	4.0055e-16
13.562167	4.25074e-16
13.545539	4.51099e-16
13.528911	4.78715e-16
13.512283	5.08021e-16
13.495655	5.3912e-16
13.479026	5.72121e-16
13.462398	6.0714e-16
13.445770	6.44302e-16
13.429142	6.83736e-16
13.412514	7.25581e-16
13.395885	7.69986e-16
13.379257	8.17106e-16
13.362629	8.67108e-16
13.346001	9.20167e-16
13.329373	9.76469e-16
13.312744	1.03621e-15
13.296116	1.09961e-15
13.279488	1.16689e-15
13.262860	1.23827e-15
13.246231	1.31402e-15
13.229603	1.3944e-15
13.212975	1.47969e-15
13.196347	1.5702e-15
13.179719	1.66624e-15
13.163090	1.76814e-15
13.146462	1.87627e-15
13.129834	1.99101e-15
13.113206	2.11277e-15
13.096578	2.24196e-15
13.079949	2.37904e-15
13.063321	2.5245e-15
13.046693	2.67884e-15
13.030065	2.84261e-15
13.013437	3.01639e-15
12.996808	3.20078e-15
12.980180	3.39643e-15
12.963552	3.60403e-15
12.946924	3.82431e-15
12.930296	4.05804e-15
12.913667	4.30604e-15
12.897039	4.56919e-15
12.880411	4.8484e-15
12.863783	5.14466e-15
12.847155	5.459e-15
12.830526	5.79254e-15
12.813898	6.14644e-15
12.797270	6.52193e-15
12.780642	6.92035e-15
12.764014	7.34308e-15
12.747385	7.79161e-15
12.730757	8.26752e-15
12.714129	8.77246e-15
12.697501	9.30822e-15
12.680873	9.87666e-15
12.664244	1.04798e-14
12.647616	1.11197e-14
12.630988	1.17987e-14
12.614360	1.2519e-14
12.597731	1.32834e-14
12.581103	1.40943e-14
12.564475	1.49547e-14
12.547847	1.58676e-14
12.531219	1.68361e-14
12.514590	1.78637e-14
12.497962	1.8954e-14
12.481334	2.01107e-14
12.464706	2.1338e-14
12.448078	2.264e-14
12.431449	2.40215e-14
12.414821	2.54871e-14
12.398193	2.70421e-14
12.381565	2.86919e-14
12.364937	3.04422e-14
12.348308	3.22992e-14
12.331680	3.42693e-14
12.315052	3.63595e-14
12.298424	3.85771e-14
12.281796	4.09297e-14
12.265167	4.34257e-14
12.248539	4.60737e-14
12.231911	4.8883e-14
12.215283	5.18635e-14
12.198655	5.50254e-14
12.182026	5.838e-14
12.165398	6.19388e-14
12.148770	6.57143e-14
12.132142	6.97197e-14
12.115514	7.3969e-14
12.098885	7.8477e-14
12.082257	8.32594e-14
12.065629	8.83329e-14
12.049001	9.37153e-14
12.032372	9.94252e-14
12.015744	1.05483e-13
11.999116	1.11909e-13
11.982488	1.18726e-13
11.965860	1.25958e-13
11.949231	1.3363e-13
11.932603	1.41768e-13
11.915975	1.50402e-13
11.899347	1.59561e-13
11.882719	1.69277e-13
11.866090	1.79584e-13
11.849462	1.90518e-13
11.832834	2.02117e-13
11.816206	2.14421e-13
11.799578	2.27473e-13
11.782949	2.41319e-13
11.766321	2.56006e-13
11.749693	2.71586e-13
11.733065	2.88113e-13
11.716437	3.05645e-13
11.699808	3.24242e-13
11.683180	3.4397e-13
11.666552	3.64896e-13
11.649924	3.87094e-13
11.633296	4.1064e-13
11.616667	4.35617e-13
11.600039	4.62111e-13
11.583411	4.90214e-13
11.566783	5.20024e-13
11.550155	5.51645e-13
11.533526	5.85186e-13
11.516898	6.20763e-13
11.500270	6.58501e-13
11.483642	6.98529e-13
11.467013	7.40988e-13
11.450385	7.86024e-13
11.433757	8.33794e-13
11.417129	8.84463e-13
11.400501	9.38206e-13
11.383872	9.95211e-13
11.367244	1.05567e-12
11.350616	1.11981e-12
11.333988	1.18783e-12
11.317360	1.25998e-12
11.300731	1.3365e-12
11.284103	1.41767e-12
11.267475	1.50376e-12
11.250847	1.59507e-12
11.234219	1.69191e-12
11.217590	1.79463e-12
11.200962	1.90357e-12
11.184334	2.01912e-12
11.167706	2.14167e-12
11.151078	2.27165e-12
11.134449	2.4095e-12
11.117821	2.55571e-12
11.101193	2.71078e-12
11.084565	2.87524e-12
11.067937	3.04966e-12
11.051308	3.23465e-12
11.034680	3.43084e-12
11.018052	3.63891e-12
11.001424	3.85959e-12
10.984796	4.09362e-12
10.968167	4.34182e-12
10.951539	4.60505e-12
10.934911	4.88421e-12
10.918283	5.18027e-12
10.901654	5.49424e-12
10.885026	5.82721e-12
10.868398	6.18033e-12
10.851770	6.55481e-12
10.835142	6.95195e-12
10.818513	7.3731e-12
10.801885	7.81973e-12
10.785257	8.29337e-12
10.768629	8.79564e-12
10.752001	9.32829e-12
10.735372	9.89313e-12
10.718744	1.04921e-11
10.702116	1.11273e-11
10.685488	1.18009e-11
10.668860	1.25152e-11
10.652231	1.32726e-11
10.635603	1.40758e-11
10.618975	1.49275e-11
10.602347	1.58307e-11
10.585719	1.67884e-11
10.569090	1.7804e-11
10.552462	1.88808e-11
10.535834	2.00227e-11
10.519206	2.12335e-11
10.502578	2.25174e-11
10.485949	2.38788e-11
10.469321	2.53223e-11
10.452693	2.68529e-11
10.436065	2.84759e-11
10.419437	3.01968e-11
10.402808	3.20215e-11
10.386180	3.39562e-11
10.369552	3.60076e-11
10.352924	3.81826e-11
10.336296	4.04888e-11
10.319667	4.2934e-11
10.303039	4.55266e-11
10.286411	4.82754e-11
10.269783	5.11898e-11
10.253154	5.42799e-11
10.236526	5.7556e-11
10.219898	6.10295e-11
10.203270	6.47122e-11
10.186642	6.86167e-11
10.170013	7.27562e-11
10.153385	7.71449e-11
10.136757	8.17978e-11
10.120129	8.67307e-11
10.103501	9.19605e-11
10.086872	9.75048e-11
10.070244	1.03383e-10
10.053616	1.09614e-10
10.036988	1.16221e-10
10.020360	1.23224e-10
10.003731	1.30649e-10
9.987103	1.3852e-10
9.970475	1.46864e-10
9.953847	1.55709e-10
9.937219	1.65086e-10
9.920590	1.75026e-10
9.903962	1.85564e-10
9.887334	1.96734e-10
9.870706	2.08575e-10
9.854078	2.21128e-10
9.837449	2.34433e-10
9.820821	2.48538e-10
9.804193	2.63489e-10
9.787565	2.79337e-10
9.770937	2.96135e-10
9.754308	3.13942e-10
9.737680	3.32816e-10
9.721052	3.52823e-10
9.704424	3.74029e-10
9.687795	3.96506e-10
9.671167	4.2033e-10
9.654539	4.45582e-10
9.637911	4.72347e-10
9.621283	5.00716e-10
9.604654	5.30783e-10
9.588026	5.62652e-10
9.571398	5.96428e-10
9.554770	6.32227e-10
9.538142	6.70168e-10
9.521513	7.10379e-10
9.504885	7.52997e-10
9.488257	7.98164e-10
9.471629	8.46033e-10
9.455001	8.96764e-10
9.438372	9.50529e-10
9.421744	1.00751e-09
9.405116	1.06789e-09
9.388488	1.13188e-09
9.371860	1.1997e-09
9.355231	1.27156e-09
9.338603	1.34772e-09
9.321975	1.42843e-09
9.305347	1.51395e-09
9.288719	1.60458e-09
9.272090	1.70061e-09
9.255462	1.80237e-09
9.238834	1.91021e-09
9.222206	2.02447e-09
9.205578	2.14555e-09
9.188949	2.27385e-09
9.172321	2.40979e-09
9.155693	2.55383e-09
9.139065	2.70645e-09
9.122436	2.86817e-09
9.105808	3.03951e-09
9.089180	3.22105e-09
9.072552	3.4134e-09
9.055924	3.61719e-09
9.039295	3.83311e-09
9.022667	4.06187e-09
9.006039	4.30423e-09
8.989411	4.561e-09
8.972783	4.83304e-09
8.956154	5.12123e-09
8.939526	5.42655e-09
8.922898	5.75001e-09
8.906270	6.09266e-09
8.889642	6.45567e-09
8.873013	6.84021e-09
8.856385	7.24757e-09
8.839757	7.67909e-09
8.823129	8.13621e-09
8.806501	8.62043e-09
8.789872	9.13334e-09
8.773244	9.67665e-09
8.756616	1.02522e-08
8.739988	1.08617e-08
8.723360	1.15074e-08
8.706731	1.21913e-08
8.690103	1.29157e-08
8.673475	1.36829e-08
8.656847	1.44955e-08
8.640219	1.53561e-08
8.623590	1.62676e-08
8.606962	1.72329e-08
8.590334	1.82553e-08
8.573706	1.93381e-08
8.557078	2.04848e-08
8.540449	2.16991e-08
8.523821	2.29851e-08
8.507193	2.4347e-08
8.490565	2.57892e-08
8.473936	2.73163e-08
8.457308	2.89335e-08
8.440680	3.06459e-08
8.424052	3.24592e-08
8.407424	3.43792e-08
8.390795	3.64121e-08
8.374167	3.85647e-08
8.357539	4.08439e-08
8.340911	4.3257e-08
8.324283	4.5812e-08
8.307654	4.8517e-08
8.291026	5.13809e-08
8.274398	5.44129e-08
8.257770	5.76229e-08
8.241142	6.10211e-08
8.224513	6.46185e-08
8.207885	6.84269e-08
8.191257	7.24583e-08
8.174629	7.67259e-08
8.158001	8.12434e-08
8.141372	8.60252e-08
8.124744	9.10867e-08
8.108116	9.64442e-08
8.091488	1.02115e-07
8.074860	1.08117e-07
8.058231	1.14469e-07
8.041603	1.21192e-07
8.024975	1.28308e-07
8.008347	1.35839e-07
7.991719	1.43808e-07
7.975090	1.52242e-07
7.958462	1.61167e-07
7.941834	1.70612e-07
7.925206	1.80606e-07
7.908577	1.91182e-07
7.891949	2.02373e-07
7.875321	2.14213e-07
7.858693	2.26742e-07
7.842065	2.39997e-07
7.825436	2.54022e-07
7.808808	2.6886e-07
7.792180	2.84558e-07
7.775552	3.01165e-07
7.758924	3.18733e-07
7.742295	3.37318e-07
7.725667	3.56978e-07
7.709039	3.77775e-07
7.692411	3.99772e-07
7.675783	4.2304e-07
7.659154	4.4765e-07
7.642526	4.73679e-07
7.625898	5.01208e-07
7.609270	5.30323e-07
7.592642	5.61114e-07
7.576013	5.93675e-07
7.559385	6.28109e-07
7.542757	6.6452e-07
7.526129	7.03022e-07
7.509501	7.43733e-07
7.492872	7.86778e-07
7.476244	8.32288e-07
7.459616	8.80405e-07
7.442988	9.31274e-07
7.426360	9.85051e-07
7.409731	1.0419e-06
7.393103	1.102e-06
7.376475	1.16552e-06
7.359847	1.23266e-06
7.343218	1.30363e-06
7.326590	1.37863e-06
7.309962	1.4579e-06
7.293334	1.54167e-06
7.276706	1.6302e-06
7.260077	1.72375e-06
7.243449	1.8226e-06
7.226821	1.92705e-06
7.210193	2.0374e-06
7.193565	2.15399e-06
7.176936	2.27717e-06
7.160308	2.40729e-06
7.143680	2.54474e-06
7.127052	2.68993e-06
7.110424	2.84328e-06
7.093795	3.00525e-06
7.077167	3.17631e-06
7.060539	3.35696e-06
7.043911	3.54772e-06
7.027283	3.74916e-06
7.010654	3.96184e-06
6.994026	4.1864e-06
6.977398	4.42347e-06
6.960770	4.67374e-06
6.944142	4.93793e-06
6.927513	5.21679e-06
6.910885	5.51111e-06
6.894257	5.82173e-06
6.877629	6.14954e-06
6.861001	6.49545e-06
6.844372	6.86044e-06
6.827744	7.24553e-06
6.811116	7.65181e-06
6.794488	8.08039e-06
6.777859	8.53247e-06
6.761231	9.0093e-06
6.744603	9.51218e-06
6.727975	1.00425e-05
6.711347	1.06017e-05
6.694718	1.11913e-05
6.678090	1.1813e-05
6.661462	1.24683e-05
6.644834	1.3159e-05
6.628206	1.3887e-05
6.611577	1.46542e-05
6.594949	1.54627e-05
6.578321	1.63145e-05
6.561693	1.72119e-05
6.545065	1.81573e-05
6.528436	1.9153e-05
6.511808	2.02016e-05
6.495180	2.13059e-05
6.478552	2.24685e-05
6.461924	2.36926e-05
6.445295	2.4981e-05
6.428667	2.6337e-05
6.412039	2.7764e-05
6.395411	2.92654e-05
6.378783	3.0845e-05
6.362154	3.25064e-05
6.345526	3.42538e-05
6.328898	3.60911e-05
6.312270	3.80228e-05
6.295642	4.00533e-05
6.279013	4.21873e-05
6.262385	4.44297e-05
6.245757	4.67854e-05
6.229129	4.92598e-05
6.212501	5.18583e-05
6.195872	5.45864e-05
6.179244	5.74502e-05
6.162616	6.04555e-05
6.145988	6.36086e-05
6.129359	6.6916e-05
6.112731	7.03844e-05
6.096103	7.40205e-05
6.079475	7.78315e-05
6.062847	8.18245e-05
6.046218	8.60071e-05
6.029590	9.03867e-05
6.012962	9.49712e-05
5.996334	9.97684e-05
5.979706	0.000104786
5.963077	0.000110033
5.946449	0.000115518
5.929821	0.000121247
5.913193	0.000127231
5.896565	0.000133476
5.879936	0.000139992
5.863308	0.000146787
5.846680	0.000153868
5.830052	0.000161243
5.813424	0.000168919
5.796795	0.000176905
5.780167	0.000185206
5.763539	0.000193827
5.746911	0.000202775
5.730283	0.000212054
5.713654	0.000221666
5.697026	0.000231613
5.680398	0.000241897
5.663770	0.000252515
5.647142	0.000263464
5.630513	0.000274738
5.613885	0.000286329
5.597257	0.000298225
5.580629	0.00031041
5.564000	0.000322865
5.547372	0.000335564
5.530744	0.000348477
5.514116	0.000361566
5.497488	0.000374786
5.480859	0.00038808
5.464231	0.000401383
5.447603	0.000414615
5.430975	0.000427679
5.414347	0.00044046
5.397718	0.000452816
5.381090	0.000464572
5.364462	0.000475512
5.347834	0.000485356
5.331206	0.000493724
5.314577	0.000500049
&
```
