## Supplementary material for "All-at-once RNA folding with 3D motif prediction framed by evolutionary information": RF01139_sR2.cacofold.helixcov

```
# RMs = 1 L = 62

# RM_HELIX NESTED 24-33 47-59, nbp = 9 nbp_cov = 0
# pvals: 0.450182,0.450182,0.450182,0.450182,0.883665,0.0721021,0.135633,0.567124,0.450182
# aggregated NONE
NESTED  :::::::::::::::::::::::<<<<<<<<<_____________>>>>>>>>>:::
        :::::::::::::::::::::::::::::::::::::::::::::::::::::::::
```
