## Supplementary material for "All-at-once RNA folding with 3D motif prediction framed by evolutionary information": RF01139_sR2.cacofold.power

```
# Power analysis of CaCoFold structure 
#
# Powertype = SINGLE SUBSTITUTIONS
# covary  left_pos      right_pos    substitutions      power
#----------------------------------------------------------------
          24		59		0		0.00
          25		58		3		0.02
          26		57		0		0.00
          27		52		4		0.07
          29		51		8		0.24
          30		50		4		0.07
          31		49		8		0.24
          32		48		3		0.02
          33		47		0		0.00
#
# BPAIRS 9
# avg substitutions per BP  3.3
# BPAIRS expected to covary 0.6 +/- 0.7
# BPAIRS observed to covary 0
#
```
