## Supplementary material for "All-at-once RNA folding with 3D motif prediction framed by evolutionary information": RF01139_sR2.surv

```
&
8.690240	0.000626566
7.028886	0.00125313
4.561285	0.0018797
4.097083	0.00250627
3.877198	0.00313283
3.828335	0.0037594
3.315269	0.00438596
3.217543	0.00501253
3.193111	0.00626566
3.046521	0.0075188
2.997657	0.00877193
2.875499	0.0093985
2.826636	0.0100251
2.704477	0.0106516
2.631182	0.0119048
2.606750	0.0125313
2.533455	0.0131579
2.435729	0.0137845
2.313570	0.014411
2.118117	0.0156642
2.069253	0.0162907
1.995958	0.0169173
1.849368	0.0181704
1.800505	0.018797
1.776073	0.0194236
1.751641	0.0200501
1.702778	0.0206767
1.678346	0.0213033
1.605051	0.0219298
1.531756	0.0225564
1.434029	0.023183
1.385166	0.0238095
1.360734	0.0250627
1.311871	0.0269424
1.287439	0.0288221
1.263008	0.0294486
1.214144	0.0300752
1.189713	0.0313283
1.165281	0.0325815
1.140849	0.0344612
1.116418	0.0350877
1.091986	0.0357143
1.043122	0.0363409
0.994259	0.0382206
0.945396	0.0388471
0.920964	0.0401003
0.896532	0.0413534
0.872101	0.0426065
0.847669	0.0444862
0.798806	0.0457393
0.774374	0.047619
0.749942	0.0482456
0.725511	0.0488722
0.701079	0.0494987
0.676647	0.0507519
0.652215	0.0526316
0.603352	0.0532581
0.578920	0.0538847
0.554489	0.0551378
0.530057	0.0582707
0.505625	0.0595238
0.481194	0.0614035
0.456762	0.0651629
0.432330	0.0670426
0.407899	0.0701754
0.383467	0.070802
0.359035	0.0726817
0.334604	0.075188
0.310172	0.0770677
0.285740	0.0827068
0.261308	0.0833333
0.236877	0.0839599
0.212445	0.0889724
0.188013	0.0914787
0.163582	0.0946115
0.139150	0.0977444
0.114718	0.10213
0.090287	0.104637
0.065855	0.111529
0.041423	0.114662
0.016992	0.120301
-0.007440	0.711153
-0.031872	0.720551
-0.056303	0.744987
-0.080735	0.758145
-0.105167	0.776316
-0.129598	0.791353
-0.154030	0.802632
-0.178462	0.810777
-0.202894	0.822682
-0.227325	0.832707
-0.251757	0.840852
-0.276189	0.848371
-0.300620	0.857143
-0.325052	0.865288
-0.349484	0.869674
-0.373915	0.879073
-0.398347	0.885338
-0.422779	0.890977
-0.447210	0.899749
-0.471642	0.902882
-0.496074	0.907895
-0.520505	0.910401
-0.544937	0.915414
-0.569369	0.919173
-0.593801	0.925439
-0.618232	0.930451
-0.642664	0.938596
-0.667096	0.943609
-0.691527	0.951754
-0.715959	0.95614
-0.740391	0.962406
-0.764822	0.966792
-0.789254	0.970551
-0.813686	0.972431
-0.838117	0.975564
-0.862549	0.97807
-0.886981	0.97995
-0.911412	0.981203
-0.935844	0.98183
-0.960276	0.982456
-0.984708	0.983709
-1.009139	0.984962
-1.033571	0.985589
-1.058003	0.986842
-1.082434	0.989975
-1.106866	0.990602
-1.180161	0.991228
-1.204593	0.993108
-1.229024	0.994361
-1.277888	0.995614
-1.302319	0.996867
-1.351183	0.99812
-1.375615	1
&
9.944543	3.13283e-06
9.936256	6.26566e-06
9.765235	1.25313e-05
9.740803	1.56642e-05
9.691940	1.8797e-05
9.643076	2.19298e-05
9.594213	2.50627e-05
9.569781	2.81955e-05
9.447623	3.13283e-05
9.252169	3.44612e-05
9.227738	4.07268e-05
9.130011	4.69925e-05
8.983421	5.32581e-05
8.958989	5.6391e-05
8.836831	6.26566e-05
8.739104	6.57895e-05
8.714672	7.20551e-05
8.690240	7.5188e-05
8.665809	7.83208e-05
8.616945	8.14536e-05
8.543650	8.45865e-05
8.519219	8.77193e-05
8.494787	9.3985e-05
8.470355	9.71178e-05
8.445924	0.000100251
8.421492	0.000103383
8.397060	0.000112782
8.348197	0.000115915
8.323765	0.000119048
8.299333	0.000134712
8.274902	0.000137845
8.226038	0.000140977
8.201607	0.000150376
8.152743	0.000156642
8.128312	0.000172306
8.103880	0.000181704
8.079448	0.000194236
8.055017	0.000203634
8.030585	0.000213033
7.981722	0.000219298
7.957290	0.000222431
7.932858	0.000225564
7.908426	0.000228697
7.883995	0.000234962
7.859563	0.000241228
7.835131	0.000247494
7.810700	0.000250627
7.786268	0.000253759
7.761836	0.000260025
7.737405	0.000278822
7.712973	0.000288221
7.688541	0.000291353
7.664110	0.000294486
7.615246	0.000300752
7.590815	0.00031015
7.566383	0.000316416
7.541951	0.000335213
7.517519	0.000350877
7.493088	0.000357143
7.468656	0.000360276
7.444224	0.000372807
7.419793	0.000391604
7.395361	0.00039787
7.370929	0.000416667
7.322066	0.000432331
7.297634	0.000447995
7.273203	0.000457393
7.248771	0.00047619
7.224339	0.000479323
7.199908	0.000488722
7.175476	0.00049812
7.151044	0.000510652
7.126613	0.00054198
7.102181	0.00056391
7.077749	0.00058584
7.053317	0.000604637
7.028886	0.000629699
7.004454	0.000648496
6.980022	0.000651629
6.955591	0.000670426
6.931159	0.000689223
6.906727	0.000698622
6.882296	0.000717419
6.857864	0.000755013
6.833432	0.000761278
6.809001	0.000780075
6.784569	0.000792607
6.760137	0.000811404
6.735706	0.000842732
6.711274	0.000855263
6.686842	0.000877193
6.662410	0.000908521
6.637979	0.000942982
6.613547	0.000955514
6.589115	0.000993108
6.564684	0.00102757
6.540252	0.00104323
6.515820	0.00107769
6.491389	0.00110276
6.466957	0.00112782
6.442525	0.00114035
6.418094	0.00115602
6.393662	0.00119048
6.369230	0.00121241
6.344799	0.00122494
6.320367	0.00124373
6.295935	0.00125627
6.271503	0.00128446
6.247072	0.00131266
6.222640	0.00134398
6.198208	0.00136278
6.173777	0.00138158
6.149345	0.00141917
6.124913	0.00144737
6.100482	0.0014693
6.076050	0.00149436
6.051618	0.00154449
6.027187	0.00157268
6.002755	0.00159774
5.978323	0.00163847
5.953892	0.00169173
5.929460	0.00173559
5.905028	0.00177005
5.880596	0.00180764
5.856165	0.0018515
5.831733	0.00191103
5.807301	0.00196115
5.782870	0.00198935
5.758438	0.00202381
5.734006	0.00205201
5.709575	0.00210213
5.685143	0.00214599
5.660711	0.00218358
5.636280	0.00221178
5.611848	0.00223371
5.587416	0.00226817
5.562985	0.00230263
5.538553	0.00236842
5.514121	0.00240915
5.489689	0.00243108
5.465258	0.00246554
5.440826	0.00250627
5.416394	0.00254386
5.391963	0.00259398
5.367531	0.00264098
5.343099	0.00267231
5.318668	0.0027193
5.294236	0.00276003
5.269804	0.00279449
5.245373	0.00282268
5.220941	0.00285714
5.196509	0.0028916
5.172078	0.0029386
5.147646	0.00298559
5.123214	0.00301065
5.098782	0.00305764
5.074351	0.00310464
5.049919	0.00315789
5.025487	0.00320175
5.001056	0.00325501
4.976624	0.00329574
4.952192	0.00334586
4.927761	0.00338346
4.903329	0.00342732
4.878897	0.00347118
4.854466	0.0035213
4.830034	0.00355576
4.805602	0.00360902
4.781171	0.00366855
4.756739	0.0037218
4.732307	0.00378133
4.707876	0.00383145
4.683444	0.00388471
4.659012	0.0039317
4.634580	0.0039787
4.610149	0.00404449
4.585717	0.00408835
4.561285	0.00415727
4.536854	0.00422619
4.512422	0.00427945
4.487990	0.00432018
4.463559	0.0043515
4.439127	0.00440476
4.414695	0.00449561
4.390264	0.00454887
4.365832	0.00460526
4.341400	0.00467105
4.316969	0.00472431
4.292537	0.00481516
4.268105	0.00486529
4.243673	0.00495301
4.219242	0.00499373
4.194810	0.00505326
4.170378	0.00511278
4.145947	0.00517857
4.121515	0.00524123
4.097083	0.00531955
4.072652	0.00537281
4.048220	0.00543233
4.023788	0.00550125
3.999357	0.00559524
3.974925	0.00568296
3.950493	0.00575815
3.926062	0.0058584
3.901630	0.00592419
3.877198	0.00602444
3.852766	0.00616541
3.828335	0.00628446
3.803903	0.00637845
3.779471	0.00652882
3.755040	0.00663847
3.730608	0.00678571
3.706176	0.00696115
3.681745	0.00713972
3.657313	0.00732769
3.632881	0.0074906
3.608450	0.00764411
3.584018	0.00781328
3.559586	0.00800125
3.535155	0.00817982
3.510723	0.00832707
3.486291	0.00845865
3.461859	0.00861216
3.437428	0.00890038
3.412996	0.00913847
3.388564	0.00938283
3.364133	0.00962719
3.339701	0.00985589
3.315269	0.0100877
3.290838	0.0103102
3.266406	0.0105013
3.241974	0.0107425
3.217543	0.0109774
3.193111	0.0112187
3.168679	0.0114192
3.144248	0.0116635
3.119816	0.0118515
3.095384	0.0121053
3.070952	0.012334
3.046521	0.012547
3.022089	0.0127788
2.997657	0.0129574
2.973226	0.0132206
2.948794	0.0134868
2.924362	0.0136748
2.899931	0.0139004
2.875499	0.0140977
2.851067	0.014292
2.826636	0.0144893
2.802204	0.0146992
2.777772	0.0148904
2.753341	0.0151347
2.728909	0.0153603
2.704477	0.0155608
2.680045	0.0158333
2.655614	0.016037
2.631182	0.0162657
2.606750	0.0165163
2.582319	0.0167168
2.557887	0.0169236
2.533455	0.0171961
2.509024	0.0174123
2.484592	0.0176441
2.460160	0.0178603
2.435729	0.0181297
2.411297	0.0183803
2.386865	0.0186623
2.362434	0.0189035
2.338002	0.0192105
2.313570	0.0194925
2.289139	0.0197776
2.264707	0.0200564
2.240275	0.0203164
2.215843	0.0206704
2.191412	0.0209806
2.166980	0.0212688
2.142548	0.0215821
2.118117	0.0218609
2.093685	0.0221648
2.069253	0.0224593
2.044822	0.0227663
2.020390	0.0231078
1.995958	0.0234586
1.971527	0.0238001
1.947095	0.0241823
1.922663	0.0244392
1.898232	0.0248246
1.873800	0.025282
1.849368	0.0258239
1.824936	0.026391
1.800505	0.02724
1.776073	0.0281642
1.751641	0.0291071
1.727210	0.0299812
1.702778	0.0307362
1.678346	0.0314662
1.653915	0.0322964
1.629483	0.0331015
1.605051	0.0339098
1.580620	0.0347901
1.556188	0.035636
1.531756	0.0364912
1.507325	0.0372431
1.482893	0.0380764
1.458461	0.0388941
1.434029	0.0397838
1.409598	0.040708
1.385166	0.0415539
1.360734	0.0424624
1.336303	0.043349
1.311871	0.0443327
1.287439	0.0453822
1.263008	0.0462751
1.238576	0.0472682
1.214144	0.0483897
1.189713	0.0495645
1.165281	0.0507863
1.140849	0.0519424
1.116418	0.0531203
1.091986	0.054339
1.067554	0.0555232
1.043122	0.0568296
1.018691	0.058067
0.994259	0.0594486
0.969827	0.0607613
0.945396	0.0620614
0.920964	0.063396
0.896532	0.0647306
0.872101	0.0661278
0.847669	0.0675909
0.823237	0.0691197
0.798806	0.0706861
0.774374	0.0721021
0.749942	0.0736623
0.725511	0.0753133
0.701079	0.0769424
0.676647	0.0786685
0.652215	0.0803759
0.627784	0.0822086
0.603352	0.0842293
0.578920	0.0863189
0.554489	0.0882299
0.530057	0.0903352
0.505625	0.0924342
0.481194	0.0948214
0.456762	0.0974467
0.432330	0.100288
0.407899	0.103393
0.383467	0.106801
0.359035	0.110454
0.334604	0.113919
0.310172	0.117685
0.285740	0.121322
0.261308	0.12562
0.236877	0.13026
0.212445	0.135633
0.188013	0.141541
0.163582	0.147321
0.139150	0.153503
0.114718	0.15979
0.090287	0.166526
0.065855	0.174192
0.041423	0.183264
0.016992	0.193158
-0.007440	0.450182
-0.031872	0.484812
-0.056303	0.526591
-0.080735	0.567124
-0.105167	0.603503
-0.129598	0.635705
-0.154030	0.663731
-0.178462	0.688904
-0.202894	0.712234
-0.227325	0.734195
-0.251757	0.754044
-0.276189	0.772591
-0.300620	0.789486
-0.325052	0.804909
-0.349484	0.81885
-0.373915	0.831748
-0.398347	0.843756
-0.422779	0.854734
-0.447210	0.864856
-0.471642	0.874405
-0.496074	0.883665
-0.520505	0.892187
-0.544937	0.899837
-0.569369	0.907149
-0.593801	0.913969
-0.618232	0.920464
-0.642664	0.926322
-0.667096	0.93188
-0.691527	0.937036
-0.715959	0.941667
-0.740391	0.945981
-0.764822	0.950009
-0.789254	0.954019
-0.813686	0.957613
-0.838117	0.961062
-0.862549	0.964201
-0.886981	0.967184
-0.911412	0.969875
-0.935844	0.972654
-0.960276	0.974846
-0.984708	0.977099
-1.009139	0.978878
-1.033571	0.980749
-1.058003	0.9825
-1.082434	0.984091
-1.106866	0.985448
-1.131298	0.98677
-1.155729	0.987873
-1.180161	0.989013
-1.204593	0.989978
-1.229024	0.990984
-1.253456	0.991805
-1.277888	0.992569
-1.302319	0.993221
-1.326751	0.993816
-1.351183	0.994333
-1.375615	0.994843
-1.400046	0.995332
-1.424478	0.99578
-1.448910	0.996122
-1.473341	0.99657
-1.497773	0.996883
-1.522205	0.997162
-1.546636	0.997503
-1.571068	0.997776
-1.595500	0.998026
-1.619931	0.998233
-1.644363	0.998452
-1.668795	0.998637
-1.693226	0.998731
-1.717658	0.998866
-1.742090	0.999038
-1.766522	0.999129
-1.790953	0.99922
-1.815385	0.999295
-1.839817	0.999339
-1.864248	0.999402
-1.888680	0.999461
-1.913112	0.999521
-1.937543	0.999558
-1.961975	0.999605
-1.986407	0.99964
-2.010838	0.99968
-2.035270	0.999706
-2.059702	0.999737
-2.084133	0.999762
-2.108565	0.99979
-2.132997	0.999812
-2.157429	0.999843
-2.181860	0.999865
-2.206292	0.999872
-2.230724	0.999887
-2.255155	0.9999
-2.279587	0.999909
-2.304019	0.999922
-2.328450	0.999931
-2.352882	0.999934
-2.401745	0.999937
-2.426177	0.99994
-2.450609	0.999947
-2.475040	0.99995
-2.499472	0.999953
-2.523904	0.999959
-2.548335	0.999962
-2.621631	0.999972
-2.670494	0.999981
-2.768221	0.999984
-2.865947	0.999987
-2.939242	0.999991
-2.988106	0.999994
-3.061401	0.999997
-3.305718	1
&
30.092398	3.95805e-20
30.067966	4.1229e-20
30.043535	4.29462e-20
30.019103	4.47349e-20
29.994671	4.6598e-20
29.970240	4.85387e-20
29.945808	5.05602e-20
29.921376	5.26659e-20
29.896945	5.48592e-20
29.872513	5.71439e-20
29.848081	5.95237e-20
29.823650	6.20026e-20
29.799218	6.45846e-20
29.774786	6.72742e-20
29.750355	7.00757e-20
29.725923	7.29939e-20
29.701491	7.60336e-20
29.677060	7.91998e-20
29.652628	8.24978e-20
29.628196	8.59331e-20
29.603764	8.95114e-20
29.579333	9.32386e-20
29.554901	9.7121e-20
29.530469	1.01165e-19
29.506038	1.05377e-19
29.481606	1.09765e-19
29.457174	1.14336e-19
29.432743	1.19096e-19
29.408311	1.24055e-19
29.383879	1.2922e-19
29.359448	1.346e-19
29.335016	1.40204e-19
29.310584	1.46042e-19
29.286153	1.52122e-19
29.261721	1.58455e-19
29.237289	1.65052e-19
29.212857	1.71924e-19
29.188426	1.79082e-19
29.163994	1.86537e-19
29.139562	1.94303e-19
29.115131	2.02392e-19
29.090699	2.10817e-19
29.066267	2.19593e-19
29.041836	2.28735e-19
29.017404	2.38257e-19
28.992972	2.48175e-19
28.968541	2.58506e-19
28.944109	2.69267e-19
28.919677	2.80475e-19
28.895246	2.9215e-19
28.870814	3.04311e-19
28.846382	3.16978e-19
28.821950	3.30172e-19
28.797519	3.43915e-19
28.773087	3.5823e-19
28.748655	3.7314e-19
28.724224	3.88671e-19
28.699792	4.04848e-19
28.675360	4.21699e-19
28.650929	4.3925e-19
28.626497	4.57532e-19
28.602065	4.76574e-19
28.577634	4.96408e-19
28.553202	5.17068e-19
28.528770	5.38587e-19
28.504339	5.61002e-19
28.479907	5.84349e-19
28.455475	6.08668e-19
28.431043	6.33998e-19
28.406612	6.60382e-19
28.382180	6.87863e-19
28.357748	7.16488e-19
28.333317	7.46304e-19
28.308885	7.7736e-19
28.284453	8.09707e-19
28.260022	8.43401e-19
28.235590	8.78496e-19
28.211158	9.15051e-19
28.186727	9.53126e-19
28.162295	9.92785e-19
28.137863	1.03409e-18
28.113432	1.07712e-18
28.089000	1.12194e-18
28.064568	1.16862e-18
28.040136	1.21724e-18
28.015705	1.26789e-18
27.991273	1.32064e-18
27.966841	1.37558e-18
27.942410	1.43281e-18
27.917978	1.49242e-18
27.893546	1.55451e-18
27.869115	1.61919e-18
27.844683	1.68655e-18
27.820251	1.75671e-18
27.795820	1.82979e-18
27.771388	1.90591e-18
27.746956	1.9852e-18
27.722525	2.06778e-18
27.698093	2.1538e-18
27.673661	2.24339e-18
27.649229	2.33671e-18
27.624798	2.43391e-18
27.600366	2.53516e-18
27.575934	2.64061e-18
27.551503	2.75044e-18
27.527071	2.86485e-18
27.502639	2.98401e-18
27.478208	3.10812e-18
27.453776	3.2374e-18
27.429344	3.37205e-18
27.404913	3.5123e-18
27.380481	3.65838e-18
27.356049	3.81053e-18
27.331618	3.96901e-18
27.307186	4.13408e-18
27.282754	4.30601e-18
27.258323	4.48509e-18
27.233891	4.67161e-18
27.209459	4.86589e-18
27.185027	5.06824e-18
27.160596	5.27901e-18
27.136164	5.49854e-18
27.111732	5.72719e-18
27.087301	5.96535e-18
27.062869	6.2134e-18
27.038437	6.47177e-18
27.014006	6.74088e-18
26.989574	7.02118e-18
26.965142	7.31312e-18
26.940711	7.6172e-18
26.916279	7.93392e-18
26.891847	8.2638e-18
26.867416	8.60739e-18
26.842984	8.96527e-18
26.818552	9.33801e-18
26.794120	9.72625e-18
26.769689	1.01306e-17
26.745257	1.05518e-17
26.720825	1.09905e-17
26.696394	1.14474e-17
26.671962	1.19233e-17
26.647530	1.2419e-17
26.623099	1.29353e-17
26.598667	1.3473e-17
26.574235	1.40331e-17
26.549804	1.46164e-17
26.525372	1.5224e-17
26.500940	1.58568e-17
26.476509	1.6516e-17
26.452077	1.72025e-17
26.427645	1.79175e-17
26.403213	1.86623e-17
26.378782	1.9438e-17
26.354350	2.02459e-17
26.329918	2.10874e-17
26.305487	2.19639e-17
26.281055	2.28768e-17
26.256623	2.38276e-17
26.232192	2.48179e-17
26.207760	2.58493e-17
26.183328	2.69236e-17
26.158897	2.80425e-17
26.134465	2.92079e-17
26.110033	3.04217e-17
26.085602	3.1686e-17
26.061170	3.30027e-17
26.036738	3.43742e-17
26.012306	3.58026e-17
25.987875	3.72903e-17
25.963443	3.88399e-17
25.939011	4.04538e-17
25.914580	4.21347e-17
25.890148	4.38855e-17
25.865716	4.57089e-17
25.841285	4.76081e-17
25.816853	4.95862e-17
25.792421	5.16465e-17
25.767990	5.37923e-17
25.743558	5.60272e-17
25.719126	5.83549e-17
25.694695	6.07793e-17
25.670263	6.33044e-17
25.645831	6.59343e-17
25.621399	6.86735e-17
25.596968	7.15264e-17
25.572536	7.44978e-17
25.548104	7.75925e-17
25.523673	8.08158e-17
25.499241	8.41728e-17
25.474809	8.76693e-17
25.450378	9.1311e-17
25.425946	9.51038e-17
25.401514	9.90542e-17
25.377083	1.03169e-16
25.352651	1.07454e-16
25.328219	1.11917e-16
25.303788	1.16565e-16
25.279356	1.21406e-16
25.254924	1.26449e-16
25.230492	1.317e-16
25.206061	1.3717e-16
25.181629	1.42867e-16
25.157197	1.488e-16
25.132766	1.5498e-16
25.108334	1.61416e-16
25.083902	1.68119e-16
25.059471	1.751e-16
25.035039	1.82371e-16
25.010607	1.89944e-16
24.986176	1.97832e-16
24.961744	2.06046e-16
24.937312	2.14602e-16
24.912881	2.23513e-16
24.888449	2.32793e-16
24.864017	2.42459e-16
24.839585	2.52526e-16
24.815154	2.6301e-16
24.790722	2.7393e-16
24.766290	2.85303e-16
24.741859	2.97147e-16
24.717427	3.09484e-16
24.692995	3.22332e-16
24.668564	3.35713e-16
24.644132	3.4965e-16
24.619700	3.64165e-16
24.595269	3.79282e-16
24.570837	3.95026e-16
24.546405	4.11424e-16
24.521974	4.28501e-16
24.497542	4.46288e-16
24.473110	4.64812e-16
24.448679	4.84105e-16
24.424247	5.04198e-16
24.399815	5.25125e-16
24.375383	5.4692e-16
24.350952	5.69619e-16
24.326520	5.9326e-16
24.302088	6.17882e-16
24.277657	6.43524e-16
24.253225	6.70231e-16
24.228793	6.98045e-16
24.204362	7.27013e-16
24.179930	7.57182e-16
24.155498	7.88603e-16
24.131067	8.21327e-16
24.106635	8.55408e-16
24.082203	8.90903e-16
24.057772	9.27869e-16
24.033340	9.66369e-16
24.008908	1.00647e-15
23.984476	1.04822e-15
23.960045	1.09172e-15
23.935613	1.13701e-15
23.911181	1.18418e-15
23.886750	1.23331e-15
23.862318	1.28448e-15
23.837886	1.33776e-15
23.813455	1.39326e-15
23.789023	1.45106e-15
23.764591	1.51125e-15
23.740160	1.57394e-15
23.715728	1.63923e-15
23.691296	1.70723e-15
23.666865	1.77804e-15
23.642433	1.8518e-15
23.618001	1.9286e-15
23.593569	2.0086e-15
23.569138	2.0919e-15
23.544706	2.17867e-15
23.520274	2.26902e-15
23.495843	2.36313e-15
23.471411	2.46113e-15
23.446979	2.5632e-15
23.422548	2.6695e-15
23.398116	2.7802e-15
23.373684	2.89549e-15
23.349253	3.01556e-15
23.324821	3.1406e-15
23.300389	3.27083e-15
23.275958	3.40646e-15
23.251526	3.5477e-15
23.227094	3.6948e-15
23.202662	3.848e-15
23.178231	4.00754e-15
23.153799	4.17369e-15
23.129367	4.34673e-15
23.104936	4.52694e-15
23.080504	4.71461e-15
23.056072	4.91006e-15
23.031641	5.11361e-15
23.007209	5.32559e-15
22.982777	5.54636e-15
22.958346	5.77627e-15
22.933914	6.0157e-15
22.909482	6.26506e-15
22.885051	6.52474e-15
22.860619	6.79518e-15
22.836187	7.07683e-15
22.811755	7.37014e-15
22.787324	7.6756e-15
22.762892	7.99371e-15
22.738460	8.325e-15
22.714029	8.67001e-15
22.689597	9.02931e-15
22.665165	9.40349e-15
22.640734	9.79317e-15
22.616302	1.0199e-14
22.591870	1.06216e-14
22.567439	1.10617e-14
22.543007	1.15201e-14
22.518575	1.19974e-14
22.494144	1.24945e-14
22.469712	1.30122e-14
22.445280	1.35513e-14
22.420848	1.41127e-14
22.396417	1.46974e-14
22.371985	1.53063e-14
22.347553	1.59404e-14
22.323122	1.66007e-14
22.298690	1.72884e-14
22.274258	1.80046e-14
22.249827	1.87504e-14
22.225395	1.95271e-14
22.200963	2.03359e-14
22.176532	2.11782e-14
22.152100	2.20554e-14
22.127668	2.29689e-14
22.103237	2.39202e-14
22.078805	2.49108e-14
22.054373	2.59425e-14
22.029942	2.70169e-14
22.005510	2.81357e-14
21.981078	2.93008e-14
21.956646	3.05142e-14
21.932215	3.17778e-14
21.907783	3.30936e-14
21.883351	3.44639e-14
21.858920	3.58909e-14
21.834488	3.7377e-14
21.810056	3.89245e-14
21.785625	4.05361e-14
21.761193	4.22143e-14
21.736761	4.3962e-14
21.712330	4.57819e-14
21.687898	4.76772e-14
21.663466	4.96509e-14
21.639035	5.17062e-14
21.614603	5.38466e-14
21.590171	5.60754e-14
21.565739	5.83965e-14
21.541308	6.08136e-14
21.516876	6.33306e-14
21.492444	6.59518e-14
21.468013	6.86814e-14
21.443581	7.15238e-14
21.419149	7.44838e-14
21.394718	7.75663e-14
21.370286	8.07762e-14
21.345854	8.41188e-14
21.321423	8.75996e-14
21.296991	9.12244e-14
21.272559	9.49991e-14
21.248128	9.89298e-14
21.223696	1.03023e-13
21.199264	1.07286e-13
21.174832	1.11724e-13
21.150401	1.16347e-13
21.125969	1.2116e-13
21.101537	1.26172e-13
21.077106	1.31392e-13
21.052674	1.36827e-13
21.028242	1.42487e-13
21.003811	1.48381e-13
20.979379	1.54518e-13
20.954947	1.60909e-13
20.930516	1.67565e-13
20.906084	1.74495e-13
20.881652	1.81712e-13
20.857221	1.89227e-13
20.832789	1.97052e-13
20.808357	2.05201e-13
20.783925	2.13687e-13
20.759494	2.22523e-13
20.735062	2.31724e-13
20.710630	2.41306e-13
20.686199	2.51283e-13
20.661767	2.61673e-13
20.637335	2.72492e-13
20.612904	2.83758e-13
20.588472	2.95489e-13
20.564040	3.07705e-13
20.539609	3.20425e-13
20.515177	3.33671e-13
20.490745	3.47464e-13
20.466314	3.61827e-13
20.441882	3.76783e-13
20.417450	3.92356e-13
20.393018	4.08573e-13
20.368587	4.25459e-13
20.344155	4.43043e-13
20.319723	4.61353e-13
20.295292	4.80419e-13
20.270860	5.00272e-13
20.246428	5.20945e-13
20.221997	5.42471e-13
20.197565	5.64886e-13
20.173133	5.88227e-13
20.148702	6.12531e-13
20.124270	6.37839e-13
20.099838	6.64191e-13
20.075407	6.91631e-13
20.050975	7.20204e-13
20.026543	7.49956e-13
20.002111	7.80936e-13
19.977680	8.13194e-13
19.953248	8.46784e-13
19.928816	8.81761e-13
19.904385	9.1818e-13
19.879953	9.56103e-13
19.855521	9.9559e-13
19.831090	1.03671e-12
19.806658	1.07952e-12
19.782226	1.1241e-12
19.757795	1.17052e-12
19.733363	1.21885e-12
19.708931	1.26918e-12
19.684500	1.32159e-12
19.660068	1.37615e-12
19.635636	1.43297e-12
19.611205	1.49213e-12
19.586773	1.55373e-12
19.562341	1.61787e-12
19.537909	1.68466e-12
19.513478	1.7542e-12
19.489046	1.82661e-12
19.464614	1.902e-12
19.440183	1.98051e-12
19.415751	2.06225e-12
19.391319	2.14736e-12
19.366888	2.23598e-12
19.342456	2.32826e-12
19.318024	2.42433e-12
19.293593	2.52437e-12
19.269161	2.62854e-12
19.244729	2.737e-12
19.220298	2.84992e-12
19.195866	2.96751e-12
19.171434	3.08994e-12
19.147002	3.21741e-12
19.122571	3.35014e-12
19.098139	3.48834e-12
19.073707	3.63224e-12
19.049276	3.78206e-12
19.024844	3.93806e-12
19.000412	4.10048e-12
18.975981	4.2696e-12
18.951549	4.44569e-12
18.927117	4.62903e-12
18.902686	4.81992e-12
18.878254	5.01868e-12
18.853822	5.22562e-12
18.829391	5.44109e-12
18.804959	5.66543e-12
18.780527	5.89902e-12
18.756095	6.14222e-12
18.731664	6.39544e-12
18.707232	6.65909e-12
18.682800	6.93359e-12
18.658369	7.2194e-12
18.633937	7.51698e-12
18.609505	7.8268e-12
18.585074	8.14939e-12
18.560642	8.48526e-12
18.536210	8.83495e-12
18.511779	9.19904e-12
18.487347	9.57811e-12
18.462915	9.97279e-12
18.438484	1.03837e-11
18.414052	1.08115e-11
18.389620	1.1257e-11
18.365188	1.17208e-11
18.340757	1.22036e-11
18.316325	1.27064e-11
18.291893	1.32298e-11
18.267462	1.37747e-11
18.243030	1.43421e-11
18.218598	1.49328e-11
18.194167	1.55478e-11
18.169735	1.61881e-11
18.145303	1.68548e-11
18.120872	1.75489e-11
18.096440	1.82715e-11
18.072008	1.90238e-11
18.047577	1.98071e-11
18.023145	2.06226e-11
17.998713	2.14716e-11
17.974281	2.23556e-11
17.949850	2.32759e-11
17.925418	2.4234e-11
17.900986	2.52315e-11
17.876555	2.627e-11
17.852123	2.73512e-11
17.827691	2.84769e-11
17.803260	2.96488e-11
17.778828	3.08689e-11
17.754396	3.21391e-11
17.729965	3.34616e-11
17.705533	3.48384e-11
17.681101	3.62717e-11
17.656670	3.7764e-11
17.632238	3.93176e-11
17.607806	4.09349e-11
17.583374	4.26188e-11
17.558943	4.43718e-11
17.534511	4.61968e-11
17.510079	4.80968e-11
17.485648	5.00748e-11
17.461216	5.21341e-11
17.436784	5.42779e-11
17.412353	5.65098e-11
17.387921	5.88333e-11
17.363489	6.12523e-11
17.339058	6.37705e-11
17.314626	6.63921e-11
17.290194	6.91214e-11
17.265763	7.19627e-11
17.241331	7.49206e-11
17.216899	7.79999e-11
17.192468	8.12056e-11
17.168036	8.45429e-11
17.143604	8.80171e-11
17.119172	9.16339e-11
17.094741	9.53991e-11
17.070309	9.93188e-11
17.045877	1.03399e-10
17.021446	1.07647e-10
16.997014	1.12069e-10
16.972582	1.16673e-10
16.948151	1.21465e-10
16.923719	1.26454e-10
16.899287	1.31648e-10
16.874856	1.37054e-10
16.850424	1.42682e-10
16.825992	1.48541e-10
16.801561	1.54641e-10
16.777129	1.6099e-10
16.752697	1.67599e-10
16.728265	1.7448e-10
16.703834	1.81642e-10
16.679402	1.89098e-10
16.654970	1.9686e-10
16.630539	2.0494e-10
16.606107	2.13351e-10
16.581675	2.22106e-10
16.557244	2.3122e-10
16.532812	2.40708e-10
16.508380	2.50584e-10
16.483949	2.60864e-10
16.459517	2.71566e-10
16.435085	2.82706e-10
16.410654	2.94303e-10
16.386222	3.06374e-10
16.361790	3.1894e-10
16.337358	3.3202e-10
16.312927	3.45635e-10
16.288495	3.59808e-10
16.264063	3.74561e-10
16.239632	3.89918e-10
16.215200	4.05904e-10
16.190768	4.22543e-10
16.166337	4.39864e-10
16.141905	4.57894e-10
16.117473	4.76661e-10
16.093042	4.96196e-10
16.068610	5.1653e-10
16.044178	5.37696e-10
16.019747	5.59727e-10
15.995315	5.8266e-10
15.970883	6.06531e-10
15.946451	6.31378e-10
15.922020	6.5724e-10
15.897588	6.84161e-10
15.873156	7.12181e-10
15.848725	7.41348e-10
15.824293	7.71706e-10
15.799861	8.03306e-10
15.775430	8.36196e-10
15.750998	8.70431e-10
15.726566	9.06065e-10
15.702135	9.43155e-10
15.677703	9.8176e-10
15.653271	1.02194e-09
15.628840	1.06377e-09
15.604408	1.1073e-09
15.579976	1.15261e-09
15.555544	1.19977e-09
15.531113	1.24885e-09
15.506681	1.29994e-09
15.482249	1.35312e-09
15.457818	1.40846e-09
15.433386	1.46607e-09
15.408954	1.52603e-09
15.384523	1.58843e-09
15.360091	1.65338e-09
15.335659	1.72098e-09
15.311228	1.79134e-09
15.286796	1.86457e-09
15.262364	1.94078e-09
15.237933	2.02011e-09
15.213501	2.10267e-09
15.189069	2.18859e-09
15.164637	2.27802e-09
15.140206	2.3711e-09
15.115774	2.46797e-09
15.091342	2.56879e-09
15.066911	2.67372e-09
15.042479	2.78292e-09
15.018047	2.89658e-09
14.993616	3.01487e-09
14.969184	3.13797e-09
14.944752	3.26609e-09
14.920321	3.39943e-09
14.895889	3.53821e-09
14.871457	3.68263e-09
14.847026	3.83293e-09
14.822594	3.98936e-09
14.798162	4.15215e-09
14.773731	4.32157e-09
14.749299	4.49788e-09
14.724867	4.68137e-09
14.700435	4.87233e-09
14.676004	5.07106e-09
14.651572	5.27787e-09
14.627140	5.4931e-09
14.602709	5.71708e-09
14.578277	5.95017e-09
14.553845	6.19274e-09
14.529414	6.44517e-09
14.504982	6.70787e-09
14.480550	6.98124e-09
14.456119	7.26573e-09
14.431687	7.56178e-09
14.407255	7.86986e-09
14.382824	8.19046e-09
14.358392	8.52409e-09
14.333960	8.87126e-09
14.309528	9.23254e-09
14.285097	9.6085e-09
14.260665	9.99971e-09
14.236233	1.04068e-08
14.211802	1.08304e-08
14.187370	1.12713e-08
14.162938	1.173e-08
14.138507	1.22073e-08
14.114075	1.2704e-08
14.089643	1.32209e-08
14.065212	1.37587e-08
14.040780	1.43183e-08
14.016348	1.49007e-08
13.991917	1.55066e-08
13.967485	1.61371e-08
13.943053	1.67932e-08
13.918621	1.74759e-08
13.894190	1.81862e-08
13.869758	1.89253e-08
13.845326	1.96944e-08
13.820895	2.04946e-08
13.796463	2.13272e-08
13.772031	2.21936e-08
13.747600	2.3095e-08
13.723168	2.40329e-08
13.698736	2.50088e-08
13.674305	2.60242e-08
13.649873	2.70807e-08
13.625441	2.81799e-08
13.601010	2.93236e-08
13.576578	3.05136e-08
13.552146	3.17517e-08
13.527714	3.30398e-08
13.503283	3.43801e-08
13.478851	3.57745e-08
13.454419	3.72253e-08
13.429988	3.87347e-08
13.405556	4.03051e-08
13.381124	4.19389e-08
13.356693	4.36387e-08
13.332261	4.54072e-08
13.307829	4.72471e-08
13.283398	4.91612e-08
13.258966	5.11526e-08
13.234534	5.32244e-08
13.210103	5.53798e-08
13.185671	5.76222e-08
13.161239	5.99549e-08
13.136807	6.23818e-08
13.112376	6.49065e-08
13.087944	6.75331e-08
13.063512	7.02654e-08
13.039081	7.31079e-08
13.014649	7.6065e-08
12.990217	7.91411e-08
12.965786	8.23412e-08
12.941354	8.56701e-08
12.916922	8.9133e-08
12.892491	9.27354e-08
12.868059	9.64827e-08
12.843627	1.00381e-07
12.819196	1.04436e-07
12.794764	1.08654e-07
12.770332	1.13041e-07
12.745900	1.17606e-07
12.721469	1.22353e-07
12.697037	1.27291e-07
12.672605	1.32428e-07
12.648174	1.37771e-07
12.623742	1.43329e-07
12.599310	1.4911e-07
12.574879	1.55123e-07
12.550447	1.61377e-07
12.526015	1.67883e-07
12.501584	1.74649e-07
12.477152	1.81687e-07
12.452720	1.89007e-07
12.428289	1.9662e-07
12.403857	2.04539e-07
12.379425	2.12775e-07
12.354994	2.21341e-07
12.330562	2.3025e-07
12.306130	2.39516e-07
12.281698	2.49153e-07
12.257267	2.59175e-07
12.232835	2.69599e-07
12.208403	2.80439e-07
12.183972	2.91714e-07
12.159540	3.03439e-07
12.135108	3.15632e-07
12.110677	3.28313e-07
12.086245	3.41501e-07
12.061813	3.55216e-07
12.037382	3.69478e-07
12.012950	3.84309e-07
11.988518	3.99733e-07
11.964087	4.15772e-07
11.939655	4.32451e-07
11.915223	4.49795e-07
11.890791	4.6783e-07
11.866360	4.86584e-07
11.841928	5.06086e-07
11.817496	5.26364e-07
11.793065	5.4745e-07
11.768633	5.69375e-07
11.744201	5.92173e-07
11.719770	6.15877e-07
11.695338	6.40525e-07
11.670906	6.66152e-07
11.646475	6.92799e-07
11.622043	7.20504e-07
11.597611	7.49309e-07
11.573180	7.79258e-07
11.548748	8.10396e-07
11.524316	8.4277e-07
11.499884	8.76428e-07
11.475453	9.11421e-07
11.451021	9.478e-07
11.426589	9.85622e-07
11.402158	1.02494e-06
11.377726	1.06582e-06
11.353294	1.10831e-06
11.328863	1.15249e-06
11.304431	1.19841e-06
11.279999	1.24615e-06
11.255568	1.29578e-06
11.231136	1.34737e-06
11.206704	1.40099e-06
11.182273	1.45673e-06
11.157841	1.51468e-06
11.133409	1.5749e-06
11.108977	1.63751e-06
11.084546	1.70258e-06
11.060114	1.77021e-06
11.035682	1.84051e-06
11.011251	1.91357e-06
10.986819	1.98951e-06
10.962387	2.06844e-06
10.937956	2.15046e-06
10.913524	2.23572e-06
10.889092	2.32432e-06
10.864661	2.41639e-06
10.840229	2.51209e-06
10.815797	2.61153e-06
10.791366	2.71487e-06
10.766934	2.82227e-06
10.742502	2.93386e-06
10.718070	3.04983e-06
10.693639	3.17033e-06
10.669207	3.29555e-06
10.644775	3.42566e-06
10.620344	3.56085e-06
10.595912	3.70132e-06
10.571480	3.84727e-06
10.547049	3.99891e-06
10.522617	4.15646e-06
10.498185	4.32015e-06
10.473754	4.49021e-06
10.449322	4.66688e-06
10.424890	4.85043e-06
10.400459	5.04111e-06
10.376027	5.23919e-06
10.351595	5.44496e-06
10.327163	5.65871e-06
10.302732	5.88075e-06
10.278300	6.11138e-06
10.253868	6.35095e-06
10.229437	6.59978e-06
10.205005	6.85822e-06
10.180573	7.12665e-06
10.156142	7.40545e-06
10.131710	7.69499e-06
10.107278	7.9957e-06
10.082847	8.30798e-06
10.058415	8.63228e-06
10.033983	8.96906e-06
10.009552	9.31877e-06
9.985120	9.68191e-06
9.960688	1.0059e-05
9.936256	1.04505e-05
9.911825	1.0857e-05
9.887393	1.12791e-05
9.862961	1.17173e-05
9.838530	1.21722e-05
9.814098	1.26445e-05
9.789666	1.31348e-05
9.765235	1.36438e-05
9.740803	1.41721e-05
9.716371	1.47205e-05
9.691940	1.52898e-05
9.667508	1.58806e-05
9.643076	1.64939e-05
9.618645	1.71303e-05
9.594213	1.77908e-05
9.569781	1.84762e-05
9.545350	1.91875e-05
9.520918	1.99257e-05
9.496486	2.06915e-05
9.472054	2.14862e-05
9.447623	2.23107e-05
9.423191	2.31661e-05
9.398759	2.40536e-05
9.374328	2.49742e-05
9.349896	2.59292e-05
9.325464	2.69199e-05
9.301033	2.79474e-05
9.276601	2.90131e-05
9.252169	3.01184e-05
9.227738	3.12647e-05
9.203306	3.24534e-05
9.178874	3.3686e-05
9.154443	3.49641e-05
9.130011	3.62892e-05
9.105579	3.76631e-05
9.081147	3.90874e-05
9.056716	4.05639e-05
9.032284	4.20943e-05
9.007852	4.36806e-05
8.983421	4.53247e-05
8.958989	4.70285e-05
8.934557	4.87941e-05
8.910126	5.06237e-05
8.885694	5.25192e-05
8.861262	5.44831e-05
8.836831	5.65175e-05
8.812399	5.86249e-05
8.787967	6.08076e-05
8.763536	6.30682e-05
8.739104	6.54092e-05
8.714672	6.78333e-05
8.690240	7.03431e-05
8.665809	7.29414e-05
8.641377	7.5631e-05
8.616945	7.8415e-05
8.592514	8.12961e-05
8.568082	8.42776e-05
8.543650	8.73625e-05
8.519219	9.0554e-05
8.494787	9.38554e-05
8.470355	9.727e-05
8.445924	0.000100801
8.421492	0.000104453
8.397060	0.000108228
8.372629	0.00011213
8.348197	0.000116163
8.323765	0.00012033
8.299333	0.000124636
8.274902	0.000129084
8.250470	0.000133677
8.226038	0.000138421
8.201607	0.000143318
8.177175	0.000148373
8.152743	0.000153589
8.128312	0.000158971
8.103880	0.000164522
8.079448	0.000170245
8.055017	0.000176146
8.030585	0.000182228
8.006153	0.000188494
7.981722	0.000194947
7.957290	0.000201592
7.932858	0.000208431
7.908426	0.000215468
7.883995	0.000222705
7.859563	0.000230145
7.835131	0.000237791
7.810700	0.000245643
7.786268	0.000253703
7.761836	0.000261973
7.737405	0.000270452
7.712973	0.000279141
7.688541	0.000288038
7.664110	0.000297141
7.639678	0.000306448
7.615246	0.000315953
7.590815	0.000325653
7.566383	0.000335539
7.541951	0.000345602
7.517519	0.000355833
7.493088	0.000366216
7.468656	0.000376738
7.444224	0.000387376
7.419793	0.000398109
7.395361	0.000408908
7.370929	0.000419737
7.346498	0.000430557
7.322066	0.000441315
7.297634	0.000451949
7.273203	0.000462382
7.248771	0.000472514
7.224339	0.000482214
7.199908	0.000491303
7.175476	0.000499515
7.151044	0.000506393
&
```
