## Supplementary material for "All-at-once RNA folding with 3D motif prediction framed by evolutionary information": RF01140_sR20.cacofold.helixcov

```
# RMs = 1 L = 61

# RM_HELIX NESTED 2-5 14-17, nbp = 4 nbp_cov = 1
# pvals: 6.09304e-06,0.785085,0.702107,0.117449
# aggregated NONE
NESTED  :<<<<________>>>>::::::::::::::::::::::::::::::::::::::::::
        :<______________>::::::::::::::::::::::::::::::::::::::::::
```
