## Supplementary material for "All-at-once RNA folding with 3D motif prediction framed by evolutionary information": RF01140_sR20.cov

```
#
# Method Target_E-val [cov_min,cov_max] [FP | TP True Found | Sen PPV F] 
# GTp    0.05           [-1.58,7.15]    [1 | 0 2 1 | 0.00 0.00 0.00] 
#
# #tests = 2 (base pairs) 1709 (others)
# in_given  left_pos       right_pos        score      E-value          pvalue      substitutions      power
#----------------------------------------------------------------------------------------------------------------
 	         2	        17	7.14558	0.010413	6.09304e-06	4		0.07
```
