## Supplementary material for "All-at-once RNA folding with 3D motif prediction framed by evolutionary information": RF01140_sR20.power

```
# Power analysis of given structure 
#
# Powertype = SINGLE SUBSTITUTIONS
# covary  left_pos      right_pos    substitutions      power
#----------------------------------------------------------------
          2		61		5		0.11
          3		60		4		0.07
#
# BPAIRS 2
# avg substitutions per BP  4.5
# BPAIRS expected to covary 0.2 +/- 0.4
# BPAIRS observed to covary 0
#
```
