## Supplementary material for "All-at-once RNA folding with 3D motif prediction framed by evolutionary information": RF01140_sR20.surv

```
-0.159547	0.5
-0.559159	1
&
7.133378	0.000585138
4.352742	0.00117028
4.336091	0.00175541
3.686721	0.00234055
3.636770	0.00292569
3.337061	0.00351083
3.303760	0.00409596
3.237158	0.0046811
3.203857	0.00526624
3.153905	0.00585138
3.120604	0.00760679
3.087303	0.0093622
3.054002	0.00994734
2.870846	0.0105325
2.820895	0.0111176
2.687691	0.0117028
2.604438	0.0122879
2.571137	0.012873
2.321379	0.0134582
2.154874	0.0146284
2.121573	0.0152136
2.038321	0.0157987
1.988369	0.0163839
1.955068	0.016969
1.921767	0.0175541
1.888466	0.0181393
1.855165	0.0187244
1.771912	0.0193095
1.738611	0.0198947
1.721961	0.021065
1.672009	0.0216501
1.572106	0.0222352
1.538805	0.0228204
1.455553	0.0239906
1.405601	0.0269163
1.255747	0.0280866
1.055940	0.0286717
1.039290	0.0292569
1.005989	0.0304272
0.989338	0.0310123
0.956037	0.0315974
0.939387	0.0321826
0.922736	0.0327677
0.906086	0.033938
0.856134	0.0345231
0.839484	0.0351083
0.756231	0.0356934
0.722930	0.0362785
0.689629	0.0374488
0.672979	0.0397894
0.656328	0.0421299
0.639678	0.042715
0.623027	0.0433002
0.589726	0.0444705
0.573076	0.0462259
0.556425	0.0473961
0.539775	0.0485664
0.523124	0.0497367
0.489823	0.050907
0.473172	0.0520772
0.456522	0.0526624
0.439871	0.0532475
0.423221	0.0538327
0.406570	0.0544178
0.389920	0.0567583
0.373269	0.0573435
0.356619	0.0590989
0.323318	0.059684
0.306667	0.0614394
0.290017	0.0631949
0.256716	0.0643651
0.240065	0.0667057
0.223415	0.0672908
0.206764	0.067876
0.190114	0.0702165
0.173463	0.0748976
0.156813	0.076653
0.140162	0.0784084
0.123512	0.0795787
0.106861	0.0848449
0.073560	0.0901112
0.056910	0.0947923
0.040259	0.100059
0.023609	0.10474
0.006958	0.10825
-0.009692	0.72206
-0.026343	0.725571
-0.042993	0.734348
-0.059644	0.747221
-0.076294	0.755998
-0.092945	0.763019
-0.109595	0.774722
-0.126246	0.783499
-0.142896	0.799883
-0.159547	0.80866
-0.176198	0.817437
-0.192848	0.828555
-0.209499	0.837917
-0.226149	0.846109
-0.242800	0.856641
-0.259450	0.865418
-0.276101	0.87244
-0.292751	0.882387
-0.309402	0.887068
-0.326052	0.89409
-0.342703	0.900527
-0.359353	0.904623
-0.376004	0.908719
-0.392654	0.915155
-0.409305	0.921006
-0.425955	0.926858
-0.442606	0.931539
-0.459256	0.935635
-0.475907	0.936805
-0.492557	0.939146
-0.509208	0.941486
-0.525858	0.946752
-0.542509	0.947923
-0.559159	0.950848
-0.575810	0.954359
-0.592460	0.956115
-0.609111	0.95904
-0.625761	0.959626
-0.642412	0.961966
-0.659062	0.963721
-0.675713	0.966062
-0.692363	0.967232
-0.709014	0.969573
-0.725664	0.970158
-0.742315	0.972499
-0.758965	0.974254
-0.775616	0.975424
-0.792266	0.976009
-0.808917	0.97952
-0.825568	0.980105
-0.842218	0.98069
-0.858869	0.982446
-0.875519	0.983616
-0.892170	0.985957
-0.908820	0.987712
-0.925471	0.988297
-0.942121	0.988882
-0.958772	0.989468
-0.975422	0.991223
-1.008723	0.992393
-1.025374	0.992978
-1.042024	0.993563
-1.058675	0.994149
-1.075325	0.994734
-1.091976	0.995319
-1.125277	0.995904
-1.175228	0.996489
-1.191879	0.997074
-1.225180	0.997659
-1.391685	0.998245
-1.424986	0.99883
-1.491588	0.999415
-1.591491	1
&
7.732646	2.92227e-06
7.716146	5.84454e-06
7.499689	8.7668e-06
7.283232	1.16891e-05
7.199980	1.46113e-05
7.083426	1.75336e-05
6.933571	2.04559e-05
6.900270	2.33781e-05
6.850319	2.63004e-05
6.717115	2.92227e-05
6.600561	3.21449e-05
6.550610	3.50672e-05
6.500658	3.79895e-05
6.484008	4.09117e-05
6.450707	4.3834e-05
6.350803	4.67563e-05
6.267551	4.96786e-05
6.250900	5.26008e-05
6.234250	5.55231e-05
6.217599	5.84454e-05
6.200949	6.13676e-05
6.184298	6.42899e-05
6.134347	6.72122e-05
6.117696	7.01344e-05
6.101046	8.18235e-05
6.084395	8.47458e-05
6.067745	9.35126e-05
6.051094	9.64348e-05
6.034444	9.93571e-05
6.001143	0.000102279
5.967842	0.000108124
5.934541	0.000116891
5.917890	0.000122735
5.901240	0.000134424
5.884589	0.000140269
5.867939	0.00015488
5.851288	0.000163647
5.834638	0.000169492
5.817987	0.000184103
5.801337	0.000187025
5.784686	0.000195792
5.768036	0.000207481
5.751385	0.000225015
5.734735	0.000236704
5.718084	0.000254237
5.701433	0.000263004
5.684783	0.000271771
5.668132	0.00028346
5.651482	0.000295149
5.634831	0.000298071
5.618181	0.000300994
5.601530	0.00030976
5.584880	0.000321449
5.568229	0.000333139
5.551579	0.00034775
5.534928	0.000362361
5.518278	0.000376973
5.501627	0.000382817
5.484977	0.000388662
5.468326	0.000391584
5.451676	0.000397428
5.435025	0.000409117
5.418375	0.000423729
5.401724	0.00043834
5.385074	0.000452951
5.368423	0.000464641
5.351773	0.000470485
5.335122	0.000479252
5.318472	0.000488019
5.301821	0.000505552
5.285171	0.000514319
5.268520	0.00052893
5.235219	0.000555231
5.218569	0.00056692
5.201918	0.000575687
5.185268	0.000587376
5.168617	0.00059322
5.151967	0.000613676
5.135316	0.000628288
5.118666	0.000637054
5.102015	0.000645821
5.085365	0.000669199
5.068714	0.000680888
5.052063	0.000686733
5.035413	0.000713033
5.018762	0.000742256
5.002112	0.000756867
4.985461	0.000771479
4.968811	0.000791935
4.952160	0.000821157
4.935510	0.000838691
4.918859	0.000859147
4.902209	0.000885447
4.885558	0.000935126
4.868908	0.000970193
4.852257	0.000999416
4.835607	0.00102279
4.818956	0.00103448
4.802306	0.00106955
4.785655	0.00108708
4.769005	0.00110754
4.752354	0.00113676
4.735704	0.00114553
4.719053	0.00115722
4.702403	0.00117183
4.685752	0.00118352
4.669102	0.00121566
4.652451	0.00125658
4.635801	0.00127995
4.619150	0.00130041
4.602500	0.00132379
4.585849	0.00135301
4.569199	0.00136762
4.552548	0.00137931
4.535898	0.00139684
4.519247	0.00141438
4.502597	0.00144068
4.485946	0.00148451
4.469296	0.00151666
4.452645	0.0015488
4.435995	0.0015751
4.419344	0.00161894
4.402693	0.00164524
4.386043	0.00166569
4.369392	0.00168907
4.352742	0.00172122
4.336091	0.00175921
4.319441	0.00178258
4.302790	0.00180304
4.286140	0.00183518
4.269489	0.00185564
4.252839	0.00189363
4.236188	0.0019287
4.219538	0.001955
4.202887	0.00197838
4.186237	0.00198422
4.169586	0.00202805
4.152936	0.0020602
4.136285	0.00209819
4.119635	0.00212157
4.102984	0.00214787
4.086334	0.00217124
4.069683	0.00222677
4.053033	0.00226184
4.036382	0.00230859
4.019732	0.00234658
4.003081	0.00237873
3.986431	0.00241672
3.969780	0.00245763
3.953130	0.00249562
3.936479	0.00253068
3.919829	0.00258621
3.903178	0.00263296
3.886528	0.00266803
3.869877	0.00269141
3.853227	0.00271771
3.836576	0.00274401
3.819926	0.00278784
3.803275	0.00281414
3.786625	0.00284921
3.769974	0.00289305
3.753323	0.00292519
3.736673	0.00297195
3.720022	0.00300994
3.703372	0.00305377
3.686721	0.00310929
3.670071	0.00316189
3.653420	0.00320281
3.636770	0.00323203
3.620119	0.00328463
3.603469	0.00332554
3.586818	0.00338983
3.570168	0.00346581
3.553517	0.00353887
3.536867	0.00361192
3.520216	0.00371712
3.503566	0.00379603
3.486915	0.00391292
3.470265	0.00401812
3.453614	0.00415546
3.436964	0.00426067
3.420313	0.00434541
3.403663	0.00445938
3.387012	0.00458504
3.370362	0.00469316
3.353711	0.00483343
3.337061	0.0049737
3.320410	0.00507598
3.303760	0.00520164
3.287109	0.00530392
3.270459	0.00540327
3.253808	0.00552016
3.237158	0.00563998
3.220507	0.00574226
3.203857	0.00584746
3.187206	0.00596143
3.170556	0.00609001
3.153905	0.00616598
3.137255	0.00628288
3.120604	0.00642314
3.103953	0.00653711
3.087303	0.00668615
3.070652	0.00681765
3.054002	0.00693746
3.037351	0.0070602
3.020701	0.00714494
3.004050	0.00727352
2.987400	0.00736411
2.970749	0.00747808
2.954099	0.00760082
2.937448	0.00772648
2.920798	0.00789305
2.904147	0.00803331
2.887497	0.00816774
2.870846	0.00829047
2.854196	0.0084249
2.837545	0.00855932
2.820895	0.00867037
2.804244	0.00879018
2.787594	0.00890999
2.770943	0.00900643
2.754293	0.00913501
2.737642	0.00925482
2.720992	0.00937463
2.704341	0.00952075
2.687691	0.00964348
2.671040	0.00975745
2.654390	0.00987434
2.637739	0.0100584
2.621089	0.0101695
2.604438	0.0102688
2.587788	0.0103711
2.571137	0.0104968
2.554487	0.0106487
2.537836	0.0107276
2.521186	0.0108387
2.504535	0.0109556
2.487885	0.0110316
2.471234	0.0111338
2.454584	0.0112449
2.437933	0.011391
2.421282	0.0115079
2.404632	0.0116365
2.387981	0.0117504
2.371331	0.0118703
2.354680	0.0120076
2.338030	0.0121099
2.321379	0.0122326
2.304729	0.0123758
2.288078	0.0124985
2.271428	0.0126739
2.254777	0.0128025
2.238127	0.012931
2.221476	0.0131064
2.204826	0.0132583
2.188175	0.0134044
2.171525	0.0135476
2.154874	0.0136967
2.138224	0.0138808
2.121573	0.0140473
2.104923	0.0142344
2.088272	0.0144272
2.071622	0.0146523
2.054971	0.0149737
2.038321	0.0152016
2.021670	0.0154442
2.005020	0.0157247
1.988369	0.0159877
1.971719	0.0161952
1.955068	0.016467
1.938418	0.016765
1.921767	0.0170631
1.905117	0.017367
1.888466	0.0177031
1.871816	0.0180655
1.855165	0.0185009
1.838515	0.0189129
1.821864	0.0192753
1.805214	0.0196786
1.788563	0.0200935
1.771912	0.0205991
1.755262	0.0210695
1.738611	0.0215634
1.721961	0.0221537
1.705310	0.0228025
1.688660	0.0235739
1.672009	0.0243016
1.655359	0.0249591
1.638708	0.025675
1.622058	0.0265371
1.605407	0.0273115
1.588757	0.0279164
1.572106	0.0284863
1.555456	0.0290561
1.538805	0.0296523
1.522155	0.0302133
1.505504	0.0307481
1.488854	0.0312361
1.472203	0.0317387
1.455553	0.03218
1.438902	0.0325862
1.422252	0.0329982
1.405601	0.0333986
1.388951	0.0338194
1.372300	0.0341555
1.355650	0.0345821
1.338999	0.0349854
1.322349	0.0354004
1.305698	0.0358328
1.289048	0.03628
1.272397	0.0367972
1.255747	0.0373115
1.239096	0.0378083
1.222446	0.0383606
1.205795	0.0389977
1.189145	0.0394214
1.172494	0.0398919
1.155844	0.040453
1.139193	0.0410695
1.122542	0.0416102
1.105892	0.0421391
1.089241	0.0426008
1.072591	0.0430859
1.055940	0.0436032
1.039290	0.0440824
1.022639	0.0445704
1.005989	0.0450789
0.989338	0.0457043
0.972688	0.0462741
0.956037	0.0468498
0.939387	0.0475628
0.922736	0.048232
0.906086	0.0489626
0.889435	0.0496961
0.872785	0.0505231
0.856134	0.051467
0.839484	0.0524196
0.822833	0.0534249
0.806183	0.0543483
0.789532	0.055488
0.772882	0.056578
0.756231	0.0577206
0.739581	0.0588048
0.722930	0.0598597
0.706280	0.0609351
0.689629	0.062031
0.672979	0.0631823
0.656328	0.0644302
0.639678	0.0655348
0.623027	0.0667767
0.606377	0.0679369
0.589726	0.0691701
0.573076	0.0705319
0.556425	0.0717972
0.539775	0.0732671
0.523124	0.0746347
0.506474	0.0759176
0.489823	0.0773407
0.473172	0.078647
0.456522	0.0798831
0.439871	0.0813092
0.423221	0.0827089
0.406570	0.0839772
0.389920	0.0855698
0.373269	0.0871946
0.356619	0.0889071
0.339968	0.0907598
0.323318	0.092671
0.306667	0.0946932
0.290017	0.0968936
0.273366	0.0991584
0.256716	0.10152
0.240065	0.10389
0.223415	0.106315
0.206764	0.108983
0.190114	0.111657
0.173463	0.11453
0.156813	0.117449
0.140162	0.120435
0.123512	0.123489
0.106861	0.126786
0.090211	0.130357
0.073560	0.134229
0.056910	0.138147
0.040259	0.142244
0.023609	0.146844
0.006958	0.152189
-0.009692	0.60149
-0.026343	0.613697
-0.042993	0.63095
-0.059644	0.649348
-0.076294	0.667759
-0.092945	0.68526
-0.109595	0.702107
-0.126246	0.717627
-0.142896	0.732759
-0.159547	0.746677
-0.176198	0.760339
-0.192848	0.773136
-0.209499	0.785085
-0.226149	0.796523
-0.242800	0.807098
-0.259450	0.817241
-0.276101	0.826651
-0.292751	0.835459
-0.309402	0.844088
-0.326052	0.852458
-0.342703	0.860403
-0.359353	0.867572
-0.376004	0.874559
-0.392654	0.881441
-0.409305	0.887554
-0.425955	0.893618
-0.442606	0.8995
-0.459256	0.904781
-0.475907	0.910026
-0.492557	0.914924
-0.509208	0.919711
-0.525858	0.924077
-0.542509	0.928276
-0.559159	0.932198
-0.575810	0.936029
-0.592460	0.939854
-0.609111	0.943133
-0.625761	0.946406
-0.642412	0.949617
-0.659062	0.952589
-0.675713	0.955579
-0.692363	0.958247
-0.709014	0.96078
-0.725664	0.963147
-0.742315	0.965415
-0.758965	0.967466
-0.775616	0.969544
-0.792266	0.971549
-0.808917	0.973384
-0.825568	0.975117
-0.842218	0.976715
-0.858869	0.978232
-0.875519	0.979661
-0.892170	0.980979
-0.908820	0.982262
-0.925471	0.983507
-0.942121	0.984629
-0.958772	0.985731
-0.975422	0.986724
-0.992073	0.987718
-1.008723	0.988536
-1.025374	0.989334
-1.042024	0.990129
-1.058675	0.990865
-1.075325	0.991572
-1.091976	0.992224
-1.108626	0.992849
-1.125277	0.993393
-1.141927	0.99393
-1.158578	0.994354
-1.175228	0.994831
-1.191879	0.995207
-1.208529	0.995593
-1.225180	0.995944
-1.241830	0.996204
-1.258481	0.996464
-1.275131	0.996788
-1.291782	0.997046
-1.308432	0.997338
-1.325083	0.997586
-1.341733	0.997764
-1.358384	0.997969
-1.375034	0.998127
-1.391685	0.998276
-1.408335	0.998428
-1.424986	0.998553
-1.441636	0.998641
-1.458287	0.998776
-1.474937	0.998884
-1.491588	0.998998
-1.508239	0.999091
-1.524889	0.999176
-1.541540	0.999246
-1.558190	0.999299
-1.574841	0.999354
-1.591491	0.999413
-1.608142	0.999465
-1.624792	0.999521
-1.641443	0.999541
-1.658093	0.999594
-1.674744	0.999641
-1.691394	0.999687
-1.708045	0.999705
-1.724695	0.999722
-1.741346	0.999749
-1.757996	0.999775
-1.774647	0.999787
-1.791297	0.999798
-1.807948	0.999831
-1.824598	0.999839
-1.841249	0.99986
-1.857899	0.999868
-1.874550	0.999889
-1.891200	0.999904
-1.924501	0.999918
-1.941152	0.999921
-1.957802	0.999927
-1.974453	0.999933
-1.991103	0.999942
-2.007754	0.999944
-2.024404	0.999947
-2.041055	0.99995
-2.057705	0.999953
-2.074356	0.999959
-2.091006	0.999962
-2.107657	0.999968
-2.157609	0.999974
-2.174259	0.999977
-2.190910	0.99998
-2.307463	0.999982
-2.374065	0.999988
-2.473968	0.999994
-2.540570	0.999997
-3.256542	1
&
25.582146	3.66072e-29
25.565495	3.84436e-29
25.548845	4.03721e-29
25.532194	4.23973e-29
25.515544	4.45241e-29
25.498893	4.67575e-29
25.482243	4.9103e-29
25.465592	5.15661e-29
25.448942	5.41528e-29
25.432291	5.68692e-29
25.415641	5.97218e-29
25.398990	6.27175e-29
25.382339	6.58634e-29
25.365689	6.91671e-29
25.349038	7.26365e-29
25.332388	7.62799e-29
25.315737	8.0106e-29
25.299087	8.4124e-29
25.282436	8.83435e-29
25.265786	9.27746e-29
25.249135	9.74279e-29
25.232485	1.02315e-28
25.215834	1.07446e-28
25.199184	1.12835e-28
25.182533	1.18495e-28
25.165883	1.24438e-28
25.149232	1.30679e-28
25.132582	1.37233e-28
25.115931	1.44116e-28
25.099281	1.51344e-28
25.082630	1.58935e-28
25.065980	1.66906e-28
25.049329	1.75277e-28
25.032679	1.84067e-28
25.016028	1.93298e-28
24.999378	2.02993e-28
24.982727	2.13173e-28
24.966077	2.23864e-28
24.949426	2.35091e-28
24.932776	2.4688e-28
24.916125	2.59261e-28
24.899475	2.72263e-28
24.882824	2.85917e-28
24.866174	3.00255e-28
24.849523	3.15313e-28
24.832873	3.31125e-28
24.816222	3.4773e-28
24.799572	3.65167e-28
24.782921	3.83479e-28
24.766271	4.02709e-28
24.749620	4.22904e-28
24.732969	4.4411e-28
24.716319	4.6638e-28
24.699668	4.89767e-28
24.683018	5.14326e-28
24.666367	5.40116e-28
24.649717	5.67199e-28
24.633066	5.9564e-28
24.616416	6.25507e-28
24.599765	6.56872e-28
24.583115	6.89808e-28
24.566464	7.24396e-28
24.549814	7.60718e-28
24.533163	7.98861e-28
24.516513	8.38916e-28
24.499862	8.8098e-28
24.483212	9.25151e-28
24.466561	9.71538e-28
24.449911	1.02025e-27
24.433260	1.0714e-27
24.416610	1.12512e-27
24.399959	1.18153e-27
24.383309	1.24077e-27
24.366658	1.30298e-27
24.350008	1.3683e-27
24.333357	1.4369e-27
24.316707	1.50894e-27
24.300056	1.5846e-27
24.283406	1.66404e-27
24.266755	1.74746e-27
24.250105	1.83507e-27
24.233454	1.92707e-27
24.216804	2.02368e-27
24.200153	2.12513e-27
24.183503	2.23167e-27
24.166852	2.34354e-27
24.150202	2.46103e-27
24.133551	2.5844e-27
24.116901	2.71396e-27
24.100250	2.85001e-27
24.083600	2.99288e-27
24.066949	3.14291e-27
24.050298	3.30046e-27
24.033648	3.46591e-27
24.016997	3.63965e-27
24.000347	3.82209e-27
23.983696	4.01368e-27
23.967046	4.21487e-27
23.950395	4.42615e-27
23.933745	4.64801e-27
23.917094	4.881e-27
23.900444	5.12565e-27
23.883793	5.38258e-27
23.867143	5.65237e-27
23.850492	5.93569e-27
23.833842	6.2332e-27
23.817191	6.54563e-27
23.800541	6.87371e-27
23.783890	7.21823e-27
23.767240	7.58002e-27
23.750589	7.95994e-27
23.733939	8.3589e-27
23.717288	8.77785e-27
23.700638	9.21779e-27
23.683987	9.67978e-27
23.667337	1.01649e-26
23.650686	1.06744e-26
23.634036	1.12093e-26
23.617385	1.17711e-26
23.600735	1.23611e-26
23.584084	1.29806e-26
23.567434	1.36311e-26
23.550783	1.43142e-26
23.534133	1.50316e-26
23.517482	1.57849e-26
23.500832	1.65759e-26
23.484181	1.74066e-26
23.467531	1.82789e-26
23.450880	1.91949e-26
23.434230	2.01568e-26
23.417579	2.11669e-26
23.400928	2.22276e-26
23.384278	2.33415e-26
23.367627	2.45112e-26
23.350977	2.57394e-26
23.334326	2.70292e-26
23.317676	2.83836e-26
23.301025	2.98059e-26
23.284375	3.12994e-26
23.267724	3.28678e-26
23.251074	3.45147e-26
23.234423	3.62441e-26
23.217773	3.80602e-26
23.201122	3.99673e-26
23.184472	4.19698e-26
23.167821	4.40728e-26
23.151171	4.6281e-26
23.134520	4.85999e-26
23.117870	5.10349e-26
23.101219	5.35919e-26
23.084569	5.62771e-26
23.067918	5.90967e-26
23.051268	6.20575e-26
23.034617	6.51667e-26
23.017967	6.84316e-26
23.001316	7.18601e-26
22.984666	7.54603e-26
22.968015	7.92408e-26
22.951365	8.32107e-26
22.934714	8.73794e-26
22.918064	9.1757e-26
22.901413	9.63538e-26
22.884763	1.01181e-25
22.868112	1.0625e-25
22.851462	1.11572e-25
22.834811	1.17162e-25
22.818161	1.23031e-25
22.801510	1.29194e-25
22.784860	1.35666e-25
22.768209	1.42462e-25
22.751558	1.49598e-25
22.734908	1.57092e-25
22.718257	1.64961e-25
22.701607	1.73225e-25
22.684956	1.81902e-25
22.668306	1.91013e-25
22.651655	2.00581e-25
22.635005	2.10628e-25
22.618354	2.21178e-25
22.601704	2.32257e-25
22.585053	2.4389e-25
22.568403	2.56106e-25
22.551752	2.68934e-25
22.535102	2.82404e-25
22.518451	2.96549e-25
22.501801	3.11402e-25
22.485150	3.26998e-25
22.468500	3.43376e-25
22.451849	3.60574e-25
22.435199	3.78633e-25
22.418548	3.97596e-25
22.401898	4.17509e-25
22.385247	4.38419e-25
22.368597	4.60375e-25
22.351946	4.83432e-25
22.335296	5.07642e-25
22.318645	5.33065e-25
22.301995	5.59761e-25
22.285344	5.87794e-25
22.268694	6.1723e-25
22.252043	6.48139e-25
22.235393	6.80597e-25
22.218742	7.14679e-25
22.202092	7.50468e-25
22.185441	7.88049e-25
22.168791	8.27511e-25
22.152140	8.68948e-25
22.135490	9.12461e-25
22.118839	9.58151e-25
22.102188	1.00613e-24
22.085538	1.05651e-24
22.068887	1.10941e-24
22.052237	1.16496e-24
22.035586	1.22329e-24
22.018936	1.28454e-24
22.002285	1.34886e-24
21.985635	1.4164e-24
21.968984	1.48732e-24
21.952334	1.56179e-24
21.935683	1.63998e-24
21.919033	1.72209e-24
21.902382	1.80831e-24
21.885732	1.89885e-24
21.869081	1.99392e-24
21.852431	2.09374e-24
21.835780	2.19857e-24
21.819130	2.30864e-24
21.802479	2.42422e-24
21.785829	2.54558e-24
21.769178	2.67302e-24
21.752528	2.80684e-24
21.735877	2.94736e-24
21.719227	3.0949e-24
21.702576	3.24984e-24
21.685926	3.41252e-24
21.669275	3.58335e-24
21.652625	3.76273e-24
21.635974	3.95109e-24
21.619324	4.14887e-24
21.602673	4.35656e-24
21.586023	4.57463e-24
21.569372	4.80362e-24
21.552722	5.04407e-24
21.536071	5.29655e-24
21.519421	5.56167e-24
21.502770	5.84005e-24
21.486120	6.13237e-24
21.469469	6.43931e-24
21.452818	6.76161e-24
21.436168	7.10004e-24
21.419517	7.45541e-24
21.402867	7.82856e-24
21.386216	8.22038e-24
21.369566	8.6318e-24
21.352915	9.06382e-24
21.336265	9.51745e-24
21.319614	9.99377e-24
21.302964	1.04939e-23
21.286313	1.10191e-23
21.269663	1.15706e-23
21.253012	1.21496e-23
21.236362	1.27577e-23
21.219711	1.33961e-23
21.203061	1.40665e-23
21.186410	1.47704e-23
21.169760	1.55096e-23
21.153109	1.62857e-23
21.136459	1.71007e-23
21.119808	1.79564e-23
21.103158	1.8855e-23
21.086507	1.97985e-23
21.069857	2.07891e-23
21.053206	2.18294e-23
21.036556	2.29217e-23
21.019905	2.40686e-23
21.003255	2.5273e-23
20.986604	2.65375e-23
20.969954	2.78653e-23
20.953303	2.92596e-23
20.936653	3.07235e-23
20.920002	3.22608e-23
20.903352	3.38749e-23
20.886701	3.55697e-23
20.870051	3.73493e-23
20.853400	3.92179e-23
20.836750	4.118e-23
20.820099	4.32403e-23
20.803448	4.54036e-23
20.786798	4.7675e-23
20.770147	5.00601e-23
20.753497	5.25645e-23
20.736846	5.51942e-23
20.720196	5.79553e-23
20.703545	6.08546e-23
20.686895	6.38988e-23
20.670244	6.70953e-23
20.653594	7.04517e-23
20.636943	7.39759e-23
20.620293	7.76764e-23
20.603642	8.15619e-23
20.586992	8.56417e-23
20.570341	8.99256e-23
20.553691	9.44237e-23
20.537040	9.91467e-23
20.520390	1.04106e-22
20.503739	1.09313e-22
20.487089	1.14781e-22
20.470438	1.20522e-22
20.453788	1.2655e-22
20.437137	1.32879e-22
20.420487	1.39525e-22
20.403836	1.46503e-22
20.387186	1.5383e-22
20.370535	1.61524e-22
20.353885	1.69602e-22
20.337234	1.78084e-22
20.320584	1.8699e-22
20.303933	1.96342e-22
20.287283	2.06161e-22
20.270632	2.16471e-22
20.253982	2.27296e-22
20.237331	2.38663e-22
20.220681	2.50597e-22
20.204030	2.63129e-22
20.187380	2.76287e-22
20.170729	2.90103e-22
20.154079	3.04609e-22
20.137428	3.19841e-22
20.120777	3.35834e-22
20.104127	3.52626e-22
20.087476	3.70258e-22
20.070826	3.88771e-22
20.054175	4.0821e-22
20.037525	4.2862e-22
20.020874	4.50051e-22
20.004224	4.72553e-22
19.987573	4.96179e-22
19.970923	5.20987e-22
19.954272	5.47034e-22
19.937622	5.74384e-22
19.920971	6.031e-22
19.904321	6.33251e-22
19.887670	6.6491e-22
19.871020	6.98151e-22
19.854369	7.33053e-22
19.837719	7.69699e-22
19.821068	8.08177e-22
19.804418	8.48578e-22
19.787767	8.90998e-22
19.771117	9.35537e-22
19.754466	9.82303e-22
19.737816	1.03141e-21
19.721165	1.08296e-21
19.704515	1.13709e-21
19.687864	1.19393e-21
19.671214	1.25361e-21
19.654563	1.31627e-21
19.637913	1.38206e-21
19.621262	1.45114e-21
19.604612	1.52367e-21
19.587961	1.59983e-21
19.571311	1.67978e-21
19.554660	1.76374e-21
19.538010	1.85189e-21
19.521359	1.94444e-21
19.504709	2.04162e-21
19.488058	2.14365e-21
19.471407	2.25078e-21
19.454757	2.36327e-21
19.438106	2.48137e-21
19.421456	2.60537e-21
19.404805	2.73557e-21
19.388155	2.87227e-21
19.371504	3.0158e-21
19.354854	3.16651e-21
19.338203	3.32474e-21
19.321553	3.49087e-21
19.304902	3.6653e-21
19.288252	3.84845e-21
19.271601	4.04074e-21
19.254951	4.24265e-21
19.238300	4.45463e-21
19.221650	4.6772e-21
19.204999	4.9109e-21
19.188349	5.15626e-21
19.171698	5.41388e-21
19.155048	5.68436e-21
19.138397	5.96836e-21
19.121747	6.26654e-21
19.105096	6.57961e-21
19.088446	6.90832e-21
19.071795	7.25344e-21
19.055145	7.6158e-21
19.038494	7.99626e-21
19.021844	8.39571e-21
19.005193	8.81512e-21
18.988543	9.25547e-21
18.971892	9.71781e-21
18.955242	1.02032e-20
18.938591	1.07129e-20
18.921941	1.1248e-20
18.905290	1.18099e-20
18.888640	1.23997e-20
18.871989	1.30191e-20
18.855339	1.36694e-20
18.838688	1.43521e-20
18.822037	1.50689e-20
18.805387	1.58216e-20
18.788736	1.66117e-20
18.772086	1.74414e-20
18.755435	1.83125e-20
18.738785	1.9227e-20
18.722134	2.01872e-20
18.705484	2.11954e-20
18.688833	2.22539e-20
18.672183	2.33652e-20
18.655532	2.4532e-20
18.638882	2.57571e-20
18.622231	2.70433e-20
18.605581	2.83937e-20
18.588930	2.98115e-20
18.572280	3.13001e-20
18.555629	3.2863e-20
18.538979	3.4504e-20
18.522328	3.62268e-20
18.505678	3.80356e-20
18.489027	3.99347e-20
18.472377	4.19286e-20
18.455726	4.4022e-20
18.439076	4.62199e-20
18.422425	4.85274e-20
18.405775	5.09502e-20
18.389124	5.34938e-20
18.372474	5.61644e-20
18.355823	5.89683e-20
18.339173	6.19121e-20
18.322522	6.50028e-20
18.305872	6.82478e-20
18.289221	7.16547e-20
18.272571	7.52316e-20
18.255920	7.89869e-20
18.239270	8.29297e-20
18.222619	8.70692e-20
18.205969	9.14152e-20
18.189318	9.59781e-20
18.172667	1.00769e-19
18.156017	1.05798e-19
18.139366	1.11079e-19
18.122716	1.16623e-19
18.106065	1.22443e-19
18.089415	1.28554e-19
18.072764	1.3497e-19
18.056114	1.41706e-19
18.039463	1.48778e-19
18.022813	1.56203e-19
18.006162	1.63998e-19
17.989512	1.72182e-19
17.972861	1.80775e-19
17.956211	1.89795e-19
17.939560	1.99266e-19
17.922910	2.0921e-19
17.906259	2.19649e-19
17.889609	2.30609e-19
17.872958	2.42116e-19
17.856308	2.54196e-19
17.839657	2.66879e-19
17.823007	2.80195e-19
17.806356	2.94175e-19
17.789706	3.08852e-19
17.773055	3.24261e-19
17.756405	3.40439e-19
17.739754	3.57423e-19
17.723104	3.75254e-19
17.706453	3.93975e-19
17.689803	4.13629e-19
17.673152	4.34263e-19
17.656502	4.55926e-19
17.639851	4.78669e-19
17.623201	5.02546e-19
17.606550	5.27614e-19
17.589900	5.53932e-19
17.573249	5.81562e-19
17.556599	6.1057e-19
17.539948	6.41024e-19
17.523297	6.72996e-19
17.506647	7.06563e-19
17.489996	7.41802e-19
17.473346	7.78799e-19
17.456695	8.1764e-19
17.440045	8.58417e-19
17.423394	9.01228e-19
17.406744	9.46172e-19
17.390093	9.93357e-19
17.373443	1.04289e-18
17.356792	1.0949e-18
17.340142	1.1495e-18
17.323491	1.20682e-18
17.306841	1.26699e-18
17.290190	1.33017e-18
17.273540	1.3965e-18
17.256889	1.46613e-18
17.240239	1.53923e-18
17.223588	1.61597e-18
17.206938	1.69654e-18
17.190287	1.78112e-18
17.173637	1.86992e-18
17.156986	1.96315e-18
17.140336	2.06102e-18
17.123685	2.16377e-18
17.107035	2.27163e-18
17.090384	2.38488e-18
17.073734	2.50376e-18
17.057083	2.62857e-18
17.040433	2.7596e-18
17.023782	2.89716e-18
17.007132	3.04157e-18
16.990481	3.19317e-18
16.973831	3.35233e-18
16.957180	3.51942e-18
16.940530	3.69483e-18
16.923879	3.87898e-18
16.907229	4.0723e-18
16.890578	4.27526e-18
16.873928	4.48832e-18
16.857277	4.712e-18
16.840626	4.94682e-18
16.823976	5.19334e-18
16.807325	5.45214e-18
16.790675	5.72383e-18
16.774024	6.00905e-18
16.757374	6.30847e-18
16.740723	6.62281e-18
16.724073	6.95281e-18
16.707422	7.29923e-18
16.690772	7.66292e-18
16.674121	8.04471e-18
16.657471	8.44552e-18
16.640820	8.86629e-18
16.624170	9.30801e-18
16.607519	9.77172e-18
16.590869	1.02585e-17
16.574218	1.07696e-17
16.557568	1.13061e-17
16.540917	1.18693e-17
16.524267	1.24605e-17
16.507616	1.30812e-17
16.490966	1.37328e-17
16.474315	1.44168e-17
16.457665	1.51349e-17
16.441014	1.58887e-17
16.424364	1.66801e-17
16.407713	1.75109e-17
16.391063	1.8383e-17
16.374412	1.92985e-17
16.357762	2.02596e-17
16.341111	2.12685e-17
16.324461	2.23277e-17
16.307810	2.34396e-17
16.291160	2.46068e-17
16.274509	2.58321e-17
16.257859	2.71184e-17
16.241208	2.84687e-17
16.224558	2.98862e-17
16.207907	3.13743e-17
16.191256	3.29364e-17
16.174606	3.45763e-17
16.157955	3.62977e-17
16.141305	3.81048e-17
16.124654	4.00019e-17
16.108004	4.19933e-17
16.091353	4.40838e-17
16.074703	4.62784e-17
16.058052	4.85821e-17
16.041402	5.10005e-17
16.024751	5.35391e-17
16.008101	5.62041e-17
15.991450	5.90016e-17
15.974800	6.19384e-17
15.958149	6.50212e-17
15.941499	6.82573e-17
15.924848	7.16545e-17
15.908198	7.52206e-17
15.891547	7.89641e-17
15.874897	8.28938e-17
15.858246	8.7019e-17
15.841596	9.13493e-17
15.824945	9.58951e-17
15.808295	1.00667e-16
15.791644	1.05676e-16
15.774994	1.10934e-16
15.758343	1.16454e-16
15.741693	1.22248e-16
15.725042	1.2833e-16
15.708392	1.34715e-16
15.691741	1.41418e-16
15.675091	1.48453e-16
15.658440	1.55838e-16
15.641790	1.63591e-16
15.625139	1.71729e-16
15.608489	1.80272e-16
15.591838	1.89239e-16
15.575188	1.98652e-16
15.558537	2.08533e-16
15.541886	2.18905e-16
15.525236	2.29793e-16
15.508585	2.41222e-16
15.491935	2.53219e-16
15.475284	2.65813e-16
15.458634	2.79032e-16
15.441983	2.92909e-16
15.425333	3.07475e-16
15.408682	3.22765e-16
15.392032	3.38815e-16
15.375381	3.55663e-16
15.358731	3.73348e-16
15.342080	3.91911e-16
15.325430	4.11398e-16
15.308779	4.31852e-16
15.292129	4.53323e-16
15.275478	4.75861e-16
15.258828	4.99518e-16
15.242177	5.24351e-16
15.225527	5.50418e-16
15.208876	5.77779e-16
15.192226	6.065e-16
15.175575	6.36648e-16
15.158925	6.68294e-16
15.142274	7.01511e-16
15.125624	7.36379e-16
15.108973	7.72978e-16
15.092323	8.11395e-16
15.075672	8.51721e-16
15.059022	8.94049e-16
15.042371	9.3848e-16
15.025721	9.85117e-16
15.009070	1.03407e-15
14.992420	1.08545e-15
14.975769	1.13939e-15
14.959119	1.196e-15
14.942468	1.25543e-15
14.925818	1.31781e-15
14.909167	1.38328e-15
14.892516	1.452e-15
14.875866	1.52414e-15
14.859215	1.59986e-15
14.842565	1.67933e-15
14.825914	1.76276e-15
14.809264	1.85032e-15
14.792613	1.94223e-15
14.775963	2.0387e-15
14.759312	2.13996e-15
14.742662	2.24625e-15
14.726011	2.35781e-15
14.709361	2.47491e-15
14.692710	2.59783e-15
14.676060	2.72684e-15
14.659409	2.86225e-15
14.642759	3.00439e-15
14.626108	3.15357e-15
14.609458	3.31016e-15
14.592807	3.47452e-15
14.576157	3.64704e-15
14.559506	3.82811e-15
14.542856	4.01817e-15
14.526205	4.21766e-15
14.509555	4.42704e-15
14.492904	4.64681e-15
14.476254	4.87749e-15
14.459603	5.11961e-15
14.442953	5.37373e-15
14.426302	5.64046e-15
14.409652	5.92043e-15
14.393001	6.21427e-15
14.376351	6.52269e-15
14.359700	6.84641e-15
14.343050	7.18618e-15
14.326399	7.5428e-15
14.309749	7.91711e-15
14.293098	8.30997e-15
14.276448	8.72232e-15
14.259797	9.15511e-15
14.243146	9.60936e-15
14.226496	1.00861e-14
14.209845	1.05865e-14
14.193195	1.11117e-14
14.176544	1.1663e-14
14.159894	1.22416e-14
14.143243	1.28488e-14
14.126593	1.34862e-14
14.109942	1.41551e-14
14.093292	1.48572e-14
14.076641	1.55941e-14
14.059991	1.63676e-14
14.043340	1.71793e-14
14.026690	1.80313e-14
14.010039	1.89255e-14
13.993389	1.9864e-14
13.976738	2.0849e-14
13.960088	2.18828e-14
13.943437	2.29678e-14
13.926787	2.41066e-14
13.910136	2.53018e-14
13.893486	2.65563e-14
13.876835	2.78728e-14
13.860185	2.92546e-14
13.843534	3.07048e-14
13.826884	3.22268e-14
13.810233	3.38243e-14
13.793583	3.55008e-14
13.776932	3.72604e-14
13.760282	3.91071e-14
13.743631	4.10453e-14
13.726981	4.30794e-14
13.710330	4.52142e-14
13.693680	4.74548e-14
13.677029	4.98063e-14
13.660379	5.22742e-14
13.643728	5.48643e-14
13.627078	5.75826e-14
13.610427	6.04355e-14
13.593776	6.34296e-14
13.577126	6.65719e-14
13.560475	6.98698e-14
13.543825	7.33308e-14
13.527174	7.69632e-14
13.510524	8.07753e-14
13.493873	8.47761e-14
13.477223	8.89748e-14
13.460572	9.33813e-14
13.443922	9.80059e-14
13.427271	1.02859e-13
13.410621	1.07953e-13
13.393970	1.13298e-13
13.377320	1.18908e-13
13.360669	1.24795e-13
13.344019	1.30974e-13
13.327368	1.37458e-13
13.310718	1.44263e-13
13.294067	1.51405e-13
13.277417	1.589e-13
13.260766	1.66765e-13
13.244116	1.75019e-13
13.227465	1.83682e-13
13.210815	1.92773e-13
13.194164	2.02313e-13
13.177514	2.12325e-13
13.160863	2.22832e-13
13.144213	2.33859e-13
13.127562	2.4543e-13
13.110912	2.57574e-13
13.094261	2.70318e-13
13.077611	2.83692e-13
13.060960	2.97726e-13
13.044310	3.12455e-13
13.027659	3.27911e-13
13.011009	3.44131e-13
12.994358	3.61152e-13
12.977708	3.79015e-13
12.961057	3.9776e-13
12.944407	4.17431e-13
12.927756	4.38074e-13
12.911105	4.59737e-13
12.894455	4.8247e-13
12.877804	5.06326e-13
12.861154	5.3136e-13
12.844503	5.57631e-13
12.827853	5.85199e-13
12.811202	6.14129e-13
12.794552	6.44487e-13
12.777901	6.76344e-13
12.761251	7.09774e-13
12.744600	7.44855e-13
12.727950	7.81668e-13
12.711299	8.20298e-13
12.694649	8.60835e-13
12.677998	9.03374e-13
12.661348	9.48012e-13
12.644697	9.94853e-13
12.628047	1.04401e-12
12.611396	1.09558e-12
12.594746	1.14971e-12
12.578095	1.2065e-12
12.561445	1.2661e-12
12.544794	1.32864e-12
12.528144	1.39426e-12
12.511493	1.46312e-12
12.494843	1.53538e-12
12.478192	1.6112e-12
12.461542	1.69077e-12
12.444891	1.77425e-12
12.428241	1.86186e-12
12.411590	1.95378e-12
12.394940	2.05024e-12
12.378289	2.15145e-12
12.361639	2.25766e-12
12.344988	2.3691e-12
12.328338	2.48603e-12
12.311687	2.60873e-12
12.295037	2.73748e-12
12.278386	2.87257e-12
12.261735	3.01432e-12
12.245085	3.16306e-12
12.228434	3.31913e-12
12.211784	3.48289e-12
12.195133	3.65472e-12
12.178483	3.83502e-12
12.161832	4.0242e-12
12.145182	4.22269e-12
12.128531	4.43097e-12
12.111881	4.64951e-12
12.095230	4.87881e-12
12.078580	5.11941e-12
12.061929	5.37185e-12
12.045279	5.63673e-12
12.028628	5.91465e-12
12.011978	6.20625e-12
11.995327	6.51221e-12
11.978677	6.83324e-12
11.962026	7.17007e-12
11.945376	7.52348e-12
11.928725	7.89428e-12
11.912075	8.28334e-12
11.895424	8.69154e-12
11.878774	9.11984e-12
11.862123	9.5692e-12
11.845473	1.00407e-11
11.828822	1.05354e-11
11.812172	1.10544e-11
11.795521	1.15989e-11
11.778871	1.21702e-11
11.762220	1.27697e-11
11.745570	1.33986e-11
11.728919	1.40584e-11
11.712269	1.47507e-11
11.695618	1.54771e-11
11.678968	1.62391e-11
11.662317	1.70386e-11
11.645667	1.78774e-11
11.629016	1.87575e-11
11.612365	1.96808e-11
11.595715	2.06495e-11
11.579064	2.16658e-11
11.562414	2.2732e-11
11.545763	2.38507e-11
11.529113	2.50242e-11
11.512462	2.62555e-11
11.495812	2.75472e-11
11.479161	2.89024e-11
11.462511	3.03242e-11
11.445860	3.18157e-11
11.429210	3.33806e-11
11.412559	3.50222e-11
11.395909	3.67445e-11
11.379258	3.85514e-11
11.362608	4.04469e-11
11.345957	4.24355e-11
11.329307	4.45217e-11
11.312656	4.67103e-11
11.296006	4.90063e-11
11.279355	5.1415e-11
11.262705	5.39418e-11
11.246054	5.65927e-11
11.229404	5.93735e-11
11.212753	6.22908e-11
11.196103	6.53512e-11
11.179452	6.85617e-11
11.162802	7.19297e-11
11.146151	7.54628e-11
11.129501	7.91691e-11
11.112850	8.30572e-11
11.096200	8.71358e-11
11.079549	9.14144e-11
11.062899	9.59027e-11
11.046248	1.00611e-10
11.029598	1.0555e-10
11.012947	1.10731e-10
10.996297	1.16166e-10
10.979646	1.21867e-10
10.962995	1.27847e-10
10.946345	1.34121e-10
10.929694	1.40701e-10
10.913044	1.47604e-10
10.896393	1.54845e-10
10.879743	1.6244e-10
10.863092	1.70408e-10
10.846442	1.78765e-10
10.829791	1.87531e-10
10.813141	1.96727e-10
10.796490	2.06372e-10
10.779840	2.16489e-10
10.763189	2.27102e-10
10.746539	2.38233e-10
10.729888	2.49909e-10
10.713238	2.62157e-10
10.696587	2.75003e-10
10.679937	2.88477e-10
10.663286	3.0261e-10
10.646636	3.17434e-10
10.629985	3.32983e-10
10.613335	3.49292e-10
10.596684	3.66398e-10
10.580034	3.8434e-10
10.563383	4.03159e-10
10.546733	4.22897e-10
10.530082	4.43599e-10
10.513432	4.65313e-10
10.496781	4.88087e-10
10.480131	5.11973e-10
10.463480	5.37026e-10
10.446830	5.63302e-10
10.430179	5.9086e-10
10.413529	6.19764e-10
10.396878	6.50079e-10
10.380228	6.81873e-10
10.363577	7.15218e-10
10.346927	7.5019e-10
10.330276	7.86869e-10
10.313625	8.25336e-10
10.296975	8.65679e-10
10.280324	9.0799e-10
10.263674	9.52364e-10
10.247023	9.98901e-10
10.230373	1.04771e-09
10.213722	1.09889e-09
10.197072	1.15257e-09
10.180421	1.20886e-09
10.163771	1.2679e-09
10.147120	1.32982e-09
10.130470	1.39474e-09
10.113819	1.46284e-09
10.097169	1.53424e-09
10.080518	1.60913e-09
10.063868	1.68765e-09
10.047217	1.77001e-09
10.030567	1.85636e-09
10.013916	1.94693e-09
9.997266	2.04189e-09
9.980615	2.14148e-09
9.963965	2.24591e-09
9.947314	2.35542e-09
9.930664	2.47026e-09
9.914013	2.59068e-09
9.897363	2.71695e-09
9.880712	2.84936e-09
9.864062	2.98821e-09
9.847411	3.1338e-09
9.830761	3.28646e-09
9.814110	3.44654e-09
9.797460	3.6144e-09
9.780809	3.79041e-09
9.764159	3.97496e-09
9.747508	4.16847e-09
9.730858	4.37137e-09
9.714207	4.58412e-09
9.697557	4.8072e-09
9.680906	5.04109e-09
9.664256	5.28634e-09
9.647605	5.54347e-09
9.630954	5.81307e-09
9.614304	6.09575e-09
9.597653	6.39213e-09
9.581003	6.70287e-09
9.564352	7.02867e-09
9.547702	7.37025e-09
9.531051	7.72838e-09
9.514401	8.10385e-09
9.497750	8.49751e-09
9.481100	8.91023e-09
9.464449	9.34292e-09
9.447799	9.79655e-09
9.431148	1.02721e-08
9.414498	1.07707e-08
9.397847	1.12934e-08
9.381197	1.18414e-08
9.364546	1.24159e-08
9.347896	1.30182e-08
9.331245	1.36495e-08
9.314595	1.43114e-08
9.297944	1.50053e-08
9.281294	1.57326e-08
9.264643	1.64951e-08
9.247993	1.72945e-08
9.231342	1.81324e-08
9.214692	1.90107e-08
9.198041	1.99315e-08
9.181391	2.08966e-08
9.164740	2.19083e-08
9.148090	2.29688e-08
9.131439	2.40805e-08
9.114789	2.52457e-08
9.098138	2.64671e-08
9.081488	2.77473e-08
9.064837	2.90892e-08
9.048187	3.04958e-08
9.031536	3.197e-08
9.014886	3.35153e-08
8.998235	3.51349e-08
8.981584	3.68324e-08
8.964934	3.86117e-08
8.948283	4.04764e-08
8.931633	4.24309e-08
8.914982	4.44793e-08
8.898332	4.66262e-08
8.881681	4.88762e-08
8.865031	5.12343e-08
8.848380	5.37057e-08
8.831730	5.62957e-08
8.815079	5.901e-08
8.798429	6.18546e-08
8.781778	6.48357e-08
8.765128	6.79598e-08
8.748477	7.12337e-08
8.731827	7.46645e-08
8.715176	7.82597e-08
8.698526	8.20272e-08
8.681875	8.59752e-08
8.665225	9.01122e-08
8.648574	9.44473e-08
8.631924	9.89899e-08
8.615273	1.0375e-07
8.598623	1.08737e-07
8.581972	1.13963e-07
8.565322	1.19439e-07
8.548671	1.25177e-07
8.532021	1.31189e-07
8.515370	1.37488e-07
8.498720	1.44087e-07
8.482069	1.51002e-07
8.465419	1.58246e-07
8.448768	1.65837e-07
8.432118	1.73789e-07
8.415467	1.8212e-07
8.398817	1.90848e-07
8.382166	1.99992e-07
8.365516	2.09572e-07
8.348865	2.19607e-07
8.332214	2.3012e-07
8.315564	2.41133e-07
8.298913	2.52671e-07
8.282263	2.64756e-07
8.265612	2.77416e-07
8.248962	2.90677e-07
8.232311	3.04568e-07
8.215661	3.19119e-07
8.199010	3.3436e-07
8.182360	3.50324e-07
8.165709	3.67045e-07
8.149059	3.84558e-07
8.132408	4.02902e-07
8.115758	4.22114e-07
8.099107	4.42235e-07
8.082457	4.63309e-07
8.065806	4.8538e-07
8.049156	5.08494e-07
8.032505	5.32701e-07
8.015855	5.58051e-07
7.999204	5.84599e-07
7.982554	6.12399e-07
7.965903	6.41512e-07
7.949253	6.71997e-07
7.932602	7.03919e-07
7.915952	7.37345e-07
7.899301	7.72346e-07
7.882651	8.08994e-07
7.866000	8.47366e-07
7.849350	8.87543e-07
7.832699	9.29608e-07
7.816049	9.73649e-07
7.799398	1.01976e-06
7.782748	1.06803e-06
7.766097	1.11857e-06
7.749447	1.17148e-06
7.732796	1.22686e-06
7.716146	1.28484e-06
7.699495	1.34554e-06
7.682844	1.40907e-06
7.666194	1.47557e-06
7.649543	1.54518e-06
7.632893	1.61805e-06
7.616242	1.69431e-06
7.599592	1.77413e-06
7.582941	1.85767e-06
7.566291	1.9451e-06
7.549640	2.0366e-06
7.532990	2.13236e-06
7.516339	2.23257e-06
7.499689	2.33744e-06
7.483038	2.44717e-06
7.466388	2.562e-06
7.449737	2.68216e-06
7.433087	2.80788e-06
7.416436	2.93942e-06
7.399786	3.07705e-06
7.383135	3.22105e-06
7.366485	3.37169e-06
7.349834	3.52929e-06
7.333184	3.69417e-06
7.316533	3.86664e-06
7.299883	4.04705e-06
7.283232	4.23577e-06
7.266582	4.43317e-06
7.249931	4.63963e-06
7.233281	4.85557e-06
7.216630	5.08142e-06
7.199980	5.31761e-06
7.183329	5.56462e-06
7.166679	5.82293e-06
7.150028	6.09304e-06
7.133378	6.37548e-06
7.116727	6.6708e-06
7.100077	6.97958e-06
7.083426	7.30241e-06
7.066776	7.63992e-06
7.050125	7.99276e-06
7.033474	8.36161e-06
7.016824	8.74718e-06
7.000173	9.1502e-06
6.983523	9.57145e-06
6.966872	1.00117e-05
6.950222	1.04719e-05
6.933571	1.09527e-05
6.916921	1.14552e-05
6.900270	1.19803e-05
6.883620	1.2529e-05
6.866969	1.31023e-05
6.850319	1.37012e-05
6.833668	1.43269e-05
6.817018	1.49805e-05
6.800367	1.56633e-05
6.783717	1.63764e-05
6.767066	1.71213e-05
6.750416	1.78992e-05
6.733765	1.87115e-05
6.717115	1.95598e-05
6.700464	2.04456e-05
6.683814	2.13704e-05
6.667163	2.23359e-05
6.650513	2.33438e-05
6.633862	2.43959e-05
6.617212	2.5494e-05
6.600561	2.66401e-05
6.583911	2.78362e-05
6.567260	2.90842e-05
6.550610	3.03865e-05
6.533959	3.17451e-05
6.517309	3.31624e-05
6.500658	3.46409e-05
6.484008	3.61829e-05
6.467357	3.77912e-05
6.450707	3.94682e-05
6.434056	4.12168e-05
6.417406	4.30399e-05
6.400755	4.49403e-05
6.384104	4.69212e-05
6.367454	4.89858e-05
6.350803	5.11372e-05
6.334153	5.33788e-05
6.317502	5.57141e-05
6.300852	5.81468e-05
6.284201	6.06805e-05
6.267551	6.3319e-05
6.250900	6.60662e-05
6.234250	6.89262e-05
6.217599	7.19032e-05
6.200949	7.50013e-05
6.184298	7.8225e-05
6.167648	8.15788e-05
6.150997	8.50673e-05
6.134347	8.86952e-05
6.117696	9.24672e-05
6.101046	9.63884e-05
6.084395	0.000100464
6.067745	0.000104698
6.051094	0.000109097
6.034444	0.000113666
6.017793	0.000118409
6.001143	0.000123333
5.984492	0.000128443
5.967842	0.000133744
5.951191	0.000139242
5.934541	0.000144942
5.917890	0.00015085
5.901240	0.000156971
5.884589	0.00016331
5.867939	0.000169872
5.851288	0.000176663
5.834638	0.000183687
5.817987	0.00019095
5.801337	0.000198454
5.784686	0.000206204
5.768036	0.000214204
5.751385	0.000222457
5.734735	0.000230964
5.718084	0.000239729
5.701433	0.000248751
5.684783	0.000258031
5.668132	0.000267567
5.651482	0.000277357
5.634831	0.000287399
5.618181	0.000297685
5.601530	0.000308209
5.584880	0.000318961
5.568229	0.000329929
5.551579	0.000341099
5.534928	0.000352451
5.518278	0.000363963
5.501627	0.000375608
5.484977	0.000387352
5.468326	0.000399158
5.451676	0.000410976
5.435025	0.000422751
5.418375	0.000434412
5.401724	0.000445876
5.385074	0.00045704
5.368423	0.000467772
5.351773	0.000477907
5.335122	0.000487223
5.318472	0.000495402
5.301821	0.000501932
&
```
