## Supplementary material for "All-at-once RNA folding with 3D motif prediction framed by evolutionary information": RF01141_sR18.cacofold.helixcov

```
# RMs = 1 L = 57

# RM_HELIX NESTED 15-25 35-45, nbp = 11 nbp_cov = 0
# pvals: 0.751034,0.751034,0.751034,0.182572,0.751034,0.793443,0.182572,0.182572,0.986031,0.972218,0.751034
# aggregated NONE
NESTED  ::::::::::::::<<<<<<<<<<<_________>>>>>>>>>>>::::::::::::
        :::::::::::::::::::::::::::::::::::::::::::::::::::::::::
```
