## Supplementary material for "All-at-once RNA folding with 3D motif prediction framed by evolutionary information": RF01141_sR18.cacofold.power

```
# Power analysis of CaCoFold structure 
#
# Powertype = SINGLE SUBSTITUTIONS
# covary  left_pos      right_pos    substitutions      power
#----------------------------------------------------------------
          15		45		1		0.00
          16		44		0		0.00
          17		43		2		0.00
          18		42		1		0.00
          19		41		2		0.00
          20		40		3		0.02
          21		39		1		0.00
          22		38		1		0.00
          23		37		3		0.02
          24		36		1		0.00
          25		35		2		0.00
#
# BPAIRS 11
# avg substitutions per BP  1.5
# BPAIRS expected to covary 0.0 +/- 0.2
# BPAIRS observed to covary 0
#
```
