## Supplementary material for "All-at-once RNA folding with 3D motif prediction framed by evolutionary information": RF01141_sR18.surv

```
&
4.525930	0.000626566
4.354854	0.0018797
4.183777	0.00313283
4.106015	0.0037594
3.266187	0.00438596
3.001796	0.00501253
2.675196	0.0056391
2.441910	0.00626566
1.975338	0.00689223
1.944234	0.00814536
1.928681	0.00877193
1.804262	0.0093985
1.742053	0.0100251
1.710948	0.0106516
1.664291	0.0112782
1.602081	0.0125313
1.555424	0.0131579
1.462110	0.0137845
1.399900	0.014411
1.322138	0.0150376
1.259929	0.0156642
1.197719	0.0162907
1.151062	0.0169173
1.119957	0.018797
1.088852	0.0200501
1.057748	0.0206767
1.042195	0.0213033
1.011090	0.0225564
0.902224	0.0238095
0.855566	0.0244361
0.840014	0.0250627
0.824462	0.0256892
0.808909	0.0263158
0.793357	0.0269424
0.762252	0.0281955
0.746700	0.0294486
0.715595	0.0300752
0.700043	0.0307018
0.684490	0.0313283
0.668938	0.0319549
0.653385	0.0338346
0.637833	0.0357143
0.622281	0.0369674
0.606728	0.037594
0.591176	0.0382206
0.575624	0.0388471
0.560071	0.0394737
0.544519	0.0401003
0.497862	0.0413534
0.482309	0.0438596
0.466757	0.0444862
0.451204	0.0451128
0.435652	0.0457393
0.420100	0.0463659
0.404547	0.0488722
0.388995	0.0494987
0.373442	0.0501253
0.357890	0.0507519
0.342338	0.0513784
0.326785	0.0526316
0.311233	0.0532581
0.295681	0.0538847
0.280128	0.0545113
0.233471	0.0576441
0.217919	0.0582707
0.202366	0.0588972
0.186814	0.0607769
0.171261	0.0632832
0.155709	0.0639098
0.140157	0.0645363
0.124604	0.0651629
0.093499	0.0657895
0.062395	0.0670426
0.046842	0.0701754
0.031290	0.070802
0.015738	0.0758145
0.000185	0.151003
-0.015367	0.807644
-0.030920	0.812657
-0.046472	0.820175
-0.062024	0.831454
-0.077577	0.845238
-0.093129	0.85589
-0.108682	0.862782
-0.124234	0.871554
-0.139786	0.876566
-0.155339	0.880326
-0.170891	0.885338
-0.186443	0.888471
-0.201996	0.893484
-0.217548	0.897243
-0.233101	0.904135
-0.248653	0.907268
-0.264205	0.911028
-0.279758	0.91604
-0.295310	0.919799
-0.310863	0.924185
-0.326415	0.932331
-0.341967	0.933584
-0.357520	0.93797
-0.373072	0.940476
-0.388625	0.942982
-0.404177	0.946115
-0.419729	0.947368
-0.435282	0.951754
-0.450834	0.953008
-0.466386	0.954261
-0.481939	0.95614
-0.497491	0.958647
-0.513044	0.9599
-0.528596	0.962406
-0.544148	0.965539
-0.575253	0.968045
-0.590806	0.968672
-0.606358	0.970551
-0.621910	0.971178
-0.637463	0.971805
-0.668567	0.973058
-0.715225	0.974937
-0.730777	0.975564
-0.746329	0.97619
-0.761882	0.976817
-0.777434	0.977444
-0.792987	0.979323
-0.808539	0.980576
-0.824091	0.982456
-0.839644	0.983083
-0.855196	0.983709
-0.886301	0.984962
-0.901853	0.986842
-0.917406	0.987469
-0.948510	0.990602
-0.964063	0.991228
-0.995168	0.991855
-1.010720	0.993108
-1.072930	0.994987
-1.104034	0.995614
-1.181796	0.996867
-1.228453	0.997494
-1.352873	0.99812
-1.430634	0.999373
-1.695025	1
&
6.127826	3.13283e-06
5.894540	6.26566e-06
5.770121	1.25313e-05
5.754569	1.56642e-05
5.567940	1.8797e-05
5.552388	2.19298e-05
5.536835	2.50627e-05
5.505730	2.81955e-05
5.459073	3.13283e-05
5.412416	3.7594e-05
5.381311	4.38596e-05
5.365759	4.69925e-05
5.350206	5.01253e-05
5.319102	5.32581e-05
5.303549	5.95238e-05
5.287997	6.89223e-05
5.272445	7.20551e-05
5.256892	8.77193e-05
5.241340	9.71178e-05
5.225787	0.000103383
5.210235	0.000106516
5.194683	0.000115915
5.163578	0.000131579
5.132473	0.000147243
5.116921	0.000150376
5.101368	0.000156642
5.085816	0.000172306
5.070264	0.000181704
5.054711	0.000197368
5.039159	0.000206767
5.023606	0.000216165
5.008054	0.000228697
4.992502	0.00023183
4.976949	0.000238095
4.961397	0.000250627
4.945844	0.000260025
4.930292	0.000269424
4.914740	0.000275689
4.883635	0.000285088
4.868082	0.000307018
4.852530	0.000325815
4.836978	0.00033208
4.821425	0.000347744
4.805873	0.000363409
4.790321	0.000372807
4.774768	0.000388471
4.759216	0.00039787
4.743663	0.000410401
4.728111	0.000416667
4.712559	0.000432331
4.697006	0.000444862
4.681454	0.000454261
4.665901	0.000473058
4.650349	0.000479323
4.634797	0.000504386
4.619244	0.000513784
4.603692	0.000538847
4.588139	0.000545113
4.572587	0.00056391
4.557035	0.000567043
4.541482	0.000576441
4.525930	0.000592105
4.510378	0.000604637
4.494825	0.000629699
4.479273	0.000639098
4.463720	0.000657895
4.448168	0.000679825
4.432616	0.000698622
4.417063	0.000714286
4.401511	0.000736216
4.385958	0.000758145
4.370406	0.00077381
4.354854	0.000792607
4.339301	0.000817669
4.323749	0.000827068
4.308197	0.000845865
4.292644	0.000880326
4.277092	0.000902256
4.261539	0.000924185
4.245987	0.000942982
4.230435	0.000986842
4.214882	0.0010307
4.199330	0.0010401
4.183777	0.00109023
4.168225	0.00111842
4.152673	0.00114975
4.137120	0.00120614
4.121568	0.00122807
4.106015	0.0012594
4.090463	0.00128446
4.074911	0.00131892
4.059358	0.00135025
4.043806	0.00137218
4.028254	0.00141917
4.012701	0.00147556
3.997149	0.00149749
3.981596	0.00155388
3.966044	0.00160088
3.950492	0.00164787
3.934939	0.00170426
3.919387	0.00172932
3.903834	0.00177005
3.888282	0.00181704
3.872730	0.00184837
3.857177	0.0018985
3.841625	0.00196429
3.826073	0.00200815
3.810520	0.0020614
3.794968	0.0020708
3.779415	0.00211466
3.763863	0.00218045
3.748311	0.00223371
3.732758	0.00227444
3.717206	0.00233396
3.701653	0.00239662
3.686101	0.00244674
3.670549	0.00251566
3.654996	0.00258459
3.639444	0.00266291
3.623891	0.0027381
3.608339	0.00282581
3.592787	0.00287907
3.577234	0.00298246
3.561682	0.00303571
3.546130	0.00310777
3.530577	0.00321429
3.515025	0.0033114
3.499472	0.00338346
3.483920	0.00348058
3.468368	0.00357143
3.452815	0.00365602
3.437263	0.00371241
3.421710	0.00380639
3.406158	0.00389411
3.390606	0.00400376
3.375053	0.00410088
3.359501	0.0041698
3.343948	0.00428571
3.328396	0.0043797
3.312844	0.00449248
3.297291	0.00461466
3.281739	0.00471491
3.266187	0.0047995
3.250634	0.00491228
3.235082	0.00502193
3.219529	0.00511591
3.203977	0.00523183
3.188425	0.00534461
3.172872	0.0054104
3.157320	0.00552945
3.141767	0.00562657
3.126215	0.00575815
3.110663	0.00584273
3.095110	0.00593045
3.079558	0.00602757
3.064006	0.00610276
3.048453	0.00620614
3.032901	0.0062782
3.017348	0.00635652
3.001796	0.00640351
2.986244	0.00648496
2.970691	0.00655075
2.955139	0.00663534
2.939586	0.00673559
2.924034	0.00677945
2.908482	0.00683271
2.892929	0.00689223
2.877377	0.00699561
2.861824	0.00705201
2.846272	0.00713346
2.830720	0.00720551
2.815167	0.00728697
2.799615	0.00738095
2.784063	0.00749373
2.768510	0.00757832
2.752958	0.00765664
2.737405	0.00774749
2.721853	0.00781015
2.706301	0.00790414
2.690748	0.00802945
2.675196	0.0081297
2.659643	0.00818296
2.644091	0.00824875
2.628539	0.00831767
2.612986	0.00843985
2.597434	0.00852444
2.581882	0.00858083
2.566329	0.00867794
2.550777	0.0087688
2.535224	0.00882519
2.519672	0.00891604
2.504120	0.00901003
2.488567	0.00906955
2.473015	0.0091416
2.457462	0.00923246
2.441910	0.00931078
2.426358	0.00939536
2.410805	0.00947055
2.395253	0.00954887
2.379700	0.00958333
2.364148	0.00964912
2.348596	0.00971805
2.333043	0.00977444
2.317491	0.00984023
2.301939	0.00990602
2.286386	0.00997807
2.270834	0.0100595
2.255281	0.0101284
2.239729	0.0101848
2.224177	0.0102444
2.208624	0.0103039
2.193072	0.0103634
2.177519	0.0104637
2.161967	0.0105294
2.146415	0.0106203
2.130862	0.0107268
2.115310	0.0107832
2.099757	0.0108803
2.084205	0.0109586
2.068653	0.0110088
2.053100	0.0110871
2.037548	0.0111685
2.021996	0.0112061
2.006443	0.0112719
1.990891	0.0113283
1.975338	0.0113784
1.959786	0.0114568
1.944234	0.011532
1.928681	0.0116197
1.913129	0.0116416
1.897576	0.0117074
1.882024	0.011817
1.866472	0.0118797
1.850919	0.0119236
1.835367	0.0120113
1.819815	0.0121241
1.804262	0.0122525
1.788710	0.0124091
1.773157	0.0125815
1.757605	0.0128415
1.742053	0.0130482
1.726500	0.0132769
1.710948	0.0135056
1.695395	0.0137845
1.679843	0.0140194
1.664291	0.0142199
1.648738	0.0145019
1.633186	0.0147807
1.617633	0.0151253
1.602081	0.0155357
1.586529	0.0161122
1.570976	0.0167105
1.555424	0.0172776
1.539872	0.0178039
1.524319	0.0182801
1.508767	0.0187939
1.493214	0.0193264
1.477662	0.0196898
1.462110	0.0199843
1.446557	0.0203133
1.431005	0.0205545
1.415452	0.0208333
1.399900	0.0210808
1.384348	0.0213252
1.368795	0.0215508
1.353243	0.0217701
1.337691	0.021958
1.322138	0.0222024
1.306586	0.0224248
1.291033	0.0226911
1.275481	0.0229323
1.259929	0.0231015
1.244376	0.0234492
1.228824	0.0237939
1.213271	0.024057
1.197719	0.0243296
1.182167	0.0246303
1.166614	0.0248966
1.151062	0.025166
1.135509	0.0254699
1.119957	0.0258114
1.104405	0.0261341
1.088852	0.0264818
1.073300	0.0269079
1.057748	0.0272713
1.042195	0.0277068
1.026643	0.0281046
1.011090	0.0285683
0.995538	0.0289662
0.979986	0.0292982
0.964433	0.0296898
0.948881	0.0300595
0.933328	0.0304355
0.917776	0.0307143
0.902224	0.0310338
0.886671	0.0312782
0.871119	0.0315602
0.855566	0.0319267
0.840014	0.0321805
0.824462	0.0325188
0.808909	0.0328289
0.793357	0.0332112
0.777805	0.0336748
0.762252	0.0341792
0.746700	0.0347149
0.731147	0.0352256
0.715595	0.0358177
0.700043	0.0363847
0.684490	0.0369518
0.668938	0.0377318
0.653385	0.0384054
0.637833	0.0390414
0.622281	0.0396147
0.606728	0.0402538
0.591176	0.0409398
0.575624	0.0416165
0.560071	0.0425094
0.544519	0.0432362
0.528966	0.0441322
0.513414	0.0450313
0.497862	0.0459023
0.482309	0.0466917
0.466757	0.0474718
0.451204	0.0482174
0.435652	0.0488972
0.420100	0.0497494
0.404547	0.0504762
0.388995	0.0513189
0.373442	0.0522682
0.357890	0.0533271
0.342338	0.0545238
0.326785	0.0559555
0.311233	0.0575031
0.295681	0.0590883
0.280128	0.0604417
0.264576	0.0617794
0.249023	0.0632487
0.233471	0.0646805
0.217919	0.0664066
0.202366	0.0681078
0.186814	0.0698434
0.171261	0.071839
0.155709	0.0739098
0.140157	0.0759586
0.124604	0.0780545
0.109052	0.0803352
0.093499	0.0826817
0.077947	0.0850564
0.062395	0.0873716
0.046842	0.09
0.031290	0.0927412
0.015738	0.0961341
0.000185	0.182572
-0.015367	0.751034
-0.030920	0.763772
-0.046472	0.779242
-0.062024	0.793443
-0.077577	0.807027
-0.093129	0.818941
-0.108682	0.829361
-0.124234	0.839073
-0.139786	0.847719
-0.155339	0.855648
-0.170891	0.862794
-0.186443	0.869524
-0.201996	0.875439
-0.217548	0.880971
-0.233101	0.886253
-0.248653	0.891118
-0.264205	0.895871
-0.279758	0.900329
-0.295310	0.904524
-0.310863	0.9086
-0.326415	0.912481
-0.341967	0.916294
-0.357520	0.919859
-0.373072	0.923647
-0.388625	0.927043
-0.404177	0.930207
-0.419729	0.933327
-0.435282	0.936591
-0.450834	0.939649
-0.466386	0.942334
-0.481939	0.945028
-0.497491	0.947603
-0.513044	0.949843
-0.528596	0.952159
-0.544148	0.954317
-0.559701	0.956341
-0.575253	0.958493
-0.590806	0.960482
-0.606358	0.962403
-0.621910	0.963925
-0.637463	0.965448
-0.653015	0.966996
-0.668567	0.968346
-0.684120	0.969768
-0.699672	0.971015
-0.715225	0.972218
-0.730777	0.973427
-0.746329	0.97448
-0.761882	0.975652
-0.777434	0.976761
-0.792987	0.977741
-0.808539	0.978741
-0.824091	0.979665
-0.839644	0.980573
-0.855196	0.981454
-0.870749	0.982397
-0.886301	0.983246
-0.901853	0.984019
-0.917406	0.984702
-0.932958	0.98547
-0.948510	0.986031
-0.964063	0.986742
-0.979615	0.987434
-0.995168	0.988089
-1.010720	0.988562
-1.026272	0.989101
-1.041825	0.989624
-1.057377	0.99021
-1.072930	0.99073
-1.088482	0.991284
-1.104034	0.991773
-1.119587	0.992224
-1.135139	0.992763
-1.150692	0.99323
-1.166244	0.993622
-1.181796	0.993935
-1.197349	0.994286
-1.212901	0.994699
-1.228453	0.995078
-1.244006	0.995486
-1.259558	0.995796
-1.275111	0.996062
-1.290663	0.996347
-1.306215	0.996635
-1.321768	0.996877
-1.337320	0.997071
-1.352873	0.997303
-1.368425	0.997494
-1.383977	0.997701
-1.399530	0.997873
-1.415082	0.998073
-1.430634	0.99823
-1.446187	0.99838
-1.461739	0.998506
-1.477292	0.9986
-1.492844	0.998719
-1.508396	0.998791
-1.523949	0.998947
-1.539501	0.99906
-1.555054	0.999148
-1.570606	0.999261
-1.586158	0.99933
-1.601711	0.999383
-1.617263	0.999449
-1.632816	0.999518
-1.648368	0.999565
-1.663920	0.999618
-1.679473	0.999668
-1.695025	0.999696
-1.710577	0.99974
-1.726130	0.999774
-1.741682	0.999787
-1.757235	0.999815
-1.772787	0.99985
-1.788339	0.999872
-1.803892	0.999875
-1.819444	0.999903
-1.834997	0.999922
-1.850549	0.999937
-1.866101	0.99994
-1.881654	0.999953
-1.912758	0.999959
-1.959416	0.999962
-1.974968	0.999975
-1.990520	0.999978
-2.037178	0.999984
-2.052730	0.999987
-2.083835	0.999991
-2.099387	0.999994
-2.161597	1
&
22.395623	4.90655e-38
22.380071	5.26715e-38
22.364518	5.65426e-38
22.348966	6.06981e-38
22.333414	6.5159e-38
22.317861	6.99477e-38
22.302309	7.50882e-38
22.286756	8.06066e-38
22.271204	8.65304e-38
22.255652	9.28895e-38
22.240099	9.97159e-38
22.224547	1.07044e-37
22.208995	1.1491e-37
22.193442	1.23355e-37
22.177890	1.3242e-37
22.162337	1.42151e-37
22.146785	1.52597e-37
22.131233	1.6381e-37
22.115680	1.75848e-37
22.100128	1.88769e-37
22.084575	2.02641e-37
22.069023	2.17531e-37
22.053471	2.33516e-37
22.037918	2.50675e-37
22.022366	2.69094e-37
22.006814	2.88867e-37
21.991261	3.10093e-37
21.975709	3.32878e-37
21.960156	3.57337e-37
21.944604	3.83593e-37
21.929052	4.11778e-37
21.913499	4.42034e-37
21.897947	4.74512e-37
21.882394	5.09377e-37
21.866842	5.46803e-37
21.851290	5.86978e-37
21.835737	6.30104e-37
21.820185	6.76399e-37
21.804632	7.26095e-37
21.789080	7.79441e-37
21.773528	8.36707e-37
21.757975	8.98179e-37
21.742423	9.64166e-37
21.726871	1.035e-36
21.711318	1.11104e-36
21.695766	1.19266e-36
21.680213	1.28028e-36
21.664661	1.37434e-36
21.649109	1.4753e-36
21.633556	1.58369e-36
21.618004	1.70003e-36
21.602451	1.82492e-36
21.586899	1.95898e-36
21.571347	2.10288e-36
21.555794	2.25736e-36
21.540242	2.42319e-36
21.524689	2.60119e-36
21.509137	2.79227e-36
21.493585	2.99738e-36
21.478032	3.21756e-36
21.462480	3.45391e-36
21.446928	3.70762e-36
21.431375	3.97996e-36
21.415823	4.27231e-36
21.400270	4.58612e-36
21.384718	4.92298e-36
21.369166	5.28458e-36
21.353613	5.67274e-36
21.338061	6.08941e-36
21.322508	6.53667e-36
21.306956	7.01679e-36
21.291404	7.53216e-36
21.275851	8.08538e-36
21.260299	8.67922e-36
21.244747	9.31668e-36
21.229194	1.00009e-35
21.213642	1.07355e-35
21.198089	1.15239e-35
21.182537	1.23703e-35
21.166985	1.32788e-35
21.151432	1.4254e-35
21.135880	1.53008e-35
21.120327	1.64245e-35
21.104775	1.76307e-35
21.089223	1.89255e-35
21.073670	2.03154e-35
21.058118	2.18073e-35
21.042565	2.34088e-35
21.027013	2.51278e-35
21.011461	2.69731e-35
20.995908	2.89538e-35
20.980356	3.108e-35
20.964804	3.33623e-35
20.949251	3.58122e-35
20.933699	3.8442e-35
20.918146	4.12648e-35
20.902594	4.42949e-35
20.887042	4.75474e-35
20.871489	5.10388e-35
20.855937	5.47864e-35
20.840384	5.88093e-35
20.824832	6.31274e-35
20.809280	6.77626e-35
20.793727	7.27381e-35
20.778175	7.80788e-35
20.762623	8.38116e-35
20.747070	8.99653e-35
20.731518	9.65707e-35
20.715965	1.03661e-34
20.700413	1.11272e-34
20.684861	1.19441e-34
20.669308	1.28211e-34
20.653756	1.37624e-34
20.638203	1.47728e-34
20.622651	1.58573e-34
20.607099	1.70215e-34
20.591546	1.82712e-34
20.575994	1.96125e-34
20.560441	2.10523e-34
20.544889	2.25979e-34
20.529337	2.42568e-34
20.513784	2.60375e-34
20.498232	2.7949e-34
20.482680	3.00007e-34
20.467127	3.2203e-34
20.451575	3.4567e-34
20.436022	3.71044e-34
20.420470	3.98281e-34
20.404918	4.27517e-34
20.389365	4.58899e-34
20.373813	4.92584e-34
20.358260	5.28742e-34
20.342708	5.67553e-34
20.327156	6.09212e-34
20.311603	6.53929e-34
20.296051	7.01928e-34
20.280498	7.53449e-34
20.264946	8.08751e-34
20.249394	8.68111e-34
20.233841	9.31828e-34
20.218289	1.00022e-33
20.202737	1.07363e-33
20.187184	1.15243e-33
20.171632	1.23701e-33
20.156079	1.3278e-33
20.140527	1.42525e-33
20.124975	1.52985e-33
20.109422	1.64213e-33
20.093870	1.76264e-33
20.078317	1.892e-33
20.062765	2.03085e-33
20.047213	2.17989e-33
20.031660	2.33986e-33
20.016108	2.51158e-33
20.000556	2.69589e-33
19.985003	2.89372e-33
19.969451	3.10607e-33
19.953898	3.334e-33
19.938346	3.57866e-33
19.922794	3.84126e-33
19.907241	4.12313e-33
19.891689	4.42568e-33
19.876136	4.75043e-33
19.860584	5.099e-33
19.845032	5.47315e-33
19.829479	5.87474e-33
19.813927	6.3058e-33
19.798374	6.76848e-33
19.782822	7.2651e-33
19.767270	7.79816e-33
19.751717	8.37032e-33
19.736165	8.98445e-33
19.720613	9.64364e-33
19.705060	1.03512e-32
19.689508	1.11106e-32
19.673955	1.19258e-32
19.658403	1.28007e-32
19.642851	1.37398e-32
19.627298	1.47479e-32
19.611746	1.58298e-32
19.596193	1.69911e-32
19.580641	1.82376e-32
19.565089	1.95756e-32
19.549536	2.10116e-32
19.533984	2.2553e-32
19.518432	2.42075e-32
19.502879	2.59833e-32
19.487327	2.78893e-32
19.471774	2.99351e-32
19.456222	3.2131e-32
19.440670	3.44879e-32
19.425117	3.70177e-32
19.409565	3.9733e-32
19.394012	4.26475e-32
19.378460	4.57757e-32
19.362908	4.91333e-32
19.347355	5.27372e-32
19.331803	5.66053e-32
19.316250	6.07571e-32
19.300698	6.52134e-32
19.285146	6.99964e-32
19.269593	7.51302e-32
19.254041	8.06405e-32
19.238489	8.65548e-32
19.222936	9.29028e-32
19.207384	9.97164e-32
19.191831	1.07029e-31
19.176279	1.14879e-31
19.160727	1.23304e-31
19.145174	1.32346e-31
19.129622	1.42052e-31
19.114069	1.52469e-31
19.098517	1.63651e-31
19.082965	1.75651e-31
19.067412	1.88532e-31
19.051860	2.02358e-31
19.036307	2.17196e-31
19.020755	2.33123e-31
19.005203	2.50218e-31
18.989650	2.68565e-31
18.974098	2.88258e-31
18.958546	3.09395e-31
18.942993	3.32081e-31
18.927441	3.5643e-31
18.911888	3.82564e-31
18.896336	4.10615e-31
18.880784	4.40721e-31
18.865231	4.73034e-31
18.849679	5.07716e-31
18.834126	5.44941e-31
18.818574	5.84894e-31
18.803022	6.27776e-31
18.787469	6.73801e-31
18.771917	7.232e-31
18.756365	7.76219e-31
18.740812	8.33125e-31
18.725260	8.94202e-31
18.709707	9.59756e-31
18.694155	1.03011e-30
18.678603	1.10563e-30
18.663050	1.18668e-30
18.647498	1.27367e-30
18.631945	1.36704e-30
18.616393	1.46724e-30
18.600841	1.5748e-30
18.585288	1.69023e-30
18.569736	1.81413e-30
18.554183	1.9471e-30
18.538631	2.08982e-30
18.523079	2.243e-30
18.507526	2.40741e-30
18.491974	2.58386e-30
18.476422	2.77324e-30
18.460869	2.9765e-30
18.445317	3.19466e-30
18.429764	3.4288e-30
18.414212	3.6801e-30
18.398660	3.94981e-30
18.383107	4.23929e-30
18.367555	4.54997e-30
18.352002	4.88342e-30
18.336450	5.24131e-30
18.320898	5.62541e-30
18.305345	6.03766e-30
18.289793	6.48011e-30
18.274241	6.95498e-30
18.258688	7.46464e-30
18.243136	8.01165e-30
18.227583	8.59872e-30
18.212031	9.22881e-30
18.196479	9.90506e-30
18.180926	1.06309e-29
18.165374	1.14098e-29
18.149821	1.22458e-29
18.134269	1.31431e-29
18.118717	1.41061e-29
18.103164	1.51397e-29
18.087612	1.62489e-29
18.072059	1.74394e-29
18.056507	1.87172e-29
18.040955	2.00885e-29
18.025402	2.15602e-29
18.009850	2.31398e-29
17.994298	2.48351e-29
17.978745	2.66545e-29
17.963193	2.86072e-29
17.947640	3.07029e-29
17.932088	3.29522e-29
17.916536	3.53661e-29
17.900983	3.79569e-29
17.885431	4.07374e-29
17.869878	4.37215e-29
17.854326	4.69242e-29
17.838774	5.03614e-29
17.823221	5.40504e-29
17.807669	5.80095e-29
17.792116	6.22586e-29
17.776564	6.68188e-29
17.761012	7.17129e-29
17.745459	7.69655e-29
17.729907	8.26026e-29
17.714355	8.86526e-29
17.698802	9.51456e-29
17.683250	1.02114e-28
17.667697	1.09593e-28
17.652145	1.17619e-28
17.636593	1.26233e-28
17.621040	1.35478e-28
17.605488	1.45399e-28
17.589935	1.56047e-28
17.574383	1.67475e-28
17.558831	1.79739e-28
17.543278	1.92901e-28
17.527726	2.07027e-28
17.512174	2.22187e-28
17.496621	2.38456e-28
17.481069	2.55917e-28
17.465516	2.74656e-28
17.449964	2.94767e-28
17.434412	3.1635e-28
17.418859	3.39513e-28
17.403307	3.64372e-28
17.387754	3.9105e-28
17.372202	4.19681e-28
17.356650	4.50408e-28
17.341097	4.83384e-28
17.325545	5.18774e-28
17.309992	5.56754e-28
17.294440	5.97514e-28
17.278888	6.41257e-28
17.263335	6.88202e-28
17.247783	7.38583e-28
17.232231	7.92651e-28
17.216678	8.50676e-28
17.201126	9.12948e-28
17.185573	9.79777e-28
17.170021	1.0515e-27
17.154469	1.12847e-27
17.138916	1.21107e-27
17.123364	1.29971e-27
17.107811	1.39485e-27
17.092259	1.49694e-27
17.076707	1.60651e-27
17.061154	1.72409e-27
17.045602	1.85027e-27
17.030050	1.98569e-27
17.014497	2.13102e-27
16.998945	2.28698e-27
16.983392	2.45436e-27
16.967840	2.63398e-27
16.952288	2.82674e-27
16.936735	3.0336e-27
16.921183	3.2556e-27
16.905630	3.49384e-27
16.890078	3.74951e-27
16.874526	4.02389e-27
16.858973	4.31834e-27
16.843421	4.63432e-27
16.827868	4.97343e-27
16.812316	5.33734e-27
16.796764	5.72787e-27
16.781211	6.14697e-27
16.765659	6.59672e-27
16.750107	7.07938e-27
16.734554	7.59733e-27
16.719002	8.15318e-27
16.703449	8.74968e-27
16.687897	9.38981e-27
16.672345	1.00768e-26
16.656792	1.08139e-26
16.641240	1.16051e-26
16.625687	1.2454e-26
16.610135	1.33651e-26
16.594583	1.43428e-26
16.579030	1.5392e-26
16.563478	1.65179e-26
16.547925	1.77261e-26
16.532373	1.90227e-26
16.516821	2.04142e-26
16.501268	2.19073e-26
16.485716	2.35097e-26
16.470164	2.52292e-26
16.454611	2.70745e-26
16.439059	2.90547e-26
16.423506	3.11796e-26
16.407954	3.346e-26
16.392402	3.59071e-26
16.376849	3.85331e-26
16.361297	4.1351e-26
16.345744	4.4375e-26
16.330192	4.76201e-26
16.314640	5.11025e-26
16.299087	5.48394e-26
16.283535	5.88495e-26
16.267983	6.31527e-26
16.252430	6.77705e-26
16.236878	7.27259e-26
16.221325	7.80435e-26
16.205773	8.37499e-26
16.190221	8.98733e-26
16.174668	9.64443e-26
16.159116	1.03496e-25
16.143563	1.11062e-25
16.128011	1.19182e-25
16.112459	1.27895e-25
16.096906	1.37245e-25
16.081354	1.47279e-25
16.065801	1.58045e-25
16.050249	1.69599e-25
16.034697	1.81997e-25
16.019144	1.95301e-25
16.003592	2.09577e-25
15.988040	2.24896e-25
15.972487	2.41335e-25
15.956935	2.58975e-25
15.941382	2.77904e-25
15.925830	2.98216e-25
15.910278	3.20012e-25
15.894725	3.43401e-25
15.879173	3.68499e-25
15.863620	3.95431e-25
15.848068	4.2433e-25
15.832516	4.55341e-25
15.816963	4.88617e-25
15.801411	5.24324e-25
15.785859	5.6264e-25
15.770306	6.03755e-25
15.754754	6.47873e-25
15.739201	6.95215e-25
15.723649	7.46014e-25
15.708097	8.00525e-25
15.692544	8.59017e-25
15.676992	9.21781e-25
15.661439	9.8913e-25
15.645887	1.0614e-24
15.630335	1.13895e-24
15.614782	1.22216e-24
15.599230	1.31144e-24
15.583677	1.40725e-24
15.568125	1.51006e-24
15.552573	1.62037e-24
15.537020	1.73874e-24
15.521468	1.86576e-24
15.505916	2.00205e-24
15.490363	2.14829e-24
15.474811	2.30521e-24
15.459258	2.47359e-24
15.443706	2.65426e-24
15.428154	2.84813e-24
15.412601	3.05615e-24
15.397049	3.27936e-24
15.381496	3.51887e-24
15.365944	3.77586e-24
15.350392	4.05162e-24
15.334839	4.34751e-24
15.319287	4.665e-24
15.303734	5.00567e-24
15.288182	5.3712e-24
15.272630	5.76342e-24
15.257077	6.18427e-24
15.241525	6.63585e-24
15.225973	7.12038e-24
15.210420	7.64028e-24
15.194868	8.19813e-24
15.179315	8.7967e-24
15.163763	9.43895e-24
15.148211	1.01281e-23
15.132658	1.08675e-23
15.117106	1.16609e-23
15.101553	1.25122e-23
15.086001	1.34256e-23
15.070449	1.44057e-23
15.054896	1.54573e-23
15.039344	1.65856e-23
15.023792	1.77963e-23
15.008239	1.90953e-23
14.992687	2.0489e-23
14.977134	2.19845e-23
14.961582	2.35891e-23
14.946030	2.53108e-23
14.930477	2.71581e-23
14.914925	2.91401e-23
14.899372	3.12668e-23
14.883820	3.35486e-23
14.868268	3.59969e-23
14.852715	3.86237e-23
14.837163	4.14422e-23
14.821610	4.44663e-23
14.806058	4.7711e-23
14.790506	5.11924e-23
14.774953	5.49276e-23
14.759401	5.89354e-23
14.743849	6.32354e-23
14.728296	6.7849e-23
14.712744	7.27992e-23
14.697191	7.81103e-23
14.681639	8.38088e-23
14.666087	8.99229e-23
14.650534	9.64828e-23
14.634982	1.03521e-22
14.619429	1.11073e-22
14.603877	1.19175e-22
14.588325	1.27868e-22
14.572772	1.37194e-22
14.557220	1.47201e-22
14.541668	1.57938e-22
14.526115	1.69457e-22
14.510563	1.81816e-22
14.495010	1.95076e-22
14.479458	2.09302e-22
14.463906	2.24566e-22
14.448353	2.40943e-22
14.432801	2.58513e-22
14.417248	2.77364e-22
14.401696	2.97589e-22
14.386144	3.19288e-22
14.370591	3.42569e-22
14.355039	3.67547e-22
14.339486	3.94345e-22
14.323934	4.23096e-22
14.308382	4.53942e-22
14.292829	4.87037e-22
14.277277	5.22543e-22
14.261725	5.60637e-22
14.246172	6.01506e-22
14.230620	6.45354e-22
14.215067	6.92397e-22
14.199515	7.42867e-22
14.183963	7.97014e-22
14.168410	8.55107e-22
14.152858	9.17432e-22
14.137305	9.84298e-22
14.121753	1.05604e-21
14.106201	1.133e-21
14.090648	1.21557e-21
14.075096	1.30415e-21
14.059543	1.39919e-21
14.043991	1.50115e-21
14.028439	1.61054e-21
14.012886	1.72789e-21
13.997334	1.85379e-21
13.981782	1.98886e-21
13.966229	2.13377e-21
13.950677	2.28923e-21
13.935124	2.45602e-21
13.919572	2.63495e-21
13.904020	2.8269e-21
13.888467	3.03284e-21
13.872915	3.25377e-21
13.857362	3.49079e-21
13.841810	3.74507e-21
13.826258	4.01786e-21
13.810705	4.31051e-21
13.795153	4.62446e-21
13.779601	4.96128e-21
13.764048	5.32261e-21
13.748496	5.71025e-21
13.732943	6.1261e-21
13.717391	6.57223e-21
13.701839	7.05082e-21
13.686286	7.56426e-21
13.670734	8.11506e-21
13.655181	8.70595e-21
13.639629	9.33985e-21
13.624077	1.00199e-20
13.608524	1.07494e-20
13.592972	1.1532e-20
13.577419	1.23716e-20
13.561867	1.32722e-20
13.546315	1.42384e-20
13.530762	1.52749e-20
13.515210	1.63868e-20
13.499658	1.75796e-20
13.484105	1.88592e-20
13.468553	2.02318e-20
13.453000	2.17044e-20
13.437448	2.3284e-20
13.421896	2.49786e-20
13.406343	2.67964e-20
13.390791	2.87465e-20
13.375238	3.08384e-20
13.359686	3.30824e-20
13.344134	3.54897e-20
13.328581	3.8072e-20
13.313029	4.08422e-20
13.297477	4.38137e-20
13.281924	4.70014e-20
13.266372	5.04209e-20
13.250819	5.40891e-20
13.235267	5.80239e-20
13.219715	6.22449e-20
13.204162	6.67727e-20
13.188610	7.16297e-20
13.173057	7.68399e-20
13.157505	8.24288e-20
13.141953	8.8424e-20
13.126400	9.4855e-20
13.110848	1.01754e-19
13.095295	1.09153e-19
13.079743	1.17091e-19
13.064191	1.25606e-19
13.048638	1.34739e-19
13.033086	1.44537e-19
13.017534	1.55046e-19
13.001981	1.66319e-19
12.986429	1.78412e-19
12.970876	1.91382e-19
12.955324	2.05296e-19
12.939772	2.2022e-19
12.924219	2.36229e-19
12.908667	2.53401e-19
12.893114	2.7182e-19
12.877562	2.91577e-19
12.862010	3.1277e-19
12.846457	3.35502e-19
12.830905	3.59886e-19
12.815352	3.8604e-19
12.799800	4.14094e-19
12.784248	4.44186e-19
12.768695	4.76463e-19
12.753143	5.11084e-19
12.737591	5.4822e-19
12.722038	5.88052e-19
12.706486	6.30776e-19
12.690933	6.76603e-19
12.675381	7.25757e-19
12.659829	7.7848e-19
12.644276	8.3503e-19
12.628724	8.95686e-19
12.613171	9.60746e-19
12.597619	1.03053e-18
12.582067	1.10538e-18
12.566514	1.18566e-18
12.550962	1.27176e-18
12.535410	1.36412e-18
12.519857	1.46318e-18
12.504305	1.56943e-18
12.488752	1.68339e-18
12.473200	1.80562e-18
12.457648	1.93672e-18
12.442095	2.07733e-18
12.426543	2.22814e-18
12.410990	2.3899e-18
12.395438	2.56339e-18
12.379886	2.74947e-18
12.364333	2.94904e-18
12.348781	3.1631e-18
12.333228	3.39267e-18
12.317676	3.63891e-18
12.302124	3.903e-18
12.286571	4.18624e-18
12.271019	4.49003e-18
12.255467	4.81585e-18
12.239914	5.16529e-18
12.224362	5.54007e-18
12.208809	5.94203e-18
12.193257	6.37313e-18
12.177705	6.83549e-18
12.162152	7.33137e-18
12.146600	7.86319e-18
12.131047	8.43357e-18
12.115495	9.0453e-18
12.099943	9.70137e-18
12.084390	1.0405e-17
12.068838	1.11596e-17
12.053286	1.19689e-17
12.037733	1.28369e-17
12.022181	1.37677e-17
12.006628	1.4766e-17
11.991076	1.58367e-17
11.975524	1.69849e-17
11.959971	1.82163e-17
11.944419	1.95369e-17
11.928866	2.09532e-17
11.913314	2.2472e-17
11.897762	2.41009e-17
11.882209	2.58478e-17
11.866657	2.77213e-17
11.851104	2.97303e-17
11.835552	3.18849e-17
11.820000	3.41956e-17
11.804447	3.66735e-17
11.788895	3.93309e-17
11.773343	4.21807e-17
11.757790	4.52368e-17
11.742238	4.85141e-17
11.726685	5.20288e-17
11.711133	5.57978e-17
11.695581	5.98397e-17
11.680028	6.41741e-17
11.664476	6.88222e-17
11.648923	7.38068e-17
11.633371	7.91521e-17
11.617819	8.48841e-17
11.602266	9.1031e-17
11.586714	9.76226e-17
11.571161	1.04691e-16
11.555609	1.12271e-16
11.540057	1.20399e-16
11.524504	1.29116e-16
11.508952	1.38463e-16
11.493400	1.48486e-16
11.477847	1.59233e-16
11.462295	1.70759e-16
11.446742	1.83117e-16
11.431190	1.9637e-16
11.415638	2.1058e-16
11.400085	2.25818e-16
11.384533	2.42158e-16
11.368980	2.5968e-16
11.353428	2.78468e-16
11.337876	2.98614e-16
11.322323	3.20216e-16
11.306771	3.4338e-16
11.291219	3.68217e-16
11.275666	3.9485e-16
11.260114	4.23408e-16
11.244561	4.54029e-16
11.229009	4.86863e-16
11.213457	5.22069e-16
11.197904	5.59818e-16
11.182352	6.00295e-16
11.166799	6.43696e-16
11.151247	6.90231e-16
11.135695	7.40128e-16
11.120142	7.93629e-16
11.104590	8.50993e-16
11.089037	9.125e-16
11.073485	9.78448e-16
11.057933	1.04916e-15
11.042380	1.12497e-15
11.026828	1.20626e-15
11.011276	1.29342e-15
10.995723	1.38687e-15
10.980171	1.48706e-15
10.964618	1.59449e-15
10.949066	1.70967e-15
10.933514	1.83316e-15
10.917961	1.96556e-15
10.902409	2.10751e-15
10.886856	2.25971e-15
10.871304	2.42288e-15
10.855752	2.59783e-15
10.840199	2.7854e-15
10.824647	2.9865e-15
10.809094	3.2021e-15
10.793542	3.43325e-15
10.777990	3.68107e-15
10.762437	3.94676e-15
10.746885	4.2316e-15
10.731333	4.53698e-15
10.715780	4.86438e-15
10.700228	5.21538e-15
10.684675	5.59168e-15
10.669123	5.9951e-15
10.653571	6.4276e-15
10.638018	6.89126e-15
10.622466	7.38834e-15
10.606913	7.92123e-15
10.591361	8.49252e-15
10.575809	9.10496e-15
10.560256	9.76152e-15
10.544704	1.04654e-14
10.529152	1.12199e-14
10.513599	1.20288e-14
10.498047	1.2896e-14
10.482494	1.38255e-14
10.466942	1.48221e-14
10.451390	1.58903e-14
10.435837	1.70355e-14
10.420285	1.82631e-14
10.404732	1.9579e-14
10.389180	2.09897e-14
10.373628	2.25019e-14
10.358075	2.41229e-14
10.342523	2.58606e-14
10.326970	2.77232e-14
10.311418	2.97199e-14
10.295866	3.18602e-14
10.280313	3.41545e-14
10.264761	3.66137e-14
10.249209	3.92499e-14
10.233656	4.20756e-14
10.218104	4.51044e-14
10.202551	4.83511e-14
10.186999	5.18311e-14
10.171447	5.55613e-14
10.155894	5.95597e-14
10.140342	6.38454e-14
10.124789	6.8439e-14
10.109237	7.33628e-14
10.093685	7.86404e-14
10.078132	8.42971e-14
10.062580	9.03602e-14
10.047028	9.68588e-14
10.031475	1.03824e-13
10.015923	1.1129e-13
10.000370	1.19292e-13
9.984818	1.27868e-13
9.969266	1.3706e-13
9.953713	1.46912e-13
9.938161	1.57471e-13
9.922608	1.68788e-13
9.907056	1.80917e-13
9.891504	1.93917e-13
9.875951	2.07849e-13
9.860399	2.22781e-13
9.844846	2.38784e-13
9.829294	2.55935e-13
9.813742	2.74317e-13
9.798189	2.94016e-13
9.782637	3.15129e-13
9.767085	3.37755e-13
9.751532	3.62003e-13
9.735980	3.87989e-13
9.720427	4.15838e-13
9.704875	4.45683e-13
9.689323	4.77667e-13
9.673770	5.11943e-13
9.658218	5.48675e-13
9.642665	5.88038e-13
9.627113	6.3022e-13
9.611561	6.75424e-13
9.596008	7.23866e-13
9.580456	7.75776e-13
9.564903	8.31402e-13
9.549351	8.91012e-13
9.533799	9.54888e-13
9.518246	1.02334e-12
9.502694	1.09668e-12
9.487142	1.17528e-12
9.471589	1.2595e-12
9.456037	1.34974e-12
9.440484	1.44644e-12
9.424932	1.55006e-12
9.409380	1.66108e-12
9.393827	1.78005e-12
9.378275	1.90752e-12
9.362722	2.0441e-12
9.347170	2.19045e-12
9.331618	2.34725e-12
9.316065	2.51526e-12
9.300513	2.69528e-12
9.284961	2.88815e-12
9.269408	3.09481e-12
9.253856	3.31622e-12
9.238303	3.55345e-12
9.222751	3.80762e-12
9.207199	4.07993e-12
9.191646	4.37169e-12
9.176094	4.68426e-12
9.160541	5.01915e-12
9.144989	5.37793e-12
9.129437	5.76231e-12
9.113884	6.17412e-12
9.098332	6.61529e-12
9.082779	7.08793e-12
9.067227	7.59427e-12
9.051675	8.13672e-12
9.036122	8.71783e-12
9.020570	9.34036e-12
9.005018	1.00073e-11
8.989465	1.07217e-11
8.973913	1.1487e-11
8.958360	1.23068e-11
8.942808	1.31851e-11
8.927256	1.41258e-11
8.911703	1.51336e-11
8.896151	1.62131e-11
8.880598	1.73695e-11
8.865046	1.86081e-11
8.849494	1.99349e-11
8.833941	2.13561e-11
8.818389	2.28784e-11
8.802837	2.45089e-11
8.787284	2.62554e-11
8.771732	2.81261e-11
8.756179	3.01298e-11
8.740627	3.22759e-11
8.725075	3.45745e-11
8.709522	3.70364e-11
8.693970	3.96733e-11
8.678417	4.24974e-11
8.662865	4.55221e-11
8.647313	4.87616e-11
8.631760	5.22311e-11
8.616208	5.59468e-11
8.600655	5.99263e-11
8.585103	6.41881e-11
8.569551	6.87522e-11
8.553998	7.36401e-11
8.538446	7.88747e-11
8.522894	8.44804e-11
8.507341	9.04834e-11
8.491789	9.6912e-11
8.476236	1.03796e-10
8.460684	1.11168e-10
8.445132	1.19062e-10
8.429579	1.27515e-10
8.414027	1.36567e-10
8.398474	1.4626e-10
8.382922	1.56638e-10
8.367370	1.67751e-10
8.351817	1.79651e-10
8.336265	1.92392e-10
8.320712	2.06034e-10
8.305160	2.20641e-10
8.289608	2.36281e-10
8.274055	2.53026e-10
8.258503	2.70954e-10
8.242951	2.90149e-10
8.227398	3.107e-10
8.211846	3.32702e-10
8.196293	3.56258e-10
8.180741	3.81476e-10
8.165189	4.08474e-10
8.149636	4.37377e-10
8.134084	4.68318e-10
8.118531	5.01442e-10
8.102979	5.36901e-10
8.087427	5.7486e-10
8.071874	6.15494e-10
8.056322	6.58991e-10
8.040770	7.05552e-10
8.025217	7.55392e-10
8.009665	8.08741e-10
7.994112	8.65845e-10
7.978560	9.26968e-10
7.963008	9.92391e-10
7.947455	1.06242e-09
7.931903	1.13736e-09
7.916350	1.21758e-09
7.900798	1.30344e-09
7.885246	1.39532e-09
7.869693	1.49367e-09
7.854141	1.59891e-09
7.838588	1.71155e-09
7.823036	1.83209e-09
7.807484	1.96109e-09
7.791931	2.09914e-09
7.776379	2.24687e-09
7.760827	2.40496e-09
7.745274	2.57413e-09
7.729722	2.75514e-09
7.714169	2.94884e-09
7.698617	3.15611e-09
7.683065	3.37788e-09
7.667512	3.61517e-09
7.651960	3.86906e-09
7.636407	4.14071e-09
7.620855	4.43135e-09
7.605303	4.74231e-09
7.589750	5.07499e-09
7.574198	5.43091e-09
7.558646	5.81169e-09
7.543093	6.21904e-09
7.527541	6.65482e-09
7.511988	7.12099e-09
7.496436	7.61967e-09
7.480884	8.15312e-09
7.465331	8.72373e-09
7.449779	9.33409e-09
7.434226	9.98696e-09
7.418674	1.06853e-08
7.403122	1.14322e-08
7.387569	1.2231e-08
7.372017	1.30854e-08
7.356464	1.39992e-08
7.340912	1.49765e-08
7.325360	1.60216e-08
7.309807	1.71393e-08
7.294255	1.83346e-08
7.278703	1.96127e-08
7.263150	2.09795e-08
7.247598	2.24411e-08
7.232045	2.40038e-08
7.216493	2.56749e-08
7.200941	2.74615e-08
7.185388	2.93718e-08
7.169836	3.14143e-08
7.154283	3.35979e-08
7.138731	3.59324e-08
7.123179	3.84282e-08
7.107626	4.10962e-08
7.092074	4.39484e-08
7.076521	4.69973e-08
7.060969	5.02563e-08
7.045417	5.374e-08
7.029864	5.74635e-08
7.014312	6.14434e-08
6.998760	6.56971e-08
6.983207	7.02433e-08
6.967655	7.5102e-08
6.952102	8.02944e-08
6.936550	8.58433e-08
6.920998	9.1773e-08
6.905445	9.81094e-08
6.889893	1.0488e-07
6.874340	1.12115e-07
6.858788	1.19845e-07
6.843236	1.28103e-07
6.827683	1.36927e-07
6.812131	1.46354e-07
6.796579	1.56424e-07
6.781026	1.67182e-07
6.765474	1.78674e-07
6.749921	1.90949e-07
6.734369	2.04061e-07
6.718817	2.18065e-07
6.703264	2.33022e-07
6.687712	2.48997e-07
6.672159	2.66056e-07
6.656607	2.84274e-07
6.641055	3.03729e-07
6.625502	3.24502e-07
6.609950	3.46683e-07
6.594397	3.70365e-07
6.578845	3.9565e-07
6.563293	4.22644e-07
6.547740	4.51462e-07
6.532188	4.82224e-07
6.516636	5.15062e-07
6.501083	5.50112e-07
6.485531	5.87522e-07
6.469978	6.27448e-07
6.454426	6.70058e-07
6.438874	7.1553e-07
6.423321	7.64052e-07
6.407769	8.15828e-07
6.392216	8.7107e-07
6.376664	9.30009e-07
6.361112	9.92888e-07
6.345559	1.05996e-06
6.330007	1.13152e-06
6.314455	1.20784e-06
6.298902	1.28924e-06
6.283350	1.37605e-06
6.267797	1.46864e-06
6.252245	1.56736e-06
6.236693	1.67263e-06
6.221140	1.78487e-06
6.205588	1.90453e-06
6.190035	2.0321e-06
6.174483	2.16808e-06
6.158931	2.31302e-06
6.143378	2.4675e-06
6.127826	2.63213e-06
6.112273	2.80756e-06
6.096721	2.9945e-06
6.081169	3.19367e-06
6.065616	3.40585e-06
6.050064	3.63189e-06
6.034512	3.87265e-06
6.018959	4.12909e-06
6.003407	4.40218e-06
5.987854	4.69298e-06
5.972302	5.00262e-06
5.956750	5.33227e-06
5.941197	5.6832e-06
5.925645	6.05673e-06
5.910092	6.45429e-06
5.894540	6.87737e-06
5.878988	7.32756e-06
5.863435	7.80653e-06
5.847883	8.31606e-06
5.832330	8.85805e-06
5.816778	9.43448e-06
5.801226	1.00475e-05
5.785673	1.06992e-05
5.770121	1.13921e-05
5.754569	1.21287e-05
5.739016	1.29115e-05
5.723464	1.37434e-05
5.707911	1.46273e-05
5.692359	1.55662e-05
5.676807	1.65636e-05
5.661254	1.76228e-05
5.645702	1.87474e-05
5.630149	1.99413e-05
5.614597	2.12086e-05
5.599045	2.25535e-05
5.583492	2.39804e-05
5.567940	2.54942e-05
5.552388	2.70996e-05
5.536835	2.8802e-05
5.521283	3.06068e-05
5.505730	3.25196e-05
5.490178	3.45466e-05
5.474626	3.66939e-05
5.459073	3.89682e-05
5.443521	4.13763e-05
5.427968	4.39254e-05
5.412416	4.6623e-05
5.396864	4.94769e-05
5.381311	5.24953e-05
5.365759	5.56866e-05
5.350206	5.90596e-05
5.334654	6.26234e-05
5.319102	6.63874e-05
5.303549	7.03615e-05
5.287997	7.45556e-05
5.272445	7.89802e-05
5.256892	8.36459e-05
5.241340	8.85636e-05
5.225787	9.37444e-05
5.210235	9.91998e-05
5.194683	0.000104941
5.179130	0.00011098
5.163578	0.000117329
5.148025	0.000123998
5.132473	0.000131001
5.116921	0.000138348
5.101368	0.00014605
5.085816	0.000154119
5.070264	0.000162564
5.054711	0.000171396
5.039159	0.000180624
5.023606	0.000190254
5.008054	0.000200294
4.992502	0.000210748
4.976949	0.00022162
4.961397	0.00023291
4.945844	0.000244616
4.930292	0.000256733
4.914740	0.000269252
4.899187	0.00028216
4.883635	0.000295439
4.868082	0.000309065
4.852530	0.000323006
4.836978	0.000337224
4.821425	0.000351671
4.805873	0.000366287
4.790321	0.000381001
4.774768	0.000395725
4.759216	0.000410356
4.743663	0.000424768
4.728111	0.000438812
4.712559	0.000452306
4.697006	0.000465031
4.681454	0.00047672
4.665901	0.000487041
4.650349	0.000495564
4.634797	0.000501695
&
```
