## Supplementary material for "All-at-once RNA folding with 3D motif prediction framed by evolutionary information": RF01142_sR19.cacofold.helixcov

```
# RMs = 4 L = 64

# RM_HELIX NESTED 1-4 10-13, nbp = 4 nbp_cov = 0
# pvals: 0.987951,0.987951,0.987951,0.987951
# aggregated NONE
NESTED  <<<<_____>>>>:::::::::::::::::::::::::::::::::::::::::::::::::::
        ::::::::::::::::::::::::::::::::::::::::::::::::::::::::::::::::

# RM_HELIX NESTED 24-28 34-38, nbp = 5 nbp_cov = 0
# pvals: 0.987951,0.987951,0.987951,0.987951,0.987951
# aggregated NONE
NESTED  :::::::::::::::::::::::<<<<<_____>>>>>::::::::::::::::::::::::::
        ::::::::::::::::::::::::::::::::::::::::::::::::::::::::::::::::

# RM_HELIX NESTED 15-18 44-47, nbp = 4 nbp_cov = 0
# pvals: 0.987951,0.987951,0.987951,0.987951
# aggregated NONE
NESTED  ::::::::::::::<<<<_________________________>>>>:::::::::::::::::
        ::::::::::::::::::::::::::::::::::::::::::::::::::::::::::::::::

# RM_HELIX NESTED 50-53 58-61, nbp = 4 nbp_cov = 0
# pvals: 0.987951,0.987951,0.987951,0.987951
# aggregated NONE
NESTED  :::::::::::::::::::::::::::::::::::::::::::::::::<<<<____>>>>:::
        ::::::::::::::::::::::::::::::::::::::::::::::::::::::::::::::::
```
