## Supplementary material for "All-at-once RNA folding with 3D motif prediction framed by evolutionary information": RF01142_sR19.cacofold.power

```
# Power analysis of CaCoFold structure 
#
# Powertype = SINGLE SUBSTITUTIONS
# covary  left_pos      right_pos    substitutions      power
#----------------------------------------------------------------
          1		13		0		0.00
          2		12		1		0.00
          3		11		1		0.00
          4		10		1		0.00
          15		47		0		0.00
          16		46		0		0.00
          17		45		0		0.00
          18		44		0		0.00
          24		38		0		0.00
          25		37		0		0.00
          26		36		1		0.00
          27		35		1		0.00
          28		34		1		0.00
          50		61		0		0.00
          51		60		0		0.00
          52		59		0		0.00
          53		58		0		0.00
#
# BPAIRS 17
# avg substitutions per BP  0.4
# BPAIRS expected to covary 0.0 +/- 0.0
# BPAIRS observed to covary 0
#
```
