## Supplementary material for "All-at-once RNA folding with 3D motif prediction framed by evolutionary information": RF01142_sR19.surv

```
&
1.588362	0.000496032
1.040220	0.000992063
0.662970	0.0014881
0.521098	0.00248016
0.475957	0.00297619
0.169642	0.00396825
0.159969	0.00446429
0.082585	0.00496032
0.069687	0.00545635
0.066463	0.00644841
0.050341	0.00694444
0.024546	0.00744048
-0.001249	0.989583
-0.036717	0.990079
-0.062512	0.991567
-0.065736	0.992063
-0.146345	0.99256
-0.175365	0.994048
-0.191486	0.995536
-0.246301	0.997024
-0.265647	0.99752
-0.284993	0.998016
-0.288217	0.998512
-0.307563	0.999008
-0.355929	0.999504
-0.381724	1
&
1.591264	1.65344e-06
1.588362	2.81085e-05
1.549670	2.97619e-05
1.481958	3.30688e-05
1.401349	3.63757e-05
1.272375	6.44841e-05
1.198214	6.61376e-05
1.191766	6.7791e-05
1.178868	6.94444e-05
1.153073	7.27513e-05
1.146624	7.60582e-05
1.117605	7.77116e-05
1.111156	0.000107474
1.095035	0.000119048
1.040220	0.000143849
1.033772	0.000147156
1.024099	0.00015377
1.007977	0.000157077
0.995079	0.000170304
0.969284	0.000205026
0.966060	0.00052414
0.946714	0.000527447
0.943490	0.000539021
0.933816	0.00056713
0.866105	0.000568783
0.814515	0.000573743
0.791944	0.000585317
0.785496	0.000586971
0.779047	0.000600198
0.772598	0.000610119
0.766150	0.000901124
0.762925	0.000902778
0.740355	0.000916005
0.737130	0.000922619
0.733906	0.00121362
0.708111	0.00125
0.695214	0.00127811
0.691989	0.00128142
0.688765	0.00128803
0.685540	0.00132937
0.675867	0.00133598
0.672643	0.00136409
0.662970	0.00168981
0.637175	0.00169147
0.633951	0.00169643
0.630726	0.00170966
0.621053	0.00173776
0.608156	0.00174438
0.601707	0.00174603
0.588810	0.00174769
0.585585	0.00179398
0.566239	0.00179563
0.563015	0.0018039
0.556566	0.00180556
0.553342	0.0018287
0.543668	0.00183201
0.540444	0.00184358
0.537220	0.00184524
0.527547	0.0018502
0.524322	0.00185185
0.521098	0.00190146
0.504976	0.00190311
0.495303	0.00192295
0.492079	0.0019246
0.482406	0.00192956
0.479181	0.00251157
0.475957	0.00253307
0.469508	0.00254464
0.466284	0.0025463
0.463059	0.00255126
0.459835	0.00257771
0.453386	0.00263558
0.440489	0.00264385
0.427591	0.00265377
0.414694	0.00268849
0.411470	0.00269015
0.392123	0.00269676
0.382450	0.00270833
0.379226	0.00273644
0.372777	0.0027381
0.369553	0.00273975
0.359880	0.00274306
0.337309	0.00274471
0.330861	0.00274636
0.314739	0.00274802
0.276046	0.00275132
0.269598	0.0027629
0.259925	0.0027662
0.250251	0.00277943
0.247027	0.00278935
0.240578	0.00308201
0.230905	0.00311673
0.227681	0.00313657
0.224457	0.00344081
0.211559	0.00348049
0.205110	0.0034838
0.201886	0.00352513
0.198662	0.00353671
0.192213	0.00356812
0.185764	0.00359458
0.182540	0.00398148
0.179315	0.00400959
0.176091	0.00407242
0.172867	0.0041088
0.169642	0.00418651
0.163194	0.00419974
0.159969	0.00424272
0.156745	0.00483135
0.153521	0.00487434
0.150296	0.00488095
0.143847	0.00491567
0.140623	0.00491733
0.137399	0.00497024
0.134174	0.00497354
0.130950	0.00498347
0.127726	0.00501323
0.124501	0.00501488
0.121277	0.00501819
0.118053	0.00504795
0.108379	0.00537533
0.105155	0.00537698
0.101931	0.00538029
0.098706	0.0053836
0.095482	0.00539683
0.092258	0.00575066
0.089033	0.00581019
0.085809	0.0058168
0.082585	0.00613261
0.079360	0.00615906
0.076136	0.00616071
0.072911	0.00617394
0.069687	0.00677745
0.066463	0.00685516
0.063238	0.00693948
0.060014	0.00694114
0.056790	0.00695271
0.053565	0.00696098
0.050341	0.00698247
0.047117	0.00730324
0.043892	0.0073082
0.040668	0.00760086
0.037443	0.00768684
0.034219	0.00771825
0.030995	0.00774802
0.027770	0.00775628
0.024546	0.00778935
0.021322	0.00779597
0.018097	0.00780919
0.011649	0.00786706
0.008424	0.00787698
0.005200	0.00792659
0.001975	0.00796131
-0.001249	0.987951
-0.004473	0.987976
-0.007698	0.987996
-0.010922	0.988036
-0.014146	0.988074
-0.017371	0.988426
-0.020595	0.988428
-0.023819	0.988449
-0.027044	0.988532
-0.030268	0.98976
-0.033493	0.989888
-0.036717	0.99006
-0.039941	0.990081
-0.043166	0.990203
-0.046390	0.990562
-0.049614	0.990575
-0.052839	0.990893
-0.056063	0.990946
-0.059287	0.991842
-0.062512	0.991953
-0.065736	0.99205
-0.068961	0.992232
-0.072185	0.992265
-0.075409	0.992288
-0.078634	0.992343
-0.081858	0.992391
-0.085082	0.992727
-0.088307	0.993356
-0.091531	0.993724
-0.094755	0.993866
-0.097980	0.993917
-0.101204	0.99399
-0.104429	0.994031
-0.107653	0.994109
-0.110877	0.99412
-0.114102	0.994132
-0.117326	0.994144
-0.120550	0.994191
-0.123775	0.994198
-0.126999	0.994279
-0.130223	0.994286
-0.133448	0.994291
-0.136672	0.994585
-0.139897	0.994659
-0.143121	0.994663
-0.146345	0.994694
-0.149570	0.995336
-0.152794	0.995382
-0.159243	0.995418
-0.162467	0.996291
-0.168916	0.996333
-0.172140	0.996359
-0.175365	0.996541
-0.178589	0.996574
-0.181813	0.99661
-0.185038	0.996612
-0.188262	0.996615
-0.191486	0.996749
-0.194711	0.99682
-0.197935	0.996825
-0.201159	0.996834
-0.204384	0.996915
-0.207608	0.996918
-0.210833	0.99693
-0.214057	0.996943
-0.223730	0.996999
-0.226954	0.997007
-0.230179	0.997037
-0.233403	0.997092
-0.239852	0.997103
-0.243076	0.997106
-0.246301	0.99747
-0.249525	0.997513
-0.252749	0.997525
-0.262422	0.997526
-0.265647	0.997551
-0.268871	0.99787
-0.272095	0.997902
-0.275320	0.997922
-0.278544	0.997961
-0.284993	0.998578
-0.288217	0.998925
-0.291442	0.99896
-0.294666	0.999015
-0.297890	0.999049
-0.301115	0.999051
-0.307563	0.999139
-0.310788	0.999145
-0.320461	0.999187
-0.323685	0.999188
-0.326910	0.999216
-0.330134	0.99922
-0.339807	0.999221
-0.343031	0.999233
-0.346256	0.999234
-0.349480	0.999236
-0.355929	0.999258
-0.359153	0.999264
-0.365602	0.999276
-0.372051	0.999279
-0.375275	0.999282
-0.378499	0.999294
-0.381724	0.999315
-0.410743	0.999317
-0.413967	0.999319
-0.417192	0.99961
-0.423641	0.999613
-0.455884	0.999904
-0.459109	0.999906
-0.465557	0.999921
-0.472006	0.999934
-0.494577	0.999937
-0.501025	0.99994
-0.504250	0.999947
-0.523596	0.999949
-0.542942	0.99996
-0.549391	1
&
```
