## Supplementary material for "All-at-once RNA folding with 3D motif prediction framed by evolutionary information": RF01144_sR17.cacofold.helixcov

```
# RMs = 4 L = 57

# RM_HELIX NESTED 16-17 23-24, nbp = 2 nbp_cov = 0
# pvals: 0.117961,0.71172
# aggregated NONE
NESTED  :::::::::::::::<<_____>>:::::::::::::::::::::::::::::::::
        :::::::::::::::::::::::::::::::::::::::::::::::::::::::::

# RM_HELIX NESTED 12-13 27-28, nbp = 2 nbp_cov = 1
# pvals: 0.71172,2.18164e-05
# aggregated NONE
NESTED  :::::::::::<<_____________>>:::::::::::::::::::::::::::::
        ::::::::::::<_____________>::::::::::::::::::::::::::::::

# RM_HELIX NESTED 45-48 54-57, nbp = 4 nbp_cov = 0
# pvals: 0.71172,0.723352,0.71172,0.71172
# aggregated NONE
NESTED  ::::::::::::::::::::::::::::::::::::::::::::<<<<_____>>>>
        :::::::::::::::::::::::::::::::::::::::::::::::::::::::::

# RM_HL U6-loop 49-53, nbp = 0 nbp_cov = 0 nhl_b_cov 0/1
# aggregated NONE
RM_HL   ::::::::::::::::::::::::::::::::::::::::::::::::xxxxx:::: U6-loop
```
