## Supplementary material for "All-at-once RNA folding with 3D motif prediction framed by evolutionary information": RF01144_sR17.cacofold.power

```
# Power analysis of CaCoFold structure 
#
# Powertype = SINGLE SUBSTITUTIONS
# covary  left_pos      right_pos    substitutions      power
#----------------------------------------------------------------
          12		28		3		0.02
     *    13		27		4		0.07
          16		24		2		0.00
          17		23		2		0.00
          45		57		3		0.02
          46		56		1		0.00
          47		55		0		0.00
          48		54		1		0.00
#
# BPAIRS 8
# avg substitutions per BP  2.0
# BPAIRS expected to covary 0.1 +/- 0.3
# BPAIRS observed to covary 1
#
```
