## Supplementary material for "All-at-once RNA folding with 3D motif prediction framed by evolutionary information": RF01144_sR17.surv

```
&
5.653146	0.000626566
4.094607	0.0018797
3.772735	0.00250627
3.027348	0.0037594
2.586891	0.00438596
2.197256	0.00501253
2.112553	0.0056391
1.909266	0.00689223
1.824562	0.0075188
1.790681	0.00814536
1.621275	0.00877193
1.587394	0.0100251
1.570453	0.0112782
1.282462	0.0119048
1.214700	0.0131579
1.197759	0.014411
1.113056	0.0150376
1.011412	0.0156642
0.994471	0.0169173
0.875887	0.0175439
0.825065	0.0181704
0.808124	0.0194236
0.791184	0.0200501
0.757303	0.0219298
0.740362	0.0225564
0.723421	0.0238095
0.706481	0.0250627
0.689540	0.0256892
0.655659	0.0269424
0.638718	0.0294486
0.621777	0.0307018
0.604837	0.0338346
0.587896	0.0344612
0.570956	0.0363409
0.554015	0.0382206
0.537074	0.0401003
0.520134	0.0419799
0.503193	0.0432331
0.486252	0.0457393
0.469312	0.0469925
0.452371	0.047619
0.435431	0.0501253
0.418490	0.0513784
0.401549	0.0526316
0.384609	0.0538847
0.367668	0.0545113
0.350727	0.0557644
0.333787	0.056391
0.316846	0.0576441
0.299905	0.0582707
0.282965	0.0588972
0.249084	0.0632832
0.232143	0.0651629
0.215202	0.0682957
0.181321	0.0701754
0.164380	0.0726817
0.147440	0.0739348
0.130499	0.0758145
0.113558	0.0789474
0.096618	0.0795739
0.079677	0.0820802
0.062737	0.0827068
0.045796	0.0870927
0.028855	0.0927318
0.011915	0.107143
-0.005026	0.764411
-0.021967	0.79198
-0.038907	0.805138
-0.055848	0.816416
-0.072789	0.829574
-0.089729	0.840226
-0.106670	0.848997
-0.123610	0.857143
-0.140551	0.864035
-0.157492	0.87218
-0.174432	0.884085
-0.191373	0.889724
-0.208314	0.894737
-0.225254	0.900376
-0.242195	0.903509
-0.259135	0.909148
-0.276076	0.914787
-0.293017	0.921679
-0.309957	0.925439
-0.326898	0.927945
-0.343839	0.931704
-0.360779	0.937343
-0.377720	0.942356
-0.394661	0.947995
-0.411601	0.951128
-0.445482	0.951754
-0.462423	0.955514
-0.479364	0.956767
-0.496304	0.959273
-0.513245	0.961153
-0.530186	0.964912
-0.547126	0.967419
-0.564067	0.969298
-0.581008	0.974937
-0.631829	0.976817
-0.648770	0.97995
-0.665711	0.981203
-0.682651	0.983083
-0.699592	0.985589
-0.716533	0.986842
-0.767354	0.988095
-0.784295	0.990602
-0.801236	0.991228
-0.818176	0.991855
-0.835117	0.993108
-0.902880	0.994361
-0.936761	0.995614
-0.953701	0.996241
-0.970642	0.997494
-1.038405	0.99812
-1.089227	0.998747
-1.173930	1
&
6.381593	3.13283e-06
6.025840	6.26566e-06
5.941137	1.25313e-05
5.890315	1.56642e-05
5.737849	2.50627e-05
5.534561	2.81955e-05
5.517621	3.44612e-05
5.500680	3.7594e-05
5.466799	4.38596e-05
5.449858	4.69925e-05
5.399036	5.01253e-05
5.382096	5.6391e-05
5.365155	5.95238e-05
5.348214	6.26566e-05
5.263511	6.57895e-05
5.246571	6.89223e-05
5.229630	7.5188e-05
5.195749	7.83208e-05
5.144927	8.45865e-05
5.077164	9.08521e-05
5.060224	9.71178e-05
5.043283	0.000103383
5.026342	0.000106516
5.009402	0.000112782
4.975520	0.000119048
4.958580	0.00012218
4.924699	0.000131579
4.907758	0.000134712
4.890817	0.000140977
4.873877	0.000150376
4.856936	0.000156642
4.839995	0.000162907
4.823055	0.000169173
4.806114	0.000175439
4.789173	0.000178571
4.755292	0.000191103
4.738352	0.000194236
4.721411	0.000203634
4.704470	0.000216165
4.687530	0.000219298
4.670589	0.000222431
4.653648	0.00023183
4.636708	0.000247494
4.619767	0.000253759
4.602826	0.000269424
4.585886	0.000275689
4.568945	0.000285088
4.552005	0.000316416
4.535064	0.000322682
4.518123	0.000347744
4.501183	0.000360276
4.484242	0.000369674
4.467301	0.000379073
4.450361	0.000382206
4.433420	0.000394737
4.416479	0.000404135
4.399539	0.000419799
4.382598	0.000441729
4.365658	0.000454261
4.348717	0.00049812
4.331776	0.000529449
4.314836	0.000554511
4.297895	0.000579574
4.280954	0.000601504
4.264014	0.000623434
4.247073	0.000651629
4.230133	0.000698622
4.213192	0.00072995
4.196251	0.000783208
4.179311	0.000805138
4.162370	0.000833333
4.145429	0.00085213
4.128489	0.000877193
4.111548	0.00091792
4.094607	0.000971178
4.077667	0.0010119
4.060726	0.00106203
4.043786	0.00109649
4.026845	0.00113095
4.009904	0.00118734
3.992964	0.00122807
3.976023	0.00129699
3.959082	0.00135025
3.942142	0.00139724
3.925201	0.0014505
3.908260	0.00152569
3.891320	0.00159774
3.874379	0.001651
3.857439	0.00173872
3.840498	0.00178885
3.823557	0.0018703
3.806617	0.00194236
3.789676	0.00198935
3.772735	0.00202694
3.755795	0.00209586
3.738854	0.00215226
3.721913	0.00221178
3.704973	0.00227757
3.688032	0.00233709
3.671092	0.00241855
3.654151	0.00245927
3.637210	0.00253759
3.620270	0.00261278
3.603329	0.0027005
3.586388	0.00278195
3.569448	0.00283208
3.552507	0.00292293
3.535567	0.00295426
3.518626	0.00300752
3.501685	0.00307957
3.484745	0.00316103
3.467804	0.00324875
3.450863	0.0033114
3.433923	0.00339912
3.416982	0.00347431
3.400041	0.0035683
3.383101	0.00364975
3.366160	0.00374373
3.349220	0.00384712
3.332279	0.00397243
3.315338	0.00403822
3.298398	0.004151
3.281457	0.00424185
3.264516	0.00432018
3.247576	0.00443922
3.230635	0.00451441
3.213694	0.00462719
3.196754	0.00469612
3.179813	0.00479637
3.162873	0.00488095
3.145932	0.00495614
3.128991	0.00502506
3.112051	0.00510338
3.095110	0.0052005
3.078169	0.00527569
3.061229	0.00538221
3.044288	0.00546992
3.027348	0.00552945
3.010407	0.00560464
2.993466	0.00567356
2.976526	0.00574561
2.959585	0.00579261
2.942644	0.00587093
2.925704	0.00592419
2.908763	0.00597744
2.891822	0.00608083
2.874882	0.00616855
2.857941	0.0062312
2.841001	0.00631266
2.824060	0.00637845
2.807119	0.00645677
2.790179	0.00654762
2.773238	0.00662594
2.756297	0.00667293
2.739357	0.00671366
2.722416	0.00679511
2.705475	0.00686404
2.688535	0.00696429
2.671594	0.0070614
2.654654	0.00711779
2.637713	0.00721178
2.620772	0.00728383
2.603832	0.00735276
2.586891	0.00741541
2.569950	0.00750313
2.553010	0.00756892
2.536069	0.00764724
2.519128	0.00770363
2.502188	0.00781328
2.485247	0.00793546
2.468307	0.00803885
2.451366	0.0081391
2.434425	0.00821742
2.417485	0.0083114
2.400544	0.00840852
2.383603	0.00855576
2.366663	0.00864975
2.349722	0.00877193
2.332782	0.00891291
2.315841	0.00905388
2.298900	0.009151
2.281960	0.00926692
2.265019	0.0093703
2.248078	0.00947682
2.231138	0.00959273
2.214197	0.00969612
2.197256	0.00982769
2.180316	0.00994361
2.163375	0.0100407
2.146435	0.0101253
2.129494	0.0102256
2.112553	0.0103008
2.095613	0.010401
2.078672	0.0104543
2.061731	0.0105733
2.044791	0.0106642
2.027850	0.0107581
2.010909	0.0108145
1.993969	0.0109461
1.977028	0.0110401
1.960088	0.0111153
1.943147	0.0111842
1.926206	0.0112594
1.909266	0.0113315
1.892325	0.0114066
1.875384	0.0114693
1.858444	0.0115445
1.841503	0.0116667
1.824562	0.0117826
1.807622	0.011911
1.790681	0.0120175
1.773741	0.0121773
1.756800	0.012381
1.739859	0.0125752
1.722919	0.0128665
1.705978	0.013114
1.689037	0.0134273
1.672097	0.0138534
1.655156	0.0141635
1.638216	0.0145771
1.621275	0.0150376
1.604334	0.0154825
1.587394	0.0158741
1.570453	0.0163001
1.553512	0.0168421
1.536572	0.0175533
1.519631	0.0183114
1.502690	0.019057
1.485750	0.0196335
1.468809	0.0201974
1.451869	0.0207143
1.434928	0.0213816
1.417987	0.022005
1.401047	0.0224749
1.384106	0.0229323
1.367165	0.023468
1.350225	0.0239254
1.333284	0.0243076
1.316343	0.0246742
1.299403	0.0250815
1.282462	0.0254229
1.265522	0.0258365
1.248581	0.0261905
1.231640	0.0265163
1.214700	0.0268828
1.197759	0.0272368
1.180818	0.0274843
1.163878	0.0279386
1.146937	0.0283678
1.129997	0.0288127
1.113056	0.0293296
1.096115	0.029881
1.079175	0.0304762
1.062234	0.0311341
1.045293	0.0316949
1.028353	0.0322964
1.011412	0.0330013
0.994471	0.0336028
0.977531	0.0341917
0.960590	0.0347682
0.943650	0.0354041
0.926709	0.0359555
0.909768	0.036438
0.892828	0.0369361
0.875887	0.0373371
0.858946	0.0378258
0.842006	0.0383584
0.825065	0.0389254
0.808124	0.0394612
0.791184	0.0400251
0.774243	0.0405576
0.757303	0.041037
0.740362	0.0415821
0.723421	0.042218
0.706481	0.042854
0.689540	0.0435276
0.672599	0.0441698
0.655659	0.0448684
0.638718	0.0456798
0.621777	0.0464912
0.604837	0.0473371
0.587896	0.0481485
0.570956	0.0489192
0.554015	0.0498246
0.537074	0.0508772
0.520134	0.0517419
0.503193	0.0527412
0.486252	0.0536905
0.469312	0.0546241
0.452371	0.0555357
0.435431	0.056463
0.418490	0.0574969
0.401549	0.0584994
0.384609	0.0596617
0.367668	0.060802
0.350727	0.061933
0.333787	0.0632487
0.316846	0.0647682
0.299905	0.0663158
0.282965	0.0681266
0.266024	0.0704323
0.249084	0.0727005
0.232143	0.0751316
0.215202	0.0780388
0.198262	0.0806328
0.181321	0.0834179
0.164380	0.0861717
0.147440	0.0888064
0.130499	0.0915476
0.113558	0.0944674
0.096618	0.0975439
0.079677	0.100661
0.062737	0.104185
0.045796	0.107779
0.028855	0.112218
0.011915	0.117961
-0.005026	0.71172
-0.021967	0.723352
-0.038907	0.737284
-0.055848	0.752876
-0.072789	0.767011
-0.089729	0.779442
-0.106670	0.791325
-0.123610	0.802052
-0.140551	0.812306
-0.157492	0.821974
-0.174432	0.831222
-0.191373	0.840316
-0.208314	0.848897
-0.225254	0.85734
-0.242195	0.865298
-0.259135	0.872635
-0.276076	0.879621
-0.293017	0.886573
-0.309957	0.893017
-0.326898	0.898938
-0.343839	0.904759
-0.360779	0.91037
-0.377720	0.915489
-0.394661	0.920269
-0.411601	0.924712
-0.428542	0.928941
-0.445482	0.932929
-0.462423	0.936563
-0.479364	0.940197
-0.496304	0.943712
-0.513245	0.946952
-0.530186	0.950038
-0.547126	0.952747
-0.564067	0.955526
-0.581008	0.95818
-0.597948	0.960633
-0.614889	0.963148
-0.631829	0.965451
-0.648770	0.967632
-0.665711	0.969781
-0.682651	0.97177
-0.699592	0.973412
-0.716533	0.974922
-0.733473	0.976667
-0.750414	0.978155
-0.767354	0.979574
-0.784295	0.980987
-0.801236	0.982409
-0.818176	0.983684
-0.835117	0.984859
-0.852058	0.985827
-0.868998	0.986808
-0.885939	0.987841
-0.902880	0.988697
-0.919820	0.989511
-0.936761	0.990282
-0.953701	0.990987
-0.970642	0.991523
-0.987583	0.992165
-1.004523	0.992719
-1.021464	0.993199
-1.038405	0.9937
-1.055345	0.994066
-1.072286	0.994511
-1.089227	0.994962
-1.106167	0.995363
-1.123108	0.995733
-1.140048	0.995968
-1.156989	0.996272
-1.173930	0.996507
-1.190870	0.996779
-1.207811	0.996983
-1.224752	0.997237
-1.241692	0.997484
-1.258633	0.997701
-1.275574	0.997873
-1.292514	0.997992
-1.309455	0.998117
-1.326395	0.998271
-1.343336	0.998405
-1.360277	0.998578
-1.377217	0.998694
-1.394158	0.998778
-1.411099	0.998866
-1.428039	0.998947
-1.444980	0.999023
-1.461920	0.999117
-1.478861	0.999217
-1.495802	0.999276
-1.512742	0.999336
-1.529683	0.999395
-1.546624	0.999439
-1.563564	0.999486
-1.580505	0.999546
-1.597446	0.999577
-1.614386	0.99964
-1.631327	0.999674
-1.648267	0.999687
-1.665208	0.999727
-1.682149	0.999749
-1.699089	0.999768
-1.716030	0.99979
-1.732971	0.999803
-1.749911	0.999812
-1.766852	0.999828
-1.783793	0.99984
-1.800733	0.999856
-1.817674	0.999872
-1.834614	0.999887
-1.851555	0.999893
-1.868496	0.999906
-1.885436	0.999915
-1.902377	0.999919
-1.919318	0.999922
-1.936258	0.999925
-1.953199	0.999934
-1.970140	0.999944
-2.004021	0.999947
-2.020961	0.999956
-2.037902	0.999959
-2.054843	0.999962
-2.088724	0.999975
-2.258130	0.999978
-2.308952	0.999981
-2.359774	0.999987
-2.461418	0.999991
-2.512240	0.999994
-2.546121	0.999997
-2.698587	1
&
22.915652	5.38018e-24
22.898711	5.61228e-24
22.881770	5.8544e-24
22.864830	6.10697e-24
22.847889	6.37043e-24
22.830949	6.64525e-24
22.814008	6.93193e-24
22.797067	7.23098e-24
22.780127	7.54293e-24
22.763186	7.86833e-24
22.746245	8.20777e-24
22.729305	8.56186e-24
22.712364	8.93122e-24
22.695424	9.31651e-24
22.678483	9.71843e-24
22.661542	1.01377e-23
22.644602	1.0575e-23
22.627661	1.10312e-23
22.610720	1.15071e-23
22.593780	1.20035e-23
22.576839	1.25213e-23
22.559898	1.30615e-23
22.542958	1.3625e-23
22.526017	1.42127e-23
22.509077	1.48259e-23
22.492136	1.54654e-23
22.475195	1.61326e-23
22.458255	1.68285e-23
22.441314	1.75545e-23
22.424373	1.83118e-23
22.407433	1.91017e-23
22.390492	1.99257e-23
22.373551	2.07853e-23
22.356611	2.16819e-23
22.339670	2.26173e-23
22.322730	2.35929e-23
22.305789	2.46107e-23
22.288848	2.56723e-23
22.271908	2.67798e-23
22.254967	2.7935e-23
22.238026	2.91401e-23
22.221086	3.03971e-23
22.204145	3.17083e-23
22.187204	3.30762e-23
22.170264	3.4503e-23
22.153323	3.59913e-23
22.136383	3.75439e-23
22.119442	3.91634e-23
22.102501	4.08528e-23
22.085561	4.26151e-23
22.068620	4.44534e-23
22.051679	4.63709e-23
22.034739	4.83712e-23
22.017798	5.04578e-23
22.000858	5.26343e-23
21.983917	5.49048e-23
21.966976	5.72732e-23
21.950036	5.97437e-23
21.933095	6.23208e-23
21.916154	6.50091e-23
21.899214	6.78133e-23
21.882273	7.07385e-23
21.865332	7.37898e-23
21.848392	7.69728e-23
21.831451	8.02931e-23
21.814511	8.37565e-23
21.797570	8.73694e-23
21.780629	9.11381e-23
21.763689	9.50693e-23
21.746748	9.91702e-23
21.729807	1.03448e-22
21.712867	1.0791e-22
21.695926	1.12565e-22
21.678985	1.1742e-22
21.662045	1.22485e-22
21.645104	1.27768e-22
21.628164	1.3328e-22
21.611223	1.39028e-22
21.594282	1.45025e-22
21.577342	1.51281e-22
21.560401	1.57806e-22
21.543460	1.64613e-22
21.526520	1.71713e-22
21.509579	1.7912e-22
21.492639	1.86846e-22
21.475698	1.94905e-22
21.458757	2.03312e-22
21.441817	2.12082e-22
21.424876	2.2123e-22
21.407935	2.30772e-22
21.390995	2.40726e-22
21.374054	2.51109e-22
21.357113	2.6194e-22
21.340173	2.73238e-22
21.323232	2.85024e-22
21.306292	2.97317e-22
21.289351	3.10141e-22
21.272410	3.23519e-22
21.255470	3.37473e-22
21.238529	3.52029e-22
21.221588	3.67212e-22
21.204648	3.83051e-22
21.187707	3.99572e-22
21.170766	4.16807e-22
21.153826	4.34784e-22
21.136885	4.53537e-22
21.119945	4.73099e-22
21.103004	4.93504e-22
21.086063	5.14789e-22
21.069123	5.36993e-22
21.052182	5.60154e-22
21.035241	5.84314e-22
21.018301	6.09516e-22
21.001360	6.35805e-22
20.984419	6.63227e-22
20.967479	6.91832e-22
20.950538	7.21671e-22
20.933598	7.52797e-22
20.916657	7.85265e-22
20.899716	8.19134e-22
20.882776	8.54463e-22
20.865835	8.91316e-22
20.848894	9.29758e-22
20.831954	9.69858e-22
20.815013	1.01169e-21
20.798073	1.05532e-21
20.781132	1.10084e-21
20.764191	1.14831e-21
20.747251	1.19784e-21
20.730310	1.2495e-21
20.713369	1.30339e-21
20.696429	1.35961e-21
20.679488	1.41824e-21
20.662547	1.47941e-21
20.645607	1.54321e-21
20.628666	1.60977e-21
20.611726	1.6792e-21
20.594785	1.75162e-21
20.577844	1.82716e-21
20.560904	1.90596e-21
20.543963	1.98816e-21
20.527022	2.07391e-21
20.510082	2.16335e-21
20.493141	2.25665e-21
20.476200	2.35397e-21
20.459260	2.45549e-21
20.442319	2.56139e-21
20.425379	2.67186e-21
20.408438	2.78709e-21
20.391497	2.90729e-21
20.374557	3.03267e-21
20.357616	3.16346e-21
20.340675	3.29988e-21
20.323735	3.4422e-21
20.306794	3.59065e-21
20.289853	3.7455e-21
20.272913	3.90702e-21
20.255972	4.07552e-21
20.239032	4.25128e-21
20.222091	4.43462e-21
20.205150	4.62586e-21
20.188210	4.82535e-21
20.171269	5.03345e-21
20.154328	5.25052e-21
20.137388	5.47695e-21
20.120447	5.71314e-21
20.103507	5.95952e-21
20.086566	6.21652e-21
20.069625	6.48461e-21
20.052685	6.76425e-21
20.035744	7.05596e-21
20.018803	7.36024e-21
20.001863	7.67765e-21
19.984922	8.00874e-21
19.967981	8.3541e-21
19.951041	8.71437e-21
19.934100	9.09016e-21
19.917160	9.48216e-21
19.900219	9.89107e-21
19.883278	1.03176e-20
19.866338	1.07625e-20
19.849397	1.12266e-20
19.832456	1.17108e-20
19.815516	1.22158e-20
19.798575	1.27426e-20
19.781634	1.3292e-20
19.764694	1.38652e-20
19.747753	1.44631e-20
19.730813	1.50868e-20
19.713872	1.57374e-20
19.696931	1.6416e-20
19.679991	1.71239e-20
19.663050	1.78623e-20
19.646109	1.86326e-20
19.629169	1.9436e-20
19.612228	2.02742e-20
19.595288	2.11484e-20
19.578347	2.20603e-20
19.561406	2.30116e-20
19.544466	2.40039e-20
19.527525	2.5039e-20
19.510584	2.61187e-20
19.493644	2.72449e-20
19.476703	2.84197e-20
19.459762	2.96452e-20
19.442822	3.09235e-20
19.425881	3.22569e-20
19.408941	3.36478e-20
19.392000	3.50987e-20
19.375059	3.66122e-20
19.358119	3.81909e-20
19.341178	3.98376e-20
19.324237	4.15554e-20
19.307297	4.33473e-20
19.290356	4.52163e-20
19.273415	4.7166e-20
19.256475	4.91998e-20
19.239534	5.13212e-20
19.222594	5.35341e-20
19.205653	5.58424e-20
19.188712	5.82502e-20
19.171772	6.07619e-20
19.154831	6.33818e-20
19.137890	6.61147e-20
19.120950	6.89654e-20
19.104009	7.1939e-20
19.087068	7.50409e-20
19.070128	7.82764e-20
19.053187	8.16515e-20
19.036247	8.51721e-20
19.019306	8.88444e-20
19.002365	9.26751e-20
18.985425	9.6671e-20
18.968484	1.00839e-19
18.951543	1.05187e-19
18.934603	1.09722e-19
18.917662	1.14453e-19
18.900722	1.19388e-19
18.883781	1.24535e-19
18.866840	1.29905e-19
18.849900	1.35506e-19
18.832959	1.41348e-19
18.816018	1.47442e-19
18.799078	1.53799e-19
18.782137	1.6043e-19
18.765196	1.67347e-19
18.748256	1.74563e-19
18.731315	1.82089e-19
18.714375	1.89939e-19
18.697434	1.98129e-19
18.680493	2.06671e-19
18.663553	2.15581e-19
18.646612	2.24876e-19
18.629671	2.34571e-19
18.612731	2.44684e-19
18.595790	2.55233e-19
18.578849	2.66237e-19
18.561909	2.77716e-19
18.544968	2.89689e-19
18.528028	3.02178e-19
18.511087	3.15206e-19
18.494146	3.28796e-19
18.477206	3.42971e-19
18.460265	3.57757e-19
18.443324	3.73181e-19
18.426384	3.89269e-19
18.409443	4.06052e-19
18.392502	4.23557e-19
18.375562	4.41818e-19
18.358621	4.60865e-19
18.341681	4.80734e-19
18.324740	5.01459e-19
18.307799	5.23077e-19
18.290859	5.45627e-19
18.273918	5.6915e-19
18.256977	5.93686e-19
18.240037	6.19281e-19
18.223096	6.45978e-19
18.206156	6.73826e-19
18.189215	7.02875e-19
18.172274	7.33176e-19
18.155334	7.64783e-19
18.138393	7.97753e-19
18.121452	8.32143e-19
18.104512	8.68017e-19
18.087571	9.05436e-19
18.070630	9.44469e-19
18.053690	9.85184e-19
18.036749	1.02765e-18
18.019809	1.07195e-18
18.002868	1.11816e-18
17.985927	1.16637e-18
17.968987	1.21665e-18
17.952046	1.26909e-18
17.935105	1.3238e-18
17.918165	1.38087e-18
17.901224	1.44039e-18
17.884283	1.50249e-18
17.867343	1.56725e-18
17.850402	1.63481e-18
17.833462	1.70529e-18
17.816521	1.7788e-18
17.799580	1.85547e-18
17.782640	1.93546e-18
17.765699	2.01889e-18
17.748758	2.10591e-18
17.731818	2.19669e-18
17.714877	2.29138e-18
17.697937	2.39015e-18
17.680996	2.49318e-18
17.664055	2.60065e-18
17.647115	2.71275e-18
17.630174	2.82969e-18
17.613233	2.95166e-18
17.596293	3.07889e-18
17.579352	3.2116e-18
17.562411	3.35004e-18
17.545471	3.49444e-18
17.528530	3.64506e-18
17.511590	3.80218e-18
17.494649	3.96607e-18
17.477708	4.13702e-18
17.460768	4.31534e-18
17.443827	4.50134e-18
17.426886	4.69537e-18
17.409946	4.89775e-18
17.393005	5.10886e-18
17.376064	5.32906e-18
17.359124	5.55876e-18
17.342183	5.79835e-18
17.325243	6.04827e-18
17.308302	6.30897e-18
17.291361	6.58089e-18
17.274421	6.86454e-18
17.257480	7.16041e-18
17.240539	7.46904e-18
17.223599	7.79096e-18
17.206658	8.12676e-18
17.189717	8.47703e-18
17.172777	8.84239e-18
17.155836	9.2235e-18
17.138896	9.62104e-18
17.121955	1.00357e-17
17.105014	1.04682e-17
17.088074	1.09194e-17
17.071133	1.139e-17
17.054192	1.18809e-17
17.037252	1.2393e-17
17.020311	1.29271e-17
17.003371	1.34843e-17
16.986430	1.40654e-17
16.969489	1.46716e-17
16.952549	1.53039e-17
16.935608	1.59635e-17
16.918667	1.66515e-17
16.901727	1.73692e-17
16.884786	1.81177e-17
16.867845	1.88986e-17
16.850905	1.9713e-17
16.833964	2.05626e-17
16.817024	2.14488e-17
16.800083	2.23732e-17
16.783142	2.33374e-17
16.766202	2.43431e-17
16.749261	2.53922e-17
16.732320	2.64865e-17
16.715380	2.7628e-17
16.698439	2.88186e-17
16.681498	3.00606e-17
16.664558	3.1356e-17
16.647617	3.27073e-17
16.630677	3.41168e-17
16.613736	3.55871e-17
16.596795	3.71207e-17
16.579855	3.87204e-17
16.562914	4.0389e-17
16.545973	4.21295e-17
16.529033	4.39451e-17
16.512092	4.58388e-17
16.495151	4.78142e-17
16.478211	4.98746e-17
16.461270	5.20239e-17
16.444330	5.42657e-17
16.427389	5.66042e-17
16.410448	5.90434e-17
16.393508	6.15877e-17
16.376567	6.42416e-17
16.359626	6.70099e-17
16.342686	6.98975e-17
16.325745	7.29095e-17
16.308805	7.60512e-17
16.291864	7.93283e-17
16.274923	8.27467e-17
16.257983	8.63123e-17
16.241042	9.00315e-17
16.224101	9.3911e-17
16.207161	9.79576e-17
16.190220	1.02179e-16
16.173279	1.06581e-16
16.156339	1.11174e-16
16.139398	1.15964e-16
16.122458	1.20961e-16
16.105517	1.26173e-16
16.088576	1.3161e-16
16.071636	1.37281e-16
16.054695	1.43196e-16
16.037754	1.49366e-16
16.020814	1.55802e-16
16.003873	1.62515e-16
15.986932	1.69517e-16
15.969992	1.76821e-16
15.953051	1.8444e-16
15.936111	1.92387e-16
15.919170	2.00676e-16
15.902229	2.09323e-16
15.885289	2.18341e-16
15.868348	2.27749e-16
15.851407	2.37562e-16
15.834467	2.47797e-16
15.817526	2.58473e-16
15.800586	2.6961e-16
15.783645	2.81226e-16
15.766704	2.93342e-16
15.749764	3.05981e-16
15.732823	3.19164e-16
15.715882	3.32915e-16
15.698942	3.47258e-16
15.682001	3.62219e-16
15.665060	3.77825e-16
15.648120	3.94103e-16
15.631179	4.11082e-16
15.614239	4.28792e-16
15.597298	4.47266e-16
15.580357	4.66535e-16
15.563417	4.86634e-16
15.546476	5.07599e-16
15.529535	5.29467e-16
15.512595	5.52278e-16
15.495654	5.7607e-16
15.478713	6.00888e-16
15.461773	6.26775e-16
15.444832	6.53776e-16
15.427892	6.81941e-16
15.410951	7.11319e-16
15.394010	7.41963e-16
15.377070	7.73926e-16
15.360129	8.07266e-16
15.343188	8.42043e-16
15.326248	8.78317e-16
15.309307	9.16153e-16
15.292366	9.5562e-16
15.275426	9.96786e-16
15.258485	1.03973e-15
15.241545	1.08451e-15
15.224604	1.13123e-15
15.207663	1.17996e-15
15.190723	1.23079e-15
15.173782	1.28381e-15
15.156841	1.33911e-15
15.139901	1.3968e-15
15.122960	1.45697e-15
15.106020	1.51973e-15
15.089079	1.58519e-15
15.072138	1.65347e-15
15.055198	1.72469e-15
15.038257	1.79899e-15
15.021316	1.87648e-15
15.004376	1.9573e-15
14.987435	2.04161e-15
14.970494	2.12955e-15
14.953554	2.22128e-15
14.936613	2.31696e-15
14.919673	2.41676e-15
14.902732	2.52085e-15
14.885791	2.62943e-15
14.868851	2.74269e-15
14.851910	2.86082e-15
14.834969	2.98404e-15
14.818029	3.11257e-15
14.801088	3.24663e-15
14.784147	3.38647e-15
14.767207	3.53233e-15
14.750266	3.68447e-15
14.733326	3.84316e-15
14.716385	4.00868e-15
14.699444	4.18133e-15
14.682504	4.36142e-15
14.665563	4.54927e-15
14.648622	4.7452e-15
14.631682	4.94957e-15
14.614741	5.16274e-15
14.597800	5.38509e-15
14.580860	5.61701e-15
14.563919	5.85892e-15
14.546979	6.11125e-15
14.530038	6.37445e-15
14.513097	6.64898e-15
14.496157	6.93532e-15
14.479216	7.234e-15
14.462275	7.54554e-15
14.445335	7.8705e-15
14.428394	8.20945e-15
14.411454	8.56299e-15
14.394513	8.93175e-15
14.377572	9.3164e-15
14.360632	9.7176e-15
14.343691	1.01361e-14
14.326750	1.05726e-14
14.309810	1.10279e-14
14.292869	1.15028e-14
14.275928	1.19981e-14
14.258988	1.25148e-14
14.242047	1.30537e-14
14.225107	1.36158e-14
14.208166	1.42021e-14
14.191225	1.48137e-14
14.174285	1.54516e-14
14.157344	1.6117e-14
14.140403	1.6811e-14
14.123463	1.75349e-14
14.106522	1.82899e-14
14.089581	1.90775e-14
14.072641	1.9899e-14
14.055700	2.07558e-14
14.038760	2.16495e-14
14.021819	2.25817e-14
14.004878	2.35541e-14
13.987938	2.45682e-14
13.970997	2.56261e-14
13.954056	2.67295e-14
13.937116	2.78804e-14
13.920175	2.90808e-14
13.903234	3.0333e-14
13.886294	3.1639e-14
13.869353	3.30012e-14
13.852413	3.44221e-14
13.835472	3.59042e-14
13.818531	3.745e-14
13.801591	3.90624e-14
13.784650	4.07443e-14
13.767709	4.24985e-14
13.750769	4.43282e-14
13.733828	4.62367e-14
13.716888	4.82273e-14
13.699947	5.03036e-14
13.683006	5.24693e-14
13.666066	5.47283e-14
13.649125	5.70844e-14
13.632184	5.9542e-14
13.615244	6.21054e-14
13.598303	6.47791e-14
13.581362	6.75678e-14
13.564422	7.04767e-14
13.547481	7.35107e-14
13.530541	7.66753e-14
13.513600	7.99761e-14
13.496659	8.3419e-14
13.479719	8.70101e-14
13.462778	9.07557e-14
13.445837	9.46626e-14
13.428897	9.87376e-14
13.411956	1.02988e-13
13.395015	1.07421e-13
13.378075	1.12045e-13
13.361134	1.16869e-13
13.344194	1.21899e-13
13.327253	1.27147e-13
13.310312	1.3262e-13
13.293372	1.38328e-13
13.276431	1.44283e-13
13.259490	1.50493e-13
13.242550	1.56971e-13
13.225609	1.63728e-13
13.208669	1.70775e-13
13.191728	1.78126e-13
13.174787	1.85793e-13
13.157847	1.93789e-13
13.140906	2.02131e-13
13.123965	2.10831e-13
13.107025	2.19905e-13
13.090084	2.2937e-13
13.073143	2.39242e-13
13.056203	2.49539e-13
13.039262	2.60279e-13
13.022322	2.71481e-13
13.005381	2.83166e-13
12.988440	2.95353e-13
12.971500	3.08064e-13
12.954559	3.21323e-13
12.937618	3.35151e-13
12.920678	3.49575e-13
12.903737	3.6462e-13
12.886796	3.80312e-13
12.869856	3.96679e-13
12.852915	4.1375e-13
12.835975	4.31556e-13
12.819034	4.50128e-13
12.802093	4.69499e-13
12.785153	4.89704e-13
12.768212	5.10778e-13
12.751271	5.32758e-13
12.734331	5.55684e-13
12.717390	5.79597e-13
12.700449	6.04538e-13
12.683509	6.30552e-13
12.666568	6.57686e-13
12.649628	6.85987e-13
12.632687	7.15505e-13
12.615746	7.46294e-13
12.598806	7.78407e-13
12.581865	8.11901e-13
12.564924	8.46836e-13
12.547984	8.83274e-13
12.531043	9.2128e-13
12.514103	9.60921e-13
12.497162	1.00227e-12
12.480221	1.04539e-12
12.463281	1.09037e-12
12.446340	1.13729e-12
12.429399	1.18622e-12
12.412459	1.23725e-12
12.395518	1.29049e-12
12.378577	1.34601e-12
12.361637	1.40392e-12
12.344696	1.46432e-12
12.327756	1.52732e-12
12.310815	1.59303e-12
12.293874	1.66157e-12
12.276934	1.73305e-12
12.259993	1.80761e-12
12.243052	1.88538e-12
12.226112	1.96649e-12
12.209171	2.05108e-12
12.192230	2.13932e-12
12.175290	2.23135e-12
12.158349	2.32734e-12
12.141409	2.42746e-12
12.124468	2.53189e-12
12.107527	2.6408e-12
12.090587	2.7544e-12
12.073646	2.87289e-12
12.056705	2.99647e-12
12.039765	3.12536e-12
12.022824	3.2598e-12
12.005883	3.40002e-12
11.988943	3.54627e-12
11.972002	3.69881e-12
11.955062	3.85791e-12
11.938121	4.02385e-12
11.921180	4.19692e-12
11.904240	4.37744e-12
11.887299	4.56572e-12
11.870358	4.76209e-12
11.853418	4.96691e-12
11.836477	5.18054e-12
11.819537	5.40335e-12
11.802596	5.63575e-12
11.785655	5.87813e-12
11.768715	6.13094e-12
11.751774	6.39462e-12
11.734833	6.66963e-12
11.717893	6.95647e-12
11.700952	7.25564e-12
11.684011	7.56767e-12
11.667071	7.89312e-12
11.650130	8.23256e-12
11.633190	8.5866e-12
11.616249	8.95585e-12
11.599308	9.34098e-12
11.582368	9.74267e-12
11.565427	1.01616e-11
11.548486	1.05986e-11
11.531546	1.10543e-11
11.514605	1.15297e-11
11.497664	1.20255e-11
11.480724	1.25425e-11
11.463783	1.30819e-11
11.446843	1.36444e-11
11.429902	1.4231e-11
11.412961	1.48429e-11
11.396021	1.54811e-11
11.379080	1.61468e-11
11.362139	1.6841e-11
11.345199	1.75651e-11
11.328258	1.83203e-11
11.311318	1.91079e-11
11.294377	1.99295e-11
11.277436	2.07863e-11
11.260496	2.16799e-11
11.243555	2.2612e-11
11.226614	2.35841e-11
11.209674	2.4598e-11
11.192733	2.56555e-11
11.175792	2.67584e-11
11.158852	2.79087e-11
11.141911	2.91085e-11
11.124971	3.03598e-11
11.108030	3.16649e-11
11.091089	3.3026e-11
11.074149	3.44457e-11
11.057208	3.59264e-11
11.040267	3.74706e-11
11.023327	3.90813e-11
11.006386	4.07611e-11
10.989445	4.25132e-11
10.972505	4.43405e-11
10.955564	4.62463e-11
10.938624	4.82341e-11
10.921683	5.03072e-11
10.904742	5.24694e-11
10.887802	5.47245e-11
10.870861	5.70765e-11
10.853920	5.95295e-11
10.836980	6.2088e-11
10.820039	6.47563e-11
10.803098	6.75393e-11
10.786158	7.04418e-11
10.769217	7.34691e-11
10.752277	7.66263e-11
10.735336	7.99192e-11
10.718395	8.33536e-11
10.701455	8.69355e-11
10.684514	9.06713e-11
10.667573	9.45675e-11
10.650633	9.86311e-11
10.633692	1.02869e-10
10.616752	1.07289e-10
10.599811	1.11899e-10
10.582870	1.16708e-10
10.565930	1.21722e-10
10.548989	1.26952e-10
10.532048	1.32407e-10
10.515108	1.38095e-10
10.498167	1.44029e-10
10.481226	1.50217e-10
10.464286	1.5667e-10
10.447345	1.63401e-10
10.430405	1.70421e-10
10.413464	1.77743e-10
10.396523	1.85378e-10
10.379583	1.93342e-10
10.362642	2.01648e-10
10.345701	2.1031e-10
10.328761	2.19344e-10
10.311820	2.28767e-10
10.294879	2.38593e-10
10.277939	2.48842e-10
10.260998	2.59531e-10
10.244058	2.70679e-10
10.227117	2.82305e-10
10.210176	2.9443e-10
10.193236	3.07076e-10
10.176295	3.20265e-10
10.159354	3.34021e-10
10.142414	3.48366e-10
10.125473	3.63328e-10
10.108532	3.78932e-10
10.091592	3.95206e-10
10.074651	4.12178e-10
10.057711	4.29879e-10
10.040770	4.48339e-10
10.023829	4.67592e-10
10.006889	4.87672e-10
9.989948	5.08613e-10
9.973007	5.30453e-10
9.956067	5.53231e-10
9.939126	5.76986e-10
9.922186	6.01761e-10
9.905245	6.27599e-10
9.888304	6.54546e-10
9.871364	6.82649e-10
9.854423	7.11958e-10
9.837482	7.42525e-10
9.820542	7.74404e-10
9.803601	8.07651e-10
9.786660	8.42325e-10
9.769720	8.78486e-10
9.752779	9.16199e-10
9.735839	9.5553e-10
9.718898	9.96549e-10
9.701957	1.03933e-09
9.685017	1.08394e-09
9.668076	1.13047e-09
9.651135	1.17899e-09
9.634195	1.2296e-09
9.617254	1.28238e-09
9.600313	1.33742e-09
9.583373	1.39482e-09
9.566432	1.45469e-09
9.549492	1.51712e-09
9.532551	1.58223e-09
9.515610	1.65013e-09
9.498670	1.72095e-09
9.481729	1.7948e-09
9.464788	1.87182e-09
9.447848	1.95215e-09
9.430907	2.03592e-09
9.413967	2.12328e-09
9.397026	2.21439e-09
9.380085	2.30941e-09
9.363145	2.4085e-09
9.346204	2.51184e-09
9.329263	2.61961e-09
9.312323	2.732e-09
9.295382	2.84921e-09
9.278441	2.97145e-09
9.261501	3.09893e-09
9.244560	3.23187e-09
9.227620	3.37052e-09
9.210679	3.51511e-09
9.193738	3.66589e-09
9.176798	3.82315e-09
9.159857	3.98714e-09
9.142916	4.15816e-09
9.125976	4.33652e-09
9.109035	4.52251e-09
9.092094	4.71649e-09
9.075154	4.91877e-09
9.058213	5.12973e-09
9.041273	5.34973e-09
9.024332	5.57915e-09
9.007391	5.81841e-09
8.990451	6.06792e-09
8.973510	6.32813e-09
8.956569	6.59949e-09
8.939629	6.88247e-09
8.922688	7.17758e-09
8.905747	7.48533e-09
8.888807	7.80628e-09
8.871866	8.14097e-09
8.854926	8.49e-09
8.837985	8.85399e-09
8.821044	9.23357e-09
8.804104	9.62941e-09
8.787163	1.00422e-08
8.770222	1.04727e-08
8.753282	1.09216e-08
8.736341	1.13898e-08
8.719401	1.1878e-08
8.702460	1.23871e-08
8.685519	1.2918e-08
8.668579	1.34717e-08
8.651638	1.4049e-08
8.634697	1.46511e-08
8.617757	1.5279e-08
8.600816	1.59338e-08
8.583875	1.66166e-08
8.566935	1.73286e-08
8.549994	1.80711e-08
8.533054	1.88454e-08
8.516113	1.96529e-08
8.499172	2.04949e-08
8.482232	2.1373e-08
8.465291	2.22887e-08
8.448350	2.32435e-08
8.431410	2.42393e-08
8.414469	2.52776e-08
8.397528	2.63605e-08
8.380588	2.74896e-08
8.363647	2.86671e-08
8.346707	2.98949e-08
8.329766	3.11753e-08
8.312825	3.25105e-08
8.295885	3.39029e-08
8.278944	3.53548e-08
8.262003	3.68688e-08
8.245063	3.84476e-08
8.228122	4.0094e-08
8.211181	4.18107e-08
8.194241	4.3601e-08
8.177300	4.54678e-08
8.160360	4.74144e-08
8.143419	4.94443e-08
8.126478	5.15611e-08
8.109538	5.37683e-08
8.092597	5.607e-08
8.075656	5.84701e-08
8.058716	6.09728e-08
8.041775	6.35825e-08
8.024835	6.63039e-08
8.007894	6.91415e-08
7.990953	7.21005e-08
7.974013	7.5186e-08
7.957072	7.84034e-08
7.940131	8.17584e-08
7.923191	8.52567e-08
7.906250	8.89046e-08
7.889309	9.27083e-08
7.872369	9.66747e-08
7.855428	1.0081e-07
7.838488	1.05123e-07
7.821547	1.0962e-07
7.804606	1.14309e-07
7.787666	1.19198e-07
7.770725	1.24296e-07
7.753784	1.29612e-07
7.736844	1.35156e-07
7.719903	1.40935e-07
7.702962	1.46962e-07
7.686022	1.53246e-07
7.669081	1.59799e-07
7.652141	1.66631e-07
7.635200	1.73755e-07
7.618259	1.81184e-07
7.601319	1.88929e-07
7.584378	1.97005e-07
7.567437	2.05426e-07
7.550497	2.14206e-07
7.533556	2.23362e-07
7.516616	2.32908e-07
7.499675	2.42861e-07
7.482734	2.53239e-07
7.465794	2.6406e-07
7.448853	2.75343e-07
7.431912	2.87107e-07
7.414972	2.99373e-07
7.398031	3.12163e-07
7.381090	3.25497e-07
7.364150	3.39401e-07
7.347209	3.53898e-07
7.330269	3.69013e-07
7.313328	3.84773e-07
7.296387	4.01204e-07
7.279447	4.18336e-07
7.262506	4.36199e-07
7.245565	4.54823e-07
7.228625	4.74241e-07
7.211684	4.94487e-07
7.194743	5.15596e-07
7.177803	5.37604e-07
7.160862	5.6055e-07
7.143922	5.84474e-07
7.126981	6.09417e-07
7.110040	6.35423e-07
7.093100	6.62537e-07
7.076159	6.90805e-07
7.059218	7.20278e-07
7.042278	7.51006e-07
7.025337	7.83042e-07
7.008396	8.16442e-07
6.991456	8.51264e-07
6.974515	8.87569e-07
6.957575	9.25419e-07
6.940634	9.6488e-07
6.923693	1.00602e-06
6.906753	1.04891e-06
6.889812	1.09363e-06
6.872871	1.14025e-06
6.855931	1.18885e-06
6.838990	1.23952e-06
6.822050	1.29234e-06
6.805109	1.34741e-06
6.788168	1.40482e-06
6.771228	1.46467e-06
6.754287	1.52707e-06
6.737346	1.59212e-06
6.720406	1.65993e-06
6.703465	1.73063e-06
6.686524	1.80433e-06
6.669584	1.88116e-06
6.652643	1.96125e-06
6.635703	2.04475e-06
6.618762	2.13179e-06
6.601821	2.22253e-06
6.584881	2.31712e-06
6.567940	2.41573e-06
6.550999	2.51852e-06
6.534059	2.62568e-06
6.517118	2.73738e-06
6.500177	2.85382e-06
6.483237	2.9752e-06
6.466296	3.10173e-06
6.449356	3.23362e-06
6.432415	3.37111e-06
6.415474	3.51443e-06
6.398534	3.66382e-06
6.381593	3.81954e-06
6.364652	3.98186e-06
6.347712	4.15106e-06
6.330771	4.32742e-06
6.313830	4.51126e-06
6.296890	4.70288e-06
6.279949	4.90261e-06
6.263009	5.1108e-06
6.246068	5.3278e-06
6.229127	5.55398e-06
6.212187	5.78973e-06
6.195246	6.03545e-06
6.178305	6.29156e-06
6.161365	6.5585e-06
6.144424	6.83673e-06
6.127484	7.12671e-06
6.110543	7.42895e-06
6.093602	7.74395e-06
6.076662	8.07226e-06
6.059721	8.41443e-06
6.042780	8.77105e-06
6.025840	9.14272e-06
6.008899	9.53007e-06
5.991958	9.93376e-06
5.975018	1.03545e-05
5.958077	1.07929e-05
5.941137	1.12499e-05
5.924196	1.17261e-05
5.907255	1.22223e-05
5.890315	1.27395e-05
5.873374	1.32784e-05
5.856433	1.384e-05
5.839493	1.44253e-05
5.822552	1.50352e-05
5.805611	1.56707e-05
5.788671	1.6333e-05
5.771730	1.7023e-05
5.754790	1.77421e-05
5.737849	1.84914e-05
5.720908	1.92721e-05
5.703968	2.00856e-05
5.687027	2.09332e-05
5.670086	2.18164e-05
5.653146	2.27366e-05
5.636205	2.36954e-05
5.619264	2.46943e-05
5.602324	2.57351e-05
5.585383	2.68194e-05
5.568443	2.79491e-05
5.551502	2.9126e-05
5.534561	3.03521e-05
5.517621	3.16295e-05
5.500680	3.29602e-05
5.483739	3.43464e-05
5.466799	3.57904e-05
5.449858	3.72947e-05
5.432918	3.88616e-05
5.415977	4.04938e-05
5.399036	4.21939e-05
5.382096	4.39647e-05
5.365155	4.58092e-05
5.348214	4.77302e-05
5.331274	4.97311e-05
5.314333	5.18149e-05
5.297392	5.39851e-05
5.280452	5.62452e-05
5.263511	5.85989e-05
5.246571	6.105e-05
5.229630	6.36023e-05
5.212689	6.626e-05
5.195749	6.90274e-05
5.178808	7.19088e-05
5.161867	7.49089e-05
5.144927	7.80324e-05
5.127986	8.12843e-05
5.111045	8.46696e-05
5.094105	8.81938e-05
5.077164	9.18623e-05
5.060224	9.56808e-05
5.043283	9.96554e-05
5.026342	0.000103792
5.009402	0.000108097
4.992461	0.000112578
4.975520	0.00011724
4.958580	0.000122091
4.941639	0.000127139
4.924699	0.000132391
4.907758	0.000137854
4.890817	0.000143537
4.873877	0.000149449
4.856936	0.000155597
4.839995	0.000161991
4.823055	0.000168639
4.806114	0.000175552
4.789173	0.000182739
4.772233	0.00019021
4.755292	0.000197975
4.738352	0.000206044
4.721411	0.000214428
4.704470	0.000223138
4.687530	0.000232185
4.670589	0.000241579
4.653648	0.000251334
4.636708	0.000261459
4.619767	0.000271965
4.602826	0.000282865
4.585886	0.000294169
4.568945	0.000305888
4.552005	0.000318032
4.535064	0.000330609
4.518123	0.00034363
4.501183	0.000357099
4.484242	0.000371023
4.467301	0.000385403
4.450361	0.000400238
4.433420	0.00041552
4.416479	0.000431235
4.399539	0.000447355
4.382598	0.000463834
4.365658	0.000480594
4.348717	0.000497491
4.331776	0.000514216
&
```
