## Supplementary material for "All-at-once RNA folding with 3D motif prediction framed by evolutionary information": RF01145_sR14.cacofold.helixcov

```
# RMs = 1 L = 60

# RM_HELIX NESTED 15-28 42-55, nbp = 13 nbp_cov = 0
# pvals: 0.497757,0.777661,0.119845,0.794144,0.100814,0.967619,0.559037,0.809243,0.0850763,0.192596,0.930588,0.192596,0.145356
# aggregated NONE
NESTED  ::::::::::::::<<<-<<<<<<<<<<_____________>>>>>>>>>>->>>:::::
        ::::::::::::::::::::::::::::::::::::::::::::::::::::::::::::
```
