## Supplementary material for "All-at-once RNA folding with 3D motif prediction framed by evolutionary information": RF01145_sR14.cacofold.power

```
# Power analysis of CaCoFold structure 
#
# Powertype = SINGLE SUBSTITUTIONS
# covary  left_pos      right_pos    substitutions      power
#----------------------------------------------------------------
          15		55		3		0.02
          16		54		0		0.00
          17		53		3		0.02
          19		51		4		0.07
          20		50		4		0.07
          21		49		3		0.02
          22		48		2		0.00
          23		47		1		0.00
          24		46		3		0.02
          25		45		2		0.00
          26		44		2		0.00
          27		43		1		0.00
          28		42		5		0.11
#
# BPAIRS 13
# avg substitutions per BP  2.5
# BPAIRS expected to covary 0.3 +/- 0.5
# BPAIRS observed to covary 0
#
```
