## Supplementary material for "All-at-once RNA folding with 3D motif prediction framed by evolutionary information": RF01145_sR14.surv

```
&
5.657692	0.000564972
4.878460	0.00112994
4.781056	0.00169492
4.318387	0.00225989
4.196632	0.00282486
4.050526	0.00338983
3.368698	0.0039548
3.344347	0.00451977
3.125188	0.00508475
3.003433	0.00564972
2.979082	0.00621469
2.808625	0.00677966
2.784274	0.00734463
2.759923	0.0079096
2.589466	0.00847458
2.321605	0.00960452
2.297254	0.0101695
2.272903	0.0107345
2.248552	0.0112994
2.175499	0.0118644
2.053744	0.0135593
2.005042	0.0141243
1.980691	0.0146893
1.956340	0.0152542
1.931989	0.0158192
1.858936	0.0163842
1.834585	0.0169492
1.761532	0.0175141
1.737181	0.0180791
1.664128	0.0186441
1.615426	0.019209
1.493671	0.019774
1.469320	0.020904
1.444969	0.0225989
1.396267	0.0248588
1.323214	0.0254237
1.298863	0.0265537
1.225810	0.0271186
1.201459	0.0282486
1.177108	0.0293785
1.128406	0.0305085
1.104055	0.0316384
1.055353	0.0322034
1.031002	0.0344633
1.006651	0.0350282
0.982300	0.0361582
0.957949	0.0367232
0.933598	0.0378531
0.909247	0.0384181
0.884896	0.040113
0.860545	0.0423729
0.836194	0.0435028
0.811843	0.0440678
0.787492	0.0468927
0.763141	0.0514124
0.738790	0.0525424
0.714439	0.0553672
0.690088	0.0576271
0.665737	0.0581921
0.641386	0.059887
0.617035	0.0621469
0.592684	0.0627119
0.568333	0.0632768
0.543982	0.0661017
0.519631	0.0677966
0.495280	0.0689266
0.446578	0.0723164
0.422227	0.0728814
0.397876	0.0745763
0.373525	0.0774011
0.349174	0.0819209
0.324823	0.0853107
0.300472	0.0870056
0.276121	0.0903955
0.251770	0.0932203
0.227420	0.0971751
0.203069	0.10113
0.178718	0.105085
0.154367	0.108475
0.130016	0.115254
0.105665	0.118079
0.081314	0.124294
0.056963	0.127119
0.032612	0.135593
0.008261	0.165537
-0.016090	0.689266
-0.040441	0.70113
-0.064792	0.712994
-0.089143	0.725424
-0.113494	0.746893
-0.137845	0.767797
-0.162196	0.783051
-0.186547	0.799435
-0.210898	0.811864
-0.235249	0.827684
-0.259600	0.843503
-0.283951	0.855367
-0.308302	0.864407
-0.332653	0.875141
-0.357004	0.882486
-0.381355	0.889266
-0.405706	0.89322
-0.430057	0.901695
-0.454408	0.909605
-0.478759	0.915819
-0.503110	0.926554
-0.527461	0.932768
-0.551812	0.935593
-0.576163	0.940113
-0.600514	0.942938
-0.624865	0.950282
-0.649216	0.954237
-0.673567	0.959887
-0.697918	0.966667
-0.722269	0.970056
-0.746620	0.971751
-0.770971	0.975706
-0.795322	0.977401
-0.819673	0.978531
-0.844024	0.979661
-0.868375	0.981921
-0.892726	0.984181
-0.917077	0.985876
-0.941428	0.988136
-0.965779	0.989266
-0.990130	0.990395
-1.014481	0.99096
-1.038832	0.991525
-1.063183	0.99209
-1.111885	0.99435
-1.136236	0.994915
-1.184938	0.99661
-1.233640	0.997175
-1.257991	0.99774
-1.282342	0.998305
-1.306693	0.99887
-1.647607	0.999435
-1.696309	1
&
11.526283	2.82486e-06
9.334693	5.64972e-06
9.310342	8.47458e-06
9.212938	1.12994e-05
9.188587	1.41243e-05
9.139885	1.69492e-05
9.066832	1.9774e-05
9.018130	2.54237e-05
8.920726	2.82486e-05
8.847673	3.10734e-05
8.798971	3.67232e-05
8.701567	3.9548e-05
8.677216	4.23729e-05
8.579812	4.51977e-05
8.555461	4.80226e-05
8.506759	5.64972e-05
8.482408	6.21469e-05
8.458057	6.49718e-05
8.409355	6.77966e-05
8.385004	7.06215e-05
8.360653	7.34463e-05
8.311951	7.62712e-05
8.287600	7.9096e-05
8.263249	8.47458e-05
8.238898	9.03955e-05
8.214547	9.88701e-05
8.190196	0.00010452
8.141494	0.000110169
8.117143	0.000112994
8.092792	0.000118644
8.068441	0.000129944
8.044090	0.000135593
8.019739	0.000146893
7.995388	0.000149718
7.971037	0.000158192
7.946686	0.000169492
7.922335	0.000172316
7.873633	0.000175141
7.849282	0.000180791
7.824931	0.000183616
7.800580	0.000189266
7.776229	0.000200565
7.751878	0.00020904
7.727527	0.000211864
7.703176	0.000217514
7.678825	0.000225989
7.630123	0.000231638
7.605772	0.000248588
7.557070	0.000257062
7.532719	0.000262712
7.508368	0.000265537
7.484017	0.000274011
7.459666	0.000282486
7.435315	0.000288136
7.410964	0.000293785
7.386613	0.00029661
7.337911	0.000310734
7.313560	0.000322034
7.289209	0.000330508
7.264858	0.000333333
7.240507	0.000344633
7.216156	0.000350282
7.191805	0.000353107
7.167454	0.000375706
7.143103	0.000381356
7.118752	0.000392655
7.094401	0.00040113
7.070050	0.000412429
7.045699	0.000437853
7.021348	0.000440678
6.996997	0.000457627
6.972646	0.000463277
6.948295	0.000477401
6.923944	0.000497175
6.899593	0.000508475
6.875242	0.000516949
6.850891	0.000539548
6.826540	0.000548023
6.802189	0.000570621
6.777838	0.00059887
6.753487	0.000610169
6.729136	0.000627119
6.704785	0.000646893
6.680434	0.000672316
6.656083	0.000677966
6.631732	0.000700565
6.607381	0.000720339
6.583030	0.000737288
6.558679	0.000757062
6.534328	0.000774011
6.509977	0.000788136
6.485626	0.000816384
6.461275	0.000838983
6.436924	0.000847458
6.412573	0.000878531
6.388222	0.00090678
6.363871	0.000923729
6.339520	0.000943503
6.315169	0.000951977
6.290818	0.000960452
6.266467	0.000974576
6.242116	0.000991525
6.217765	0.00100282
6.193414	0.00101412
6.169063	0.00103955
6.144712	0.00106215
6.120361	0.00108192
6.096010	0.00109322
6.071659	0.00111299
6.047308	0.00112712
6.022957	0.00114689
5.998606	0.00116667
5.974255	0.00118079
5.949904	0.00119492
5.925553	0.00121751
5.901202	0.00123164
5.876851	0.00125706
5.852500	0.00129096
5.828149	0.00131073
5.803798	0.00133616
5.779447	0.00134463
5.755096	0.00136441
5.730745	0.00138701
5.706394	0.0014096
5.682043	0.00144633
5.657692	0.00148023
5.633341	0.00152825
5.608990	0.00155085
5.584639	0.00157062
5.560288	0.00158757
5.535937	0.00161582
5.511586	0.00164407
5.487235	0.00167232
5.462884	0.00169209
5.438533	0.00171751
5.414182	0.00174576
5.389831	0.00177401
5.365480	0.00179661
5.341129	0.00183051
5.316778	0.00186441
5.292427	0.00189831
5.268076	0.00192373
5.243725	0.00196045
5.219374	0.002
5.195023	0.0020113
5.170672	0.00203107
5.146321	0.0020678
5.121970	0.00208757
5.097619	0.00211299
5.073268	0.00213559
5.048917	0.00215819
5.024566	0.00218362
5.000215	0.00223446
4.975864	0.00226271
4.951513	0.00230226
4.927162	0.00233333
4.902811	0.00236723
4.878460	0.00239548
4.854109	0.00243503
4.829758	0.00245763
4.805407	0.00250565
4.781056	0.00252825
4.756705	0.00256497
4.732354	0.00260734
4.708003	0.00267232
4.683652	0.00272316
4.659301	0.00276271
4.634950	0.00280508
4.610599	0.00283898
4.586248	0.00285876
4.561897	0.00289831
4.537546	0.00292655
4.513195	0.0029774
4.488844	0.00302542
4.464493	0.00305085
4.440142	0.00312147
4.415791	0.00321186
4.391440	0.00324859
4.367089	0.00329661
4.342738	0.00333616
4.318387	0.00339831
4.294036	0.00345198
4.269685	0.00350282
4.245334	0.0035565
4.220983	0.00361864
4.196632	0.00366102
4.172281	0.00372881
4.147930	0.00380226
4.123579	0.00385876
4.099228	0.0039435
4.074877	0.00401412
4.050526	0.0040791
4.026175	0.00417797
4.001824	0.00425706
3.977473	0.00434746
3.953122	0.0044322
3.928771	0.0045
3.904420	0.00457062
3.880069	0.00464972
3.855718	0.00477119
3.831367	0.00488701
3.807016	0.00499435
3.782665	0.00510734
3.758314	0.00521751
3.733963	0.00532203
3.709612	0.00547175
3.685261	0.00556215
3.660910	0.00567232
3.636559	0.00581638
3.612208	0.0059548
3.587857	0.00610734
3.563506	0.00627119
3.539155	0.00642655
3.514804	0.00657627
3.490453	0.00674576
3.466102	0.00694068
3.441751	0.00707062
3.417400	0.00724859
3.393049	0.00742655
3.368698	0.00764124
3.344347	0.00782486
3.319996	0.00801412
3.295645	0.00820904
3.271294	0.00839831
3.246943	0.00861582
3.222592	0.00883616
3.198241	0.00900565
3.173890	0.00926271
3.149539	0.00944068
3.125188	0.00964124
3.100837	0.00987571
3.076486	0.0100876
3.052135	0.0103136
3.027784	0.0105593
3.003433	0.0108107
2.979082	0.0110254
2.954731	0.0112373
2.930380	0.0114774
2.906029	0.0117006
2.881678	0.0119972
2.857327	0.0122316
2.832976	0.0125395
2.808625	0.0127486
2.784274	0.0129661
2.759923	0.0132175
2.735572	0.0135311
2.711221	0.0137712
2.686870	0.0140367
2.662519	0.0142994
2.638168	0.0146102
2.613817	0.0148559
2.589466	0.0150734
2.565115	0.0153079
2.540764	0.0156073
2.516413	0.0158814
2.492062	0.016161
2.467711	0.0164661
2.443360	0.0167429
2.419009	0.0170537
2.394658	0.0173814
2.370307	0.0176695
2.345956	0.0180537
2.321605	0.0184096
2.297254	0.0187316
2.272903	0.0190706
2.248552	0.019452
2.224201	0.0198164
2.199850	0.0201299
2.175499	0.0204689
2.151148	0.0207938
2.126797	0.0211243
2.102446	0.0214548
2.078095	0.0217938
2.053744	0.0222373
2.029393	0.0227203
2.005042	0.0231836
1.980691	0.0236497
1.956340	0.0240819
1.931989	0.0244605
1.907638	0.0248729
1.883287	0.0252938
1.858936	0.0257655
1.834585	0.0263842
1.810234	0.0269774
1.785883	0.0276723
1.761532	0.0283136
1.737181	0.0290876
1.712830	0.0299915
1.688479	0.030774
1.664128	0.0316243
1.639777	0.0324605
1.615426	0.0331921
1.591075	0.034065
1.566724	0.0348644
1.542373	0.035791
1.518022	0.0366073
1.493671	0.0374972
1.469320	0.0383277
1.444969	0.0392062
1.420618	0.0401723
1.396267	0.0410763
1.371916	0.0418983
1.347565	0.0428898
1.323214	0.0438305
1.298863	0.044791
1.274512	0.0458249
1.250161	0.0468898
1.225810	0.0479492
1.201459	0.0491384
1.177108	0.0502373
1.152757	0.0513729
1.128406	0.0524633
1.104055	0.0536497
1.079704	0.054774
1.055353	0.0561243
1.031002	0.0573559
1.006651	0.0588588
0.982300	0.0601525
0.957949	0.061726
0.933598	0.0630904
0.909247	0.0646723
0.884896	0.0660734
0.860545	0.0677203
0.836194	0.0692825
0.811843	0.0708079
0.787492	0.0724915
0.763141	0.0741186
0.738790	0.0757684
0.714439	0.0774379
0.690088	0.0793644
0.665737	0.0811017
0.641386	0.0831384
0.617035	0.0850763
0.592684	0.0870678
0.568333	0.0892825
0.543982	0.0914209
0.519631	0.093596
0.495280	0.0958051
0.470929	0.0982571
0.446578	0.100814
0.422227	0.103605
0.397876	0.10672
0.373525	0.109684
0.349174	0.113
0.324823	0.116314
0.300472	0.119845
0.276121	0.123427
0.251770	0.127085
0.227420	0.131102
0.203069	0.135342
0.178718	0.140169
0.154367	0.145356
0.130016	0.151068
0.105665	0.15754
0.081314	0.164246
0.056963	0.172071
0.032612	0.181322
0.008261	0.192596
-0.016090	0.497757
-0.040441	0.527206
-0.064792	0.559037
-0.089143	0.590893
-0.113494	0.621102
-0.137845	0.649494
-0.162196	0.675285
-0.186547	0.698901
-0.210898	0.720966
-0.235249	0.741644
-0.259600	0.760376
-0.283951	0.777661
-0.308302	0.794144
-0.332653	0.809243
-0.357004	0.823068
-0.381355	0.836113
-0.405706	0.848305
-0.430057	0.859684
-0.454408	0.870138
-0.478759	0.87961
-0.503110	0.888607
-0.527461	0.896799
-0.551812	0.904435
-0.576163	0.911494
-0.600514	0.918201
-0.624865	0.924605
-0.649216	0.930588
-0.673567	0.936105
-0.697918	0.941073
-0.722269	0.945814
-0.746620	0.950096
-0.770971	0.95422
-0.795322	0.95802
-0.819673	0.961345
-0.844024	0.964816
-0.868375	0.967619
-0.892726	0.970319
-0.917077	0.972893
-0.941428	0.975192
-0.965779	0.977424
-0.990130	0.979387
-1.014481	0.981215
-1.038832	0.982977
-1.063183	0.984582
-1.087534	0.985983
-1.111885	0.987257
-1.136236	0.988477
-1.160587	0.989486
-1.184938	0.990562
-1.209289	0.991424
-1.233640	0.992195
-1.257991	0.993105
-1.282342	0.993831
-1.306693	0.994449
-1.331044	0.994986
-1.355395	0.995463
-1.379746	0.995955
-1.404097	0.996353
-1.428448	0.996763
-1.452799	0.997071
-1.477150	0.997356
-1.501501	0.997638
-1.525852	0.997859
-1.550203	0.998048
-1.574554	0.99828
-1.598905	0.998455
-1.623256	0.998672
-1.647607	0.998825
-1.671958	0.998921
-1.696309	0.99904
-1.720660	0.999169
-1.745011	0.999268
-1.769362	0.999345
-1.793713	0.999432
-1.818064	0.999483
-1.842415	0.999548
-1.866766	0.99959
-1.891117	0.999661
-1.915468	0.999709
-1.939819	0.999732
-1.964170	0.999768
-1.988521	0.999802
-2.012872	0.999816
-2.037223	0.999833
-2.061574	0.999853
-2.085925	0.999864
-2.110276	0.999873
-2.134627	0.999895
-2.158978	0.999901
-2.183329	0.999904
-2.207680	0.999915
-2.232031	0.999938
-2.256382	0.999946
-2.280733	0.999952
-2.305084	0.999958
-2.329435	0.999966
-2.353786	0.999972
-2.378137	0.999975
-2.402488	0.999977
-2.426839	0.99998
-2.451190	0.999983
-2.475541	0.999986
-2.499892	0.999989
-2.524243	0.999992
-2.621647	0.999994
-2.645998	0.999997
-2.743402	1
&
33.271725	7.48808e-22
33.247374	7.78385e-22
33.223023	8.09129e-22
33.198672	8.41087e-22
33.174321	8.74307e-22
33.149970	9.08839e-22
33.125619	9.44735e-22
33.101268	9.82048e-22
33.076917	1.02084e-21
33.052566	1.06115e-21
33.028215	1.10306e-21
33.003864	1.14663e-21
32.979513	1.19192e-21
32.955162	1.23899e-21
32.930811	1.28792e-21
32.906460	1.33879e-21
32.882109	1.39166e-21
32.857758	1.44662e-21
32.833407	1.50375e-21
32.809056	1.56314e-21
32.784705	1.62488e-21
32.760354	1.68905e-21
32.736003	1.75575e-21
32.711652	1.82509e-21
32.687301	1.89716e-21
32.662950	1.97209e-21
32.638599	2.04997e-21
32.614248	2.13092e-21
32.589897	2.21507e-21
32.565546	2.30255e-21
32.541195	2.39347e-21
32.516844	2.48799e-21
32.492493	2.58624e-21
32.468142	2.68837e-21
32.443791	2.79453e-21
32.419440	2.90488e-21
32.395089	3.01959e-21
32.370738	3.13883e-21
32.346387	3.26278e-21
32.322036	3.39162e-21
32.297685	3.52554e-21
32.273334	3.66476e-21
32.248983	3.80947e-21
32.224632	3.95989e-21
32.200281	4.11625e-21
32.175930	4.27879e-21
32.151579	4.44774e-21
32.127228	4.62336e-21
32.102877	4.80591e-21
32.078526	4.99568e-21
32.054175	5.19293e-21
32.029824	5.39797e-21
32.005473	5.6111e-21
31.981122	5.83265e-21
31.956771	6.06295e-21
31.932420	6.30233e-21
31.908069	6.55117e-21
31.883718	6.80983e-21
31.859367	7.07869e-21
31.835016	7.35818e-21
31.810665	7.64869e-21
31.786314	7.95068e-21
31.761963	8.26458e-21
31.737612	8.59087e-21
31.713261	8.93005e-21
31.688910	9.28261e-21
31.664559	9.64909e-21
31.640208	1.003e-20
31.615857	1.0426e-20
31.591506	1.08376e-20
31.567155	1.12655e-20
31.542804	1.17102e-20
31.518453	1.21726e-20
31.494102	1.26531e-20
31.469751	1.31526e-20
31.445400	1.36719e-20
31.421049	1.42116e-20
31.396698	1.47726e-20
31.372347	1.53558e-20
31.347996	1.5962e-20
31.323645	1.65921e-20
31.299294	1.72471e-20
31.274943	1.79279e-20
31.250592	1.86357e-20
31.226241	1.93713e-20
31.201890	2.0136e-20
31.177539	2.09308e-20
31.153188	2.17571e-20
31.128837	2.26159e-20
31.104486	2.35086e-20
31.080135	2.44366e-20
31.055784	2.54012e-20
31.031433	2.64038e-20
31.007082	2.74461e-20
30.982731	2.85294e-20
30.958380	2.96555e-20
30.934029	3.08261e-20
30.909678	3.20428e-20
30.885327	3.33076e-20
30.860976	3.46223e-20
30.836625	3.59888e-20
30.812274	3.74093e-20
30.787923	3.88858e-20
30.763572	4.04206e-20
30.739221	4.2016e-20
30.714870	4.36743e-20
30.690519	4.53981e-20
30.666168	4.71899e-20
30.641817	4.90524e-20
30.617466	5.09883e-20
30.593115	5.30007e-20
30.568764	5.50925e-20
30.544413	5.72668e-20
30.520062	5.95269e-20
30.495711	6.18762e-20
30.471360	6.43182e-20
30.447009	6.68566e-20
30.422658	6.94951e-20
30.398307	7.22377e-20
30.373956	7.50885e-20
30.349605	7.80518e-20
30.325254	8.11321e-20
30.300903	8.43338e-20
30.276552	8.76619e-20
30.252201	9.11213e-20
30.227850	9.47172e-20
30.203499	9.8455e-20
30.179148	1.0234e-19
30.154797	1.06379e-19
30.130446	1.10577e-19
30.106095	1.1494e-19
30.081744	1.19476e-19
30.057393	1.2419e-19
30.033042	1.29091e-19
30.008691	1.34185e-19
29.984340	1.39479e-19
29.959989	1.44983e-19
29.935638	1.50704e-19
29.911287	1.56651e-19
29.886936	1.62832e-19
29.862585	1.69257e-19
29.838234	1.75935e-19
29.813883	1.82877e-19
29.789532	1.90093e-19
29.765181	1.97593e-19
29.740830	2.0539e-19
29.716479	2.13493e-19
29.692128	2.21917e-19
29.667777	2.30673e-19
29.643426	2.39774e-19
29.619075	2.49234e-19
29.594724	2.59067e-19
29.570373	2.69288e-19
29.546022	2.79913e-19
29.521671	2.90956e-19
29.497320	3.02435e-19
29.472969	3.14367e-19
29.448618	3.2677e-19
29.424267	3.39661e-19
29.399916	3.53061e-19
29.375565	3.6699e-19
29.351214	3.81468e-19
29.326863	3.96517e-19
29.302512	4.1216e-19
29.278161	4.2842e-19
29.253810	4.4532e-19
29.229459	4.62888e-19
29.205108	4.81148e-19
29.180757	5.00129e-19
29.156406	5.19858e-19
29.132055	5.40365e-19
29.107704	5.61681e-19
29.083353	5.83838e-19
29.059002	6.06868e-19
29.034651	6.30807e-19
29.010300	6.5569e-19
28.985949	6.81554e-19
28.961598	7.08438e-19
28.937247	7.36382e-19
28.912896	7.65428e-19
28.888545	7.9562e-19
28.864194	8.27002e-19
28.839843	8.59622e-19
28.815492	8.93528e-19
28.791141	9.28771e-19
28.766790	9.65404e-19
28.742439	1.00348e-18
28.718088	1.04306e-18
28.693737	1.0842e-18
28.669386	1.12696e-18
28.645035	1.17141e-18
28.620684	1.21761e-18
28.596333	1.26563e-18
28.571982	1.31555e-18
28.547631	1.36743e-18
28.523280	1.42136e-18
28.498929	1.47742e-18
28.474578	1.53569e-18
28.450227	1.59625e-18
28.425876	1.6592e-18
28.401525	1.72464e-18
28.377174	1.79265e-18
28.352823	1.86334e-18
28.328472	1.93683e-18
28.304121	2.01321e-18
28.279770	2.0926e-18
28.255419	2.17512e-18
28.231068	2.26089e-18
28.206717	2.35005e-18
28.182366	2.44272e-18
28.158015	2.53904e-18
28.133664	2.63916e-18
28.109313	2.74323e-18
28.084962	2.8514e-18
28.060611	2.96384e-18
28.036260	3.08071e-18
28.011909	3.20218e-18
27.987558	3.32845e-18
27.963207	3.45969e-18
27.938856	3.5961e-18
27.914505	3.73789e-18
27.890154	3.88528e-18
27.865803	4.03847e-18
27.841452	4.1977e-18
27.817101	4.3632e-18
27.792750	4.53523e-18
27.768399	4.71404e-18
27.744048	4.8999e-18
27.719697	5.09308e-18
27.695346	5.29388e-18
27.670995	5.5026e-18
27.646644	5.71954e-18
27.622293	5.94503e-18
27.597942	6.1794e-18
27.573591	6.42302e-18
27.549240	6.67624e-18
27.524889	6.93943e-18
27.500538	7.213e-18
27.476187	7.49736e-18
27.451836	7.79292e-18
27.427485	8.10012e-18
27.403134	8.41944e-18
27.378783	8.75134e-18
27.354432	9.09631e-18
27.330081	9.45489e-18
27.305730	9.82759e-18
27.281379	1.0215e-17
27.257028	1.06176e-17
27.232677	1.10362e-17
27.208326	1.14712e-17
27.183975	1.19234e-17
27.159624	1.23933e-17
27.135273	1.28818e-17
27.110922	1.33896e-17
27.086571	1.39173e-17
27.062220	1.44659e-17
27.037869	1.50361e-17
27.013518	1.56287e-17
26.989167	1.62447e-17
26.964816	1.6885e-17
26.940465	1.75504e-17
26.916114	1.82422e-17
26.891763	1.89611e-17
26.867412	1.97084e-17
26.843061	2.04851e-17
26.818710	2.12925e-17
26.794359	2.21316e-17
26.770008	2.30038e-17
26.745657	2.39104e-17
26.721306	2.48527e-17
26.696955	2.58321e-17
26.672604	2.68501e-17
26.648253	2.79082e-17
26.623902	2.9008e-17
26.599551	3.01511e-17
26.575200	3.13393e-17
26.550849	3.25742e-17
26.526498	3.38578e-17
26.502147	3.5192e-17
26.477796	3.65788e-17
26.453445	3.80201e-17
26.429094	3.95183e-17
26.404743	4.10754e-17
26.380392	4.26939e-17
26.356041	4.43762e-17
26.331690	4.61247e-17
26.307339	4.79421e-17
26.282988	4.9831e-17
26.258637	5.17944e-17
26.234286	5.38351e-17
26.209935	5.59562e-17
26.185584	5.81608e-17
26.161233	6.04523e-17
26.136882	6.2834e-17
26.112531	6.53096e-17
26.088180	6.78826e-17
26.063829	7.0557e-17
26.039478	7.33367e-17
26.015127	7.62259e-17
25.990776	7.92288e-17
25.966425	8.23501e-17
25.942074	8.55942e-17
25.917723	8.89661e-17
25.893372	9.24709e-17
25.869021	9.61136e-17
25.844670	9.98998e-17
25.820319	1.03835e-16
25.795968	1.07925e-16
25.771617	1.12177e-16
25.747266	1.16595e-16
25.722915	1.21188e-16
25.698564	1.25962e-16
25.674213	1.30923e-16
25.649862	1.3608e-16
25.625511	1.4144e-16
25.601160	1.47011e-16
25.576809	1.52802e-16
25.552458	1.5882e-16
25.528107	1.65075e-16
25.503756	1.71577e-16
25.479405	1.78335e-16
25.455054	1.85358e-16
25.430703	1.92659e-16
25.406352	2.00246e-16
25.382001	2.08133e-16
25.357650	2.1633e-16
25.333299	2.24849e-16
25.308948	2.33704e-16
25.284597	2.42908e-16
25.260246	2.52474e-16
25.235895	2.62417e-16
25.211544	2.72751e-16
25.187193	2.83491e-16
25.162842	2.94655e-16
25.138491	3.06258e-16
25.114140	3.18318e-16
25.089789	3.30853e-16
25.065438	3.4388e-16
25.041087	3.57421e-16
25.016736	3.71495e-16
24.992385	3.86123e-16
24.968034	4.01326e-16
24.943683	4.17128e-16
24.919332	4.33552e-16
24.894981	4.50623e-16
24.870630	4.68365e-16
24.846279	4.86806e-16
24.821928	5.05972e-16
24.797577	5.25893e-16
24.773226	5.46598e-16
24.748875	5.68117e-16
24.724524	5.90484e-16
24.700173	6.13731e-16
24.675822	6.37892e-16
24.651471	6.63005e-16
24.627120	6.89106e-16
24.602769	7.16234e-16
24.578418	7.44429e-16
24.554067	7.73734e-16
24.529716	8.04193e-16
24.505365	8.3585e-16
24.481014	8.68752e-16
24.456663	9.02949e-16
24.432312	9.38492e-16
24.407961	9.75434e-16
24.383610	1.01383e-15
24.359259	1.05373e-15
24.334908	1.09521e-15
24.310557	1.13832e-15
24.286206	1.18312e-15
24.261855	1.22969e-15
24.237504	1.27809e-15
24.213153	1.32839e-15
24.188802	1.38067e-15
24.164451	1.43501e-15
24.140100	1.49149e-15
24.115749	1.55019e-15
24.091398	1.6112e-15
24.067047	1.6746e-15
24.042696	1.74051e-15
24.018345	1.809e-15
23.993994	1.88019e-15
23.969643	1.95418e-15
23.945292	2.03108e-15
23.920941	2.11101e-15
23.896590	2.19408e-15
23.872239	2.28041e-15
23.847888	2.37015e-15
23.823537	2.46341e-15
23.799186	2.56034e-15
23.774835	2.66108e-15
23.750484	2.76579e-15
23.726133	2.87461e-15
23.701782	2.98772e-15
23.677431	3.10527e-15
23.653080	3.22745e-15
23.628729	3.35443e-15
23.604378	3.4864e-15
23.580027	3.62357e-15
23.555676	3.76613e-15
23.531325	3.91429e-15
23.506974	4.06829e-15
23.482623	4.22833e-15
23.458272	4.39468e-15
23.433921	4.56756e-15
23.409570	4.74724e-15
23.385219	4.93399e-15
23.360868	5.12808e-15
23.336517	5.3298e-15
23.312166	5.53945e-15
23.287815	5.75735e-15
23.263464	5.98381e-15
23.239113	6.21918e-15
23.214762	6.4638e-15
23.190411	6.71804e-15
23.166060	6.98228e-15
23.141709	7.25691e-15
23.117358	7.54233e-15
23.093007	7.83897e-15
23.068656	8.14727e-15
23.044305	8.4677e-15
23.019954	8.80072e-15
22.995603	9.14683e-15
22.971252	9.50655e-15
22.946901	9.88041e-15
22.922550	1.0269e-14
22.898199	1.06728e-14
22.873848	1.10925e-14
22.849497	1.15287e-14
22.825146	1.1982e-14
22.800795	1.24532e-14
22.776444	1.29429e-14
22.752093	1.34518e-14
22.727742	1.39808e-14
22.703391	1.45305e-14
22.679040	1.51018e-14
22.654689	1.56956e-14
22.630338	1.63127e-14
22.605987	1.69541e-14
22.581636	1.76206e-14
22.557285	1.83134e-14
22.532934	1.90334e-14
22.508583	1.97817e-14
22.484232	2.05594e-14
22.459881	2.13676e-14
22.435530	2.22076e-14
22.411179	2.30807e-14
22.386828	2.3988e-14
22.362477	2.49309e-14
22.338126	2.5911e-14
22.313775	2.69295e-14
22.289424	2.7988e-14
22.265073	2.90882e-14
22.240722	3.02315e-14
22.216371	3.14198e-14
22.192020	3.26548e-14
22.167669	3.39383e-14
22.143318	3.52722e-14
22.118967	3.66585e-14
22.094616	3.80992e-14
22.070265	3.95966e-14
22.045914	4.11528e-14
22.021563	4.27701e-14
21.997212	4.44509e-14
21.972861	4.61978e-14
21.948510	4.80133e-14
21.924159	4.99001e-14
21.899808	5.1861e-14
21.875457	5.38989e-14
21.851106	5.60168e-14
21.826755	5.8218e-14
21.802404	6.05056e-14
21.778053	6.2883e-14
21.753702	6.53538e-14
21.729351	6.79216e-14
21.705000	7.05903e-14
21.680649	7.33637e-14
21.656298	7.62461e-14
21.631947	7.92417e-14
21.607596	8.23549e-14
21.583245	8.55903e-14
21.558894	8.89528e-14
21.534543	9.24473e-14
21.510192	9.60791e-14
21.485841	9.98534e-14
21.461490	1.03776e-13
21.437139	1.07852e-13
21.412788	1.12089e-13
21.388437	1.16492e-13
21.364086	1.21068e-13
21.339735	1.25823e-13
21.315384	1.30765e-13
21.291033	1.35901e-13
21.266682	1.41239e-13
21.242331	1.46786e-13
21.217980	1.52551e-13
21.193629	1.58542e-13
21.169278	1.64769e-13
21.144927	1.71239e-13
21.120576	1.77964e-13
21.096225	1.84953e-13
21.071874	1.92216e-13
21.047523	1.99764e-13
21.023172	2.07609e-13
20.998821	2.15761e-13
20.974470	2.24233e-13
20.950119	2.33038e-13
20.925768	2.42188e-13
20.901417	2.51697e-13
20.877066	2.61579e-13
20.852715	2.71849e-13
20.828364	2.82523e-13
20.804013	2.93615e-13
20.779662	3.05142e-13
20.755311	3.17121e-13
20.730960	3.29571e-13
20.706610	3.42509e-13
20.682259	3.55954e-13
20.657908	3.69927e-13
20.633557	3.84448e-13
20.609206	3.99539e-13
20.584855	4.15222e-13
20.560504	4.3152e-13
20.536153	4.48458e-13
20.511802	4.6606e-13
20.487451	4.84352e-13
20.463100	5.03362e-13
20.438749	5.23118e-13
20.414398	5.43648e-13
20.390047	5.64984e-13
20.365696	5.87156e-13
20.341345	6.10198e-13
20.316994	6.34144e-13
20.292643	6.59029e-13
20.268292	6.8489e-13
20.243941	7.11765e-13
20.219590	7.39693e-13
20.195239	7.68717e-13
20.170888	7.9888e-13
20.146537	8.30224e-13
20.122186	8.62798e-13
20.097835	8.9665e-13
20.073484	9.31828e-13
20.049133	9.68386e-13
20.024782	1.00638e-12
20.000431	1.04586e-12
19.976080	1.08689e-12
19.951729	1.12952e-12
19.927378	1.17383e-12
19.903027	1.21988e-12
19.878676	1.26773e-12
19.854325	1.31745e-12
19.829974	1.36913e-12
19.805623	1.42283e-12
19.781272	1.47863e-12
19.756921	1.53663e-12
19.732570	1.59689e-12
19.708219	1.65952e-12
19.683868	1.7246e-12
19.659517	1.79223e-12
19.635166	1.86252e-12
19.610815	1.93555e-12
19.586464	2.01145e-12
19.562113	2.09033e-12
19.537762	2.17229e-12
19.513411	2.25747e-12
19.489060	2.34598e-12
19.464709	2.43796e-12
19.440358	2.53355e-12
19.416007	2.63288e-12
19.391656	2.7361e-12
19.367305	2.84337e-12
19.342954	2.95484e-12
19.318603	3.07067e-12
19.294252	3.19104e-12
19.269901	3.31613e-12
19.245550	3.44612e-12
19.221199	3.5812e-12
19.196848	3.72157e-12
19.172497	3.86744e-12
19.148146	4.01902e-12
19.123795	4.17654e-12
19.099444	4.34023e-12
19.075093	4.51032e-12
19.050742	4.68708e-12
19.026391	4.87076e-12
19.002040	5.06164e-12
18.977689	5.25998e-12
18.953338	5.4661e-12
18.928987	5.68028e-12
18.904636	5.90285e-12
18.880285	6.13414e-12
18.855934	6.37448e-12
18.831583	6.62423e-12
18.807232	6.88376e-12
18.782881	7.15344e-12
18.758530	7.43369e-12
18.734179	7.7249e-12
18.709828	8.02752e-12
18.685477	8.34198e-12
18.661126	8.66874e-12
18.636775	9.0083e-12
18.612424	9.36115e-12
18.588073	9.7278e-12
18.563722	1.01088e-11
18.539371	1.05047e-11
18.515020	1.09161e-11
18.490669	1.13436e-11
18.466318	1.17879e-11
18.441967	1.22495e-11
18.417616	1.27292e-11
18.393265	1.32276e-11
18.368914	1.37456e-11
18.344563	1.42838e-11
18.320212	1.48431e-11
18.295861	1.54242e-11
18.271510	1.60281e-11
18.247159	1.66556e-11
18.222808	1.73077e-11
18.198457	1.79853e-11
18.174106	1.86893e-11
18.149755	1.94209e-11
18.125404	2.01811e-11
18.101053	2.09711e-11
18.076702	2.17919e-11
18.052351	2.26449e-11
18.028000	2.35312e-11
18.003649	2.44521e-11
17.979298	2.54091e-11
17.954947	2.64035e-11
17.930596	2.74367e-11
17.906245	2.85104e-11
17.881894	2.9626e-11
17.857543	3.07853e-11
17.833192	3.19899e-11
17.808841	3.32415e-11
17.784490	3.45421e-11
17.760139	3.58936e-11
17.735788	3.72978e-11
17.711437	3.87569e-11
17.687086	4.02731e-11
17.662735	4.18485e-11
17.638384	4.34855e-11
17.614033	4.51865e-11
17.589682	4.69539e-11
17.565331	4.87905e-11
17.540980	5.06987e-11
17.516629	5.26815e-11
17.492278	5.47419e-11
17.467927	5.68826e-11
17.443576	5.91071e-11
17.419225	6.14184e-11
17.394874	6.38201e-11
17.370523	6.63155e-11
17.346172	6.89084e-11
17.321821	7.16026e-11
17.297470	7.44021e-11
17.273119	7.73108e-11
17.248768	8.03332e-11
17.224417	8.34736e-11
17.200066	8.67367e-11
17.175715	9.01271e-11
17.151364	9.365e-11
17.127013	9.73104e-11
17.102662	1.01114e-10
17.078311	1.05066e-10
17.053960	1.09172e-10
17.029609	1.13438e-10
17.005258	1.17871e-10
16.980907	1.22477e-10
16.956556	1.27263e-10
16.932205	1.32236e-10
16.907854	1.37402e-10
16.883503	1.42771e-10
16.859152	1.48348e-10
16.834801	1.54144e-10
16.810450	1.60166e-10
16.786099	1.66422e-10
16.761748	1.72923e-10
16.737397	1.79678e-10
16.713046	1.86696e-10
16.688695	1.93988e-10
16.664344	2.01564e-10
16.639993	2.09436e-10
16.615642	2.17615e-10
16.591291	2.26112e-10
16.566940	2.34942e-10
16.542589	2.44116e-10
16.518238	2.53647e-10
16.493887	2.6355e-10
16.469536	2.7384e-10
16.445185	2.84531e-10
16.420834	2.95638e-10
16.396483	3.07179e-10
16.372132	3.19169e-10
16.347781	3.31628e-10
16.323430	3.44571e-10
16.299079	3.5802e-10
16.274728	3.71992e-10
16.250377	3.8651e-10
16.226026	4.01593e-10
16.201675	4.17264e-10
16.177324	4.33545e-10
16.152973	4.50461e-10
16.128622	4.68037e-10
16.104271	4.86297e-10
16.079920	5.05269e-10
16.055569	5.2498e-10
16.031218	5.45458e-10
16.006867	5.66735e-10
15.982516	5.8884e-10
15.958165	6.11807e-10
15.933814	6.35668e-10
15.909463	6.60459e-10
15.885112	6.86215e-10
15.860761	7.12974e-10
15.836410	7.40775e-10
15.812059	7.69658e-10
15.787708	7.99667e-10
15.763357	8.30843e-10
15.739006	8.63234e-10
15.714655	8.96885e-10
15.690304	9.31847e-10
15.665953	9.68169e-10
15.641602	1.00591e-09
15.617251	1.04511e-09
15.592900	1.08584e-09
15.568549	1.12816e-09
15.544198	1.17212e-09
15.519847	1.21779e-09
15.495496	1.26524e-09
15.471145	1.31454e-09
15.446794	1.36575e-09
15.422443	1.41896e-09
15.398092	1.47424e-09
15.373741	1.53166e-09
15.349390	1.59132e-09
15.325039	1.6533e-09
15.300688	1.7177e-09
15.276337	1.78459e-09
15.251986	1.85409e-09
15.227635	1.92628e-09
15.203284	2.00129e-09
15.178933	2.07921e-09
15.154582	2.16016e-09
15.130231	2.24426e-09
15.105880	2.33162e-09
15.081529	2.42238e-09
15.057178	2.51667e-09
15.032827	2.61462e-09
15.008476	2.71638e-09
14.984125	2.82209e-09
14.959774	2.93191e-09
14.935423	3.046e-09
14.911072	3.16452e-09
14.886721	3.28764e-09
14.862370	3.41554e-09
14.838019	3.54841e-09
14.813668	3.68644e-09
14.789317	3.82983e-09
14.764966	3.97879e-09
14.740615	4.13354e-09
14.716264	4.29429e-09
14.691913	4.46128e-09
14.667562	4.63475e-09
14.643211	4.81496e-09
14.618860	5.00216e-09
14.594509	5.19662e-09
14.570158	5.39863e-09
14.545807	5.60848e-09
14.521456	5.82648e-09
14.497105	6.05293e-09
14.472754	6.28816e-09
14.448403	6.53252e-09
14.424052	6.78636e-09
14.399701	7.05004e-09
14.375350	7.32395e-09
14.350999	7.60848e-09
14.326648	7.90404e-09
14.302297	8.21106e-09
14.277946	8.52998e-09
14.253595	8.86127e-09
14.229244	9.2054e-09
14.204893	9.56286e-09
14.180542	9.93418e-09
14.156191	1.03199e-08
14.131840	1.07205e-08
14.107489	1.11367e-08
14.083138	1.1569e-08
14.058787	1.20181e-08
14.034436	1.24845e-08
14.010085	1.2969e-08
13.985734	1.34723e-08
13.961383	1.3995e-08
13.937032	1.4538e-08
13.912681	1.5102e-08
13.888330	1.56879e-08
13.863979	1.62964e-08
13.839628	1.69285e-08
13.815277	1.7585e-08
13.790926	1.8267e-08
13.766575	1.89753e-08
13.742224	1.9711e-08
13.717873	2.04752e-08
13.693522	2.1269e-08
13.669171	2.20935e-08
13.644820	2.29498e-08
13.620469	2.38393e-08
13.596118	2.47631e-08
13.571767	2.57227e-08
13.547416	2.67194e-08
13.523065	2.77545e-08
13.498714	2.88297e-08
13.474363	2.99465e-08
13.450012	3.11064e-08
13.425661	3.23111e-08
13.401310	3.35624e-08
13.376959	3.4862e-08
13.352608	3.62118e-08
13.328257	3.76137e-08
13.303906	3.90698e-08
13.279555	4.0582e-08
13.255204	4.21527e-08
13.230853	4.3784e-08
13.206502	4.54783e-08
13.182151	4.72379e-08
13.157800	4.90655e-08
13.133449	5.09635e-08
13.109098	5.29348e-08
13.084747	5.49821e-08
13.060396	5.71084e-08
13.036045	5.93168e-08
13.011694	6.16102e-08
12.987343	6.39921e-08
12.962992	6.64658e-08
12.938641	6.90348e-08
12.914290	7.17029e-08
12.889939	7.44738e-08
12.865588	7.73515e-08
12.841237	8.034e-08
12.816886	8.34436e-08
12.792535	8.66668e-08
12.768184	9.00141e-08
12.743833	9.34903e-08
12.719482	9.71003e-08
12.695131	1.00849e-07
12.670780	1.04743e-07
12.646429	1.08786e-07
12.622078	1.12984e-07
12.597727	1.17345e-07
12.573376	1.21873e-07
12.549025	1.26575e-07
12.524674	1.31458e-07
12.500323	1.36528e-07
12.475972	1.41794e-07
12.451621	1.47262e-07
12.427270	1.5294e-07
12.402919	1.58837e-07
12.378568	1.6496e-07
12.354217	1.71318e-07
12.329866	1.7792e-07
12.305515	1.84776e-07
12.281164	1.91896e-07
12.256813	1.99288e-07
12.232462	2.06964e-07
12.208111	2.14935e-07
12.183760	2.23212e-07
12.159409	2.31806e-07
12.135058	2.4073e-07
12.110707	2.49997e-07
12.086356	2.59618e-07
12.062005	2.69609e-07
12.037654	2.79982e-07
12.013303	2.90753e-07
11.988952	3.01937e-07
11.964601	3.13549e-07
11.940250	3.25606e-07
11.915899	3.38125e-07
11.891548	3.51123e-07
11.867197	3.64619e-07
11.842846	3.78631e-07
11.818495	3.93179e-07
11.794144	4.08285e-07
11.769793	4.23968e-07
11.745442	4.40251e-07
11.721091	4.57156e-07
11.696740	4.74708e-07
11.672389	4.92931e-07
11.648038	5.1185e-07
11.623687	5.31492e-07
11.599336	5.51884e-07
11.574985	5.73055e-07
11.550634	5.95035e-07
11.526283	6.17853e-07
11.501932	6.41543e-07
11.477581	6.66136e-07
11.453230	6.91668e-07
11.428879	7.18174e-07
11.404528	7.4569e-07
11.380177	7.74255e-07
11.355826	8.03909e-07
11.331475	8.34693e-07
11.307124	8.6665e-07
11.282773	8.99824e-07
11.258422	9.34261e-07
11.234071	9.7001e-07
11.209720	1.00712e-06
11.185369	1.04564e-06
11.161018	1.08562e-06
11.136667	1.12713e-06
11.112316	1.17022e-06
11.087965	1.21494e-06
11.063614	1.26136e-06
11.039263	1.30955e-06
11.014912	1.35956e-06
10.990561	1.41148e-06
10.966210	1.46536e-06
10.941859	1.52129e-06
10.917508	1.57934e-06
10.893157	1.6396e-06
10.868806	1.70213e-06
10.844455	1.76704e-06
10.820104	1.83441e-06
10.795753	1.90433e-06
10.771402	1.97689e-06
10.747051	2.05221e-06
10.722700	2.13037e-06
10.698349	2.21149e-06
10.673998	2.29568e-06
10.649647	2.38305e-06
10.625296	2.47373e-06
10.600945	2.56783e-06
10.576594	2.66548e-06
10.552243	2.76682e-06
10.527892	2.87199e-06
10.503541	2.98112e-06
10.479190	3.09437e-06
10.454839	3.21189e-06
10.430488	3.33384e-06
10.406137	3.46038e-06
10.381786	3.59168e-06
10.357435	3.72793e-06
10.333084	3.86931e-06
10.308733	4.016e-06
10.284382	4.16821e-06
10.260031	4.32614e-06
10.235680	4.49e-06
10.211329	4.66002e-06
10.186978	4.83641e-06
10.162627	5.01943e-06
10.138276	5.2093e-06
10.113925	5.4063e-06
10.089574	5.61067e-06
10.065223	5.8227e-06
10.040872	6.04267e-06
10.016521	6.27086e-06
9.992170	6.50759e-06
9.967819	6.75317e-06
9.943468	7.00792e-06
9.919117	7.27218e-06
9.894766	7.54631e-06
9.870415	7.83066e-06
9.846064	8.12561e-06
9.821713	8.43155e-06
9.797362	8.74888e-06
9.773011	9.07802e-06
9.748660	9.41941e-06
9.724309	9.77348e-06
9.699958	1.01407e-05
9.675607	1.05216e-05
9.651256	1.09166e-05
9.626905	1.13262e-05
9.602554	1.1751e-05
9.578203	1.21916e-05
9.553852	1.26485e-05
9.529501	1.31222e-05
9.505150	1.36135e-05
9.480799	1.41229e-05
9.456448	1.46511e-05
9.432097	1.51988e-05
9.407746	1.57667e-05
9.383395	1.63555e-05
9.359044	1.69659e-05
9.334693	1.75988e-05
9.310342	1.8255e-05
9.285991	1.89352e-05
9.261640	1.96404e-05
9.237289	2.03714e-05
9.212938	2.11292e-05
9.188587	2.19147e-05
9.164236	2.27289e-05
9.139885	2.35728e-05
9.115534	2.44476e-05
9.091183	2.53541e-05
9.066832	2.62937e-05
9.042481	2.72675e-05
9.018130	2.82766e-05
8.993779	2.93224e-05
8.969428	3.04061e-05
8.945077	3.1529e-05
8.920726	3.26925e-05
8.896375	3.3898e-05
8.872024	3.51471e-05
8.847673	3.64411e-05
8.823322	3.77817e-05
8.798971	3.91705e-05
8.774620	4.06091e-05
8.750269	4.20993e-05
8.725918	4.36429e-05
8.701567	4.52416e-05
8.677216	4.68973e-05
8.652865	4.86121e-05
8.628514	5.03878e-05
8.604163	5.22266e-05
8.579812	5.41306e-05
8.555461	5.6102e-05
8.531110	5.81431e-05
8.506759	6.02561e-05
8.482408	6.24435e-05
8.458057	6.47077e-05
8.433706	6.70514e-05
8.409355	6.9477e-05
8.385004	7.19872e-05
8.360653	7.45849e-05
8.336302	7.72729e-05
8.311951	8.00541e-05
8.287600	8.29314e-05
8.263249	8.59079e-05
8.238898	8.89869e-05
8.214547	9.21714e-05
8.190196	9.54649e-05
8.165845	9.88706e-05
8.141494	0.000102392
8.117143	0.000106033
8.092792	0.000109797
8.068441	0.000113687
8.044090	0.000117708
8.019739	0.000121863
7.995388	0.000126156
7.971037	0.000130592
7.946686	0.000135174
7.922335	0.000139906
7.897984	0.000144792
7.873633	0.000149837
7.849282	0.000155046
7.824931	0.000160421
7.800580	0.000165968
7.776229	0.000171691
7.751878	0.000177595
7.727527	0.000183682
7.703176	0.000189959
7.678825	0.000196429
7.654474	0.000203097
7.630123	0.000209965
7.605772	0.00021704
7.581421	0.000224323
7.557070	0.000231819
7.532719	0.000239532
7.508368	0.000247464
7.484017	0.000255618
7.459666	0.000263997
7.435315	0.000272603
7.410964	0.000281437
7.386613	0.000290499
7.362262	0.00029979
7.337911	0.000309309
7.313560	0.000319053
7.289209	0.00032902
7.264858	0.000339205
7.240507	0.0003496
7.216156	0.000360199
7.191805	0.000370988
7.167454	0.000381954
7.143103	0.000393078
7.118752	0.000404338
7.094401	0.000415704
7.070050	0.00042714
7.045699	0.000438598
7.021348	0.000450018
6.996997	0.000461318
6.972646	0.00047239
6.948295	0.000483074
6.923944	0.000493123
6.899593	0.000502083
&
```
