## Supplementary material for "All-at-once RNA folding with 3D motif prediction framed by evolutionary information": RF01146_sR15.cacofold.helixcov

```
# RMs = 2 L = 65

# RM_HELIX NESTED 2-4 18-20, nbp = 3 nbp_cov = 0
# pvals: 0.554824,0.00313141,0.829971
# aggregated NONE
NESTED  :<<<_____________>>>:::::::::::::::::::::::::::::::::::::::::::::
        :::::::::::::::::::::::::::::::::::::::::::::::::::::::::::::::::

# RM_HELIX NESTED 25-30 52-57, nbp = 6 nbp_cov = 0
# pvals: 0.0583606,0.829971,0.0251747,0.0251747,0.554824,0.252356
# aggregated NONE
NESTED  ::::::::::::::::::::::::<<<<<<_____________________>>>>>>::::::::
        :::::::::::::::::::::::::::::::::::::::::::::::::::::::::::::::::
```
