## Supplementary material for "All-at-once RNA folding with 3D motif prediction framed by evolutionary information": RF01146_sR15.surv

```
&
1.378457	0.000480769
1.349010	0.00144231
1.048647	0.0110577
0.889631	0.0158654
0.860184	0.0197115
0.848405	0.0245192
0.836626	0.0254808
0.818958	0.0375
0.807179	0.0447115
0.789510	0.0475962
0.777731	0.0524038
0.730616	0.0548077
0.606937	0.0586538
0.601047	0.0605769
0.595158	0.0625
0.589268	0.0634615
0.565710	0.0692308
0.542152	0.0721154
0.512705	0.075
0.506816	0.0870192
0.500926	0.0947115
0.495037	0.0961538
0.483258	0.0985577
0.477368	0.101442
0.459700	0.103846
0.383137	0.105288
0.365468	0.1125
0.306574	0.124519
0.182895	0.131731
0.035658	0.170673
0.023879	0.209135
0.017990	0.246154
0.012100	0.288942
0.006211	0.322596
-0.005568	0.517788
-0.011458	0.633654
-0.017347	0.773558
-0.023237	0.816827
-0.029126	0.830769
-0.076242	0.833173
-0.099800	0.835096
-0.105689	0.839904
-0.176363	0.840865
-0.194031	0.843269
-0.205810	0.848077
-0.223479	0.852885
-0.229368	0.854808
-0.241147	0.857692
-0.252926	0.864904
-0.258816	0.879327
-0.270594	0.880288
-0.276484	0.880769
-0.288263	0.885096
-0.294152	0.898077
-0.300042	0.899519
-0.305931	0.904327
-0.317710	0.911538
-0.323600	0.913462
-0.335379	0.918269
-0.364826	0.919231
-0.394273	0.920673
-0.429610	0.924519
-0.441389	0.925
-0.447279	0.925962
-0.464947	0.9375
-0.506173	0.942308
-0.541510	0.947115
-0.547400	0.949038
-0.553289	0.951442
-0.559179	0.952404
-0.570957	0.953365
-0.612184	0.958173
-0.623963	0.960577
-0.647521	0.961058
-0.653410	0.9625
-0.824205	0.967308
-0.847763	0.976923
-0.877210	0.980769
-0.918436	0.992788
-0.953773	0.995673
-1.042115	0.999519
-1.142236	1
&
1.926178	1.60256e-06
1.755383	3.20513e-06
1.725936	4.80769e-06
1.720047	6.41026e-06
1.714157	8.01282e-06
1.708268	9.61538e-06
1.684710	1.12179e-05
1.678820	1.28205e-05
1.672931	1.44231e-05
1.667041	1.76282e-05
1.661152	2.40385e-05
1.655262	2.5641e-05
1.643483	3.04487e-05
1.631705	3.52564e-05
1.625815	4.48718e-05
1.608147	4.64744e-05
1.596368	4.96795e-05
1.584589	5.12821e-05
1.578699	5.76923e-05
1.572810	6.25e-05
1.566920	6.41026e-05
1.561031	7.05128e-05
1.543362	7.53205e-05
1.531584	8.01282e-05
1.519805	8.33333e-05
1.508026	8.8141e-05
1.502136	9.29487e-05
1.496247	0.000102564
1.490357	0.000104167
1.478578	0.000110577
1.472689	0.000120192
1.466799	0.000133013
1.460910	0.000150641
1.455020	0.000158654
1.449131	0.000161859
1.443241	0.000163462
1.437352	0.000171474
1.431463	0.000192308
1.425573	0.000197115
1.419684	0.000201923
1.413794	0.000205128
1.407905	0.000213141
1.402015	0.000225962
1.396126	0.000233974
1.390236	0.000240385
1.384347	0.000241987
1.378457	0.000254808
1.372568	0.000267628
1.366678	0.000278846
1.360789	0.000309295
1.354899	0.000323718
1.349010	0.000331731
1.343120	0.000338141
1.337231	0.000355769
1.331342	0.000365385
1.325452	0.000384615
1.319563	0.000391026
1.313673	0.000400641
1.307784	0.000415064
1.301894	0.000447115
1.296005	0.000463141
1.290115	0.000472756
1.284226	0.000490385
1.278336	0.000496795
1.272447	0.00050641
1.266557	0.000512821
1.260668	0.000532051
1.254778	0.000580128
1.248889	0.000633013
1.242999	0.000665064
1.237110	0.000692308
1.231221	0.000721154
1.225331	0.00075641
1.219442	0.000778846
1.213552	0.000842949
1.207663	0.000873397
1.201773	0.000913462
1.195884	0.000985577
1.189994	0.00104808
1.184105	0.00110897
1.178215	0.00113622
1.172326	0.00122756
1.166436	0.00128526
1.160547	0.00133814
1.154657	0.00144231
1.148768	0.00152724
1.142878	0.00156891
1.136989	0.00169071
1.131100	0.00172276
1.125210	0.00189904
1.119321	0.00196154
1.113431	0.00206571
1.107542	0.00209615
1.101652	0.00218109
1.095763	0.00227564
1.089873	0.00235577
1.083984	0.00236859
1.078094	0.0025
1.072205	0.0025641
1.066315	0.00265865
1.060426	0.00281571
1.054536	0.00295833
1.048647	0.00313141
1.042757	0.00326282
1.036868	0.00340385
1.030979	0.00353045
1.025089	0.00375321
1.019200	0.00400801
1.013310	0.0041859
1.007421	0.0043125
1.001531	0.00453205
0.995642	0.00476923
0.989752	0.0050016
0.983863	0.00531891
0.977973	0.00560417
0.972084	0.00564263
0.966194	0.0058125
0.960305	0.00594551
0.954415	0.00605609
0.948526	0.00629327
0.942636	0.00653045
0.936747	0.00669551
0.930858	0.00684135
0.924968	0.00704006
0.919079	0.00733333
0.913189	0.00763942
0.907300	0.00812821
0.901410	0.00854006
0.895521	0.00904808
0.889631	0.00979487
0.883742	0.010508
0.877852	0.0113526
0.871963	0.0120657
0.866073	0.01325
0.860184	0.0143189
0.854294	0.0153462
0.848405	0.0165272
0.842515	0.0177196
0.836626	0.0193061
0.830737	0.0205641
0.824847	0.0218157
0.818958	0.0229824
0.813068	0.0240689
0.807179	0.0251747
0.801289	0.0259551
0.795400	0.0268221
0.789510	0.0276731
0.783621	0.0284551
0.777731	0.0291314
0.771842	0.0297788
0.765952	0.030117
0.760063	0.0306795
0.754173	0.0311939
0.748284	0.0316042
0.742394	0.0319728
0.736505	0.032266
0.730616	0.0325737
0.724726	0.0328478
0.718837	0.0331074
0.712947	0.0333269
0.707058	0.0336346
0.701168	0.0338413
0.695279	0.0339984
0.689389	0.0342308
0.683500	0.0345497
0.677610	0.0348301
0.671721	0.0351042
0.665831	0.0354936
0.659942	0.0358542
0.654052	0.0363061
0.648163	0.0367901
0.642273	0.0372452
0.636384	0.0378494
0.630495	0.0383734
0.624605	0.0389087
0.618716	0.0395288
0.612826	0.0401186
0.606937	0.040758
0.601047	0.0414888
0.595158	0.0423542
0.589268	0.0431923
0.583379	0.0442131
0.577489	0.0451715
0.571600	0.0460112
0.565710	0.0467612
0.559821	0.0479119
0.553931	0.0490897
0.548042	0.0501635
0.542152	0.0515481
0.536263	0.0527676
0.530374	0.054024
0.524484	0.0551554
0.518595	0.0562131
0.512705	0.0573702
0.506816	0.0583606
0.500926	0.0595737
0.495037	0.0606635
0.489147	0.0616058
0.483258	0.0624712
0.477368	0.0634183
0.471479	0.0644952
0.465589	0.0653365
0.459700	0.0662724
0.453810	0.0670753
0.447921	0.0679455
0.442031	0.0687997
0.436142	0.0695978
0.430253	0.0704423
0.424363	0.0714103
0.418474	0.0720769
0.412584	0.0728942
0.406695	0.0734679
0.400805	0.0740337
0.394916	0.0748526
0.389026	0.0754904
0.383137	0.0761522
0.377247	0.0769087
0.371358	0.0777147
0.365468	0.0785128
0.359579	0.0790929
0.353689	0.0798045
0.347800	0.0805385
0.341910	0.0812228
0.336021	0.082008
0.330132	0.0827196
0.324242	0.0833862
0.318353	0.0840529
0.312463	0.0845737
0.306574	0.0851859
0.300684	0.0858109
0.294795	0.0862869
0.288905	0.0866026
0.283016	0.0870369
0.277126	0.0877292
0.271237	0.0881426
0.265347	0.0886522
0.259458	0.0891362
0.253568	0.0895561
0.247679	0.0898381
0.241789	0.0904872
0.235900	0.0910128
0.230011	0.0912901
0.224121	0.0915529
0.218232	0.0918125
0.212342	0.0920817
0.206453	0.0924583
0.200563	0.0927404
0.194674	0.0929135
0.188784	0.093117
0.182895	0.0934599
0.177005	0.0937404
0.171116	0.0939279
0.165226	0.0941971
0.159337	0.0942452
0.153447	0.0943894
0.147558	0.0945096
0.141668	0.0946378
0.135779	0.0947452
0.129890	0.0949359
0.124000	0.0950657
0.118111	0.0952949
0.112221	0.0954455
0.106332	0.0956346
0.100442	0.0958237
0.094553	0.0959343
0.088663	0.0960529
0.082774	0.0961603
0.076884	0.0963846
0.070995	0.0965064
0.065105	0.0966314
0.059216	0.0967147
0.053326	0.0968365
0.047437	0.0969359
0.041547	0.0985016
0.035658	0.130941
0.029769	0.138563
0.023879	0.178165
0.017990	0.217115
0.012100	0.252356
0.006211	0.270857
0.000321	0.279537
-0.005568	0.554824
-0.011458	0.721442
-0.017347	0.829971
-0.023237	0.858676
-0.029126	0.874264
-0.035016	0.875633
-0.040905	0.875777
-0.046795	0.87596
-0.052684	0.876135
-0.058574	0.876319
-0.064463	0.876466
-0.070352	0.876575
-0.076242	0.876803
-0.082131	0.876973
-0.088021	0.877133
-0.093910	0.877369
-0.099800	0.877561
-0.105689	0.877771
-0.111579	0.878026
-0.117468	0.878163
-0.123358	0.878431
-0.129247	0.878848
-0.135137	0.879179
-0.141026	0.879596
-0.146916	0.88017
-0.152805	0.880736
-0.158695	0.88145
-0.164584	0.882489
-0.170473	0.883659
-0.176363	0.884809
-0.182252	0.88608
-0.188142	0.887918
-0.194031	0.889479
-0.199921	0.891404
-0.205810	0.893614
-0.211700	0.895825
-0.217589	0.898311
-0.223479	0.900567
-0.229368	0.903037
-0.235258	0.90576
-0.241147	0.90862
-0.247037	0.91109
-0.252926	0.914003
-0.258816	0.916873
-0.264705	0.91872
-0.270594	0.921349
-0.276484	0.923716
-0.282373	0.925811
-0.288263	0.927641
-0.294152	0.929353
-0.300042	0.930814
-0.305931	0.932173
-0.311821	0.933569
-0.317710	0.934848
-0.323600	0.93634
-0.329489	0.937449
-0.335379	0.938554
-0.341268	0.939481
-0.347158	0.94026
-0.353047	0.941082
-0.358937	0.941905
-0.364826	0.942662
-0.370715	0.943511
-0.376605	0.944152
-0.382494	0.944841
-0.388384	0.945567
-0.394273	0.946383
-0.400163	0.947114
-0.406052	0.947849
-0.411942	0.948593
-0.417831	0.949357
-0.423721	0.950314
-0.429610	0.950875
-0.435500	0.951739
-0.441389	0.952548
-0.447279	0.953284
-0.453168	0.954085
-0.459058	0.954471
-0.464947	0.955337
-0.470836	0.956375
-0.476726	0.957301
-0.482615	0.958
-0.488505	0.958728
-0.494394	0.959497
-0.500284	0.960293
-0.506173	0.960896
-0.512063	0.961587
-0.517952	0.962436
-0.523842	0.96313
-0.529731	0.963902
-0.535621	0.964598
-0.541510	0.965452
-0.547400	0.966221
-0.553289	0.966883
-0.559179	0.967545
-0.565068	0.968074
-0.570957	0.96875
-0.576847	0.969359
-0.582736	0.969946
-0.588626	0.970676
-0.594515	0.971247
-0.600405	0.971905
-0.606294	0.972452
-0.612184	0.972888
-0.618073	0.973396
-0.623963	0.973915
-0.629852	0.974316
-0.635742	0.974801
-0.641631	0.975228
-0.647521	0.975561
-0.653410	0.975989
-0.659300	0.976296
-0.665189	0.97663
-0.671078	0.976848
-0.676968	0.977229
-0.682857	0.977506
-0.688747	0.977862
-0.694636	0.978181
-0.700526	0.978454
-0.706415	0.978702
-0.712305	0.979107
-0.718194	0.979389
-0.724084	0.979812
-0.729973	0.979997
-0.735863	0.98024
-0.741752	0.980563
-0.747642	0.980923
-0.753531	0.981264
-0.759421	0.981561
-0.765310	0.981952
-0.771199	0.982333
-0.777089	0.982548
-0.782978	0.983029
-0.788868	0.983258
-0.794757	0.983554
-0.800647	0.984075
-0.806536	0.984494
-0.812426	0.984934
-0.818315	0.985128
-0.824205	0.985471
-0.830094	0.985979
-0.835984	0.98633
-0.841873	0.986684
-0.847763	0.987024
-0.853652	0.987325
-0.859542	0.987821
-0.865431	0.988181
-0.871320	0.988623
-0.877210	0.989016
-0.883099	0.989349
-0.888989	0.989712
-0.894878	0.98995
-0.900768	0.990277
-0.906657	0.990588
-0.912547	0.990912
-0.918436	0.991409
-0.924326	0.99183
-0.930215	0.992272
-0.936105	0.992574
-0.941994	0.992904
-0.947884	0.99324
-0.953773	0.993609
-0.959663	0.993801
-0.965552	0.994154
-0.971441	0.994364
-0.977331	0.994516
-0.983220	0.994756
-0.989110	0.995069
-0.994999	0.995276
-1.000889	0.995521
-1.006778	0.99584
-1.012668	0.996021
-1.018557	0.996208
-1.024447	0.996354
-1.030336	0.996484
-1.036226	0.996745
-1.042115	0.996913
-1.048005	0.997099
-1.053894	0.997197
-1.059784	0.997333
-1.065673	0.997534
-1.071562	0.997647
-1.077452	0.997838
-1.083341	0.997934
-1.089231	0.998064
-1.095120	0.998165
-1.101010	0.998258
-1.106899	0.99838
-1.112789	0.998482
-1.118678	0.998599
-1.124568	0.99871
-1.130457	0.998803
-1.136347	0.99884
-1.142236	0.998901
-1.148126	0.998939
-1.154015	0.999026
-1.159905	0.999062
-1.165794	0.999127
-1.171683	0.999178
-1.177573	0.999229
-1.183462	0.999285
-1.189352	0.999333
-1.195241	0.999388
-1.201131	0.999409
-1.207020	0.999436
-1.212910	0.999457
-1.218799	0.99949
-1.224689	0.999527
-1.230578	0.999577
-1.236468	0.999609
-1.242357	0.999623
-1.248247	0.999638
-1.254136	0.999671
-1.260026	0.999686
-1.265915	0.999723
-1.271804	0.999734
-1.277694	0.999793
-1.283583	0.999795
-1.289473	0.999804
-1.295362	0.999806
-1.301252	0.999821
-1.307141	0.999837
-1.313031	0.999857
-1.318920	0.999872
-1.324810	0.999873
-1.330699	0.99988
-1.336589	0.999901
-1.342478	0.999905
-1.348368	0.999912
-1.354257	0.999917
-1.360147	0.999925
-1.366036	0.999926
-1.371925	0.999939
-1.377815	0.99995
-1.395483	0.999954
-1.401373	0.999955
-1.407262	0.999966
-1.413152	0.999968
-1.419041	0.999973
-1.424931	0.999978
-1.430820	0.999981
-1.436710	0.999984
-1.442599	0.999987
-1.448489	0.999989
-1.483825	0.99999
-1.489715	0.999994
-1.530941	0.999995
-1.566278	0.999997
-1.636952	1
&
```
