## Supplementary material for "All-at-once RNA folding with 3D motif prediction framed by evolutionary information": RF01147_sR12.cacofold.helixcov

```
# RMs = 2 L = 66

# RM_HELIX NESTED 28-31 43-46, nbp = 4 nbp_cov = 0
# pvals: 0.717751,0.940458,0.731441,0.90637
# aggregated NONE
NESTED  ::::::::::::::::::::::::::<<<<________>>>>:::::::::::::
        :::::::::::::::::::::::::::::::::::::::::::::::::::::::

# RM_HELIX NESTED 18-25 50-64, nbp = 8 nbp_cov = 0
# pvals: 0.717751,0.717751,0.97768,0.784088,0.90637,0.717751,0.717751,0.717751
# aggregated NONE
NESTED  ::::::::::::::::<<<<<<<<_____________________>>>>>>>>::
        :::::::::::::::::::::::::::::::::::::::::::::::::::::::
```
