## Supplementary material for "All-at-once RNA folding with 3D motif prediction framed by evolutionary information": RF01147_sR12.surv

```
&
3.641293	0.000673401
2.825029	0.0013468
2.659010	0.0020202
2.631340	0.0026936
2.534495	0.0040404
2.423815	0.0047138
2.326970	0.00538721
2.313135	0.00606061
2.147115	0.00673401
2.091775	0.00740741
1.870416	0.010101
1.828911	0.0114478
1.690561	0.0121212
1.538376	0.0127946
1.483036	0.013468
1.330851	0.0141414
1.303181	0.0148148
1.247841	0.0154882
1.234006	0.0161616
1.220171	0.016835
1.206336	0.0175084
1.192501	0.0181818
1.178666	0.0188552
1.164831	0.020202
1.137161	0.0215488
1.123326	0.0222222
1.081821	0.0228956
1.067986	0.023569
1.040317	0.0242424
1.026482	0.0255892
1.012647	0.026936
0.998812	0.0276094
0.971142	0.0289562
0.929637	0.0296296
0.915802	0.030303
0.901967	0.0316498
0.846627	0.0329966
0.818957	0.03367
0.805122	0.0343434
0.749782	0.037037
0.735947	0.0377104
0.722112	0.0383838
0.708277	0.0397306
0.639102	0.040404
0.625267	0.0410774
0.583762	0.0417508
0.556092	0.0424242
0.542257	0.0430976
0.528422	0.043771
0.514587	0.0451178
0.486917	0.0457912
0.473082	0.0464646
0.459247	0.047138
0.445412	0.0478114
0.431577	0.0518519
0.417742	0.0525253
0.403907	0.0531987
0.390072	0.0538721
0.376237	0.0552189
0.362402	0.0558923
0.348567	0.0572391
0.334732	0.0579125
0.320897	0.0585859
0.293227	0.0592593
0.279392	0.0612795
0.265557	0.0646465
0.251722	0.0653199
0.237887	0.0673401
0.224053	0.0686869
0.210218	0.0713805
0.196383	0.0720539
0.182548	0.0747475
0.168713	0.0774411
0.154878	0.0781145
0.141043	0.0794613
0.127208	0.0821549
0.113373	0.0841751
0.099538	0.0848485
0.085703	0.0868687
0.071868	0.0882155
0.058033	0.0915825
0.044198	0.0949495
0.030363	0.100337
0.016528	0.102357
0.002693	0.176431
-0.011142	0.749495
-0.024977	0.76431
-0.038812	0.778451
-0.052647	0.793266
-0.066482	0.806061
-0.080317	0.819529
-0.094152	0.82963
-0.107987	0.837037
-0.121822	0.853199
-0.135657	0.857239
-0.149492	0.864646
-0.163327	0.872054
-0.177162	0.875421
-0.190997	0.880808
-0.204832	0.888215
-0.218667	0.898316
-0.232502	0.903704
-0.246337	0.907744
-0.260172	0.911111
-0.274007	0.915152
-0.287842	0.918519
-0.301677	0.921212
-0.315512	0.925253
-0.329347	0.929293
-0.343182	0.931313
-0.357017	0.93266
-0.370852	0.93468
-0.384687	0.937374
-0.398522	0.938047
-0.412357	0.942761
-0.426192	0.945455
-0.440027	0.948148
-0.467697	0.950842
-0.481532	0.952862
-0.495367	0.954882
-0.509202	0.957576
-0.523037	0.958249
-0.536872	0.959596
-0.550707	0.961616
-0.578377	0.96229
-0.592211	0.96431
-0.606046	0.96633
-0.633716	0.96835
-0.647551	0.97037
-0.661386	0.972391
-0.675221	0.973064
-0.689056	0.973737
-0.702891	0.974411
-0.716726	0.976431
-0.730561	0.978451
-0.744396	0.979125
-0.758231	0.979798
-0.785901	0.982492
-0.813571	0.983165
-0.827406	0.983838
-0.841241	0.985859
-0.855076	0.986532
-0.868911	0.987879
-0.882746	0.990572
-0.896581	0.991246
-0.910416	0.992593
-0.924251	0.993266
-0.938086	0.993939
-0.951921	0.994613
-0.979591	0.99596
-1.034931	0.996633
-1.076436	0.997306
-1.090271	0.998653
-1.159446	0.999327
-1.228621	1
&
6.878679	3.367e-06
6.366785	6.73401e-06
6.339115	1.0101e-05
6.173095	1.3468e-05
6.131590	1.6835e-05
5.841056	2.0202e-05
5.744211	2.3569e-05
5.716541	2.6936e-05
5.633531	3.0303e-05
5.481346	3.7037e-05
5.439841	4.0404e-05
5.412171	4.3771e-05
5.370666	4.7138e-05
5.329161	5.05051e-05
5.301491	5.72391e-05
5.246151	6.73401e-05
5.232316	7.07071e-05
5.218481	7.40741e-05
5.163141	7.74411e-05
5.149307	8.08081e-05
5.135472	8.41751e-05
5.121637	9.76431e-05
5.107802	0.00010101
5.093967	0.000114478
5.080132	0.000121212
5.066297	0.000124579
5.052462	0.00013468
5.038627	0.000144781
5.024792	0.000148148
5.010957	0.000154882
4.997122	0.000161616
4.983287	0.000164983
4.969452	0.000171717
4.955617	0.000178451
4.941782	0.000191919
4.927947	0.00020202
4.914112	0.000212121
4.900277	0.000232323
4.886442	0.000242424
4.872607	0.000245791
4.858772	0.000259259
4.844937	0.000265993
4.831102	0.000272727
4.817267	0.000279461
4.803432	0.000286195
4.789597	0.000296296
4.775762	0.00030303
4.761927	0.000309764
4.748092	0.000313131
4.734257	0.000329966
4.720422	0.0003367
4.706587	0.000343434
4.692752	0.000350168
4.678917	0.000367003
4.665082	0.00037037
4.623577	0.000373737
4.609742	0.000387205
4.595907	0.000397306
4.582072	0.000407407
4.554402	0.000417508
4.526732	0.000420875
4.499062	0.000434343
4.457557	0.000447811
4.416052	0.000451178
4.402217	0.000454545
4.388382	0.000461279
4.374547	0.00047138
4.360712	0.000488215
4.346877	0.000498316
4.333042	0.000508418
4.305373	0.000518519
4.291538	0.000538721
4.277703	0.000542088
4.263868	0.000552189
4.250033	0.000558923
4.236198	0.000572391
4.222363	0.000579125
4.194693	0.000599327
4.180858	0.000602694
4.167023	0.000609428
4.153188	0.000612795
4.139353	0.000616162
4.097848	0.000626263
4.084013	0.000636364
4.070178	0.000646465
4.042508	0.000649832
4.014838	0.000670034
4.001003	0.000683502
3.973333	0.000690236
3.959498	0.00069697
3.945663	0.000707071
3.931828	0.000720539
3.917993	0.000737374
3.904158	0.000740741
3.890323	0.000744108
3.876488	0.00076431
3.862653	0.000771044
3.848818	0.000781145
3.834983	0.000804714
3.821148	0.00083165
3.807313	0.000855219
3.793478	0.00086532
3.779643	0.000885522
3.765808	0.00089899
3.751973	0.000919192
3.738138	0.000936027
3.724303	0.000946128
3.710468	0.000956229
3.696633	0.00100337
3.682798	0.00102357
3.668963	0.00105051
3.655128	0.00109428
3.641293	0.00114478
3.627458	0.00116498
3.613623	0.00119529
3.599788	0.00121212
3.585953	0.00125253
3.572118	0.00129966
3.558283	0.0013367
3.544448	0.00136364
3.530613	0.0013771
3.516778	0.00140741
3.502944	0.00142761
3.489109	0.00148148
3.475274	0.00152189
3.461439	0.00153872
3.447604	0.00158586
3.433769	0.00160943
3.419934	0.00165657
3.406099	0.0016835
3.392264	0.00171717
3.378429	0.00173737
3.364594	0.00177441
3.350759	0.00179461
3.336924	0.00181145
3.323089	0.00182828
3.309254	0.00186195
3.295419	0.00190572
3.281584	0.00192593
3.267749	0.00193939
3.253914	0.00196296
3.240079	0.002
3.226244	0.0020202
3.212409	0.00205051
3.198574	0.00210101
3.184739	0.00212795
3.170904	0.00215825
3.157069	0.00217845
3.143234	0.00221212
3.129399	0.00223906
3.115564	0.00231313
3.101729	0.00235354
3.087894	0.00240067
3.074059	0.00243434
3.060224	0.00250168
3.046389	0.00257912
3.032554	0.0026431
3.018719	0.00274411
3.004884	0.00285185
2.991049	0.00293939
2.977214	0.00304377
2.963379	0.00315152
2.949544	0.00324579
2.935709	0.00333333
2.921874	0.00342424
2.908039	0.00352862
2.894204	0.00361953
2.880369	0.00371044
2.866534	0.00380135
2.852699	0.00390572
2.838864	0.00399327
2.825029	0.00405051
2.811194	0.00411111
2.797359	0.00417172
2.783524	0.00424916
2.769689	0.00430303
2.755854	0.00438047
2.742019	0.00443434
2.728184	0.00450168
2.714349	0.00454545
2.700514	0.00460606
2.686680	0.00465657
2.672845	0.00473737
2.659010	0.00485185
2.645175	0.00494613
2.631340	0.00503367
2.617505	0.00508081
2.603670	0.00516498
2.589835	0.00524916
2.576000	0.0053771
2.562165	0.00554545
2.548330	0.00566667
2.534495	0.00573737
2.520660	0.00582828
2.506825	0.00591582
2.492990	0.0059899
2.479155	0.00611111
2.465320	0.00616162
2.451485	0.00624916
2.437650	0.00634007
2.423815	0.00645791
2.409980	0.00654545
2.396145	0.00660606
2.382310	0.0066936
2.368475	0.00678451
2.354640	0.00689562
2.340805	0.0069798
2.326970	0.00706397
2.313135	0.00711111
2.299300	0.00719192
2.285465	0.00726599
2.271630	0.0073165
2.257795	0.00738384
2.243960	0.00748148
2.230125	0.00758249
2.216290	0.0076835
2.202455	0.00779461
2.188620	0.00787542
2.174785	0.00794613
2.160950	0.00809091
2.147115	0.00818855
2.133280	0.00827609
2.119445	0.00836364
2.105610	0.00845118
2.091775	0.00858586
2.077940	0.00867677
2.064105	0.00880471
2.050270	0.00889562
2.036435	0.0089899
2.022600	0.00910438
2.008765	0.00918855
1.994930	0.00931313
1.981095	0.00942761
1.967260	0.00954545
1.953425	0.00971717
1.939590	0.00989562
1.925755	0.0100707
1.911920	0.0103401
1.898085	0.0106263
1.884250	0.0108586
1.870416	0.0111515
1.856581	0.0113704
1.842746	0.011633
1.828911	0.0118889
1.815076	0.012202
1.801241	0.012532
1.787406	0.0128586
1.773571	0.0131044
1.759736	0.0133838
1.745901	0.0136027
1.732066	0.0138889
1.718231	0.0141852
1.704396	0.0144646
1.690561	0.0148013
1.676726	0.0151313
1.662891	0.0154478
1.649056	0.0157845
1.635221	0.0160539
1.621386	0.0163333
1.607551	0.016633
1.593716	0.0168822
1.579881	0.0171582
1.566046	0.0174242
1.552211	0.0177508
1.538376	0.0180202
1.524541	0.01833
1.510706	0.0186431
1.496871	0.0189091
1.483036	0.0191751
1.469201	0.0194175
1.455366	0.0196431
1.441531	0.0198956
1.427696	0.0201347
1.413861	0.0203502
1.400026	0.0206768
1.386191	0.0211313
1.372356	0.0215488
1.358521	0.0219562
1.344686	0.0223737
1.330851	0.0227037
1.317016	0.0230337
1.303181	0.0233098
1.289346	0.0236667
1.275511	0.0240135
1.261676	0.0244007
1.247841	0.0248182
1.234006	0.0251279
1.220171	0.0255152
1.206336	0.0259192
1.192501	0.0263266
1.178666	0.0267643
1.164831	0.0272492
1.150996	0.0276936
1.137161	0.0281852
1.123326	0.0286869
1.109491	0.0291279
1.095656	0.0295017
1.081821	0.0298754
1.067986	0.0302189
1.054152	0.0306162
1.040317	0.0309091
1.026482	0.0312155
1.012647	0.0314781
0.998812	0.0317677
0.984977	0.0320842
0.971142	0.032404
0.957307	0.0326768
0.943472	0.0330202
0.929637	0.0333333
0.915802	0.0336768
0.901967	0.0340976
0.888132	0.0344276
0.874297	0.0347845
0.860462	0.035101
0.846627	0.035404
0.832792	0.035697
0.818957	0.0359293
0.805122	0.0362256
0.791287	0.036596
0.777452	0.0370303
0.763617	0.0373401
0.749782	0.0377441
0.735947	0.0381145
0.722112	0.0384916
0.708277	0.0388923
0.694442	0.0392088
0.680607	0.039596
0.666772	0.0399562
0.652937	0.0403535
0.639102	0.0407441
0.625267	0.0412222
0.611432	0.0416734
0.597597	0.0421549
0.583762	0.0426599
0.569927	0.0431414
0.556092	0.0437138
0.542257	0.0442626
0.528422	0.0448148
0.514587	0.0454108
0.500752	0.0460438
0.486917	0.0466498
0.473082	0.0473434
0.459247	0.0481178
0.445412	0.0489832
0.431577	0.049936
0.417742	0.0508519
0.403907	0.0519562
0.390072	0.0530067
0.376237	0.054303
0.362402	0.0555354
0.348567	0.0569394
0.334732	0.0583434
0.320897	0.0597239
0.307062	0.061138
0.293227	0.0625556
0.279392	0.0641785
0.265557	0.0657845
0.251722	0.067532
0.237887	0.0694916
0.224053	0.0712492
0.210218	0.0731145
0.196383	0.0751414
0.182548	0.077165
0.168713	0.0791481
0.154878	0.0811246
0.141043	0.0829798
0.127208	0.085165
0.113373	0.0872424
0.099538	0.0895387
0.085703	0.0919091
0.071868	0.0945859
0.058033	0.0978013
0.044198	0.101037
0.030363	0.108212
0.016528	0.116138
0.002693	0.189121
-0.011142	0.717751
-0.024977	0.731441
-0.038812	0.745663
-0.052647	0.759259
-0.066482	0.772057
-0.080317	0.784088
-0.094152	0.795505
-0.107987	0.806754
-0.121822	0.817778
-0.135657	0.827145
-0.149492	0.83569
-0.163327	0.843327
-0.177162	0.8507
-0.190997	0.857512
-0.204832	0.864141
-0.218667	0.870434
-0.232502	0.876707
-0.246337	0.88234
-0.260172	0.887596
-0.274007	0.892431
-0.287842	0.897404
-0.301677	0.901956
-0.315512	0.90637
-0.329347	0.910976
-0.343182	0.91538
-0.357017	0.919599
-0.370852	0.923313
-0.384687	0.926815
-0.398522	0.930364
-0.412357	0.933758
-0.426192	0.937185
-0.440027	0.940458
-0.453862	0.943121
-0.467697	0.945778
-0.481532	0.948488
-0.495367	0.950949
-0.509202	0.95335
-0.523037	0.955774
-0.536872	0.958027
-0.550707	0.95998
-0.564542	0.962054
-0.578377	0.963933
-0.592211	0.965774
-0.606046	0.967505
-0.619881	0.968879
-0.633716	0.970323
-0.647551	0.971983
-0.661386	0.973623
-0.675221	0.974939
-0.689056	0.976256
-0.702891	0.97768
-0.716726	0.978963
-0.730561	0.980013
-0.744396	0.981084
-0.758231	0.982007
-0.772066	0.983185
-0.785901	0.984239
-0.799736	0.985343
-0.813571	0.986239
-0.827406	0.987071
-0.841241	0.987946
-0.855076	0.98863
-0.868911	0.989337
-0.882746	0.98997
-0.896581	0.990667
-0.910416	0.991253
-0.924251	0.991768
-0.938086	0.992313
-0.951921	0.99267
-0.965756	0.993222
-0.979591	0.993657
-0.993426	0.994131
-1.007261	0.994609
-1.021096	0.994949
-1.034931	0.995286
-1.048766	0.99563
-1.062601	0.995929
-1.076436	0.996276
-1.090271	0.996535
-1.104106	0.996835
-1.117941	0.997091
-1.131776	0.997347
-1.145611	0.997522
-1.159446	0.997734
-1.173281	0.997929
-1.187116	0.998138
-1.200951	0.998276
-1.214786	0.998434
-1.228621	0.998545
-1.242456	0.998657
-1.256291	0.998778
-1.270126	0.998889
-1.283961	0.998973
-1.297796	0.999067
-1.311631	0.999152
-1.325466	0.999209
-1.339301	0.999263
-1.353136	0.99933
-1.366971	0.999377
-1.380806	0.999407
-1.394641	0.999451
-1.408475	0.999478
-1.422310	0.999539
-1.436145	0.999596
-1.449980	0.999643
-1.463815	0.99968
-1.477650	0.999714
-1.491485	0.999717
-1.505320	0.999737
-1.519155	0.999771
-1.532990	0.999791
-1.546825	0.999805
-1.560660	0.999815
-1.574495	0.999822
-1.588330	0.999828
-1.602165	0.999838
-1.616000	0.999845
-1.629835	0.999855
-1.643670	0.999882
-1.657505	0.999896
-1.671340	0.999902
-1.685175	0.999916
-1.699010	0.999919
-1.712845	0.999933
-1.726680	0.999936
-1.740515	0.999939
-1.754350	0.999956
-1.782020	0.99996
-1.795855	0.999963
-1.823525	0.99997
-1.851195	0.99998
-1.892700	0.999983
-1.906535	0.99999
-1.948040	0.999993
-2.031050	1
&
23.881874	1.92679e-27
23.868039	2.00477e-27
23.854204	2.08589e-27
23.840369	2.1703e-27
23.826534	2.25813e-27
23.812699	2.3495e-27
23.798864	2.44458e-27
23.785029	2.5435e-27
23.771194	2.64642e-27
23.757359	2.75351e-27
23.743524	2.86493e-27
23.729689	2.98085e-27
23.715854	3.10147e-27
23.702019	3.22697e-27
23.688184	3.35754e-27
23.674349	3.49339e-27
23.660514	3.63475e-27
23.646679	3.78181e-27
23.632844	3.93483e-27
23.619009	4.09404e-27
23.605174	4.25969e-27
23.591339	4.43204e-27
23.577504	4.61136e-27
23.563669	4.79794e-27
23.549834	4.99206e-27
23.535999	5.19404e-27
23.522164	5.40418e-27
23.508329	5.62283e-27
23.494494	5.85031e-27
23.480659	6.08701e-27
23.466824	6.33327e-27
23.452989	6.5895e-27
23.439154	6.85609e-27
23.425319	7.13346e-27
23.411484	7.42205e-27
23.397649	7.72231e-27
23.383814	8.03472e-27
23.369979	8.35977e-27
23.356144	8.69796e-27
23.342309	9.04983e-27
23.328474	9.41593e-27
23.314639	9.79684e-27
23.300804	1.01932e-26
23.286969	1.06055e-26
23.273134	1.10345e-26
23.259299	1.14809e-26
23.245464	1.19453e-26
23.231629	1.24285e-26
23.217794	1.29313e-26
23.203959	1.34543e-26
23.190124	1.39986e-26
23.176289	1.45648e-26
23.162455	1.5154e-26
23.148620	1.57669e-26
23.134785	1.64047e-26
23.120950	1.70682e-26
23.107115	1.77586e-26
23.093280	1.84769e-26
23.079445	1.92242e-26
23.065610	2.00018e-26
23.051775	2.08108e-26
23.037940	2.16525e-26
23.024105	2.25283e-26
23.010270	2.34395e-26
22.996435	2.43875e-26
22.982600	2.53738e-26
22.968765	2.64e-26
22.954930	2.74678e-26
22.941095	2.85787e-26
22.927260	2.97345e-26
22.913425	3.0937e-26
22.899590	3.21882e-26
22.885755	3.349e-26
22.871920	3.48444e-26
22.858085	3.62535e-26
22.844250	3.77197e-26
22.830415	3.92451e-26
22.816580	4.08322e-26
22.802745	4.24834e-26
22.788910	4.42014e-26
22.775075	4.59889e-26
22.761240	4.78486e-26
22.747405	4.97836e-26
22.733570	5.17967e-26
22.719735	5.38913e-26
22.705900	5.60705e-26
22.692065	5.83378e-26
22.678230	6.06968e-26
22.664395	6.31511e-26
22.650560	6.57047e-26
22.636725	6.83615e-26
22.622890	7.11257e-26
22.609055	7.40017e-26
22.595220	7.69939e-26
22.581385	8.0107e-26
22.567550	8.3346e-26
22.553715	8.6716e-26
22.539880	9.02221e-26
22.526045	9.387e-26
22.512210	9.76654e-26
22.498375	1.01614e-25
22.484540	1.05723e-25
22.470705	1.09997e-25
22.456870	1.14444e-25
22.443035	1.19071e-25
22.429200	1.23885e-25
22.415365	1.28894e-25
22.401530	1.34105e-25
22.387695	1.39526e-25
22.373860	1.45167e-25
22.360025	1.51036e-25
22.346191	1.57142e-25
22.332356	1.63495e-25
22.318521	1.70104e-25
22.304686	1.76981e-25
22.290851	1.84135e-25
22.277016	1.91579e-25
22.263181	1.99324e-25
22.249346	2.07381e-25
22.235511	2.15764e-25
22.221676	2.24486e-25
22.207841	2.33561e-25
22.194006	2.43002e-25
22.180171	2.52825e-25
22.166336	2.63045e-25
22.152501	2.73677e-25
22.138666	2.8474e-25
22.124831	2.96249e-25
22.110996	3.08224e-25
22.097161	3.20682e-25
22.083326	3.33644e-25
22.069491	3.4713e-25
22.055656	3.6116e-25
22.041821	3.75758e-25
22.027986	3.90945e-25
22.014151	4.06746e-25
22.000316	4.23186e-25
21.986481	4.40289e-25
21.972646	4.58084e-25
21.958811	4.76598e-25
21.944976	4.9586e-25
21.931141	5.159e-25
21.917306	5.3675e-25
21.903471	5.58443e-25
21.889636	5.81011e-25
21.875801	6.04492e-25
21.861966	6.28921e-25
21.848131	6.54338e-25
21.834296	6.80781e-25
21.820461	7.08293e-25
21.806626	7.36916e-25
21.792791	7.66695e-25
21.778956	7.97678e-25
21.765121	8.29912e-25
21.751286	8.63448e-25
21.737451	8.9834e-25
21.723616	9.34641e-25
21.709781	9.72408e-25
21.695946	1.0117e-24
21.682111	1.05258e-24
21.668276	1.09511e-24
21.654441	1.13936e-24
21.640606	1.1854e-24
21.626771	1.2333e-24
21.612936	1.28313e-24
21.599101	1.33497e-24
21.585266	1.38891e-24
21.571431	1.44503e-24
21.557596	1.50342e-24
21.543761	1.56416e-24
21.529926	1.62735e-24
21.516092	1.6931e-24
21.502257	1.76151e-24
21.488422	1.83268e-24
21.474587	1.90672e-24
21.460752	1.98375e-24
21.446917	2.0639e-24
21.433082	2.14728e-24
21.419247	2.23402e-24
21.405412	2.32428e-24
21.391577	2.41817e-24
21.377742	2.51586e-24
21.363907	2.6175e-24
21.350072	2.72324e-24
21.336237	2.83325e-24
21.322402	2.9477e-24
21.308567	3.06677e-24
21.294732	3.19066e-24
21.280897	3.31954e-24
21.267062	3.45364e-24
21.253227	3.59314e-24
21.239392	3.73828e-24
21.225557	3.88928e-24
21.211722	4.04638e-24
21.197887	4.20982e-24
21.184052	4.37986e-24
21.170217	4.55677e-24
21.156382	4.74083e-24
21.142547	4.93231e-24
21.128712	5.13153e-24
21.114877	5.33878e-24
21.101042	5.55441e-24
21.087207	5.77875e-24
21.073372	6.01214e-24
21.059537	6.25496e-24
21.045702	6.50758e-24
21.031867	6.7704e-24
21.018032	7.04383e-24
21.004197	7.3283e-24
20.990362	7.62426e-24
20.976527	7.93216e-24
20.962692	8.2525e-24
20.948857	8.58577e-24
20.935022	8.93249e-24
20.921187	9.29321e-24
20.907352	9.6685e-24
20.893517	1.00589e-23
20.879682	1.04651e-23
20.865847	1.08877e-23
20.852012	1.13274e-23
20.838177	1.17848e-23
20.824342	1.22606e-23
20.810507	1.27557e-23
20.796672	1.32708e-23
20.782837	1.38066e-23
20.769002	1.43641e-23
20.755167	1.49441e-23
20.741332	1.55475e-23
20.727497	1.61753e-23
20.713662	1.68283e-23
20.699828	1.75078e-23
20.685993	1.82147e-23
20.672158	1.89501e-23
20.658323	1.97152e-23
20.644488	2.05112e-23
20.630653	2.13393e-23
20.616818	2.22008e-23
20.602983	2.30971e-23
20.589148	2.40295e-23
20.575313	2.49996e-23
20.561478	2.60089e-23
20.547643	2.70589e-23
20.533808	2.81512e-23
20.519973	2.92877e-23
20.506138	3.047e-23
20.492303	3.17e-23
20.478468	3.29797e-23
20.464633	3.4311e-23
20.450798	3.5696e-23
20.436963	3.71369e-23
20.423128	3.8636e-23
20.409293	4.01955e-23
20.395458	4.1818e-23
20.381623	4.3506e-23
20.367788	4.5262e-23
20.353953	4.7089e-23
20.340118	4.89896e-23
20.326283	5.09669e-23
20.312448	5.3024e-23
20.298613	5.51642e-23
20.284778	5.73906e-23
20.270943	5.97069e-23
20.257108	6.21167e-23
20.243273	6.46237e-23
20.229438	6.72318e-23
20.215603	6.99452e-23
20.201768	7.2768e-23
20.187933	7.57048e-23
20.174098	7.876e-23
20.160263	8.19384e-23
20.146428	8.52451e-23
20.132593	8.86852e-23
20.118758	9.22641e-23
20.104923	9.59873e-23
20.091088	9.98607e-23
20.077253	1.0389e-22
20.063418	1.08083e-22
20.049583	1.12444e-22
20.035748	1.16981e-22
20.021913	1.21702e-22
20.008078	1.26612e-22
19.994243	1.31721e-22
19.980408	1.37036e-22
19.966573	1.42565e-22
19.952738	1.48318e-22
19.938903	1.54302e-22
19.925068	1.60528e-22
19.911233	1.67005e-22
19.897398	1.73743e-22
19.883564	1.80752e-22
19.869729	1.88045e-22
19.855894	1.95632e-22
19.842059	2.03524e-22
19.828224	2.11735e-22
19.814389	2.20277e-22
19.800554	2.29164e-22
19.786719	2.38409e-22
19.772884	2.48027e-22
19.759049	2.58032e-22
19.745214	2.68441e-22
19.731379	2.7927e-22
19.717544	2.90536e-22
19.703709	3.02256e-22
19.689874	3.14448e-22
19.676039	3.27133e-22
19.662204	3.40328e-22
19.648369	3.54056e-22
19.634534	3.68337e-22
19.620699	3.83195e-22
19.606864	3.98651e-22
19.593029	4.1473e-22
19.579194	4.31458e-22
19.565359	4.4886e-22
19.551524	4.66964e-22
19.537689	4.85798e-22
19.523854	5.05391e-22
19.510019	5.25774e-22
19.496184	5.46979e-22
19.482349	5.69039e-22
19.468514	5.91988e-22
19.454679	6.15862e-22
19.440844	6.40699e-22
19.427009	6.66537e-22
19.413174	6.93417e-22
19.399339	7.2138e-22
19.385504	7.50471e-22
19.371669	7.80734e-22
19.357834	8.12217e-22
19.343999	8.44969e-22
19.330164	8.79042e-22
19.316329	9.14488e-22
19.302494	9.51363e-22
19.288659	9.89724e-22
19.274824	1.02963e-21
19.260989	1.07115e-21
19.247154	1.11434e-21
19.233319	1.15927e-21
19.219484	1.20601e-21
19.205649	1.25463e-21
19.191814	1.30522e-21
19.177979	1.35784e-21
19.164144	1.41259e-21
19.150309	1.46954e-21
19.136474	1.52878e-21
19.122639	1.59042e-21
19.108804	1.65453e-21
19.094969	1.72123e-21
19.081134	1.79062e-21
19.067300	1.86281e-21
19.053465	1.9379e-21
19.039630	2.01602e-21
19.025795	2.09729e-21
19.011960	2.18184e-21
18.998125	2.26979e-21
18.984290	2.36128e-21
18.970455	2.45646e-21
18.956620	2.55548e-21
18.942785	2.65848e-21
18.928950	2.76564e-21
18.915115	2.87711e-21
18.901280	2.99308e-21
18.887445	3.11371e-21
18.873610	3.23921e-21
18.859775	3.36976e-21
18.845940	3.50558e-21
18.832105	3.64686e-21
18.818270	3.79384e-21
18.804435	3.94674e-21
18.790600	4.1058e-21
18.776765	4.27126e-21
18.762930	4.44339e-21
18.749095	4.62246e-21
18.735260	4.80874e-21
18.721425	5.00252e-21
18.707590	5.20411e-21
18.693755	5.41382e-21
18.679920	5.63197e-21
18.666085	5.85892e-21
18.652250	6.095e-21
18.638415	6.3406e-21
18.624580	6.59608e-21
18.610745	6.86186e-21
18.596910	7.13834e-21
18.583075	7.42596e-21
18.569240	7.72516e-21
18.555405	8.03641e-21
18.541570	8.3602e-21
18.527735	8.69703e-21
18.513900	9.04742e-21
18.500065	9.41192e-21
18.486230	9.79111e-21
18.472395	1.01856e-20
18.458560	1.05959e-20
18.444725	1.10228e-20
18.430890	1.14668e-20
18.417055	1.19287e-20
18.403220	1.24093e-20
18.389385	1.29092e-20
18.375550	1.34292e-20
18.361715	1.39701e-20
18.347880	1.45328e-20
18.334045	1.51182e-20
18.320210	1.57272e-20
18.306375	1.63607e-20
18.292540	1.70197e-20
18.278705	1.77052e-20
18.264870	1.84183e-20
18.251036	1.91601e-20
18.237201	1.99318e-20
18.223366	2.07346e-20
18.209531	2.15696e-20
18.195696	2.24383e-20
18.181861	2.3342e-20
18.168026	2.4282e-20
18.154191	2.52599e-20
18.140356	2.62772e-20
18.126521	2.73354e-20
18.112686	2.84361e-20
18.098851	2.95813e-20
18.085016	3.07724e-20
18.071181	3.20116e-20
18.057346	3.33006e-20
18.043511	3.46415e-20
18.029676	3.60364e-20
18.015841	3.74874e-20
18.002006	3.89968e-20
17.988171	4.0567e-20
17.974336	4.22003e-20
17.960501	4.38994e-20
17.946666	4.56669e-20
17.932831	4.75055e-20
17.918996	4.94181e-20
17.905161	5.14076e-20
17.891326	5.34772e-20
17.877491	5.56301e-20
17.863656	5.78697e-20
17.849821	6.01993e-20
17.835986	6.26227e-20
17.822151	6.51436e-20
17.808316	6.7766e-20
17.794481	7.04939e-20
17.780646	7.33315e-20
17.766811	7.62833e-20
17.752976	7.93538e-20
17.739141	8.25479e-20
17.725306	8.58705e-20
17.711471	8.93268e-20
17.697636	9.29222e-20
17.683801	9.66621e-20
17.669966	1.00553e-19
17.656131	1.046e-19
17.642296	1.08809e-19
17.628461	1.13188e-19
17.614626	1.17744e-19
17.600791	1.22482e-19
17.586956	1.27411e-19
17.573121	1.32539e-19
17.559286	1.37872e-19
17.545451	1.4342e-19
17.531616	1.49192e-19
17.517781	1.55195e-19
17.503946	1.6144e-19
17.490111	1.67936e-19
17.476276	1.74694e-19
17.462441	1.81723e-19
17.448606	1.89035e-19
17.434771	1.96641e-19
17.420937	2.04552e-19
17.407102	2.12782e-19
17.393267	2.21343e-19
17.379432	2.30248e-19
17.365597	2.39512e-19
17.351762	2.49147e-19
17.337927	2.59171e-19
17.324092	2.69597e-19
17.310257	2.80443e-19
17.296422	2.91724e-19
17.282587	3.0346e-19
17.268752	3.15667e-19
17.254917	3.28365e-19
17.241082	3.41573e-19
17.227247	3.55313e-19
17.213412	3.69605e-19
17.199577	3.84471e-19
17.185742	3.99935e-19
17.171907	4.16021e-19
17.158072	4.32754e-19
17.144237	4.50159e-19
17.130402	4.68264e-19
17.116567	4.87097e-19
17.102732	5.06686e-19
17.088897	5.27064e-19
17.075062	5.4826e-19
17.061227	5.70308e-19
17.047392	5.93243e-19
17.033557	6.17099e-19
17.019722	6.41914e-19
17.005887	6.67727e-19
16.992052	6.94577e-19
16.978217	7.22506e-19
16.964382	7.51558e-19
16.950547	7.81777e-19
16.936712	8.1321e-19
16.922877	8.45907e-19
16.909042	8.79918e-19
16.895207	9.15296e-19
16.881372	9.52095e-19
16.867537	9.90373e-19
16.853702	1.03019e-18
16.839867	1.0716e-18
16.826032	1.11469e-18
16.812197	1.1595e-18
16.798362	1.20611e-18
16.784527	1.25459e-18
16.770692	1.30502e-18
16.756857	1.35748e-18
16.743022	1.41205e-18
16.729187	1.46881e-18
16.715352	1.52785e-18
16.701517	1.58926e-18
16.687682	1.65314e-18
16.673847	1.71958e-18
16.660012	1.78869e-18
16.646177	1.86058e-18
16.632342	1.93536e-18
16.618507	2.01314e-18
16.604673	2.09404e-18
16.590838	2.1782e-18
16.577003	2.26573e-18
16.563168	2.35678e-18
16.549333	2.45149e-18
16.535498	2.55e-18
16.521663	2.65247e-18
16.507828	2.75905e-18
16.493993	2.86991e-18
16.480158	2.98523e-18
16.466323	3.10517e-18
16.452488	3.22994e-18
16.438653	3.35971e-18
16.424818	3.49469e-18
16.410983	3.6351e-18
16.397148	3.78114e-18
16.383313	3.93305e-18
16.369478	4.09105e-18
16.355643	4.2554e-18
16.341808	4.42635e-18
16.327973	4.60416e-18
16.314138	4.78911e-18
16.300303	4.98149e-18
16.286468	5.18159e-18
16.272633	5.38972e-18
16.258798	5.60621e-18
16.244963	5.83139e-18
16.231128	6.06561e-18
16.217293	6.30923e-18
16.203458	6.56263e-18
16.189623	6.8262e-18
16.175788	7.10035e-18
16.161953	7.3855e-18
16.148118	7.6821e-18
16.134283	7.99061e-18
16.120448	8.31149e-18
16.106613	8.64526e-18
16.092778	8.99242e-18
16.078943	9.35351e-18
16.065108	9.72909e-18
16.051273	1.01197e-17
16.037438	1.05261e-17
16.023603	1.09487e-17
16.009768	1.13883e-17
15.995933	1.18456e-17
15.982098	1.23211e-17
15.968263	1.28158e-17
15.954428	1.33303e-17
15.940593	1.38655e-17
15.926758	1.44221e-17
15.912923	1.50011e-17
15.899088	1.56033e-17
15.885253	1.62296e-17
15.871418	1.68811e-17
15.857583	1.75587e-17
15.843748	1.82635e-17
15.829913	1.89966e-17
15.816078	1.9759e-17
15.802243	2.05521e-17
15.788409	2.1377e-17
15.774574	2.22349e-17
15.760739	2.31273e-17
15.746904	2.40554e-17
15.733069	2.50208e-17
15.719234	2.60249e-17
15.705399	2.70693e-17
15.691564	2.81556e-17
15.677729	2.92854e-17
15.663894	3.04605e-17
15.650059	3.16828e-17
15.636224	3.2954e-17
15.622389	3.42763e-17
15.608554	3.56515e-17
15.594719	3.7082e-17
15.580884	3.85697e-17
15.567049	4.01171e-17
15.553214	4.17266e-17
15.539379	4.34006e-17
15.525544	4.51417e-17
15.511709	4.69526e-17
15.497874	4.88361e-17
15.484039	5.07951e-17
15.470204	5.28326e-17
15.456369	5.49518e-17
15.442534	5.7156e-17
15.428699	5.94485e-17
15.414864	6.18329e-17
15.401029	6.43129e-17
15.387194	6.68923e-17
15.373359	6.95751e-17
15.359524	7.23654e-17
15.345689	7.52675e-17
15.331854	7.82859e-17
15.318019	8.14253e-17
15.304184	8.46905e-17
15.290349	8.80866e-17
15.276514	9.16187e-17
15.262679	9.52924e-17
15.248844	9.91133e-17
15.235009	1.03087e-16
15.221174	1.0722e-16
15.207339	1.11519e-16
15.193504	1.1599e-16
15.179669	1.20641e-16
15.165834	1.25477e-16
15.151999	1.30507e-16
15.138164	1.35739e-16
15.124329	1.4118e-16
15.110494	1.4684e-16
15.096659	1.52726e-16
15.082824	1.58848e-16
15.068989	1.65215e-16
15.055154	1.71837e-16
15.041319	1.78724e-16
15.027484	1.85887e-16
15.013649	1.93337e-16
14.999814	2.01085e-16
14.985979	2.09144e-16
14.972145	2.17526e-16
14.958310	2.26243e-16
14.944475	2.35309e-16
14.930640	2.44738e-16
14.916805	2.54545e-16
14.902970	2.64744e-16
14.889135	2.75352e-16
14.875300	2.86385e-16
14.861465	2.97859e-16
14.847630	3.09793e-16
14.833795	3.22204e-16
14.819960	3.35112e-16
14.806125	3.48537e-16
14.792290	3.625e-16
14.778455	3.77021e-16
14.764620	3.92124e-16
14.750785	4.07831e-16
14.736950	4.24167e-16
14.723115	4.41157e-16
14.709280	4.58827e-16
14.695445	4.77204e-16
14.681610	4.96317e-16
14.667775	5.16194e-16
14.653940	5.36867e-16
14.640105	5.58367e-16
14.626270	5.80728e-16
14.612435	6.03983e-16
14.598600	6.28169e-16
14.584765	6.53323e-16
14.570930	6.79483e-16
14.557095	7.0669e-16
14.543260	7.34985e-16
14.529425	7.64413e-16
14.515590	7.95017e-16
14.501755	8.26846e-16
14.487920	8.59949e-16
14.474085	8.94375e-16
14.460250	9.30179e-16
14.446415	9.67415e-16
14.432580	1.00614e-15
14.418745	1.04641e-15
14.404910	1.0883e-15
14.391075	1.13186e-15
14.377240	1.17716e-15
14.363405	1.22428e-15
14.349570	1.27327e-15
14.335735	1.32423e-15
14.321900	1.37723e-15
14.308065	1.43234e-15
14.294230	1.48966e-15
14.280395	1.54927e-15
14.266560	1.61126e-15
14.252725	1.67574e-15
14.238890	1.74279e-15
14.225055	1.81252e-15
14.211220	1.88503e-15
14.197385	1.96045e-15
14.183550	2.03888e-15
14.169715	2.12045e-15
14.155881	2.20528e-15
14.142046	2.2935e-15
14.128211	2.38524e-15
14.114376	2.48065e-15
14.100541	2.57988e-15
14.086706	2.68307e-15
14.072871	2.79038e-15
14.059036	2.90198e-15
14.045201	3.01805e-15
14.031366	3.13875e-15
14.017531	3.26427e-15
14.003696	3.39481e-15
13.989861	3.53056e-15
13.976026	3.67174e-15
13.962191	3.81856e-15
13.948356	3.97124e-15
13.934521	4.13003e-15
13.920686	4.29515e-15
13.906851	4.46688e-15
13.893016	4.64546e-15
13.879181	4.83118e-15
13.865346	5.02431e-15
13.851511	5.22516e-15
13.837676	5.43403e-15
13.823841	5.65124e-15
13.810006	5.87713e-15
13.796171	6.11204e-15
13.782336	6.35632e-15
13.768501	6.61037e-15
13.754666	6.87456e-15
13.740831	7.14929e-15
13.726996	7.435e-15
13.713161	7.73211e-15
13.699326	8.04109e-15
13.685491	8.3624e-15
13.671656	8.69654e-15
13.657821	9.04401e-15
13.643986	9.40536e-15
13.630151	9.78113e-15
13.616316	1.01719e-14
13.602481	1.05783e-14
13.588646	1.10009e-14
13.574811	1.14403e-14
13.560976	1.18973e-14
13.547141	1.23725e-14
13.533306	1.28667e-14
13.519471	1.33806e-14
13.505636	1.39151e-14
13.491801	1.44708e-14
13.477966	1.50487e-14
13.464131	1.56497e-14
13.450296	1.62746e-14
13.436461	1.69245e-14
13.422626	1.76003e-14
13.408791	1.83031e-14
13.394956	1.90339e-14
13.381121	1.97939e-14
13.367286	2.05842e-14
13.353451	2.14059e-14
13.339616	2.22605e-14
13.325782	2.31492e-14
13.311947	2.40732e-14
13.298112	2.50342e-14
13.284277	2.60334e-14
13.270442	2.70725e-14
13.256607	2.81531e-14
13.242772	2.92767e-14
13.228937	3.04451e-14
13.215102	3.16601e-14
13.201267	3.29236e-14
13.187432	3.42374e-14
13.173597	3.56036e-14
13.159762	3.70242e-14
13.145927	3.85015e-14
13.132092	4.00376e-14
13.118257	4.1635e-14
13.104422	4.32961e-14
13.090587	4.50233e-14
13.076752	4.68194e-14
13.062917	4.8687e-14
13.049082	5.06291e-14
13.035247	5.26485e-14
13.021412	5.47485e-14
13.007577	5.69321e-14
12.993742	5.92026e-14
12.979907	6.15637e-14
12.966072	6.40188e-14
12.952237	6.65717e-14
12.938402	6.92263e-14
12.924567	7.19866e-14
12.910732	7.48569e-14
12.896897	7.78415e-14
12.883062	8.0945e-14
12.869227	8.4172e-14
12.855392	8.75276e-14
12.841557	9.10168e-14
12.827722	9.46449e-14
12.813887	9.84175e-14
12.800052	1.0234e-13
12.786217	1.06419e-13
12.772382	1.10661e-13
12.758547	1.15071e-13
12.744712	1.19657e-13
12.730877	1.24425e-13
12.717042	1.29383e-13
12.703207	1.34539e-13
12.689372	1.39899e-13
12.675537	1.45474e-13
12.661702	1.51269e-13
12.647867	1.57296e-13
12.634032	1.63562e-13
12.620197	1.70078e-13
12.606362	1.76853e-13
12.592527	1.83897e-13
12.578692	1.91222e-13
12.564857	1.98838e-13
12.551022	2.06758e-13
12.537187	2.14992e-13
12.523352	2.23553e-13
12.509518	2.32456e-13
12.495683	2.41712e-13
12.481848	2.51336e-13
12.468013	2.61344e-13
12.454178	2.71749e-13
12.440343	2.82568e-13
12.426508	2.93817e-13
12.412673	3.05514e-13
12.398838	3.17675e-13
12.385003	3.3032e-13
12.371168	3.43468e-13
12.357333	3.57138e-13
12.343498	3.71352e-13
12.329663	3.86131e-13
12.315828	4.01497e-13
12.301993	4.17474e-13
12.288158	4.34086e-13
12.274323	4.51358e-13
12.260488	4.69316e-13
12.246653	4.87989e-13
12.232818	5.07403e-13
12.218983	5.27588e-13
12.205148	5.48575e-13
12.191313	5.70396e-13
12.177478	5.93084e-13
12.163643	6.16674e-13
12.149808	6.412e-13
12.135973	6.667e-13
12.122138	6.93214e-13
12.108303	7.2078e-13
12.094468	7.49441e-13
12.080633	7.7924e-13
12.066798	8.10222e-13
12.052963	8.42435e-13
12.039128	8.75927e-13
12.025293	9.10748e-13
12.011458	9.46951e-13
11.997623	9.84592e-13
11.983788	1.02373e-12
11.969953	1.06442e-12
11.956118	1.10672e-12
11.942283	1.1507e-12
11.928448	1.19643e-12
11.914613	1.24397e-12
11.900778	1.2934e-12
11.886943	1.34479e-12
11.873108	1.39822e-12
11.859273	1.45377e-12
11.845438	1.51152e-12
11.831603	1.57157e-12
11.817768	1.63399e-12
11.803933	1.69889e-12
11.790098	1.76637e-12
11.776263	1.83652e-12
11.762428	1.90945e-12
11.748593	1.98528e-12
11.734758	2.06411e-12
11.720923	2.14607e-12
11.707088	2.23128e-12
11.693254	2.31987e-12
11.679419	2.41196e-12
11.665584	2.50771e-12
11.651749	2.60726e-12
11.637914	2.71075e-12
11.624079	2.81834e-12
11.610244	2.93019e-12
11.596409	3.04648e-12
11.582574	3.16738e-12
11.568739	3.29307e-12
11.554904	3.42373e-12
11.541069	3.55957e-12
11.527234	3.7008e-12
11.513399	3.84762e-12
11.499564	4.00025e-12
11.485729	4.15893e-12
11.471894	4.3239e-12
11.458059	4.49539e-12
11.444224	4.67368e-12
11.430389	4.85903e-12
11.416554	5.05172e-12
11.402719	5.25204e-12
11.388884	5.46028e-12
11.375049	5.67677e-12
11.361214	5.90183e-12
11.347379	6.1358e-12
11.333544	6.37903e-12
11.319709	6.63189e-12
11.305874	6.89475e-12
11.292039	7.16801e-12
11.278204	7.45208e-12
11.264369	7.7474e-12
11.250534	8.0544e-12
11.236699	8.37354e-12
11.222864	8.70531e-12
11.209029	9.0502e-12
11.195194	9.40873e-12
11.181359	9.78144e-12
11.167524	1.01689e-11
11.153689	1.05717e-11
11.139854	1.09903e-11
11.126019	1.14256e-11
11.112184	1.18781e-11
11.098349	1.23484e-11
11.084514	1.28373e-11
11.070679	1.33456e-11
11.056844	1.38739e-11
11.043009	1.44232e-11
11.029174	1.49941e-11
11.015339	1.55876e-11
11.001504	1.62045e-11
10.987669	1.68458e-11
10.973834	1.75125e-11
10.959999	1.82055e-11
10.946164	1.89258e-11
10.932329	1.96746e-11
10.918494	2.0453e-11
10.904659	2.12621e-11
10.890824	2.21032e-11
10.876990	2.29775e-11
10.863155	2.38862e-11
10.849320	2.48309e-11
10.835485	2.58129e-11
10.821650	2.68336e-11
10.807815	2.78946e-11
10.793980	2.89974e-11
10.780145	3.01438e-11
10.766310	3.13355e-11
10.752475	3.25741e-11
10.738640	3.38616e-11
10.724805	3.51999e-11
10.710970	3.6591e-11
10.697135	3.8037e-11
10.683300	3.95399e-11
10.669465	4.11022e-11
10.655630	4.2726e-11
10.641795	4.44139e-11
10.627960	4.61684e-11
10.614125	4.7992e-11
10.600290	4.98874e-11
10.586455	5.18576e-11
10.572620	5.39055e-11
10.558785	5.6034e-11
10.544950	5.82464e-11
10.531115	6.0546e-11
10.517280	6.29362e-11
10.503445	6.54205e-11
10.489610	6.80027e-11
10.475775	7.06867e-11
10.461940	7.34763e-11
10.448105	7.63758e-11
10.434270	7.93894e-11
10.420435	8.25217e-11
10.406600	8.57774e-11
10.392765	8.91612e-11
10.378930	9.26782e-11
10.365095	9.63336e-11
10.351260	1.00133e-10
10.337425	1.04082e-10
10.323590	1.08186e-10
10.309755	1.12451e-10
10.295920	1.16885e-10
10.282085	1.21493e-10
10.268250	1.26282e-10
10.254415	1.31259e-10
10.240580	1.36433e-10
10.226745	1.41809e-10
10.212910	1.47397e-10
10.199075	1.53205e-10
10.185240	1.59241e-10
10.171405	1.65514e-10
10.157570	1.72034e-10
10.143735	1.7881e-10
10.129900	1.85852e-10
10.116065	1.93171e-10
10.102230	2.00778e-10
10.088395	2.08683e-10
10.074560	2.16899e-10
10.060726	2.25438e-10
10.046891	2.34312e-10
10.033056	2.43534e-10
10.019221	2.53118e-10
10.005386	2.63079e-10
9.991551	2.73431e-10
9.977716	2.84189e-10
9.963881	2.95369e-10
9.950046	3.06988e-10
9.936211	3.19063e-10
9.922376	3.31612e-10
9.908541	3.44653e-10
9.894706	3.58205e-10
9.880871	3.72289e-10
9.867036	3.86925e-10
9.853201	4.02135e-10
9.839366	4.17942e-10
9.825531	4.34368e-10
9.811696	4.51438e-10
9.797861	4.69178e-10
9.784026	4.87612e-10
9.770191	5.06769e-10
9.756356	5.26676e-10
9.742521	5.47364e-10
9.728686	5.68861e-10
9.714851	5.91201e-10
9.701016	6.14416e-10
9.687181	6.38539e-10
9.673346	6.63608e-10
9.659511	6.89657e-10
9.645676	7.16726e-10
9.631841	7.44855e-10
9.618006	7.74085e-10
9.604171	8.04458e-10
9.590336	8.3602e-10
9.576501	8.68817e-10
9.562666	9.02896e-10
9.548831	9.38308e-10
9.534996	9.75106e-10
9.521161	1.01334e-09
9.507326	1.05307e-09
9.493491	1.09436e-09
9.479656	1.13725e-09
9.465821	1.18183e-09
9.451986	1.22814e-09
9.438151	1.27627e-09
9.424316	1.32628e-09
9.410481	1.37824e-09
9.396646	1.43222e-09
9.382811	1.48832e-09
9.368976	1.54661e-09
9.355141	1.60717e-09
9.341306	1.6701e-09
9.327471	1.73548e-09
9.313636	1.80341e-09
9.299801	1.874e-09
9.285966	1.94734e-09
9.272131	2.02354e-09
9.258296	2.10271e-09
9.244462	2.18497e-09
9.230627	2.27044e-09
9.216792	2.35924e-09
9.202957	2.4515e-09
9.189122	2.54735e-09
9.175287	2.64695e-09
9.161452	2.75042e-09
9.147617	2.85792e-09
9.133782	2.96962e-09
9.119947	3.08566e-09
9.106112	3.20622e-09
9.092277	3.33147e-09
9.078442	3.4616e-09
9.064607	3.5968e-09
9.050772	3.73726e-09
9.036937	3.88318e-09
9.023102	4.03478e-09
9.009267	4.19228e-09
8.995432	4.3559e-09
8.981597	4.52589e-09
8.967762	4.70249e-09
8.953927	4.88595e-09
8.940092	5.07654e-09
8.926257	5.27454e-09
8.912422	5.48024e-09
8.898587	5.69392e-09
8.884752	5.91591e-09
8.870917	6.14651e-09
8.857082	6.38608e-09
8.843247	6.63494e-09
8.829412	6.89346e-09
8.815577	7.16202e-09
8.801742	7.441e-09
8.787907	7.73081e-09
8.774072	8.03185e-09
8.760237	8.34457e-09
8.746402	8.66942e-09
8.732567	9.00687e-09
8.718732	9.35739e-09
8.704897	9.7215e-09
8.691062	1.00997e-08
8.677227	1.04926e-08
8.663392	1.09007e-08
8.649557	1.13246e-08
8.635722	1.17649e-08
8.621887	1.22223e-08
8.608052	1.26973e-08
8.594217	1.31908e-08
8.580382	1.37033e-08
8.566547	1.42357e-08
8.552712	1.47887e-08
8.538877	1.5363e-08
8.525042	1.59596e-08
8.511207	1.65792e-08
8.497372	1.72228e-08
8.483537	1.78912e-08
8.469702	1.85855e-08
8.455867	1.93066e-08
8.442032	2.00555e-08
8.428197	2.08333e-08
8.414363	2.16412e-08
8.400528	2.24803e-08
8.386693	2.33517e-08
8.372858	2.42568e-08
8.359023	2.51967e-08
8.345188	2.61729e-08
8.331353	2.71868e-08
8.317518	2.82397e-08
8.303683	2.93332e-08
8.289848	3.04688e-08
8.276013	3.16482e-08
8.262178	3.2873e-08
8.248343	3.4145e-08
8.234508	3.54659e-08
8.220673	3.68377e-08
8.206838	3.82623e-08
8.193003	3.97416e-08
8.179168	4.12779e-08
8.165333	4.28732e-08
8.151498	4.45299e-08
8.137663	4.62502e-08
8.123828	4.80366e-08
8.109993	4.98917e-08
8.096158	5.1818e-08
8.082323	5.38183e-08
8.068488	5.58954e-08
8.054653	5.80521e-08
8.040818	6.02917e-08
8.026983	6.26171e-08
8.013148	6.50317e-08
7.999313	6.75389e-08
7.985478	7.01422e-08
7.971643	7.28453e-08
7.957808	7.56519e-08
7.943973	7.8566e-08
7.930138	8.15916e-08
7.916303	8.47331e-08
7.902468	8.79949e-08
7.888633	9.13814e-08
7.874798	9.48974e-08
7.860963	9.85479e-08
7.847128	1.02338e-07
7.833293	1.06273e-07
7.819458	1.10358e-07
7.805623	1.14599e-07
7.791788	1.19003e-07
7.777953	1.23574e-07
7.764118	1.2832e-07
7.750283	1.33246e-07
7.736448	1.38361e-07
7.722613	1.43671e-07
7.708778	1.49183e-07
7.694943	1.54905e-07
7.681108	1.60845e-07
7.667273	1.67012e-07
7.653438	1.73413e-07
7.639603	1.80058e-07
7.625768	1.86955e-07
7.611933	1.94115e-07
7.598099	2.01547e-07
7.584264	2.09262e-07
7.570429	2.1727e-07
7.556594	2.25581e-07
7.542759	2.34209e-07
7.528924	2.43164e-07
7.515089	2.52459e-07
7.501254	2.62106e-07
7.487419	2.7212e-07
7.473584	2.82512e-07
7.459749	2.93299e-07
7.445914	3.04494e-07
7.432079	3.16113e-07
7.418244	3.28172e-07
7.404409	3.40688e-07
7.390574	3.53676e-07
7.376739	3.67156e-07
7.362904	3.81146e-07
7.349069	3.95663e-07
7.335234	4.1073e-07
7.321399	4.26365e-07
7.307564	4.4259e-07
7.293729	4.59427e-07
7.279894	4.76899e-07
7.266059	4.95029e-07
7.252224	5.13843e-07
7.238389	5.33365e-07
7.224554	5.53622e-07
7.210719	5.74642e-07
7.196884	5.96452e-07
7.183049	6.19082e-07
7.169214	6.42563e-07
7.155379	6.66926e-07
7.141544	6.92204e-07
7.127709	7.1843e-07
7.113874	7.45641e-07
7.100039	7.73872e-07
7.086204	8.03161e-07
7.072369	8.33547e-07
7.058534	8.65072e-07
7.044699	8.97776e-07
7.030864	9.31704e-07
7.017029	9.66901e-07
7.003194	1.00341e-06
6.989359	1.04129e-06
6.975524	1.08058e-06
6.961689	1.12134e-06
6.947854	1.16361e-06
6.934019	1.20747e-06
6.920184	1.25295e-06
6.906349	1.30014e-06
6.892514	1.34907e-06
6.878679	1.39983e-06
6.864844	1.45248e-06
6.851009	1.50708e-06
6.837174	1.56371e-06
6.823339	1.62244e-06
6.809504	1.68336e-06
6.795669	1.74653e-06
6.781835	1.81204e-06
6.768000	1.87998e-06
6.754165	1.95043e-06
6.740330	2.02349e-06
6.726495	2.09924e-06
6.712660	2.1778e-06
6.698825	2.25926e-06
6.684990	2.34373e-06
6.671155	2.43131e-06
6.657320	2.52211e-06
6.643485	2.61626e-06
6.629650	2.71388e-06
6.615815	2.81508e-06
6.601980	2.92001e-06
6.588145	3.02879e-06
6.574310	3.14156e-06
6.560475	3.25847e-06
6.546640	3.37966e-06
6.532805	3.50529e-06
6.518970	3.63552e-06
6.505135	3.77051e-06
6.491300	3.91043e-06
6.477465	4.05547e-06
6.463630	4.20579e-06
6.449795	4.36159e-06
6.435960	4.52307e-06
6.422125	4.69043e-06
6.408290	4.86387e-06
6.394455	5.04362e-06
6.380620	5.22989e-06
6.366785	5.42292e-06
6.352950	5.62294e-06
6.339115	5.83021e-06
6.325280	6.04498e-06
6.311445	6.26751e-06
6.297610	6.49807e-06
6.283775	6.73696e-06
6.269940	6.98445e-06
6.256105	7.24086e-06
6.242270	7.50649e-06
6.228435	7.78167e-06
6.214600	8.06672e-06
6.200765	8.362e-06
6.186930	8.66786e-06
6.173095	8.98467e-06
6.159260	9.31281e-06
6.145425	9.65266e-06
6.131590	1.00046e-05
6.117755	1.03692e-05
6.103920	1.07467e-05
6.090085	1.11376e-05
6.076250	1.15424e-05
6.062415	1.19615e-05
6.048580	1.23955e-05
6.034745	1.28449e-05
6.020910	1.33101e-05
6.007075	1.37918e-05
5.993240	1.42904e-05
5.979405	1.48066e-05
5.965571	1.53409e-05
5.951736	1.58939e-05
5.937901	1.64664e-05
5.924066	1.70589e-05
5.910231	1.76721e-05
5.896396	1.83067e-05
5.882561	1.89634e-05
5.868726	1.96429e-05
5.854891	2.03461e-05
5.841056	2.10736e-05
5.827221	2.18264e-05
5.813386	2.26051e-05
5.799551	2.34107e-05
5.785716	2.42441e-05
5.771881	2.51061e-05
5.758046	2.59977e-05
5.744211	2.69199e-05
5.730376	2.78735e-05
5.716541	2.88598e-05
5.702706	2.98796e-05
5.688871	3.09341e-05
5.675036	3.20243e-05
5.661201	3.31515e-05
5.647366	3.43167e-05
5.633531	3.55212e-05
5.619696	3.67662e-05
5.605861	3.80529e-05
5.592026	3.93827e-05
5.578191	4.0757e-05
5.564356	4.21769e-05
5.550521	4.36441e-05
5.536686	4.51599e-05
5.522851	4.67257e-05
5.509016	4.83432e-05
5.495181	5.00138e-05
5.481346	5.17392e-05
5.467511	5.35209e-05
5.453676	5.53606e-05
5.439841	5.72601e-05
5.426006	5.92211e-05
5.412171	6.12453e-05
5.398336	6.33345e-05
5.384501	6.54908e-05
5.370666	6.77158e-05
5.356831	7.00116e-05
5.342996	7.23801e-05
5.329161	7.48234e-05
5.315326	7.73434e-05
5.301491	7.99423e-05
5.287656	8.26222e-05
5.273821	8.53853e-05
5.259986	8.82336e-05
5.246151	9.11695e-05
5.232316	9.41951e-05
5.218481	9.73128e-05
5.204646	0.000100525
5.190811	0.000103834
5.176976	0.000107241
5.163141	0.00011075
5.149307	0.000114363
5.135472	0.000118082
5.121637	0.000121909
5.107802	0.000125848
5.093967	0.000129899
5.080132	0.000134067
5.066297	0.000138352
5.052462	0.000142758
5.038627	0.000147286
5.024792	0.00015194
5.010957	0.00015672
4.997122	0.000161631
4.983287	0.000166672
4.969452	0.000171848
4.955617	0.000177159
4.941782	0.000182607
4.927947	0.000188194
4.914112	0.000193922
4.900277	0.000199793
4.886442	0.000205807
4.872607	0.000211966
4.858772	0.00021827
4.844937	0.00022472
4.831102	0.000231317
4.817267	0.000238061
4.803432	0.000244951
4.789597	0.000251987
4.775762	0.000259168
4.761927	0.000266493
4.748092	0.000273959
4.734257	0.000281565
4.720422	0.000289307
4.706587	0.000297181
4.692752	0.000305184
4.678917	0.00031331
4.665082	0.000321554
4.651247	0.000329907
4.637412	0.000338363
4.623577	0.000346912
4.609742	0.000355543
4.595907	0.000364246
4.582072	0.000373005
4.568237	0.000381807
4.554402	0.000390634
4.540567	0.000399466
4.526732	0.000408282
4.512897	0.000417058
4.499062	0.000425764
4.485227	0.000434371
4.471392	0.000442843
4.457557	0.000451139
4.443722	0.000459214
4.429887	0.000467014
4.416052	0.000474479
4.402217	0.000481538
4.388382	0.000488105
4.374547	0.000494078
4.360712	0.000499329
4.346877	0.000503686
4.333042	0.000506894
&
```
