## Supplementary material for "All-at-once RNA folding with 3D motif prediction framed by evolutionary information": RF01149_sR10.cacofold.helixcov

```
# RMs = 2 L = 54

# RM_HELIX NESTED 28-32 39-43, nbp = 5 nbp_cov = 0
# pvals: 0.953477,0.953477,0.953477,0.953477,0.953477
# aggregated NONE
NESTED  :::::::::::::::::::::::::::<<<<<______>>>>>:::::::::::
        ::::::::::::::::::::::::::::::::::::::::::::::::::::::

# RM_HELIX NESTED 18-25 46-54, nbp = 8 nbp_cov = 0
# pvals: 0.953477,0.953477,0.953477,0.953477,0.953477,0.953477,0.953477,0.953477
# aggregated NONE
NESTED  :::::::::::::::::<<<<<<<<____________________>>>>>>->>
        ::::::::::::::::::::::::::::::::::::::::::::::::::::::
```
