## Supplementary material for "All-at-once RNA folding with 3D motif prediction framed by evolutionary information": RF01149_sR10.surv

```
&
3.087026	0.000698812
2.784366	0.00139762
1.428448	0.00209644
1.331597	0.00279525
1.053149	0.00349406
0.883660	0.00419287
0.871553	0.0055905
0.665744	0.00628931
0.568893	0.00698812
0.556787	0.00768693
0.387297	0.00838574
0.350978	0.00978337
0.326765	0.011181
0.290446	0.0118798
0.217807	0.0132774
0.120956	0.0139762
0.096743	0.0146751
0.084637	0.0167715
0.036211	0.0174703
-0.000108	0.962963
-0.036427	0.963662
-0.048534	0.964361
-0.060640	0.965059
-0.072746	0.968553
-0.109066	0.969252
-0.121172	0.972746
-0.133278	0.97624
-0.145385	0.979734
-0.157491	0.980433
-0.181704	0.981132
-0.205917	0.98253
-0.218023	0.983229
-0.230130	0.983927
-0.242236	0.986723
-0.266449	0.987421
-0.278555	0.98812
-0.290662	0.988819
-0.302768	0.990217
-0.314875	0.991614
-0.326981	0.993711
-0.363300	0.99441
-0.387513	0.995108
-0.411726	0.995807
-0.435939	0.996506
-0.460151	0.997205
-0.508577	0.997904
-0.653854	0.998602
-1.513409	0.999301
-1.852388	1
&
3.486537	3.49406e-06
3.450218	6.98812e-06
3.438112	2.09644e-05
3.413899	3.49406e-05
3.401792	3.84347e-05
3.389686	4.19287e-05
3.377580	7.33753e-05
3.353367	9.78337e-05
3.329154	0.000108316
3.304941	0.000136268
3.292835	0.000157233
3.280728	0.000178197
3.268622	0.000181691
3.256515	0.000209644
3.244409	0.000227114
3.232303	0.000265549
3.220196	0.000279525
3.208090	0.000412299
3.195983	0.000422781
3.183877	0.000440252
3.171771	0.00044724
3.159664	0.000454228
3.123345	0.000457722
3.111239	0.000461216
3.099132	0.00048218
3.087026	0.000485674
3.050707	0.000492662
3.038600	0.000496157
2.941749	0.000499651
2.893323	0.000506639
2.857004	0.000510133
2.832791	0.000513627
2.784366	0.000517121
2.735940	0.000538085
2.723834	0.000566038
2.699621	0.00057652
2.687514	0.000580014
2.675408	0.000600978
2.651195	0.000621943
2.639089	0.000639413
2.614876	0.000649895
2.602769	0.000653389
2.590663	0.0007058
2.578557	0.000709294
2.566450	0.000733753
2.554344	0.000754717
2.530131	0.000758211
2.518025	0.000765199
2.505918	0.000772187
2.493812	0.000782669
2.481705	0.000918938
2.469599	0.000925926
2.457493	0.000981831
2.445386	0.000992313
2.433280	0.000999301
2.421173	0.00102027
2.409067	0.0010587
2.396961	0.00107268
2.384854	0.00108665
2.372748	0.00109015
2.360641	0.00109364
2.336429	0.00110063
2.324322	0.00110762
2.312216	0.00111461
2.300109	0.00113906
2.239577	0.00114256
2.227471	0.00114605
2.215364	0.00116003
2.191152	0.00116352
2.179045	0.00116702
2.154832	0.00117051
2.142726	0.0011775
2.130620	0.00118099
2.118513	0.00118449
2.094300	0.00119147
2.070088	0.00119497
2.045875	0.00120545
2.033768	0.00121593
2.009556	0.00122642
1.997449	0.00122991
1.985343	0.0012334
1.973236	0.0012369
1.961130	0.00124039
1.900598	0.00124738
1.852172	0.00125437
1.803747	0.00125786
1.791640	0.00126485
1.779534	0.00126834
1.755321	0.00127184
1.743215	0.00127883
1.731108	0.00128232
1.719002	0.00128931
1.706895	0.0012928
1.694789	0.00131027
1.682683	0.00131377
1.670576	0.00131726
1.646363	0.00132425
1.634257	0.00134172
1.622151	0.0013557
1.610044	0.00136967
1.597938	0.00138365
1.585831	0.00138714
1.573725	0.00139413
1.561618	0.00142208
1.537406	0.00146401
1.525299	0.00152341
1.513193	0.00155486
1.501086	0.00159679
1.488980	0.00174354
1.476874	0.00177498
1.464767	0.00182041
1.452661	0.00185535
1.440554	0.00185884
1.428448	0.00186233
1.416342	0.00187631
1.404235	0.00189727
1.392129	0.00191125
1.380022	0.0019392
1.367916	0.00196366
1.355810	0.00196716
1.331597	0.00198113
1.319490	0.00198463
1.307384	0.0019986
1.295278	0.00204053
1.283171	0.00209993
1.271065	0.00213487
1.258958	0.0021768
1.246852	0.00257512
1.234746	0.00266597
1.222639	0.00274983
1.210533	0.00284766
1.198426	0.0029385
1.186320	0.00301887
1.174213	0.00310273
1.162107	0.00313068
1.137894	0.00319008
1.125788	0.00327044
1.113681	0.00329839
1.101575	0.00332984
1.089469	0.0033543
1.077362	0.00339623
1.065256	0.00343117
1.053149	0.00345563
1.041043	0.00352201
1.028937	0.00356744
1.016830	0.00360587
1.004724	0.00371768
0.992617	0.00380503
0.980511	0.00402166
0.968405	0.0041195
0.956298	0.00415094
0.944192	0.00451433
0.932085	0.00461216
0.919979	0.00468903
0.907873	0.004703
0.895766	0.00484277
0.883660	0.00493012
0.871553	0.00513627
0.859447	0.00531097
0.847340	0.00543326
0.835234	0.00550314
0.823128	0.00552061
0.811021	0.0055311
0.798915	0.005587
0.786808	0.00560098
0.774702	0.00561495
0.762596	0.0056499
0.750489	0.00571978
0.738383	0.00575472
0.726276	0.00577568
0.714170	0.0058211
0.702064	0.00592243
0.689957	0.00610412
0.677851	0.006174
0.665744	0.00621593
0.653638	0.00628232
0.641532	0.00633473
0.629425	0.00638015
0.617319	0.00644654
0.605212	0.00648847
0.593106	0.00654787
0.581000	0.00660028
0.568893	0.00663522
0.556787	0.0067086
0.544680	0.00688679
0.532574	0.00692523
0.520468	0.00697414
0.508361	0.00701957
0.496255	0.00705101
0.484148	0.00716981
0.472042	0.0072956
0.459935	0.00748078
0.447829	0.00778826
0.435723	0.00784416
0.423616	0.00796995
0.411510	0.00813417
0.399403	0.0086478
0.387297	0.00904612
0.375191	0.00955276
0.363084	0.0103983
0.350978	0.0110936
0.338871	0.0115968
0.326765	0.0118938
0.314659	0.0124389
0.302552	0.0126904
0.290446	0.0129036
0.278339	0.0133648
0.266233	0.013805
0.254127	0.0140496
0.242020	0.0146087
0.229914	0.0150524
0.217807	0.0155311
0.205701	0.0157792
0.193595	0.0161321
0.181488	0.0163906
0.169382	0.0168169
0.157275	0.0170999
0.145169	0.0172117
0.133062	0.0173829
0.120956	0.017638
0.108850	0.0177743
0.096743	0.0178791
0.084637	0.0181342
0.072530	0.0184032
0.060424	0.0186548
0.048318	0.0189762
0.036211	0.0194025
0.024105	0.019717
0.011998	0.0203319
-0.000108	0.953477
-0.012214	0.954147
-0.024321	0.954843
-0.036427	0.955821
-0.048534	0.957257
-0.060640	0.959022
-0.072746	0.962016
-0.084853	0.965325
-0.096959	0.967502
-0.109066	0.969689
-0.121172	0.972075
-0.133278	0.974689
-0.145385	0.977131
-0.157491	0.978728
-0.169598	0.980084
-0.181704	0.981073
-0.193810	0.981876
-0.205917	0.982792
-0.218023	0.983784
-0.230130	0.985098
-0.242236	0.98573
-0.254343	0.987163
-0.266449	0.988351
-0.278555	0.989357
-0.290662	0.990618
-0.302768	0.991639
-0.314875	0.992324
-0.326981	0.992925
-0.339087	0.99334
-0.351194	0.993753
-0.363300	0.994161
-0.375407	0.99441
-0.387513	0.99463
-0.399619	0.995073
-0.411726	0.995182
-0.423832	0.995276
-0.435939	0.995545
-0.448045	0.99586
-0.460151	0.995975
-0.472258	0.996094
-0.484364	0.996223
-0.496471	0.9963
-0.508577	0.996394
-0.520683	0.996468
-0.532790	0.996516
-0.544896	0.996667
-0.557003	0.996831
-0.569109	0.996894
-0.581216	0.997114
-0.593322	0.997184
-0.605428	0.99724
-0.617535	0.997306
-0.629641	0.997386
-0.641748	0.997428
-0.653854	0.997491
-0.665960	0.997565
-0.678067	0.997621
-0.690173	0.997652
-0.702280	0.997848
-0.714386	0.997858
-0.726492	0.997925
-0.738599	0.997956
-0.750705	0.997994
-0.762812	0.998019
-0.774918	0.998089
-0.787024	0.998162
-0.799131	0.998197
-0.811237	0.998246
-0.823344	0.998295
-0.835450	0.998333
-0.847556	0.998368
-0.859663	0.998396
-0.871769	0.998407
-0.883876	0.998435
-0.895982	0.998491
-0.908088	0.998539
-0.920195	0.998557
-0.932301	0.998728
-0.944408	0.998763
-0.956514	0.998805
-0.968621	0.998836
-0.980727	0.998861
-0.992833	0.998885
-1.004940	0.998917
-1.017046	0.998927
-1.029153	0.999071
-1.041259	0.999109
-1.053365	0.999133
-1.065472	0.999161
-1.089685	0.999165
-1.101791	0.999179
-1.113897	0.999182
-1.150217	0.999193
-1.162323	0.999224
-1.174429	0.999238
-1.186536	0.999242
-1.198642	0.999259
-1.210749	0.99927
-1.222855	0.999277
-1.234961	0.999284
-1.247068	0.999312
-1.259174	0.999315
-1.271281	0.999322
-1.283387	0.999336
-1.295494	0.999343
-1.319706	0.999361
-1.331813	0.999368
-1.343919	0.999375
-1.380238	0.999389
-1.392345	0.999392
-1.404451	0.999406
-1.428664	0.999444
-1.440770	0.999448
-1.452877	0.999465
-1.464983	0.999472
-1.477090	0.999479
-1.501302	0.999483
-1.513409	0.999511
-1.525515	0.999514
-1.537622	0.999525
-1.549728	0.999539
-1.561834	0.999542
-1.573941	0.999546
-1.586047	0.99956
-1.598154	0.999584
-1.610260	0.999595
-1.634473	0.999598
-1.646579	0.999609
-1.658686	0.999612
-1.670792	0.999623
-1.682899	0.999626
-1.695005	0.999647
-1.707111	0.999654
-1.743431	0.999675
-1.755537	0.999693
-1.767643	0.9997
-1.779750	0.999717
-1.791856	0.99972
-1.803963	0.999745
-1.828175	0.999748
-1.840282	0.999755
-1.852388	0.999769
-1.864495	0.999783
-1.888707	0.999832
-1.925027	0.999965
-1.937133	0.99999
-1.997665	0.999993
-2.009772	1
&
17.082032	3.42627e-204
17.069926	5.26804e-204
17.057819	8.09977e-204
17.045713	1.24535e-203
17.033606	1.91473e-203
17.021500	2.94388e-203
17.009394	4.52614e-203
16.997287	6.95876e-203
16.985181	1.06987e-202
16.973074	1.64486e-202
16.960968	2.52884e-202
16.948862	3.88785e-202
16.936755	5.97715e-202
16.924649	9.18914e-202
16.912542	1.4127e-201
16.900436	2.17182e-201
16.888329	3.33882e-201
16.876223	5.13284e-201
16.864117	7.89076e-201
16.852010	1.21304e-200
16.839904	1.86478e-200
16.827797	2.86667e-200
16.815691	4.40679e-200
16.803585	6.77429e-200
16.791478	1.04136e-199
16.779372	1.60079e-199
16.767265	2.46072e-199
16.755159	3.78257e-199
16.743053	5.81444e-199
16.730946	8.93768e-199
16.718840	1.37384e-198
16.706733	2.11177e-198
16.694627	3.24602e-198
16.682521	4.98944e-198
16.670414	7.66917e-198
16.658308	1.1788e-197
16.646201	1.81188e-197
16.634095	2.78492e-197
16.621989	4.28049e-197
16.609882	6.57914e-197
16.597776	1.01121e-196
16.585669	1.55421e-196
16.573563	2.38876e-196
16.561457	3.6714e-196
16.549350	5.64271e-196
16.537244	8.67239e-196
16.525137	1.33286e-195
16.513031	2.04847e-195
16.500924	3.14824e-195
16.488818	4.8384e-195
16.476712	7.43588e-195
16.464605	1.14277e-194
16.452499	1.75623e-194
16.440392	2.69897e-194
16.428286	4.14774e-194
16.416180	6.37413e-194
16.404073	9.79548e-194
16.391967	1.50531e-193
16.379860	2.31325e-193
16.367754	3.5548e-193
16.355648	5.46265e-193
16.343541	8.39434e-193
16.331435	1.28993e-192
16.319328	1.98217e-192
16.307222	3.04588e-192
16.295116	4.68035e-192
16.283009	7.19185e-192
16.270903	1.10509e-191
16.258796	1.69806e-191
16.246690	2.60916e-191
16.234584	4.0091e-191
16.222477	6.16009e-191
16.210371	9.46505e-191
16.198264	1.4543e-190
16.186158	2.23451e-190
16.174051	3.43325e-190
16.161945	5.27502e-190
16.149839	8.10472e-190
16.137732	1.24523e-189
16.125626	1.91317e-189
16.113519	2.93937e-189
16.101413	4.51597e-189
16.089307	6.93814e-189
16.077200	1.06593e-188
16.065094	1.63762e-188
16.052987	2.5159e-188
16.040881	3.86515e-188
16.028775	5.93795e-188
16.016668	9.12225e-188
16.004562	1.4014e-187
15.992455	2.15288e-187
15.980349	3.30728e-187
15.968243	5.08063e-187
15.956136	7.80478e-187
15.944030	1.19894e-186
15.931923	1.84176e-186
15.919817	2.82919e-186
15.907711	4.34596e-186
15.895604	6.67584e-186
15.883498	1.02547e-185
15.871391	1.57519e-185
15.859285	2.41957e-185
15.847179	3.71655e-185
15.835072	5.70869e-185
15.822966	8.76857e-185
15.810859	1.34684e-184
15.798753	2.06871e-184
15.786646	3.17744e-184
15.774540	4.88036e-184
15.762434	7.49584e-184
15.750327	1.15129e-183
15.738221	1.76825e-183
15.726114	2.71581e-183
15.714008	4.17109e-183
15.701902	6.40613e-183
15.689795	9.83867e-183
15.677689	1.51103e-182
15.665582	2.32062e-182
15.653476	3.56394e-182
15.641370	5.47334e-182
15.629263	8.40561e-182
15.617157	1.29087e-181
15.605050	1.98239e-181
15.592944	3.04433e-181
15.580838	4.67509e-181
15.568731	7.17931e-181
15.556625	1.10248e-180
15.544518	1.69299e-180
15.532412	2.59976e-180
15.520306	3.99215e-180
15.508199	6.13022e-180
15.496093	9.41326e-180
15.483986	1.44544e-179
15.471880	2.21949e-179
15.459773	3.40803e-179
15.447667	5.23296e-179
15.435561	8.03502e-179
15.423454	1.23373e-178
15.411348	1.89431e-178
15.399241	2.90855e-178
15.387135	4.46577e-178
15.375029	6.85663e-178
15.362922	1.05274e-177
15.350816	1.61631e-177
15.338709	2.48157e-177
15.326603	3.80996e-177
15.314497	5.84939e-177
15.302390	8.98039e-177
15.290284	1.37872e-176
15.278177	2.11666e-176
15.266071	3.24952e-176
15.253965	4.98867e-176
15.241858	7.65851e-176
15.229752	1.17571e-175
15.217645	1.80488e-175
15.205539	2.77072e-175
15.193433	4.25336e-175
15.181326	6.52929e-175
15.169220	1.00229e-174
15.157113	1.53858e-174
15.145007	2.36177e-174
15.132901	3.62536e-174
15.120794	5.56493e-174
15.108688	8.54207e-174
15.096581	1.31118e-173
15.084475	2.01258e-173
15.072368	3.08917e-173
15.060262	4.74159e-173
15.048156	7.27781e-173
15.036049	1.11705e-172
15.023943	1.71451e-172
15.011836	2.63149e-172
14.999730	4.03884e-172
14.987624	6.19881e-172
14.975517	9.51379e-172
14.963411	1.46014e-171
14.951304	2.24093e-171
14.939198	3.43921e-171
14.927092	5.27816e-171
14.914985	8.10031e-171
14.902879	1.24313e-170
14.890772	1.90776e-170
14.878666	2.9277e-170
14.866560	4.49287e-170
14.854453	6.8947e-170
14.842347	1.05804e-169
14.830240	1.62362e-169
14.818134	2.49149e-169
14.806028	3.82322e-169
14.793921	5.86671e-169
14.781815	9.00231e-169
14.769708	1.38136e-168
14.757602	2.11961e-168
14.745495	3.25236e-168
14.733389	4.99041e-168
14.721283	7.65717e-168
14.709176	1.17488e-167
14.697070	1.80267e-167
14.684963	2.76586e-167
14.672857	4.24366e-167
14.660751	6.51095e-167
14.648644	9.98949e-167
14.636538	1.53263e-166
14.624431	2.35138e-166
14.612325	3.60749e-166
14.600219	5.53453e-166
14.588112	8.49086e-166
14.576006	1.30262e-165
14.563899	1.99837e-165
14.551793	3.06569e-165
14.539687	4.70301e-165
14.527580	7.2147e-165
14.515474	1.10676e-164
14.503367	1.69779e-164
14.491261	2.60441e-164
14.479155	3.99511e-164
14.467048	6.12833e-164
14.454942	9.40047e-164
14.442835	1.44195e-163
14.430729	2.21181e-163
14.418623	3.39264e-163
14.406516	5.20381e-163
14.394410	7.98178e-163
14.382303	1.22426e-162
14.370197	1.87776e-162
14.358090	2.88005e-162
14.345984	4.41728e-162
14.333878	6.77491e-162
14.321771	1.03908e-161
14.309665	1.59362e-161
14.297558	2.44408e-161
14.285452	3.74835e-161
14.273346	5.74857e-161
14.261239	8.81603e-161
14.249133	1.35201e-160
14.237026	2.07339e-160
14.224920	3.17964e-160
14.212814	4.87603e-160
14.200707	7.47739e-160
14.188601	1.14664e-159
14.176494	1.75832e-159
14.164388	2.69627e-159
14.152282	4.13449e-159
14.140175	6.33979e-159
14.128069	9.72124e-159
14.115962	1.4906e-158
14.103856	2.28558e-158
14.091750	3.50449e-158
14.079643	5.37338e-158
14.067537	8.23879e-158
14.055430	1.2632e-157
14.043324	1.93676e-157
14.031217	2.96944e-157
14.019111	4.55266e-157
14.007005	6.97991e-157
13.994898	1.07011e-156
13.982792	1.64059e-156
13.970685	2.51517e-156
13.958579	3.85591e-156
13.946473	5.91126e-156
13.934366	9.06206e-156
13.922260	1.38921e-155
13.910153	2.12962e-155
13.898047	3.2646e-155
13.885941	5.00439e-155
13.873834	7.67126e-155
13.861728	1.17591e-154
13.849621	1.80251e-154
13.837515	2.76295e-154
13.825409	4.23509e-154
13.813302	6.49151e-154
13.801196	9.94998e-154
13.789089	1.52508e-153
13.776983	2.33752e-153
13.764877	3.58272e-153
13.752770	5.49114e-153
13.740664	8.41601e-153
13.728557	1.28986e-152
13.716451	1.97685e-152
13.704345	3.02969e-152
13.692238	4.64318e-152
13.680132	7.11584e-152
13.668025	1.09051e-151
13.655919	1.6712e-151
13.643812	2.56105e-151
13.631706	3.92466e-151
13.619600	6.01423e-151
13.607493	9.21617e-151
13.595387	1.41226e-150
13.583280	2.16407e-150
13.571174	3.31606e-150
13.559068	5.08119e-150
13.546961	7.78578e-150
13.534855	1.19298e-149
13.522748	1.82791e-149
13.510642	2.80073e-149
13.498536	4.29122e-149
13.486429	6.57481e-149
13.474323	1.00735e-148
13.462216	1.54336e-148
13.450110	2.36456e-148
13.438004	3.62263e-148
13.425897	5.54999e-148
13.413791	8.50263e-148
13.401684	1.30259e-147
13.389578	1.99551e-147
13.377472	3.05699e-147
13.365365	4.68303e-147
13.353259	7.17386e-147
13.341152	1.09893e-146
13.329046	1.68338e-146
13.316939	2.57862e-146
13.304833	3.94989e-146
13.292727	6.05028e-146
13.280620	9.26742e-146
13.268514	1.4195e-145
13.256407	2.17422e-145
13.244301	3.33016e-145
13.232195	5.10058e-145
13.220088	7.81208e-145
13.207982	1.19648e-144
13.195875	1.83248e-144
13.183769	2.8065e-144
13.171663	4.29816e-144
13.159556	6.58254e-144
13.147450	1.00808e-143
13.135343	1.54381e-143
13.123237	2.36418e-143
13.111131	3.62045e-143
13.099024	5.54417e-143
13.086918	8.4899e-143
13.074811	1.30005e-142
13.062705	1.99073e-142
13.050599	3.0483e-142
13.038492	4.6676e-142
13.026386	7.14698e-142
13.014279	1.09432e-141
13.002173	1.67555e-141
12.990067	2.56546e-141
12.977960	3.92793e-141
12.965854	6.01388e-141
12.953747	9.20743e-141
12.941641	1.40966e-140
12.929534	2.15815e-140
12.917428	3.30402e-140
12.905322	5.0582e-140
12.893215	7.74357e-140
12.881109	1.18544e-139
12.869002	1.81471e-139
12.856896	2.77799e-139
12.844790	4.2525e-139
12.832683	6.50954e-139
12.820577	9.96435e-139
12.808470	1.52525e-138
12.796364	2.33465e-138
12.784258	3.57353e-138
12.772151	5.46971e-138
12.760045	8.37189e-138
12.747938	1.28137e-137
12.735832	1.96118e-137
12.723726	3.0016e-137
12.711619	4.59389e-137
12.699513	7.03071e-137
12.687406	1.076e-136
12.675300	1.6467e-136
12.663194	2.52005e-136
12.651087	3.85652e-136
12.638981	5.90166e-136
12.626874	9.03119e-136
12.614768	1.382e-135
12.602661	2.11476e-135
12.590555	3.236e-135
12.578449	4.9516e-135
12.566342	7.57662e-135
12.554236	1.1593e-134
12.542129	1.77382e-134
12.530023	2.71403e-134
12.517917	4.15251e-134
12.505810	6.3533e-134
12.493704	9.72029e-134
12.481597	1.48714e-133
12.469491	2.27517e-133
12.457385	3.48071e-133
12.445278	5.32493e-133
12.433172	8.14613e-133
12.421065	1.24618e-132
12.408959	1.90634e-132
12.396853	2.91617e-132
12.384746	4.46084e-132
12.372640	6.82357e-132
12.360533	1.04375e-131
12.348427	1.59653e-131
12.336321	2.442e-131
12.324214	3.73513e-131
12.312108	5.71291e-131
12.300001	8.73776e-131
12.287895	1.33639e-130
12.275789	2.0439e-130
12.263682	3.12591e-130
12.251576	4.78062e-130
12.239469	7.31111e-130
12.227363	1.11808e-129
12.215256	1.70984e-129
12.203150	2.61473e-129
12.191044	3.99845e-129
12.178937	6.11429e-129
12.166831	9.34957e-129
12.154724	1.42964e-128
12.142618	2.18603e-128
12.130512	3.34252e-128
12.118405	5.11074e-128
12.106299	7.8142e-128
12.094192	1.19475e-127
12.082086	1.82666e-127
12.069980	2.79275e-127
12.057873	4.26968e-127
12.045767	6.52755e-127
12.033660	9.9792e-127
12.021554	1.52557e-126
12.009448	2.33216e-126
11.997341	3.56514e-126
11.985235	5.44986e-126
11.973128	8.33075e-126
11.961022	1.27343e-125
11.948916	1.9465e-125
11.936809	2.97526e-125
11.924703	4.54764e-125
11.912596	6.95085e-125
11.900490	1.06238e-124
11.888383	1.62373e-124
11.876277	2.48163e-124
11.864171	3.79272e-124
11.852064	5.79635e-124
11.839958	8.85828e-124
11.827851	1.35374e-123
11.815745	2.06876e-123
11.803639	3.16137e-123
11.791532	4.83093e-123
11.779426	7.38205e-123
11.767319	1.12801e-122
11.755213	1.72361e-122
11.743107	2.63364e-122
11.731000	4.02405e-122
11.718894	6.14837e-122
11.706787	9.39392e-122
11.694681	1.43524e-121
11.682575	2.19276e-121
11.670468	3.35003e-121
11.658362	5.11794e-121
11.646255	7.81866e-121
11.634149	1.19443e-120
11.622043	1.82463e-120
11.609936	2.78729e-120
11.597830	4.25774e-120
11.585723	6.50377e-120
11.573617	9.93439e-120
11.561511	1.51742e-119
11.549404	2.31773e-119
11.537298	3.54004e-119
11.525191	5.40683e-119
11.513085	8.25786e-119
11.500978	1.26119e-118
11.488872	1.92613e-118
11.476766	2.94156e-118
11.464659	4.49222e-118
11.452553	6.86015e-118
11.440446	1.0476e-117
11.428340	1.59973e-117
11.416234	2.44279e-117
11.404127	3.73007e-117
11.392021	5.69556e-117
11.379914	8.6965e-117
11.367808	1.32783e-116
11.355702	2.02735e-116
11.343595	3.09532e-116
11.331489	4.72576e-116
11.319382	7.21483e-116
11.307276	1.10146e-115
11.295170	1.68152e-115
11.283063	2.56699e-115
11.270957	3.91865e-115
11.258850	5.98186e-115
11.246744	9.13114e-115
11.234638	1.39381e-114
11.222531	2.1275e-114
11.210425	3.24732e-114
11.198318	4.95644e-114
11.186212	7.5649e-114
11.174105	1.15458e-113
11.161999	1.76212e-113
11.149893	2.68928e-113
11.137786	4.10416e-113
11.125680	6.26327e-113
11.113573	9.55798e-113
11.101467	1.45855e-112
11.089361	2.22568e-112
11.077254	3.39621e-112
11.065148	5.18219e-112
11.053041	7.90718e-112
11.040935	1.20647e-111
11.028829	1.84078e-111
11.016722	2.80851e-111
11.004616	4.28487e-111
10.992509	6.53713e-111
10.980403	9.97299e-111
10.968297	1.52143e-110
10.956190	2.32095e-110
10.944084	3.54053e-110
10.931977	5.40081e-110
10.919871	8.2383e-110
10.907765	1.25662e-109
10.895658	1.91672e-109
10.883552	2.92349e-109
10.871445	4.45894e-109
10.859339	6.80065e-109
10.847233	1.03719e-108
10.835126	1.5818e-108
10.823020	2.41231e-108
10.810913	3.67876e-108
10.798807	5.60995e-108
10.786700	8.55469e-108
10.774594	1.30448e-107
10.762488	1.9891e-107
10.750381	3.03294e-107
10.738275	4.62444e-107
10.726168	7.05086e-107
10.714062	1.07501e-106
10.701956	1.63896e-106
10.689849	2.4987e-106
10.677743	3.80931e-106
10.665636	5.80718e-106
10.653530	8.85262e-106
10.641424	1.34948e-105
10.629317	2.05706e-105
10.617211	3.13556e-105
10.605104	4.77936e-105
10.592998	7.2847e-105
10.580892	1.1103e-104
10.568785	1.69222e-104
10.556679	2.57905e-104
10.544572	3.93052e-104
10.532466	5.98999e-104
10.520360	9.1283e-104
10.508253	1.39104e-103
10.496147	2.11971e-103
10.484040	3.22998e-103
10.471934	4.92165e-103
10.459827	7.49907e-103
10.447721	1.14259e-102
10.435615	1.74085e-102
10.423508	2.65226e-102
10.411402	4.04072e-102
10.399295	6.15585e-102
10.387189	9.37785e-102
10.375083	1.42858e-101
10.362976	2.17617e-101
10.350870	3.31487e-101
10.338763	5.04925e-101
10.326657	7.69082e-101
10.314551	1.1714e-100
10.302444	1.78412e-100
10.290338	2.71724e-100
10.278231	4.13826e-100
10.266125	6.30222e-100
10.254019	9.59743e-100
10.241912	1.46151e-99
10.229806	2.22554e-99
10.217699	3.38887e-99
10.205593	5.16011e-99
10.193487	7.85687e-99
10.181380	1.19626e-98
10.169274	1.82132e-98
10.157167	2.77289e-98
10.145061	4.22148e-98
10.132955	6.42661e-98
10.120848	9.78329e-98
10.108742	1.48927e-97
10.096635	2.26697e-97
10.084529	3.45068e-97
10.072422	5.25227e-97
10.060316	7.99421e-97
10.048210	1.21672e-96
10.036103	1.85177e-96
10.023997	2.81819e-96
10.011890	4.28883e-96
9.999784	6.52667e-96
9.987678	9.93183e-96
9.975571	1.5113e-95
9.963465	2.29963e-95
9.951358	3.49905e-95
9.939252	5.32385e-95
9.927146	8.10003e-95
9.915039	1.23234e-94
9.902933	1.87482e-94
9.890826	2.85216e-94
9.878720	4.33883e-94
9.866614	6.60016e-94
9.854507	1.00397e-93
9.842401	1.52711e-93
9.830294	2.32277e-93
9.818188	3.53284e-93
9.806082	5.37312e-93
9.793975	8.1717e-93
9.781869	1.24275e-92
9.769762	1.88989e-92
9.757656	2.87391e-92
9.745549	4.37014e-92
9.733443	6.64507e-92
9.721337	1.01039e-91
9.709230	1.53624e-91
9.697124	2.33569e-91
9.685017	3.55103e-91
9.672911	5.39853e-91
9.660805	8.20693e-91
9.648698	1.24758e-90
9.636592	1.89645e-90
9.624485	2.88267e-90
9.612379	4.3816e-90
9.600273	6.65967e-90
9.588166	1.01218e-89
9.576060	1.53831e-89
9.563953	2.33782e-89
9.551847	3.55274e-89
9.539741	5.3988e-89
9.527634	8.20378e-89
9.515528	1.24656e-88
9.503421	1.89407e-88
9.491315	2.87779e-88
9.479209	4.37226e-88
9.467102	6.64255e-88
9.454996	1.00913e-87
9.442889	1.53299e-87
9.430783	2.3287e-87
9.418677	3.53729e-87
9.406570	5.37291e-87
9.394464	8.16076e-87
9.382357	1.23946e-86
9.370251	1.88242e-86
9.358144	2.8588e-86
9.346038	4.34141e-86
9.333932	6.59265e-86
9.321825	1.00108e-85
9.309719	1.52007e-85
9.297612	2.308e-85
9.285506	3.50421e-85
9.273400	5.32018e-85
9.261293	8.07686e-85
9.249187	1.22614e-84
9.237080	1.86131e-84
9.224974	2.82539e-84
9.212868	4.28864e-84
9.200761	6.50939e-84
9.188655	9.87967e-84
9.176548	1.49942e-83
9.164442	2.27556e-83
9.152336	3.45327e-83
9.140229	5.24028e-83
9.128123	7.95167e-83
9.116016	1.20654e-82
9.103910	1.83066e-82
9.091804	2.77748e-82
9.079697	4.21382e-82
9.067591	6.39264e-82
9.055484	9.6976e-82
9.043378	1.47105e-81
9.031271	2.23137e-81
9.019165	3.3845e-81
9.007059	5.13331e-81
8.994952	7.78537e-81
8.982846	1.1807e-80
8.970739	1.79053e-80
8.958633	2.7152e-80
8.946527	4.11718e-80
8.934420	6.24278e-80
8.922314	9.46531e-80
8.910207	1.43506e-79
8.898101	2.17563e-79
8.885995	3.29821e-79
8.873888	4.99977e-79
8.861782	7.5788e-79
8.849675	1.14876e-78
8.837569	1.74115e-78
8.825463	2.63889e-78
8.813356	3.9993e-78
8.801250	6.06074e-78
8.789143	9.18429e-78
8.777037	1.39169e-77
8.764931	2.10871e-77
8.752824	3.195e-77
8.740718	4.84062e-77
8.728611	7.33346e-77
8.716505	1.11095e-76
8.704399	1.6829e-76
8.692292	2.54916e-76
8.680186	3.86113e-76
8.668079	5.84802e-76
8.655973	8.85686e-76
8.643866	1.34131e-75
8.631760	2.0312e-75
8.619654	3.07577e-75
8.607547	4.65727e-75
8.595441	7.05158e-75
8.583334	1.06762e-74
8.571228	1.61631e-74
8.559122	2.44685e-74
8.547015	3.70397e-74
8.534909	5.60663e-74
8.522802	8.4862e-74
8.510696	1.2844e-73
8.498590	1.94385e-73
8.486483	2.94172e-73
8.474377	4.45159e-73
8.462270	6.73603e-73
8.450164	1.01922e-72
8.438058	1.54208e-72
8.425951	2.33304e-72
8.413845	3.52948e-72
8.401738	5.33919e-72
8.389632	8.07633e-72
8.377526	1.22159e-71
8.365419	1.84763e-71
8.353313	2.79433e-71
8.341206	4.22585e-71
8.329100	6.39034e-71
8.316993	9.66293e-71
8.304887	1.46106e-70
8.292781	2.20902e-70
8.280674	3.33968e-70
8.268568	5.04876e-70
8.256461	7.63199e-70
8.244355	1.15362e-69
8.232249	1.74367e-69
8.220142	2.63534e-69
8.208036	3.98274e-69
8.195929	6.01866e-69
8.183823	9.09476e-69
8.171717	1.37421e-68
8.159610	2.0763e-68
8.147504	3.13689e-68
8.135397	4.73892e-68
8.123291	7.15867e-68
8.111185	1.08133e-67
8.099078	1.63325e-67
8.086972	2.46673e-67
8.074865	3.7253e-67
8.062759	5.62565e-67
8.050653	8.49484e-67
8.038546	1.28265e-66
8.026440	1.93657e-66
8.014333	2.92367e-66
8.002227	4.41362e-66
7.990121	6.66242e-66
7.978014	1.00563e-65
7.965908	1.51781e-65
7.953801	2.29068e-65
7.941695	3.45687e-65
7.929588	5.2164e-65
7.917482	7.87098e-65
7.905376	1.18756e-64
7.893269	1.79165e-64
7.881163	2.70283e-64
7.869056	4.07713e-64
7.856950	6.14977e-64
7.844844	9.27539e-64
7.832737	1.39886e-63
7.820631	2.10953e-63
7.808524	3.181e-63
7.796418	4.79635e-63
7.784312	7.23147e-63
7.772205	1.09021e-62
7.760099	1.64347e-62
7.747992	2.47731e-62
7.735886	3.73393e-62
7.723780	5.62756e-62
7.711673	8.48088e-62
7.699567	1.27799e-61
7.687460	1.92568e-61
7.675354	2.90138e-61
7.663248	4.37112e-61
7.651141	6.58487e-61
7.639035	9.91899e-61
7.626928	1.49401e-60
7.614822	2.25012e-60
7.602715	3.38863e-60
7.590609	5.10278e-60
7.578503	7.68344e-60
7.566396	1.15683e-59
7.554290	1.7416e-59
7.542183	2.62175e-59
7.530077	3.94639e-59
7.517971	5.9398e-59
7.505864	8.93941e-59
7.493758	1.34527e-58
7.481651	2.0243e-58
7.469545	3.0458e-58
7.457439	4.58241e-58
7.445332	6.89364e-58
7.433226	1.03697e-57
7.421119	1.55972e-57
7.409013	2.3458e-57
7.396907	3.52774e-57
7.384800	5.30475e-57
7.372694	7.97619e-57
7.360587	1.19919e-56
7.348481	1.80277e-56
7.336375	2.70992e-56
7.324268	4.07318e-56
7.312162	6.12169e-56
7.300055	9.19961e-56
7.287949	1.38238e-55
7.275842	2.07706e-55
7.263736	3.12053e-55
7.251630	4.68778e-55
7.239523	7.04153e-55
7.227417	1.05761e-54
7.215310	1.58834e-54
7.203204	2.38518e-54
7.191098	3.58144e-54
7.178991	5.37715e-54
7.166885	8.07245e-54
7.154778	1.21176e-53
7.142672	1.81881e-53
7.130566	2.72969e-53
7.118459	4.09635e-53
7.106353	6.14666e-53
7.094246	9.22227e-53
7.082140	1.38354e-52
7.070034	2.07541e-52
7.057927	3.11295e-52
7.045821	4.66871e-52
7.033714	7.00126e-52
7.021608	1.04981e-51
7.009502	1.57399e-51
6.997395	2.35965e-51
6.985289	3.53709e-51
6.973182	5.30153e-51
6.961076	7.94528e-51
6.948970	1.19062e-50
6.936863	1.78397e-50
6.924757	2.67274e-50
6.912650	4.00386e-50
6.900544	5.99727e-50
6.888437	8.98217e-50
6.876331	1.34512e-49
6.864225	2.01415e-49
6.852118	3.01561e-49
6.840012	4.51451e-49
6.827905	6.75765e-49
6.815799	1.01142e-48
6.803693	1.51363e-48
6.791586	2.26493e-48
6.779480	3.38877e-48
6.767373	5.06965e-48
6.755267	7.58339e-48
6.743161	1.13422e-47
6.731054	1.69621e-47
6.718948	2.53636e-47
6.706841	3.79219e-47
6.694735	5.66914e-47
6.682629	8.47404e-47
6.670522	1.26652e-46
6.658416	1.89269e-46
6.646309	2.82808e-46
6.634203	4.22524e-46
6.622097	6.31185e-46
6.609990	9.42772e-46
6.597884	1.408e-45
6.585777	2.10253e-45
6.573671	3.13924e-45
6.561564	4.68654e-45
6.549458	6.99557e-45
6.537352	1.04409e-44
6.525245	1.55809e-44
6.513139	2.32484e-44
6.501032	3.46843e-44
6.488926	5.17387e-44
6.476820	7.71683e-44
6.464713	1.15081e-43
6.452607	1.71596e-43
6.440500	2.55831e-43
6.428394	3.81361e-43
6.416288	5.68407e-43
6.404181	8.47074e-43
6.392075	1.26218e-42
6.379968	1.88044e-42
6.367862	2.80114e-42
6.355756	4.17203e-42
6.343649	6.21293e-42
6.331543	9.25085e-42
6.319436	1.37722e-41
6.307330	2.05002e-41
6.295224	3.05105e-41
6.283117	4.5402e-41
6.271011	6.75513e-41
6.258904	1.00491e-40
6.246798	1.49469e-40
6.234692	2.22285e-40
6.222585	3.30521e-40
6.210479	4.91384e-40
6.198372	7.30421e-40
6.186266	1.08557e-39
6.174159	1.61313e-39
6.162053	2.39669e-39
6.149947	3.56027e-39
6.137840	5.28789e-39
6.125734	7.85253e-39
6.113627	1.16591e-38
6.101521	1.7308e-38
6.089415	2.56894e-38
6.077308	3.81231e-38
6.065202	5.65649e-38
6.053095	8.39133e-38
6.040989	1.24463e-37
6.028883	1.84574e-37
6.016776	2.73668e-37
6.004670	4.05695e-37
5.992563	6.0131e-37
5.980457	8.91081e-37
5.968351	1.32025e-36
5.956244	1.95576e-36
5.944138	2.89665e-36
5.932031	4.28936e-36
5.919925	6.3505e-36
5.907819	9.40028e-36
5.895712	1.3912e-35
5.883606	2.05852e-35
5.871499	3.04534e-35
5.859393	4.50435e-35
5.847286	6.66103e-35
5.835180	9.84836e-35
5.823074	1.45579e-34
5.810967	2.15152e-34
5.798861	3.1791e-34
5.786754	4.69649e-34
5.774648	6.93668e-34
5.762542	1.02433e-33
5.750435	1.51229e-33
5.738329	2.23222e-33
5.726222	3.29418e-33
5.714116	4.86029e-33
5.702010	7.1694e-33
5.689903	1.05732e-32
5.677797	1.55896e-32
5.665690	2.29809e-32
5.653584	3.38687e-32
5.641478	4.99036e-32
5.629371	7.35132e-32
5.617265	1.08268e-31
5.605158	1.59415e-31
5.593052	2.3467e-31
5.580946	3.45368e-31
5.568839	5.08163e-31
5.556733	7.47512e-31
5.544626	1.09933e-30
5.532520	1.61633e-30
5.520414	2.37587e-30
5.508307	3.49146e-30
5.496201	5.12957e-30
5.484094	7.53431e-30
5.471988	1.10635e-29
5.459881	1.62417e-29
5.447775	2.38372e-29
5.435669	3.49754e-29
5.423562	5.13044e-29
5.411456	7.52365e-29
5.399349	1.10302e-28
5.387243	1.61666e-28
5.375137	2.36883e-28
5.363030	3.46998e-28
5.350924	5.08155e-28
5.338817	7.43945e-28
5.326711	1.08883e-27
5.314605	1.59314e-27
5.302498	2.33033e-27
5.290392	3.40763e-27
5.278285	4.98146e-27
5.266179	7.27996e-27
5.254073	1.06357e-26
5.241966	1.55336e-26
5.229860	2.26799e-26
5.217753	3.31034e-26
5.205647	4.83019e-26
5.193541	7.04558e-26
5.181434	1.02737e-25
5.169328	1.4976e-25
5.157221	2.18232e-25
5.145115	3.17903e-25
5.133008	4.62939e-25
5.120902	6.73914e-25
5.108796	9.80694e-25
5.096689	1.42663e-24
5.084583	2.07459e-24
5.072476	3.01579e-24
5.060370	4.38238e-24
5.048264	6.36591e-24
5.036157	9.2438e-24
5.024051	1.34177e-23
5.011944	1.94689e-23
4.999838	2.82382e-23
4.987732	4.09416e-23
4.975625	5.93367e-23
4.963519	8.59626e-23
4.951412	1.24486e-22
4.939306	1.80201e-22
4.927200	2.60745e-22
4.915093	3.77133e-22
4.902987	5.45245e-22
4.890880	7.87958e-22
4.878774	1.13823e-21
4.866668	1.64348e-21
4.854561	2.37198e-21
4.842455	3.42187e-21
4.830348	4.93425e-21
4.818242	7.11181e-21
4.806136	1.02456e-20
4.794029	1.47535e-20
4.781923	2.12346e-20
4.769816	3.05483e-20
4.757710	4.39258e-20
4.745603	6.31303e-20
4.733497	9.06861e-20
4.721391	1.30204e-19
4.709284	1.86848e-19
4.697178	2.67995e-19
4.685071	3.84182e-19
4.672965	5.5045e-19
4.660859	7.88252e-19
4.648752	1.12817e-18
4.636646	1.61379e-18
4.624539	2.30715e-18
4.612433	3.29654e-18
4.600327	4.70751e-18
4.588220	6.71848e-18
4.576114	9.58286e-18
4.564007	1.36603e-17
4.551901	1.94607e-17
4.539795	2.77071e-17
4.527688	3.94233e-17
4.515582	5.60583e-17
4.503475	7.96613e-17
4.491369	1.13128e-16
4.479263	1.60549e-16
4.467156	2.27696e-16
4.455050	3.22704e-16
4.442943	4.5704e-16
4.430837	6.46844e-16
4.418730	9.1482e-16
4.406624	1.29288e-15
4.394518	1.82583e-15
4.382411	2.57655e-15
4.370305	3.6332e-15
4.358198	5.11923e-15
4.346092	7.20744e-15
4.333986	1.01394e-14
4.321879	1.42526e-14
4.309773	2.00179e-14
4.297666	2.80919e-14
4.285560	3.93892e-14
4.273454	5.5182e-14
4.261347	7.72393e-14
4.249241	1.08017e-13
4.237134	1.50922e-13
4.225028	2.10675e-13
4.212922	2.93809e-13
4.200815	4.09359e-13
4.188709	5.69798e-13
4.176602	7.92336e-13
4.164496	1.10068e-12
4.152390	1.52745e-12
4.140283	2.11749e-12
4.128177	2.93233e-12
4.116070	4.05635e-12
4.103964	5.60505e-12
4.091858	7.73634e-12
4.079751	1.06658e-11
4.067645	1.46875e-11
4.055538	2.02015e-11
4.043432	2.77519e-11
4.031325	3.80772e-11
4.019219	5.21782e-11
4.007113	7.14093e-11
3.995006	9.76e-11
3.982900	1.33218e-10
3.970793	1.81586e-10
3.958687	2.47169e-10
3.946581	3.35958e-10
3.934474	4.55979e-10
3.922368	6.17956e-10
3.910261	8.36198e-10
3.898155	1.12976e-09
3.886049	1.52395e-09
3.873942	2.05235e-09
3.861836	2.75936e-09
3.849729	3.70362e-09
3.837623	4.96237e-09
3.825517	6.63708e-09
3.813410	8.86081e-09
3.801304	1.18075e-08
3.789197	1.5704e-08
3.777091	2.08455e-08
3.764985	2.76147e-08
3.752878	3.65068e-08
3.740772	4.81604e-08
3.728665	6.33963e-08
3.716559	8.3267e-08
3.704452	1.09117e-07
3.692346	1.42656e-07
3.680240	1.86057e-07
3.668133	2.42062e-07
3.656027	3.14127e-07
3.643920	4.06583e-07
3.631814	5.24841e-07
3.619708	6.75628e-07
3.607601	8.67269e-07
3.595495	1.11002e-06
3.583388	1.41644e-06
3.571282	1.80187e-06
3.559176	2.28486e-06
3.547069	2.8878e-06
3.534963	3.63749e-06
3.522856	4.56582e-06
3.510750	5.71042e-06
3.498644	7.11543e-06
3.486537	8.83215e-06
3.474431	1.09197e-05
3.462324	1.34454e-05
3.450218	1.64855e-05
3.438112	2.01249e-05
3.426005	2.4457e-05
3.413899	2.95834e-05
3.401792	3.56122e-05
3.389686	4.26565e-05
3.377580	5.08317e-05
3.365473	6.02521e-05
3.353367	7.10266e-05
3.341260	8.32535e-05
3.329154	9.70142e-05
3.317047	0.000112367
3.304941	0.000129339
3.292835	0.00014792
3.280728	0.000168053
3.268622	0.000189633
3.256515	0.000212495
3.244409	0.000236419
3.232303	0.000261128
3.220196	0.00028629
3.208090	0.000311529
3.195983	0.000336441
3.183877	0.000360604
3.171771	0.000383603
3.159664	0.000405054
3.147558	0.000424621
3.135451	0.000442044
3.123345	0.000457154
3.111239	0.000469881
3.099132	0.000480262
3.087026	0.000488433
3.074919	0.000494613
3.062813	0.000499083
3.050707	0.000502155
3.038600	0.000504148
3.026494	0.000505358
3.014387	0.000506037
3.002281	0.000506385
2.990174	0.000506545
2.978068	0.000506609
2.965962	0.000506631
2.953855	0.000506637
2.941749	0.000506639
2.929642	0.000506639
2.917536	0.000506639
2.905430	0.000506639
2.893323	0.000506639
&
```
