## Supplementary material for "All-at-once RNA folding with 3D motif prediction framed by evolutionary information": RF01150_sR11.cacofold.helixcov

```
# RMs = 2 L = 65

# RM_HELIX NESTED 12-21 36-45, nbp = 10 nbp_cov = 0
# pvals: 0.712998,0.69422,0.433922,0.433922,0.217987,0.904287,0.608863,0.157551,0.110564,0.479699
# aggregated NONE
NESTED  :::::::::::<<<<<<<<<<________>>>>>>>>>>::::::::::::::::::::
        :::::::::::::::::::::::::::::::::::::::::::::::::::::::::::

# RM_HELIX NESTED 2-7 56-61, nbp = 6 nbp_cov = 0
# pvals: 0.433922,0.0302162,0.891055,0.559085,0.433922,0.433922
# aggregated NONE
NESTED  :<<<<<<__________________________________________>>>>>>::::
        :::::::::::::::::::::::::::::::::::::::::::::::::::::::::::
```
