## Supplementary material for "All-at-once RNA folding with 3D motif prediction framed by evolutionary information": RF01150_sR11.cacofold.power

```
# Power analysis of CaCoFold structure 
#
# Powertype = SINGLE SUBSTITUTIONS
# covary  left_pos      right_pos    substitutions      power
#----------------------------------------------------------------
          2		61		5		0.11
          3		60		8		0.24
          4		59		2		0.00
          5		58		2		0.00
          6		57		0		0.00
          7		56		3		0.02
          12		45		6		0.16
          13		44		4		0.07
          14		43		2		0.00
          15		42		2		0.00
          16		41		2		0.00
          17		40		5		0.11
          18		39		3		0.02
          19		38		7		0.20
          20		37		5		0.11
          21		36		8		0.24
#
# BPAIRS 16
# avg substitutions per BP  4.0
# BPAIRS expected to covary 1.3 +/- 1.0
# BPAIRS observed to covary 0
#
```
