## Supplementary material for "All-at-once RNA folding with 3D motif prediction framed by evolutionary information": RF01150_sR11.surv

```
&
8.239869	0.000584454
4.450029	0.00116891
3.740701	0.00175336
3.700168	0.00233781
3.436703	0.00292227
3.355637	0.00350672
3.315104	0.00467563
3.234038	0.00526008
3.152972	0.00584454
3.132706	0.00642899
2.930040	0.00701344
2.909774	0.0075979
2.869241	0.00818235
2.767908	0.00935126
2.727375	0.00993571
2.707109	0.0105202
2.646309	0.0116891
2.565243	0.0122735
2.484177	0.012858
2.463910	0.0140269
2.322045	0.0146113
2.281512	0.0151958
2.220712	0.0163647
2.180179	0.0169492
2.119380	0.0181181
1.896448	0.019287
1.855915	0.0198714
1.815382	0.0204559
1.795115	0.0210403
1.734316	0.0216248
1.714049	0.0222092
1.693783	0.0227937
1.673516	0.0239626
1.653250	0.0251315
1.632983	0.0263004
1.612716	0.0268849
1.592450	0.0274693
1.572183	0.0286382
1.470851	0.0292227
1.450584	0.0303916
1.430318	0.030976
1.410051	0.0321449
1.369518	0.0333139
1.349252	0.0338983
1.288452	0.0350672
1.268186	0.0356517
1.247919	0.0362361
1.227653	0.0391584
1.187120	0.0397428
1.166853	0.0414962
1.126320	0.0420807
1.106053	0.0444185
1.065520	0.0467563
1.024987	0.0479252
1.004721	0.0490941
0.923655	0.0496786
0.903388	0.0508475
0.862855	0.0520164
0.842589	0.0543542
0.822322	0.0549386
0.781789	0.056692
0.761523	0.0578609
0.741256	0.0590298
0.720990	0.0596143
0.700723	0.0613676
0.660190	0.0619521
0.639923	0.0654588
0.619657	0.0660432
0.599390	0.0701344
0.579124	0.0724722
0.558857	0.0736411
0.518324	0.0748101
0.498058	0.0765634
0.477791	0.0771479
0.457525	0.0800701
0.437258	0.0824079
0.416992	0.0847458
0.396725	0.0911748
0.376459	0.0935126
0.356192	0.0952659
0.335926	0.0981882
0.315659	0.102279
0.295393	0.105202
0.275126	0.109293
0.254860	0.1128
0.234593	0.115137
0.214327	0.117475
0.194060	0.12332
0.173794	0.127411
0.153527	0.130918
0.133260	0.137347
0.112994	0.140853
0.092727	0.147867
0.072461	0.151958
0.052194	0.157802
0.031928	0.165985
0.011661	0.189363
-0.008605	0.604909
-0.028872	0.611923
-0.049138	0.621859
-0.069405	0.637639
-0.089671	0.651666
-0.109938	0.670953
-0.130204	0.688486
-0.150471	0.705435
-0.170737	0.720631
-0.191004	0.740503
-0.211270	0.760374
-0.231537	0.777323
-0.251803	0.790181
-0.272070	0.80187
-0.292336	0.809468
-0.312603	0.820573
-0.332870	0.828755
-0.353136	0.838691
-0.373403	0.849795
-0.393669	0.854471
-0.413936	0.869082
-0.434202	0.879018
-0.454469	0.883694
-0.474735	0.890707
-0.495002	0.900058
-0.515268	0.907072
-0.535535	0.918177
-0.555801	0.925774
-0.576068	0.932788
-0.596334	0.942139
-0.616601	0.94623
-0.636867	0.95149
-0.657134	0.95675
-0.677400	0.962011
-0.697667	0.966102
-0.717933	0.970193
-0.738200	0.9737
-0.758466	0.977206
-0.778733	0.982466
-0.819266	0.985973
-0.839533	0.986558
-0.859799	0.987726
-0.880066	0.988311
-0.900332	0.98948
-0.940865	0.990649
-0.961132	0.991818
-1.001665	0.992402
-1.021931	0.992987
-1.042198	0.994155
-1.082731	0.99474
-1.102997	0.995909
-1.123264	0.996493
-1.184063	0.998247
-1.244863	0.998831
-1.325929	0.999416
-1.406995	1
&
11.928376	2.92227e-06
10.165188	5.84454e-06
10.023323	1.16891e-05
9.901724	1.46113e-05
9.739591	1.75336e-05
9.719325	2.04559e-05
9.577459	2.33781e-05
9.557193	2.63004e-05
9.476127	2.92227e-05
9.415327	3.21449e-05
9.395061	3.79895e-05
9.313994	4.09117e-05
9.293728	4.3834e-05
9.253195	4.67563e-05
9.192395	4.96786e-05
9.131596	5.26008e-05
9.111329	5.55231e-05
9.009997	6.13676e-05
8.989730	6.42899e-05
8.969464	6.72122e-05
8.928931	7.30567e-05
8.868131	7.5979e-05
8.827598	7.89012e-05
8.807331	8.18235e-05
8.787065	8.7668e-05
8.766798	9.05903e-05
8.746532	0.000102279
8.685732	0.000105202
8.665466	0.000111046
8.624933	0.000125658
8.564133	0.00012858
8.503334	0.000131502
8.483067	0.000134424
8.462801	0.000140269
8.442534	0.000143191
8.422268	0.000151958
8.402001	0.00015488
8.381734	0.000163647
8.361468	0.000172414
8.341201	0.000181181
8.320935	0.000184103
8.300668	0.00019287
8.280402	0.000204559
8.260135	0.000213326
8.239869	0.000225015
8.219602	0.000236704
8.199336	0.000242548
8.179069	0.000254237
8.158803	0.000265926
8.138536	0.000268849
8.118270	0.000280538
8.098003	0.000292227
8.077737	0.000298071
8.057470	0.000303916
8.037204	0.000312683
8.016937	0.000324372
7.996671	0.000327294
7.976404	0.000341905
7.956138	0.000350672
7.935871	0.000371128
7.915605	0.000382817
7.895338	0.000385739
7.875071	0.000391584
7.854805	0.000397428
7.834538	0.000414962
7.814272	0.000426651
7.794005	0.000435418
7.773739	0.000441262
7.753472	0.000452951
7.733206	0.000464641
7.712939	0.000482174
7.692673	0.000493863
7.672406	0.00050263
7.652140	0.000511397
7.631873	0.000523086
7.611607	0.00054062
7.591340	0.000552309
7.571074	0.000569842
7.550807	0.000584454
7.530541	0.00059322
7.510274	0.000601987
7.490008	0.000619521
7.469741	0.00063121
7.449475	0.000639977
7.429208	0.00065751
7.408941	0.000672122
7.388675	0.000675044
7.368408	0.000689655
7.348142	0.000713033
7.327875	0.0007218
7.307609	0.000727645
7.287342	0.000742256
7.267076	0.000751023
7.246809	0.000762712
7.226543	0.000774401
7.206276	0.000791935
7.186010	0.00081239
7.165743	0.000827002
7.145477	0.000838691
7.125210	0.000859147
7.104944	0.000864991
7.084677	0.000888369
7.064411	0.000911748
7.044144	0.000923437
7.023878	0.000946815
7.003611	0.000967271
6.983345	0.000996493
6.963078	0.00101695
6.942812	0.00103448
6.922545	0.00106078
6.902278	0.00107247
6.882012	0.00108124
6.861745	0.00110462
6.841479	0.00111923
6.821212	0.00113968
6.800946	0.0011543
6.780679	0.00117183
6.760413	0.00119521
6.740146	0.0012069
6.719880	0.00122151
6.699613	0.00124489
6.679347	0.0012595
6.659080	0.00128288
6.638814	0.00129164
6.618547	0.0013121
6.598281	0.00132086
6.578014	0.00133255
6.557748	0.00135301
6.537481	0.00136762
6.517215	0.00137931
6.496948	0.00139977
6.476682	0.00142899
6.456415	0.00146113
6.436148	0.00147867
6.415882	0.00150497
6.395615	0.00154004
6.375349	0.00156926
6.355082	0.00158971
6.334816	0.00161017
6.314549	0.0016277
6.294283	0.00164524
6.274016	0.00166569
6.253750	0.0016803
6.233483	0.00169199
6.213217	0.00171245
6.192950	0.00172706
6.172684	0.00174752
6.152417	0.00177382
6.132151	0.00179135
6.111884	0.00181473
6.091618	0.00183811
6.071351	0.00186733
6.051085	0.0019024
6.030818	0.0019287
6.010552	0.00196669
5.990285	0.00200175
5.970018	0.00202805
5.949752	0.00203974
5.929485	0.00205435
5.909219	0.00207481
5.888952	0.00208065
5.868686	0.0021128
5.848419	0.00213033
5.828153	0.00216832
5.807886	0.00220631
5.787620	0.00224722
5.767353	0.0022706
5.747087	0.00229982
5.726820	0.00233781
5.706554	0.00237288
5.686287	0.00239334
5.666021	0.00241964
5.645754	0.00243425
5.625488	0.00246639
5.605221	0.00249562
5.584955	0.00251023
5.564688	0.00253068
5.544422	0.00256575
5.524155	0.00258913
5.503889	0.00260082
5.483622	0.00262712
5.463355	0.00267095
5.443089	0.00269725
5.422822	0.00271479
5.402556	0.00273524
5.382289	0.00275278
5.362023	0.00276447
5.341756	0.00279369
5.321490	0.00281999
5.301223	0.00285506
5.280957	0.00289012
5.260690	0.00291642
5.240424	0.00294565
5.220157	0.00298071
5.199891	0.00299825
5.179624	0.00303624
5.159358	0.00305669
5.139091	0.00308299
5.118825	0.00310053
5.098558	0.00313559
5.078292	0.00317358
5.058025	0.00321157
5.037759	0.00323787
5.017492	0.00325833
4.997225	0.00327586
4.976959	0.00330508
4.956692	0.00332554
4.936426	0.00335184
4.916159	0.00338691
4.895893	0.0034249
4.875626	0.00345996
4.855360	0.00348627
4.835093	0.00353302
4.814827	0.00356809
4.794560	0.00362069
4.774294	0.00365576
4.754027	0.00367914
4.733761	0.00370544
4.713494	0.00373466
4.693228	0.00376388
4.672961	0.0038194
4.652695	0.0038457
4.632428	0.00388662
4.612162	0.00393337
4.591895	0.00398597
4.571629	0.00402104
4.551362	0.00407072
4.531096	0.00409117
4.510829	0.0041467
4.490562	0.00419053
4.470296	0.00422268
4.450029	0.00425774
4.429763	0.00431034
4.409496	0.00436295
4.389230	0.00440094
4.368963	0.004436
4.348697	0.00448276
4.328430	0.00450614
4.308164	0.00454705
4.287897	0.00459673
4.267631	0.00463764
4.247364	0.0046844
4.227098	0.00472823
4.206831	0.00477206
4.186565	0.00481297
4.166298	0.00486558
4.146032	0.00491525
4.125765	0.00497078
4.105499	0.00501753
4.085232	0.00507306
4.064966	0.00515196
4.044699	0.00521917
4.024432	0.00528346
4.004166	0.00539451
3.983899	0.0054588
3.963633	0.00556108
3.943366	0.00565751
3.923100	0.00573933
3.902833	0.00582992
3.882567	0.00591467
3.862300	0.00600526
3.842034	0.00610754
3.821767	0.0062332
3.801501	0.00637639
3.781234	0.00647282
3.760968	0.00661894
3.740701	0.00674459
3.720435	0.00692285
3.700168	0.00708358
3.679902	0.00725599
3.659635	0.00740795
3.639369	0.00757744
3.619102	0.00767972
3.598836	0.00785213
3.578569	0.00804793
3.558303	0.00822618
3.538036	0.00840444
3.517769	0.00860023
3.497503	0.00881064
3.477236	0.00902981
3.456970	0.00922852
3.436703	0.00949153
3.416437	0.0097633
3.396170	0.0100029
3.375904	0.0102046
3.355637	0.010412
3.335371	0.0106517
3.315104	0.0108971
3.294838	0.011166
3.274571	0.0114348
3.254305	0.0116745
3.234038	0.0119082
3.213772	0.0121479
3.193505	0.0124284
3.173239	0.0127177
3.152972	0.0129427
3.132706	0.0131677
3.112439	0.0134015
3.092173	0.0136967
3.071906	0.0139041
3.051639	0.0141467
3.031373	0.0143542
3.011106	0.0145996
2.990840	0.014886
2.970573	0.0151286
2.950307	0.015339
2.930040	0.0155406
2.909774	0.0157598
2.889507	0.0159877
2.869241	0.0161923
2.848974	0.0163676
2.828708	0.0165225
2.808441	0.0167534
2.788175	0.0169579
2.767908	0.0171771
2.747642	0.0173963
2.727375	0.0175716
2.707109	0.0177762
2.686842	0.0179807
2.666576	0.0182057
2.646309	0.0183928
2.626043	0.0186061
2.605776	0.018834
2.585510	0.0190707
2.565243	0.0193279
2.544976	0.0195733
2.524710	0.0198188
2.504443	0.0200555
2.484177	0.0203214
2.463910	0.0205319
2.443644	0.0207832
2.423377	0.0209877
2.403111	0.0212916
2.382844	0.0215313
2.362578	0.021765
2.342311	0.0219667
2.322045	0.0222005
2.301778	0.0224284
2.281512	0.022671
2.261245	0.0229369
2.240979	0.0232408
2.220712	0.0235126
2.200446	0.0237347
2.180179	0.0239977
2.159913	0.024287
2.139646	0.0245354
2.119380	0.0248101
2.099113	0.0250701
2.078846	0.0253419
2.058580	0.0256283
2.038313	0.0259234
2.018047	0.0262098
1.997780	0.0265283
1.977514	0.0268206
1.957247	0.0272005
1.936981	0.0275102
1.916714	0.0279164
1.896448	0.0282788
1.876181	0.0285973
1.855915	0.0289977
1.835648	0.0294068
1.815382	0.0297545
1.795115	0.0302162
1.774849	0.0306721
1.754582	0.0312069
1.734316	0.0317914
1.714049	0.0324664
1.693783	0.0330625
1.673516	0.0337843
1.653250	0.0344155
1.632983	0.035114
1.612716	0.0357393
1.592450	0.0364436
1.572183	0.0370748
1.551917	0.0377528
1.531650	0.0383723
1.511384	0.0391116
1.491117	0.0398451
1.470851	0.0405874
1.450584	0.0413442
1.430318	0.0421362
1.410051	0.0429223
1.389785	0.0436879
1.369518	0.0444974
1.349252	0.045377
1.328985	0.0462537
1.308719	0.04718
1.288452	0.0480392
1.268186	0.0488749
1.247919	0.0498656
1.227653	0.0508036
1.207386	0.0518206
1.187120	0.052896
1.166853	0.0539743
1.146587	0.0550058
1.126320	0.056128
1.106053	0.0572238
1.085787	0.0582963
1.065520	0.0595295
1.045254	0.0607043
1.024987	0.0618703
1.004721	0.0630041
0.984454	0.0642519
0.964188	0.0655143
0.943921	0.0669082
0.923655	0.0683606
0.903388	0.0695441
0.883122	0.070941
0.862855	0.0723437
0.842589	0.0736879
0.822322	0.0752104
0.802056	0.0766803
0.781789	0.0783022
0.761523	0.0799503
0.741256	0.0815663
0.720990	0.0832817
0.700723	0.0849971
0.680457	0.0867417
0.660190	0.0886236
0.639923	0.0905465
0.619657	0.0925716
0.599390	0.0945587
0.579124	0.0966072
0.558857	0.0988106
0.538591	0.100985
0.518324	0.103206
0.498058	0.105511
0.477791	0.10794
0.457525	0.110564
0.437258	0.113361
0.416992	0.116163
0.396725	0.119106
0.376459	0.122458
0.356192	0.125801
0.335926	0.129284
0.315659	0.132604
0.295393	0.136362
0.275126	0.140307
0.254860	0.144223
0.234593	0.148232
0.214327	0.152843
0.194060	0.157551
0.173794	0.162826
0.153527	0.168326
0.133260	0.174302
0.112994	0.180237
0.092727	0.186531
0.072461	0.193361
0.052194	0.200552
0.031928	0.208606
0.011661	0.217987
-0.008605	0.433922
-0.028872	0.454193
-0.049138	0.479699
-0.069405	0.505845
-0.089671	0.532539
-0.109938	0.559085
-0.130204	0.584728
-0.150471	0.608863
-0.170737	0.632119
-0.191004	0.653872
-0.211270	0.674737
-0.231537	0.69422
-0.251803	0.712998
-0.272070	0.730596
-0.292336	0.747116
-0.312603	0.762741
-0.332870	0.776856
-0.353136	0.790771
-0.373403	0.803758
-0.393669	0.816014
-0.413936	0.827759
-0.434202	0.838308
-0.454469	0.848396
-0.474735	0.858165
-0.495002	0.866999
-0.515268	0.875544
-0.535535	0.883527
-0.555801	0.891055
-0.576068	0.897899
-0.596334	0.904287
-0.616601	0.910395
-0.636867	0.916324
-0.657134	0.921768
-0.677400	0.926958
-0.697667	0.931628
-0.717933	0.9364
-0.738200	0.94083
-0.758466	0.944877
-0.778733	0.948632
-0.798999	0.95211
-0.819266	0.955491
-0.839533	0.958717
-0.859799	0.961636
-0.880066	0.964585
-0.900332	0.967238
-0.920599	0.969664
-0.940865	0.972113
-0.961132	0.974085
-0.981398	0.976151
-1.001665	0.978019
-1.021931	0.979649
-1.042198	0.981259
-1.062464	0.982715
-1.082731	0.98415
-1.102997	0.985441
-1.123264	0.986642
-1.143530	0.987782
-1.163797	0.988796
-1.184063	0.989918
-1.204330	0.990827
-1.224596	0.991689
-1.244863	0.992387
-1.265129	0.993112
-1.285396	0.993717
-1.305663	0.994293
-1.325929	0.994772
-1.346196	0.995245
-1.366462	0.995716
-1.386729	0.996143
-1.406995	0.996514
-1.427262	0.996914
-1.447528	0.997279
-1.467795	0.997586
-1.488061	0.997864
-1.508328	0.998109
-1.528594	0.998372
-1.548861	0.998548
-1.569127	0.998703
-1.589394	0.998828
-1.609660	0.998963
-1.629927	0.999091
-1.650193	0.999205
-1.670460	0.999284
-1.690726	0.999334
-1.710993	0.999389
-1.731259	0.99943
-1.751526	0.999518
-1.771792	0.999573
-1.792059	0.999617
-1.812326	0.999638
-1.832592	0.999664
-1.852859	0.999699
-1.873125	0.999728
-1.893392	0.999766
-1.913658	0.999793
-1.933925	0.999813
-1.954191	0.999825
-1.974458	0.999831
-1.994724	0.999854
-2.014991	0.999877
-2.035257	0.999889
-2.055524	0.999904
-2.075790	0.999909
-2.096057	0.999912
-2.116323	0.999915
-2.136590	0.999927
-2.156856	0.999944
-2.177123	0.99995
-2.197389	0.999953
-2.237922	0.999962
-2.258189	0.999965
-2.278456	0.999971
-2.298722	0.999974
-2.359522	0.999977
-2.379788	0.999982
-2.440588	0.999985
-2.521654	0.999988
-2.541920	0.999994
-2.704052	0.999997
-2.845918	1
&
34.039150	7.8503e-26
34.018883	8.16561e-26
33.998617	8.49359e-26
33.978350	8.83473e-26
33.958084	9.18958e-26
33.937817	9.55868e-26
33.917551	9.9426e-26
33.897284	1.03419e-25
33.877018	1.07573e-25
33.856751	1.11894e-25
33.836485	1.16388e-25
33.816218	1.21062e-25
33.795952	1.25925e-25
33.775685	1.30982e-25
33.755419	1.36243e-25
33.735152	1.41715e-25
33.714886	1.47406e-25
33.694619	1.53326e-25
33.674353	1.59484e-25
33.654086	1.6589e-25
33.633820	1.72552e-25
33.613553	1.79482e-25
33.593287	1.8669e-25
33.573020	1.94188e-25
33.552753	2.01987e-25
33.532487	2.10099e-25
33.512220	2.18536e-25
33.491954	2.27313e-25
33.471687	2.36442e-25
33.451421	2.45937e-25
33.431154	2.55814e-25
33.410888	2.66088e-25
33.390621	2.76774e-25
33.370355	2.87889e-25
33.350088	2.9945e-25
33.329822	3.11476e-25
33.309555	3.23984e-25
33.289289	3.36995e-25
33.269022	3.50528e-25
33.248756	3.64604e-25
33.228489	3.79246e-25
33.208223	3.94476e-25
33.187956	4.10317e-25
33.167690	4.26794e-25
33.147423	4.43933e-25
33.127157	4.6176e-25
33.106890	4.80303e-25
33.086624	4.9959e-25
33.066357	5.19652e-25
33.046090	5.40519e-25
33.025824	5.62224e-25
33.005557	5.84801e-25
32.985291	6.08284e-25
32.965024	6.32709e-25
32.944758	6.58116e-25
32.924491	6.84542e-25
32.904225	7.1203e-25
32.883958	7.40621e-25
32.863692	7.7036e-25
32.843425	8.01293e-25
32.823159	8.33468e-25
32.802892	8.66935e-25
32.782626	9.01746e-25
32.762359	9.37954e-25
32.742093	9.75615e-25
32.721826	1.01479e-24
32.701560	1.05554e-24
32.681293	1.09792e-24
32.661027	1.142e-24
32.640760	1.18786e-24
32.620494	1.23555e-24
32.600227	1.28516e-24
32.579960	1.33676e-24
32.559694	1.39043e-24
32.539427	1.44626e-24
32.519161	1.50433e-24
32.498894	1.56473e-24
32.478628	1.62755e-24
32.458361	1.6929e-24
32.438095	1.76087e-24
32.417828	1.83157e-24
32.397562	1.9051e-24
32.377295	1.98159e-24
32.357029	2.06115e-24
32.336762	2.1439e-24
32.316496	2.22998e-24
32.296229	2.31951e-24
32.275963	2.41263e-24
32.255696	2.50949e-24
32.235430	2.61024e-24
32.215163	2.71504e-24
32.194897	2.82404e-24
32.174630	2.93742e-24
32.154364	3.05534e-24
32.134097	3.17801e-24
32.113831	3.30559e-24
32.093564	3.4383e-24
32.073297	3.57633e-24
32.053031	3.71991e-24
32.032764	3.86924e-24
32.012498	4.02458e-24
31.992231	4.18614e-24
31.971965	4.35419e-24
31.951698	4.52899e-24
31.931432	4.71081e-24
31.911165	4.89992e-24
31.890899	5.09662e-24
31.870632	5.30122e-24
31.850366	5.51403e-24
31.830099	5.73538e-24
31.809833	5.96561e-24
31.789566	6.20509e-24
31.769300	6.45418e-24
31.749033	6.71327e-24
31.728767	6.98275e-24
31.708500	7.26305e-24
31.688234	7.5546e-24
31.667967	7.85786e-24
31.647701	8.17328e-24
31.627434	8.50137e-24
31.607167	8.84262e-24
31.586901	9.19757e-24
31.566634	9.56676e-24
31.546368	9.95077e-24
31.526101	1.03502e-23
31.505835	1.07656e-23
31.485568	1.11978e-23
31.465302	1.16472e-23
31.445035	1.21148e-23
31.424769	1.2601e-23
31.404502	1.31068e-23
31.384236	1.36329e-23
31.363969	1.41801e-23
31.343703	1.47493e-23
31.323436	1.53413e-23
31.303170	1.5957e-23
31.282903	1.65975e-23
31.262637	1.72637e-23
31.242370	1.79566e-23
31.222104	1.86773e-23
31.201837	1.94269e-23
31.181571	2.02066e-23
31.161304	2.10176e-23
31.141038	2.18612e-23
31.120771	2.27386e-23
31.100504	2.36512e-23
31.080238	2.46004e-23
31.059971	2.55878e-23
31.039705	2.66147e-23
31.019438	2.76829e-23
30.999172	2.87939e-23
30.978905	2.99495e-23
30.958639	3.11515e-23
30.938372	3.24017e-23
30.918106	3.37021e-23
30.897839	3.50546e-23
30.877573	3.64614e-23
30.857306	3.79247e-23
30.837040	3.94467e-23
30.816773	4.10298e-23
30.796507	4.26763e-23
30.776240	4.4389e-23
30.755974	4.61704e-23
30.735707	4.80232e-23
30.715441	4.99504e-23
30.695174	5.19549e-23
30.674908	5.40399e-23
30.654641	5.62085e-23
30.634374	5.84641e-23
30.614108	6.08102e-23
30.593841	6.32505e-23
30.573575	6.57886e-23
30.553308	6.84286e-23
30.533042	7.11746e-23
30.512775	7.40306e-23
30.492509	7.70013e-23
30.472242	8.00912e-23
30.451976	8.3305e-23
30.431709	8.66478e-23
30.411443	9.01247e-23
30.391176	9.37411e-23
30.370910	9.75026e-23
30.350643	1.01415e-22
30.330377	1.05484e-22
30.310110	1.09717e-22
30.289844	1.14119e-22
30.269577	1.18698e-22
30.249311	1.23461e-22
30.229044	1.28415e-22
30.208778	1.33567e-22
30.188511	1.38927e-22
30.168244	1.44501e-22
30.147978	1.50299e-22
30.127711	1.56329e-22
30.107445	1.62602e-22
30.087178	1.69126e-22
30.066912	1.75911e-22
30.046645	1.82969e-22
30.026379	1.9031e-22
30.006112	1.97946e-22
29.985846	2.05888e-22
29.965579	2.14148e-22
29.945313	2.2274e-22
29.925046	2.31677e-22
29.904780	2.40971e-22
29.884513	2.50639e-22
29.864247	2.60695e-22
29.843980	2.71154e-22
29.823714	2.82032e-22
29.803447	2.93347e-22
29.783181	3.05116e-22
29.762914	3.17357e-22
29.742648	3.30088e-22
29.722381	3.43331e-22
29.702115	3.57104e-22
29.681848	3.71431e-22
29.661581	3.86331e-22
29.641315	4.0183e-22
29.621048	4.1795e-22
29.600782	4.34716e-22
29.580515	4.52155e-22
29.560249	4.70294e-22
29.539982	4.8916e-22
29.519716	5.08783e-22
29.499449	5.29193e-22
29.479183	5.50421e-22
29.458916	5.72501e-22
29.438650	5.95466e-22
29.418383	6.19352e-22
29.398117	6.44197e-22
29.377850	6.70038e-22
29.357584	6.96915e-22
29.337317	7.2487e-22
29.317051	7.53947e-22
29.296784	7.84189e-22
29.276518	8.15644e-22
29.256251	8.48361e-22
29.235985	8.8239e-22
29.215718	9.17784e-22
29.195451	9.54597e-22
29.175185	9.92886e-22
29.154918	1.03271e-21
29.134652	1.07413e-21
29.114385	1.11722e-21
29.094119	1.16203e-21
29.073852	1.20863e-21
29.053586	1.25711e-21
29.033319	1.30753e-21
29.013053	1.35998e-21
28.992786	1.41452e-21
28.972520	1.47125e-21
28.952253	1.53026e-21
28.931987	1.59164e-21
28.911720	1.65547e-21
28.891454	1.72187e-21
28.871187	1.79093e-21
28.850921	1.86275e-21
28.830654	1.93746e-21
28.810388	2.01516e-21
28.790121	2.09598e-21
28.769855	2.18004e-21
28.749588	2.26747e-21
28.729322	2.3584e-21
28.709055	2.45298e-21
28.688788	2.55136e-21
28.668522	2.65368e-21
28.648255	2.7601e-21
28.627989	2.87078e-21
28.607722	2.98591e-21
28.587456	3.10565e-21
28.567189	3.23019e-21
28.546923	3.35973e-21
28.526656	3.49446e-21
28.506390	3.63459e-21
28.486123	3.78034e-21
28.465857	3.93193e-21
28.445590	4.0896e-21
28.425324	4.2536e-21
28.405057	4.42416e-21
28.384791	4.60157e-21
28.364524	4.78609e-21
28.344258	4.978e-21
28.323991	5.17761e-21
28.303725	5.38522e-21
28.283458	5.60116e-21
28.263192	5.82575e-21
28.242925	6.05934e-21
28.222658	6.3023e-21
28.202392	6.555e-21
28.182125	6.81783e-21
28.161859	7.0912e-21
28.141592	7.37553e-21
28.121326	7.67125e-21
28.101059	7.97883e-21
28.080793	8.29873e-21
28.060526	8.63147e-21
28.040260	8.97754e-21
28.019993	9.33748e-21
27.999727	9.71185e-21
27.979460	1.01012e-20
27.959194	1.05062e-20
27.938927	1.09274e-20
27.918661	1.13655e-20
27.898394	1.18212e-20
27.878128	1.22951e-20
27.857861	1.27881e-20
27.837595	1.33007e-20
27.817328	1.3834e-20
27.797062	1.43886e-20
27.776795	1.49654e-20
27.756529	1.55654e-20
27.736262	1.61894e-20
27.715995	1.68384e-20
27.695729	1.75134e-20
27.675462	1.82155e-20
27.655196	1.89457e-20
27.634929	1.97052e-20
27.614663	2.04951e-20
27.594396	2.13167e-20
27.574130	2.21712e-20
27.553863	2.306e-20
27.533597	2.39844e-20
27.513330	2.49458e-20
27.493064	2.59458e-20
27.472797	2.69858e-20
27.452531	2.80675e-20
27.432264	2.91926e-20
27.411998	3.03627e-20
27.391731	3.15798e-20
27.371465	3.28456e-20
27.351198	3.41622e-20
27.330932	3.55315e-20
27.310665	3.69557e-20
27.290399	3.84369e-20
27.270132	3.99775e-20
27.249865	4.15799e-20
27.229599	4.32464e-20
27.209332	4.49798e-20
27.189066	4.67826e-20
27.168799	4.86576e-20
27.148533	5.06078e-20
27.128266	5.26361e-20
27.108000	5.47457e-20
27.087733	5.69399e-20
27.067467	5.92219e-20
27.047200	6.15954e-20
27.026934	6.4064e-20
27.006667	6.66315e-20
26.986401	6.93019e-20
26.966134	7.20793e-20
26.945868	7.49679e-20
26.925601	7.79723e-20
26.905335	8.10971e-20
26.885068	8.43471e-20
26.864802	8.77273e-20
26.844535	9.12429e-20
26.824269	9.48994e-20
26.804002	9.87023e-20
26.783736	1.02658e-19
26.763469	1.06771e-19
26.743202	1.1105e-19
26.722936	1.155e-19
26.702669	1.20128e-19
26.682403	1.24942e-19
26.662136	1.29949e-19
26.641870	1.35156e-19
26.621603	1.40572e-19
26.601337	1.46204e-19
26.581070	1.52063e-19
26.560804	1.58156e-19
26.540537	1.64493e-19
26.520271	1.71084e-19
26.500004	1.77939e-19
26.479738	1.85069e-19
26.459471	1.92484e-19
26.439205	2.00196e-19
26.418938	2.08218e-19
26.398672	2.1656e-19
26.378405	2.25237e-19
26.358139	2.34261e-19
26.337872	2.43647e-19
26.317606	2.53409e-19
26.297339	2.63562e-19
26.277072	2.74121e-19
26.256806	2.85103e-19
26.236539	2.96526e-19
26.216273	3.08405e-19
26.196006	3.20761e-19
26.175740	3.33611e-19
26.155473	3.46977e-19
26.135207	3.60877e-19
26.114940	3.75334e-19
26.094674	3.9037e-19
26.074407	4.06009e-19
26.054141	4.22274e-19
26.033874	4.3919e-19
26.013608	4.56784e-19
25.993341	4.75082e-19
25.973075	4.94113e-19
25.952808	5.13906e-19
25.932542	5.34492e-19
25.912275	5.55903e-19
25.892009	5.78171e-19
25.871742	6.0133e-19
25.851476	6.25417e-19
25.831209	6.50469e-19
25.810942	6.76524e-19
25.790676	7.03622e-19
25.770409	7.31806e-19
25.750143	7.61118e-19
25.729876	7.91603e-19
25.709610	8.2331e-19
25.689343	8.56286e-19
25.669077	8.90583e-19
25.648810	9.26253e-19
25.628544	9.63351e-19
25.608277	1.00193e-18
25.588011	1.04206e-18
25.567744	1.0838e-18
25.547478	1.12721e-18
25.527211	1.17235e-18
25.506945	1.2193e-18
25.486678	1.26813e-18
25.466412	1.31892e-18
25.446145	1.37174e-18
25.425879	1.42668e-18
25.405612	1.48381e-18
25.385346	1.54324e-18
25.365079	1.60504e-18
25.344813	1.66931e-18
25.324546	1.73616e-18
25.304279	1.80569e-18
25.284013	1.878e-18
25.263746	1.9532e-18
25.243480	2.03141e-18
25.223213	2.11276e-18
25.202947	2.19736e-18
25.182680	2.28535e-18
25.162414	2.37686e-18
25.142147	2.47204e-18
25.121881	2.57102e-18
25.101614	2.67397e-18
25.081348	2.78104e-18
25.061081	2.89239e-18
25.040815	3.0082e-18
25.020548	3.12865e-18
25.000282	3.25392e-18
24.980015	3.3842e-18
24.959749	3.5197e-18
24.939482	3.66062e-18
24.919216	3.80718e-18
24.898949	3.95961e-18
24.878683	4.11814e-18
24.858416	4.28301e-18
24.838149	4.45449e-18
24.817883	4.63283e-18
24.797616	4.8183e-18
24.777350	5.0112e-18
24.757083	5.21182e-18
24.736817	5.42046e-18
24.716550	5.63746e-18
24.696284	5.86314e-18
24.676017	6.09786e-18
24.655751	6.34197e-18
24.635484	6.59585e-18
24.615218	6.85988e-18
24.594951	7.13449e-18
24.574685	7.42008e-18
24.554418	7.7171e-18
24.534152	8.02601e-18
24.513885	8.34728e-18
24.493619	8.68141e-18
24.473352	9.02891e-18
24.453086	9.39031e-18
24.432819	9.76617e-18
24.412553	1.01571e-17
24.392286	1.05636e-17
24.372020	1.09864e-17
24.351753	1.14262e-17
24.331486	1.18835e-17
24.311220	1.23591e-17
24.290953	1.28538e-17
24.270687	1.33682e-17
24.250420	1.39033e-17
24.230154	1.44597e-17
24.209887	1.50384e-17
24.189621	1.56403e-17
24.169354	1.62662e-17
24.149088	1.69172e-17
24.128821	1.75942e-17
24.108555	1.82983e-17
24.088288	1.90306e-17
24.068022	1.97922e-17
24.047755	2.05842e-17
24.027489	2.14079e-17
24.007222	2.22646e-17
23.986956	2.31556e-17
23.966689	2.40822e-17
23.946423	2.50458e-17
23.926156	2.6048e-17
23.905890	2.70903e-17
23.885623	2.81743e-17
23.865356	2.93017e-17
23.845090	3.04742e-17
23.824823	3.16935e-17
23.804557	3.29616e-17
23.784290	3.42805e-17
23.764024	3.56521e-17
23.743757	3.70786e-17
23.723491	3.85621e-17
23.703224	4.01049e-17
23.682958	4.17095e-17
23.662691	4.33782e-17
23.642425	4.51137e-17
23.622158	4.69186e-17
23.601892	4.87957e-17
23.581625	5.07479e-17
23.561359	5.27781e-17
23.541092	5.48895e-17
23.520826	5.70854e-17
23.500559	5.93691e-17
23.480293	6.17441e-17
23.460026	6.42141e-17
23.439760	6.67828e-17
23.419493	6.94543e-17
23.399227	7.22327e-17
23.378960	7.51221e-17
23.358693	7.8127e-17
23.338427	8.12522e-17
23.318160	8.45023e-17
23.297894	8.78823e-17
23.277627	9.13975e-17
23.257361	9.50533e-17
23.237094	9.88552e-17
23.216828	1.02809e-16
23.196561	1.06921e-16
23.176295	1.11198e-16
23.156028	1.15645e-16
23.135762	1.2027e-16
23.115495	1.25081e-16
23.095229	1.30083e-16
23.074962	1.35286e-16
23.054696	1.40696e-16
23.034429	1.46323e-16
23.014163	1.52175e-16
22.993896	1.5826e-16
22.973630	1.64589e-16
22.953363	1.71171e-16
22.933097	1.78016e-16
22.912830	1.85135e-16
22.892563	1.92539e-16
22.872297	2.00238e-16
22.852030	2.08245e-16
22.831764	2.16572e-16
22.811497	2.25232e-16
22.791231	2.34238e-16
22.770964	2.43604e-16
22.750698	2.53345e-16
22.730431	2.63475e-16
22.710165	2.74009e-16
22.689898	2.84965e-16
22.669632	2.96359e-16
22.649365	3.08208e-16
22.629099	3.20531e-16
22.608832	3.33346e-16
22.588566	3.46673e-16
22.568299	3.60533e-16
22.548033	3.74947e-16
22.527766	3.89937e-16
22.507500	4.05526e-16
22.487233	4.21737e-16
22.466967	4.38597e-16
22.446700	4.56131e-16
22.426434	4.74365e-16
22.406167	4.93328e-16
22.385900	5.13048e-16
22.365634	5.33557e-16
22.345367	5.54885e-16
22.325101	5.77066e-16
22.304834	6.00132e-16
22.284568	6.2412e-16
22.264301	6.49067e-16
22.244035	6.75011e-16
22.223768	7.01991e-16
22.203502	7.30049e-16
22.183235	7.59228e-16
22.162969	7.89573e-16
22.142702	8.2113e-16
22.122436	8.53948e-16
22.102169	8.88077e-16
22.081903	9.2357e-16
22.061636	9.6048e-16
22.041370	9.98865e-16
22.021103	1.03878e-15
22.000837	1.0803e-15
21.980570	1.12347e-15
21.960304	1.16836e-15
21.940037	1.21505e-15
21.919770	1.26361e-15
21.899504	1.3141e-15
21.879237	1.36661e-15
21.858971	1.42122e-15
21.838704	1.47801e-15
21.818438	1.53707e-15
21.798171	1.59849e-15
21.777905	1.66235e-15
21.757638	1.72878e-15
21.737372	1.79785e-15
21.717105	1.86968e-15
21.696839	1.94438e-15
21.676572	2.02207e-15
21.656306	2.10285e-15
21.636039	2.18686e-15
21.615773	2.27423e-15
21.595506	2.36509e-15
21.575240	2.45957e-15
21.554973	2.55783e-15
21.534707	2.66001e-15
21.514440	2.76628e-15
21.494174	2.87678e-15
21.473907	2.9917e-15
21.453640	3.1112e-15
21.433374	3.23548e-15
21.413107	3.36472e-15
21.392841	3.49912e-15
21.372574	3.63889e-15
21.352308	3.78423e-15
21.332041	3.93538e-15
21.311775	4.09257e-15
21.291508	4.25603e-15
21.271242	4.42601e-15
21.250975	4.60278e-15
21.230709	4.78661e-15
21.210442	4.97778e-15
21.190176	5.17658e-15
21.169909	5.38331e-15
21.149643	5.5983e-15
21.129376	5.82186e-15
21.109110	6.05436e-15
21.088843	6.29613e-15
21.068577	6.54755e-15
21.048310	6.80901e-15
21.028044	7.0809e-15
21.007777	7.36365e-15
20.987511	7.65768e-15
20.967244	7.96345e-15
20.946977	8.28142e-15
20.926711	8.61208e-15
20.906444	8.95593e-15
20.886178	9.31351e-15
20.865911	9.68536e-15
20.845645	1.0072e-14
20.825378	1.04742e-14
20.805112	1.08923e-14
20.784845	1.13272e-14
20.764579	1.17794e-14
20.744312	1.22496e-14
20.724046	1.27387e-14
20.703779	1.32472e-14
20.683513	1.3776e-14
20.663246	1.43259e-14
20.642980	1.48978e-14
20.622713	1.54924e-14
20.602447	1.61108e-14
20.582180	1.67539e-14
20.561914	1.74226e-14
20.541647	1.8118e-14
20.521381	1.88412e-14
20.501114	1.95932e-14
20.480847	2.03752e-14
20.460581	2.11884e-14
20.440314	2.2034e-14
20.420048	2.29134e-14
20.399781	2.38278e-14
20.379515	2.47787e-14
20.359248	2.57676e-14
20.338982	2.67959e-14
20.318715	2.78652e-14
20.298449	2.89771e-14
20.278182	3.01334e-14
20.257916	3.13358e-14
20.237649	3.25862e-14
20.217383	3.38864e-14
20.197116	3.52385e-14
20.176850	3.66445e-14
20.156583	3.81066e-14
20.136317	3.9627e-14
20.116050	4.1208e-14
20.095784	4.28521e-14
20.075517	4.45617e-14
20.055251	4.63395e-14
20.034984	4.81882e-14
20.014718	5.01105e-14
19.994451	5.21096e-14
19.974184	5.41883e-14
19.953918	5.63499e-14
19.933651	5.85977e-14
19.913385	6.09352e-14
19.893118	6.33658e-14
19.872852	6.58933e-14
19.852585	6.85215e-14
19.832319	7.12546e-14
19.812052	7.40966e-14
19.791786	7.70519e-14
19.771519	8.01249e-14
19.751253	8.33205e-14
19.730986	8.66435e-14
19.710720	9.00989e-14
19.690453	9.3692e-14
19.670187	9.74283e-14
19.649920	1.01314e-13
19.629654	1.05354e-13
19.609387	1.09555e-13
19.589121	1.13923e-13
19.568854	1.18466e-13
19.548588	1.2319e-13
19.528321	1.28102e-13
19.508054	1.33209e-13
19.487788	1.3852e-13
19.467521	1.44043e-13
19.447255	1.49786e-13
19.426988	1.55758e-13
19.406722	1.61968e-13
19.386455	1.68425e-13
19.366189	1.75139e-13
19.345922	1.82121e-13
19.325656	1.89381e-13
19.305389	1.9693e-13
19.285123	2.0478e-13
19.264856	2.12943e-13
19.244590	2.21431e-13
19.224323	2.30257e-13
19.204057	2.39435e-13
19.183790	2.48978e-13
19.163524	2.58901e-13
19.143257	2.6922e-13
19.122991	2.79949e-13
19.102724	2.91106e-13
19.082458	3.02708e-13
19.062191	3.14771e-13
19.041925	3.27315e-13
19.021658	3.40358e-13
19.001391	3.53921e-13
18.981125	3.68024e-13
18.960858	3.82689e-13
18.940592	3.97937e-13
18.920325	4.13793e-13
18.900059	4.3028e-13
18.879792	4.47424e-13
18.859526	4.6525e-13
18.839259	4.83786e-13
18.818993	5.0306e-13
18.798726	5.23101e-13
18.778460	5.4394e-13
18.758193	5.65609e-13
18.737927	5.88141e-13
18.717660	6.11569e-13
18.697394	6.3593e-13
18.677127	6.61261e-13
18.656861	6.876e-13
18.636594	7.14988e-13
18.616328	7.43465e-13
18.596061	7.73077e-13
18.575795	8.03866e-13
18.555528	8.35882e-13
18.535261	8.69171e-13
18.514995	9.03785e-13
18.494728	9.39777e-13
18.474462	9.77201e-13
18.454195	1.01611e-12
18.433929	1.05658e-12
18.413662	1.09865e-12
18.393396	1.14239e-12
18.373129	1.18788e-12
18.352863	1.23518e-12
18.332596	1.28436e-12
18.312330	1.33549e-12
18.292063	1.38866e-12
18.271797	1.44394e-12
18.251530	1.50143e-12
18.231264	1.5612e-12
18.210997	1.62335e-12
18.190731	1.68797e-12
18.170464	1.75516e-12
18.150198	1.82502e-12
18.129931	1.89767e-12
18.109665	1.9732e-12
18.089398	2.05173e-12
18.069131	2.13339e-12
18.048865	2.2183e-12
18.028598	2.30659e-12
18.008332	2.39838e-12
17.988065	2.49383e-12
17.967799	2.59307e-12
17.947532	2.69625e-12
17.927266	2.80354e-12
17.906999	2.9151e-12
17.886733	3.03109e-12
17.866466	3.15169e-12
17.846200	3.27709e-12
17.825933	3.40747e-12
17.805667	3.54304e-12
17.785400	3.684e-12
17.765134	3.83055e-12
17.744867	3.98294e-12
17.724601	4.14138e-12
17.704334	4.30612e-12
17.684068	4.47741e-12
17.663801	4.65551e-12
17.643535	4.84068e-12
17.623268	5.03321e-12
17.603002	5.2334e-12
17.582735	5.44154e-12
17.562468	5.65795e-12
17.542202	5.88296e-12
17.521935	6.11691e-12
17.501669	6.36016e-12
17.481402	6.61308e-12
17.461136	6.87604e-12
17.440869	7.14945e-12
17.420603	7.43372e-12
17.400336	7.72929e-12
17.380070	8.03659e-12
17.359803	8.35611e-12
17.339537	8.68831e-12
17.319270	9.03372e-12
17.299004	9.39284e-12
17.278737	9.76623e-12
17.258471	1.01544e-11
17.238204	1.05581e-11
17.217938	1.09777e-11
17.197671	1.14141e-11
17.177405	1.18677e-11
17.157138	1.23394e-11
17.136872	1.28298e-11
17.116605	1.33397e-11
17.096338	1.38698e-11
17.076072	1.4421e-11
17.055805	1.4994e-11
17.035539	1.55898e-11
17.015272	1.62093e-11
16.995006	1.68533e-11
16.974739	1.75229e-11
16.954473	1.82191e-11
16.934206	1.89429e-11
16.913940	1.96955e-11
16.893673	2.04779e-11
16.873407	2.12914e-11
16.853140	2.21372e-11
16.832874	2.30165e-11
16.812607	2.39307e-11
16.792341	2.48812e-11
16.772074	2.58694e-11
16.751808	2.68968e-11
16.731541	2.7965e-11
16.711275	2.90756e-11
16.691008	3.02302e-11
16.670742	3.14307e-11
16.650475	3.26787e-11
16.630209	3.39763e-11
16.609942	3.53253e-11
16.589675	3.67279e-11
16.569409	3.81861e-11
16.549142	3.97021e-11
16.528876	4.12782e-11
16.508609	4.29168e-11
16.488343	4.46205e-11
16.468076	4.63917e-11
16.447810	4.82331e-11
16.427543	5.01475e-11
16.407277	5.21379e-11
16.387010	5.42071e-11
16.366744	5.63584e-11
16.346477	5.8595e-11
16.326211	6.09202e-11
16.305944	6.33376e-11
16.285678	6.58509e-11
16.265411	6.84637e-11
16.245145	7.11802e-11
16.224878	7.40042e-11
16.204612	7.69402e-11
16.184345	7.99926e-11
16.164079	8.31659e-11
16.143812	8.6465e-11
16.123545	8.98948e-11
16.103279	9.34604e-11
16.083012	9.71674e-11
16.062746	1.01021e-10
16.042479	1.05028e-10
16.022213	1.09193e-10
16.001946	1.13523e-10
15.981680	1.18025e-10
15.961413	1.22705e-10
15.941147	1.2757e-10
15.920880	1.32628e-10
15.900614	1.37887e-10
15.880347	1.43353e-10
15.860081	1.49036e-10
15.839814	1.54945e-10
15.819548	1.61087e-10
15.799281	1.67472e-10
15.779015	1.7411e-10
15.758748	1.81011e-10
15.738482	1.88185e-10
15.718215	1.95643e-10
15.697949	2.03396e-10
15.677682	2.11456e-10
15.657416	2.19835e-10
15.637149	2.28546e-10
15.616882	2.37601e-10
15.596616	2.47015e-10
15.576349	2.56801e-10
15.556083	2.66975e-10
15.535816	2.77551e-10
15.515550	2.88545e-10
15.495283	2.99975e-10
15.475017	3.11856e-10
15.454750	3.24208e-10
15.434484	3.37048e-10
15.414217	3.50395e-10
15.393951	3.64271e-10
15.373684	3.78696e-10
15.353418	3.93691e-10
15.333151	4.09279e-10
15.312885	4.25483e-10
15.292618	4.42328e-10
15.272352	4.59839e-10
15.252085	4.78042e-10
15.231819	4.96965e-10
15.211552	5.16636e-10
15.191286	5.37084e-10
15.171019	5.5834e-10
15.150752	5.80437e-10
15.130486	6.03407e-10
15.110219	6.27284e-10
15.089953	6.52105e-10
15.069686	6.77907e-10
15.049420	7.04729e-10
15.029153	7.32609e-10
15.008887	7.61592e-10
14.988620	7.91719e-10
14.968354	8.23036e-10
14.948087	8.5559e-10
14.927821	8.8943e-10
14.907554	9.24606e-10
14.887288	9.61171e-10
14.867021	9.9918e-10
14.846755	1.03869e-09
14.826488	1.07976e-09
14.806222	1.12245e-09
14.785955	1.16683e-09
14.765689	1.21296e-09
14.745422	1.2609e-09
14.725156	1.31075e-09
14.704889	1.36255e-09
14.684623	1.41641e-09
14.664356	1.47238e-09
14.644089	1.53057e-09
14.623823	1.59105e-09
14.603556	1.65392e-09
14.583290	1.71927e-09
14.563023	1.7872e-09
14.542757	1.8578e-09
14.522490	1.93119e-09
14.502224	2.00748e-09
14.481957	2.08677e-09
14.461691	2.16919e-09
14.441424	2.25486e-09
14.421158	2.34391e-09
14.400891	2.43646e-09
14.380625	2.53267e-09
14.360358	2.63267e-09
14.340092	2.73661e-09
14.319825	2.84464e-09
14.299559	2.95693e-09
14.279292	3.07365e-09
14.259026	3.19497e-09
14.238759	3.32106e-09
14.218493	3.45213e-09
14.198226	3.58836e-09
14.177959	3.72995e-09
14.157693	3.87712e-09
14.137426	4.03008e-09
14.117160	4.18907e-09
14.096893	4.35432e-09
14.076627	4.52608e-09
14.056360	4.7046e-09
14.036094	4.89014e-09
14.015827	5.08299e-09
13.995561	5.28343e-09
13.975294	5.49176e-09
13.955028	5.70828e-09
13.934761	5.93333e-09
13.914495	6.16723e-09
13.894228	6.41033e-09
13.873962	6.663e-09
13.853695	6.92561e-09
13.833429	7.19854e-09
13.813162	7.48221e-09
13.792896	7.77703e-09
13.772629	8.08345e-09
13.752363	8.40192e-09
13.732096	8.7329e-09
13.711829	9.0769e-09
13.691563	9.43441e-09
13.671296	9.80598e-09
13.651030	1.01922e-08
13.630763	1.05935e-08
13.610497	1.10106e-08
13.590230	1.14441e-08
13.569964	1.18946e-08
13.549697	1.23629e-08
13.529431	1.28495e-08
13.509164	1.33552e-08
13.488898	1.38808e-08
13.468631	1.4427e-08
13.448365	1.49947e-08
13.428098	1.55847e-08
13.407832	1.61978e-08
13.387565	1.6835e-08
13.367299	1.74971e-08
13.347032	1.81853e-08
13.326766	1.89005e-08
13.306499	1.96437e-08
13.286233	2.04161e-08
13.265966	2.12187e-08
13.245700	2.20529e-08
13.225433	2.29198e-08
13.205166	2.38206e-08
13.184900	2.47568e-08
13.164633	2.57297e-08
13.144367	2.67407e-08
13.124100	2.77913e-08
13.103834	2.88831e-08
13.083567	3.00177e-08
13.063301	3.11967e-08
13.043034	3.24219e-08
13.022768	3.36951e-08
13.002501	3.50182e-08
12.982235	3.63931e-08
12.961968	3.78218e-08
12.941702	3.93065e-08
12.921435	4.08492e-08
12.901169	4.24524e-08
12.880902	4.41183e-08
12.860636	4.58494e-08
12.840369	4.76482e-08
12.820103	4.95174e-08
12.799836	5.14597e-08
12.779570	5.34779e-08
12.759303	5.55751e-08
12.739036	5.77543e-08
12.718770	6.00187e-08
12.698503	6.23716e-08
12.678237	6.48164e-08
12.657970	6.73568e-08
12.637704	6.99965e-08
12.617437	7.27392e-08
12.597171	7.55892e-08
12.576904	7.85504e-08
12.556638	8.16273e-08
12.536371	8.48243e-08
12.516105	8.81461e-08
12.495838	9.15976e-08
12.475572	9.51838e-08
12.455305	9.89099e-08
12.435039	1.02781e-07
12.414772	1.06804e-07
12.394506	1.10983e-07
12.374239	1.15326e-07
12.353973	1.19838e-07
12.333706	1.24525e-07
12.313440	1.29396e-07
12.293173	1.34456e-07
12.272907	1.39713e-07
12.252640	1.45176e-07
12.232373	1.50851e-07
12.212107	1.56747e-07
12.191840	1.62872e-07
12.171574	1.69236e-07
12.151307	1.75848e-07
12.131041	1.82718e-07
12.110774	1.89854e-07
12.090508	1.97268e-07
12.070241	2.04971e-07
12.049975	2.12973e-07
12.029708	2.21287e-07
12.009442	2.29924e-07
11.989175	2.38896e-07
11.968909	2.48217e-07
11.948642	2.57901e-07
11.928376	2.6796e-07
11.908109	2.78411e-07
11.887843	2.89267e-07
11.867576	3.00545e-07
11.847310	3.1226e-07
11.827043	3.24431e-07
11.806777	3.37073e-07
11.786510	3.50207e-07
11.766243	3.63849e-07
11.745977	3.78021e-07
11.725710	3.92742e-07
11.705444	4.08034e-07
11.685177	4.23918e-07
11.664911	4.40419e-07
11.644644	4.57558e-07
11.624378	4.75361e-07
11.604111	4.93854e-07
11.583845	5.13062e-07
11.563578	5.33014e-07
11.543312	5.53738e-07
11.523045	5.75264e-07
11.502779	5.97623e-07
11.482512	6.20846e-07
11.462246	6.44967e-07
11.441979	6.70021e-07
11.421713	6.96042e-07
11.401446	7.23069e-07
11.381180	7.5114e-07
11.360913	7.80295e-07
11.340647	8.10575e-07
11.320380	8.42024e-07
11.300114	8.74686e-07
11.279847	9.08608e-07
11.259580	9.43839e-07
11.239314	9.80427e-07
11.219047	1.01843e-06
11.198781	1.05789e-06
11.178514	1.09887e-06
11.158248	1.14143e-06
11.137981	1.18563e-06
11.117715	1.23154e-06
11.097448	1.2792e-06
11.077182	1.3287e-06
11.056915	1.38011e-06
11.036649	1.43349e-06
11.016382	1.48892e-06
10.996116	1.54648e-06
10.975849	1.60626e-06
10.955583	1.66832e-06
10.935316	1.73277e-06
10.915050	1.7997e-06
10.894783	1.86919e-06
10.874517	1.94134e-06
10.854250	2.01626e-06
10.833984	2.09405e-06
10.813717	2.17482e-06
10.793450	2.25869e-06
10.773184	2.34576e-06
10.752917	2.43617e-06
10.732651	2.53003e-06
10.712384	2.62748e-06
10.692118	2.72866e-06
10.671851	2.8337e-06
10.651585	2.94276e-06
10.631318	3.05597e-06
10.611052	3.17351e-06
10.590785	3.29553e-06
10.570519	3.42221e-06
10.550252	3.55371e-06
10.529986	3.69022e-06
10.509719	3.83193e-06
10.489453	3.97904e-06
10.469186	4.13174e-06
10.448920	4.29025e-06
10.428653	4.45479e-06
10.408387	4.62558e-06
10.388120	4.80285e-06
10.367854	4.98686e-06
10.347587	5.17784e-06
10.327321	5.37607e-06
10.307054	5.58181e-06
10.286787	5.79535e-06
10.266521	6.01697e-06
10.246254	6.24698e-06
10.225988	6.4857e-06
10.205721	6.73343e-06
10.185455	6.99053e-06
10.165188	7.25734e-06
10.144922	7.53421e-06
10.124655	7.82154e-06
10.104389	8.11969e-06
10.084122	8.42908e-06
10.063856	8.75011e-06
10.043589	9.08323e-06
10.023323	9.42888e-06
10.003056	9.78752e-06
9.982790	1.01596e-05
9.962523	1.05457e-05
9.942257	1.09463e-05
9.921990	1.13618e-05
9.901724	1.1793e-05
9.881457	1.22402e-05
9.861191	1.27042e-05
9.840924	1.31856e-05
9.820657	1.36849e-05
9.800391	1.42029e-05
9.780124	1.47401e-05
9.759858	1.52974e-05
9.739591	1.58755e-05
9.719325	1.6475e-05
9.699058	1.70969e-05
9.678792	1.77418e-05
9.658525	1.84106e-05
9.638259	1.91043e-05
9.617992	1.98236e-05
9.597726	2.05696e-05
9.577459	2.13431e-05
9.557193	2.21452e-05
9.536926	2.29769e-05
9.516660	2.38392e-05
9.496393	2.47333e-05
9.476127	2.56602e-05
9.455860	2.66213e-05
9.435594	2.76175e-05
9.415327	2.86503e-05
9.395061	2.97209e-05
9.374794	3.08307e-05
9.354527	3.1981e-05
9.334261	3.31732e-05
9.313994	3.44089e-05
9.293728	3.56895e-05
9.273461	3.70166e-05
9.253195	3.83919e-05
9.232928	3.9817e-05
9.212662	4.12937e-05
9.192395	4.28236e-05
9.172129	4.44088e-05
9.151862	4.6051e-05
9.131596	4.77523e-05
9.111329	4.95145e-05
9.091063	5.134e-05
9.070796	5.32306e-05
9.050530	5.51888e-05
9.030263	5.72167e-05
9.009997	5.93166e-05
8.989730	6.14911e-05
8.969464	6.37426e-05
8.949197	6.60736e-05
8.928931	6.84867e-05
8.908664	7.09847e-05
8.888398	7.35703e-05
8.868131	7.62464e-05
8.847864	7.90159e-05
8.827598	8.18818e-05
8.807331	8.48472e-05
8.787065	8.79152e-05
8.766798	9.10891e-05
8.746532	9.43722e-05
8.726265	9.77678e-05
8.705999	0.000101279
8.685732	0.000104911
8.665466	0.000108665
8.645199	0.000112547
8.624933	0.000116559
8.604666	0.000120705
8.584400	0.00012499
8.564133	0.000129418
8.543867	0.000133991
8.523600	0.000138716
8.503334	0.000143595
8.483067	0.000148632
8.462801	0.000153833
8.442534	0.000159201
8.422268	0.00016474
8.402001	0.000170455
8.381734	0.00017635
8.361468	0.00018243
8.341201	0.000188697
8.320935	0.000195157
8.300668	0.000201813
8.280402	0.00020867
8.260135	0.000215731
8.239869	0.000223
8.219602	0.000230479
8.199336	0.000238173
8.179069	0.000246084
8.158803	0.000254214
8.138536	0.000262565
8.118270	0.000271139
8.098003	0.000279937
8.077737	0.000288959
8.057470	0.000298204
8.037204	0.00030767
8.016937	0.000317355
7.996671	0.000327254
7.976404	0.000337362
7.956138	0.000347671
7.935871	0.00035817
7.915605	0.000368848
7.895338	0.000379688
7.875071	0.00039067
7.854805	0.000401768
7.834538	0.000412953
7.814272	0.000424183
7.794005	0.00043541
7.773739	0.000446569
7.753472	0.000457575
7.733206	0.000468314
7.712939	0.000478624
7.692673	0.00048825
7.672406	0.000496735
&
```
