## Supplementary material for "All-at-once RNA folding with 3D motif prediction framed by evolutionary information": RF01151_snoU82P.cacofold.helixcov

```
# RMs = 3 L = 60

# RM_HELIX NESTED 22-28 35-38, nbp = 4 nbp_cov = 0
# pvals: 0.696266,0.638971,0.638971,0.0985065
# aggregated NONE
NESTED  :::::::::::::::::::::<<<<______>>>>:::::::::::::::::::::
        ::::::::::::::::::::::::::::::::::::::::::::::::::::::::

# RM_HELIX NESTED 12-19 41-49, nbp = 8 nbp_cov = 0
# pvals: 0.638971,0.638971,0.638971,0.812844,0.638971,0.638971,0.638971,0.638971
# aggregated NONE
NESTED  :::::::::::<<<<<<<<__________________>>>>>>>>:::::::::::
        ::::::::::::::::::::::::::::::::::::::::::::::::::::::::

# RM_HELIX NESTED 1-6 50-55, nbp = 6 nbp_cov = 0
# pvals: 0.638971,0.977477,0.638971,0.638971,0.638971,0.638971
# aggregated NONE
NESTED  <<<<<<_______________________________________>>>>>>:::::
        ::::::::::::::::::::::::::::::::::::::::::::::::::::::::
```
