## Supplementary material for "All-at-once RNA folding with 3D motif prediction framed by evolutionary information": RF01151_snoU82P.cacofold.power

```
# Power analysis of CaCoFold structure 
#
# Powertype = SINGLE SUBSTITUTIONS
# covary  left_pos      right_pos    substitutions      power
#----------------------------------------------------------------
          1		55		2		0.00
          2		54		3		0.02
          3		53		1		0.00
          4		52		3		0.02
          5		51		2		0.00
          6		50		0		0.00
          12		49		0		0.00
          13		48		0		0.00
          14		47		4		0.07
          15		46		4		0.07
          16		45		2		0.00
          17		44		2		0.00
          18		42		3		0.02
          19		41		2		0.00
          22		38		5		0.11
          23		37		4		0.07
          24		36		2		0.00
          28		35		4		0.07
#
# BPAIRS 18
# avg substitutions per BP  2.4
# BPAIRS expected to covary 0.4 +/- 0.6
# BPAIRS observed to covary 0
#
```
