## Supplementary material for "All-at-once RNA folding with 3D motif prediction framed by evolutionary information": RF01151_snoU82P.surv

```
&
6.976694	0.000649351
6.901742	0.0012987
6.601933	0.00194805
5.665029	0.0025974
5.477648	0.00324675
5.290268	0.0038961
5.027935	0.00454545
4.915506	0.00519481
4.765602	0.00584416
4.503268	0.00649351
4.465792	0.00714286
4.390840	0.00779221
4.203459	0.00844156
4.091031	0.00909091
4.053555	0.00974026
3.941126	0.0103896
3.678793	0.011039
3.603841	0.0116883
3.566365	0.0123377
3.528889	0.012987
3.378984	0.0136364
3.304032	0.0142857
3.041699	0.0155844
2.966746	0.0168831
2.929270	0.0175325
2.854318	0.0188312
2.704413	0.0194805
2.666937	0.0201299
2.629461	0.0207792
2.479557	0.0214286
2.442080	0.0220779
2.367128	0.0227273
2.329652	0.0233766
2.292176	0.0246753
2.254700	0.0253247
2.104795	0.0266234
1.917414	0.0272727
1.879938	0.0279221
1.804986	0.0285714
1.767510	0.0292208
1.692558	0.0318182
1.655081	0.0324675
1.617605	0.0331169
1.580129	0.0350649
1.505177	0.0357143
1.392748	0.037013
1.317796	0.0376623
1.280320	0.0383117
1.205368	0.038961
0.943035	0.0396104
0.905558	0.0409091
0.830606	0.0415584
0.793130	0.0435065
0.718178	0.0448052
0.680702	0.0454545
0.643225	0.0461039
0.605749	0.0467532
0.568273	0.0474026
0.493321	0.0487013
0.455845	0.0493506
0.343416	0.05
0.230988	0.0506494
0.193512	0.0532468
0.156036	0.0564935
0.081083	0.0577922
0.043607	0.0597403
0.006131	0.061039
-0.031345	0.835714
-0.068821	0.838961
-0.106297	0.850649
-0.143774	0.865584
-0.181250	0.872078
-0.218726	0.877922
-0.256202	0.886364
-0.293678	0.890909
-0.331154	0.895455
-0.368630	0.903896
-0.406107	0.906494
-0.443583	0.909091
-0.481059	0.914935
-0.518535	0.919481
-0.556011	0.922727
-0.593487	0.927273
-0.630964	0.931818
-0.668440	0.933117
-0.705916	0.935714
-0.743392	0.93961
-0.780868	0.944805
-0.818344	0.948052
-0.855820	0.949351
-0.893297	0.951948
-0.930773	0.955195
-0.968249	0.957143
-1.005725	0.958442
-1.043201	0.961039
-1.118153	0.964935
-1.155630	0.968182
-1.193106	0.969481
-1.230582	0.972727
-1.305534	0.973377
-1.343010	0.976623
-1.417963	0.977922
-1.455439	0.978571
-1.492915	0.981169
-1.530391	0.983117
-1.567867	0.983766
-1.642819	0.985714
-1.717772	0.987013
-1.755248	0.987662
-1.792724	0.98961
-1.867676	0.990909
-1.905152	0.991558
-1.942629	0.992208
-2.017581	0.993506
-2.055057	0.994805
-2.130009	0.995455
-2.204962	0.996104
-2.279914	0.996753
-2.354866	0.997403
-2.429819	0.998052
-2.467295	0.998701
-2.617199	0.999351
-2.692152	1
&
13.609972	3.24675e-06
13.572496	6.49351e-06
13.535020	9.74026e-06
12.822973	1.2987e-05
12.785497	1.62338e-05
12.748021	2.27273e-05
12.598116	2.92208e-05
12.523164	3.57143e-05
12.485688	3.8961e-05
12.448211	4.22078e-05
12.410735	4.87013e-05
12.335783	5.19481e-05
12.298307	5.51948e-05
12.223355	6.16883e-05
12.148402	6.81818e-05
12.073450	7.14286e-05
12.035974	7.79221e-05
11.961022	8.44156e-05
11.886069	9.09091e-05
11.848593	9.74026e-05
11.811117	0.000100649
11.773641	0.000103896
11.698689	0.00011039
11.661212	0.000113636
11.586260	0.000123377
11.548784	0.000126623
11.511308	0.00012987
11.473832	0.000133117
11.436355	0.000142857
11.398879	0.000146104
11.361403	0.000155844
11.323927	0.000162338
11.211499	0.000165584
11.174022	0.000185065
11.136546	0.000194805
11.099070	0.000198052
11.061594	0.000201299
11.024118	0.000204545
10.949166	0.000207792
10.874213	0.000214286
10.836737	0.000224026
10.799261	0.000230519
10.761785	0.00024026
10.724309	0.000243506
10.686833	0.000253247
10.649356	0.000262987
10.611880	0.000269481
10.574404	0.000275974
10.536928	0.000285714
10.499452	0.000298701
10.461976	0.000314935
10.424500	0.000321429
10.349547	0.000327922
10.312071	0.000337662
10.237119	0.000347403
10.199643	0.000353896
10.162167	0.00036039
10.124690	0.000373377
10.087214	0.000383117
10.049738	0.00038961
9.974786	0.000392857
9.937310	0.000402597
9.862357	0.000415584
9.824881	0.000425325
9.787405	0.000435065
9.749929	0.000454545
9.712453	0.000470779
9.674977	0.000477273
9.637500	0.000487013
9.600024	0.000496753
9.562548	0.000512987
9.525072	0.000532468
9.487596	0.000535714
9.412644	0.000538961
9.375167	0.000548701
9.337691	0.000561688
9.300215	0.000571429
9.262739	0.000574675
9.225263	0.000587662
9.187787	0.000590909
9.150311	0.000603896
9.112834	0.000607143
9.075358	0.00062013
9.037882	0.000626623
9.000406	0.000633117
8.962930	0.000642857
8.925454	0.000646104
8.887978	0.000668831
8.850501	0.000678571
8.813025	0.000685065
8.775549	0.000691558
8.738073	0.000698052
8.700597	0.000707792
8.663121	0.000724026
8.625645	0.000746753
8.588168	0.000753247
8.550692	0.000775974
8.513216	0.000792208
8.475740	0.000798701
8.438264	0.000818182
8.400788	0.000834416
8.363312	0.000850649
8.325835	0.000876623
8.288359	0.000899351
8.250883	0.000922078
8.213407	0.000938312
8.175931	0.000974026
8.138455	0.00101299
8.100978	0.00106169
8.063502	0.00110065
8.026026	0.00115584
7.988550	0.00119481
7.951074	0.00125
7.913598	0.00130195
7.876122	0.00135714
7.838645	0.00140584
7.801169	0.00146429
7.763693	0.00154221
7.726217	0.00162662
7.688741	0.00166883
7.651265	0.00174026
7.613789	0.00177922
7.576312	0.00187662
7.538836	0.00195455
7.501360	0.00203247
7.463884	0.00211688
7.426408	0.00224026
7.388932	0.00231818
7.351456	0.00243506
7.313979	0.00257792
7.276503	0.00275
7.239027	0.00292532
7.201551	0.0031461
7.164075	0.00332143
7.126599	0.00351299
7.089123	0.00363312
7.051646	0.00378571
7.014170	0.00394481
6.976694	0.00417208
6.939218	0.00440584
6.901742	0.00474675
6.864266	0.005
6.826790	0.00537338
6.789313	0.00571753
6.751837	0.0060974
6.714361	0.00637338
6.676885	0.00659091
6.639409	0.00687987
6.601933	0.00719481
6.564457	0.00751299
6.526980	0.00790909
6.489504	0.00824351
6.452028	0.00849675
6.414552	0.00877922
6.377076	0.00907468
6.339600	0.00929221
6.302123	0.00953571
6.264647	0.00985065
6.227171	0.0100519
6.189695	0.0103214
6.152219	0.0105455
6.114743	0.0107532
6.077267	0.0110162
6.039790	0.0113182
6.002314	0.0115357
5.964838	0.0117597
5.927362	0.0120065
5.889886	0.0123474
5.852410	0.0125747
5.814934	0.0128701
5.777457	0.0132078
5.739981	0.0135292
5.702505	0.0138571
5.665029	0.0141234
5.627553	0.0143896
5.590077	0.0145779
5.552601	0.0148701
5.515124	0.0150617
5.477648	0.0152922
5.440172	0.0155097
5.402696	0.0158117
5.365220	0.016026
5.327744	0.0162435
5.290268	0.0165227
5.252791	0.0167468
5.215315	0.0170032
5.177839	0.0171299
5.140363	0.0173052
5.102887	0.0175974
5.065411	0.017776
5.027935	0.0179805
4.990458	0.0181851
4.952982	0.0183409
4.915506	0.0185877
4.878030	0.0188312
4.840554	0.0190649
4.803078	0.019211
4.765602	0.0194935
4.728125	0.019737
4.690649	0.0199351
4.653173	0.0201071
4.615697	0.0203896
4.578221	0.0205584
4.540745	0.0207532
4.503268	0.0209416
4.465792	0.0211753
4.428316	0.0213474
4.390840	0.021487
4.353364	0.0216526
4.315888	0.0218409
4.278412	0.0219903
4.240935	0.0221558
4.203459	0.0223377
4.165983	0.022526
4.128507	0.0227273
4.091031	0.0230195
4.053555	0.023224
4.016079	0.0234578
3.978602	0.023711
3.941126	0.0239968
3.903650	0.0242305
3.866174	0.0245422
3.828698	0.0247857
3.791222	0.0250714
3.753746	0.0254481
3.716269	0.0257403
3.678793	0.0260455
3.641317	0.0263669
3.603841	0.0266786
3.566365	0.0270682
3.528889	0.0273734
3.491413	0.0277532
3.453936	0.0281656
3.416460	0.0285682
3.378984	0.0289221
3.341508	0.0292857
3.304032	0.0296396
3.266556	0.0300584
3.229080	0.030461
3.191603	0.0308571
3.154127	0.0312597
3.116651	0.031711
3.079175	0.0320519
3.041699	0.0324838
3.004223	0.0329805
2.966746	0.0334545
2.929270	0.0338247
2.891794	0.0342825
2.854318	0.0346494
2.816842	0.0350195
2.779366	0.0354545
2.741890	0.0357987
2.704413	0.0361883
2.666937	0.0366266
2.629461	0.0370455
2.591985	0.0374286
2.554509	0.0377987
2.517033	0.0381721
2.479557	0.0386396
2.442080	0.0391104
2.404604	0.0394968
2.367128	0.0398604
2.329652	0.0403019
2.292176	0.0407825
2.254700	0.041276
2.217224	0.04175
2.179747	0.0423182
2.142271	0.0428799
2.104795	0.0433929
2.067319	0.0441169
2.029843	0.0448019
1.992367	0.0456558
1.954891	0.0463409
1.917414	0.0469318
1.879938	0.0477565
1.842462	0.0486753
1.804986	0.0494481
1.767510	0.0501364
1.730034	0.0510519
1.692558	0.0521494
1.655081	0.0531688
1.617605	0.0541299
1.580129	0.0550942
1.542653	0.0561039
1.505177	0.0570649
1.467701	0.0581006
1.430225	0.0591688
1.392748	0.0600455
1.355272	0.0608896
1.317796	0.0617208
1.280320	0.0626039
1.242844	0.0636039
1.205368	0.0645584
1.167891	0.0655422
1.130415	0.0665519
1.092939	0.0674643
1.055463	0.0684123
1.017987	0.0692695
0.980511	0.0700942
0.943035	0.070974
0.905558	0.0718344
0.868082	0.0726623
0.830606	0.0734805
0.793130	0.0742857
0.755654	0.0752208
0.718178	0.0760714
0.680702	0.0769351
0.643225	0.0779221
0.605749	0.0788019
0.568273	0.079763
0.530797	0.0806916
0.493321	0.08175
0.455845	0.0827435
0.418369	0.0838084
0.380892	0.0850032
0.343416	0.0862565
0.305940	0.0873929
0.268464	0.0888214
0.230988	0.0900552
0.193512	0.0914351
0.156036	0.0930032
0.118559	0.0946916
0.081083	0.0963961
0.043607	0.0985065
0.006131	0.101026
-0.031345	0.638971
-0.068821	0.657542
-0.106297	0.677107
-0.143774	0.696266
-0.181250	0.714468
-0.218726	0.730295
-0.256202	0.745052
-0.293678	0.758347
-0.331154	0.770623
-0.368630	0.782237
-0.406107	0.792769
-0.443583	0.802776
-0.481059	0.812844
-0.518535	0.822588
-0.556011	0.832292
-0.593487	0.841685
-0.630964	0.850234
-0.668440	0.858299
-0.705916	0.8665
-0.743392	0.874604
-0.780868	0.881539
-0.818344	0.888325
-0.855820	0.894578
-0.893297	0.900828
-0.930773	0.906519
-0.968249	0.912247
-1.005725	0.91761
-1.043201	0.922776
-1.080677	0.92786
-1.118153	0.932675
-1.155630	0.937445
-1.193106	0.94149
-1.230582	0.945383
-1.268058	0.948666
-1.305534	0.952029
-1.343010	0.955409
-1.380486	0.958214
-1.417963	0.961036
-1.455439	0.963721
-1.492915	0.965951
-1.530391	0.968162
-1.567867	0.970263
-1.605343	0.972136
-1.642819	0.974071
-1.680296	0.97587
-1.717772	0.977477
-1.755248	0.978867
-1.792724	0.980211
-1.830200	0.98149
-1.867676	0.982763
-1.905152	0.983994
-1.942629	0.985039
-1.980105	0.985964
-2.017581	0.986955
-2.055057	0.987828
-2.092533	0.988756
-2.130009	0.989422
-2.167485	0.99011
-2.204962	0.990734
-2.242438	0.991341
-2.279914	0.991948
-2.317390	0.992549
-2.354866	0.993036
-2.392342	0.993552
-2.429819	0.99399
-2.467295	0.994412
-2.504771	0.994815
-2.542247	0.99524
-2.579723	0.995653
-2.617199	0.995896
-2.654675	0.996159
-2.692152	0.99637
-2.729628	0.996588
-2.767104	0.99686
-2.804580	0.997068
-2.842056	0.997256
-2.879532	0.997455
-2.917008	0.997692
-2.954485	0.997857
-2.991961	0.998032
-3.029437	0.998162
-3.066913	0.998305
-3.104389	0.998435
-3.141865	0.998565
-3.179341	0.998675
-3.216818	0.998782
-3.254294	0.998903
-3.291770	0.998987
-3.329246	0.999101
-3.366722	0.999185
-3.404198	0.999234
-3.441674	0.999295
-3.479151	0.999364
-3.516627	0.999432
-3.554103	0.999487
-3.591579	0.999526
-3.629055	0.999552
-3.666531	0.999584
-3.704007	0.99961
-3.741484	0.999643
-3.778960	0.999659
-3.816436	0.999692
-3.853912	0.999718
-3.891388	0.999744
-3.928864	0.999756
-3.966341	0.99976
-4.003817	0.999789
-4.041293	0.999808
-4.078769	0.999828
-4.116245	0.999834
-4.153721	0.999838
-4.191197	0.999844
-4.228674	0.999864
-4.266150	0.999883
-4.303626	0.999893
-4.341102	0.999899
-4.378578	0.999909
-4.453530	0.999922
-4.491007	0.999932
-4.528483	0.999935
-4.565959	0.999938
-4.603435	0.999945
-4.640911	0.999955
-4.678387	0.999958
-4.715863	0.999961
-4.753340	0.999964
-4.790816	0.999974
-4.865768	0.999981
-4.978196	0.99999
-5.053149	0.999994
-5.090625	0.999997
-5.128101	1
&
37.557229	9.00923e-17
37.519753	9.38745e-17
37.482277	9.78154e-17
37.444801	1.01922e-16
37.407325	1.062e-16
37.369848	1.10658e-16
37.332372	1.15303e-16
37.294896	1.20143e-16
37.257420	1.25186e-16
37.219944	1.30441e-16
37.182468	1.35916e-16
37.144992	1.41621e-16
37.107515	1.47565e-16
37.070039	1.53758e-16
37.032563	1.60211e-16
36.995087	1.66935e-16
36.957611	1.73941e-16
36.920135	1.81241e-16
36.882659	1.88847e-16
36.845182	1.96772e-16
36.807706	2.05029e-16
36.770230	2.13633e-16
36.732754	2.22597e-16
36.695278	2.31938e-16
36.657802	2.4167e-16
36.620326	2.5181e-16
36.582849	2.62376e-16
36.545373	2.73384e-16
36.507897	2.84855e-16
36.470421	2.96806e-16
36.432945	3.09258e-16
36.395469	3.22233e-16
36.357993	3.35751e-16
36.320516	3.49837e-16
36.283040	3.64513e-16
36.245564	3.79804e-16
36.208088	3.95736e-16
36.170612	4.12336e-16
36.133136	4.29633e-16
36.095660	4.47654e-16
36.058183	4.66431e-16
36.020707	4.85995e-16
35.983231	5.06379e-16
35.945755	5.27617e-16
35.908279	5.49746e-16
35.870803	5.72802e-16
35.833326	5.96825e-16
35.795850	6.21855e-16
35.758374	6.47933e-16
35.720898	6.75105e-16
35.683422	7.03415e-16
35.645946	7.32912e-16
35.608470	7.63645e-16
35.570993	7.95667e-16
35.533517	8.29029e-16
35.496041	8.6379e-16
35.458565	9.00008e-16
35.421089	9.37743e-16
35.383613	9.7706e-16
35.346137	1.01802e-15
35.308660	1.0607e-15
35.271184	1.10517e-15
35.233708	1.1515e-15
35.196232	1.19978e-15
35.158756	1.25007e-15
35.121280	1.30247e-15
35.083804	1.35707e-15
35.046327	1.41396e-15
35.008851	1.47322e-15
34.971375	1.53497e-15
34.933899	1.59931e-15
34.896423	1.66634e-15
34.858947	1.73618e-15
34.821471	1.80895e-15
34.783994	1.88476e-15
34.746518	1.96375e-15
34.709042	2.04604e-15
34.671566	2.13179e-15
34.634090	2.22112e-15
34.596614	2.31419e-15
34.559138	2.41117e-15
34.521661	2.5122e-15
34.484185	2.61746e-15
34.446709	2.72713e-15
34.409233	2.8414e-15
34.371757	2.96044e-15
34.334281	3.08448e-15
34.296805	3.2137e-15
34.259328	3.34834e-15
34.221852	3.48861e-15
34.184376	3.63475e-15
34.146900	3.78702e-15
34.109424	3.94565e-15
34.071948	4.11093e-15
34.034471	4.28313e-15
33.996995	4.46253e-15
33.959519	4.64944e-15
33.922043	4.84418e-15
33.884567	5.04707e-15
33.847091	5.25845e-15
33.809615	5.47867e-15
33.772138	5.70812e-15
33.734662	5.94716e-15
33.697186	6.19621e-15
33.659710	6.45568e-15
33.622234	6.72601e-15
33.584758	7.00765e-15
33.547282	7.30107e-15
33.509805	7.60677e-15
33.472329	7.92527e-15
33.434853	8.25709e-15
33.397377	8.60279e-15
33.359901	8.96295e-15
33.322425	9.33819e-15
33.284949	9.72912e-15
33.247472	1.01364e-14
33.209996	1.05607e-14
33.172520	1.10028e-14
33.135044	1.14634e-14
33.097568	1.19432e-14
33.060092	1.24431e-14
33.022616	1.29639e-14
32.985139	1.35065e-14
32.947663	1.40718e-14
32.910187	1.46607e-14
32.872711	1.52742e-14
32.835235	1.59134e-14
32.797759	1.65794e-14
32.760283	1.72732e-14
32.722806	1.79959e-14
32.685330	1.8749e-14
32.647854	1.95335e-14
32.610378	2.03508e-14
32.572902	2.12022e-14
32.535426	2.20893e-14
32.497950	2.30135e-14
32.460473	2.39762e-14
32.422997	2.49793e-14
32.385521	2.60242e-14
32.348045	2.71129e-14
32.310569	2.8247e-14
32.273093	2.94286e-14
32.235616	3.06595e-14
32.198140	3.19419e-14
32.160664	3.32779e-14
32.123188	3.46697e-14
32.085712	3.61197e-14
32.048236	3.76303e-14
32.010760	3.92039e-14
31.973283	4.08434e-14
31.935807	4.25513e-14
31.898331	4.43307e-14
31.860855	4.61843e-14
31.823379	4.81154e-14
31.785903	5.01272e-14
31.748427	5.2223e-14
31.710950	5.44064e-14
31.673474	5.6681e-14
31.635998	5.90506e-14
31.598522	6.15192e-14
31.561046	6.40909e-14
31.523570	6.67701e-14
31.486094	6.95611e-14
31.448617	7.24687e-14
31.411141	7.54977e-14
31.373665	7.86532e-14
31.336189	8.19405e-14
31.298713	8.5365e-14
31.261237	8.89326e-14
31.223761	9.26491e-14
31.186284	9.65208e-14
31.148808	1.00554e-13
31.111332	1.04756e-13
31.073856	1.09133e-13
31.036380	1.13693e-13
30.998904	1.18443e-13
30.961428	1.23392e-13
30.923951	1.28547e-13
30.886475	1.33917e-13
30.848999	1.39512e-13
30.811523	1.4534e-13
30.774047	1.51411e-13
30.736571	1.57736e-13
30.699095	1.64324e-13
30.661618	1.71188e-13
30.624142	1.78337e-13
30.586666	1.85786e-13
30.549190	1.93545e-13
30.511714	2.01627e-13
30.474238	2.10047e-13
30.436761	2.18819e-13
30.399285	2.27956e-13
30.361809	2.37474e-13
30.324333	2.4739e-13
30.286857	2.57719e-13
30.249381	2.68479e-13
30.211905	2.79688e-13
30.174428	2.91364e-13
30.136952	3.03528e-13
30.099476	3.16198e-13
30.062000	3.29397e-13
30.024524	3.43147e-13
29.987048	3.57469e-13
29.949572	3.72389e-13
29.912095	3.87931e-13
29.874619	4.04122e-13
29.837143	4.20987e-13
29.799667	4.38555e-13
29.762191	4.56856e-13
29.724715	4.7592e-13
29.687239	4.95778e-13
29.649762	5.16464e-13
29.612286	5.38013e-13
29.574810	5.60459e-13
29.537334	5.83841e-13
29.499858	6.08198e-13
29.462382	6.3357e-13
29.424906	6.59999e-13
29.387429	6.87529e-13
29.349953	7.16207e-13
29.312477	7.46079e-13
29.275001	7.77196e-13
29.237525	8.0961e-13
29.200049	8.43374e-13
29.162573	8.78545e-13
29.125096	9.15181e-13
29.087620	9.53343e-13
29.050144	9.93094e-13
29.012668	1.0345e-12
28.975192	1.07763e-12
28.937716	1.12256e-12
28.900239	1.16936e-12
28.862763	1.21811e-12
28.825287	1.26889e-12
28.787811	1.32178e-12
28.750335	1.37688e-12
28.712859	1.43426e-12
28.675383	1.49404e-12
28.637906	1.55631e-12
28.600430	1.62117e-12
28.562954	1.68873e-12
28.525478	1.7591e-12
28.488002	1.8324e-12
28.450526	1.90875e-12
28.413050	1.98828e-12
28.375573	2.07112e-12
28.338097	2.15741e-12
28.300621	2.24729e-12
28.263145	2.34091e-12
28.225669	2.43842e-12
28.188193	2.53999e-12
28.150717	2.64579e-12
28.113240	2.75598e-12
28.075764	2.87077e-12
28.038288	2.99032e-12
28.000812	3.11485e-12
27.963336	3.24456e-12
27.925860	3.37967e-12
27.888384	3.52039e-12
27.850907	3.66697e-12
27.813431	3.81964e-12
27.775955	3.97866e-12
27.738479	4.14429e-12
27.701003	4.31681e-12
27.663527	4.49651e-12
27.626051	4.68367e-12
27.588574	4.87862e-12
27.551098	5.08166e-12
27.513622	5.29315e-12
27.476146	5.51343e-12
27.438670	5.74287e-12
27.401194	5.98184e-12
27.363718	6.23074e-12
27.326241	6.48999e-12
27.288765	6.76001e-12
27.251289	7.04124e-12
27.213813	7.33417e-12
27.176337	7.63926e-12
27.138861	7.95703e-12
27.101384	8.288e-12
27.063908	8.63272e-12
27.026432	8.99175e-12
26.988956	9.3657e-12
26.951480	9.75518e-12
26.914004	1.01608e-11
26.876528	1.05833e-11
26.839051	1.10234e-11
26.801575	1.14817e-11
26.764099	1.19591e-11
26.726623	1.24562e-11
26.689147	1.2974e-11
26.651671	1.35133e-11
26.614195	1.4075e-11
26.576718	1.466e-11
26.539242	1.52693e-11
26.501766	1.59039e-11
26.464290	1.65648e-11
26.426814	1.72531e-11
26.389338	1.797e-11
26.351862	1.87166e-11
26.314385	1.94943e-11
26.276909	2.03041e-11
26.239433	2.11476e-11
26.201957	2.20261e-11
26.164481	2.2941e-11
26.127005	2.38938e-11
26.089529	2.48862e-11
26.052052	2.59197e-11
26.014576	2.69961e-11
25.977100	2.81171e-11
25.939624	2.92846e-11
25.902148	3.05005e-11
25.864672	3.17668e-11
25.827196	3.30856e-11
25.789719	3.44591e-11
25.752243	3.58895e-11
25.714767	3.73792e-11
25.677291	3.89306e-11
25.639815	4.05463e-11
25.602339	4.2229e-11
25.564863	4.39814e-11
25.527386	4.58064e-11
25.489910	4.7707e-11
25.452434	4.96863e-11
25.414958	5.17476e-11
25.377482	5.38943e-11
25.340006	5.61299e-11
25.302529	5.84581e-11
25.265053	6.08828e-11
25.227577	6.34078e-11
25.190101	6.60373e-11
25.152625	6.87758e-11
25.115149	7.16276e-11
25.077673	7.45974e-11
25.040196	7.76902e-11
25.002720	8.0911e-11
24.965244	8.42652e-11
24.927768	8.77581e-11
24.890292	9.13955e-11
24.852816	9.51835e-11
24.815340	9.91282e-11
24.777863	1.03236e-10
24.740387	1.07514e-10
24.702911	1.11969e-10
24.665435	1.16608e-10
24.627959	1.21439e-10
24.590483	1.26469e-10
24.553007	1.31708e-10
24.515530	1.37163e-10
24.478054	1.42844e-10
24.440578	1.4876e-10
24.403102	1.5492e-10
24.365626	1.61335e-10
24.328150	1.68015e-10
24.290674	1.74971e-10
24.253197	1.82215e-10
24.215721	1.89758e-10
24.178245	1.97613e-10
24.140769	2.05792e-10
24.103293	2.14309e-10
24.065817	2.23178e-10
24.028341	2.32413e-10
23.990864	2.42029e-10
23.953388	2.52043e-10
23.915912	2.6247e-10
23.878436	2.73328e-10
23.840960	2.84634e-10
23.803484	2.96407e-10
23.766008	3.08666e-10
23.728531	3.21431e-10
23.691055	3.34722e-10
23.653579	3.48563e-10
23.616103	3.62974e-10
23.578627	3.7798e-10
23.541151	3.93605e-10
23.503674	4.09874e-10
23.466198	4.26815e-10
23.428722	4.44455e-10
23.391246	4.62822e-10
23.353770	4.81946e-10
23.316294	5.01859e-10
23.278818	5.22593e-10
23.241341	5.44182e-10
23.203865	5.66661e-10
23.166389	5.90066e-10
23.128913	6.14436e-10
23.091437	6.39811e-10
23.053961	6.6623e-10
23.016485	6.93739e-10
22.979008	7.22381e-10
22.941532	7.52202e-10
22.904056	7.83253e-10
22.866580	8.15581e-10
22.829104	8.49242e-10
22.791628	8.84288e-10
22.754152	9.20778e-10
22.716675	9.58769e-10
22.679199	9.98325e-10
22.641723	1.03951e-09
22.604247	1.08239e-09
22.566771	1.12703e-09
22.529295	1.17351e-09
22.491819	1.2219e-09
22.454342	1.27229e-09
22.416866	1.32474e-09
22.379390	1.37936e-09
22.341914	1.43622e-09
22.304438	1.49541e-09
22.266962	1.55705e-09
22.229486	1.62121e-09
22.192009	1.68802e-09
22.154533	1.75757e-09
22.117057	1.82997e-09
22.079581	1.90536e-09
22.042105	1.98384e-09
22.004629	2.06554e-09
21.967152	2.1506e-09
21.929676	2.23916e-09
21.892200	2.33135e-09
21.854724	2.42733e-09
21.817248	2.52725e-09
21.779772	2.63127e-09
21.742296	2.73956e-09
21.704819	2.8523e-09
21.667343	2.96966e-09
21.629867	3.09184e-09
21.592391	3.21904e-09
21.554915	3.35145e-09
21.517439	3.48929e-09
21.479963	3.63279e-09
21.442486	3.78217e-09
21.405010	3.93767e-09
21.367534	4.09956e-09
21.330058	4.26807e-09
21.292582	4.4435e-09
21.255106	4.62612e-09
21.217630	4.81622e-09
21.180153	5.0141e-09
21.142677	5.2201e-09
21.105201	5.43453e-09
21.067725	5.65775e-09
21.030249	5.8901e-09
20.992773	6.13197e-09
20.955297	6.38375e-09
20.917820	6.64583e-09
20.880344	6.91863e-09
20.842868	7.2026e-09
20.805392	7.49819e-09
20.767916	7.80587e-09
20.730440	8.12614e-09
20.692964	8.4595e-09
20.655487	8.8065e-09
20.618011	9.16769e-09
20.580535	9.54364e-09
20.543059	9.93496e-09
20.505583	1.03423e-08
20.468107	1.07662e-08
20.430631	1.12075e-08
20.393154	1.16668e-08
20.355678	1.21449e-08
20.318202	1.26425e-08
20.280726	1.31604e-08
20.243250	1.36994e-08
20.205774	1.42605e-08
20.168297	1.48444e-08
20.130821	1.54522e-08
20.093345	1.60848e-08
20.055869	1.67432e-08
20.018393	1.74284e-08
19.980917	1.81416e-08
19.943441	1.88839e-08
19.905964	1.96564e-08
19.868488	2.04604e-08
19.831012	2.12972e-08
19.793536	2.2168e-08
19.756060	2.30744e-08
19.718584	2.40176e-08
19.681108	2.49993e-08
19.643631	2.6021e-08
19.606155	2.70842e-08
19.568679	2.81907e-08
19.531203	2.93423e-08
19.493727	3.05407e-08
19.456251	3.17878e-08
19.418775	3.30857e-08
19.381298	3.44363e-08
19.343822	3.58419e-08
19.306346	3.73046e-08
19.268870	3.88268e-08
19.231394	4.04108e-08
19.193918	4.20591e-08
19.156442	4.37744e-08
19.118965	4.55594e-08
19.081489	4.74169e-08
19.044013	4.93497e-08
19.006537	5.1361e-08
18.969061	5.34539e-08
18.931585	5.56317e-08
18.894109	5.78979e-08
18.856632	6.0256e-08
18.819156	6.27096e-08
18.781680	6.52628e-08
18.744204	6.79194e-08
18.706728	7.06836e-08
18.669252	7.35599e-08
18.631776	7.65526e-08
18.594299	7.96665e-08
18.556823	8.29065e-08
18.519347	8.62776e-08
18.481871	8.97851e-08
18.444395	9.34345e-08
18.406919	9.72316e-08
18.369442	1.01182e-07
18.331966	1.05292e-07
18.294490	1.09569e-07
18.257014	1.14018e-07
18.219538	1.18647e-07
18.182062	1.23463e-07
18.144586	1.28473e-07
18.107109	1.33686e-07
18.069633	1.39109e-07
18.032157	1.44751e-07
17.994681	1.5062e-07
17.957205	1.56727e-07
17.919729	1.63079e-07
17.882253	1.69687e-07
17.844776	1.76562e-07
17.807300	1.83714e-07
17.769824	1.91154e-07
17.732348	1.98893e-07
17.694872	2.06944e-07
17.657396	2.15319e-07
17.619920	2.2403e-07
17.582443	2.33093e-07
17.544967	2.42519e-07
17.507491	2.52325e-07
17.470015	2.62524e-07
17.432539	2.73134e-07
17.395063	2.84169e-07
17.357587	2.95648e-07
17.320110	3.07587e-07
17.282634	3.20005e-07
17.245158	3.32922e-07
17.207682	3.46356e-07
17.170206	3.60329e-07
17.132730	3.74862e-07
17.095254	3.89978e-07
17.057777	4.05699e-07
17.020301	4.22049e-07
16.982825	4.39054e-07
16.945349	4.56739e-07
16.907873	4.75131e-07
16.870397	4.94259e-07
16.832921	5.14151e-07
16.795444	5.34839e-07
16.757968	5.56352e-07
16.720492	5.78725e-07
16.683016	6.01991e-07
16.645540	6.26185e-07
16.608064	6.51344e-07
16.570587	6.77506e-07
16.533111	7.04711e-07
16.495635	7.33e-07
16.458159	7.62415e-07
16.420683	7.93002e-07
16.383207	8.24806e-07
16.345731	8.57875e-07
16.308254	8.92259e-07
16.270778	9.2801e-07
16.233302	9.65181e-07
16.195826	1.00383e-06
16.158350	1.04401e-06
16.120874	1.08579e-06
16.083398	1.12922e-06
16.045921	1.17438e-06
16.008445	1.22132e-06
15.970969	1.27013e-06
15.933493	1.32086e-06
15.896017	1.37361e-06
15.858541	1.42844e-06
15.821065	1.48544e-06
15.783588	1.54469e-06
15.746112	1.60629e-06
15.708636	1.67031e-06
15.671160	1.73687e-06
15.633684	1.80605e-06
15.596208	1.87795e-06
15.558732	1.95269e-06
15.521255	2.03037e-06
15.483779	2.11111e-06
15.446303	2.19503e-06
15.408827	2.28225e-06
15.371351	2.3729e-06
15.333875	2.4671e-06
15.296399	2.56501e-06
15.258922	2.66676e-06
15.221446	2.77249e-06
15.183970	2.88237e-06
15.146494	2.99656e-06
15.109018	3.11521e-06
15.071542	3.23851e-06
15.034065	3.36663e-06
14.996589	3.49975e-06
14.959113	3.63808e-06
14.921637	3.7818e-06
14.884161	3.93112e-06
14.846685	4.08627e-06
14.809209	4.24746e-06
14.771732	4.41492e-06
14.734256	4.5889e-06
14.696780	4.76964e-06
14.659304	4.9574e-06
14.621828	5.15244e-06
14.584352	5.35505e-06
14.546876	5.56552e-06
14.509399	5.78413e-06
14.471923	6.0112e-06
14.434447	6.24706e-06
14.396971	6.49203e-06
14.359495	6.74645e-06
14.322019	7.01069e-06
14.284543	7.28511e-06
14.247066	7.57011e-06
14.209590	7.86606e-06
14.172114	8.1734e-06
14.134638	8.49254e-06
14.097162	8.82393e-06
14.059686	9.16802e-06
14.022210	9.52529e-06
13.984733	9.89624e-06
13.947257	1.02814e-05
13.909781	1.06812e-05
13.872305	1.10963e-05
13.834829	1.15272e-05
13.797353	1.19745e-05
13.759877	1.24389e-05
13.722400	1.29209e-05
13.684924	1.34211e-05
13.647448	1.39404e-05
13.609972	1.44793e-05
13.572496	1.50386e-05
13.535020	1.5619e-05
13.497544	1.62213e-05
13.460067	1.68463e-05
13.422591	1.74949e-05
13.385115	1.81678e-05
13.347639	1.8866e-05
13.310163	1.95904e-05
13.272687	2.03419e-05
13.235210	2.11215e-05
13.197734	2.19302e-05
13.160258	2.2769e-05
13.122782	2.36391e-05
13.085306	2.45416e-05
13.047830	2.54775e-05
13.010354	2.64481e-05
12.972877	2.74546e-05
12.935401	2.84983e-05
12.897925	2.95804e-05
12.860449	3.07024e-05
12.822973	3.18656e-05
12.785497	3.30715e-05
12.748021	3.43215e-05
12.710544	3.56172e-05
12.673068	3.69602e-05
12.635592	3.8352e-05
12.598116	3.97943e-05
12.560640	4.12889e-05
12.523164	4.28375e-05
12.485688	4.44421e-05
12.448211	4.61043e-05
12.410735	4.78263e-05
12.373259	4.96099e-05
12.335783	5.14573e-05
12.298307	5.33705e-05
12.260831	5.53517e-05
12.223355	5.74031e-05
12.185878	5.9527e-05
12.148402	6.17258e-05
12.110926	6.40018e-05
12.073450	6.63576e-05
12.035974	6.87957e-05
11.998498	7.13185e-05
11.961022	7.39289e-05
11.923545	7.66295e-05
11.886069	7.94231e-05
11.848593	8.23125e-05
11.811117	8.53007e-05
11.773641	8.83905e-05
11.736165	9.15851e-05
11.698689	9.48874e-05
11.661212	9.83007e-05
11.623736	0.000101828
11.586260	0.000105473
11.548784	0.000109238
11.511308	0.000113127
11.473832	0.000117144
11.436355	0.000121291
11.398879	0.000125572
11.361403	0.000129991
11.323927	0.000134552
11.286451	0.000139256
11.248975	0.000144109
11.211499	0.000149113
11.174022	0.000154273
11.136546	0.00015959
11.099070	0.00016507
11.061594	0.000170715
11.024118	0.000176528
10.986642	0.000182513
10.949166	0.000188673
10.911689	0.00019501
10.874213	0.000201528
10.836737	0.000208228
10.799261	0.000215114
10.761785	0.000222188
10.724309	0.00022945
10.686833	0.000236904
10.649356	0.000244549
10.611880	0.000252387
10.574404	0.000260417
10.536928	0.00026864
10.499452	0.000277054
10.461976	0.000285657
10.424500	0.000294448
10.387023	0.000303421
10.349547	0.000312573
10.312071	0.000321898
10.274595	0.000331389
10.237119	0.000341037
10.199643	0.000350831
10.162167	0.000360759
10.124690	0.000370807
10.087214	0.000380955
10.049738	0.000391185
10.012262	0.000401471
9.974786	0.000411786
9.937310	0.000422094
9.899833	0.000432358
9.862357	0.000442529
9.824881	0.000452552
9.787405	0.000462358
9.749929	0.000471867
9.712453	0.000480974
9.674977	0.000489549
9.637500	0.000497415
9.600024	0.000504324
9.562548	0.000509863
&
```
