## Supplementary material for "All-at-once RNA folding with 3D motif prediction framed by evolutionary information": RF01152_sR1.cacofold.helixcov

```
# RMs = 2 L = 64

# RM_HELIX NESTED 23-26 32-36, nbp = 4 nbp_cov = 0
# pvals: 0.443082,0.443082,0.73111,0.443082
# aggregated NONE
NESTED  :::::::::::::::::::::<<<<_____>>>>::::::::::::::::::::::::
        ::::::::::::::::::::::::::::::::::::::::::::::::::::::::::

# RM_HELIX NESTED 1-7 51-56, nbp = 6 nbp_cov = 0
# pvals: 0.443082,0.524265,0.590405,0.801397,0.443082,0.443082
# aggregated NONE
NESTED  <<<<<<_________________________________________>>>>>>:::::
        ::::::::::::::::::::::::::::::::::::::::::::::::::::::::::
```
