## Supplementary material for "All-at-once RNA folding with 3D motif prediction framed by evolutionary information": RF01152_sR1.cacofold.power

```
# Power analysis of CaCoFold structure 
#
# Powertype = SINGLE SUBSTITUTIONS
# covary  left_pos      right_pos    substitutions      power
#----------------------------------------------------------------
          1		56		2		0.00
          2		55		7		0.20
          3		54		3		0.02
          5		53		4		0.07
          6		52		4		0.07
          7		51		3		0.02
          23		36		3		0.02
          24		35		4		0.07
          25		34		5		0.11
          26		32		4		0.07
#
# BPAIRS 10
# avg substitutions per BP  3.9
# BPAIRS expected to covary 0.6 +/- 0.7
# BPAIRS observed to covary 0
#
```
