## Supplementary material for "All-at-once RNA folding with 3D motif prediction framed by evolutionary information": RF01152_sR1.surv

```
&
11.060383	0.000604961
8.809980	0.00120992
7.875850	0.00181488
7.748468	0.00241984
7.408785	0.0030248
6.899259	0.00362976
6.432194	0.00423472
6.389734	0.00483969
6.177432	0.00544465
5.965129	0.00604961
5.922669	0.00665457
5.795288	0.00725953
5.752827	0.00786449
5.710367	0.00907441
5.285762	0.00967937
4.903618	0.0102843
4.818697	0.0114943
4.733776	0.0120992
4.691316	0.0133091
4.606395	0.0139141
4.479014	0.0145191
4.309172	0.015124
4.224251	0.015729
4.181790	0.0163339
4.054409	0.0169389
3.884567	0.0187538
3.757186	0.0193587
3.714725	0.0205687
3.587344	0.0211736
3.544884	0.0217786
3.502423	0.0223835
3.459963	0.0229885
3.417502	0.0241984
3.290121	0.0260133
3.247661	0.0266183
3.205200	0.0278282
3.162740	0.0284332
3.035358	0.030853
2.992898	0.0320629
2.950437	0.0326679
2.907977	0.0356927
2.865516	0.0381125
2.823056	0.0387175
2.738135	0.0399274
2.653214	0.0423472
2.610754	0.0435572
2.568293	0.0441621
2.525833	0.0447671
2.440912	0.046582
2.398451	0.0471869
2.355991	0.0477919
2.313531	0.0483969
2.271070	0.0490018
2.228610	0.0508167
2.186149	0.0526316
2.143689	0.0538415
2.101228	0.0550514
2.058768	0.0568663
2.016307	0.061706
1.973847	0.0641258
1.931387	0.0653358
1.888926	0.0659407
1.846466	0.0683606
1.804005	0.0719903
1.761545	0.0732002
1.719084	0.0792498
1.676624	0.0804598
1.634163	0.0816697
1.591703	0.0834846
1.549242	0.0840895
1.506782	0.0859044
1.464322	0.0877193
1.421861	0.0895342
1.379401	0.091954
1.294480	0.0937689
1.252019	0.0961887
1.209559	0.0986086
1.167098	0.101633
1.124638	0.105868
1.082178	0.108288
1.039717	0.110103
0.997257	0.113733
0.954796	0.116152
0.912336	0.122202
0.869875	0.125832
0.827415	0.126437
0.784954	0.130067
0.742494	0.131881
0.700033	0.133696
0.657573	0.136116
0.615113	0.137931
0.572652	0.139141
0.530192	0.140351
0.445271	0.143376
0.402810	0.1464
0.360350	0.14882
0.317889	0.154265
0.275429	0.157895
0.232969	0.15971
0.190508	0.163944
0.148048	0.168179
0.105587	0.173019
0.063127	0.180278
0.020666	0.183303
-0.021794	0.740472
-0.064255	0.745312
-0.106715	0.752571
-0.149176	0.759831
-0.191636	0.76467
-0.234096	0.77193
-0.276557	0.778584
-0.319017	0.785844
-0.361478	0.790079
-0.403938	0.800968
-0.446399	0.808227
-0.488859	0.810042
-0.531320	0.814277
-0.573780	0.818512
-0.616240	0.825166
-0.658701	0.830611
-0.701161	0.834241
-0.743622	0.838475
-0.786082	0.844525
-0.828543	0.84997
-0.871003	0.855414
-0.913464	0.859044
-0.955924	0.865094
-0.998385	0.870538
-1.040845	0.875378
-1.083305	0.877798
-1.125766	0.881428
-1.168226	0.887477
-1.210687	0.891712
-1.253147	0.895342
-1.295608	0.902601
-1.338068	0.908651
-1.380529	0.914096
-1.422989	0.91954
-1.465449	0.92317
-1.507910	0.92801
-1.550370	0.931639
-1.592831	0.932849
-1.635291	0.935269
-1.677752	0.937084
-1.720212	0.938899
-1.762673	0.942529
-1.805133	0.944344
-1.847594	0.946763
-1.890054	0.949183
-1.932514	0.950998
-1.974975	0.953418
-2.017435	0.955838
-2.059896	0.958863
-2.102356	0.961283
-2.144817	0.963097
-2.187277	0.965517
-2.229738	0.966122
-2.272198	0.966727
-2.314658	0.969147
-2.357119	0.970962
-2.399579	0.972172
-2.442040	0.972777
-2.484500	0.973987
-2.526961	0.974592
-2.569421	0.975802
-2.654342	0.977011
-2.696803	0.978221
-2.739263	0.978826
-2.781723	0.979431
-2.824184	0.980036
-2.909105	0.982456
-2.951565	0.983666
-2.994026	0.985481
-3.036486	0.986691
-3.078947	0.987901
-3.121407	0.989716
-3.163867	0.990321
-3.206328	0.991531
-3.248788	0.992136
-3.291249	0.99274
-3.333709	0.99395
-3.376170	0.994555
-3.461091	0.99516
-3.546012	0.995765
-3.630932	0.99637
-3.885695	0.996975
-3.970616	0.99758
-4.013077	0.998185
-4.437681	0.99879
-4.947206	0.999395
-6.688085	1
&
13.990154	3.0248e-06
13.692931	6.04961e-06
13.523089	9.07441e-06
13.268327	1.20992e-05
13.098485	1.5124e-05
13.056025	1.81488e-05
13.013564	2.41984e-05
12.928643	2.72232e-05
12.886183	3.0248e-05
12.843722	3.32728e-05
12.758801	3.62976e-05
12.673880	4.83969e-05
12.631420	5.14217e-05
12.504039	5.44465e-05
12.376657	6.04961e-05
12.334197	6.35209e-05
12.164355	6.95705e-05
12.121895	7.25953e-05
12.079434	7.86449e-05
12.036974	8.46945e-05
11.994513	8.77193e-05
11.952053	9.67937e-05
11.909592	0.000102843
11.867132	0.000108893
11.824671	0.000111918
11.782211	0.000114943
11.739751	0.000124017
11.697290	0.000130067
11.654830	0.000133091
11.612369	0.000145191
11.569909	0.00015729
11.527448	0.000166364
11.484988	0.000175439
11.442527	0.000178463
11.400067	0.000181488
11.357607	0.000184513
11.315146	0.000187538
11.272686	0.000193587
11.230225	0.000199637
11.145304	0.000205687
11.102844	0.000211736
11.060383	0.000214761
11.017923	0.000223835
10.975462	0.00022686
10.933002	0.000241984
10.890542	0.000266183
10.848081	0.000287356
10.805621	0.00030853
10.763160	0.000329704
10.720700	0.000359952
10.678239	0.0003781
10.635779	0.000399274
10.593318	0.000414398
10.550858	0.000429522
10.508398	0.000456745
10.465937	0.000474894
10.423477	0.000486993
10.381016	0.000511192
10.338556	0.000538415
10.296095	0.000559589
10.253635	0.000571688
10.211174	0.000601936
10.168714	0.000641258
10.126253	0.000671506
10.083793	0.00069873
10.041333	0.000713854
9.998872	0.000750151
9.956412	0.000801573
9.913951	0.00084392
9.871491	0.000901391
9.829030	0.000931639
9.786570	0.000986086
9.744109	0.00104658
9.701649	0.00107078
9.659189	0.0011101
9.616728	0.00113733
9.574268	0.00119177
9.531807	0.00124017
9.489347	0.00128857
9.446886	0.00133696
9.404426	0.00139746
9.361965	0.00145796
9.319505	0.00152148
9.277044	0.00158802
9.234584	0.00164247
9.192124	0.00170296
9.149663	0.00175439
9.107203	0.00181186
9.064742	0.0018905
9.022282	0.00196915
8.979821	0.00206292
8.937361	0.00217181
8.894900	0.0022686
8.852440	0.00236237
8.809980	0.00243799
8.767519	0.00251966
8.725059	0.00262855
8.682598	0.00271627
8.640138	0.00281004
8.597677	0.00290684
8.555217	0.0030006
8.512756	0.00309135
8.470296	0.00317604
8.427835	0.00326981
8.385375	0.00337871
8.342915	0.00349667
8.300454	0.00355717
8.257994	0.00368421
8.215533	0.00382033
8.173073	0.00391712
8.130612	0.00404114
8.088152	0.0041833
8.045691	0.00431942
8.003231	0.00445251
7.960770	0.00457955
7.918310	0.00470962
7.875850	0.00486388
7.833389	0.00498488
7.790929	0.00512704
7.748468	0.00530551
7.706008	0.00549304
7.663547	0.00564731
7.621087	0.00581972
7.578626	0.00599214
7.536166	0.00616455
7.493706	0.00635814
7.451245	0.0065487
7.408785	0.00669691
7.366324	0.00688748
7.323864	0.00706292
7.281403	0.0072686
7.238943	0.00746521
7.196482	0.0076588
7.154022	0.00784936
7.111561	0.00808832
7.069101	0.00831518
7.026641	0.00854507
6.984180	0.00878705
6.941720	0.00901694
6.899259	0.00922868
6.856799	0.00941319
6.814338	0.00968542
6.771878	0.00996068
6.729417	0.0101815
6.686957	0.0104295
6.644497	0.0106897
6.602036	0.0109558
6.559576	0.0112644
6.517115	0.0115517
6.474655	0.0117695
6.432194	0.0120266
6.389734	0.012317
6.347273	0.0126497
6.304813	0.0130067
6.262352	0.0133182
6.219892	0.0137598
6.177432	0.0141773
6.134971	0.0145281
6.092511	0.0148911
6.050050	0.0153116
6.007590	0.0157623
5.965129	0.0162613
5.922669	0.0166515
5.880208	0.0171325
5.837748	0.0176044
5.795288	0.0181246
5.752827	0.0185995
5.710367	0.0191591
5.667906	0.0197217
5.625446	0.0203267
5.582985	0.0207864
5.540525	0.0214126
5.498064	0.0220448
5.455604	0.0227223
5.413143	0.0233969
5.370683	0.0241107
5.328223	0.0248427
5.285762	0.0255535
5.243302	0.0263642
5.200841	0.0271022
5.158381	0.0279613
5.115920	0.0287477
5.073460	0.0296279
5.030999	0.0305687
4.988539	0.0313672
4.946079	0.0323896
4.903618	0.0333636
4.861158	0.0343315
4.818697	0.0352783
4.776237	0.0363097
4.733776	0.0372958
4.691316	0.0383696
4.648855	0.0394283
4.606395	0.0403993
4.563934	0.0414822
4.521474	0.0424682
4.479014	0.0434967
4.436553	0.04451
4.394093	0.0456503
4.351632	0.0467877
4.309172	0.0479068
4.266711	0.0490169
4.224251	0.050242
4.181790	0.0513823
4.139330	0.0525681
4.096870	0.0537901
4.054409	0.0551149
4.011949	0.0563007
3.969488	0.0574924
3.927028	0.0586842
3.884567	0.0600121
3.842107	0.0612432
3.799646	0.0624682
3.757186	0.0638022
3.714725	0.0652057
3.672265	0.066582
3.629805	0.0678978
3.587344	0.0692257
3.544884	0.0705717
3.502423	0.0719208
3.459963	0.0733908
3.417502	0.0748094
3.375042	0.0761736
3.332581	0.0777253
3.290121	0.0790926
3.247661	0.0806503
3.205200	0.0821083
3.162740	0.0836298
3.120279	0.0851603
3.077819	0.0867665
3.035358	0.0883001
2.992898	0.0898941
2.950437	0.0913854
2.907977	0.0931065
2.865516	0.0946945
2.823056	0.0965971
2.780596	0.0983969
2.738135	0.100233
2.695675	0.102054
2.653214	0.103775
2.610754	0.105641
2.568293	0.107768
2.525833	0.10977
2.483372	0.111757
2.440912	0.113851
2.398451	0.115907
2.355991	0.11814
2.313531	0.12016
2.271070	0.122257
2.228610	0.124307
2.186149	0.12647
2.143689	0.128745
2.101228	0.131158
2.058768	0.133497
2.016307	0.135877
1.973847	0.138379
1.931387	0.140983
1.888926	0.143454
1.846466	0.145974
1.804005	0.148615
1.761545	0.151494
1.719084	0.15431
1.676624	0.15732
1.634163	0.160481
1.591703	0.16379
1.549242	0.167196
1.506782	0.170538
1.464322	0.17382
1.421861	0.177247
1.379401	0.180596
1.336940	0.184023
1.294480	0.187384
1.252019	0.190865
1.209559	0.194558
1.167098	0.198234
1.124638	0.201966
1.082178	0.205774
1.039717	0.209828
0.997257	0.213802
0.954796	0.217789
0.912336	0.222021
0.869875	0.226283
0.827415	0.230593
0.784954	0.235209
0.742494	0.239546
0.700033	0.243938
0.657573	0.248572
0.615113	0.253282
0.572652	0.258019
0.530192	0.262716
0.487731	0.267568
0.445271	0.272535
0.402810	0.277786
0.360350	0.283243
0.317889	0.28899
0.275429	0.294679
0.232969	0.300306
0.190508	0.306452
0.148048	0.312698
0.105587	0.318993
0.063127	0.325826
0.020666	0.332901
-0.021794	0.443082
-0.064255	0.454879
-0.106715	0.47036
-0.149176	0.485844
-0.191636	0.499752
-0.234096	0.512347
-0.276557	0.524265
-0.319017	0.535596
-0.361478	0.54654
-0.403938	0.557447
-0.446399	0.568361
-0.488859	0.579437
-0.531320	0.590405
-0.573780	0.601624
-0.616240	0.612728
-0.658701	0.624083
-0.701161	0.635563
-0.743622	0.646715
-0.786082	0.657701
-0.828543	0.668875
-0.871003	0.679595
-0.913464	0.690284
-0.955924	0.700789
-0.998385	0.711152
-1.040845	0.721125
-1.083305	0.73111
-1.125766	0.740853
-1.168226	0.75052
-1.210687	0.759658
-1.253147	0.768442
-1.295608	0.777039
-1.338068	0.785203
-1.380529	0.793742
-1.422989	0.801397
-1.465449	0.809247
-1.507910	0.816839
-1.550370	0.824192
-1.592831	0.831307
-1.635291	0.838167
-1.677752	0.84487
-1.720212	0.851019
-1.762673	0.857178
-1.805133	0.863097
-1.847594	0.86899
-1.890054	0.874574
-1.932514	0.880118
-1.974975	0.885254
-2.017435	0.890145
-2.059896	0.894822
-2.102356	0.899592
-2.144817	0.904011
-2.187277	0.90843
-2.229738	0.912886
-2.272198	0.916987
-2.314658	0.920811
-2.357119	0.92458
-2.399579	0.9282
-2.442040	0.931443
-2.484500	0.934788
-2.526961	0.938076
-2.569421	0.941107
-2.611882	0.944059
-2.654342	0.946906
-2.696803	0.949667
-2.739263	0.952486
-2.781723	0.954897
-2.824184	0.957284
-2.866644	0.959589
-2.909105	0.961788
-2.951565	0.963799
-2.994026	0.965753
-3.036486	0.967774
-3.078947	0.969522
-3.121407	0.971204
-3.163867	0.972819
-3.206328	0.974431
-3.248788	0.975886
-3.291249	0.977353
-3.333709	0.978784
-3.376170	0.980121
-3.418630	0.981328
-3.461091	0.982402
-3.503551	0.98353
-3.546012	0.984655
-3.588472	0.98562
-3.630932	0.9866
-3.673393	0.987547
-3.715853	0.988406
-3.758314	0.98908
-3.800774	0.989846
-3.843235	0.990493
-3.885695	0.991177
-3.928156	0.991794
-3.970616	0.992269
-4.013077	0.992852
-4.055537	0.993385
-4.097997	0.993829
-4.140458	0.99431
-4.182918	0.994682
-4.225379	0.995082
-4.267839	0.995508
-4.310300	0.995805
-4.352760	0.996116
-4.395221	0.996455
-4.437681	0.996709
-4.480141	0.996945
-4.522602	0.997193
-4.565062	0.997429
-4.607523	0.997613
-4.649983	0.997753
-4.692444	0.997967
-4.734904	0.998128
-4.777365	0.99833
-4.819825	0.99846
-4.862286	0.998621
-4.904746	0.998751
-4.947206	0.998857
-4.989667	0.998914
-5.032127	0.999014
-5.074588	0.999096
-5.117048	0.999177
-5.159509	0.999247
-5.201969	0.999298
-5.244430	0.99935
-5.286890	0.999419
-5.329350	0.999474
-5.371811	0.999543
-5.414271	0.99958
-5.456732	0.999604
-5.499192	0.999643
-5.541653	0.999664
-5.584113	0.999704
-5.626574	0.99974
-5.669034	0.999773
-5.711495	0.999785
-5.753955	0.999822
-5.796415	0.999834
-5.838876	0.999846
-5.881336	0.999864
-5.923797	0.999873
-5.966257	0.999888
-6.008718	0.999915
-6.051178	0.99994
-6.093639	0.999943
-6.136099	0.999955
-6.178559	0.999958
-6.263480	0.999961
-6.305941	0.999964
-6.348401	0.99997
-6.390862	0.999973
-6.433322	0.999976
-6.475783	0.999979
-6.518243	0.999988
-6.603164	0.999991
-6.815466	0.999994
-6.985308	1
&
38.362453	2.65568e-21
38.319992	2.82543e-21
38.277532	3.00603e-21
38.235072	3.19816e-21
38.192611	3.40258e-21
38.150151	3.62006e-21
38.107690	3.85144e-21
38.065230	4.0976e-21
38.022769	4.35949e-21
37.980309	4.63811e-21
37.937848	4.93454e-21
37.895388	5.24991e-21
37.852928	5.58544e-21
37.810467	5.9424e-21
37.768007	6.32216e-21
37.725546	6.7262e-21
37.683086	7.15605e-21
37.640625	7.61336e-21
37.598165	8.09989e-21
37.555704	8.6175e-21
37.513244	9.16819e-21
37.470783	9.75405e-21
37.428323	1.03773e-20
37.385863	1.10405e-20
37.343402	1.17459e-20
37.300942	1.24965e-20
37.258481	1.3295e-20
37.216021	1.41445e-20
37.173560	1.50483e-20
37.131100	1.60098e-20
37.088639	1.70327e-20
37.046179	1.8121e-20
37.003719	1.92788e-20
36.961258	2.05105e-20
36.918798	2.1821e-20
36.876337	2.32151e-20
36.833877	2.46983e-20
36.791416	2.62762e-20
36.748956	2.79549e-20
36.706495	2.97408e-20
36.664035	3.16408e-20
36.621574	3.36622e-20
36.579114	3.58126e-20
36.536654	3.81004e-20
36.494193	4.05343e-20
36.451733	4.31237e-20
36.409272	4.58784e-20
36.366812	4.8809e-20
36.324351	5.19268e-20
36.281891	5.52437e-20
36.239430	5.87724e-20
36.196970	6.25265e-20
36.154510	6.65203e-20
36.112049	7.07691e-20
36.069589	7.52893e-20
36.027128	8.0098e-20
35.984668	8.52139e-20
35.942207	9.06564e-20
35.899747	9.64464e-20
35.857286	1.02606e-19
35.814826	1.09159e-19
35.772365	1.16131e-19
35.729905	1.23547e-19
35.687445	1.31437e-19
35.644984	1.39831e-19
35.602524	1.48761e-19
35.560063	1.58261e-19
35.517603	1.68367e-19
35.475142	1.79118e-19
35.432682	1.90556e-19
35.390221	2.02724e-19
35.347761	2.15669e-19
35.305301	2.29441e-19
35.262840	2.44091e-19
35.220380	2.59677e-19
35.177919	2.76257e-19
35.135459	2.93896e-19
35.092998	3.12661e-19
35.050538	3.32623e-19
35.008077	3.5386e-19
34.965617	3.76452e-19
34.923156	4.00487e-19
34.880696	4.26055e-19
34.838236	4.53255e-19
34.795775	4.82192e-19
34.753315	5.12975e-19
34.710854	5.45722e-19
34.668394	5.8056e-19
34.625933	6.17621e-19
34.583473	6.57047e-19
34.541012	6.9899e-19
34.498552	7.43609e-19
34.456092	7.91075e-19
34.413631	8.4157e-19
34.371171	8.95288e-19
34.328710	9.52433e-19
34.286250	1.01322e-18
34.243789	1.0779e-18
34.201329	1.14669e-18
34.158868	1.21988e-18
34.116408	1.29774e-18
34.073947	1.38056e-18
34.031487	1.46867e-18
33.989027	1.5624e-18
33.946566	1.66211e-18
33.904106	1.76818e-18
33.861645	1.88102e-18
33.819185	2.00106e-18
33.776724	2.12876e-18
33.734264	2.2646e-18
33.691803	2.40911e-18
33.649343	2.56283e-18
33.606882	2.72637e-18
33.564422	2.90033e-18
33.521962	3.08539e-18
33.479501	3.28226e-18
33.437041	3.49168e-18
33.394580	3.71446e-18
33.352120	3.95146e-18
33.309659	4.20356e-18
33.267199	4.47175e-18
33.224738	4.75704e-18
33.182278	5.06053e-18
33.139818	5.38337e-18
33.097357	5.7268e-18
33.054897	6.09214e-18
33.012436	6.48077e-18
32.969976	6.89419e-18
32.927515	7.33397e-18
32.885055	7.80179e-18
32.842594	8.29945e-18
32.800134	8.82884e-18
32.757673	9.39198e-18
32.715213	9.99104e-18
32.672753	1.06283e-17
32.630292	1.13062e-17
32.587832	1.20273e-17
32.545371	1.27944e-17
32.502911	1.36104e-17
32.460450	1.44784e-17
32.417990	1.54017e-17
32.375529	1.63839e-17
32.333069	1.74288e-17
32.290609	1.85402e-17
32.248148	1.97225e-17
32.205688	2.09802e-17
32.163227	2.2318e-17
32.120767	2.37411e-17
32.078306	2.5255e-17
32.035846	2.68653e-17
31.993385	2.85782e-17
31.950925	3.04004e-17
31.908464	3.23387e-17
31.866004	3.44005e-17
31.823544	3.65937e-17
31.781083	3.89267e-17
31.738623	4.14084e-17
31.696162	4.40483e-17
31.653702	4.68564e-17
31.611241	4.98434e-17
31.568781	5.30208e-17
31.526320	5.64007e-17
31.483860	5.99959e-17
31.441400	6.38202e-17
31.398939	6.78882e-17
31.356479	7.22155e-17
31.314018	7.68184e-17
31.271558	8.17146e-17
31.229097	8.69227e-17
31.186637	9.24627e-17
31.144176	9.83556e-17
31.101716	1.04624e-16
31.059255	1.11292e-16
31.016795	1.18384e-16
30.974335	1.25928e-16
30.931874	1.33953e-16
30.889414	1.42489e-16
30.846953	1.51569e-16
30.804493	1.61227e-16
30.762032	1.71501e-16
30.719572	1.82428e-16
30.677111	1.94052e-16
30.634651	2.06416e-16
30.592191	2.19567e-16
30.549730	2.33556e-16
30.507270	2.48436e-16
30.464809	2.64264e-16
30.422349	2.81099e-16
30.379888	2.99007e-16
30.337428	3.18055e-16
30.294967	3.38316e-16
30.252507	3.59867e-16
30.210046	3.8279e-16
30.167586	4.07173e-16
30.125126	4.33108e-16
30.082665	4.60694e-16
30.040205	4.90037e-16
29.997744	5.21248e-16
29.955284	5.54446e-16
29.912823	5.89758e-16
29.870363	6.27317e-16
29.827902	6.67267e-16
29.785442	7.09761e-16
29.742982	7.54959e-16
29.700521	8.03035e-16
29.658061	8.5417e-16
29.615600	9.0856e-16
29.573140	9.66412e-16
29.530679	1.02795e-15
29.488219	1.0934e-15
29.445758	1.16301e-15
29.403298	1.23706e-15
29.360837	1.31582e-15
29.318377	1.39959e-15
29.275917	1.48869e-15
29.233456	1.58346e-15
29.190996	1.68426e-15
29.148535	1.79147e-15
29.106075	1.90551e-15
29.063614	2.0268e-15
29.021154	2.15581e-15
28.978693	2.29302e-15
28.936233	2.43897e-15
28.893773	2.5942e-15
28.851312	2.75931e-15
28.808852	2.93492e-15
28.766391	3.12169e-15
28.723931	3.32035e-15
28.681470	3.53165e-15
28.639010	3.75639e-15
28.596549	3.99542e-15
28.554089	4.24965e-15
28.511628	4.52005e-15
28.469168	4.80765e-15
28.426708	5.11354e-15
28.384247	5.43888e-15
28.341787	5.78491e-15
28.299326	6.15294e-15
28.256866	6.54437e-15
28.214405	6.9607e-15
28.171945	7.40349e-15
28.129484	7.87444e-15
28.087024	8.37533e-15
28.044564	8.90806e-15
28.002103	9.47467e-15
27.959643	1.00773e-14
27.917182	1.07182e-14
27.874722	1.13999e-14
27.832261	1.21249e-14
27.789801	1.2896e-14
27.747340	1.37161e-14
27.704880	1.45883e-14
27.662419	1.5516e-14
27.619959	1.65026e-14
27.577499	1.75519e-14
27.535038	1.86679e-14
27.492578	1.98548e-14
27.450117	2.11171e-14
27.407657	2.24597e-14
27.365196	2.38876e-14
27.322736	2.54061e-14
27.280275	2.70212e-14
27.237815	2.87389e-14
27.195354	3.05657e-14
27.152894	3.25085e-14
27.110434	3.45748e-14
27.067973	3.67723e-14
27.025513	3.91095e-14
26.983052	4.1595e-14
26.940592	4.42385e-14
26.898131	4.70498e-14
26.855671	5.00397e-14
26.813210	5.32195e-14
26.770750	5.66012e-14
26.728290	6.01977e-14
26.685829	6.40225e-14
26.643369	6.80903e-14
26.600908	7.24163e-14
26.558448	7.7017e-14
26.515987	8.19098e-14
26.473527	8.71132e-14
26.431066	9.2647e-14
26.388606	9.8532e-14
26.346145	1.04791e-13
26.303685	1.11447e-13
26.261225	1.18525e-13
26.218764	1.26053e-13
26.176304	1.34058e-13
26.133843	1.42572e-13
26.091383	1.51626e-13
26.048922	1.61254e-13
26.006462	1.71494e-13
25.964001	1.82383e-13
25.921541	1.93963e-13
25.879081	2.06278e-13
25.836620	2.19375e-13
25.794160	2.33302e-13
25.751699	2.48113e-13
25.709239	2.63863e-13
25.666778	2.80613e-13
25.624318	2.98425e-13
25.581857	3.17367e-13
25.539397	3.37511e-13
25.496936	3.58932e-13
25.454476	3.81711e-13
25.412016	4.05936e-13
25.369555	4.31696e-13
25.327095	4.5909e-13
25.284634	4.88221e-13
25.242174	5.19199e-13
25.199713	5.52142e-13
25.157253	5.87173e-13
25.114792	6.24425e-13
25.072332	6.64038e-13
25.029872	7.06163e-13
24.987411	7.50957e-13
24.944951	7.98592e-13
24.902490	8.49245e-13
24.860030	9.03109e-13
24.817569	9.60386e-13
24.775109	1.02129e-12
24.732648	1.08606e-12
24.690188	1.15493e-12
24.647727	1.22817e-12
24.605267	1.30604e-12
24.562807	1.38885e-12
24.520346	1.4769e-12
24.477886	1.57054e-12
24.435425	1.6701e-12
24.392965	1.77597e-12
24.350504	1.88855e-12
24.308044	2.00826e-12
24.265583	2.13555e-12
24.223123	2.2709e-12
24.180663	2.41482e-12
24.138202	2.56785e-12
24.095742	2.73057e-12
24.053281	2.9036e-12
24.010821	3.08758e-12
23.968360	3.28321e-12
23.925900	3.49122e-12
23.883439	3.7124e-12
23.840979	3.94758e-12
23.798518	4.19765e-12
23.756058	4.46354e-12
23.713598	4.74626e-12
23.671137	5.04687e-12
23.628677	5.3665e-12
23.586216	5.70636e-12
23.543756	6.06772e-12
23.501295	6.45194e-12
23.458835	6.86047e-12
23.416374	7.29484e-12
23.373914	7.75668e-12
23.331454	8.24774e-12
23.288993	8.76986e-12
23.246533	9.32499e-12
23.204072	9.91523e-12
23.161612	1.05428e-11
23.119151	1.121e-11
23.076691	1.19195e-11
23.034230	1.26738e-11
22.991770	1.34757e-11
22.949309	1.43284e-11
22.906849	1.5235e-11
22.864389	1.61988e-11
22.821928	1.72236e-11
22.779468	1.83131e-11
22.737007	1.94715e-11
22.694547	2.07031e-11
22.652086	2.20125e-11
22.609626	2.34046e-11
22.567165	2.48847e-11
22.524705	2.64583e-11
22.482245	2.81313e-11
22.439784	2.99099e-11
22.397324	3.18009e-11
22.354863	3.38112e-11
22.312403	3.59486e-11
22.269942	3.82208e-11
22.227482	4.06366e-11
22.185021	4.32048e-11
22.142561	4.59352e-11
22.100100	4.8838e-11
22.057640	5.19239e-11
22.015180	5.52046e-11
21.972719	5.86924e-11
21.930259	6.24002e-11
21.887798	6.6342e-11
21.845338	7.05325e-11
21.802877	7.49874e-11
21.760417	7.97233e-11
21.717956	8.47579e-11
21.675496	9.01101e-11
21.633036	9.57998e-11
21.590575	1.01848e-10
21.548115	1.08278e-10
21.505654	1.15114e-10
21.463194	1.2238e-10
21.420733	1.30104e-10
21.378273	1.38315e-10
21.335812	1.47044e-10
21.293352	1.56323e-10
21.250891	1.66187e-10
21.208431	1.76672e-10
21.165971	1.87818e-10
21.123510	1.99666e-10
21.081050	2.1226e-10
21.038589	2.25647e-10
20.996129	2.39878e-10
20.953668	2.55005e-10
20.911208	2.71085e-10
20.868747	2.88177e-10
20.826287	3.06345e-10
20.783826	3.25657e-10
20.741366	3.46185e-10
20.698906	3.68004e-10
20.656445	3.91197e-10
20.613985	4.15849e-10
20.571524	4.42053e-10
20.529064	4.69904e-10
20.486603	4.99509e-10
20.444143	5.30975e-10
20.401682	5.6442e-10
20.359222	5.99969e-10
20.316762	6.37753e-10
20.274301	6.77912e-10
20.231841	7.20597e-10
20.189380	7.65964e-10
20.146920	8.14184e-10
20.104459	8.65433e-10
20.061999	9.19903e-10
20.019538	9.77796e-10
19.977078	1.03933e-09
19.934617	1.10472e-09
19.892157	1.17422e-09
19.849697	1.24809e-09
19.807236	1.3266e-09
19.764776	1.41003e-09
19.722315	1.49871e-09
19.679855	1.59295e-09
19.637394	1.6931e-09
19.594934	1.79954e-09
19.552473	1.91266e-09
19.510013	2.03288e-09
19.467553	2.16064e-09
19.425092	2.29641e-09
19.382632	2.4407e-09
19.340171	2.59404e-09
19.297711	2.75699e-09
19.255250	2.93016e-09
19.212790	3.11418e-09
19.170329	3.30974e-09
19.127869	3.51755e-09
19.085408	3.73838e-09
19.042948	3.97305e-09
19.000488	4.22241e-09
18.958027	4.4874e-09
18.915567	4.76898e-09
18.873106	5.06819e-09
18.830646	5.38613e-09
18.788185	5.72397e-09
18.745725	6.08296e-09
18.703264	6.46441e-09
18.660804	6.86973e-09
18.618344	7.3004e-09
18.575883	7.75801e-09
18.533423	8.24424e-09
18.490962	8.76087e-09
18.448502	9.3098e-09
18.406041	9.89304e-09
18.363581	1.05127e-08
18.321120	1.11711e-08
18.278660	1.18707e-08
18.236199	1.26139e-08
18.193739	1.34036e-08
18.151279	1.42426e-08
18.108818	1.51339e-08
18.066358	1.60809e-08
18.023897	1.7087e-08
17.981437	1.81558e-08
17.938976	1.92914e-08
17.896516	2.04978e-08
17.854055	2.17794e-08
17.811595	2.31409e-08
17.769135	2.45873e-08
17.726674	2.61238e-08
17.684214	2.77561e-08
17.641753	2.94901e-08
17.599293	3.13321e-08
17.556832	3.32888e-08
17.514372	3.53673e-08
17.471911	3.75752e-08
17.429451	3.99206e-08
17.386990	4.24119e-08
17.344530	4.50581e-08
17.302070	4.7869e-08
17.259609	5.08546e-08
17.217149	5.40258e-08
17.174688	5.73942e-08
17.132228	6.09718e-08
17.089767	6.47717e-08
17.047307	6.88077e-08
17.004846	7.30942e-08
16.962386	7.76469e-08
16.919926	8.24821e-08
16.877465	8.76173e-08
16.835005	9.30711e-08
16.792544	9.88631e-08
16.750084	1.05014e-07
16.707623	1.11547e-07
16.665163	1.18484e-07
16.622702	1.25851e-07
16.580242	1.33674e-07
16.537781	1.41982e-07
16.495321	1.50804e-07
16.452861	1.60171e-07
16.410400	1.70119e-07
16.367940	1.80681e-07
16.325479	1.91897e-07
16.283019	2.03806e-07
16.240558	2.1645e-07
16.198098	2.29876e-07
16.155637	2.44131e-07
16.113177	2.59266e-07
16.070717	2.75334e-07
16.028256	2.92394e-07
15.985796	3.10506e-07
15.943335	3.29735e-07
15.900875	3.50149e-07
15.858414	3.7182e-07
15.815954	3.94826e-07
15.773493	4.19248e-07
15.731033	4.45173e-07
15.688572	4.72692e-07
15.646112	5.01904e-07
15.603652	5.32912e-07
15.561191	5.65824e-07
15.518731	6.00759e-07
15.476270	6.37837e-07
15.433810	6.77192e-07
15.391349	7.1896e-07
15.348889	7.6329e-07
15.306428	8.10336e-07
15.263968	8.60265e-07
15.221508	9.13251e-07
15.179047	9.6948e-07
15.136587	1.02915e-06
15.094126	1.09247e-06
15.051666	1.15965e-06
15.009205	1.23095e-06
14.966745	1.30659e-06
14.924284	1.38685e-06
14.881824	1.47201e-06
14.839363	1.56236e-06
14.796903	1.65821e-06
14.754443	1.7599e-06
14.711982	1.86778e-06
14.669522	1.98222e-06
14.627061	2.10361e-06
14.584601	2.23239e-06
14.542140	2.36898e-06
14.499680	2.51386e-06
14.457219	2.66752e-06
14.414759	2.8305e-06
14.372298	3.00335e-06
14.329838	3.18665e-06
14.287378	3.38105e-06
14.244917	3.58719e-06
14.202457	3.80578e-06
14.159996	4.03756e-06
14.117536	4.28331e-06
14.075075	4.54388e-06
14.032615	4.82013e-06
13.990154	5.113e-06
13.947694	5.42347e-06
13.905234	5.75259e-06
13.862773	6.10146e-06
13.820313	6.47124e-06
13.777852	6.86316e-06
13.735392	7.27854e-06
13.692931	7.71875e-06
13.650471	8.18524e-06
13.608010	8.67957e-06
13.565550	9.20336e-06
13.523089	9.75833e-06
13.480629	1.03463e-05
13.438169	1.09692e-05
13.395708	1.1629e-05
13.353248	1.2328e-05
13.310787	1.30683e-05
13.268327	1.38524e-05
13.225866	1.46827e-05
13.183406	1.55621e-05
13.140945	1.64931e-05
13.098485	1.74789e-05
13.056025	1.85226e-05
13.013564	1.96275e-05
12.971104	2.07969e-05
12.928643	2.20348e-05
12.886183	2.33447e-05
12.843722	2.4731e-05
12.801262	2.61978e-05
12.758801	2.77497e-05
12.716341	2.93914e-05
12.673880	3.1128e-05
12.631420	3.29647e-05
12.588960	3.4907e-05
12.546499	3.69608e-05
12.504039	3.91322e-05
12.461578	4.14276e-05
12.419118	4.38538e-05
12.376657	4.64179e-05
12.334197	4.91272e-05
12.291736	5.19895e-05
12.249276	5.50131e-05
12.206816	5.82063e-05
12.164355	6.15783e-05
12.121895	6.51382e-05
12.079434	6.88959e-05
12.036974	7.28615e-05
11.994513	7.70455e-05
11.952053	8.14592e-05
11.909592	8.61138e-05
11.867132	9.10213e-05
11.824671	9.61942e-05
11.782211	0.000101645
11.739751	0.000107388
11.697290	0.000113435
11.654830	0.000119802
11.612369	0.000126502
11.569909	0.00013355
11.527448	0.000140962
11.484988	0.000148752
11.442527	0.000156937
11.400067	0.000165532
11.357607	0.000174552
11.315146	0.000184014
11.272686	0.000193931
11.230225	0.00020432
11.187765	0.000215193
11.145304	0.000226564
11.102844	0.000238445
11.060383	0.000250846
11.017923	0.000263774
10.975462	0.000277234
10.933002	0.000291228
10.890542	0.000305752
10.848081	0.000320797
10.805621	0.000336345
10.763160	0.000352372
10.720700	0.000368837
10.678239	0.000385687
10.635779	0.000402845
10.593318	0.000420206
10.550858	0.000437623
10.508398	0.000454888
10.465937	0.000471695
10.423477	0.000487563
10.381016	0.000501613
&
```
