## Supplementary material for "All-at-once RNA folding with 3D motif prediction framed by evolutionary information": RF01153_sn3060.cacofold.helixcov

```
# RMs = 3 L = 67

# RM_HELIX NESTED 20-23 45-48, nbp = 4 nbp_cov = 0
# pvals: 1,1,1,1
# aggregated NONE
NESTED  :::::::::::::::::::<<<<_____________________>>>>:::::::::::::::::::
        :::::::::::::::::::::::::::::::::::::::::::::::::::::::::::::::::::

# RM_HELIX NESTED 6-7 56-57, nbp = 2 nbp_cov = 1
# pvals: 1.50761e-06,1
# aggregated NONE
NESTED  :::::<<________________________________________________>>::::::::::
        :::::<__________________________________________________>::::::::::

# RM_HELIX NESTED 1-5 63-67, nbp = 5 nbp_cov = 0
# pvals: 1,1,1,1,1
# aggregated NONE
NESTED  <<<<<_________________________________________________________>>>>>
        :::::::::::::::::::::::::::::::::::::::::::::::::::::::::::::::::::
```
