## Supplementary material for "All-at-once RNA folding with 3D motif prediction framed by evolutionary information": RF01153_sn3060.surv

```
0.000000	0.2
-0.001328	1
&
2.046531	0.000453309
-0.001328	1
&
2.047858	1.50761e-06
2.046531	0.000443238
-0.001328	1
&
```
