## Supplementary material for "All-at-once RNA folding with 3D motif prediction framed by evolutionary information": RF01155_snoR101.cacofold.helixcov

```
# RMs = 1 L = 68

# RM_HELIX NESTED 18-24 32-38, nbp = 7 nbp_cov = 0
# pvals: 0.870214,0.870214,0.870214,0.870214,0.870214,0.870214,0.870214
# aggregated NONE
NESTED  :::::::::::::::::<<<<<<<_____>>>>>>>::::::::::::::::::::::::::::::
        ::::::::::::::::::::::::::::::::::::::::::::::::::::::::::::::::::
```
