## Supplementary material for "All-at-once RNA folding with 3D motif prediction framed by evolutionary information": RF01155_snoR101.surv

```
&
3.619404	0.0004662
3.131544	0.000932401
2.630133	0.0013986
2.169378	0.0018648
2.074516	0.0027972
1.898345	0.0032634
1.613760	0.0037296
1.586657	0.0041958
1.546002	0.004662
1.491795	0.00512821
1.478244	0.00559441
1.451140	0.00606061
1.437589	0.00652681
1.396934	0.00699301
1.356279	0.00745921
1.058143	0.00792541
0.990384	0.00839161
0.963281	0.00885781
0.868420	0.00932401
0.854868	0.00979021
0.800661	0.0102564
0.787110	0.0107226
0.773558	0.0111888
0.719351	0.011655
0.665145	0.0121212
0.651593	0.0125874
0.610938	0.0130536
0.597387	0.0144522
0.583835	0.0149184
0.570283	0.0153846
0.543180	0.016317
0.529628	0.0167832
0.394112	0.0172494
0.380560	0.0177156
0.339905	0.018648
0.285699	0.0191142
0.245044	0.0195804
0.231492	0.0200466
0.217941	0.0205128
0.204389	0.0214452
0.177286	0.0228438
0.163734	0.0237762
0.150182	0.0242424
0.136631	0.0247086
0.123079	0.025641
0.109527	0.0261072
0.095976	0.0270396
0.082424	0.0275058
0.068873	0.0284382
0.028218	0.0293706
0.014666	0.0307692
0.001114	0.0512821
-0.012437	0.934266
-0.025989	0.936597
-0.039541	0.937529
-0.053092	0.940793
-0.066644	0.944988
-0.080196	0.94965
-0.093747	0.951515
-0.107299	0.953846
-0.120851	0.955245
-0.134402	0.956643
-0.147954	0.959907
-0.161505	0.961772
-0.175057	0.962704
-0.188609	0.964569
-0.202160	0.965501
-0.215712	0.966434
-0.229264	0.9669
-0.242815	0.969697
-0.256367	0.971562
-0.269919	0.97296
-0.283470	0.973893
-0.297022	0.974359
-0.324125	0.976224
-0.337677	0.97669
-0.351228	0.977622
-0.364780	0.979487
-0.391883	0.98042
-0.405435	0.980886
-0.418987	0.981818
-0.432538	0.982751
-0.459642	0.983683
-0.473193	0.984149
-0.486745	0.985548
-0.500297	0.986014
-0.513848	0.986946
-0.527400	0.987413
-0.540952	0.988811
-0.554503	0.989277
-0.595158	0.989744
-0.608710	0.99021
-0.649365	0.991142
-0.690020	0.992075
-0.730675	0.992541
-0.744226	0.993007
-0.757778	0.993473
-0.771329	0.993939
-0.784881	0.994406
-0.852639	0.994872
-0.906846	0.995338
-0.933949	0.995804
-0.988156	0.99627
-1.015259	0.996737
-1.028811	0.997203
-1.055914	0.997669
-1.218534	0.998135
-1.286292	0.998601
-1.340499	0.999068
-1.354050	0.999534
-1.381154	1
&
5.774115	2.331e-06
5.692805	4.662e-06
5.543737	6.99301e-06
5.530186	9.32401e-06
5.516634	1.1655e-05
5.462427	1.3986e-05
5.448876	1.6317e-05
5.367566	1.8648e-05
5.340463	2.331e-05
5.299808	2.5641e-05
5.272704	2.7972e-05
5.259153	3.0303e-05
5.232049	3.4965e-05
5.204946	3.9627e-05
5.191394	4.1958e-05
5.177843	4.8951e-05
5.150740	5.12821e-05
5.137188	5.59441e-05
5.123636	5.82751e-05
5.082981	6.06061e-05
5.069430	6.99301e-05
5.055878	7.45921e-05
5.042326	8.39161e-05
5.028775	8.85781e-05
5.015223	9.55711e-05
4.974568	0.000100233
4.961016	0.000104895
4.947465	0.000107226
4.933913	0.000109557
4.920362	0.000114219
4.906810	0.00011655
4.893258	0.000121212
4.879707	0.000123543
4.866155	0.000132867
4.852603	0.000137529
4.839052	0.00013986
4.811948	0.000144522
4.798397	0.000153846
4.784845	0.000156177
4.771293	0.000160839
4.757742	0.000170163
4.730639	0.000172494
4.717087	0.000179487
4.703535	0.000181818
4.689984	0.000184149
4.676432	0.000198135
4.662880	0.000200466
4.649329	0.000212121
4.635777	0.000226107
4.622225	0.000237762
4.608674	0.000242424
4.595122	0.000258741
4.581570	0.000263403
4.568019	0.000275058
4.554467	0.000289044
4.540915	0.000300699
4.527364	0.000305361
4.513812	0.000310023
4.500261	0.000314685
4.486709	0.000331002
4.473157	0.000337995
4.459606	0.000356643
4.446054	0.000363636
4.432502	0.000368298
4.418951	0.000375291
4.405399	0.000384615
4.391847	0.000393939
4.378296	0.000405594
4.364744	0.000412587
4.351192	0.000424242
4.337641	0.000428904
4.324089	0.000438228
4.310538	0.000440559
4.296986	0.000447552
4.283434	0.000454545
4.269883	0.000463869
4.242779	0.000477855
4.229228	0.00048951
4.215676	0.000494172
4.188573	0.000496503
4.175021	0.000501166
4.161469	0.00051049
4.147918	0.000519814
4.134366	0.000531469
4.107263	0.000545455
4.093711	0.00055711
4.080160	0.000566434
4.066608	0.00058042
4.053056	0.000585082
4.039505	0.000592075
4.025953	0.000610723
4.012401	0.000613054
3.998850	0.000620047
3.985298	0.000622378
3.971746	0.000636364
3.958195	0.000643357
3.944643	0.000662005
3.931091	0.000666667
3.917540	0.00067366
3.903988	0.000689977
3.890437	0.000703963
3.876885	0.000713287
3.863333	0.000715618
3.849782	0.000727273
3.836230	0.000731935
3.822678	0.000738928
3.809127	0.000757576
3.795575	0.000764569
3.782023	0.000780886
3.768472	0.000794872
3.754920	0.000801865
3.741368	0.000811189
3.727817	0.000825175
3.714265	0.000839161
3.700713	0.000855478
3.687162	0.000876457
3.673610	0.00090676
3.660059	0.000923077
3.646507	0.000941725
3.632955	0.00095338
3.619404	0.000972028
3.605852	0.000995338
3.592300	0.001
3.578749	0.00101865
3.565197	0.00103263
3.551645	0.00105594
3.538094	0.00108625
3.524542	0.00112587
3.510990	0.00114219
3.497439	0.00115152
3.483887	0.00116783
3.470336	0.00119347
3.456784	0.00121445
3.443232	0.00123543
3.429681	0.0012704
3.416129	0.00129604
3.402577	0.00132634
3.389026	0.00134499
3.375474	0.00137529
3.361922	0.0013986
3.348371	0.0014289
3.334819	0.00145221
3.321267	0.00147319
3.307716	0.00149184
3.294164	0.00151748
3.280612	0.00155245
3.267061	0.00159207
3.253509	0.00162471
3.239958	0.00164569
3.226406	0.00167832
3.212854	0.00171096
3.199303	0.00174825
3.185751	0.00179487
3.172199	0.00182984
3.158648	0.00185082
3.145096	0.00187879
3.131544	0.0019021
3.117993	0.00192541
3.104441	0.00194639
3.090889	0.00197203
3.077338	0.00200233
3.063786	0.00202098
3.050234	0.0020373
3.036683	0.00205128
3.023131	0.00207459
3.009580	0.00209324
2.996028	0.00210256
2.982476	0.00212121
2.968925	0.0021352
2.955373	0.00215385
2.941821	0.00217249
2.928270	0.00219114
2.914718	0.00222378
2.901166	0.00229138
2.887615	0.00231702
2.874063	0.00237529
2.860511	0.00239161
2.846960	0.00241259
2.833408	0.00242191
2.819857	0.00244056
2.806305	0.00247552
2.792753	0.00251515
2.779202	0.00253147
2.765650	0.00255478
2.752098	0.0025711
2.738547	0.00259907
2.724995	0.00262471
2.711443	0.00265268
2.697892	0.00268298
2.684340	0.00271329
2.670788	0.00274126
2.657237	0.00275058
2.643685	0.00277622
2.630133	0.0027972
2.616582	0.00282051
2.603030	0.0028345
2.589479	0.00285315
2.575927	0.00287179
2.562375	0.00289044
2.548824	0.00291142
2.535272	0.00293939
2.521720	0.0029697
2.508169	0.00298368
2.494617	0.00300233
2.481065	0.00303263
2.467514	0.00305361
2.453962	0.00307692
2.440410	0.0030979
2.426859	0.0031049
2.413307	0.00312354
2.399756	0.0031352
2.386204	0.00315851
2.372652	0.00317716
2.359101	0.00320746
2.345549	0.00323776
2.331997	0.00324476
2.318446	0.00326107
2.304894	0.00327739
2.291342	0.00328671
2.277791	0.00331002
2.264239	0.00332634
2.250687	0.00335664
2.237136	0.00337063
2.223584	0.00339394
2.210032	0.00340559
2.196481	0.0034289
2.182929	0.00343823
2.169378	0.00345921
2.155826	0.00348718
2.142274	0.00350816
2.128723	0.00352681
2.115171	0.00355012
2.101619	0.0035641
2.088068	0.00358042
2.074516	0.0036014
2.060964	0.00362704
2.047413	0.00364336
2.033861	0.00366434
2.020309	0.00368065
2.006758	0.00371096
1.993206	0.0037366
1.979655	0.00374359
1.966103	0.00375524
1.952551	0.00378555
1.939000	0.00379953
1.925448	0.00381119
1.911896	0.00382517
1.898345	0.00383683
1.884793	0.00385548
1.871241	0.00388112
1.857690	0.00390676
1.844138	0.00392308
1.830586	0.00395105
1.817035	0.00398368
1.803483	0.00400932
1.789931	0.00402797
1.776380	0.00406527
1.762828	0.00410256
1.749277	0.0041352
1.735725	0.00418648
1.722173	0.00421911
1.708622	0.00429138
1.695070	0.00434965
1.681518	0.00444755
1.667967	0.00455012
1.654415	0.00467366
1.640863	0.00478788
1.627312	0.00491608
1.613760	0.00510023
1.600208	0.00526807
1.586657	0.00541259
1.573105	0.00560606
1.559554	0.00579953
1.546002	0.00604895
1.532450	0.00633333
1.518899	0.00665035
1.505347	0.00696503
1.491795	0.00734033
1.478244	0.0076317
1.464692	0.00799767
1.451140	0.00832401
1.437589	0.0086014
1.424037	0.00887646
1.410485	0.00915152
1.396934	0.00931702
1.383382	0.00948252
1.369830	0.00967599
1.356279	0.0097972
1.342727	0.00993939
1.329176	0.0101049
1.315624	0.0102331
1.302072	0.010338
1.288521	0.0105082
1.274969	0.010655
1.261417	0.0108531
1.247866	0.011014
1.234314	0.0111655
1.220762	0.0112378
1.207211	0.0113357
1.193659	0.0114336
1.180107	0.0115385
1.166556	0.0116573
1.153004	0.0117762
1.139452	0.0118741
1.125901	0.0120326
1.112349	0.0121772
1.098798	0.0123263
1.085246	0.0124755
1.071694	0.0126667
1.058143	0.0128415
1.044591	0.0129907
1.031039	0.0131212
1.017488	0.0132541
1.003936	0.0133939
0.990384	0.0135268
0.976833	0.0136457
0.963281	0.0137296
0.949729	0.0138392
0.936178	0.013965
0.922626	0.0140699
0.909075	0.0141608
0.895523	0.0142587
0.881971	0.0143217
0.868420	0.0144126
0.854868	0.0145338
0.841316	0.014627
0.827765	0.0147529
0.814213	0.0148858
0.800661	0.0149977
0.787110	0.0151026
0.773558	0.0151935
0.760006	0.015324
0.746455	0.0154592
0.732903	0.0156014
0.719351	0.0157506
0.705800	0.0159301
0.692248	0.0161049
0.678697	0.0162984
0.665145	0.0165012
0.651593	0.0167226
0.638042	0.0168998
0.624490	0.0171632
0.610938	0.0174848
0.597387	0.0177832
0.583835	0.0180839
0.570283	0.018352
0.556732	0.0186434
0.543180	0.018965
0.529628	0.0192844
0.516077	0.0196061
0.502525	0.0199534
0.488974	0.0201818
0.475422	0.0204289
0.461870	0.0207016
0.448319	0.0209697
0.434767	0.0212378
0.421215	0.0215035
0.407664	0.0217786
0.394112	0.0220769
0.380560	0.0223403
0.367009	0.0226946
0.353457	0.0230676
0.339905	0.0235315
0.326354	0.0239557
0.312802	0.0243566
0.299250	0.0248019
0.285699	0.0252238
0.272147	0.0258298
0.258596	0.0264685
0.245044	0.0271142
0.231492	0.0277576
0.217941	0.0284452
0.204389	0.0290559
0.190837	0.0297016
0.177286	0.0304172
0.163734	0.0311399
0.150182	0.0317972
0.136631	0.0325524
0.123079	0.0333217
0.109527	0.0341189
0.095976	0.0350629
0.082424	0.0358951
0.068873	0.0368974
0.055321	0.0378345
0.041769	0.0390186
0.028218	0.040373
0.014666	0.0423263
0.001114	0.0717273
-0.012437	0.870214
-0.025989	0.874893
-0.039541	0.880571
-0.053092	0.886562
-0.066644	0.892793
-0.080196	0.89873
-0.093747	0.904389
-0.107299	0.909923
-0.120851	0.914816
-0.134402	0.919515
-0.147954	0.924124
-0.161505	0.928331
-0.175057	0.932471
-0.188609	0.936268
-0.202160	0.939839
-0.215712	0.943133
-0.229264	0.946324
-0.242815	0.94955
-0.256367	0.952674
-0.269919	0.955534
-0.283470	0.958294
-0.297022	0.960874
-0.310574	0.963399
-0.324125	0.965716
-0.337677	0.967774
-0.351228	0.969613
-0.364780	0.97145
-0.378332	0.973198
-0.391883	0.974904
-0.405435	0.976469
-0.418987	0.977865
-0.432538	0.979156
-0.446090	0.98051
-0.459642	0.981783
-0.473193	0.982981
-0.486745	0.984105
-0.500297	0.985226
-0.513848	0.986233
-0.527400	0.987086
-0.540952	0.987918
-0.554503	0.988781
-0.568055	0.989541
-0.581606	0.9902
-0.595158	0.990942
-0.608710	0.991513
-0.622261	0.992065
-0.635813	0.992653
-0.649365	0.993142
-0.662916	0.993662
-0.676468	0.994098
-0.690020	0.994552
-0.703571	0.994939
-0.717123	0.995329
-0.730675	0.995625
-0.744226	0.995939
-0.757778	0.996203
-0.771329	0.996457
-0.784881	0.996683
-0.798433	0.996921
-0.811984	0.997082
-0.825536	0.997294
-0.839088	0.997497
-0.852639	0.997676
-0.866191	0.997816
-0.879743	0.997946
-0.893294	0.998056
-0.906846	0.998226
-0.920398	0.998368
-0.933949	0.998452
-0.947501	0.99855
-0.961053	0.998646
-0.974604	0.998753
-0.988156	0.998828
-1.001707	0.998909
-1.015259	0.99897
-1.028811	0.99904
-1.042362	0.999114
-1.055914	0.999182
-1.069466	0.999249
-1.083017	0.999291
-1.096569	0.999347
-1.110121	0.999394
-1.123672	0.999455
-1.137224	0.999478
-1.150776	0.99951
-1.164327	0.999545
-1.177879	0.999576
-1.191431	0.999592
-1.204982	0.999618
-1.218534	0.999641
-1.232085	0.999676
-1.245637	0.999713
-1.259189	0.999737
-1.272740	0.999751
-1.286292	0.99976
-1.299844	0.999776
-1.313395	0.999786
-1.326947	0.999802
-1.340499	0.999814
-1.354050	0.999828
-1.367602	0.999844
-1.381154	0.999853
-1.394705	0.999858
-1.408257	0.999867
-1.421808	0.999876
-1.448912	0.999881
-1.462463	0.999893
-1.476015	0.999897
-1.489567	0.999902
-1.503118	0.999904
-1.516670	0.999907
-1.530222	0.999914
-1.543773	0.999921
-1.557325	0.99993
-1.570877	0.999935
-1.611532	0.999937
-1.638635	0.999942
-1.652186	0.999949
-1.719945	0.999951
-1.733496	0.999956
-1.747048	0.999958
-1.760600	0.999963
-1.774151	0.999965
-1.787703	0.99997
-1.801255	0.999972
-1.841909	0.999974
-1.855461	0.999979
-1.869013	0.999981
-1.909668	0.999986
-1.923219	0.999988
-2.031633	0.999991
-2.112942	0.999995
-2.234907	0.999998
-2.302665	1
&
21.670195	2.49541e-33
21.656644	2.63633e-33
21.643092	2.78521e-33
21.629540	2.94249e-33
21.615989	3.10865e-33
21.602437	3.28419e-33
21.588885	3.46964e-33
21.575334	3.66556e-33
21.561782	3.87254e-33
21.548230	4.09121e-33
21.534679	4.32222e-33
21.521127	4.56627e-33
21.507575	4.8241e-33
21.494024	5.09648e-33
21.480472	5.38425e-33
21.466921	5.68825e-33
21.453369	6.00941e-33
21.439817	6.34871e-33
21.426266	6.70716e-33
21.412714	7.08584e-33
21.399162	7.48589e-33
21.385611	7.90853e-33
21.372059	8.35502e-33
21.358507	8.82672e-33
21.344956	9.32504e-33
21.331404	9.85148e-33
21.317852	1.04076e-32
21.304301	1.09952e-32
21.290749	1.16159e-32
21.277198	1.22716e-32
21.263646	1.29644e-32
21.250094	1.36963e-32
21.236543	1.44694e-32
21.222991	1.52862e-32
21.209439	1.61491e-32
21.195888	1.70607e-32
21.182336	1.80237e-32
21.168784	1.90411e-32
21.155233	2.01159e-32
21.141681	2.12513e-32
21.128129	2.24509e-32
21.114578	2.37181e-32
21.101026	2.50568e-32
21.087474	2.64711e-32
21.073923	2.79652e-32
21.060371	2.95436e-32
21.046820	3.1211e-32
21.033268	3.29725e-32
21.019716	3.48335e-32
21.006165	3.67994e-32
20.992613	3.88763e-32
20.979061	4.10704e-32
20.965510	4.33882e-32
20.951958	4.58369e-32
20.938406	4.84237e-32
20.924855	5.11564e-32
20.911303	5.40433e-32
20.897751	5.70931e-32
20.884200	6.0315e-32
20.870648	6.37187e-32
20.857097	6.73143e-32
20.843545	7.11129e-32
20.829993	7.51257e-32
20.816442	7.93649e-32
20.802890	8.38433e-32
20.789338	8.85743e-32
20.775787	9.35722e-32
20.762235	9.8852e-32
20.748683	1.0443e-31
20.735132	1.10322e-31
20.721580	1.16547e-31
20.708028	1.23123e-31
20.694477	1.30069e-31
20.680925	1.37408e-31
20.667373	1.45161e-31
20.653822	1.53351e-31
20.640270	1.62002e-31
20.626719	1.71142e-31
20.613167	1.80798e-31
20.599615	1.90998e-31
20.586064	2.01773e-31
20.572512	2.13156e-31
20.558960	2.25181e-31
20.545409	2.37884e-31
20.531857	2.51304e-31
20.518305	2.65481e-31
20.504754	2.80457e-31
20.491202	2.96277e-31
20.477650	3.1299e-31
20.464099	3.30646e-31
20.450547	3.49297e-31
20.436996	3.69e-31
20.423444	3.89814e-31
20.409892	4.11802e-31
20.396341	4.3503e-31
20.382789	4.59567e-31
20.369237	4.85489e-31
20.355686	5.12872e-31
20.342134	5.41799e-31
20.328582	5.72357e-31
20.315031	6.04638e-31
20.301479	6.3874e-31
20.287927	6.74764e-31
20.274376	7.1282e-31
20.260824	7.53021e-31
20.247272	7.95489e-31
20.233721	8.40351e-31
20.220169	8.87743e-31
20.206618	9.37807e-31
20.193066	9.90693e-31
20.179514	1.04656e-30
20.165963	1.10558e-30
20.152411	1.16792e-30
20.138859	1.23378e-30
20.125308	1.30336e-30
20.111756	1.37685e-30
20.098204	1.45449e-30
20.084653	1.5365e-30
20.071101	1.62314e-30
20.057549	1.71466e-30
20.043998	1.81135e-30
20.030446	1.91348e-30
20.016895	2.02136e-30
20.003343	2.13533e-30
19.989791	2.25573e-30
19.976240	2.38291e-30
19.962688	2.51726e-30
19.949136	2.65918e-30
19.935585	2.8091e-30
19.922033	2.96747e-30
19.908481	3.13477e-30
19.894930	3.31149e-30
19.881378	3.49818e-30
19.867826	3.69539e-30
19.854275	3.90371e-30
19.840723	4.12377e-30
19.827171	4.35624e-30
19.813620	4.6018e-30
19.800068	4.86121e-30
19.786517	5.13523e-30
19.772965	5.4247e-30
19.759413	5.73048e-30
19.745862	6.05349e-30
19.732310	6.3947e-30
19.718758	6.75514e-30
19.705207	7.13589e-30
19.691655	7.5381e-30
19.678103	7.96297e-30
19.664552	8.41178e-30
19.651000	8.88587e-30
19.637448	9.38669e-30
19.623897	9.91572e-30
19.610345	1.04746e-29
19.596793	1.10649e-29
19.583242	1.16885e-29
19.569690	1.23472e-29
19.556139	1.3043e-29
19.542587	1.3778e-29
19.529035	1.45545e-29
19.515484	1.53747e-29
19.501932	1.62411e-29
19.488380	1.71563e-29
19.474829	1.8123e-29
19.461277	1.91442e-29
19.447725	2.0223e-29
19.434174	2.13625e-29
19.420622	2.25662e-29
19.407070	2.38377e-29
19.393519	2.51809e-29
19.379967	2.65997e-29
19.366416	2.80984e-29
19.352864	2.96815e-29
19.339312	3.13538e-29
19.325761	3.31203e-29
19.312209	3.49863e-29
19.298657	3.69574e-29
19.285106	3.90395e-29
19.271554	4.12389e-29
19.258002	4.35621e-29
19.244451	4.60162e-29
19.230899	4.86085e-29
19.217347	5.13468e-29
19.203796	5.42394e-29
19.190244	5.72948e-29
19.176692	6.05222e-29
19.163141	6.39315e-29
19.149589	6.75327e-29
19.136038	7.13367e-29
19.122486	7.53549e-29
19.108934	7.95994e-29
19.095383	8.40829e-29
19.081831	8.88188e-29
19.068279	9.38214e-29
19.054728	9.91057e-29
19.041176	1.04688e-28
19.027624	1.10584e-28
19.014073	1.16812e-28
19.000521	1.23391e-28
18.986969	1.3034e-28
18.973418	1.3768e-28
18.959866	1.45434e-28
18.946315	1.53624e-28
18.932763	1.62275e-28
18.919211	1.71414e-28
18.905660	1.81066e-28
18.892108	1.91263e-28
18.878556	2.02033e-28
18.865005	2.13409e-28
18.851453	2.25426e-28
18.837901	2.3812e-28
18.824350	2.51527e-28
18.810798	2.6569e-28
18.797246	2.8065e-28
18.783695	2.96452e-28
18.770143	3.13143e-28
18.756591	3.30774e-28
18.743040	3.49397e-28
18.729488	3.69068e-28
18.715937	3.89847e-28
18.702385	4.11795e-28
18.688833	4.34978e-28
18.675282	4.59466e-28
18.661730	4.85332e-28
18.648178	5.12654e-28
18.634627	5.41513e-28
18.621075	5.71997e-28
18.607523	6.04195e-28
18.593972	6.38206e-28
18.580420	6.74131e-28
18.566868	7.12078e-28
18.553317	7.52159e-28
18.539765	7.94496e-28
18.526214	8.39216e-28
18.512662	8.86451e-28
18.499110	9.36345e-28
18.485559	9.89045e-28
18.472007	1.04471e-27
18.458455	1.10351e-27
18.444904	1.16562e-27
18.431352	1.23122e-27
18.417800	1.30051e-27
18.404249	1.3737e-27
18.390697	1.451e-27
18.377145	1.53266e-27
18.363594	1.61891e-27
18.350042	1.71001e-27
18.336490	1.80624e-27
18.322939	1.90788e-27
18.309387	2.01523e-27
18.295836	2.12863e-27
18.282284	2.24841e-27
18.268732	2.37492e-27
18.255181	2.50855e-27
18.241629	2.64969e-27
18.228077	2.79878e-27
18.214526	2.95625e-27
18.200974	3.12257e-27
18.187422	3.29825e-27
18.173871	3.48381e-27
18.160319	3.67981e-27
18.146767	3.88683e-27
18.133216	4.10549e-27
18.119664	4.33646e-27
18.106113	4.5804e-27
18.092561	4.83807e-27
18.079009	5.11023e-27
18.065458	5.39769e-27
18.051906	5.70132e-27
18.038354	6.02202e-27
18.024803	6.36075e-27
18.011251	6.71853e-27
17.997699	7.09643e-27
17.984148	7.49558e-27
17.970596	7.91717e-27
17.957044	8.36246e-27
17.943493	8.83279e-27
17.929941	9.32956e-27
17.916389	9.85426e-27
17.902838	1.04085e-26
17.889286	1.09938e-26
17.875735	1.16121e-26
17.862183	1.22651e-26
17.848631	1.29548e-26
17.835080	1.36834e-26
17.821528	1.44528e-26
17.807976	1.52655e-26
17.794425	1.61239e-26
17.780873	1.70306e-26
17.767321	1.79882e-26
17.753770	1.89996e-26
17.740218	2.00679e-26
17.726666	2.11963e-26
17.713115	2.2388e-26
17.699563	2.36467e-26
17.686012	2.49762e-26
17.672460	2.63804e-26
17.658908	2.78635e-26
17.645357	2.943e-26
17.631805	3.10845e-26
17.618253	3.2832e-26
17.604702	3.46777e-26
17.591150	3.66271e-26
17.577598	3.8686e-26
17.564047	4.08606e-26
17.550495	4.31575e-26
17.536943	4.55834e-26
17.523392	4.81456e-26
17.509840	5.08517e-26
17.496288	5.371e-26
17.482737	5.67288e-26
17.469185	5.99172e-26
17.455634	6.32848e-26
17.442082	6.68415e-26
17.428530	7.05981e-26
17.414979	7.45657e-26
17.401427	7.87563e-26
17.387875	8.31822e-26
17.374324	8.78568e-26
17.360772	9.27939e-26
17.347220	9.80085e-26
17.333669	1.03516e-25
17.320117	1.09333e-25
17.306565	1.15476e-25
17.293014	1.21965e-25
17.279462	1.28818e-25
17.265910	1.36056e-25
17.252359	1.437e-25
17.238807	1.51774e-25
17.225256	1.60301e-25
17.211704	1.69308e-25
17.198152	1.7882e-25
17.184601	1.88866e-25
17.171049	1.99476e-25
17.157497	2.10682e-25
17.143946	2.22518e-25
17.130394	2.35018e-25
17.116842	2.4822e-25
17.103291	2.62163e-25
17.089739	2.7689e-25
17.076187	2.92443e-25
17.062636	3.08869e-25
17.049084	3.26218e-25
17.035533	3.44541e-25
17.021981	3.63892e-25
17.008429	3.8433e-25
16.994878	4.05916e-25
16.981326	4.28713e-25
16.967774	4.5279e-25
16.954223	4.78219e-25
16.940671	5.05075e-25
16.927119	5.33439e-25
16.913568	5.63395e-25
16.900016	5.95033e-25
16.886464	6.28446e-25
16.872913	6.63735e-25
16.859361	7.01005e-25
16.845809	7.40367e-25
16.832258	7.81938e-25
16.818706	8.25842e-25
16.805155	8.7221e-25
16.791603	9.21181e-25
16.778051	9.72899e-25
16.764500	1.02752e-24
16.750948	1.08521e-24
16.737396	1.14613e-24
16.723845	1.21047e-24
16.710293	1.27843e-24
16.696741	1.35019e-24
16.683190	1.42599e-24
16.669638	1.50603e-24
16.656086	1.59057e-24
16.642535	1.67985e-24
16.628983	1.77414e-24
16.615432	1.87372e-24
16.601880	1.97889e-24
16.588328	2.08996e-24
16.574777	2.20726e-24
16.561225	2.33114e-24
16.547673	2.46197e-24
16.534122	2.60013e-24
16.520570	2.74605e-24
16.507018	2.90016e-24
16.493467	3.06291e-24
16.479915	3.23478e-24
16.466363	3.4163e-24
16.452812	3.608e-24
16.439260	3.81045e-24
16.425708	4.02426e-24
16.412157	4.25006e-24
16.398605	4.48852e-24
16.385054	4.74036e-24
16.371502	5.00632e-24
16.357950	5.28719e-24
16.344399	5.58382e-24
16.330847	5.89708e-24
16.317295	6.2279e-24
16.303744	6.57728e-24
16.290192	6.94624e-24
16.276640	7.3359e-24
16.263089	7.7474e-24
16.249537	8.18198e-24
16.235985	8.64092e-24
16.222434	9.12559e-24
16.208882	9.63744e-24
16.195331	1.0178e-23
16.181779	1.07488e-23
16.168227	1.13517e-23
16.154676	1.19883e-23
16.141124	1.26606e-23
16.127572	1.33707e-23
16.114021	1.41205e-23
16.100469	1.49123e-23
16.086917	1.57486e-23
16.073366	1.66317e-23
16.059814	1.75643e-23
16.046262	1.85491e-23
16.032711	1.95892e-23
16.019159	2.06876e-23
16.005607	2.18475e-23
15.992056	2.30724e-23
15.978504	2.43659e-23
15.964953	2.5732e-23
15.951401	2.71746e-23
15.937849	2.8698e-23
15.924298	3.03068e-23
15.910746	3.20058e-23
15.897194	3.37999e-23
15.883643	3.56946e-23
15.870091	3.76954e-23
15.856539	3.98083e-23
15.842988	4.20396e-23
15.829436	4.43959e-23
15.815884	4.68842e-23
15.802333	4.95119e-23
15.788781	5.22868e-23
15.775230	5.52171e-23
15.761678	5.83116e-23
15.748126	6.15794e-23
15.734575	6.50303e-23
15.721023	6.86744e-23
15.707471	7.25226e-23
15.693920	7.65864e-23
15.680368	8.08778e-23
15.666816	8.54095e-23
15.653265	9.0195e-23
15.639713	9.52485e-23
15.626161	1.00585e-22
15.612610	1.0622e-22
15.599058	1.12171e-22
15.585506	1.18455e-22
15.571955	1.25091e-22
15.558403	1.32099e-22
15.544852	1.39499e-22
15.531300	1.47313e-22
15.517748	1.55565e-22
15.504197	1.64279e-22
15.490645	1.7348e-22
15.477093	1.83197e-22
15.463542	1.93457e-22
15.449990	2.04292e-22
15.436438	2.15734e-22
15.422887	2.27816e-22
15.409335	2.40574e-22
15.395783	2.54046e-22
15.382232	2.68273e-22
15.368680	2.83296e-22
15.355128	2.99159e-22
15.341577	3.1591e-22
15.328025	3.33599e-22
15.314474	3.52278e-22
15.300922	3.72002e-22
15.287370	3.9283e-22
15.273819	4.14823e-22
15.260267	4.38047e-22
15.246715	4.6257e-22
15.233164	4.88465e-22
15.219612	5.1581e-22
15.206060	5.44684e-22
15.192509	5.75174e-22
15.178957	6.07369e-22
15.165405	6.41366e-22
15.151854	6.77265e-22
15.138302	7.15171e-22
15.124751	7.55199e-22
15.111199	7.97465e-22
15.097647	8.42095e-22
15.084096	8.89222e-22
15.070544	9.38985e-22
15.056992	9.91531e-22
15.043441	1.04702e-21
15.029889	1.1056e-21
15.016337	1.16747e-21
15.002786	1.23279e-21
14.989234	1.30177e-21
14.975682	1.3746e-21
14.962131	1.45151e-21
14.948579	1.53272e-21
14.935027	1.61847e-21
14.921476	1.70901e-21
14.907924	1.80461e-21
14.894373	1.90556e-21
14.880821	2.01216e-21
14.867269	2.12471e-21
14.853718	2.24356e-21
14.840166	2.36905e-21
14.826614	2.50155e-21
14.813063	2.64146e-21
14.799511	2.78919e-21
14.785959	2.94518e-21
14.772408	3.10989e-21
14.758856	3.2838e-21
14.745304	3.46744e-21
14.731753	3.66133e-21
14.718201	3.86607e-21
14.704650	4.08224e-21
14.691098	4.31049e-21
14.677546	4.5515e-21
14.663995	4.80598e-21
14.650443	5.07467e-21
14.636891	5.35838e-21
14.623340	5.65794e-21
14.609788	5.97423e-21
14.596236	6.3082e-21
14.582685	6.66083e-21
14.569133	7.03315e-21
14.555581	7.42627e-21
14.542030	7.84136e-21
14.528478	8.27963e-21
14.514926	8.74238e-21
14.501375	9.23097e-21
14.487823	9.74686e-21
14.474272	1.02916e-20
14.460720	1.08667e-20
14.447168	1.14739e-20
14.433617	1.21151e-20
14.420065	1.2792e-20
14.406513	1.35068e-20
14.392962	1.42615e-20
14.379410	1.50583e-20
14.365858	1.58996e-20
14.352307	1.67878e-20
14.338755	1.77257e-20
14.325203	1.87159e-20
14.311652	1.97615e-20
14.298100	2.08653e-20
14.284549	2.20308e-20
14.270997	2.32614e-20
14.257445	2.45606e-20
14.243894	2.59324e-20
14.230342	2.73807e-20
14.216790	2.89099e-20
14.203239	3.05244e-20
14.189687	3.22291e-20
14.176135	3.40288e-20
14.162584	3.5929e-20
14.149032	3.79352e-20
14.135480	4.00534e-20
14.121929	4.22898e-20
14.108377	4.46509e-20
14.094825	4.71438e-20
14.081274	4.97758e-20
14.067722	5.25546e-20
14.054171	5.54885e-20
14.040619	5.8586e-20
14.027067	6.18563e-20
14.013516	6.5309e-20
13.999964	6.89543e-20
13.986412	7.2803e-20
13.972861	7.68663e-20
13.959309	8.11562e-20
13.945757	8.56854e-20
13.932206	9.04672e-20
13.918654	9.55157e-20
13.905102	1.00846e-19
13.891551	1.06473e-19
13.877999	1.12414e-19
13.864448	1.18686e-19
13.850896	1.25308e-19
13.837344	1.32299e-19
13.823793	1.3968e-19
13.810241	1.47472e-19
13.796689	1.55699e-19
13.783138	1.64385e-19
13.769586	1.73554e-19
13.756034	1.83235e-19
13.742483	1.93455e-19
13.728931	2.04245e-19
13.715379	2.15636e-19
13.701828	2.27663e-19
13.688276	2.40359e-19
13.674724	2.53763e-19
13.661173	2.67914e-19
13.647621	2.82853e-19
13.634070	2.98625e-19
13.620518	3.15275e-19
13.606966	3.32853e-19
13.593415	3.51411e-19
13.579863	3.71002e-19
13.566311	3.91685e-19
13.552760	4.1352e-19
13.539208	4.36571e-19
13.525656	4.60906e-19
13.512105	4.86597e-19
13.498553	5.13719e-19
13.485001	5.42351e-19
13.471450	5.72578e-19
13.457898	6.04488e-19
13.444346	6.38175e-19
13.430795	6.73737e-19
13.417243	7.1128e-19
13.403692	7.50914e-19
13.390140	7.92754e-19
13.376588	8.36924e-19
13.363037	8.83552e-19
13.349485	9.32777e-19
13.335933	9.84742e-19
13.322382	1.0396e-18
13.308830	1.09751e-18
13.295278	1.15864e-18
13.281727	1.22318e-18
13.268175	1.29131e-18
13.254623	1.36323e-18
13.241072	1.43915e-18
13.227520	1.5193e-18
13.213969	1.60391e-18
13.200417	1.69322e-18
13.186865	1.78751e-18
13.173314	1.88704e-18
13.159762	1.99211e-18
13.146210	2.10302e-18
13.132659	2.2201e-18
13.119107	2.3437e-18
13.105555	2.47417e-18
13.092004	2.6119e-18
13.078452	2.75729e-18
13.064900	2.91076e-18
13.051349	3.07277e-18
13.037797	3.2438e-18
13.024245	3.42433e-18
13.010694	3.6149e-18
12.997142	3.81606e-18
12.983591	4.02841e-18
12.970039	4.25257e-18
12.956487	4.48919e-18
12.942936	4.73896e-18
12.929384	5.00262e-18
12.915832	5.28094e-18
12.902281	5.57473e-18
12.888729	5.88484e-18
12.875177	6.21219e-18
12.861626	6.55774e-18
12.848074	6.92249e-18
12.834522	7.30751e-18
12.820971	7.71392e-18
12.807419	8.14292e-18
12.793868	8.59575e-18
12.780316	9.07374e-18
12.766764	9.57829e-18
12.753213	1.01109e-17
12.739661	1.0673e-17
12.726109	1.12664e-17
12.712558	1.18928e-17
12.699006	1.25539e-17
12.685454	1.32518e-17
12.671903	1.39884e-17
12.658351	1.47659e-17
12.644799	1.55867e-17
12.631248	1.64529e-17
12.617696	1.73673e-17
12.604144	1.83325e-17
12.590593	1.93512e-17
12.577041	2.04265e-17
12.563490	2.15615e-17
12.549938	2.27595e-17
12.536386	2.4024e-17
12.522835	2.53587e-17
12.509283	2.67675e-17
12.495731	2.82544e-17
12.482180	2.98239e-17
12.468628	3.14805e-17
12.455076	3.3229e-17
12.441525	3.50745e-17
12.427973	3.70224e-17
12.414421	3.90784e-17
12.400870	4.12485e-17
12.387318	4.35389e-17
12.373767	4.59564e-17
12.360215	4.85081e-17
12.346663	5.12012e-17
12.333112	5.40437e-17
12.319560	5.70439e-17
12.306008	6.02104e-17
12.292457	6.35525e-17
12.278905	6.708e-17
12.265353	7.0803e-17
12.251802	7.47325e-17
12.238250	7.88799e-17
12.224698	8.32571e-17
12.211147	8.7877e-17
12.197595	9.2753e-17
12.184043	9.78993e-17
12.170492	1.03331e-16
12.156940	1.09063e-16
12.143389	1.15114e-16
12.129837	1.21499e-16
12.116285	1.28239e-16
12.102734	1.35351e-16
12.089182	1.42858e-16
12.075630	1.50781e-16
12.062079	1.59143e-16
12.048527	1.67968e-16
12.034975	1.77281e-16
12.021424	1.87111e-16
12.007872	1.97485e-16
11.994320	2.08434e-16
11.980769	2.19989e-16
11.967217	2.32184e-16
11.953666	2.45054e-16
11.940114	2.58637e-16
11.926562	2.72971e-16
11.913011	2.881e-16
11.899459	3.04065e-16
11.885907	3.20915e-16
11.872356	3.38697e-16
11.858804	3.57464e-16
11.845252	3.77269e-16
11.831701	3.98171e-16
11.818149	4.20228e-16
11.804597	4.43507e-16
11.791046	4.68073e-16
11.777494	4.93999e-16
11.763942	5.21359e-16
11.750391	5.50233e-16
11.736839	5.80704e-16
11.723288	6.1286e-16
11.709736	6.46795e-16
11.696184	6.82606e-16
11.682633	7.20399e-16
11.669081	7.60281e-16
11.655529	8.02368e-16
11.641978	8.46782e-16
11.628426	8.93652e-16
11.614874	9.43113e-16
11.601323	9.95308e-16
11.587771	1.05039e-15
11.574219	1.10851e-15
11.560668	1.16985e-15
11.547116	1.23458e-15
11.533565	1.30288e-15
11.520013	1.37496e-15
11.506461	1.45102e-15
11.492910	1.53129e-15
11.479358	1.61598e-15
11.465806	1.70536e-15
11.452255	1.79967e-15
11.438703	1.8992e-15
11.425151	2.00422e-15
11.411600	2.11504e-15
11.398048	2.23198e-15
11.384496	2.35537e-15
11.370945	2.48558e-15
11.357393	2.62298e-15
11.343841	2.76797e-15
11.330290	2.92096e-15
11.316738	3.08239e-15
11.303187	3.25273e-15
11.289635	3.43248e-15
11.276083	3.62214e-15
11.262532	3.82227e-15
11.248980	4.03345e-15
11.235428	4.25627e-15
11.221877	4.49139e-15
11.208325	4.73948e-15
11.194773	5.00125e-15
11.181222	5.27746e-15
11.167670	5.56891e-15
11.154118	5.87643e-15
11.140567	6.20091e-15
11.127015	6.54328e-15
11.113463	6.90453e-15
11.099912	7.28569e-15
11.086360	7.68787e-15
11.072809	8.11221e-15
11.059257	8.55995e-15
11.045705	9.03236e-15
11.032154	9.53081e-15
11.018602	1.00567e-14
11.005050	1.06116e-14
10.991499	1.11971e-14
10.977947	1.18148e-14
10.964395	1.24666e-14
10.950844	1.31542e-14
10.937292	1.38797e-14
10.923740	1.46452e-14
10.910189	1.54529e-14
10.896637	1.6305e-14
10.883086	1.7204e-14
10.869534	1.81526e-14
10.855982	1.91533e-14
10.842431	2.02092e-14
10.828879	2.13231e-14
10.815327	2.24984e-14
10.801776	2.37384e-14
10.788224	2.50465e-14
10.774672	2.64267e-14
10.761121	2.78828e-14
10.747569	2.9419e-14
10.734017	3.10397e-14
10.720466	3.27496e-14
10.706914	3.45535e-14
10.693362	3.64566e-14
10.679811	3.84644e-14
10.666259	4.05826e-14
10.652708	4.28172e-14
10.639156	4.51747e-14
10.625604	4.76618e-14
10.612053	5.02856e-14
10.598501	5.30536e-14
10.584949	5.59737e-14
10.571398	5.90542e-14
10.557846	6.23041e-14
10.544294	6.57325e-14
10.530743	6.93492e-14
10.517191	7.31646e-14
10.503639	7.71896e-14
10.490088	8.14356e-14
10.476536	8.59148e-14
10.462985	9.064e-14
10.449433	9.56246e-14
10.435881	1.00883e-13
10.422330	1.0643e-13
10.408778	1.12281e-13
10.395226	1.18454e-13
10.381675	1.24965e-13
10.368123	1.31833e-13
10.354571	1.39079e-13
10.341020	1.46722e-13
10.327468	1.54784e-13
10.313916	1.63288e-13
10.300365	1.72259e-13
10.286813	1.81722e-13
10.273261	1.91704e-13
10.259710	2.02233e-13
10.246158	2.13339e-13
10.232607	2.25054e-13
10.219055	2.37411e-13
10.205503	2.50446e-13
10.191952	2.64195e-13
10.178400	2.78697e-13
10.164848	2.93994e-13
10.151297	3.10129e-13
10.137745	3.27147e-13
10.124193	3.45098e-13
10.110642	3.64032e-13
10.097090	3.84003e-13
10.083538	4.05068e-13
10.069987	4.27285e-13
10.056435	4.50719e-13
10.042884	4.75436e-13
10.029332	5.01505e-13
10.015780	5.29001e-13
10.002229	5.58002e-13
9.988677	5.8859e-13
9.975125	6.20851e-13
9.961574	6.54876e-13
9.948022	6.90763e-13
9.934470	7.28612e-13
9.920919	7.68531e-13
9.907367	8.10633e-13
9.893815	8.55036e-13
9.880264	9.01867e-13
9.866712	9.51257e-13
9.853160	1.00335e-12
9.839609	1.05828e-12
9.826057	1.11622e-12
9.812506	1.17732e-12
9.798954	1.24176e-12
9.785402	1.30972e-12
9.771851	1.3814e-12
9.758299	1.45698e-12
9.744747	1.5367e-12
9.731196	1.62076e-12
9.717644	1.70941e-12
9.704092	1.80291e-12
9.690541	1.9015e-12
9.676989	2.00547e-12
9.663437	2.11512e-12
9.649886	2.23075e-12
9.636334	2.35269e-12
9.622783	2.48127e-12
9.609231	2.61687e-12
9.595679	2.75986e-12
9.582128	2.91065e-12
9.568576	3.06966e-12
9.555024	3.23733e-12
9.541473	3.41414e-12
9.527921	3.60059e-12
9.514369	3.79719e-12
9.500818	4.0045e-12
9.487266	4.22311e-12
9.473714	4.45362e-12
9.460163	4.69668e-12
9.446611	4.95298e-12
9.433059	5.22323e-12
9.419508	5.50819e-12
9.405956	5.80866e-12
9.392405	6.12548e-12
9.378853	6.45953e-12
9.365301	6.81176e-12
9.351750	7.18315e-12
9.338198	7.57474e-12
9.324646	7.98762e-12
9.311095	8.42295e-12
9.297543	8.88194e-12
9.283991	9.36589e-12
9.270440	9.87613e-12
9.256888	1.04141e-11
9.243336	1.09813e-11
9.229785	1.15793e-11
9.216233	1.22098e-11
9.202681	1.28745e-11
9.189130	1.35754e-11
9.175578	1.43142e-11
9.162027	1.50932e-11
9.148475	1.59145e-11
9.134923	1.67803e-11
9.121372	1.76931e-11
9.107820	1.86555e-11
9.094268	1.967e-11
9.080717	2.07395e-11
9.067165	2.18671e-11
9.053613	2.30557e-11
9.040062	2.43088e-11
9.026510	2.56299e-11
9.012958	2.70225e-11
8.999407	2.84905e-11
8.985855	3.00381e-11
8.972304	3.16695e-11
8.958752	3.33893e-11
8.945200	3.52021e-11
8.931649	3.71131e-11
8.918097	3.91276e-11
8.904545	4.1251e-11
8.890994	4.34894e-11
8.877442	4.58488e-11
8.863890	4.83359e-11
8.850339	5.09575e-11
8.836787	5.37208e-11
8.823235	5.66335e-11
8.809684	5.97037e-11
8.796132	6.29398e-11
8.782580	6.63507e-11
8.769029	6.99459e-11
8.755477	7.37353e-11
8.741926	7.77293e-11
8.728374	8.1939e-11
8.714822	8.6376e-11
8.701271	9.10524e-11
8.687719	9.59812e-11
8.674167	1.01176e-10
8.660616	1.06651e-10
8.647064	1.12421e-10
8.633512	1.18502e-10
8.619961	1.24912e-10
8.606409	1.31666e-10
8.592857	1.38785e-10
8.579306	1.46288e-10
8.565754	1.54194e-10
8.552203	1.62526e-10
8.538651	1.71307e-10
8.525099	1.80561e-10
8.511548	1.90313e-10
8.497996	2.0059e-10
8.484444	2.11419e-10
8.470893	2.22832e-10
8.457341	2.34858e-10
8.443789	2.47531e-10
8.430238	2.60885e-10
8.416686	2.74957e-10
8.403134	2.89785e-10
8.389583	3.05409e-10
8.376031	3.21873e-10
8.362479	3.39222e-10
8.348928	3.57501e-10
8.335376	3.76762e-10
8.321825	3.97057e-10
8.308273	4.18441e-10
8.294721	4.40972e-10
8.281170	4.64711e-10
8.267618	4.89723e-10
8.254066	5.16076e-10
8.240515	5.43842e-10
8.226963	5.73095e-10
8.213411	6.03915e-10
8.199860	6.36387e-10
8.186308	6.70596e-10
8.172756	7.06638e-10
8.159205	7.44608e-10
8.145653	7.8461e-10
8.132102	8.26752e-10
8.118550	8.71147e-10
8.104998	9.17917e-10
8.091447	9.67186e-10
8.077895	1.01909e-09
8.064343	1.07376e-09
8.050792	1.13136e-09
8.037240	1.19203e-09
8.023688	1.25594e-09
8.010137	1.32327e-09
7.996585	1.39418e-09
7.983033	1.46888e-09
7.969482	1.54756e-09
7.955930	1.63044e-09
7.942378	1.71773e-09
7.928827	1.80968e-09
7.915275	1.90652e-09
7.901724	2.00852e-09
7.888172	2.11596e-09
7.874620	2.22911e-09
7.861069	2.34828e-09
7.847517	2.4738e-09
7.833965	2.60599e-09
7.820414	2.7452e-09
7.806862	2.89182e-09
7.793310	3.04623e-09
7.779759	3.20884e-09
7.766207	3.38009e-09
7.752655	3.56043e-09
7.739104	3.75034e-09
7.725552	3.95033e-09
7.712001	4.16092e-09
7.698449	4.38269e-09
7.684897	4.61621e-09
7.671346	4.8621e-09
7.657794	5.12102e-09
7.644242	5.39365e-09
7.630691	5.68072e-09
7.617139	5.98298e-09
7.603587	6.30123e-09
7.590036	6.63632e-09
7.576484	6.98912e-09
7.562932	7.36058e-09
7.549381	7.75166e-09
7.535829	8.16339e-09
7.522277	8.59687e-09
7.508726	9.05323e-09
7.495174	9.53366e-09
7.481623	1.00394e-08
7.468071	1.05719e-08
7.454519	1.11324e-08
7.440968	1.17225e-08
7.427416	1.23436e-08
7.413864	1.29974e-08
7.400313	1.36857e-08
7.386761	1.44101e-08
7.373209	1.51727e-08
7.359658	1.59753e-08
7.346106	1.68202e-08
7.332554	1.77094e-08
7.319003	1.86453e-08
7.305451	1.96303e-08
7.291899	2.0667e-08
7.278348	2.17581e-08
7.264796	2.29064e-08
7.251245	2.41149e-08
7.237693	2.53867e-08
7.224141	2.67251e-08
7.210590	2.81335e-08
7.197038	2.96157e-08
7.183486	3.11753e-08
7.169935	3.28165e-08
7.156383	3.45434e-08
7.142831	3.63606e-08
7.129280	3.82726e-08
7.115728	4.02843e-08
7.102176	4.2401e-08
7.088625	4.46281e-08
7.075073	4.69712e-08
7.061522	4.94364e-08
7.047970	5.20299e-08
7.034418	5.47584e-08
7.020867	5.76288e-08
7.007315	6.06484e-08
6.993763	6.3825e-08
6.980212	6.71665e-08
6.966660	7.06814e-08
6.953108	7.43788e-08
6.939557	7.82679e-08
6.926005	8.23586e-08
6.912453	8.66612e-08
6.898902	9.11866e-08
6.885350	9.59462e-08
6.871798	1.00952e-07
6.858247	1.06216e-07
6.844695	1.11753e-07
6.831144	1.17575e-07
6.817592	1.23698e-07
6.804040	1.30137e-07
6.790489	1.36908e-07
6.776937	1.44027e-07
6.763385	1.51513e-07
6.749834	1.59385e-07
6.736282	1.67661e-07
6.722730	1.76363e-07
6.709179	1.85511e-07
6.695627	1.95129e-07
6.682075	2.05241e-07
6.668524	2.15871e-07
6.654972	2.27046e-07
6.641421	2.38793e-07
6.627869	2.51141e-07
6.614317	2.64121e-07
6.600766	2.77764e-07
6.587214	2.92104e-07
6.573662	3.07175e-07
6.560111	3.23015e-07
6.546559	3.39663e-07
6.533007	3.57158e-07
6.519456	3.75544e-07
6.505904	3.94865e-07
6.492352	4.15167e-07
6.478801	4.36501e-07
6.465249	4.58917e-07
6.451697	4.8247e-07
6.438146	5.07216e-07
6.424594	5.33214e-07
6.411043	5.60528e-07
6.397491	5.89222e-07
6.383939	6.19366e-07
6.370388	6.51031e-07
6.356836	6.84292e-07
6.343284	7.19228e-07
6.329733	7.55924e-07
6.316181	7.94464e-07
6.302629	8.34942e-07
6.289078	8.77451e-07
6.275526	9.22092e-07
6.261974	9.6897e-07
6.248423	1.0182e-06
6.234871	1.06988e-06
6.221320	1.12415e-06
6.207768	1.18113e-06
6.194216	1.24095e-06
6.180665	1.30375e-06
6.167113	1.36968e-06
6.153561	1.43889e-06
6.140010	1.51153e-06
6.126458	1.58778e-06
6.112906	1.6678e-06
6.099355	1.75179e-06
6.085803	1.83993e-06
6.072251	1.93243e-06
6.058700	2.02949e-06
6.045148	2.13133e-06
6.031596	2.23819e-06
6.018045	2.3503e-06
6.004493	2.46792e-06
5.990942	2.59131e-06
5.977390	2.72074e-06
5.963838	2.85651e-06
5.950287	2.99891e-06
5.936735	3.14826e-06
5.923183	3.30489e-06
5.909632	3.46914e-06
5.896080	3.64137e-06
5.882528	3.82197e-06
5.868977	4.01132e-06
5.855425	4.20983e-06
5.841873	4.41793e-06
5.828322	4.63608e-06
5.814770	4.86474e-06
5.801219	5.1044e-06
5.787667	5.35556e-06
5.774115	5.61878e-06
5.760564	5.89459e-06
5.747012	6.18358e-06
5.733460	6.48637e-06
5.719909	6.80358e-06
5.706357	7.13586e-06
5.692805	7.48392e-06
5.679254	7.84847e-06
5.665702	8.23026e-06
5.652150	8.63006e-06
5.638599	9.0487e-06
5.625047	9.48702e-06
5.611495	9.9459e-06
5.597944	1.04263e-05
5.584392	1.09291e-05
5.570841	1.14553e-05
5.557289	1.20061e-05
5.543737	1.25823e-05
5.530186	1.31853e-05
5.516634	1.38161e-05
5.503082	1.4476e-05
5.489531	1.51663e-05
5.475979	1.58882e-05
5.462427	1.66431e-05
5.448876	1.74324e-05
5.435324	1.82577e-05
5.421772	1.91204e-05
5.408221	2.00222e-05
5.394669	2.09646e-05
5.381118	2.19494e-05
5.367566	2.29784e-05
5.354014	2.40534e-05
5.340463	2.51762e-05
5.326911	2.6349e-05
5.313359	2.75736e-05
5.299808	2.88523e-05
5.286256	3.01872e-05
5.272704	3.15806e-05
5.259153	3.30348e-05
5.245601	3.45521e-05
5.232049	3.61352e-05
5.218498	3.77865e-05
5.204946	3.95087e-05
5.191394	4.13045e-05
5.177843	4.31768e-05
5.164291	4.51284e-05
5.150740	4.71622e-05
5.137188	4.92814e-05
5.123636	5.14891e-05
5.110085	5.37884e-05
5.096533	5.61827e-05
5.082981	5.86753e-05
5.069430	6.12698e-05
5.055878	6.39695e-05
5.042326	6.67781e-05
5.028775	6.96993e-05
5.015223	7.27368e-05
5.001671	7.58944e-05
4.988120	7.91759e-05
4.974568	8.25852e-05
4.961016	8.61264e-05
4.947465	8.98033e-05
4.933913	9.36199e-05
4.920362	9.75804e-05
4.906810	0.000101689
4.893258	0.000105949
4.879707	0.000110365
4.866155	0.000114941
4.852603	0.000119681
4.839052	0.000124589
4.825500	0.000129668
4.811948	0.000134922
4.798397	0.000140356
4.784845	0.000145971
4.771293	0.000151772
4.757742	0.000157762
4.744190	0.000163943
4.730639	0.000170317
4.717087	0.000176888
4.703535	0.000183657
4.689984	0.000190624
4.676432	0.000197792
4.662880	0.000205161
4.649329	0.00021273
4.635777	0.000220499
4.622225	0.000228465
4.608674	0.000236628
4.595122	0.000244984
4.581570	0.000253528
4.568019	0.000262255
4.554467	0.00027116
4.540915	0.000280234
4.527364	0.000289469
4.513812	0.000298854
4.500261	0.000308377
4.486709	0.000318024
4.473157	0.00032778
4.459606	0.000337626
4.446054	0.000347543
4.432502	0.000357507
4.418951	0.000367494
4.405399	0.000377476
4.391847	0.00038742
4.378296	0.000397293
4.364744	0.000407057
4.351192	0.00041667
4.337641	0.000426086
4.324089	0.000435255
4.310538	0.000444122
4.296986	0.000452628
4.283434	0.000460709
4.269883	0.000468294
4.256331	0.000475309
4.242779	0.000481673
4.229228	0.000487301
4.215676	0.000492101
4.202124	0.000495979
4.188573	0.00049884
4.175021	0.00050059
&
```
