## Supplementary material for "All-at-once RNA folding with 3D motif prediction framed by evolutionary information": RF01156_SNORD123.cacofold.cov

```
#
# Method Target_E-val [cov_min,cov_max] [FP | TP True Found | Sen PPV F] 
# GTp    0.05           [-3.08,8.48]    [0 | 1 85 1 | 1.18 100.00 2.33] 
#
# in_CaCoFold in_given  left_pos      right_pos  score            E-value       pvalue       substitutions    power
#------------------------------------------------------------------------------------------------------------------------
*	*	         1	        73	6.74593	0.0130186	0.00216977	2		0.00
```
