## Supplementary material for "All-at-once RNA folding with 3D motif prediction framed by evolutionary information": RF01156_SNORD123.cacofold.helixcov

```
# RMs = 5 L = 73

# RM_HELIX NESTED 19-26 52-59, nbp = 8 nbp_cov = 0
# pvals: 0.74681,0.74681,0.74681,0.74681,0.74681,0.74681,0.74681,0.74681
# aggregated NONE
NESTED  ::::::::::::::::::<<<<<<<<______________________>>>>>>>>::::::::::::::
        ::::::::::::::::::::::::::::::::::::::::::::::::::::::::::::::::::::::

# RM_HELIX NESTED 13-14 62-63, nbp = 2 nbp_cov = 0
# pvals: 0.74681,0.74681
# aggregated NONE
NESTED  ::::::::::::<<____________________________________________>>::::::::::
        ::::::::::::::::::::::::::::::::::::::::::::::::::::::::::::::::::::::

# RM_HELIX NESTED 1-6 68-73, nbp = 6 nbp_cov = 1
# pvals: 0.00216977,0.74681,0.74681,0.74681,0.74681,0.74681
# aggregated NONE
NESTED  <<<<<<__________________________________________________________>>>>>>
        <____________________________________________________________________>

# RM_IL K-turn.rot 7-12 64-67, nbp = 0 nbp_cov = 0 nhl_b_cov 1/2
# aggregated NONE
RM_IL   ::::::XXXXXX::::::::::::::::::::::::::::::::::::::::::::::::xxxx:::::: K-turn.rot

# RM_IL pK-turn.rot 15-18 60-61, nbp = 0 nbp_cov = 0 nhl_b_cov 0/2
# aggregated NONE
RM_IL   ::::::::::::::xxxx::::::::::::::::::::::::::::::::::::::xx:::::::::::: pK-turn.rot
```
