## Supplementary material for "All-at-once RNA folding with 3D motif prediction framed by evolutionary information": RF01156_SNORD123.cov

```
#
# Method Target_E-val [cov_min,cov_max] [FP | TP True Found | Sen PPV F] 
# GTp    0.05           [-3.08,8.48]    [0 | 1 6 1 | 16.67 100.00 28.57] 
#
# #tests = 6 (base pairs) 2409 (others)
# in_given  left_pos       right_pos        score      E-value          pvalue      substitutions      power
#----------------------------------------------------------------------------------------------------------------
*	         1	        73	6.74593	0.0130186	0.00216977	2		0.00
```
