## Supplementary material for "All-at-once RNA folding with 3D motif prediction framed by evolutionary information": RF01156_SNORD123.helixcov

```
# RMs = 1 L = 73

# RM_HELIX NESTED 1-6 68-73, nbp = 6 nbp_cov = 1
# pvals: 0.00216977,0.74681,0.74681,0.74681,0.74681,0.74681
# aggregated NONE
NESTED  <<<<<<__________________________________________________________>>>>>>
        <____________________________________________________________________>
```
