## Supplementary material for "All-at-once RNA folding with 3D motif prediction framed by evolutionary information": RF01156_SNORD123.surv

```
6.745402	0.166667
-0.016484	1
&
8.444724	0.00041511
6.674597	0.00083022
6.568389	0.00332088
6.285169	0.0041511
5.789533	0.00456621
4.975275	0.00498132
4.621249	0.00581154
4.479639	0.00622665
4.231821	0.00747198
4.090211	0.00788709
4.019406	0.0083022
3.842393	0.00913242
3.488368	0.00954753
3.382160	0.00996264
3.346758	0.0103778
3.169745	0.0107929
2.992732	0.0116231
2.957330	0.0124533
2.744915	0.0128684
2.638707	0.0136986
2.603304	0.014944
2.426292	0.0153591
2.390889	0.0157742
2.355487	0.0174346
2.320084	0.0178497
2.284682	0.0182648
1.859851	0.0195102
1.789046	0.0203404
1.753643	0.0211706
1.682838	0.0215857
1.612033	0.0224159
1.541228	0.0228311
1.505826	0.0236613
1.470423	0.0244915
1.399618	0.0249066
1.364216	0.026567
1.328813	0.0269822
1.258008	0.0273973
1.222605	0.0278124
1.187203	0.0290577
1.151800	0.0294728
1.045593	0.0298879
1.010190	0.030303
0.833177	0.0307181
0.726970	0.0311333
0.656165	0.0319635
0.620762	0.0327937
0.514555	0.0332088
0.479152	0.034039
0.372944	0.0344541
0.337542	0.0348692
0.302139	0.0352844
0.266737	0.0356995
0.231334	0.0361146
0.195932	0.0365297
0.125127	0.0373599
0.089724	0.0381901
0.054322	0.0390203
0.018919	0.041511
-0.016484	0.88626
-0.051886	0.88792
-0.087289	0.889581
-0.122691	0.891241
-0.158094	0.894147
-0.193496	0.897468
-0.228899	0.903279
-0.264301	0.907015
-0.299704	0.910751
-0.335106	0.920299
-0.370509	0.922374
-0.405912	0.924865
-0.441314	0.927771
-0.476717	0.930262
-0.512119	0.932752
-0.547522	0.936903
-0.582924	0.939394
-0.618327	0.940224
-0.653729	0.945621
-0.689132	0.948526
-0.724534	0.949357
-0.759937	0.952677
-0.795339	0.954338
-0.830742	0.957244
-0.866145	0.960149
-0.901547	0.961395
-0.936950	0.962225
-0.972352	0.964301
-1.007755	0.966376
-1.043157	0.968867
-1.078560	0.972603
-1.149365	0.975509
-1.220170	0.977584
-1.255572	0.978414
-1.290975	0.980075
-1.326378	0.98215
-1.361780	0.98298
-1.397183	0.985471
-1.467988	0.986301
-1.503390	0.987132
-1.538793	0.987547
-1.645000	0.988792
-1.715806	0.989207
-1.751208	0.990037
-1.822013	0.992113
-1.857416	0.992943
-1.963623	0.993773
-2.140636	0.994188
-2.176039	0.994604
-2.317649	0.996679
-2.388454	0.997509
-2.530064	0.99917
-2.565466	0.999585
-3.096505	1
&
13.648897	2.07039e-06
12.445211	4.14079e-06
11.984978	6.21118e-06
11.843368	8.28157e-06
11.489342	1.0352e-05
11.453940	1.24224e-05
11.347732	1.44928e-05
11.241524	1.65631e-05
11.206122	1.86335e-05
11.170719	2.07039e-05
11.029109	2.27743e-05
10.993707	2.48447e-05
10.922901	2.89855e-05
10.887499	3.10559e-05
10.852096	3.51967e-05
10.816694	3.93375e-05
10.745889	4.14079e-05
10.675084	4.34783e-05
10.639681	4.55487e-05
10.604279	4.7619e-05
10.568876	5.38302e-05
10.533474	5.59006e-05
10.498071	5.7971e-05
10.462668	6.21118e-05
10.427266	6.62526e-05
10.356461	7.03934e-05
10.321058	7.24638e-05
10.285656	7.66046e-05
10.250253	8.07453e-05
10.214851	8.69565e-05
10.179448	9.10973e-05
10.144046	9.31677e-05
10.108643	9.93789e-05
10.073240	0.000101449
10.037838	0.00010766
9.967033	0.000118012
9.931630	0.000126294
9.860825	0.000130435
9.825423	0.000132505
9.790020	0.000134576
9.754618	0.000144928
9.719215	0.000153209
9.683813	0.000161491
9.648410	0.000171843
9.613007	0.000175983
9.577605	0.000182195
9.542202	0.000186335
9.506800	0.000192547
9.471397	0.000200828
9.400592	0.000213251
9.365190	0.000217391
9.329787	0.000219462
9.294385	0.000225673
9.258982	0.000231884
9.223580	0.000248447
9.188177	0.000258799
9.152774	0.000267081
9.117372	0.000273292
9.081969	0.000285714
9.046567	0.000293996
9.011164	0.000304348
8.975762	0.000312629
8.940359	0.000325052
8.904957	0.000343685
8.869554	0.000351967
8.834152	0.000356108
8.798749	0.000376812
8.763346	0.000389234
8.727944	0.000399586
8.692541	0.000416149
8.657139	0.000434783
8.621736	0.000440994
8.586334	0.000447205
8.550931	0.000459627
8.515529	0.000467909
8.480126	0.000478261
8.444724	0.000490683
8.409321	0.000496894
8.373919	0.000501035
8.338516	0.000505176
8.303113	0.000509317
8.267711	0.000517598
8.232308	0.00052588
8.196906	0.00052795
8.161503	0.000540373
8.126101	0.000548654
8.090698	0.000552795
8.055296	0.000556936
8.019893	0.000561077
7.984491	0.000575569
7.949088	0.000581781
7.913686	0.000590062
7.878283	0.000600414
7.842880	0.000604555
7.807478	0.000614907
7.772075	0.000625259
7.736673	0.00063147
7.701270	0.000641822
7.665868	0.000643892
7.630465	0.000654244
7.595063	0.000666667
7.559660	0.000670807
7.524258	0.000677019
7.488855	0.0006853
7.453452	0.000687371
7.418050	0.000703934
7.382647	0.000712215
7.347245	0.000720497
7.311842	0.00073499
7.276440	0.000747412
7.241037	0.000782609
7.205635	0.000828157
7.170232	0.000850932
7.134830	0.000884058
7.099427	0.000952381
7.064025	0.00103313
7.028622	0.00109938
6.993219	0.00124224
6.957817	0.00142029
6.922414	0.00156522
6.887012	0.00167081
6.851609	0.00180124
6.816207	0.00195859
6.780804	0.00208075
6.745402	0.00216977
6.709999	0.00226087
6.674597	0.00237888
6.639194	0.00247412
6.603792	0.00265839
6.568389	0.00281988
6.532986	0.00294203
6.497584	0.00318012
6.462181	0.00340166
6.426779	0.0036294
6.391376	0.00394824
6.355974	0.00419876
6.320571	0.00441822
6.285169	0.00458799
6.249766	0.00471222
6.214364	0.00489027
6.178961	0.00503934
6.143558	0.00519876
6.108156	0.00538509
6.072753	0.00554244
6.037351	0.00568944
6.001948	0.00585921
5.966546	0.00605383
5.931143	0.00627536
5.895741	0.00654244
5.860338	0.00670186
5.824936	0.00694203
5.789533	0.00721325
5.754131	0.00754865
5.718728	0.00783023
5.683325	0.00810145
5.647923	0.00834161
5.612520	0.00875155
5.577118	0.00903934
5.541715	0.00924224
5.506313	0.00951346
5.470910	0.00990476
5.435508	0.0102505
5.400105	0.01047
5.364703	0.010677
5.329300	0.0109689
5.293898	0.011207
5.258495	0.0114431
5.223092	0.011646
5.187690	0.0118613
5.152287	0.0120248
5.116885	0.0121884
5.081482	0.012352
5.046080	0.0124845
5.010677	0.0126335
4.975275	0.0128261
4.939872	0.0129441
4.904470	0.0131139
4.869067	0.0133023
4.833664	0.0134803
4.798262	0.0136315
4.762859	0.0137826
4.727457	0.0139255
4.692054	0.0140435
4.656652	0.0141781
4.621249	0.0143209
4.585847	0.0144638
4.550444	0.0145901
4.515042	0.0147122
4.479639	0.0148509
4.444237	0.0149959
4.408834	0.0151511
4.373431	0.0152609
4.338029	0.0153499
4.302626	0.0154803
4.267224	0.0155921
4.231821	0.0157805
4.196419	0.0159938
4.161016	0.016147
4.125614	0.0163251
4.090211	0.0165135
4.054809	0.0167019
4.019406	0.0168965
3.984004	0.0170331
3.948601	0.0171718
3.913198	0.0173209
3.877796	0.017501
3.842393	0.0176936
3.806991	0.0178882
3.771588	0.0180414
3.736186	0.018234
3.700783	0.0184099
3.665381	0.0186687
3.629978	0.0188799
3.594576	0.0190538
3.559173	0.0193064
3.523770	0.0195839
3.488368	0.0198054
3.452965	0.0200124
3.417563	0.0202422
3.382160	0.0204969
3.346758	0.0207267
3.311355	0.0210331
3.275953	0.0212422
3.240550	0.0215445
3.205148	0.0217557
3.169745	0.0220228
3.134343	0.0223292
3.098940	0.0225631
3.063537	0.0228654
3.028135	0.0231573
2.992732	0.023381
2.957330	0.0236501
2.921927	0.0239648
2.886525	0.0242422
2.851122	0.0245072
2.815720	0.0248157
2.780317	0.025118
2.744915	0.0253975
2.709512	0.0256584
2.674110	0.0258861
2.638707	0.0261801
2.603304	0.0264555
2.567902	0.0268137
2.532499	0.0270932
2.497097	0.027352
2.461694	0.0276501
2.426292	0.0279607
2.390889	0.0282712
2.355487	0.0285259
2.320084	0.028766
2.284682	0.0290228
2.249279	0.0292547
2.213876	0.0295487
2.178474	0.0298778
2.143071	0.030205
2.107669	0.030501
2.072266	0.0308696
2.036864	0.0312547
2.001461	0.0316605
1.966059	0.0320911
1.930656	0.0324886
1.895254	0.032853
1.859851	0.0332671
1.824449	0.0339027
1.789046	0.0348841
1.753643	0.0357702
1.718241	0.0364079
1.682838	0.0369793
1.647436	0.0376128
1.612033	0.0381491
1.576631	0.0387019
1.541228	0.0391491
1.505826	0.0396087
1.470423	0.0401988
1.435021	0.0408282
1.399618	0.0412112
1.364216	0.0415901
1.328813	0.0419834
1.293410	0.0423996
1.258008	0.042764
1.222605	0.0430725
1.187203	0.0434389
1.151800	0.0437826
1.116398	0.0441139
1.080995	0.0444907
1.045593	0.0449172
1.010190	0.045383
0.974788	0.0457764
0.939385	0.0461781
0.903982	0.0467081
0.868580	0.0471677
0.833177	0.047677
0.797775	0.0481636
0.762372	0.0486894
0.726970	0.0491925
0.691567	0.049648
0.656165	0.0501553
0.620762	0.0506791
0.585360	0.0512588
0.549957	0.0517723
0.514555	0.0523168
0.479152	0.0529296
0.443749	0.0535487
0.408347	0.054207
0.372944	0.0548344
0.337542	0.0553623
0.302139	0.0560435
0.266737	0.0567371
0.231334	0.0573499
0.195932	0.0581222
0.160529	0.0588986
0.125127	0.0596853
0.089724	0.0604513
0.054322	0.0612505
0.018919	0.0621573
-0.016484	0.74681
-0.051886	0.751936
-0.087289	0.760422
-0.122691	0.771066
-0.158094	0.782692
-0.193496	0.794209
-0.228899	0.805439
-0.264301	0.816172
-0.299704	0.826135
-0.335106	0.835905
-0.370509	0.844596
-0.405912	0.852965
-0.441314	0.861174
-0.476717	0.868642
-0.512119	0.876215
-0.547522	0.883571
-0.582924	0.890453
-0.618327	0.896851
-0.653729	0.902884
-0.689132	0.908547
-0.724534	0.914139
-0.759937	0.919578
-0.795339	0.924776
-0.830742	0.929605
-0.866145	0.934035
-0.901547	0.938414
-0.936950	0.942789
-0.972352	0.946855
-1.007755	0.950694
-1.043157	0.953946
-1.078560	0.95711
-1.113962	0.960155
-1.149365	0.963
-1.184767	0.965484
-1.220170	0.967828
-1.255572	0.970259
-1.290975	0.972286
-1.326378	0.97441
-1.361780	0.976509
-1.397183	0.978321
-1.432585	0.979896
-1.467988	0.981333
-1.503390	0.982561
-1.538793	0.984
-1.574195	0.985037
-1.609598	0.985981
-1.645000	0.986988
-1.680403	0.987932
-1.715806	0.988826
-1.751208	0.989696
-1.786611	0.990542
-1.822013	0.991174
-1.857416	0.991896
-1.892818	0.992547
-1.928221	0.993126
-1.963623	0.993692
-1.999026	0.994205
-2.034428	0.994607
-2.069831	0.995021
-2.105233	0.995468
-2.140636	0.995789
-2.176039	0.996135
-2.211441	0.996482
-2.246844	0.996872
-2.282246	0.997164
-2.317649	0.997435
-2.353051	0.997654
-2.388454	0.997863
-2.423856	0.998048
-2.459259	0.998199
-2.494661	0.998331
-2.530064	0.998462
-2.565466	0.998584
-2.600869	0.998696
-2.636272	0.998818
-2.671674	0.998896
-2.707077	0.998992
-2.742479	0.99907
-2.777882	0.999159
-2.813284	0.999226
-2.848687	0.999313
-2.884089	0.999366
-2.919492	0.999414
-2.954894	0.999464
-2.990297	0.99952
-3.025700	0.999559
-3.061102	0.999584
-3.096505	0.999634
-3.131907	0.999671
-3.167310	0.999692
-3.202712	0.999712
-3.238115	0.999739
-3.273517	0.999774
-3.308920	0.999787
-3.344322	0.999803
-3.379725	0.999826
-3.415127	0.999857
-3.450530	0.999874
-3.485933	0.999888
-3.521335	0.999899
-3.556738	0.999911
-3.592140	0.999919
-3.627543	0.999928
-3.662945	0.999932
-3.698348	0.999934
-3.733750	0.999938
-3.769153	0.99994
-3.804555	0.999946
-3.839958	0.999952
-3.875360	0.999957
-3.910763	0.999963
-3.946166	0.999969
-3.981568	0.999971
-4.016971	0.999975
-4.087776	0.999977
-4.123178	0.999981
-4.158581	0.999983
-4.193983	0.999986
-4.229386	0.99999
-4.264788	0.999994
-4.335594	0.999996
-4.406399	0.999998
-4.866632	1
&
37.616417	1.68298e-22
37.581015	1.77621e-22
37.545612	1.87461e-22
37.510209	1.97847e-22
37.474807	2.08807e-22
37.439404	2.20374e-22
37.404002	2.32581e-22
37.368599	2.45465e-22
37.333197	2.59062e-22
37.297794	2.73412e-22
37.262392	2.88557e-22
37.226989	3.0454e-22
37.191587	3.21408e-22
37.156184	3.3921e-22
37.120781	3.57997e-22
37.085379	3.77825e-22
37.049976	3.98751e-22
37.014574	4.20835e-22
36.979171	4.44142e-22
36.943769	4.68739e-22
36.908366	4.94698e-22
36.872964	5.22094e-22
36.837561	5.51006e-22
36.802159	5.81519e-22
36.766756	6.13722e-22
36.731354	6.47706e-22
36.695951	6.83572e-22
36.660548	7.21423e-22
36.625146	7.61369e-22
36.589743	8.03527e-22
36.554341	8.48017e-22
36.518938	8.9497e-22
36.483536	9.44522e-22
36.448133	9.96816e-22
36.412731	1.052e-21
36.377328	1.11025e-21
36.341926	1.17171e-21
36.306523	1.23658e-21
36.271121	1.30504e-21
36.235718	1.37728e-21
36.200315	1.45353e-21
36.164913	1.53399e-21
36.129510	1.61891e-21
36.094108	1.70852e-21
36.058705	1.80309e-21
36.023303	1.9029e-21
35.987900	2.00822e-21
35.952498	2.11938e-21
35.917095	2.23669e-21
35.881693	2.36048e-21
35.846290	2.49112e-21
35.810887	2.629e-21
35.775485	2.7745e-21
35.740082	2.92804e-21
35.704680	3.09009e-21
35.669277	3.26109e-21
35.633875	3.44156e-21
35.598472	3.63201e-21
35.563070	3.833e-21
35.527667	4.0451e-21
35.492265	4.26893e-21
35.456862	4.50515e-21
35.421460	4.75443e-21
35.386057	5.01749e-21
35.350654	5.29511e-21
35.315252	5.58808e-21
35.279849	5.89726e-21
35.244447	6.22353e-21
35.209044	6.56784e-21
35.173642	6.9312e-21
35.138239	7.31465e-21
35.102837	7.71931e-21
35.067434	8.14634e-21
35.032032	8.59699e-21
34.996629	9.07255e-21
34.961227	9.57441e-21
34.925824	1.0104e-20
34.890421	1.06629e-20
34.855019	1.12527e-20
34.819616	1.18751e-20
34.784214	1.25319e-20
34.748811	1.3225e-20
34.713409	1.39565e-20
34.678006	1.47284e-20
34.642604	1.55429e-20
34.607201	1.64025e-20
34.571799	1.73096e-20
34.536396	1.82668e-20
34.500993	1.9277e-20
34.465591	2.0343e-20
34.430188	2.14679e-20
34.394786	2.2655e-20
34.359383	2.39077e-20
34.323981	2.52296e-20
34.288578	2.66246e-20
34.253176	2.80967e-20
34.217773	2.96502e-20
34.182371	3.12895e-20
34.146968	3.30194e-20
34.111566	3.48449e-20
34.076163	3.67712e-20
34.040760	3.8804e-20
34.005358	4.09492e-20
33.969955	4.32129e-20
33.934553	4.56016e-20
33.899150	4.81224e-20
33.863748	5.07824e-20
33.828345	5.35894e-20
33.792943	5.65514e-20
33.757540	5.96772e-20
33.722138	6.29756e-20
33.686735	6.64562e-20
33.651333	7.01291e-20
33.615930	7.40049e-20
33.580527	7.80948e-20
33.545125	8.24106e-20
33.509722	8.69648e-20
33.474320	9.17705e-20
33.438917	9.68418e-20
33.403515	1.02193e-19
33.368112	1.0784e-19
33.332710	1.13799e-19
33.297307	1.20087e-19
33.261905	1.26722e-19
33.226502	1.33723e-19
33.191099	1.41111e-19
33.155697	1.48907e-19
33.120294	1.57134e-19
33.084892	1.65815e-19
33.049489	1.74975e-19
33.014087	1.84642e-19
32.978684	1.94841e-19
32.943282	2.05604e-19
32.907879	2.16962e-19
32.872477	2.28946e-19
32.837074	2.41592e-19
32.801672	2.54936e-19
32.766269	2.69017e-19
32.730866	2.83875e-19
32.695464	2.99553e-19
32.660061	3.16097e-19
32.624659	3.33553e-19
32.589256	3.51974e-19
32.553854	3.71411e-19
32.518451	3.91921e-19
32.483049	4.13563e-19
32.447646	4.364e-19
32.412244	4.60497e-19
32.376841	4.85924e-19
32.341439	5.12754e-19
32.306036	5.41064e-19
32.270633	5.70937e-19
32.235231	6.02459e-19
32.199828	6.35719e-19
32.164426	6.70815e-19
32.129023	7.07848e-19
32.093621	7.46924e-19
32.058218	7.88156e-19
32.022816	8.31662e-19
31.987413	8.77569e-19
31.952011	9.26009e-19
31.916608	9.77121e-19
31.881205	1.03105e-18
31.845803	1.08796e-18
31.810400	1.148e-18
31.774998	1.21136e-18
31.739595	1.27822e-18
31.704193	1.34876e-18
31.668790	1.42319e-18
31.633388	1.50172e-18
31.597985	1.58459e-18
31.562583	1.67203e-18
31.527180	1.76429e-18
31.491778	1.86163e-18
31.456375	1.96435e-18
31.420972	2.07273e-18
31.385570	2.18709e-18
31.350167	2.30775e-18
31.314765	2.43506e-18
31.279362	2.5694e-18
31.243960	2.71114e-18
31.208557	2.86069e-18
31.173155	3.01849e-18
31.137752	3.18499e-18
31.102350	3.36067e-18
31.066947	3.54604e-18
31.031545	3.74162e-18
30.996142	3.94798e-18
30.960739	4.16572e-18
30.925337	4.39546e-18
30.889934	4.63786e-18
30.854532	4.89362e-18
30.819129	5.16348e-18
30.783727	5.44821e-18
30.748324	5.74863e-18
30.712922	6.06561e-18
30.677519	6.40005e-18
30.642117	6.75293e-18
30.606714	7.12524e-18
30.571311	7.51808e-18
30.535909	7.93255e-18
30.500506	8.36987e-18
30.465104	8.83127e-18
30.429701	9.3181e-18
30.394299	9.83175e-18
30.358896	1.03737e-17
30.323494	1.09455e-17
30.288091	1.15488e-17
30.252689	1.21853e-17
30.217286	1.28569e-17
30.181884	1.35655e-17
30.146481	1.43131e-17
30.111078	1.51019e-17
30.075676	1.59341e-17
30.040273	1.68121e-17
30.004871	1.77386e-17
29.969468	1.8716e-17
29.934066	1.97472e-17
29.898663	2.08353e-17
29.863261	2.19832e-17
29.827858	2.31943e-17
29.792456	2.44722e-17
29.757053	2.58204e-17
29.721651	2.72428e-17
29.686248	2.87435e-17
29.650845	3.03268e-17
29.615443	3.19973e-17
29.580040	3.37597e-17
29.544638	3.56192e-17
29.509235	3.7581e-17
29.473833	3.96507e-17
29.438430	4.18344e-17
29.403028	4.41383e-17
29.367625	4.6569e-17
29.332223	4.91334e-17
29.296820	5.18389e-17
29.261417	5.46933e-17
29.226015	5.77048e-17
29.190612	6.0882e-17
29.155210	6.4234e-17
29.119807	6.77704e-17
29.084405	7.15014e-17
29.049002	7.54376e-17
29.013600	7.95904e-17
28.978197	8.39716e-17
28.942795	8.85938e-17
28.907392	9.34703e-17
28.871990	9.8615e-17
28.836587	1.04043e-16
28.801184	1.09769e-16
28.765782	1.1581e-16
28.730379	1.22183e-16
28.694977	1.28907e-16
28.659574	1.36001e-16
28.624172	1.43484e-16
28.588769	1.51379e-16
28.553367	1.59709e-16
28.517964	1.68496e-16
28.482562	1.77766e-16
28.447159	1.87546e-16
28.411757	1.97864e-16
28.376354	2.08748e-16
28.340951	2.20231e-16
28.305549	2.32346e-16
28.270146	2.45126e-16
28.234744	2.58609e-16
28.199341	2.72832e-16
28.163939	2.87837e-16
28.128536	3.03667e-16
28.093134	3.20367e-16
28.057731	3.37985e-16
28.022329	3.5657e-16
27.986926	3.76177e-16
27.951523	3.96861e-16
27.916121	4.18682e-16
27.880718	4.41701e-16
27.845316	4.65985e-16
27.809913	4.91603e-16
27.774511	5.18628e-16
27.739108	5.47138e-16
27.703706	5.77214e-16
27.668303	6.08941e-16
27.632901	6.42411e-16
27.597498	6.7772e-16
27.562096	7.14967e-16
27.526693	7.5426e-16
27.491290	7.9571e-16
27.455888	8.39436e-16
27.420485	8.85564e-16
27.385083	9.34224e-16
27.349680	9.85555e-16
27.314278	1.0397e-15
27.278875	1.09683e-15
27.243473	1.15708e-15
27.208070	1.22065e-15
27.172668	1.2877e-15
27.137265	1.35844e-15
27.101863	1.43306e-15
27.066460	1.51177e-15
27.031057	1.5948e-15
26.995655	1.68239e-15
26.960252	1.77478e-15
26.924850	1.87225e-15
26.889447	1.97506e-15
26.854045	2.08351e-15
26.818642	2.19792e-15
26.783240	2.3186e-15
26.747837	2.4459e-15
26.712435	2.58018e-15
26.677032	2.72183e-15
26.641629	2.87124e-15
26.606227	3.02886e-15
26.570824	3.19511e-15
26.535422	3.37049e-15
26.500019	3.55548e-15
26.464617	3.75061e-15
26.429214	3.95645e-15
26.393812	4.17357e-15
26.358409	4.40259e-15
26.323007	4.64417e-15
26.287604	4.899e-15
26.252202	5.16779e-15
26.216799	5.45132e-15
26.181396	5.75039e-15
26.145994	6.06585e-15
26.110591	6.3986e-15
26.075189	6.74958e-15
26.039786	7.1198e-15
26.004384	7.51031e-15
25.968981	7.92222e-15
25.933579	8.35669e-15
25.898176	8.81497e-15
25.862774	9.29836e-15
25.827371	9.80822e-15
25.791969	1.0346e-14
25.756566	1.09133e-14
25.721163	1.15116e-14
25.685761	1.21427e-14
25.650358	1.28084e-14
25.614956	1.35105e-14
25.579553	1.42511e-14
25.544151	1.50322e-14
25.508748	1.58561e-14
25.473346	1.67251e-14
25.437943	1.76416e-14
25.402541	1.86084e-14
25.367138	1.96281e-14
25.331735	2.07036e-14
25.296333	2.18379e-14
25.260930	2.30344e-14
25.225528	2.42963e-14
25.190125	2.56273e-14
25.154723	2.70311e-14
25.119320	2.85118e-14
25.083918	3.00735e-14
25.048515	3.17206e-14
25.013113	3.34578e-14
24.977710	3.52901e-14
24.942308	3.72226e-14
24.906905	3.92608e-14
24.871502	4.14105e-14
24.836100	4.36777e-14
24.800697	4.6069e-14
24.765295	4.8591e-14
24.729892	5.1251e-14
24.694490	5.40564e-14
24.659087	5.70152e-14
24.623685	6.01357e-14
24.588282	6.34269e-14
24.552880	6.68979e-14
24.517477	7.05587e-14
24.482075	7.44196e-14
24.446672	7.84915e-14
24.411269	8.2786e-14
24.375867	8.73151e-14
24.340464	9.20918e-14
24.305062	9.71294e-14
24.269659	1.02442e-13
24.234257	1.08045e-13
24.198854	1.13955e-13
24.163452	1.20187e-13
24.128049	1.26759e-13
24.092647	1.33691e-13
24.057244	1.41001e-13
24.021841	1.4871e-13
23.986439	1.5684e-13
23.951036	1.65414e-13
23.915634	1.74457e-13
23.880231	1.83993e-13
23.844829	1.94049e-13
23.809426	2.04655e-13
23.774024	2.15839e-13
23.738621	2.27634e-13
23.703219	2.40073e-13
23.667816	2.53191e-13
23.632414	2.67024e-13
23.597011	2.81612e-13
23.561608	2.96997e-13
23.526206	3.1322e-13
23.490803	3.30329e-13
23.455401	3.4837e-13
23.419998	3.67396e-13
23.384596	3.8746e-13
23.349193	4.08618e-13
23.313791	4.3093e-13
23.278388	4.54458e-13
23.242986	4.79269e-13
23.207583	5.05433e-13
23.172181	5.33024e-13
23.136778	5.62118e-13
23.101375	5.92798e-13
23.065973	6.25151e-13
23.030570	6.59267e-13
22.995168	6.95241e-13
22.959765	7.33177e-13
22.924363	7.73179e-13
22.888960	8.15361e-13
22.853558	8.5984e-13
22.818155	9.06743e-13
22.782753	9.56201e-13
22.747350	1.00835e-12
22.711947	1.06334e-12
22.676545	1.12133e-12
22.641142	1.18247e-12
22.605740	1.24695e-12
22.570337	1.31493e-12
22.534935	1.38661e-12
22.499532	1.4622e-12
22.464130	1.5419e-12
22.428727	1.62594e-12
22.393325	1.71455e-12
22.357922	1.80798e-12
22.322520	1.9065e-12
22.287117	2.01037e-12
22.251714	2.1199e-12
22.216312	2.23539e-12
22.180909	2.35715e-12
22.145507	2.48554e-12
22.110104	2.62091e-12
22.074702	2.76365e-12
22.039299	2.91414e-12
22.003897	3.07282e-12
21.968494	3.24012e-12
21.933092	3.41651e-12
21.897689	3.6025e-12
21.862287	3.79859e-12
21.826884	4.00533e-12
21.791481	4.22332e-12
21.756079	4.45314e-12
21.720676	4.69545e-12
21.685274	4.95093e-12
21.649871	5.22028e-12
21.614469	5.50425e-12
21.579066	5.80366e-12
21.543664	6.11932e-12
21.508261	6.45211e-12
21.472859	6.80298e-12
21.437456	7.17289e-12
21.402053	7.56289e-12
21.366651	7.97405e-12
21.331248	8.40752e-12
21.295846	8.86451e-12
21.260443	9.3463e-12
21.225041	9.85423e-12
21.189638	1.03897e-11
21.154236	1.09542e-11
21.118833	1.15494e-11
21.083431	1.21768e-11
21.048028	1.28383e-11
21.012626	1.35356e-11
20.977223	1.42707e-11
20.941820	1.50456e-11
20.906418	1.58626e-11
20.871015	1.67238e-11
20.835613	1.76318e-11
20.800210	1.85889e-11
20.764808	1.95978e-11
20.729405	2.06614e-11
20.694003	2.17827e-11
20.658600	2.29646e-11
20.623198	2.42106e-11
20.587795	2.5524e-11
20.552393	2.69086e-11
20.516990	2.83681e-11
20.481587	2.99066e-11
20.446185	3.15284e-11
20.410782	3.32379e-11
20.375380	3.50399e-11
20.339977	3.69395e-11
20.304575	3.89418e-11
20.269172	4.10524e-11
20.233770	4.32772e-11
20.198367	4.56223e-11
20.162965	4.80942e-11
20.127562	5.06997e-11
20.092159	5.34461e-11
20.056757	5.63409e-11
20.021354	5.93922e-11
19.985952	6.26084e-11
19.950549	6.59984e-11
19.915147	6.95715e-11
19.879744	7.33376e-11
19.844342	7.73071e-11
19.808939	8.14911e-11
19.773537	8.59009e-11
19.738134	9.05488e-11
19.702732	9.54477e-11
19.667329	1.00611e-10
19.631926	1.06053e-10
19.596524	1.11788e-10
19.561121	1.17834e-10
19.525719	1.24205e-10
19.490316	1.3092e-10
19.454914	1.37997e-10
19.419511	1.45455e-10
19.384109	1.53316e-10
19.348706	1.616e-10
19.313304	1.70332e-10
19.277901	1.79533e-10
19.242499	1.89231e-10
19.207096	1.99451e-10
19.171693	2.10222e-10
19.136291	2.21572e-10
19.100888	2.33535e-10
19.065486	2.46141e-10
19.030083	2.59426e-10
18.994681	2.73426e-10
18.959278	2.8818e-10
18.923876	3.03727e-10
18.888473	3.20112e-10
18.853071	3.37378e-10
18.817668	3.55572e-10
18.782265	3.74745e-10
18.746863	3.94949e-10
18.711460	4.1624e-10
18.676058	4.38675e-10
18.640655	4.62316e-10
18.605253	4.87227e-10
18.569850	5.13477e-10
18.534448	5.41137e-10
18.499045	5.70283e-10
18.463643	6.00994e-10
18.428240	6.33355e-10
18.392838	6.67452e-10
18.357435	7.0338e-10
18.322032	7.41237e-10
18.286630	7.81124e-10
18.251227	8.23152e-10
18.215825	8.67434e-10
18.180422	9.14091e-10
18.145020	9.6325e-10
18.109617	1.01504e-09
18.074215	1.06962e-09
18.038812	1.12711e-09
18.003410	1.18769e-09
17.968007	1.25151e-09
17.932605	1.31875e-09
17.897202	1.38959e-09
17.861799	1.46423e-09
17.826397	1.54286e-09
17.790994	1.62569e-09
17.755592	1.71297e-09
17.720189	1.80491e-09
17.684787	1.90177e-09
17.649384	2.00381e-09
17.613982	2.1113e-09
17.578579	2.22454e-09
17.543177	2.34384e-09
17.507774	2.46951e-09
17.472371	2.6019e-09
17.436969	2.74135e-09
17.401566	2.88826e-09
17.366164	3.04301e-09
17.330761	3.20602e-09
17.295359	3.37773e-09
17.259956	3.55861e-09
17.224554	3.74913e-09
17.189151	3.94982e-09
17.153749	4.1612e-09
17.118346	4.38386e-09
17.082944	4.61839e-09
17.047541	4.86542e-09
17.012138	5.1256e-09
16.976736	5.39965e-09
16.941333	5.68829e-09
16.905931	5.9923e-09
16.870528	6.31249e-09
16.835126	6.64972e-09
16.799723	7.0049e-09
16.764321	7.37896e-09
16.728918	7.77292e-09
16.693516	8.18782e-09
16.658113	8.62478e-09
16.622711	9.08496e-09
16.587308	9.56959e-09
16.551905	1.008e-08
16.516503	1.06174e-08
16.481100	1.11834e-08
16.445698	1.17795e-08
16.410295	1.24071e-08
16.374893	1.30681e-08
16.339490	1.37641e-08
16.304088	1.4497e-08
16.268685	1.52687e-08
16.233283	1.60814e-08
16.197880	1.69371e-08
16.162477	1.78381e-08
16.127075	1.87868e-08
16.091672	1.97857e-08
16.056270	2.08375e-08
16.020867	2.19449e-08
15.985465	2.31109e-08
15.950062	2.43385e-08
15.914660	2.5631e-08
15.879257	2.69918e-08
15.843855	2.84244e-08
15.808452	2.99327e-08
15.773050	3.15206e-08
15.737647	3.31924e-08
15.702244	3.49523e-08
15.666842	3.6805e-08
15.631439	3.87553e-08
15.596037	4.08085e-08
15.560634	4.29699e-08
15.525232	4.5245e-08
15.489829	4.764e-08
15.454427	5.0161e-08
15.419024	5.28146e-08
15.383622	5.56078e-08
15.348219	5.85479e-08
15.312817	6.16425e-08
15.277414	6.48997e-08
15.242011	6.83279e-08
15.206609	7.19362e-08
15.171206	7.57338e-08
15.135804	7.97306e-08
15.100401	8.3937e-08
15.064999	8.8364e-08
15.029596	9.30229e-08
14.994194	9.79259e-08
14.958791	1.03086e-07
14.923389	1.08515e-07
14.887986	1.14229e-07
14.852583	1.20242e-07
14.817181	1.26569e-07
14.781778	1.33227e-07
14.746376	1.40232e-07
14.710973	1.47603e-07
14.675571	1.55359e-07
14.640168	1.63519e-07
14.604766	1.72105e-07
14.569363	1.81139e-07
14.533961	1.90643e-07
14.498558	2.00642e-07
14.463156	2.11161e-07
14.427753	2.22228e-07
14.392350	2.3387e-07
14.356948	2.46117e-07
14.321545	2.59001e-07
14.286143	2.72553e-07
14.250740	2.86809e-07
14.215338	3.01804e-07
14.179935	3.17577e-07
14.144533	3.34167e-07
14.109130	3.51617e-07
14.073728	3.69969e-07
14.038325	3.89271e-07
14.002923	4.09572e-07
13.967520	4.30921e-07
13.932117	4.53374e-07
13.896715	4.76985e-07
13.861312	5.01815e-07
13.825910	5.27924e-07
13.790507	5.5538e-07
13.755105	5.8425e-07
13.719702	6.14605e-07
13.684300	6.46523e-07
13.648897	6.80081e-07
13.613495	7.15363e-07
13.578092	7.52457e-07
13.542689	7.91454e-07
13.507287	8.32451e-07
13.471884	8.75549e-07
13.436482	9.20854e-07
13.401079	9.68478e-07
13.365677	1.01854e-06
13.330274	1.07115e-06
13.294872	1.12646e-06
13.259469	1.18459e-06
13.224067	1.24568e-06
13.188664	1.30988e-06
13.153262	1.37735e-06
13.117859	1.44826e-06
13.082456	1.52277e-06
13.047054	1.60107e-06
13.011651	1.68334e-06
12.976249	1.76978e-06
12.940846	1.86061e-06
12.905444	1.95603e-06
12.870041	2.05628e-06
12.834639	2.16159e-06
12.799236	2.27223e-06
12.763834	2.38845e-06
12.728431	2.51052e-06
12.693028	2.63875e-06
12.657626	2.77342e-06
12.622223	2.91487e-06
12.586821	3.06342e-06
12.551418	3.21942e-06
12.516016	3.38324e-06
12.480613	3.55526e-06
12.445211	3.73588e-06
12.409808	3.92553e-06
12.374406	4.12464e-06
12.339003	4.33368e-06
12.303601	4.55313e-06
12.268198	4.78349e-06
12.232795	5.0253e-06
12.197393	5.2791e-06
12.161990	5.54548e-06
12.126588	5.82505e-06
12.091185	6.11844e-06
12.055783	6.42631e-06
12.020380	6.74936e-06
11.984978	7.08832e-06
11.949575	7.44395e-06
11.914173	7.81704e-06
11.878770	8.20842e-06
11.843368	8.61897e-06
11.807965	9.04959e-06
11.772562	9.50123e-06
11.737160	9.97488e-06
11.701757	1.04716e-05
11.666355	1.09924e-05
11.630952	1.15385e-05
11.595550	1.2111e-05
11.560147	1.27112e-05
11.524745	1.33404e-05
11.489342	1.39999e-05
11.453940	1.4691e-05
11.418537	1.54154e-05
11.383134	1.61744e-05
11.347732	1.69697e-05
11.312329	1.78029e-05
11.276927	1.86758e-05
11.241524	1.95901e-05
11.206122	2.05478e-05
11.170719	2.15507e-05
11.135317	2.26009e-05
11.099914	2.37005e-05
11.064512	2.48518e-05
11.029109	2.60569e-05
10.993707	2.73183e-05
10.958304	2.86385e-05
10.922901	3.002e-05
10.887499	3.14654e-05
10.852096	3.29775e-05
10.816694	3.45593e-05
10.781291	3.62137e-05
10.745889	3.79437e-05
10.710486	3.97526e-05
10.675084	4.16436e-05
10.639681	4.36203e-05
10.604279	4.56861e-05
10.568876	4.78448e-05
10.533474	5.01001e-05
10.498071	5.24559e-05
10.462668	5.49162e-05
10.427266	5.74853e-05
10.391863	6.01674e-05
10.356461	6.2967e-05
10.321058	6.58885e-05
10.285656	6.89367e-05
10.250253	7.21163e-05
10.214851	7.54322e-05
10.179448	7.88896e-05
10.144046	8.24935e-05
10.108643	8.62491e-05
10.073240	9.01619e-05
10.037838	9.42373e-05
10.002435	9.84808e-05
9.967033	0.000102898
9.931630	0.000107495
9.896228	0.000112277
9.860825	0.000117249
9.825423	0.000122419
9.790020	0.000127791
9.754618	0.000133371
9.719215	0.000139165
9.683813	0.000145179
9.648410	0.000151418
9.613007	0.000157888
9.577605	0.000164593
9.542202	0.000171539
9.506800	0.00017873
9.471397	0.00018617
9.435995	0.000193864
9.400592	0.000201815
9.365190	0.000210024
9.329787	0.000218496
9.294385	0.00022723
9.258982	0.000236227
9.223580	0.000245487
9.188177	0.000255007
9.152774	0.000264784
9.117372	0.000274814
9.081969	0.00028509
9.046567	0.000295603
9.011164	0.000306343
8.975762	0.000317296
8.940359	0.000328445
8.904957	0.000339772
8.869554	0.000351251
8.834152	0.000362856
8.798749	0.000374554
8.763346	0.000386305
8.727944	0.000398064
8.692541	0.000409779
8.657139	0.000421387
8.621736	0.000432817
8.586334	0.000443982
8.550931	0.000454783
8.515529	0.000465101
8.480126	0.000474792
8.444724	0.000483682
8.409321	0.000491549
8.373919	0.000498105
8.338516	0.000502927
&
```
