## Supplementary material for "All-at-once RNA folding with 3D motif prediction framed by evolutionary information": RF01157_sn1185.cacofold.power

```
# Power analysis of CaCoFold structure 
#
# Powertype = SINGLE SUBSTITUTIONS
# covary  left_pos      right_pos    substitutions      power
#----------------------------------------------------------------
          3		58		0		0.00
          4		57		1		0.00
          5		56		0		0.00
          17		36		1		0.00
          18		35		3		0.02
          20		34		1		0.00
          21		33		1		0.00
          22		32		0		0.00
          23		31		0		0.00
#
# BPAIRS 9
# avg substitutions per BP  0.8
# BPAIRS expected to covary 0.0 +/- 0.1
# BPAIRS observed to covary 0
#
```
