## Supplementary material for "All-at-once RNA folding with 3D motif prediction framed by evolutionary information": RF01157_sn1185.helixcov

```
# RMs = 1 L = 66

# RM_HELIX NESTED 1-3 64-66, nbp = 3 nbp_cov = 0
# pvals: 0.980622,0.980622,0.980622
# aggregated NONE
NESTED  <<<____________________________________________________________>>>
        ::::::::::::::::::::::::::::::::::::::::::::::::::::::::::::::::::
```
