## Supplementary material for "All-at-once RNA folding with 3D motif prediction framed by evolutionary information": RF01157_sn1185.surv

```
0.000000	0.333333
-0.001333	1
&
0.681364	0.000466853
0.510690	0.000933707
0.421797	0.00140056
0.379128	0.00186741
0.350682	0.00233427
0.329348	0.00280112
0.268901	0.00326797
0.233344	0.00373483
0.222677	0.00420168
0.208454	0.00466853
0.165785	0.00513539
0.148007	0.00560224
0.133784	0.00606909
0.101782	0.00653595
0.048447	0.0070028
0.030668	0.00746965
0.023557	0.00840336
-0.001333	0.982726
-0.008445	0.983193
-0.012000	0.984594
-0.015556	0.985994
-0.019112	0.986461
-0.022668	0.987395
-0.029779	0.988329
-0.033335	0.989262
-0.036890	0.989729
-0.040446	0.990196
-0.044002	0.99113
-0.047557	0.991597
-0.051113	0.992063
-0.058225	0.99253
-0.061780	0.992997
-0.072447	0.993931
-0.086670	0.994865
-0.090226	0.995798
-0.100893	0.996265
-0.104449	0.996732
-0.111560	0.997199
-0.122227	0.997666
-0.154229	0.998133
-0.186230	0.998599
-0.243122	0.999066
-0.392462	0.999533
-0.449353	1
&
4.734877	2.331e-06
4.379306	4.662e-06
4.329526	6.99301e-06
4.219299	1.1655e-05
4.137517	5.82751e-05
4.077070	6.29371e-05
4.069959	6.52681e-05
4.055736	6.75991e-05
3.995289	6.99301e-05
3.988177	7.69231e-05
3.984622	7.92541e-05
3.970399	8.15851e-05
3.938398	8.39161e-05
3.934842	8.62471e-05
3.927730	8.85781e-05
3.892173	9.55711e-05
3.877950	0.000107226
3.835282	0.000109557
3.785502	0.000114219
3.778390	0.00011655
3.742833	0.000118881
3.725055	0.000121212
3.629050	0.000123543
3.593493	0.000125874
3.589938	0.000130536
3.533046	0.000132867
3.525935	0.000137529
3.497489	0.00013986
3.486822	0.000142191
3.483266	0.000144522
3.476155	0.000146853
3.419263	0.000149184
3.341038	0.000151515
3.333926	0.000153846
2.839682	0.000156177
1.655629	0.000158508
1.634295	0.000160839
1.627184	0.00016317
1.623628	0.000165501
1.620072	0.000167832
1.612961	0.000170163
1.595182	0.000184149
1.591626	0.00018648
1.588071	0.000198135
1.584515	0.000202797
1.580959	0.000249417
1.573848	0.000251748
1.570292	0.000254079
1.559625	0.00025641
1.556069	0.000261072
1.552514	0.000265734
1.548958	0.000268065
1.538291	0.000314685
1.534735	0.000319347
1.531179	0.000321678
1.527624	0.000335664
1.524068	0.000340326
1.520512	0.000356643
1.516957	0.000368298
1.513401	0.000370629
1.502734	0.000377622
1.499178	0.000398601
1.495622	0.000400932
1.492067	0.000403263
1.488511	0.000405594
1.484955	0.000417249
1.481399	0.00041958
1.477844	0.000421911
1.474288	0.000428904
1.467177	0.000431235
1.463621	0.000435897
1.456509	0.000454545
1.452954	0.000468531
1.449398	0.000473193
1.435175	0.000475524
1.428064	0.000477855
1.424508	0.000543124
1.420952	0.000552448
1.417397	0.000559441
1.413841	0.000568765
1.399618	0.000575758
1.396062	0.000578089
1.392507	0.000582751
1.378284	0.000594406
1.374728	0.000601399
1.356949	0.00060373
1.353394	0.000606061
1.349838	0.000608392
1.324948	0.000615385
1.292947	0.000617716
1.260945	0.000622378
1.250278	0.000624709
1.243167	0.000634033
1.239611	0.00069697
1.236055	0.000703963
1.228944	0.000713287
1.225388	0.000715618
1.200498	0.000729604
1.189831	0.000731935
1.179164	0.000736597
1.168497	0.00074359
1.157829	0.000750583
1.154274	0.000752914
1.147162	0.000755245
1.143607	0.000759907
1.136495	0.0007669
1.132939	0.000771562
1.118717	0.000773893
1.115161	0.000783217
1.111605	0.000787879
1.104494	0.000806527
1.100938	0.000815851
1.097382	0.000825175
1.090271	0.000829837
1.086715	0.000878788
1.083159	0.00088345
1.079604	0.000885781
1.076048	0.000895105
1.068937	0.000899767
1.058269	0.000902098
1.051158	0.000904429
1.044047	0.000939394
1.036935	0.000944056
1.033379	0.000951049
1.029824	0.000967366
1.019157	0.00103263
1.015601	0.00103963
1.012045	0.00104895
1.008489	0.00105128
1.004934	0.00105594
1.001378	0.00106294
0.997822	0.0010676
0.994267	0.00107226
0.990711	0.00107459
0.987155	0.00107925
0.983599	0.00108392
0.976488	0.00108625
0.972932	0.00108858
0.969377	0.00109091
0.965821	0.00109324
0.962265	0.0010979
0.955154	0.00110023
0.944487	0.0011049
0.937375	0.00111655
0.933819	0.00112121
0.930264	0.00112821
0.923152	0.00113054
0.919597	0.00113287
0.916041	0.0011352
0.905374	0.00113986
0.901818	0.00114219
0.898262	0.00114918
0.891151	0.00115851
0.887595	0.00116084
0.884039	0.00116317
0.873372	0.00116783
0.866261	0.00117483
0.862705	0.00117949
0.852038	0.00119114
0.844927	0.0011958
0.837815	0.00119814
0.834259	0.00120047
0.820037	0.0012028
0.812925	0.00120746
0.805814	0.00121212
0.802258	0.00127739
0.798702	0.00128671
0.795147	0.00129138
0.791591	0.00129604
0.788035	0.00129837
0.784479	0.00130303
0.780924	0.00131469
0.777368	0.00132168
0.773812	0.00134499
0.763145	0.00134965
0.759590	0.00135897
0.756034	0.0013683
0.752478	0.00137063
0.748922	0.00139394
0.745367	0.0013986
0.741811	0.00140093
0.738255	0.0014289
0.731144	0.00143823
0.724032	0.00144522
0.720477	0.00145688
0.716921	0.00152681
0.713365	0.00153147
0.706254	0.00154312
0.702698	0.00154545
0.699142	0.00155944
0.695587	0.00156876
0.688475	0.00158508
0.684920	0.00159207
0.677808	0.00160839
0.674252	0.00161305
0.670697	0.00161538
0.667141	0.00162238
0.663585	0.00162471
0.660030	0.00162937
0.652918	0.00163636
0.649362	0.00165268
0.645807	0.00165501
0.642251	0.00167599
0.638695	0.00167832
0.635140	0.00168998
0.631584	0.00169697
0.628028	0.00170396
0.624472	0.00173427
0.620917	0.00173893
0.617361	0.00175524
0.613805	0.00176923
0.610250	0.00178089
0.606694	0.00179021
0.603138	0.00180886
0.596027	0.00181585
0.592471	0.00182284
0.588915	0.00182517
0.585360	0.00186946
0.581804	0.00188112
0.578248	0.00198135
0.574692	0.00199534
0.571137	0.00200466
0.567581	0.00201399
0.564025	0.00202797
0.560470	0.00206061
0.556914	0.00211655
0.553358	0.00212821
0.549802	0.00214918
0.546247	0.00215618
0.542691	0.00217716
0.539135	0.0021958
0.535580	0.00220513
0.532024	0.00222611
0.528468	0.00228438
0.524912	0.00230769
0.521357	0.00235664
0.517801	0.00243823
0.514245	0.00254545
0.510690	0.00262937
0.507134	0.00266434
0.503578	0.00271096
0.500022	0.00272727
0.496467	0.00275291
0.492911	0.00276224
0.489355	0.00277855
0.485800	0.00279487
0.482244	0.00285315
0.478688	0.00287179
0.475132	0.00290909
0.471577	0.00294406
0.468021	0.00295804
0.464465	0.00297436
0.460910	0.00297902
0.457354	0.00300466
0.453798	0.00300932
0.450242	0.00304196
0.446687	0.00305361
0.443131	0.00306061
0.439575	0.00306294
0.436020	0.00307226
0.432464	0.00308858
0.428908	0.00311422
0.425352	0.00312354
0.421797	0.0031352
0.418241	0.00314452
0.414685	0.00314685
0.411130	0.00316783
0.407574	0.00317716
0.404018	0.0031958
0.400462	0.00325175
0.396907	0.00325874
0.393351	0.0032634
0.389795	0.00329138
0.386240	0.00331702
0.382684	0.00334266
0.379128	0.00335664
0.375572	0.00337296
0.372017	0.00341492
0.368461	0.0034289
0.364905	0.00343823
0.361350	0.00354079
0.357794	0.00354779
0.354238	0.00355478
0.350682	0.00364569
0.347127	0.00367832
0.343571	0.00370396
0.340015	0.0037366
0.336460	0.00375058
0.332904	0.0038345
0.329348	0.00384615
0.325792	0.0038951
0.322237	0.00398368
0.318681	0.00402331
0.315125	0.00415618
0.311570	0.00423776
0.308014	0.00439394
0.304458	0.00446853
0.300902	0.00460606
0.297347	0.004669
0.293791	0.00471562
0.290235	0.00474126
0.286680	0.00476224
0.283124	0.00478555
0.279568	0.00480886
0.276012	0.0048648
0.272457	0.00491608
0.268901	0.00492075
0.265345	0.00497203
0.261790	0.00499534
0.258234	0.00501632
0.254678	0.00504895
0.251122	0.00505594
0.247567	0.00515152
0.244011	0.00520513
0.240455	0.00523077
0.236900	0.00524942
0.233344	0.00525641
0.229788	0.00527506
0.226232	0.00529604
0.222677	0.00531935
0.219121	0.005331
0.215565	0.005338
0.212010	0.00536364
0.208454	0.00537995
0.204898	0.00539627
0.201342	0.0054359
0.197787	0.00548951
0.194231	0.00550117
0.190675	0.00552214
0.187120	0.00553147
0.183564	0.00555478
0.180008	0.00558508
0.176452	0.00561538
0.172897	0.0056317
0.169341	0.00565268
0.165785	0.00571562
0.162230	0.00574359
0.158674	0.00583217
0.155118	0.00585315
0.151562	0.00587879
0.148007	0.00590676
0.144451	0.00592308
0.140895	0.00605594
0.137340	0.00621212
0.133784	0.00623776
0.130228	0.00633333
0.126672	0.00638462
0.123117	0.00641725
0.119561	0.0065641
0.116005	0.0066014
0.112450	0.00665501
0.108894	0.00668298
0.105338	0.0067296
0.101782	0.00678555
0.098227	0.00684149
0.094671	0.00688811
0.091115	0.00693473
0.087560	0.00698135
0.084004	0.00709324
0.080448	0.00719347
0.076892	0.00733566
0.073337	0.00753613
0.069781	0.00759207
0.066225	0.0076993
0.062670	0.00778089
0.059114	0.0079021
0.055558	0.00796737
0.052002	0.00804895
0.048447	0.00824009
0.044891	0.00829837
0.041335	0.00848951
0.037780	0.0086317
0.034224	0.00869464
0.030668	0.00889044
0.027112	0.0090303
0.023557	0.00909091
0.020001	0.00917483
0.016445	0.00925175
0.012890	0.00938228
0.009334	0.00947086
0.005778	0.00962005
0.002222	0.00973893
-0.001333	0.980622
-0.004889	0.98079
-0.008445	0.981047
-0.012000	0.981189
-0.015556	0.981487
-0.019112	0.981965
-0.022668	0.9822
-0.026223	0.982455
-0.029779	0.982821
-0.033335	0.983135
-0.036890	0.983559
-0.040446	0.983879
-0.044002	0.98431
-0.047557	0.984606
-0.051113	0.984984
-0.054669	0.98517
-0.058225	0.985417
-0.061780	0.985939
-0.065336	0.986331
-0.068892	0.98665
-0.072447	0.986972
-0.076003	0.987427
-0.079559	0.987678
-0.083115	0.987935
-0.086670	0.988191
-0.090226	0.988632
-0.093782	0.988914
-0.097337	0.989224
-0.100893	0.98935
-0.104449	0.989492
-0.108005	0.989695
-0.111560	0.990079
-0.115116	0.990322
-0.118672	0.990566
-0.122227	0.990781
-0.125783	0.991093
-0.129339	0.991221
-0.132895	0.991364
-0.136450	0.991508
-0.140006	0.991641
-0.143562	0.991774
-0.147117	0.992049
-0.150673	0.992203
-0.154229	0.992394
-0.157785	0.992534
-0.161340	0.992622
-0.164896	0.992727
-0.168452	0.992825
-0.172007	0.992991
-0.175563	0.993061
-0.179119	0.993166
-0.182675	0.993261
-0.186230	0.993471
-0.189786	0.993545
-0.193342	0.993643
-0.196897	0.993802
-0.200453	0.993942
-0.204009	0.994098
-0.207565	0.994228
-0.211120	0.994352
-0.214676	0.99455
-0.218232	0.994767
-0.221787	0.994897
-0.225343	0.994956
-0.228899	0.995065
-0.232455	0.995149
-0.236010	0.995198
-0.239566	0.99524
-0.243122	0.995359
-0.246677	0.995438
-0.250233	0.995562
-0.253789	0.995594
-0.257345	0.995664
-0.260900	0.995779
-0.264456	0.995897
-0.268012	0.996009
-0.271567	0.996082
-0.275123	0.996128
-0.278679	0.996242
-0.282235	0.996324
-0.285790	0.996378
-0.289346	0.996434
-0.292902	0.996473
-0.296457	0.996522
-0.300013	0.996587
-0.303569	0.99665
-0.307125	0.996744
-0.310680	0.996788
-0.314236	0.99683
-0.317792	0.996869
-0.321347	0.996914
-0.324903	0.99696
-0.328459	0.997037
-0.332015	0.997114
-0.335570	0.997156
-0.339126	0.997205
-0.342682	0.997326
-0.346237	0.997371
-0.349793	0.997441
-0.353349	0.997497
-0.356905	0.997569
-0.360460	0.997615
-0.364016	0.997641
-0.367572	0.997676
-0.371127	0.997706
-0.374683	0.997818
-0.378239	0.997923
-0.381795	0.998002
-0.385350	0.99803
-0.388906	0.998135
-0.392462	0.998154
-0.396017	0.998191
-0.399573	0.998214
-0.403129	0.998249
-0.406685	0.998308
-0.410240	0.998324
-0.413796	0.998338
-0.417352	0.998413
-0.420907	0.998517
-0.424463	0.998611
-0.428019	0.998646
-0.431575	0.998671
-0.435130	0.99869
-0.438686	0.998786
-0.442242	0.998869
-0.445797	0.998895
-0.449353	0.998923
-0.452909	0.998951
-0.456465	0.998967
-0.460020	0.999021
-0.463576	0.999037
-0.467132	0.999054
-0.470687	0.999056
-0.474243	0.99907
-0.477799	0.999077
-0.481355	0.99911
-0.484910	0.999184
-0.488466	0.999207
-0.492022	0.999221
-0.499133	0.999242
-0.502689	0.999361
-0.506245	0.999366
-0.509800	0.999382
-0.513356	0.999394
-0.516912	0.999399
-0.520467	0.999406
-0.524023	0.99951
-0.527579	0.99952
-0.531135	0.999531
-0.534690	0.999548
-0.538246	0.999569
-0.541802	0.999599
-0.545357	0.999615
-0.548913	0.999625
-0.552469	0.999636
-0.556025	0.999681
-0.559580	0.999685
-0.563136	0.999688
-0.566692	0.999697
-0.570247	0.999704
-0.577359	0.999711
-0.580915	0.999713
-0.584470	0.999741
-0.591582	0.999744
-0.598693	0.999748
-0.605805	0.999769
-0.609360	0.999776
-0.616472	0.999781
-0.623583	0.999793
-0.637806	0.999795
-0.641362	0.999797
-0.655585	0.999802
-0.662696	0.999807
-0.669807	0.999811
-0.676919	0.999814
-0.684030	0.999816
-0.694697	0.999818
-0.701809	0.999821
-0.737366	0.999834
-0.744477	0.999846
-0.751589	0.999851
-0.772923	0.999874
-0.780035	0.999876
-0.783590	0.999886
-0.801369	0.999888
-0.804925	0.999981
-0.822703	0.999984
-0.836926	0.999988
-0.844037	0.999991
-0.851149	0.999993
-0.854704	0.999995
-0.886706	0.999998
-0.897373	1
&
19.501756	3.23085e-09
19.498200	3.23752e-09
19.494645	3.24421e-09
19.491089	3.25092e-09
19.487533	3.25763e-09
19.483978	3.26436e-09
19.480422	3.27111e-09
19.476866	3.27787e-09
19.473310	3.28464e-09
19.469755	3.29143e-09
19.466199	3.29823e-09
19.462643	3.30505e-09
19.459088	3.31187e-09
19.455532	3.31872e-09
19.451976	3.32558e-09
19.448420	3.33245e-09
19.444865	3.33933e-09
19.441309	3.34624e-09
19.437753	3.35315e-09
19.434198	3.36008e-09
19.430642	3.36702e-09
19.427086	3.37398e-09
19.423530	3.38095e-09
19.419975	3.38794e-09
19.416419	3.39494e-09
19.412863	3.40196e-09
19.409308	3.40899e-09
19.405752	3.41603e-09
19.402196	3.42309e-09
19.398640	3.43017e-09
19.395085	3.43726e-09
19.391529	3.44436e-09
19.387973	3.45148e-09
19.384418	3.45861e-09
19.380862	3.46576e-09
19.377306	3.47292e-09
19.373750	3.4801e-09
19.370195	3.4873e-09
19.366639	3.4945e-09
19.363083	3.50173e-09
19.359528	3.50896e-09
19.355972	3.51622e-09
19.352416	3.52348e-09
19.348860	3.53077e-09
19.345305	3.53806e-09
19.341749	3.54538e-09
19.338193	3.55271e-09
19.334638	3.56005e-09
19.331082	3.56741e-09
19.327526	3.57478e-09
19.323970	3.58217e-09
19.320415	3.58958e-09
19.316859	3.597e-09
19.313303	3.60443e-09
19.309748	3.61188e-09
19.306192	3.61935e-09
19.302636	3.62683e-09
19.299080	3.63433e-09
19.295525	3.64184e-09
19.291969	3.64937e-09
19.288413	3.65691e-09
19.284858	3.66447e-09
19.281302	3.67205e-09
19.277746	3.67964e-09
19.274190	3.68725e-09
19.270635	3.69487e-09
19.267079	3.70251e-09
19.263523	3.71017e-09
19.259968	3.71784e-09
19.256412	3.72552e-09
19.252856	3.73322e-09
19.249300	3.74094e-09
19.245745	3.74868e-09
19.242189	3.75643e-09
19.238633	3.76419e-09
19.235078	3.77198e-09
19.231522	3.77978e-09
19.227966	3.78759e-09
19.224410	3.79542e-09
19.220855	3.80327e-09
19.217299	3.81113e-09
19.213743	3.81901e-09
19.210188	3.82691e-09
19.206632	3.83482e-09
19.203076	3.84275e-09
19.199520	3.8507e-09
19.195965	3.85866e-09
19.192409	3.86664e-09
19.188853	3.87464e-09
19.185298	3.88265e-09
19.181742	3.89068e-09
19.178186	3.89872e-09
19.174630	3.90678e-09
19.171075	3.91486e-09
19.167519	3.92296e-09
19.163963	3.93107e-09
19.160408	3.9392e-09
19.156852	3.94735e-09
19.153296	3.95551e-09
19.149740	3.96369e-09
19.146185	3.97189e-09
19.142629	3.9801e-09
19.139073	3.98833e-09
19.135518	3.99658e-09
19.131962	4.00485e-09
19.128406	4.01313e-09
19.124850	4.02143e-09
19.121295	4.02975e-09
19.117739	4.03808e-09
19.114183	4.04643e-09
19.110628	4.0548e-09
19.107072	4.06319e-09
19.103516	4.07159e-09
19.099961	4.08001e-09
19.096405	4.08845e-09
19.092849	4.09691e-09
19.089293	4.10538e-09
19.085738	4.11387e-09
19.082182	4.12238e-09
19.078626	4.13091e-09
19.075071	4.13945e-09
19.071515	4.14802e-09
19.067959	4.1566e-09
19.064403	4.16519e-09
19.060848	4.17381e-09
19.057292	4.18244e-09
19.053736	4.19109e-09
19.050181	4.19976e-09
19.046625	4.20845e-09
19.043069	4.21716e-09
19.039513	4.22588e-09
19.035958	4.23462e-09
19.032402	4.24338e-09
19.028846	4.25216e-09
19.025291	4.26096e-09
19.021735	4.26977e-09
19.018179	4.27861e-09
19.014623	4.28746e-09
19.011068	4.29633e-09
19.007512	4.30522e-09
19.003956	4.31412e-09
19.000401	4.32305e-09
18.996845	4.33199e-09
18.993289	4.34095e-09
18.989733	4.34993e-09
18.986178	4.35893e-09
18.982622	4.36795e-09
18.979066	4.37699e-09
18.975511	4.38605e-09
18.971955	4.39512e-09
18.968399	4.40421e-09
18.964843	4.41333e-09
18.961288	4.42246e-09
18.957732	4.43161e-09
18.954176	4.44078e-09
18.950621	4.44997e-09
18.947065	4.45917e-09
18.943509	4.4684e-09
18.939953	4.47765e-09
18.936398	4.48691e-09
18.932842	4.4962e-09
18.929286	4.5055e-09
18.925731	4.51482e-09
18.922175	4.52417e-09
18.918619	4.53353e-09
18.915063	4.54291e-09
18.911508	4.55231e-09
18.907952	4.56173e-09
18.904396	4.57117e-09
18.900841	4.58063e-09
18.897285	4.59011e-09
18.893729	4.59961e-09
18.890173	4.60913e-09
18.886618	4.61867e-09
18.883062	4.62822e-09
18.879506	4.6378e-09
18.875951	4.6474e-09
18.872395	4.65702e-09
18.868839	4.66666e-09
18.865283	4.67631e-09
18.861728	4.68599e-09
18.858172	4.69569e-09
18.854616	4.70541e-09
18.851061	4.71515e-09
18.847505	4.72491e-09
18.843949	4.73469e-09
18.840393	4.74449e-09
18.836838	4.75431e-09
18.833282	4.76415e-09
18.829726	4.77401e-09
18.826171	4.78389e-09
18.822615	4.79379e-09
18.819059	4.80371e-09
18.815503	4.81366e-09
18.811948	4.82362e-09
18.808392	4.8336e-09
18.804836	4.84361e-09
18.801281	4.85364e-09
18.797725	4.86368e-09
18.794169	4.87375e-09
18.790613	4.88384e-09
18.787058	4.89395e-09
18.783502	4.90408e-09
18.779946	4.91423e-09
18.776391	4.92441e-09
18.772835	4.9346e-09
18.769279	4.94481e-09
18.765723	4.95505e-09
18.762168	4.96531e-09
18.758612	4.97559e-09
18.755056	4.98589e-09
18.751501	4.99621e-09
18.747945	5.00655e-09
18.744389	5.01692e-09
18.740833	5.02731e-09
18.737278	5.03771e-09
18.733722	5.04814e-09
18.730166	5.0586e-09
18.726611	5.06907e-09
18.723055	5.07956e-09
18.719499	5.09008e-09
18.715943	5.10062e-09
18.712388	5.11118e-09
18.708832	5.12176e-09
18.705276	5.13237e-09
18.701721	5.14299e-09
18.698165	5.15364e-09
18.694609	5.16431e-09
18.691053	5.17501e-09
18.687498	5.18572e-09
18.683942	5.19646e-09
18.680386	5.20722e-09
18.676831	5.218e-09
18.673275	5.22881e-09
18.669719	5.23964e-09
18.666163	5.25049e-09
18.662608	5.26136e-09
18.659052	5.27225e-09
18.655496	5.28317e-09
18.651941	5.29411e-09
18.648385	5.30508e-09
18.644829	5.31606e-09
18.641273	5.32707e-09
18.637718	5.3381e-09
18.634162	5.34916e-09
18.630606	5.36023e-09
18.627051	5.37134e-09
18.623495	5.38246e-09
18.619939	5.39361e-09
18.616383	5.40478e-09
18.612828	5.41597e-09
18.609272	5.42719e-09
18.605716	5.43843e-09
18.602161	5.44969e-09
18.598605	5.46098e-09
18.595049	5.47229e-09
18.591493	5.48362e-09
18.587938	5.49498e-09
18.584382	5.50636e-09
18.580826	5.51777e-09
18.577271	5.5292e-09
18.573715	5.54065e-09
18.570159	5.55212e-09
18.566603	5.56362e-09
18.563048	5.57515e-09
18.559492	5.5867e-09
18.555936	5.59827e-09
18.552381	5.60986e-09
18.548825	5.62149e-09
18.545269	5.63313e-09
18.541713	5.6448e-09
18.538158	5.65649e-09
18.534602	5.66821e-09
18.531046	5.67995e-09
18.527491	5.69172e-09
18.523935	5.70351e-09
18.520379	5.71532e-09
18.516823	5.72716e-09
18.513268	5.73903e-09
18.509712	5.75092e-09
18.506156	5.76283e-09
18.502601	5.77477e-09
18.499045	5.78673e-09
18.495489	5.79872e-09
18.491933	5.81074e-09
18.488378	5.82277e-09
18.484822	5.83484e-09
18.481266	5.84693e-09
18.477711	5.85904e-09
18.474155	5.87118e-09
18.470599	5.88334e-09
18.467043	5.89553e-09
18.463488	5.90775e-09
18.459932	5.91999e-09
18.456376	5.93225e-09
18.452821	5.94455e-09
18.449265	5.95686e-09
18.445709	5.96921e-09
18.442153	5.98157e-09
18.438598	5.99397e-09
18.435042	6.00639e-09
18.431486	6.01883e-09
18.427931	6.03131e-09
18.424375	6.0438e-09
18.420819	6.05633e-09
18.417263	6.06888e-09
18.413708	6.08145e-09
18.410152	6.09406e-09
18.406596	6.10668e-09
18.403041	6.11934e-09
18.399485	6.13202e-09
18.395929	6.14473e-09
18.392373	6.15746e-09
18.388818	6.17022e-09
18.385262	6.18301e-09
18.381706	6.19582e-09
18.378151	6.20866e-09
18.374595	6.22153e-09
18.371039	6.23442e-09
18.367483	6.24735e-09
18.363928	6.26029e-09
18.360372	6.27327e-09
18.356816	6.28627e-09
18.353261	6.2993e-09
18.349705	6.31235e-09
18.346149	6.32544e-09
18.342593	6.33855e-09
18.339038	6.35169e-09
18.335482	6.36485e-09
18.331926	6.37804e-09
18.328371	6.39126e-09
18.324815	6.40451e-09
18.321259	6.41778e-09
18.317703	6.43109e-09
18.314148	6.44442e-09
18.310592	6.45778e-09
18.307036	6.47116e-09
18.303481	6.48458e-09
18.299925	6.49802e-09
18.296369	6.51149e-09
18.292814	6.52499e-09
18.289258	6.53851e-09
18.285702	6.55207e-09
18.282146	6.56565e-09
18.278591	6.57926e-09
18.275035	6.5929e-09
18.271479	6.60657e-09
18.267924	6.62026e-09
18.264368	6.63399e-09
18.260812	6.64774e-09
18.257256	6.66152e-09
18.253701	6.67533e-09
18.250145	6.68917e-09
18.246589	6.70304e-09
18.243034	6.71693e-09
18.239478	6.73086e-09
18.235922	6.74482e-09
18.232366	6.7588e-09
18.228811	6.77281e-09
18.225255	6.78686e-09
18.221699	6.80093e-09
18.218144	6.81503e-09
18.214588	6.82916e-09
18.211032	6.84332e-09
18.207476	6.85751e-09
18.203921	6.87173e-09
18.200365	6.88597e-09
18.196809	6.90025e-09
18.193254	6.91456e-09
18.189698	6.9289e-09
18.186142	6.94327e-09
18.182586	6.95766e-09
18.179031	6.97209e-09
18.175475	6.98655e-09
18.171919	7.00104e-09
18.168364	7.01555e-09
18.164808	7.0301e-09
18.161252	7.04468e-09
18.157696	7.05929e-09
18.154141	7.07393e-09
18.150585	7.0886e-09
18.147029	7.1033e-09
18.143474	7.11803e-09
18.139918	7.13279e-09
18.136362	7.14758e-09
18.132806	7.16241e-09
18.129251	7.17726e-09
18.125695	7.19215e-09
18.122139	7.20706e-09
18.118584	7.22201e-09
18.115028	7.23699e-09
18.111472	7.252e-09
18.107916	7.26704e-09
18.104361	7.28211e-09
18.100805	7.29722e-09
18.097249	7.31235e-09
18.093694	7.32752e-09
18.090138	7.34272e-09
18.086582	7.35795e-09
18.083026	7.37321e-09
18.079471	7.3885e-09
18.075915	7.40383e-09
18.072359	7.41919e-09
18.068804	7.43458e-09
18.065248	7.45e-09
18.061692	7.46545e-09
18.058136	7.48094e-09
18.054581	7.49646e-09
18.051025	7.51201e-09
18.047469	7.52759e-09
18.043914	7.5432e-09
18.040358	7.55885e-09
18.036802	7.57453e-09
18.033246	7.59025e-09
18.029691	7.60599e-09
18.026135	7.62177e-09
18.022579	7.63758e-09
18.019024	7.65343e-09
18.015468	7.66931e-09
18.011912	7.68522e-09
18.008356	7.70116e-09
18.004801	7.71714e-09
18.001245	7.73315e-09
17.997689	7.74919e-09
17.994134	7.76527e-09
17.990578	7.78138e-09
17.987022	7.79753e-09
17.983466	7.81371e-09
17.979911	7.82992e-09
17.976355	7.84616e-09
17.972799	7.86244e-09
17.969244	7.87876e-09
17.965688	7.89511e-09
17.962132	7.91149e-09
17.958576	7.9279e-09
17.955021	7.94435e-09
17.951465	7.96084e-09
17.947909	7.97736e-09
17.944354	7.99391e-09
17.940798	8.0105e-09
17.937242	8.02712e-09
17.933686	8.04378e-09
17.930131	8.06047e-09
17.926575	8.0772e-09
17.923019	8.09396e-09
17.919464	8.11076e-09
17.915908	8.12759e-09
17.912352	8.14446e-09
17.908796	8.16136e-09
17.905241	8.1783e-09
17.901685	8.19527e-09
17.898129	8.21228e-09
17.894574	8.22932e-09
17.891018	8.2464e-09
17.887462	8.26351e-09
17.883906	8.28066e-09
17.880351	8.29785e-09
17.876795	8.31507e-09
17.873239	8.33233e-09
17.869684	8.34962e-09
17.866128	8.36695e-09
17.862572	8.38432e-09
17.859016	8.40172e-09
17.855461	8.41916e-09
17.851905	8.43664e-09
17.848349	8.45415e-09
17.844794	8.4717e-09
17.841238	8.48928e-09
17.837682	8.5069e-09
17.834126	8.52456e-09
17.830571	8.54226e-09
17.827015	8.55999e-09
17.823459	8.57776e-09
17.819904	8.59556e-09
17.816348	8.61341e-09
17.812792	8.63129e-09
17.809236	8.6492e-09
17.805681	8.66716e-09
17.802125	8.68515e-09
17.798569	8.70318e-09
17.795014	8.72125e-09
17.791458	8.73936e-09
17.787902	8.7575e-09
17.784346	8.77568e-09
17.780791	8.7939e-09
17.777235	8.81216e-09
17.773679	8.83045e-09
17.770124	8.84879e-09
17.766568	8.86716e-09
17.763012	8.88557e-09
17.759456	8.90402e-09
17.755901	8.9225e-09
17.752345	8.94103e-09
17.748789	8.95959e-09
17.745234	8.97819e-09
17.741678	8.99684e-09
17.738122	9.01552e-09
17.734566	9.03424e-09
17.731011	9.053e-09
17.727455	9.07179e-09
17.723899	9.09063e-09
17.720344	9.10951e-09
17.716788	9.12842e-09
17.713232	9.14738e-09
17.709676	9.16637e-09
17.706121	9.18541e-09
17.702565	9.20448e-09
17.699009	9.2236e-09
17.695454	9.24275e-09
17.691898	9.26194e-09
17.688342	9.28118e-09
17.684786	9.30045e-09
17.681231	9.31977e-09
17.677675	9.33912e-09
17.674119	9.35852e-09
17.670564	9.37795e-09
17.667008	9.39743e-09
17.663452	9.41695e-09
17.659896	9.4365e-09
17.656341	9.4561e-09
17.652785	9.47574e-09
17.649229	9.49542e-09
17.645674	9.51514e-09
17.642118	9.53491e-09
17.638562	9.55471e-09
17.635006	9.57456e-09
17.631451	9.59444e-09
17.627895	9.61437e-09
17.624339	9.63434e-09
17.620784	9.65435e-09
17.617228	9.67441e-09
17.613672	9.6945e-09
17.610116	9.71464e-09
17.606561	9.73482e-09
17.603005	9.75504e-09
17.599449	9.7753e-09
17.595894	9.79561e-09
17.592338	9.81596e-09
17.588782	9.83635e-09
17.585226	9.85678e-09
17.581671	9.87726e-09
17.578115	9.89778e-09
17.574559	9.91834e-09
17.571004	9.93894e-09
17.567448	9.95959e-09
17.563892	9.98028e-09
17.560336	1.0001e-08
17.556781	1.00218e-08
17.553225	1.00426e-08
17.549669	1.00635e-08
17.546114	1.00844e-08
17.542558	1.01053e-08
17.539002	1.01263e-08
17.535446	1.01474e-08
17.531891	1.01685e-08
17.528335	1.01896e-08
17.524779	1.02108e-08
17.521224	1.0232e-08
17.517668	1.02532e-08
17.514112	1.02745e-08
17.510557	1.02959e-08
17.507001	1.03173e-08
17.503445	1.03387e-08
17.499889	1.03602e-08
17.496334	1.03817e-08
17.492778	1.04033e-08
17.489222	1.04249e-08
17.485667	1.04466e-08
17.482111	1.04683e-08
17.478555	1.049e-08
17.474999	1.05118e-08
17.471444	1.05337e-08
17.467888	1.05556e-08
17.464332	1.05775e-08
17.460777	1.05995e-08
17.457221	1.06215e-08
17.453665	1.06436e-08
17.450109	1.06657e-08
17.446554	1.06879e-08
17.442998	1.07101e-08
17.439442	1.07323e-08
17.435887	1.07547e-08
17.432331	1.0777e-08
17.428775	1.07994e-08
17.425219	1.08218e-08
17.421664	1.08443e-08
17.418108	1.08669e-08
17.414552	1.08895e-08
17.410997	1.09121e-08
17.407441	1.09348e-08
17.403885	1.09575e-08
17.400329	1.09803e-08
17.396774	1.10031e-08
17.393218	1.1026e-08
17.389662	1.10489e-08
17.386107	1.10719e-08
17.382551	1.10949e-08
17.378995	1.11179e-08
17.375439	1.11411e-08
17.371884	1.11642e-08
17.368328	1.11874e-08
17.364772	1.12107e-08
17.361217	1.1234e-08
17.357661	1.12573e-08
17.354105	1.12807e-08
17.350549	1.13042e-08
17.346994	1.13277e-08
17.343438	1.13512e-08
17.339882	1.13748e-08
17.336327	1.13985e-08
17.332771	1.14222e-08
17.329215	1.14459e-08
17.325659	1.14697e-08
17.322104	1.14936e-08
17.318548	1.15175e-08
17.314992	1.15414e-08
17.311437	1.15654e-08
17.307881	1.15895e-08
17.304325	1.16136e-08
17.300769	1.16377e-08
17.297214	1.16619e-08
17.293658	1.16862e-08
17.290102	1.17105e-08
17.286547	1.17348e-08
17.282991	1.17592e-08
17.279435	1.17837e-08
17.275879	1.18082e-08
17.272324	1.18327e-08
17.268768	1.18573e-08
17.265212	1.1882e-08
17.261657	1.19067e-08
17.258101	1.19314e-08
17.254545	1.19563e-08
17.250989	1.19811e-08
17.247434	1.2006e-08
17.243878	1.2031e-08
17.240322	1.2056e-08
17.236767	1.20811e-08
17.233211	1.21062e-08
17.229655	1.21314e-08
17.226099	1.21566e-08
17.222544	1.21819e-08
17.218988	1.22072e-08
17.215432	1.22326e-08
17.211877	1.22581e-08
17.208321	1.22836e-08
17.204765	1.23091e-08
17.201209	1.23347e-08
17.197654	1.23604e-08
17.194098	1.23861e-08
17.190542	1.24118e-08
17.186987	1.24377e-08
17.183431	1.24635e-08
17.179875	1.24895e-08
17.176319	1.25154e-08
17.172764	1.25415e-08
17.169208	1.25676e-08
17.165652	1.25937e-08
17.162097	1.26199e-08
17.158541	1.26461e-08
17.154985	1.26725e-08
17.151429	1.26988e-08
17.147874	1.27252e-08
17.144318	1.27517e-08
17.140762	1.27782e-08
17.137207	1.28048e-08
17.133651	1.28315e-08
17.130095	1.28581e-08
17.126539	1.28849e-08
17.122984	1.29117e-08
17.119428	1.29386e-08
17.115872	1.29655e-08
17.112317	1.29925e-08
17.108761	1.30195e-08
17.105205	1.30466e-08
17.101649	1.30737e-08
17.098094	1.31009e-08
17.094538	1.31282e-08
17.090982	1.31555e-08
17.087427	1.31829e-08
17.083871	1.32103e-08
17.080315	1.32378e-08
17.076759	1.32653e-08
17.073204	1.32929e-08
17.069648	1.33206e-08
17.066092	1.33483e-08
17.062537	1.33761e-08
17.058981	1.34039e-08
17.055425	1.34318e-08
17.051869	1.34598e-08
17.048314	1.34878e-08
17.044758	1.35158e-08
17.041202	1.3544e-08
17.037647	1.35721e-08
17.034091	1.36004e-08
17.030535	1.36287e-08
17.026979	1.36571e-08
17.023424	1.36855e-08
17.019868	1.3714e-08
17.016312	1.37425e-08
17.012757	1.37711e-08
17.009201	1.37998e-08
17.005645	1.38285e-08
17.002089	1.38573e-08
16.998534	1.38861e-08
16.994978	1.3915e-08
16.991422	1.3944e-08
16.987867	1.3973e-08
16.984311	1.40021e-08
16.980755	1.40312e-08
16.977199	1.40604e-08
16.973644	1.40897e-08
16.970088	1.4119e-08
16.966532	1.41484e-08
16.962977	1.41779e-08
16.959421	1.42074e-08
16.955865	1.42369e-08
16.952309	1.42666e-08
16.948754	1.42963e-08
16.945198	1.4326e-08
16.941642	1.43559e-08
16.938087	1.43857e-08
16.934531	1.44157e-08
16.930975	1.44457e-08
16.927419	1.44758e-08
16.923864	1.45059e-08
16.920308	1.45361e-08
16.916752	1.45664e-08
16.913197	1.45967e-08
16.909641	1.46271e-08
16.906085	1.46575e-08
16.902529	1.46881e-08
16.898974	1.47186e-08
16.895418	1.47493e-08
16.891862	1.478e-08
16.888307	1.48108e-08
16.884751	1.48416e-08
16.881195	1.48725e-08
16.877639	1.49035e-08
16.874084	1.49345e-08
16.870528	1.49656e-08
16.866972	1.49968e-08
16.863417	1.5028e-08
16.859861	1.50593e-08
16.856305	1.50906e-08
16.852749	1.51221e-08
16.849194	1.51535e-08
16.845638	1.51851e-08
16.842082	1.52167e-08
16.838527	1.52484e-08
16.834971	1.52802e-08
16.831415	1.5312e-08
16.827859	1.53439e-08
16.824304	1.53758e-08
16.820748	1.54078e-08
16.817192	1.54399e-08
16.813637	1.54721e-08
16.810081	1.55043e-08
16.806525	1.55366e-08
16.802969	1.5569e-08
16.799414	1.56014e-08
16.795858	1.56339e-08
16.792302	1.56664e-08
16.788747	1.56991e-08
16.785191	1.57318e-08
16.781635	1.57645e-08
16.778079	1.57974e-08
16.774524	1.58303e-08
16.770968	1.58632e-08
16.767412	1.58963e-08
16.763857	1.59294e-08
16.760301	1.59626e-08
16.756745	1.59958e-08
16.753189	1.60291e-08
16.749634	1.60625e-08
16.746078	1.6096e-08
16.742522	1.61295e-08
16.738967	1.61631e-08
16.735411	1.61968e-08
16.731855	1.62305e-08
16.728299	1.62643e-08
16.724744	1.62982e-08
16.721188	1.63322e-08
16.717632	1.63662e-08
16.714077	1.64003e-08
16.710521	1.64345e-08
16.706965	1.64687e-08
16.703410	1.6503e-08
16.699854	1.65374e-08
16.696298	1.65718e-08
16.692742	1.66064e-08
16.689187	1.6641e-08
16.685631	1.66756e-08
16.682075	1.67104e-08
16.678520	1.67452e-08
16.674964	1.67801e-08
16.671408	1.68151e-08
16.667852	1.68501e-08
16.664297	1.68852e-08
16.660741	1.69204e-08
16.657185	1.69556e-08
16.653630	1.6991e-08
16.650074	1.70264e-08
16.646518	1.70619e-08
16.642962	1.70974e-08
16.639407	1.7133e-08
16.635851	1.71687e-08
16.632295	1.72045e-08
16.628740	1.72404e-08
16.625184	1.72763e-08
16.621628	1.73123e-08
16.618072	1.73484e-08
16.614517	1.73845e-08
16.610961	1.74208e-08
16.607405	1.74571e-08
16.603850	1.74935e-08
16.600294	1.75299e-08
16.596738	1.75665e-08
16.593182	1.76031e-08
16.589627	1.76398e-08
16.586071	1.76765e-08
16.582515	1.77134e-08
16.578960	1.77503e-08
16.575404	1.77873e-08
16.571848	1.78243e-08
16.568292	1.78615e-08
16.564737	1.78987e-08
16.561181	1.7936e-08
16.557625	1.79734e-08
16.554070	1.80109e-08
16.550514	1.80484e-08
16.546958	1.80861e-08
16.543402	1.81238e-08
16.539847	1.81615e-08
16.536291	1.81994e-08
16.532735	1.82373e-08
16.529180	1.82754e-08
16.525624	1.83135e-08
16.522068	1.83516e-08
16.518512	1.83899e-08
16.514957	1.84282e-08
16.511401	1.84666e-08
16.507845	1.85051e-08
16.504290	1.85437e-08
16.500734	1.85824e-08
16.497178	1.86211e-08
16.493622	1.86599e-08
16.490067	1.86989e-08
16.486511	1.87378e-08
16.482955	1.87769e-08
16.479400	1.88161e-08
16.475844	1.88553e-08
16.472288	1.88946e-08
16.468732	1.8934e-08
16.465177	1.89735e-08
16.461621	1.9013e-08
16.458065	1.90527e-08
16.454510	1.90924e-08
16.450954	1.91322e-08
16.447398	1.91721e-08
16.443842	1.92121e-08
16.440287	1.92522e-08
16.436731	1.92923e-08
16.433175	1.93325e-08
16.429620	1.93729e-08
16.426064	1.94133e-08
16.422508	1.94537e-08
16.418952	1.94943e-08
16.415397	1.9535e-08
16.411841	1.95757e-08
16.408285	1.96165e-08
16.404730	1.96574e-08
16.401174	1.96984e-08
16.397618	1.97395e-08
16.394062	1.97807e-08
16.390507	1.9822e-08
16.386951	1.98633e-08
16.383395	1.99047e-08
16.379840	1.99462e-08
16.376284	1.99878e-08
16.372728	2.00295e-08
16.369172	2.00713e-08
16.365617	2.01132e-08
16.362061	2.01551e-08
16.358505	2.01972e-08
16.354950	2.02393e-08
16.351394	2.02815e-08
16.347838	2.03238e-08
16.344282	2.03662e-08
16.340727	2.04087e-08
16.337171	2.04513e-08
16.333615	2.0494e-08
16.330060	2.05367e-08
16.326504	2.05795e-08
16.322948	2.06225e-08
16.319392	2.06655e-08
16.315837	2.07086e-08
16.312281	2.07518e-08
16.308725	2.07951e-08
16.305170	2.08385e-08
16.301614	2.0882e-08
16.298058	2.09255e-08
16.294502	2.09692e-08
16.290947	2.1013e-08
16.287391	2.10568e-08
16.283835	2.11007e-08
16.280280	2.11448e-08
16.276724	2.11889e-08
16.273168	2.12331e-08
16.269612	2.12774e-08
16.266057	2.13218e-08
16.262501	2.13663e-08
16.258945	2.14109e-08
16.255390	2.14555e-08
16.251834	2.15003e-08
16.248278	2.15452e-08
16.244722	2.15901e-08
16.241167	2.16352e-08
16.237611	2.16803e-08
16.234055	2.17256e-08
16.230500	2.17709e-08
16.226944	2.18164e-08
16.223388	2.18619e-08
16.219832	2.19075e-08
16.216277	2.19532e-08
16.212721	2.1999e-08
16.209165	2.2045e-08
16.205610	2.2091e-08
16.202054	2.21371e-08
16.198498	2.21833e-08
16.194942	2.22296e-08
16.191387	2.2276e-08
16.187831	2.23225e-08
16.184275	2.23691e-08
16.180720	2.24158e-08
16.177164	2.24625e-08
16.173608	2.25094e-08
16.170052	2.25564e-08
16.166497	2.26035e-08
16.162941	2.26507e-08
16.159385	2.2698e-08
16.155830	2.27453e-08
16.152274	2.27928e-08
16.148718	2.28404e-08
16.145162	2.28881e-08
16.141607	2.29359e-08
16.138051	2.29837e-08
16.134495	2.30317e-08
16.130940	2.30798e-08
16.127384	2.3128e-08
16.123828	2.31763e-08
16.120272	2.32247e-08
16.116717	2.32731e-08
16.113161	2.33217e-08
16.109605	2.33704e-08
16.106050	2.34192e-08
16.102494	2.34681e-08
16.098938	2.35171e-08
16.095382	2.35662e-08
16.091827	2.36154e-08
16.088271	2.36647e-08
16.084715	2.37141e-08
16.081160	2.37637e-08
16.077604	2.38133e-08
16.074048	2.3863e-08
16.070492	2.39128e-08
16.066937	2.39628e-08
16.063381	2.40128e-08
16.059825	2.40629e-08
16.056270	2.41132e-08
16.052714	2.41635e-08
16.049158	2.4214e-08
16.045602	2.42646e-08
16.042047	2.43152e-08
16.038491	2.4366e-08
16.034935	2.44169e-08
16.031380	2.44679e-08
16.027824	2.4519e-08
16.024268	2.45702e-08
16.020712	2.46215e-08
16.017157	2.4673e-08
16.013601	2.47245e-08
16.010045	2.47761e-08
16.006490	2.48279e-08
16.002934	2.48797e-08
15.999378	2.49317e-08
15.995822	2.49838e-08
15.992267	2.50359e-08
15.988711	2.50882e-08
15.985155	2.51406e-08
15.981600	2.51932e-08
15.978044	2.52458e-08
15.974488	2.52985e-08
15.970932	2.53514e-08
15.967377	2.54043e-08
15.963821	2.54574e-08
15.960265	2.55106e-08
15.956710	2.55639e-08
15.953154	2.56173e-08
15.949598	2.56708e-08
15.946042	2.57244e-08
15.942487	2.57782e-08
15.938931	2.5832e-08
15.935375	2.5886e-08
15.931820	2.59401e-08
15.928264	2.59943e-08
15.924708	2.60486e-08
15.921153	2.6103e-08
15.917597	2.61575e-08
15.914041	2.62122e-08
15.910485	2.62669e-08
15.906930	2.63218e-08
15.903374	2.63768e-08
15.899818	2.64319e-08
15.896263	2.64872e-08
15.892707	2.65425e-08
15.889151	2.6598e-08
15.885595	2.66535e-08
15.882040	2.67092e-08
15.878484	2.67651e-08
15.874928	2.6821e-08
15.871373	2.6877e-08
15.867817	2.69332e-08
15.864261	2.69895e-08
15.860705	2.70459e-08
15.857150	2.71024e-08
15.853594	2.7159e-08
15.850038	2.72158e-08
15.846483	2.72727e-08
15.842927	2.73297e-08
15.839371	2.73868e-08
15.835815	2.7444e-08
15.832260	2.75014e-08
15.828704	2.75589e-08
15.825148	2.76165e-08
15.821593	2.76742e-08
15.818037	2.7732e-08
15.814481	2.779e-08
15.810925	2.78481e-08
15.807370	2.79063e-08
15.803814	2.79646e-08
15.800258	2.80231e-08
15.796703	2.80816e-08
15.793147	2.81403e-08
15.789591	2.81992e-08
15.786035	2.82581e-08
15.782480	2.83172e-08
15.778924	2.83764e-08
15.775368	2.84357e-08
15.771813	2.84951e-08
15.768257	2.85547e-08
15.764701	2.86144e-08
15.761145	2.86742e-08
15.757590	2.87342e-08
15.754034	2.87942e-08
15.750478	2.88544e-08
15.746923	2.89148e-08
15.743367	2.89752e-08
15.739811	2.90358e-08
15.736255	2.90965e-08
15.732700	2.91573e-08
15.729144	2.92183e-08
15.725588	2.92794e-08
15.722033	2.93406e-08
15.718477	2.9402e-08
15.714921	2.94634e-08
15.711365	2.95251e-08
15.707810	2.95868e-08
15.704254	2.96487e-08
15.700698	2.97107e-08
15.697143	2.97728e-08
15.693587	2.9835e-08
15.690031	2.98974e-08
15.686475	2.996e-08
15.682920	3.00226e-08
15.679364	3.00854e-08
15.675808	3.01483e-08
15.672253	3.02114e-08
15.668697	3.02745e-08
15.665141	3.03378e-08
15.661585	3.04013e-08
15.658030	3.04649e-08
15.654474	3.05286e-08
15.650918	3.05924e-08
15.647363	3.06564e-08
15.643807	3.07205e-08
15.640251	3.07848e-08
15.636695	3.08492e-08
15.633140	3.09137e-08
15.629584	3.09784e-08
15.626028	3.10432e-08
15.622473	3.11081e-08
15.618917	3.11732e-08
15.615361	3.12384e-08
15.611805	3.13037e-08
15.608250	3.13692e-08
15.604694	3.14348e-08
15.601138	3.15006e-08
15.597583	3.15665e-08
15.594027	3.16325e-08
15.590471	3.16987e-08
15.586915	3.1765e-08
15.583360	3.18315e-08
15.579804	3.18981e-08
15.576248	3.19648e-08
15.572693	3.20317e-08
15.569137	3.20987e-08
15.565581	3.21658e-08
15.562025	3.22331e-08
15.558470	3.23006e-08
15.554914	3.23681e-08
15.551358	3.24359e-08
15.547803	3.25037e-08
15.544247	3.25717e-08
15.540691	3.26399e-08
15.537135	3.27082e-08
15.533580	3.27766e-08
15.530024	3.28452e-08
15.526468	3.29139e-08
15.522913	3.29828e-08
15.519357	3.30518e-08
15.515801	3.3121e-08
15.512245	3.31903e-08
15.508690	3.32598e-08
15.505134	3.33294e-08
15.501578	3.33991e-08
15.498023	3.3469e-08
15.494467	3.35391e-08
15.490911	3.36092e-08
15.487355	3.36796e-08
15.483800	3.37501e-08
15.480244	3.38207e-08
15.476688	3.38915e-08
15.473133	3.39624e-08
15.469577	3.40335e-08
15.466021	3.41047e-08
15.462465	3.41761e-08
15.458910	3.42477e-08
15.455354	3.43193e-08
15.451798	3.43912e-08
15.448243	3.44632e-08
15.444687	3.45353e-08
15.441131	3.46076e-08
15.437575	3.468e-08
15.434020	3.47526e-08
15.430464	3.48254e-08
15.426908	3.48983e-08
15.423353	3.49713e-08
15.419797	3.50445e-08
15.416241	3.51179e-08
15.412685	3.51914e-08
15.409130	3.52651e-08
15.405574	3.53389e-08
15.402018	3.54129e-08
15.398463	3.5487e-08
15.394907	3.55613e-08
15.391351	3.56358e-08
15.387795	3.57104e-08
15.384240	3.57852e-08
15.380684	3.58601e-08
15.377128	3.59352e-08
15.373573	3.60104e-08
15.370017	3.60858e-08
15.366461	3.61614e-08
15.362905	3.62371e-08
15.359350	3.6313e-08
15.355794	3.6389e-08
15.352238	3.64652e-08
15.348683	3.65416e-08
15.345127	3.66181e-08
15.341571	3.66948e-08
15.338015	3.67716e-08
15.334460	3.68486e-08
15.330904	3.69258e-08
15.327348	3.70031e-08
15.323793	3.70806e-08
15.320237	3.71583e-08
15.316681	3.72361e-08
15.313125	3.73141e-08
15.309570	3.73922e-08
15.306014	3.74705e-08
15.302458	3.7549e-08
15.298903	3.76276e-08
15.295347	3.77064e-08
15.291791	3.77854e-08
15.288235	3.78646e-08
15.284680	3.79439e-08
15.281124	3.80234e-08
15.277568	3.8103e-08
15.274013	3.81828e-08
15.270457	3.82628e-08
15.266901	3.83429e-08
15.263345	3.84233e-08
15.259790	3.85037e-08
15.256234	3.85844e-08
15.252678	3.86652e-08
15.249123	3.87462e-08
15.245567	3.88274e-08
15.242011	3.89087e-08
15.238455	3.89903e-08
15.234900	3.90719e-08
15.231344	3.91538e-08
15.227788	3.92358e-08
15.224233	3.9318e-08
15.220677	3.94004e-08
15.217121	3.94829e-08
15.213565	3.95657e-08
15.210010	3.96486e-08
15.206454	3.97316e-08
15.202898	3.98149e-08
15.199343	3.98983e-08
15.195787	3.99819e-08
15.192231	4.00657e-08
15.188675	4.01496e-08
15.185120	4.02338e-08
15.181564	4.03181e-08
15.178008	4.04026e-08
15.174453	4.04872e-08
15.170897	4.05721e-08
15.167341	4.06571e-08
15.163785	4.07423e-08
15.160230	4.08277e-08
15.156674	4.09132e-08
15.153118	4.0999e-08
15.149563	4.10849e-08
15.146007	4.1171e-08
15.142451	4.12573e-08
15.138895	4.13438e-08
15.135340	4.14304e-08
15.131784	4.15172e-08
15.128228	4.16043e-08
15.124673	4.16915e-08
15.121117	4.17788e-08
15.117561	4.18664e-08
15.114006	4.19542e-08
15.110450	4.20421e-08
15.106894	4.21302e-08
15.103338	4.22185e-08
15.099783	4.2307e-08
15.096227	4.23957e-08
15.092671	4.24846e-08
15.089116	4.25737e-08
15.085560	4.26629e-08
15.082004	4.27523e-08
15.078448	4.2842e-08
15.074893	4.29318e-08
15.071337	4.30218e-08
15.067781	4.3112e-08
15.064226	4.32024e-08
15.060670	4.32929e-08
15.057114	4.33837e-08
15.053558	4.34746e-08
15.050003	4.35658e-08
15.046447	4.36571e-08
15.042891	4.37487e-08
15.039336	4.38404e-08
15.035780	4.39323e-08
15.032224	4.40244e-08
15.028668	4.41167e-08
15.025113	4.42093e-08
15.021557	4.4302e-08
15.018001	4.43949e-08
15.014446	4.44879e-08
15.010890	4.45812e-08
15.007334	4.46747e-08
15.003778	4.47684e-08
15.000223	4.48623e-08
14.996667	4.49564e-08
14.993111	4.50506e-08
14.989556	4.51451e-08
14.986000	4.52398e-08
14.982444	4.53347e-08
14.978888	4.54298e-08
14.975333	4.5525e-08
14.971777	4.56205e-08
14.968221	4.57162e-08
14.964666	4.58121e-08
14.961110	4.59082e-08
14.957554	4.60045e-08
14.953998	4.61009e-08
14.950443	4.61976e-08
14.946887	4.62945e-08
14.943331	4.63917e-08
14.939776	4.6489e-08
14.936220	4.65865e-08
14.932664	4.66842e-08
14.929108	4.67821e-08
14.925553	4.68803e-08
14.921997	4.69786e-08
14.918441	4.70772e-08
14.914886	4.71759e-08
14.911330	4.72749e-08
14.907774	4.73741e-08
14.904218	4.74735e-08
14.900663	4.7573e-08
14.897107	4.76729e-08
14.893551	4.77729e-08
14.889996	4.78731e-08
14.886440	4.79735e-08
14.882884	4.80742e-08
14.879328	4.81751e-08
14.875773	4.82761e-08
14.872217	4.83774e-08
14.868661	4.84789e-08
14.865106	4.85807e-08
14.861550	4.86826e-08
14.857994	4.87848e-08
14.854438	4.88871e-08
14.850883	4.89897e-08
14.847327	4.90925e-08
14.843771	4.91955e-08
14.840216	4.92988e-08
14.836660	4.94022e-08
14.833104	4.95059e-08
14.829548	4.96098e-08
14.825993	4.97139e-08
14.822437	4.98182e-08
14.818881	4.99228e-08
14.815326	5.00276e-08
14.811770	5.01326e-08
14.808214	5.02378e-08
14.804658	5.03432e-08
14.801103	5.04489e-08
14.797547	5.05548e-08
14.793991	5.06609e-08
14.790436	5.07672e-08
14.786880	5.08738e-08
14.783324	5.09806e-08
14.779768	5.10876e-08
14.776213	5.11948e-08
14.772657	5.13023e-08
14.769101	5.141e-08
14.765546	5.15179e-08
14.761990	5.1626e-08
14.758434	5.17344e-08
14.754878	5.1843e-08
14.751323	5.19518e-08
14.747767	5.20609e-08
14.744211	5.21702e-08
14.740656	5.22797e-08
14.737100	5.23895e-08
14.733544	5.24995e-08
14.729988	5.26097e-08
14.726433	5.27202e-08
14.722877	5.28309e-08
14.719321	5.29418e-08
14.715766	5.30529e-08
14.712210	5.31643e-08
14.708654	5.3276e-08
14.705098	5.33878e-08
14.701543	5.34999e-08
14.697987	5.36123e-08
14.694431	5.37249e-08
14.690876	5.38377e-08
14.687320	5.39507e-08
14.683764	5.4064e-08
14.680208	5.41776e-08
14.676653	5.42913e-08
14.673097	5.44053e-08
14.669541	5.45196e-08
14.665986	5.46341e-08
14.662430	5.47488e-08
14.658874	5.48638e-08
14.655318	5.4979e-08
14.651763	5.50945e-08
14.648207	5.52102e-08
14.644651	5.53262e-08
14.641096	5.54424e-08
14.637540	5.55588e-08
14.633984	5.56755e-08
14.630428	5.57925e-08
14.626873	5.59097e-08
14.623317	5.60271e-08
14.619761	5.61448e-08
14.616206	5.62627e-08
14.612650	5.63809e-08
14.609094	5.64994e-08
14.605538	5.6618e-08
14.601983	5.6737e-08
14.598427	5.68562e-08
14.594871	5.69756e-08
14.591316	5.70953e-08
14.587760	5.72153e-08
14.584204	5.73355e-08
14.580648	5.74559e-08
14.577093	5.75766e-08
14.573537	5.76976e-08
14.569981	5.78188e-08
14.566426	5.79403e-08
14.562870	5.8062e-08
14.559314	5.8184e-08
14.555758	5.83063e-08
14.552203	5.84288e-08
14.548647	5.85516e-08
14.545091	5.86746e-08
14.541536	5.87979e-08
14.537980	5.89215e-08
14.534424	5.90453e-08
14.530868	5.91693e-08
14.527313	5.92937e-08
14.523757	5.94183e-08
14.520201	5.95432e-08
14.516646	5.96683e-08
14.513090	5.97937e-08
14.509534	5.99193e-08
14.505978	6.00453e-08
14.502423	6.01715e-08
14.498867	6.02979e-08
14.495311	6.04247e-08
14.491756	6.05517e-08
14.488200	6.06789e-08
14.484644	6.08065e-08
14.481088	6.09343e-08
14.477533	6.10624e-08
14.473977	6.11907e-08
14.470421	6.13193e-08
14.466866	6.14482e-08
14.463310	6.15774e-08
14.459754	6.17068e-08
14.456198	6.18365e-08
14.452643	6.19665e-08
14.449087	6.20968e-08
14.445531	6.22273e-08
14.441976	6.23582e-08
14.438420	6.24892e-08
14.434864	6.26206e-08
14.431308	6.27523e-08
14.427753	6.28842e-08
14.424197	6.30164e-08
14.420641	6.31489e-08
14.417086	6.32817e-08
14.413530	6.34147e-08
14.409974	6.35481e-08
14.406418	6.36817e-08
14.402863	6.38156e-08
14.399307	6.39498e-08
14.395751	6.40842e-08
14.392196	6.4219e-08
14.388640	6.4354e-08
14.385084	6.44893e-08
14.381528	6.46249e-08
14.377973	6.47608e-08
14.374417	6.4897e-08
14.370861	6.50335e-08
14.367306	6.51703e-08
14.363750	6.53073e-08
14.360194	6.54447e-08
14.356638	6.55823e-08
14.353083	6.57202e-08
14.349527	6.58584e-08
14.345971	6.5997e-08
14.342416	6.61358e-08
14.338860	6.62749e-08
14.335304	6.64143e-08
14.331748	6.6554e-08
14.328193	6.66939e-08
14.324637	6.68342e-08
14.321081	6.69748e-08
14.317526	6.71157e-08
14.313970	6.72569e-08
14.310414	6.73983e-08
14.306859	6.75401e-08
14.303303	6.76822e-08
14.299747	6.78246e-08
14.296191	6.79673e-08
14.292636	6.81102e-08
14.289080	6.82535e-08
14.285524	6.83971e-08
14.281969	6.8541e-08
14.278413	6.86852e-08
14.274857	6.88297e-08
14.271301	6.89745e-08
14.267746	6.91196e-08
14.264190	6.92651e-08
14.260634	6.94108e-08
14.257079	6.95569e-08
14.253523	6.97032e-08
14.249967	6.98499e-08
14.246411	6.99968e-08
14.242856	7.01441e-08
14.239300	7.02917e-08
14.235744	7.04396e-08
14.232189	7.05879e-08
14.228633	7.07364e-08
14.225077	7.08853e-08
14.221521	7.10344e-08
14.217966	7.11839e-08
14.214410	7.13337e-08
14.210854	7.14839e-08
14.207299	7.16343e-08
14.203743	7.17851e-08
14.200187	7.19361e-08
14.196631	7.20876e-08
14.193076	7.22393e-08
14.189520	7.23913e-08
14.185964	7.25437e-08
14.182409	7.26964e-08
14.178853	7.28494e-08
14.175297	7.30027e-08
14.171741	7.31564e-08
14.168186	7.33104e-08
14.164630	7.34647e-08
14.161074	7.36193e-08
14.157519	7.37743e-08
14.153963	7.39296e-08
14.150407	7.40853e-08
14.146851	7.42412e-08
14.143296	7.43975e-08
14.139740	7.45541e-08
14.136184	7.47111e-08
14.132629	7.48684e-08
14.129073	7.5026e-08
14.125517	7.5184e-08
14.121961	7.53423e-08
14.118406	7.55009e-08
14.114850	7.56599e-08
14.111294	7.58192e-08
14.107739	7.59788e-08
14.104183	7.61388e-08
14.100627	7.62991e-08
14.097071	7.64598e-08
14.093516	7.66208e-08
14.089960	7.67821e-08
14.086404	7.69438e-08
14.082849	7.71058e-08
14.079293	7.72682e-08
14.075737	7.74309e-08
14.072181	7.7594e-08
14.068626	7.77574e-08
14.065070	7.79211e-08
14.061514	7.80852e-08
14.057959	7.82497e-08
14.054403	7.84145e-08
14.050847	7.85797e-08
14.047291	7.87452e-08
14.043736	7.8911e-08
14.040180	7.90772e-08
14.036624	7.92438e-08
14.033069	7.94107e-08
14.029513	7.9578e-08
14.025957	7.97456e-08
14.022401	7.99136e-08
14.018846	8.00819e-08
14.015290	8.02506e-08
14.011734	8.04196e-08
14.008179	8.05891e-08
14.004623	8.07588e-08
14.001067	8.0929e-08
13.997511	8.10994e-08
13.993956	8.12703e-08
13.990400	8.14415e-08
13.986844	8.16131e-08
13.983289	8.1785e-08
13.979733	8.19574e-08
13.976177	8.213e-08
13.972621	8.23031e-08
13.969066	8.24765e-08
13.965510	8.26503e-08
13.961954	8.28244e-08
13.958399	8.29989e-08
13.954843	8.31738e-08
13.951287	8.33491e-08
13.947731	8.35247e-08
13.944176	8.37007e-08
13.940620	8.38771e-08
13.937064	8.40539e-08
13.933509	8.4231e-08
13.929953	8.44085e-08
13.926397	8.45864e-08
13.922841	8.47647e-08
13.919286	8.49433e-08
13.915730	8.51223e-08
13.912174	8.53017e-08
13.908619	8.54815e-08
13.905063	8.56617e-08
13.901507	8.58422e-08
13.897951	8.60231e-08
13.894396	8.62045e-08
13.890840	8.63862e-08
13.887284	8.65683e-08
13.883729	8.67507e-08
13.880173	8.69336e-08
13.876617	8.71168e-08
13.873061	8.73005e-08
13.869506	8.74845e-08
13.865950	8.76689e-08
13.862394	8.78537e-08
13.858839	8.8039e-08
13.855283	8.82246e-08
13.851727	8.84106e-08
13.848171	8.85969e-08
13.844616	8.87837e-08
13.841060	8.89709e-08
13.837504	8.91585e-08
13.833949	8.93465e-08
13.830393	8.95349e-08
13.826837	8.97236e-08
13.823281	8.99128e-08
13.819726	9.01024e-08
13.816170	9.02924e-08
13.812614	9.04828e-08
13.809059	9.06736e-08
13.805503	9.08648e-08
13.801947	9.10564e-08
13.798391	9.12484e-08
13.794836	9.14409e-08
13.791280	9.16337e-08
13.787724	9.18269e-08
13.784169	9.20206e-08
13.780613	9.22147e-08
13.777057	9.24091e-08
13.773501	9.2604e-08
13.769946	9.27993e-08
13.766390	9.29951e-08
13.762834	9.31912e-08
13.759279	9.33878e-08
13.755723	9.35847e-08
13.752167	9.37821e-08
13.748611	9.398e-08
13.745056	9.41782e-08
13.741500	9.43768e-08
13.737944	9.45759e-08
13.734389	9.47754e-08
13.730833	9.49754e-08
13.727277	9.51757e-08
13.723721	9.53765e-08
13.720166	9.55777e-08
13.716610	9.57793e-08
13.713054	9.59814e-08
13.709499	9.61839e-08
13.705943	9.63868e-08
13.702387	9.65902e-08
13.698831	9.6794e-08
13.695276	9.69982e-08
13.691720	9.72028e-08
13.688164	9.74079e-08
13.684609	9.76135e-08
13.681053	9.78194e-08
13.677497	9.80258e-08
13.673941	9.82327e-08
13.670386	9.844e-08
13.666830	9.86477e-08
13.663274	9.88559e-08
13.659719	9.90645e-08
13.656163	9.92735e-08
13.652607	9.9483e-08
13.649051	9.9693e-08
13.645496	9.99034e-08
13.641940	1.00114e-07
13.638384	1.00326e-07
13.634829	1.00537e-07
13.631273	1.00749e-07
13.627717	1.00962e-07
13.624161	1.01175e-07
13.620606	1.01389e-07
13.617050	1.01603e-07
13.613494	1.01817e-07
13.609939	1.02032e-07
13.606383	1.02247e-07
13.602827	1.02463e-07
13.599271	1.0268e-07
13.595716	1.02896e-07
13.592160	1.03114e-07
13.588604	1.03331e-07
13.585049	1.03549e-07
13.581493	1.03768e-07
13.577937	1.03987e-07
13.574381	1.04207e-07
13.570826	1.04427e-07
13.567270	1.04647e-07
13.563714	1.04868e-07
13.560159	1.05089e-07
13.556603	1.05311e-07
13.553047	1.05534e-07
13.549491	1.05757e-07
13.545936	1.0598e-07
13.542380	1.06204e-07
13.538824	1.06428e-07
13.535269	1.06653e-07
13.531713	1.06878e-07
13.528157	1.07104e-07
13.524602	1.0733e-07
13.521046	1.07556e-07
13.517490	1.07783e-07
13.513934	1.08011e-07
13.510379	1.08239e-07
13.506823	1.08468e-07
13.503267	1.08697e-07
13.499712	1.08926e-07
13.496156	1.09157e-07
13.492600	1.09387e-07
13.489044	1.09618e-07
13.485489	1.0985e-07
13.481933	1.10082e-07
13.478377	1.10314e-07
13.474822	1.10547e-07
13.471266	1.10781e-07
13.467710	1.11015e-07
13.464154	1.11249e-07
13.460599	1.11484e-07
13.457043	1.1172e-07
13.453487	1.11956e-07
13.449932	1.12192e-07
13.446376	1.12429e-07
13.442820	1.12667e-07
13.439264	1.12905e-07
13.435709	1.13143e-07
13.432153	1.13382e-07
13.428597	1.13622e-07
13.425042	1.13862e-07
13.421486	1.14103e-07
13.417930	1.14344e-07
13.414374	1.14585e-07
13.410819	1.14827e-07
13.407263	1.1507e-07
13.403707	1.15313e-07
13.400152	1.15557e-07
13.396596	1.15801e-07
13.393040	1.16046e-07
13.389484	1.16291e-07
13.385929	1.16537e-07
13.382373	1.16783e-07
13.378817	1.1703e-07
13.375262	1.17277e-07
13.371706	1.17525e-07
13.368150	1.17773e-07
13.364594	1.18022e-07
13.361039	1.18272e-07
13.357483	1.18522e-07
13.353927	1.18772e-07
13.350372	1.19023e-07
13.346816	1.19275e-07
13.343260	1.19527e-07
13.339704	1.1978e-07
13.336149	1.20033e-07
13.332593	1.20287e-07
13.329037	1.20541e-07
13.325482	1.20796e-07
13.321926	1.21051e-07
13.318370	1.21307e-07
13.314814	1.21564e-07
13.311259	1.21821e-07
13.307703	1.22078e-07
13.304147	1.22336e-07
13.300592	1.22595e-07
13.297036	1.22854e-07
13.293480	1.23114e-07
13.289924	1.23374e-07
13.286369	1.23635e-07
13.282813	1.23896e-07
13.279257	1.24158e-07
13.275702	1.24421e-07
13.272146	1.24684e-07
13.268590	1.24948e-07
13.265034	1.25212e-07
13.261479	1.25477e-07
13.257923	1.25742e-07
13.254367	1.26008e-07
13.250812	1.26274e-07
13.247256	1.26541e-07
13.243700	1.26809e-07
13.240144	1.27077e-07
13.236589	1.27346e-07
13.233033	1.27615e-07
13.229477	1.27885e-07
13.225922	1.28156e-07
13.222366	1.28427e-07
13.218810	1.28699e-07
13.215254	1.28971e-07
13.211699	1.29244e-07
13.208143	1.29517e-07
13.204587	1.29791e-07
13.201032	1.30066e-07
13.197476	1.30341e-07
13.193920	1.30616e-07
13.190364	1.30893e-07
13.186809	1.3117e-07
13.183253	1.31447e-07
13.179697	1.31725e-07
13.176142	1.32004e-07
13.172586	1.32283e-07
13.169030	1.32563e-07
13.165474	1.32844e-07
13.161919	1.33125e-07
13.158363	1.33406e-07
13.154807	1.33689e-07
13.151252	1.33972e-07
13.147696	1.34255e-07
13.144140	1.34539e-07
13.140584	1.34824e-07
13.137029	1.35109e-07
13.133473	1.35395e-07
13.129917	1.35682e-07
13.126362	1.35969e-07
13.122806	1.36256e-07
13.119250	1.36545e-07
13.115694	1.36834e-07
13.112139	1.37123e-07
13.108583	1.37414e-07
13.105027	1.37704e-07
13.101472	1.37996e-07
13.097916	1.38288e-07
13.094360	1.38581e-07
13.090804	1.38874e-07
13.087249	1.39168e-07
13.083693	1.39463e-07
13.080137	1.39758e-07
13.076582	1.40054e-07
13.073026	1.4035e-07
13.069470	1.40647e-07
13.065914	1.40945e-07
13.062359	1.41243e-07
13.058803	1.41542e-07
13.055247	1.41842e-07
13.051692	1.42142e-07
13.048136	1.42443e-07
13.044580	1.42745e-07
13.041024	1.43047e-07
13.037469	1.4335e-07
13.033913	1.43654e-07
13.030357	1.43958e-07
13.026802	1.44263e-07
13.023246	1.44568e-07
13.019690	1.44874e-07
13.016134	1.45181e-07
13.012579	1.45488e-07
13.009023	1.45797e-07
13.005467	1.46105e-07
13.001912	1.46415e-07
12.998356	1.46725e-07
12.994800	1.47036e-07
12.991244	1.47347e-07
12.987689	1.47659e-07
12.984133	1.47972e-07
12.980577	1.48285e-07
12.977022	1.48599e-07
12.973466	1.48914e-07
12.969910	1.49229e-07
12.966354	1.49545e-07
12.962799	1.49862e-07
12.959243	1.5018e-07
12.955687	1.50498e-07
12.952132	1.50817e-07
12.948576	1.51136e-07
12.945020	1.51456e-07
12.941464	1.51777e-07
12.937909	1.52099e-07
12.934353	1.52421e-07
12.930797	1.52744e-07
12.927242	1.53067e-07
12.923686	1.53392e-07
12.920130	1.53717e-07
12.916574	1.54042e-07
12.913019	1.54369e-07
12.909463	1.54696e-07
12.905907	1.55024e-07
12.902352	1.55352e-07
12.898796	1.55681e-07
12.895240	1.56011e-07
12.891684	1.56342e-07
12.888129	1.56673e-07
12.884573	1.57005e-07
12.881017	1.57338e-07
12.877462	1.57671e-07
12.873906	1.58006e-07
12.870350	1.5834e-07
12.866794	1.58676e-07
12.863239	1.59012e-07
12.859683	1.59349e-07
12.856127	1.59687e-07
12.852572	1.60026e-07
12.849016	1.60365e-07
12.845460	1.60705e-07
12.841904	1.61045e-07
12.838349	1.61387e-07
12.834793	1.61729e-07
12.831237	1.62072e-07
12.827682	1.62415e-07
12.824126	1.6276e-07
12.820570	1.63105e-07
12.817014	1.6345e-07
12.813459	1.63797e-07
12.809903	1.64144e-07
12.806347	1.64492e-07
12.802792	1.64841e-07
12.799236	1.6519e-07
12.795680	1.65541e-07
12.792124	1.65892e-07
12.788569	1.66243e-07
12.785013	1.66596e-07
12.781457	1.66949e-07
12.777902	1.67303e-07
12.774346	1.67658e-07
12.770790	1.68014e-07
12.767234	1.6837e-07
12.763679	1.68727e-07
12.760123	1.69085e-07
12.756567	1.69443e-07
12.753012	1.69803e-07
12.749456	1.70163e-07
12.745900	1.70524e-07
12.742344	1.70885e-07
12.738789	1.71248e-07
12.735233	1.71611e-07
12.731677	1.71975e-07
12.728122	1.7234e-07
12.724566	1.72705e-07
12.721010	1.73072e-07
12.717455	1.73439e-07
12.713899	1.73807e-07
12.710343	1.74175e-07
12.706787	1.74545e-07
12.703232	1.74915e-07
12.699676	1.75286e-07
12.696120	1.75658e-07
12.692565	1.76031e-07
12.689009	1.76404e-07
12.685453	1.76779e-07
12.681897	1.77154e-07
12.678342	1.7753e-07
12.674786	1.77906e-07
12.671230	1.78284e-07
12.667675	1.78662e-07
12.664119	1.79041e-07
12.660563	1.79421e-07
12.657007	1.79802e-07
12.653452	1.80183e-07
12.649896	1.80566e-07
12.646340	1.80949e-07
12.642785	1.81333e-07
12.639229	1.81718e-07
12.635673	1.82103e-07
12.632117	1.8249e-07
12.628562	1.82877e-07
12.625006	1.83265e-07
12.621450	1.83654e-07
12.617895	1.84044e-07
12.614339	1.84435e-07
12.610783	1.84826e-07
12.607227	1.85219e-07
12.603672	1.85612e-07
12.600116	1.86006e-07
12.596560	1.86401e-07
12.593005	1.86796e-07
12.589449	1.87193e-07
12.585893	1.8759e-07
12.582337	1.87988e-07
12.578782	1.88388e-07
12.575226	1.88788e-07
12.571670	1.89188e-07
12.568115	1.8959e-07
12.564559	1.89993e-07
12.561003	1.90396e-07
12.557447	1.908e-07
12.553892	1.91205e-07
12.550336	1.91611e-07
12.546780	1.92018e-07
12.543225	1.92426e-07
12.539669	1.92835e-07
12.536113	1.93244e-07
12.532557	1.93655e-07
12.529002	1.94066e-07
12.525446	1.94478e-07
12.521890	1.94891e-07
12.518335	1.95305e-07
12.514779	1.9572e-07
12.511223	1.96135e-07
12.507667	1.96552e-07
12.504112	1.96969e-07
12.500556	1.97388e-07
12.497000	1.97807e-07
12.493445	1.98227e-07
12.489889	1.98648e-07
12.486333	1.9907e-07
12.482777	1.99493e-07
12.479222	1.99917e-07
12.475666	2.00342e-07
12.472110	2.00767e-07
12.468555	2.01194e-07
12.464999	2.01621e-07
12.461443	2.02049e-07
12.457887	2.02479e-07
12.454332	2.02909e-07
12.450776	2.0334e-07
12.447220	2.03772e-07
12.443665	2.04205e-07
12.440109	2.04639e-07
12.436553	2.05074e-07
12.432997	2.0551e-07
12.429442	2.05946e-07
12.425886	2.06384e-07
12.422330	2.06822e-07
12.418775	2.07262e-07
12.415219	2.07702e-07
12.411663	2.08144e-07
12.408107	2.08586e-07
12.404552	2.0903e-07
12.400996	2.09474e-07
12.397440	2.09919e-07
12.393885	2.10365e-07
12.390329	2.10812e-07
12.386773	2.1126e-07
12.383217	2.11709e-07
12.379662	2.12159e-07
12.376106	2.1261e-07
12.372550	2.13062e-07
12.368995	2.13515e-07
12.365439	2.13969e-07
12.361883	2.14424e-07
12.358327	2.1488e-07
12.354772	2.15337e-07
12.351216	2.15795e-07
12.347660	2.16253e-07
12.344105	2.16713e-07
12.340549	2.17174e-07
12.336993	2.17636e-07
12.333437	2.18098e-07
12.329882	2.18562e-07
12.326326	2.19027e-07
12.322770	2.19493e-07
12.319215	2.19959e-07
12.315659	2.20427e-07
12.312103	2.20896e-07
12.308547	2.21365e-07
12.304992	2.21836e-07
12.301436	2.22308e-07
12.297880	2.22781e-07
12.294325	2.23255e-07
12.290769	2.23729e-07
12.287213	2.24205e-07
12.283657	2.24682e-07
12.280102	2.2516e-07
12.276546	2.25639e-07
12.272990	2.26119e-07
12.269435	2.266e-07
12.265879	2.27082e-07
12.262323	2.27565e-07
12.258767	2.28049e-07
12.255212	2.28534e-07
12.251656	2.2902e-07
12.248100	2.29507e-07
12.244545	2.29996e-07
12.240989	2.30485e-07
12.237433	2.30975e-07
12.233877	2.31467e-07
12.230322	2.31959e-07
12.226766	2.32453e-07
12.223210	2.32947e-07
12.219655	2.33443e-07
12.216099	2.3394e-07
12.212543	2.34438e-07
12.208987	2.34936e-07
12.205432	2.35436e-07
12.201876	2.35937e-07
12.198320	2.3644e-07
12.194765	2.36943e-07
12.191209	2.37447e-07
12.187653	2.37952e-07
12.184097	2.38459e-07
12.180542	2.38966e-07
12.176986	2.39475e-07
12.173430	2.39985e-07
12.169875	2.40495e-07
12.166319	2.41007e-07
12.162763	2.4152e-07
12.159207	2.42034e-07
12.155652	2.4255e-07
12.152096	2.43066e-07
12.148540	2.43583e-07
12.144985	2.44102e-07
12.141429	2.44621e-07
12.137873	2.45142e-07
12.134317	2.45664e-07
12.130762	2.46187e-07
12.127206	2.46711e-07
12.123650	2.47237e-07
12.120095	2.47763e-07
12.116539	2.4829e-07
12.112983	2.48819e-07
12.109427	2.49349e-07
12.105872	2.4988e-07
12.102316	2.50412e-07
12.098760	2.50945e-07
12.095205	2.5148e-07
12.091649	2.52015e-07
12.088093	2.52552e-07
12.084537	2.5309e-07
12.080982	2.53629e-07
12.077426	2.54169e-07
12.073870	2.5471e-07
12.070315	2.55253e-07
12.066759	2.55796e-07
12.063203	2.56341e-07
12.059647	2.56887e-07
12.056092	2.57434e-07
12.052536	2.57983e-07
12.048980	2.58532e-07
12.045425	2.59083e-07
12.041869	2.59635e-07
12.038313	2.60188e-07
12.034757	2.60742e-07
12.031202	2.61298e-07
12.027646	2.61854e-07
12.024090	2.62412e-07
12.020535	2.62971e-07
12.016979	2.63532e-07
12.013423	2.64093e-07
12.009867	2.64656e-07
12.006312	2.6522e-07
12.002756	2.65785e-07
11.999200	2.66351e-07
11.995645	2.66919e-07
11.992089	2.67487e-07
11.988533	2.68057e-07
11.984977	2.68629e-07
11.981422	2.69201e-07
11.977866	2.69775e-07
11.974310	2.7035e-07
11.970755	2.70926e-07
11.967199	2.71503e-07
11.963643	2.72082e-07
11.960087	2.72662e-07
11.956532	2.73243e-07
11.952976	2.73826e-07
11.949420	2.74409e-07
11.945865	2.74994e-07
11.942309	2.7558e-07
11.938753	2.76168e-07
11.935198	2.76757e-07
11.931642	2.77347e-07
11.928086	2.77938e-07
11.924530	2.7853e-07
11.920975	2.79124e-07
11.917419	2.79719e-07
11.913863	2.80316e-07
11.910308	2.80913e-07
11.906752	2.81512e-07
11.903196	2.82112e-07
11.899640	2.82714e-07
11.896085	2.83317e-07
11.892529	2.83921e-07
11.888973	2.84526e-07
11.885418	2.85133e-07
11.881862	2.85741e-07
11.878306	2.86351e-07
11.874750	2.86961e-07
11.871195	2.87573e-07
11.867639	2.88186e-07
11.864083	2.88801e-07
11.860528	2.89417e-07
11.856972	2.90034e-07
11.853416	2.90653e-07
11.849860	2.91273e-07
11.846305	2.91894e-07
11.842749	2.92517e-07
11.839193	2.93141e-07
11.835638	2.93766e-07
11.832082	2.94393e-07
11.828526	2.95021e-07
11.824970	2.9565e-07
11.821415	2.96281e-07
11.817859	2.96913e-07
11.814303	2.97547e-07
11.810748	2.98181e-07
11.807192	2.98818e-07
11.803636	2.99455e-07
11.800080	3.00094e-07
11.796525	3.00734e-07
11.792969	3.01376e-07
11.789413	3.02019e-07
11.785858	3.02664e-07
11.782302	3.0331e-07
11.778746	3.03957e-07
11.775190	3.04605e-07
11.771635	3.05256e-07
11.768079	3.05907e-07
11.764523	3.0656e-07
11.760968	3.07214e-07
11.757412	3.0787e-07
11.753856	3.08527e-07
11.750300	3.09185e-07
11.746745	3.09845e-07
11.743189	3.10507e-07
11.739633	3.1117e-07
11.736078	3.11834e-07
11.732522	3.125e-07
11.728966	3.13167e-07
11.725410	3.13835e-07
11.721855	3.14505e-07
11.718299	3.15177e-07
11.714743	3.15849e-07
11.711188	3.16524e-07
11.707632	3.172e-07
11.704076	3.17877e-07
11.700520	3.18556e-07
11.696965	3.19236e-07
11.693409	3.19917e-07
11.689853	3.20601e-07
11.686298	3.21285e-07
11.682742	3.21971e-07
11.679186	3.22659e-07
11.675630	3.23348e-07
11.672075	3.24038e-07
11.668519	3.2473e-07
11.664963	3.25424e-07
11.661408	3.26119e-07
11.657852	3.26816e-07
11.654296	3.27514e-07
11.650740	3.28213e-07
11.647185	3.28914e-07
11.643629	3.29617e-07
11.640073	3.30321e-07
11.636518	3.31026e-07
11.632962	3.31734e-07
11.629406	3.32442e-07
11.625850	3.33152e-07
11.622295	3.33864e-07
11.618739	3.34577e-07
11.615183	3.35292e-07
11.611628	3.36009e-07
11.608072	3.36726e-07
11.604516	3.37446e-07
11.600960	3.38167e-07
11.597405	3.38889e-07
11.593849	3.39614e-07
11.590293	3.40339e-07
11.586738	3.41067e-07
11.583182	3.41795e-07
11.579626	3.42526e-07
11.576070	3.43258e-07
11.572515	3.43991e-07
11.568959	3.44727e-07
11.565403	3.45463e-07
11.561848	3.46202e-07
11.558292	3.46942e-07
11.554736	3.47683e-07
11.551180	3.48426e-07
11.547625	3.49171e-07
11.544069	3.49917e-07
11.540513	3.50665e-07
11.536958	3.51415e-07
11.533402	3.52166e-07
11.529846	3.52919e-07
11.526290	3.53673e-07
11.522735	3.5443e-07
11.519179	3.55187e-07
11.515623	3.55947e-07
11.512068	3.56708e-07
11.508512	3.5747e-07
11.504956	3.58235e-07
11.501400	3.59001e-07
11.497845	3.59768e-07
11.494289	3.60538e-07
11.490733	3.61309e-07
11.487178	3.62081e-07
11.483622	3.62855e-07
11.480066	3.63631e-07
11.476510	3.64409e-07
11.472955	3.65188e-07
11.469399	3.65969e-07
11.465843	3.66752e-07
11.462288	3.67537e-07
11.458732	3.68323e-07
11.455176	3.6911e-07
11.451620	3.699e-07
11.448065	3.70691e-07
11.444509	3.71484e-07
11.440953	3.72279e-07
11.437398	3.73075e-07
11.433842	3.73873e-07
11.430286	3.74673e-07
11.426730	3.75475e-07
11.423175	3.76278e-07
11.419619	3.77083e-07
11.416063	3.7789e-07
11.412508	3.78698e-07
11.408952	3.79509e-07
11.405396	3.80321e-07
11.401840	3.81134e-07
11.398285	3.8195e-07
11.394729	3.82767e-07
11.391173	3.83586e-07
11.387618	3.84407e-07
11.384062	3.8523e-07
11.380506	3.86054e-07
11.376950	3.8688e-07
11.373395	3.87708e-07
11.369839	3.88538e-07
11.366283	3.8937e-07
11.362728	3.90203e-07
11.359172	3.91038e-07
11.355616	3.91875e-07
11.352060	3.92714e-07
11.348505	3.93555e-07
11.344949	3.94397e-07
11.341393	3.95242e-07
11.337838	3.96088e-07
11.334282	3.96936e-07
11.330726	3.97785e-07
11.327170	3.98637e-07
11.323615	3.99491e-07
11.320059	4.00346e-07
11.316503	4.01203e-07
11.312948	4.02062e-07
11.309392	4.02923e-07
11.305836	4.03786e-07
11.302280	4.0465e-07
11.298725	4.05517e-07
11.295169	4.06385e-07
11.291613	4.07256e-07
11.288058	4.08128e-07
11.284502	4.09002e-07
11.280946	4.09878e-07
11.277390	4.10756e-07
11.273835	4.11635e-07
11.270279	4.12517e-07
11.266723	4.134e-07
11.263168	4.14286e-07
11.259612	4.15173e-07
11.256056	4.16063e-07
11.252500	4.16954e-07
11.248945	4.17847e-07
11.245389	4.18742e-07
11.241833	4.19639e-07
11.238278	4.20538e-07
11.234722	4.21439e-07
11.231166	4.22342e-07
11.227610	4.23247e-07
11.224055	4.24154e-07
11.220499	4.25063e-07
11.216943	4.25974e-07
11.213388	4.26886e-07
11.209832	4.27801e-07
11.206276	4.28718e-07
11.202720	4.29636e-07
11.199165	4.30557e-07
11.195609	4.3148e-07
11.192053	4.32405e-07
11.188498	4.33331e-07
11.184942	4.3426e-07
11.181386	4.35191e-07
11.177830	4.36123e-07
11.174275	4.37058e-07
11.170719	4.37995e-07
11.167163	4.38934e-07
11.163608	4.39875e-07
11.160052	4.40818e-07
11.156496	4.41763e-07
11.152940	4.4271e-07
11.149385	4.43659e-07
11.145829	4.4461e-07
11.142273	4.45563e-07
11.138718	4.46518e-07
11.135162	4.47476e-07
11.131606	4.48435e-07
11.128051	4.49397e-07
11.124495	4.5036e-07
11.120939	4.51326e-07
11.117383	4.52294e-07
11.113828	4.53264e-07
11.110272	4.54236e-07
11.106716	4.5521e-07
11.103161	4.56186e-07
11.099605	4.57164e-07
11.096049	4.58145e-07
11.092493	4.59127e-07
11.088938	4.60112e-07
11.085382	4.61099e-07
11.081826	4.62088e-07
11.078271	4.63079e-07
11.074715	4.64073e-07
11.071159	4.65068e-07
11.067603	4.66066e-07
11.064048	4.67066e-07
11.060492	4.68068e-07
11.056936	4.69072e-07
11.053381	4.70078e-07
11.049825	4.71087e-07
11.046269	4.72097e-07
11.042713	4.7311e-07
11.039158	4.74125e-07
11.035602	4.75143e-07
11.032046	4.76162e-07
11.028491	4.77184e-07
11.024935	4.78208e-07
11.021379	4.79234e-07
11.017823	4.80263e-07
11.014268	4.81293e-07
11.010712	4.82326e-07
11.007156	4.83361e-07
11.003601	4.84399e-07
11.000045	4.85438e-07
10.996489	4.8648e-07
10.992933	4.87524e-07
10.989378	4.88571e-07
10.985822	4.8962e-07
10.982266	4.90671e-07
10.978711	4.91724e-07
10.975155	4.9278e-07
10.971599	4.93837e-07
10.968043	4.94898e-07
10.964488	4.9596e-07
10.960932	4.97025e-07
10.957376	4.98092e-07
10.953821	4.99162e-07
10.950265	5.00233e-07
10.946709	5.01307e-07
10.943153	5.02384e-07
10.939598	5.03463e-07
10.936042	5.04544e-07
10.932486	5.05627e-07
10.928931	5.06713e-07
10.925375	5.07801e-07
10.921819	5.08892e-07
10.918263	5.09985e-07
10.914708	5.1108e-07
10.911152	5.12178e-07
10.907596	5.13278e-07
10.904041	5.1438e-07
10.900485	5.15485e-07
10.896929	5.16593e-07
10.893373	5.17702e-07
10.889818	5.18814e-07
10.886262	5.19929e-07
10.882706	5.21046e-07
10.879151	5.22165e-07
10.875595	5.23287e-07
10.872039	5.24411e-07
10.868483	5.25538e-07
10.864928	5.26667e-07
10.861372	5.27799e-07
10.857816	5.28933e-07
10.854261	5.3007e-07
10.850705	5.31209e-07
10.847149	5.3235e-07
10.843593	5.33494e-07
10.840038	5.34641e-07
10.836482	5.3579e-07
10.832926	5.36941e-07
10.829371	5.38095e-07
10.825815	5.39252e-07
10.822259	5.40411e-07
10.818703	5.41572e-07
10.815148	5.42736e-07
10.811592	5.43903e-07
10.808036	5.45072e-07
10.804481	5.46244e-07
10.800925	5.47418e-07
10.797369	5.48595e-07
10.793813	5.49774e-07
10.790258	5.50956e-07
10.786702	5.52141e-07
10.783146	5.53328e-07
10.779591	5.54518e-07
10.776035	5.5571e-07
10.772479	5.56905e-07
10.768923	5.58103e-07
10.765368	5.59303e-07
10.761812	5.60505e-07
10.758256	5.61711e-07
10.754701	5.62919e-07
10.751145	5.64129e-07
10.747589	5.65343e-07
10.744033	5.66559e-07
10.740478	5.67777e-07
10.736922	5.68998e-07
10.733366	5.70222e-07
10.729811	5.71449e-07
10.726255	5.72678e-07
10.722699	5.7391e-07
10.719143	5.75144e-07
10.715588	5.76382e-07
10.712032	5.77622e-07
10.708476	5.78864e-07
10.704921	5.8011e-07
10.701365	5.81358e-07
10.697809	5.82609e-07
10.694253	5.83862e-07
10.690698	5.85119e-07
10.687142	5.86378e-07
10.683586	5.87639e-07
10.680031	5.88904e-07
10.676475	5.90171e-07
10.672919	5.91441e-07
10.669363	5.92714e-07
10.665808	5.9399e-07
10.662252	5.95268e-07
10.658696	5.96549e-07
10.655141	5.97833e-07
10.651585	5.9912e-07
10.648029	6.0041e-07
10.644473	6.01702e-07
10.640918	6.02997e-07
10.637362	6.04295e-07
10.633806	6.05596e-07
10.630251	6.069e-07
10.626695	6.08206e-07
10.623139	6.09516e-07
10.619583	6.10828e-07
10.616028	6.12143e-07
10.612472	6.13461e-07
10.608916	6.14782e-07
10.605361	6.16106e-07
10.601805	6.17432e-07
10.598249	6.18762e-07
10.594693	6.20094e-07
10.591138	6.2143e-07
10.587582	6.22768e-07
10.584026	6.24109e-07
10.580471	6.25454e-07
10.576915	6.26801e-07
10.573359	6.28151e-07
10.569803	6.29504e-07
10.566248	6.30859e-07
10.562692	6.32218e-07
10.559136	6.3358e-07
10.555581	6.34945e-07
10.552025	6.36313e-07
10.548469	6.37684e-07
10.544913	6.39057e-07
10.541358	6.40434e-07
10.537802	6.41814e-07
10.534246	6.43197e-07
10.530691	6.44583e-07
10.527135	6.45972e-07
10.523579	6.47363e-07
10.520023	6.48758e-07
10.516468	6.50156e-07
10.512912	6.51557e-07
10.509356	6.52962e-07
10.505801	6.54369e-07
10.502245	6.55779e-07
10.498689	6.57192e-07
10.495133	6.58609e-07
10.491578	6.60028e-07
10.488022	6.61451e-07
10.484466	6.62877e-07
10.480911	6.64306e-07
10.477355	6.65738e-07
10.473799	6.67173e-07
10.470243	6.68611e-07
10.466688	6.70052e-07
10.463132	6.71497e-07
10.459576	6.72945e-07
10.456021	6.74395e-07
10.452465	6.75849e-07
10.448909	6.77307e-07
10.445353	6.78767e-07
10.441798	6.80231e-07
10.438242	6.81697e-07
10.434686	6.83168e-07
10.431131	6.84641e-07
10.427575	6.86117e-07
10.424019	6.87597e-07
10.420463	6.8908e-07
10.416908	6.90566e-07
10.413352	6.92055e-07
10.409796	6.93548e-07
10.406241	6.95044e-07
10.402685	6.96543e-07
10.399129	6.98046e-07
10.395573	6.99552e-07
10.392018	7.01061e-07
10.388462	7.02573e-07
10.384906	7.04089e-07
10.381351	7.05608e-07
10.377795	7.0713e-07
10.374239	7.08656e-07
10.370683	7.10185e-07
10.367128	7.11717e-07
10.363572	7.13253e-07
10.360016	7.14792e-07
10.356461	7.16334e-07
10.352905	7.1788e-07
10.349349	7.19429e-07
10.345793	7.20982e-07
10.342238	7.22538e-07
10.338682	7.24097e-07
10.335126	7.2566e-07
10.331571	7.27226e-07
10.328015	7.28796e-07
10.324459	7.30369e-07
10.320904	7.31946e-07
10.317348	7.33526e-07
10.313792	7.35109e-07
10.310236	7.36696e-07
10.306681	7.38287e-07
10.303125	7.39881e-07
10.299569	7.41478e-07
10.296014	7.43079e-07
10.292458	7.44683e-07
10.288902	7.46291e-07
10.285346	7.47903e-07
10.281791	7.49518e-07
10.278235	7.51136e-07
10.274679	7.52758e-07
10.271124	7.54384e-07
10.267568	7.56013e-07
10.264012	7.57646e-07
10.260456	7.59282e-07
10.256901	7.60922e-07
10.253345	7.62566e-07
10.249789	7.64213e-07
10.246234	7.65863e-07
10.242678	7.67518e-07
10.239122	7.69176e-07
10.235566	7.70837e-07
10.232011	7.72503e-07
10.228455	7.74172e-07
10.224899	7.75844e-07
10.221344	7.7752e-07
10.217788	7.792e-07
10.214232	7.80884e-07
10.210676	7.82571e-07
10.207121	7.84262e-07
10.203565	7.85957e-07
10.200009	7.87655e-07
10.196454	7.89357e-07
10.192898	7.91063e-07
10.189342	7.92773e-07
10.185786	7.94486e-07
10.182231	7.96203e-07
10.178675	7.97924e-07
10.175119	7.99649e-07
10.171564	8.01377e-07
10.168008	8.0311e-07
10.164452	8.04846e-07
10.160896	8.06585e-07
10.157341	8.08329e-07
10.153785	8.10077e-07
10.150229	8.11828e-07
10.146674	8.13583e-07
10.143118	8.15342e-07
10.139562	8.17105e-07
10.136006	8.18872e-07
10.132451	8.20643e-07
10.128895	8.22417e-07
10.125339	8.24195e-07
10.121784	8.25978e-07
10.118228	8.27764e-07
10.114672	8.29554e-07
10.111116	8.31348e-07
10.107561	8.33146e-07
10.104005	8.34948e-07
10.100449	8.36754e-07
10.096894	8.38564e-07
10.093338	8.40378e-07
10.089782	8.42196e-07
10.086226	8.44018e-07
10.082671	8.45844e-07
10.079115	8.47674e-07
10.075559	8.49507e-07
10.072004	8.51345e-07
10.068448	8.53187e-07
10.064892	8.55033e-07
10.061336	8.56883e-07
10.057781	8.58738e-07
10.054225	8.60596e-07
10.050669	8.62458e-07
10.047114	8.64324e-07
10.043558	8.66195e-07
10.040002	8.6807e-07
10.036446	8.69948e-07
10.032891	8.71831e-07
10.029335	8.73718e-07
10.025779	8.75609e-07
10.022224	8.77505e-07
10.018668	8.79404e-07
10.015112	8.81308e-07
10.011556	8.83215e-07
10.008001	8.85127e-07
10.004445	8.87044e-07
10.000889	8.88964e-07
9.997334	8.90889e-07
9.993778	8.92818e-07
9.990222	8.94751e-07
9.986666	8.96688e-07
9.983111	8.9863e-07
9.979555	9.00576e-07
9.975999	9.02526e-07
9.972444	9.0448e-07
9.968888	9.06439e-07
9.965332	9.08402e-07
9.961776	9.1037e-07
9.958221	9.12341e-07
9.954665	9.14317e-07
9.951109	9.16298e-07
9.947554	9.18283e-07
9.943998	9.20272e-07
9.940442	9.22265e-07
9.936886	9.24263e-07
9.933331	9.26266e-07
9.929775	9.28272e-07
9.926219	9.30283e-07
9.922664	9.32299e-07
9.919108	9.34319e-07
9.915552	9.36343e-07
9.911996	9.38372e-07
9.908441	9.40406e-07
9.904885	9.42444e-07
9.901329	9.44486e-07
9.897774	9.46533e-07
9.894218	9.48584e-07
9.890662	9.5064e-07
9.887106	9.527e-07
9.883551	9.54765e-07
9.879995	9.56835e-07
9.876439	9.58909e-07
9.872884	9.60987e-07
9.869328	9.6307e-07
9.865772	9.65158e-07
9.862216	9.6725e-07
9.858661	9.69347e-07
9.855105	9.71449e-07
9.851549	9.73555e-07
9.847994	9.75666e-07
9.844438	9.77782e-07
9.840882	9.79902e-07
9.837326	9.82027e-07
9.833771	9.84156e-07
9.830215	9.8629e-07
9.826659	9.88429e-07
9.823104	9.90573e-07
9.819548	9.92721e-07
9.815992	9.94874e-07
9.812436	9.97032e-07
9.808881	9.99195e-07
9.805325	1.00136e-06
9.801769	1.00353e-06
9.798214	1.00571e-06
9.794658	1.00789e-06
9.791102	1.01008e-06
9.787546	1.01227e-06
9.783991	1.01447e-06
9.780435	1.01667e-06
9.776879	1.01887e-06
9.773324	1.02108e-06
9.769768	1.0233e-06
9.766212	1.02552e-06
9.762656	1.02775e-06
9.759101	1.02998e-06
9.755545	1.03221e-06
9.751989	1.03445e-06
9.748434	1.0367e-06
9.744878	1.03895e-06
9.741322	1.0412e-06
9.737766	1.04346e-06
9.734211	1.04573e-06
9.730655	1.048e-06
9.727099	1.05027e-06
9.723544	1.05255e-06
9.719988	1.05484e-06
9.716432	1.05713e-06
9.712876	1.05942e-06
9.709321	1.06172e-06
9.705765	1.06403e-06
9.702209	1.06634e-06
9.698654	1.06865e-06
9.695098	1.07097e-06
9.691542	1.0733e-06
9.687986	1.07563e-06
9.684431	1.07797e-06
9.680875	1.08031e-06
9.677319	1.08265e-06
9.673764	1.08501e-06
9.670208	1.08736e-06
9.666652	1.08972e-06
9.663096	1.09209e-06
9.659541	1.09446e-06
9.655985	1.09684e-06
9.652429	1.09922e-06
9.648874	1.10161e-06
9.645318	1.10401e-06
9.641762	1.1064e-06
9.638206	1.10881e-06
9.634651	1.11122e-06
9.631095	1.11363e-06
9.627539	1.11605e-06
9.623984	1.11848e-06
9.620428	1.12091e-06
9.616872	1.12334e-06
9.613316	1.12579e-06
9.609761	1.12823e-06
9.606205	1.13068e-06
9.602649	1.13314e-06
9.599094	1.1356e-06
9.595538	1.13807e-06
9.591982	1.14055e-06
9.588426	1.14303e-06
9.584871	1.14551e-06
9.581315	1.148e-06
9.577759	1.1505e-06
9.574204	1.153e-06
9.570648	1.15551e-06
9.567092	1.15802e-06
9.563536	1.16054e-06
9.559981	1.16306e-06
9.556425	1.16559e-06
9.552869	1.16812e-06
9.549314	1.17066e-06
9.545758	1.17321e-06
9.542202	1.17576e-06
9.538647	1.17832e-06
9.535091	1.18088e-06
9.531535	1.18345e-06
9.527979	1.18603e-06
9.524424	1.18861e-06
9.520868	1.19119e-06
9.517312	1.19378e-06
9.513757	1.19638e-06
9.510201	1.19898e-06
9.506645	1.20159e-06
9.503089	1.20421e-06
9.499534	1.20683e-06
9.495978	1.20945e-06
9.492422	1.21208e-06
9.488867	1.21472e-06
9.485311	1.21737e-06
9.481755	1.22001e-06
9.478199	1.22267e-06
9.474644	1.22533e-06
9.471088	1.228e-06
9.467532	1.23067e-06
9.463977	1.23335e-06
9.460421	1.23603e-06
9.456865	1.23873e-06
9.453309	1.24142e-06
9.449754	1.24412e-06
9.446198	1.24683e-06
9.442642	1.24955e-06
9.439087	1.25227e-06
9.435531	1.255e-06
9.431975	1.25773e-06
9.428419	1.26047e-06
9.424864	1.26321e-06
9.421308	1.26596e-06
9.417752	1.26872e-06
9.414197	1.27148e-06
9.410641	1.27425e-06
9.407085	1.27703e-06
9.403529	1.27981e-06
9.399974	1.2826e-06
9.396418	1.28539e-06
9.392862	1.28819e-06
9.389307	1.291e-06
9.385751	1.29381e-06
9.382195	1.29663e-06
9.378639	1.29945e-06
9.375084	1.30228e-06
9.371528	1.30512e-06
9.367972	1.30797e-06
9.364417	1.31082e-06
9.360861	1.31367e-06
9.357305	1.31653e-06
9.353749	1.3194e-06
9.350194	1.32228e-06
9.346638	1.32516e-06
9.343082	1.32805e-06
9.339527	1.33094e-06
9.335971	1.33385e-06
9.332415	1.33675e-06
9.328859	1.33967e-06
9.325304	1.34259e-06
9.321748	1.34551e-06
9.318192	1.34845e-06
9.314637	1.35139e-06
9.311081	1.35433e-06
9.307525	1.35729e-06
9.303969	1.36025e-06
9.300414	1.36321e-06
9.296858	1.36619e-06
9.293302	1.36917e-06
9.289747	1.37215e-06
9.286191	1.37514e-06
9.282635	1.37814e-06
9.279079	1.38115e-06
9.275524	1.38416e-06
9.271968	1.38718e-06
9.268412	1.39021e-06
9.264857	1.39324e-06
9.261301	1.39628e-06
9.257745	1.39932e-06
9.254189	1.40238e-06
9.250634	1.40544e-06
9.247078	1.4085e-06
9.243522	1.41158e-06
9.239967	1.41466e-06
9.236411	1.41774e-06
9.232855	1.42084e-06
9.229299	1.42394e-06
9.225744	1.42705e-06
9.222188	1.43016e-06
9.218632	1.43328e-06
9.215077	1.43641e-06
9.211521	1.43955e-06
9.207965	1.44269e-06
9.204409	1.44584e-06
9.200854	1.44899e-06
9.197298	1.45216e-06
9.193742	1.45533e-06
9.190187	1.4585e-06
9.186631	1.46169e-06
9.183075	1.46488e-06
9.179519	1.46808e-06
9.175964	1.47129e-06
9.172408	1.4745e-06
9.168852	1.47772e-06
9.165297	1.48095e-06
9.161741	1.48418e-06
9.158185	1.48742e-06
9.154629	1.49067e-06
9.151074	1.49393e-06
9.147518	1.49719e-06
9.143962	1.50046e-06
9.140407	1.50374e-06
9.136851	1.50702e-06
9.133295	1.51031e-06
9.129739	1.51361e-06
9.126184	1.51692e-06
9.122628	1.52024e-06
9.119072	1.52356e-06
9.115517	1.52689e-06
9.111961	1.53022e-06
9.108405	1.53357e-06
9.104849	1.53692e-06
9.101294	1.54028e-06
9.097738	1.54364e-06
9.094182	1.54702e-06
9.090627	1.5504e-06
9.087071	1.55379e-06
9.083515	1.55719e-06
9.079959	1.56059e-06
9.076404	1.564e-06
9.072848	1.56742e-06
9.069292	1.57085e-06
9.065737	1.57428e-06
9.062181	1.57772e-06
9.058625	1.58117e-06
9.055069	1.58463e-06
9.051514	1.5881e-06
9.047958	1.59157e-06
9.044402	1.59505e-06
9.040847	1.59854e-06
9.037291	1.60203e-06
9.033735	1.60554e-06
9.030179	1.60905e-06
9.026624	1.61257e-06
9.023068	1.6161e-06
9.019512	1.61963e-06
9.015957	1.62318e-06
9.012401	1.62673e-06
9.008845	1.63029e-06
9.005289	1.63385e-06
9.001734	1.63743e-06
8.998178	1.64101e-06
8.994622	1.6446e-06
8.991067	1.6482e-06
8.987511	1.65181e-06
8.983955	1.65542e-06
8.980399	1.65905e-06
8.976844	1.66268e-06
8.973288	1.66632e-06
8.969732	1.66996e-06
8.966177	1.67362e-06
8.962621	1.67728e-06
8.959065	1.68095e-06
8.955509	1.68463e-06
8.951954	1.68832e-06
8.948398	1.69202e-06
8.944842	1.69572e-06
8.941287	1.69944e-06
8.937731	1.70316e-06
8.934175	1.70689e-06
8.930619	1.71062e-06
8.927064	1.71437e-06
8.923508	1.71813e-06
8.919952	1.72189e-06
8.916397	1.72566e-06
8.912841	1.72944e-06
8.909285	1.73323e-06
8.905729	1.73702e-06
8.902174	1.74083e-06
8.898618	1.74464e-06
8.895062	1.74847e-06
8.891507	1.7523e-06
8.887951	1.75614e-06
8.884395	1.75998e-06
8.880839	1.76384e-06
8.877284	1.7677e-06
8.873728	1.77158e-06
8.870172	1.77546e-06
8.866617	1.77935e-06
8.863061	1.78325e-06
8.859505	1.78716e-06
8.855949	1.79108e-06
8.852394	1.795e-06
8.848838	1.79894e-06
8.845282	1.80288e-06
8.841727	1.80683e-06
8.838171	1.81079e-06
8.834615	1.81476e-06
8.831059	1.81874e-06
8.827504	1.82273e-06
8.823948	1.82673e-06
8.820392	1.83073e-06
8.816837	1.83475e-06
8.813281	1.83877e-06
8.809725	1.8428e-06
8.806169	1.84685e-06
8.802614	1.8509e-06
8.799058	1.85496e-06
8.795502	1.85903e-06
8.791947	1.8631e-06
8.788391	1.86719e-06
8.784835	1.87129e-06
8.781279	1.87539e-06
8.777724	1.87951e-06
8.774168	1.88363e-06
8.770612	1.88776e-06
8.767057	1.89191e-06
8.763501	1.89606e-06
8.759945	1.90022e-06
8.756389	1.90439e-06
8.752834	1.90857e-06
8.749278	1.91276e-06
8.745722	1.91695e-06
8.742167	1.92116e-06
8.738611	1.92538e-06
8.735055	1.92961e-06
8.731500	1.93384e-06
8.727944	1.93809e-06
8.724388	1.94234e-06
8.720832	1.94661e-06
8.717277	1.95088e-06
8.713721	1.95516e-06
8.710165	1.95946e-06
8.706610	1.96376e-06
8.703054	1.96807e-06
8.699498	1.97239e-06
8.695942	1.97673e-06
8.692387	1.98107e-06
8.688831	1.98542e-06
8.685275	1.98978e-06
8.681720	1.99415e-06
8.678164	1.99853e-06
8.674608	2.00292e-06
8.671052	2.00732e-06
8.667497	2.01173e-06
8.663941	2.01615e-06
8.660385	2.02058e-06
8.656830	2.02502e-06
8.653274	2.02947e-06
8.649718	2.03393e-06
8.646162	2.0384e-06
8.642607	2.04288e-06
8.639051	2.04737e-06
8.635495	2.05187e-06
8.631940	2.05638e-06
8.628384	2.0609e-06
8.624828	2.06543e-06
8.621272	2.06997e-06
8.617717	2.07452e-06
8.614161	2.07908e-06
8.610605	2.08365e-06
8.607050	2.08823e-06
8.603494	2.09283e-06
8.599938	2.09743e-06
8.596382	2.10204e-06
8.592827	2.10666e-06
8.589271	2.1113e-06
8.585715	2.11594e-06
8.582160	2.12059e-06
8.578604	2.12526e-06
8.575048	2.12993e-06
8.571492	2.13462e-06
8.567937	2.13931e-06
8.564381	2.14402e-06
8.560825	2.14874e-06
8.557270	2.15346e-06
8.553714	2.1582e-06
8.550158	2.16295e-06
8.546602	2.16771e-06
8.543047	2.17248e-06
8.539491	2.17726e-06
8.535935	2.18205e-06
8.532380	2.18685e-06
8.528824	2.19167e-06
8.525268	2.19649e-06
8.521712	2.20133e-06
8.518157	2.20617e-06
8.514601	2.21103e-06
8.511045	2.2159e-06
8.507490	2.22077e-06
8.503934	2.22566e-06
8.500378	2.23056e-06
8.496822	2.23548e-06
8.493267	2.2404e-06
8.489711	2.24533e-06
8.486155	2.25028e-06
8.482600	2.25523e-06
8.479044	2.2602e-06
8.475488	2.26518e-06
8.471932	2.27017e-06
8.468377	2.27517e-06
8.464821	2.28018e-06
8.461265	2.2852e-06
8.457710	2.29024e-06
8.454154	2.29528e-06
8.450598	2.30034e-06
8.447042	2.30541e-06
8.443487	2.31049e-06
8.439931	2.31558e-06
8.436375	2.32068e-06
8.432820	2.32579e-06
8.429264	2.33092e-06
8.425708	2.33606e-06
8.422152	2.34121e-06
8.418597	2.34637e-06
8.415041	2.35154e-06
8.411485	2.35672e-06
8.407930	2.36192e-06
8.404374	2.36712e-06
8.400818	2.37234e-06
8.397262	2.37757e-06
8.393707	2.38282e-06
8.390151	2.38807e-06
8.386595	2.39334e-06
8.383040	2.39861e-06
8.379484	2.4039e-06
8.375928	2.40921e-06
8.372372	2.41452e-06
8.368817	2.41984e-06
8.365261	2.42518e-06
8.361705	2.43053e-06
8.358150	2.43589e-06
8.354594	2.44127e-06
8.351038	2.44665e-06
8.347482	2.45205e-06
8.343927	2.45746e-06
8.340371	2.46288e-06
8.336815	2.46832e-06
8.333260	2.47377e-06
8.329704	2.47922e-06
8.326148	2.4847e-06
8.322592	2.49018e-06
8.319037	2.49568e-06
8.315481	2.50119e-06
8.311925	2.50671e-06
8.308370	2.51224e-06
8.304814	2.51779e-06
8.301258	2.52334e-06
8.297702	2.52892e-06
8.294147	2.5345e-06
8.290591	2.5401e-06
8.287035	2.5457e-06
8.283480	2.55133e-06
8.279924	2.55696e-06
8.276368	2.56261e-06
8.272812	2.56827e-06
8.269257	2.57394e-06
8.265701	2.57962e-06
8.262145	2.58532e-06
8.258590	2.59103e-06
8.255034	2.59676e-06
8.251478	2.60249e-06
8.247922	2.60824e-06
8.244367	2.61401e-06
8.240811	2.61978e-06
8.237255	2.62557e-06
8.233700	2.63137e-06
8.230144	2.63719e-06
8.226588	2.64302e-06
8.223032	2.64886e-06
8.219477	2.65471e-06
8.215921	2.66058e-06
8.212365	2.66646e-06
8.208810	2.67236e-06
8.205254	2.67826e-06
8.201698	2.68418e-06
8.198142	2.69012e-06
8.194587	2.69607e-06
8.191031	2.70203e-06
8.187475	2.708e-06
8.183920	2.71399e-06
8.180364	2.71999e-06
8.176808	2.72601e-06
8.173252	2.73204e-06
8.169697	2.73808e-06
8.166141	2.74414e-06
8.162585	2.75021e-06
8.159030	2.75629e-06
8.155474	2.76239e-06
8.151918	2.7685e-06
8.148362	2.77463e-06
8.144807	2.78076e-06
8.141251	2.78692e-06
8.137695	2.79308e-06
8.134140	2.79927e-06
8.130584	2.80546e-06
8.127028	2.81167e-06
8.123472	2.81789e-06
8.119917	2.82413e-06
8.116361	2.83038e-06
8.112805	2.83665e-06
8.109250	2.84293e-06
8.105694	2.84922e-06
8.102138	2.85553e-06
8.098582	2.86185e-06
8.095027	2.86819e-06
8.091471	2.87454e-06
8.087915	2.8809e-06
8.084360	2.88728e-06
8.080804	2.89368e-06
8.077248	2.90009e-06
8.073692	2.90651e-06
8.070137	2.91295e-06
8.066581	2.9194e-06
8.063025	2.92587e-06
8.059470	2.93235e-06
8.055914	2.93885e-06
8.052358	2.94536e-06
8.048802	2.95188e-06
8.045247	2.95842e-06
8.041691	2.96498e-06
8.038135	2.97155e-06
8.034580	2.97813e-06
8.031024	2.98474e-06
8.027468	2.99135e-06
8.023912	2.99798e-06
8.020357	3.00463e-06
8.016801	3.01129e-06
8.013245	3.01796e-06
8.009690	3.02465e-06
8.006134	3.03136e-06
8.002578	3.03808e-06
7.999022	3.04482e-06
7.995467	3.05157e-06
7.991911	3.05834e-06
7.988355	3.06512e-06
7.984800	3.07192e-06
7.981244	3.07873e-06
7.977688	3.08556e-06
7.974132	3.0924e-06
7.970577	3.09926e-06
7.967021	3.10614e-06
7.963465	3.11303e-06
7.959910	3.11993e-06
7.956354	3.12686e-06
7.952798	3.1338e-06
7.949242	3.14075e-06
7.945687	3.14772e-06
7.942131	3.1547e-06
7.938575	3.16171e-06
7.935020	3.16872e-06
7.931464	3.17576e-06
7.927908	3.18281e-06
7.924353	3.18987e-06
7.920797	3.19695e-06
7.917241	3.20405e-06
7.913685	3.21116e-06
7.910130	3.21829e-06
7.906574	3.22544e-06
7.903018	3.2326e-06
7.899463	3.23978e-06
7.895907	3.24698e-06
7.892351	3.25419e-06
7.888795	3.26141e-06
7.885240	3.26866e-06
7.881684	3.27592e-06
7.878128	3.2832e-06
7.874573	3.29049e-06
7.871017	3.2978e-06
7.867461	3.30513e-06
7.863905	3.31247e-06
7.860350	3.31983e-06
7.856794	3.32721e-06
7.853238	3.3346e-06
7.849683	3.34201e-06
7.846127	3.34944e-06
7.842571	3.35688e-06
7.839015	3.36435e-06
7.835460	3.37183e-06
7.831904	3.37932e-06
7.828348	3.38683e-06
7.824793	3.39436e-06
7.821237	3.40191e-06
7.817681	3.40947e-06
7.814125	3.41706e-06
7.810570	3.42465e-06
7.807014	3.43227e-06
7.803458	3.4399e-06
7.799903	3.44755e-06
7.796347	3.45522e-06
7.792791	3.46291e-06
7.789235	3.47061e-06
7.785680	3.47833e-06
7.782124	3.48607e-06
7.778568	3.49383e-06
7.775013	3.5016e-06
7.771457	3.50939e-06
7.767901	3.5172e-06
7.764345	3.52503e-06
7.760790	3.53287e-06
7.757234	3.54074e-06
7.753678	3.54862e-06
7.750123	3.55652e-06
7.746567	3.56443e-06
7.743011	3.57237e-06
7.739455	3.58032e-06
7.735900	3.58829e-06
7.732344	3.59628e-06
7.728788	3.60429e-06
7.725233	3.61231e-06
7.721677	3.62036e-06
7.718121	3.62842e-06
7.714565	3.6365e-06
7.711010	3.6446e-06
7.707454	3.65272e-06
7.703898	3.66086e-06
7.700343	3.66901e-06
7.696787	3.67718e-06
7.693231	3.68538e-06
7.689675	3.69359e-06
7.686120	3.70182e-06
7.682564	3.71007e-06
7.679008	3.71833e-06
7.675453	3.72662e-06
7.671897	3.73493e-06
7.668341	3.74325e-06
7.664785	3.75159e-06
7.661230	3.75996e-06
7.657674	3.76834e-06
7.654118	3.77674e-06
7.650563	3.78516e-06
7.647007	3.7936e-06
7.643451	3.80206e-06
7.639895	3.81053e-06
7.636340	3.81903e-06
7.632784	3.82755e-06
7.629228	3.83609e-06
7.625673	3.84464e-06
7.622117	3.85322e-06
7.618561	3.86181e-06
7.615005	3.87043e-06
7.611450	3.87906e-06
7.607894	3.88772e-06
7.604338	3.89639e-06
7.600783	3.90508e-06
7.597227	3.9138e-06
7.593671	3.92253e-06
7.590115	3.93128e-06
7.586560	3.94006e-06
7.583004	3.94885e-06
7.579448	3.95767e-06
7.575893	3.9665e-06
7.572337	3.97536e-06
7.568781	3.98423e-06
7.565225	3.99313e-06
7.561670	4.00204e-06
7.558114	4.01098e-06
7.554558	4.01993e-06
7.551003	4.02891e-06
7.547447	4.03791e-06
7.543891	4.04693e-06
7.540335	4.05597e-06
7.536780	4.06503e-06
7.533224	4.07411e-06
7.529668	4.08321e-06
7.526113	4.09233e-06
7.522557	4.10147e-06
7.519001	4.11064e-06
7.515445	4.11982e-06
7.511890	4.12903e-06
7.508334	4.13826e-06
7.504778	4.1475e-06
7.501223	4.15677e-06
7.497667	4.16607e-06
7.494111	4.17538e-06
7.490555	4.18471e-06
7.487000	4.19407e-06
7.483444	4.20344e-06
7.479888	4.21284e-06
7.476333	4.22226e-06
7.472777	4.2317e-06
7.469221	4.24117e-06
7.465665	4.25065e-06
7.462110	4.26016e-06
7.458554	4.26969e-06
7.454998	4.27924e-06
7.451443	4.28881e-06
7.447887	4.2984e-06
7.444331	4.30802e-06
7.440775	4.31766e-06
7.437220	4.32732e-06
7.433664	4.337e-06
7.430108	4.34671e-06
7.426553	4.35643e-06
7.422997	4.36618e-06
7.419441	4.37596e-06
7.415885	4.38575e-06
7.412330	4.39557e-06
7.408774	4.40541e-06
7.405218	4.41527e-06
7.401663	4.42516e-06
7.398107	4.43506e-06
7.394551	4.44499e-06
7.390995	4.45495e-06
7.387440	4.46492e-06
7.383884	4.47492e-06
7.380328	4.48495e-06
7.376773	4.49499e-06
7.373217	4.50506e-06
7.369661	4.51515e-06
7.366105	4.52527e-06
7.362550	4.53541e-06
7.358994	4.54557e-06
7.355438	4.55575e-06
7.351883	4.56596e-06
7.348327	4.57619e-06
7.344771	4.58645e-06
7.341215	4.59673e-06
7.337660	4.60703e-06
7.334104	4.61736e-06
7.330548	4.62771e-06
7.326993	4.63808e-06
7.323437	4.64848e-06
7.319881	4.65891e-06
7.316325	4.66935e-06
7.312770	4.67982e-06
7.309214	4.69032e-06
7.305658	4.70084e-06
7.302103	4.71138e-06
7.298547	4.72195e-06
7.294991	4.73254e-06
7.291435	4.74316e-06
7.287880	4.7538e-06
7.284324	4.76446e-06
7.280768	4.77515e-06
7.277213	4.78587e-06
7.273657	4.79661e-06
7.270101	4.80737e-06
7.266545	4.81816e-06
7.262990	4.82897e-06
7.259434	4.83981e-06
7.255878	4.85068e-06
7.252323	4.86156e-06
7.248767	4.87248e-06
7.245211	4.88342e-06
7.241655	4.89438e-06
7.238100	4.90537e-06
7.234544	4.91639e-06
7.230988	4.92743e-06
7.227433	4.9385e-06
7.223877	4.94959e-06
7.220321	4.96071e-06
7.216765	4.97185e-06
7.213210	4.98302e-06
7.209654	4.99421e-06
7.206098	5.00543e-06
7.202543	5.01668e-06
7.198987	5.02795e-06
7.195431	5.03925e-06
7.191875	5.05058e-06
7.188320	5.06193e-06
7.184764	5.07331e-06
7.181208	5.08471e-06
7.177653	5.09614e-06
7.174097	5.1076e-06
7.170541	5.11908e-06
7.166985	5.13059e-06
7.163430	5.14213e-06
7.159874	5.15369e-06
7.156318	5.16528e-06
7.152763	5.1769e-06
7.149207	5.18854e-06
7.145651	5.20021e-06
7.142096	5.21191e-06
7.138540	5.22363e-06
7.134984	5.23538e-06
7.131428	5.24716e-06
7.127873	5.25897e-06
7.124317	5.2708e-06
7.120761	5.28266e-06
7.117206	5.29455e-06
7.113650	5.30647e-06
7.110094	5.31841e-06
7.106538	5.33038e-06
7.102983	5.34238e-06
7.099427	5.35441e-06
7.095871	5.36647e-06
7.092316	5.37855e-06
7.088760	5.39066e-06
7.085204	5.4028e-06
7.081648	5.41497e-06
7.078093	5.42716e-06
7.074537	5.43939e-06
7.070981	5.45164e-06
7.067426	5.46392e-06
7.063870	5.47623e-06
7.060314	5.48857e-06
7.056758	5.50093e-06
7.053203	5.51333e-06
7.049647	5.52575e-06
7.046091	5.5382e-06
7.042536	5.55068e-06
7.038980	5.5632e-06
7.035424	5.57574e-06
7.031868	5.5883e-06
7.028313	5.6009e-06
7.024757	5.61353e-06
7.021201	5.62619e-06
7.017646	5.63887e-06
7.014090	5.65159e-06
7.010534	5.66433e-06
7.006978	5.67711e-06
7.003423	5.68991e-06
6.999867	5.70275e-06
6.996311	5.71561e-06
6.992756	5.7285e-06
6.989200	5.74143e-06
6.985644	5.75438e-06
6.982088	5.76737e-06
6.978533	5.78038e-06
6.974977	5.79343e-06
6.971421	5.8065e-06
6.967866	5.81961e-06
6.964310	5.83274e-06
6.960754	5.84591e-06
6.957198	5.85911e-06
6.953643	5.87233e-06
6.950087	5.88559e-06
6.946531	5.89888e-06
6.942976	5.9122e-06
6.939420	5.92555e-06
6.935864	5.93894e-06
6.932308	5.95235e-06
6.928753	5.9658e-06
6.925197	5.97927e-06
6.921641	5.99278e-06
6.918086	6.00632e-06
6.914530	6.01989e-06
6.910974	6.03349e-06
6.907418	6.04713e-06
6.903863	6.06079e-06
6.900307	6.07449e-06
6.896751	6.08822e-06
6.893196	6.10198e-06
6.889640	6.11578e-06
6.886084	6.1296e-06
6.882528	6.14346e-06
6.878973	6.15735e-06
6.875417	6.17128e-06
6.871861	6.18523e-06
6.868306	6.19922e-06
6.864750	6.21324e-06
6.861194	6.2273e-06
6.857638	6.24138e-06
6.854083	6.2555e-06
6.850527	6.26965e-06
6.846971	6.28384e-06
6.843416	6.29806e-06
6.839860	6.31231e-06
6.836304	6.32659e-06
6.832748	6.34091e-06
6.829193	6.35526e-06
6.825637	6.36965e-06
6.822081	6.38407e-06
6.818526	6.39852e-06
6.814970	6.41301e-06
6.811414	6.42753e-06
6.807858	6.44208e-06
6.804303	6.45667e-06
6.800747	6.47129e-06
6.797191	6.48595e-06
6.793636	6.50064e-06
6.790080	6.51537e-06
6.786524	6.53013e-06
6.782968	6.54492e-06
6.779413	6.55975e-06
6.775857	6.57461e-06
6.772301	6.58951e-06
6.768746	6.60445e-06
6.765190	6.61941e-06
6.761634	6.63442e-06
6.758078	6.64946e-06
6.754523	6.66453e-06
6.750967	6.67964e-06
6.747411	6.69478e-06
6.743856	6.70996e-06
6.740300	6.72518e-06
6.736744	6.74043e-06
6.733188	6.75572e-06
6.729633	6.77104e-06
6.726077	6.7864e-06
6.722521	6.80179e-06
6.718966	6.81722e-06
6.715410	6.83269e-06
6.711854	6.84819e-06
6.708298	6.86373e-06
6.704743	6.87931e-06
6.701187	6.89492e-06
6.697631	6.91057e-06
6.694076	6.92626e-06
6.690520	6.94198e-06
6.686964	6.95774e-06
6.683408	6.97354e-06
6.679853	6.98937e-06
6.676297	7.00524e-06
6.672741	7.02115e-06
6.669186	7.03709e-06
6.665630	7.05308e-06
6.662074	7.0691e-06
6.658518	7.08516e-06
6.654963	7.10125e-06
6.651407	7.11738e-06
6.647851	7.13356e-06
6.644296	7.14977e-06
6.640740	7.16601e-06
6.637184	7.1823e-06
6.633628	7.19862e-06
6.630073	7.21499e-06
6.626517	7.23139e-06
6.622961	7.24783e-06
6.619406	7.2643e-06
6.615850	7.28082e-06
6.612294	7.29738e-06
6.608738	7.31397e-06
6.605183	7.33061e-06
6.601627	7.34728e-06
6.598071	7.36399e-06
6.594516	7.38074e-06
6.590960	7.39753e-06
6.587404	7.41436e-06
6.583848	7.43123e-06
6.580293	7.44814e-06
6.576737	7.46509e-06
6.573181	7.48208e-06
6.569626	7.49911e-06
6.566070	7.51618e-06
6.562514	7.53329e-06
6.558958	7.55044e-06
6.555403	7.56763e-06
6.551847	7.58486e-06
6.548291	7.60214e-06
6.544736	7.61945e-06
6.541180	7.6368e-06
6.537624	7.6542e-06
6.534068	7.67163e-06
6.530513	7.68911e-06
6.526957	7.70663e-06
6.523401	7.72419e-06
6.519846	7.74179e-06
6.516290	7.75943e-06
6.512734	7.77711e-06
6.509178	7.79484e-06
6.505623	7.8126e-06
6.502067	7.83041e-06
6.498511	7.84826e-06
6.494956	7.86616e-06
6.491400	7.88409e-06
6.487844	7.90207e-06
6.484288	7.92009e-06
6.480733	7.93815e-06
6.477177	7.95626e-06
6.473621	7.97441e-06
6.470066	7.9926e-06
6.466510	8.01083e-06
6.462954	8.02911e-06
6.459398	8.04743e-06
6.455843	8.0658e-06
6.452287	8.0842e-06
6.448731	8.10265e-06
6.445176	8.12115e-06
6.441620	8.13969e-06
6.438064	8.15827e-06
6.434508	8.17689e-06
6.430953	8.19557e-06
6.427397	8.21428e-06
6.423841	8.23304e-06
6.420286	8.25184e-06
6.416730	8.27069e-06
6.413174	8.28958e-06
6.409618	8.30852e-06
6.406063	8.3275e-06
6.402507	8.34653e-06
6.398951	8.3656e-06
6.395396	8.38472e-06
6.391840	8.40388e-06
6.388284	8.42309e-06
6.384728	8.44234e-06
6.381173	8.46164e-06
6.377617	8.48098e-06
6.374061	8.50037e-06
6.370506	8.51981e-06
6.366950	8.53929e-06
6.363394	8.55882e-06
6.359838	8.5784e-06
6.356283	8.59802e-06
6.352727	8.61769e-06
6.349171	8.6374e-06
6.345616	8.65716e-06
6.342060	8.67697e-06
6.338504	8.69683e-06
6.334949	8.71673e-06
6.331393	8.73668e-06
6.327837	8.75668e-06
6.324281	8.77672e-06
6.320726	8.79681e-06
6.317170	8.81695e-06
6.313614	8.83714e-06
6.310059	8.85738e-06
6.306503	8.87766e-06
6.302947	8.898e-06
6.299391	8.91838e-06
6.295836	8.93881e-06
6.292280	8.95928e-06
6.288724	8.97981e-06
6.285169	9.00038e-06
6.281613	9.02101e-06
6.278057	9.04168e-06
6.274501	9.0624e-06
6.270946	9.08318e-06
6.267390	9.104e-06
6.263834	9.12487e-06
6.260279	9.14579e-06
6.256723	9.16676e-06
6.253167	9.18778e-06
6.249611	9.20885e-06
6.246056	9.22997e-06
6.242500	9.25114e-06
6.238944	9.27236e-06
6.235389	9.29363e-06
6.231833	9.31496e-06
6.228277	9.33633e-06
6.224721	9.35775e-06
6.221166	9.37923e-06
6.217610	9.40076e-06
6.214054	9.42233e-06
6.210499	9.44396e-06
6.206943	9.46564e-06
6.203387	9.48738e-06
6.199831	9.50916e-06
6.196276	9.531e-06
6.192720	9.55289e-06
6.189164	9.57483e-06
6.185609	9.59682e-06
6.182053	9.61887e-06
6.178497	9.64096e-06
6.174941	9.66312e-06
6.171386	9.68532e-06
6.167830	9.70758e-06
6.164274	9.72989e-06
6.160719	9.75225e-06
6.157163	9.77467e-06
6.153607	9.79714e-06
6.150051	9.81966e-06
6.146496	9.84224e-06
6.142940	9.86487e-06
6.139384	9.88756e-06
6.135829	9.9103e-06
6.132273	9.93309e-06
6.128717	9.95594e-06
6.125161	9.97885e-06
6.121606	1.00018e-05
6.118050	1.00248e-05
6.114494	1.00479e-05
6.110939	1.0071e-05
6.107383	1.00942e-05
6.103827	1.01174e-05
6.100271	1.01407e-05
6.096716	1.01641e-05
6.093160	1.01875e-05
6.089604	1.02109e-05
6.086049	1.02344e-05
6.082493	1.0258e-05
6.078937	1.02816e-05
6.075381	1.03053e-05
6.071826	1.03291e-05
6.068270	1.03529e-05
6.064714	1.03767e-05
6.061159	1.04006e-05
6.057603	1.04246e-05
6.054047	1.04486e-05
6.050491	1.04727e-05
6.046936	1.04969e-05
6.043380	1.05211e-05
6.039824	1.05453e-05
6.036269	1.05696e-05
6.032713	1.0594e-05
6.029157	1.06184e-05
6.025601	1.06429e-05
6.022046	1.06675e-05
6.018490	1.06921e-05
6.014934	1.07168e-05
6.011379	1.07415e-05
6.007823	1.07663e-05
6.004267	1.07911e-05
6.000711	1.0816e-05
5.997156	1.0841e-05
5.993600	1.0866e-05
5.990044	1.08911e-05
5.986489	1.09163e-05
5.982933	1.09415e-05
5.979377	1.09667e-05
5.975821	1.09921e-05
5.972266	1.10175e-05
5.968710	1.10429e-05
5.965154	1.10684e-05
5.961599	1.1094e-05
5.958043	1.11196e-05
5.954487	1.11453e-05
5.950931	1.11711e-05
5.947376	1.11969e-05
5.943820	1.12228e-05
5.940264	1.12487e-05
5.936709	1.12748e-05
5.933153	1.13008e-05
5.929597	1.1327e-05
5.926041	1.13532e-05
5.922486	1.13794e-05
5.918930	1.14057e-05
5.915374	1.14321e-05
5.911819	1.14586e-05
5.908263	1.14851e-05
5.904707	1.15117e-05
5.901151	1.15383e-05
5.897596	1.1565e-05
5.894040	1.15918e-05
5.890484	1.16186e-05
5.886929	1.16455e-05
5.883373	1.16725e-05
5.879817	1.16995e-05
5.876261	1.17266e-05
5.872706	1.17538e-05
5.869150	1.1781e-05
5.865594	1.18083e-05
5.862039	1.18357e-05
5.858483	1.18631e-05
5.854927	1.18906e-05
5.851371	1.19182e-05
5.847816	1.19458e-05
5.844260	1.19735e-05
5.840704	1.20012e-05
5.837149	1.20291e-05
5.833593	1.2057e-05
5.830037	1.20849e-05
5.826481	1.2113e-05
5.822926	1.21411e-05
5.819370	1.21692e-05
5.815814	1.21975e-05
5.812259	1.22258e-05
5.808703	1.22541e-05
5.805147	1.22826e-05
5.801591	1.23111e-05
5.798036	1.23396e-05
5.794480	1.23683e-05
5.790924	1.2397e-05
5.787369	1.24258e-05
5.783813	1.24547e-05
5.780257	1.24836e-05
5.776701	1.25126e-05
5.773146	1.25416e-05
5.769590	1.25708e-05
5.766034	1.26e-05
5.762479	1.26293e-05
5.758923	1.26586e-05
5.755367	1.2688e-05
5.751811	1.27175e-05
5.748256	1.27471e-05
5.744700	1.27767e-05
5.741144	1.28064e-05
5.737589	1.28362e-05
5.734033	1.28661e-05
5.730477	1.2896e-05
5.726921	1.2926e-05
5.723366	1.29561e-05
5.719810	1.29862e-05
5.716254	1.30164e-05
5.712699	1.30467e-05
5.709143	1.30771e-05
5.705587	1.31075e-05
5.702031	1.3138e-05
5.698476	1.31686e-05
5.694920	1.31993e-05
5.691364	1.323e-05
5.687809	1.32608e-05
5.684253	1.32917e-05
5.680697	1.33227e-05
5.677141	1.33537e-05
5.673586	1.33848e-05
5.670030	1.3416e-05
5.666474	1.34473e-05
5.662919	1.34786e-05
5.659363	1.351e-05
5.655807	1.35415e-05
5.652251	1.35731e-05
5.648696	1.36048e-05
5.645140	1.36365e-05
5.641584	1.36683e-05
5.638029	1.37002e-05
5.634473	1.37321e-05
5.630917	1.37642e-05
5.627361	1.37963e-05
5.623806	1.38285e-05
5.620250	1.38607e-05
5.616694	1.38931e-05
5.613139	1.39255e-05
5.609583	1.3958e-05
5.606027	1.39906e-05
5.602471	1.40233e-05
5.598916	1.4056e-05
5.595360	1.40889e-05
5.591804	1.41218e-05
5.588249	1.41548e-05
5.584693	1.41878e-05
5.581137	1.4221e-05
5.577581	1.42542e-05
5.574026	1.42875e-05
5.570470	1.43209e-05
5.566914	1.43544e-05
5.563359	1.4388e-05
5.559803	1.44216e-05
5.556247	1.44553e-05
5.552692	1.44891e-05
5.549136	1.4523e-05
5.545580	1.4557e-05
5.542024	1.45911e-05
5.538469	1.46252e-05
5.534913	1.46594e-05
5.531357	1.46937e-05
5.527802	1.47281e-05
5.524246	1.47626e-05
5.520690	1.47972e-05
5.517134	1.48318e-05
5.513579	1.48665e-05
5.510023	1.49013e-05
5.506467	1.49363e-05
5.502912	1.49712e-05
5.499356	1.50063e-05
5.495800	1.50415e-05
5.492244	1.50767e-05
5.488689	1.51121e-05
5.485133	1.51475e-05
5.481577	1.5183e-05
5.478022	1.52186e-05
5.474466	1.52543e-05
5.470910	1.529e-05
5.467354	1.53259e-05
5.463799	1.53618e-05
5.460243	1.53979e-05
5.456687	1.5434e-05
5.453132	1.54702e-05
5.449576	1.55065e-05
5.446020	1.55429e-05
5.442464	1.55794e-05
5.438909	1.56159e-05
5.435353	1.56526e-05
5.431797	1.56894e-05
5.428242	1.57262e-05
5.424686	1.57631e-05
5.421130	1.58002e-05
5.417574	1.58373e-05
5.414019	1.58745e-05
5.410463	1.59118e-05
5.406907	1.59492e-05
5.403352	1.59867e-05
5.399796	1.60242e-05
5.396240	1.60619e-05
5.392684	1.60997e-05
5.389129	1.61375e-05
5.385573	1.61755e-05
5.382017	1.62135e-05
5.378462	1.62516e-05
5.374906	1.62899e-05
5.371350	1.63282e-05
5.367794	1.63666e-05
5.364239	1.64051e-05
5.360683	1.64438e-05
5.357127	1.64825e-05
5.353572	1.65213e-05
5.350016	1.65602e-05
5.346460	1.65992e-05
5.342904	1.66382e-05
5.339349	1.66774e-05
5.335793	1.67167e-05
5.332237	1.67561e-05
5.328682	1.67956e-05
5.325126	1.68352e-05
5.321570	1.68748e-05
5.318014	1.69146e-05
5.314459	1.69545e-05
5.310903	1.69945e-05
5.307347	1.70345e-05
5.303792	1.70747e-05
5.300236	1.7115e-05
5.296680	1.71554e-05
5.293124	1.71958e-05
5.289569	1.72364e-05
5.286013	1.72771e-05
5.282457	1.73179e-05
5.278902	1.73587e-05
5.275346	1.73997e-05
5.271790	1.74408e-05
5.268234	1.7482e-05
5.264679	1.75233e-05
5.261123	1.75646e-05
5.257567	1.76061e-05
5.254012	1.76477e-05
5.250456	1.76894e-05
5.246900	1.77312e-05
5.243344	1.77731e-05
5.239789	1.78151e-05
5.236233	1.78573e-05
5.232677	1.78995e-05
5.229122	1.79418e-05
5.225566	1.79842e-05
5.222010	1.80268e-05
5.218454	1.80694e-05
5.214899	1.81122e-05
5.211343	1.8155e-05
5.207787	1.8198e-05
5.204232	1.8241e-05
5.200676	1.82842e-05
5.197120	1.83275e-05
5.193564	1.83709e-05
5.190009	1.84144e-05
5.186453	1.8458e-05
5.182897	1.85017e-05
5.179342	1.85456e-05
5.175786	1.85895e-05
5.172230	1.86335e-05
5.168674	1.86777e-05
5.165119	1.8722e-05
5.161563	1.87663e-05
5.158007	1.88108e-05
5.154452	1.88554e-05
5.150896	1.89002e-05
5.147340	1.8945e-05
5.143784	1.89899e-05
5.140229	1.9035e-05
5.136673	1.90801e-05
5.133117	1.91254e-05
5.129562	1.91708e-05
5.126006	1.92163e-05
5.122450	1.92619e-05
5.118894	1.93077e-05
5.115339	1.93535e-05
5.111783	1.93995e-05
5.108227	1.94455e-05
5.104672	1.94917e-05
5.101116	1.9538e-05
5.097560	1.95845e-05
5.094004	1.9631e-05
5.090449	1.96777e-05
5.086893	1.97245e-05
5.083337	1.97714e-05
5.079782	1.98184e-05
5.076226	1.98655e-05
5.072670	1.99127e-05
5.069114	1.99601e-05
5.065559	2.00076e-05
5.062003	2.00552e-05
5.058447	2.01029e-05
5.054892	2.01508e-05
5.051336	2.01988e-05
5.047780	2.02468e-05
5.044224	2.02951e-05
5.040669	2.03434e-05
5.037113	2.03918e-05
5.033557	2.04404e-05
5.030002	2.04891e-05
5.026446	2.05379e-05
5.022890	2.05869e-05
5.019334	2.06359e-05
5.015779	2.06851e-05
5.012223	2.07345e-05
5.008667	2.07839e-05
5.005112	2.08335e-05
5.001556	2.08831e-05
4.998000	2.0933e-05
4.994444	2.09829e-05
4.990889	2.1033e-05
4.987333	2.10832e-05
4.983777	2.11335e-05
4.980222	2.11839e-05
4.976666	2.12345e-05
4.973110	2.12852e-05
4.969554	2.13361e-05
4.965999	2.1387e-05
4.962443	2.14381e-05
4.958887	2.14893e-05
4.955332	2.15407e-05
4.951776	2.15922e-05
4.948220	2.16438e-05
4.944664	2.16955e-05
4.941109	2.17474e-05
4.937553	2.17994e-05
4.933997	2.18515e-05
4.930442	2.19038e-05
4.926886	2.19562e-05
4.923330	2.20087e-05
4.919774	2.20614e-05
4.916219	2.21142e-05
4.912663	2.21672e-05
4.909107	2.22202e-05
4.905552	2.22734e-05
4.901996	2.23268e-05
4.898440	2.23803e-05
4.894884	2.24339e-05
4.891329	2.24876e-05
4.887773	2.25415e-05
4.884217	2.25955e-05
4.880662	2.26497e-05
4.877106	2.2704e-05
4.873550	2.27584e-05
4.869994	2.2813e-05
4.866439	2.28677e-05
4.862883	2.29226e-05
4.859327	2.29776e-05
4.855772	2.30327e-05
4.852216	2.3088e-05
4.848660	2.31434e-05
4.845104	2.3199e-05
4.841549	2.32547e-05
4.837993	2.33105e-05
4.834437	2.33665e-05
4.830882	2.34226e-05
4.827326	2.34789e-05
4.823770	2.35353e-05
4.820214	2.35919e-05
4.816659	2.36486e-05
4.813103	2.37054e-05
4.809547	2.37624e-05
4.805992	2.38196e-05
4.802436	2.38768e-05
4.798880	2.39343e-05
4.795324	2.39919e-05
4.791769	2.40496e-05
4.788213	2.41075e-05
4.784657	2.41655e-05
4.781102	2.42237e-05
4.777546	2.4282e-05
4.773990	2.43405e-05
4.770434	2.43991e-05
4.766879	2.44579e-05
4.763323	2.45168e-05
4.759767	2.45759e-05
4.756212	2.46351e-05
4.752656	2.46945e-05
4.749100	2.4754e-05
4.745545	2.48137e-05
4.741989	2.48735e-05
4.738433	2.49335e-05
4.734877	2.49937e-05
4.731322	2.5054e-05
4.727766	2.51144e-05
4.724210	2.5175e-05
4.720655	2.52358e-05
4.717099	2.52967e-05
4.713543	2.53578e-05
4.709987	2.5419e-05
4.706432	2.54804e-05
4.702876	2.5542e-05
4.699320	2.56037e-05
4.695765	2.56656e-05
4.692209	2.57276e-05
4.688653	2.57898e-05
4.685097	2.58522e-05
4.681542	2.59147e-05
4.677986	2.59773e-05
4.674430	2.60402e-05
4.670875	2.61032e-05
4.667319	2.61663e-05
4.663763	2.62297e-05
4.660207	2.62932e-05
4.656652	2.63568e-05
4.653096	2.64206e-05
4.649540	2.64846e-05
4.645985	2.65488e-05
4.642429	2.66131e-05
4.638873	2.66776e-05
4.635317	2.67422e-05
4.631762	2.6807e-05
4.628206	2.6872e-05
4.624650	2.69372e-05
4.621095	2.70025e-05
4.617539	2.7068e-05
4.613983	2.71337e-05
4.610427	2.71995e-05
4.606872	2.72655e-05
4.603316	2.73317e-05
4.599760	2.7398e-05
4.596205	2.74645e-05
4.592649	2.75312e-05
4.589093	2.75981e-05
4.585537	2.76651e-05
4.581982	2.77323e-05
4.578426	2.77997e-05
4.574870	2.78673e-05
4.571315	2.7935e-05
4.567759	2.8003e-05
4.564203	2.80711e-05
4.560647	2.81393e-05
4.557092	2.82078e-05
4.553536	2.82764e-05
4.549980	2.83452e-05
4.546425	2.84142e-05
4.542869	2.84834e-05
4.539313	2.85527e-05
4.535757	2.86222e-05
4.532202	2.8692e-05
4.528646	2.87618e-05
4.525090	2.88319e-05
4.521535	2.89022e-05
4.517979	2.89726e-05
4.514423	2.90432e-05
4.510867	2.91141e-05
4.507312	2.9185e-05
4.503756	2.92562e-05
4.500200	2.93276e-05
4.496645	2.93992e-05
4.493089	2.94709e-05
4.489533	2.95428e-05
4.485977	2.96149e-05
4.482422	2.96873e-05
4.478866	2.97598e-05
4.475310	2.98324e-05
4.471755	2.99053e-05
4.468199	2.99784e-05
4.464643	3.00517e-05
4.461087	3.01251e-05
4.457532	3.01988e-05
4.453976	3.02726e-05
4.450420	3.03466e-05
4.446865	3.04209e-05
4.443309	3.04953e-05
4.439753	3.05699e-05
4.436197	3.06447e-05
4.432642	3.07197e-05
4.429086	3.0795e-05
4.425530	3.08704e-05
4.421975	3.0946e-05
4.418419	3.10218e-05
4.414863	3.10978e-05
4.411307	3.1174e-05
4.407752	3.12504e-05
4.404196	3.1327e-05
4.400640	3.14038e-05
4.397085	3.14809e-05
4.393529	3.15581e-05
4.389973	3.16355e-05
4.386417	3.17131e-05
4.382862	3.1791e-05
4.379306	3.1869e-05
4.375750	3.19473e-05
4.372195	3.20257e-05
4.368639	3.21044e-05
4.365083	3.21832e-05
4.361527	3.22623e-05
4.357972	3.23416e-05
4.354416	3.24211e-05
4.350860	3.25008e-05
4.347305	3.25807e-05
4.343749	3.26609e-05
4.340193	3.27412e-05
4.336637	3.28218e-05
4.333082	3.29026e-05
4.329526	3.29835e-05
4.325970	3.30647e-05
4.322415	3.31462e-05
4.318859	3.32278e-05
4.315303	3.33097e-05
4.311747	3.33917e-05
4.308192	3.3474e-05
4.304636	3.35565e-05
4.301080	3.36392e-05
4.297525	3.37222e-05
4.293969	3.38054e-05
4.290413	3.38888e-05
4.286857	3.39724e-05
4.283302	3.40562e-05
4.279746	3.41403e-05
4.276190	3.42246e-05
4.272635	3.43091e-05
4.269079	3.43938e-05
4.265523	3.44788e-05
4.261967	3.4564e-05
4.258412	3.46494e-05
4.254856	3.4735e-05
4.251300	3.48209e-05
4.247745	3.4907e-05
4.244189	3.49933e-05
4.240633	3.50799e-05
4.237077	3.51667e-05
4.233522	3.52537e-05
4.229966	3.5341e-05
4.226410	3.54285e-05
4.222855	3.55162e-05
4.219299	3.56042e-05
4.215743	3.56924e-05
4.212187	3.57809e-05
4.208632	3.58695e-05
4.205076	3.59585e-05
4.201520	3.60476e-05
4.197965	3.6137e-05
4.194409	3.62266e-05
4.190853	3.63165e-05
4.187297	3.64067e-05
4.183742	3.6497e-05
4.180186	3.65876e-05
4.176630	3.66785e-05
4.173075	3.67696e-05
4.169519	3.68609e-05
4.165963	3.69525e-05
4.162407	3.70443e-05
4.158852	3.71364e-05
4.155296	3.72288e-05
4.151740	3.73213e-05
4.148185	3.74142e-05
4.144629	3.75073e-05
4.141073	3.76006e-05
4.137517	3.76942e-05
4.133962	3.7788e-05
4.130406	3.78821e-05
4.126850	3.79765e-05
4.123295	3.80711e-05
4.119739	3.81659e-05
4.116183	3.82611e-05
4.112627	3.83564e-05
4.109072	3.84521e-05
4.105516	3.8548e-05
4.101960	3.86441e-05
4.098405	3.87405e-05
4.094849	3.88372e-05
4.091293	3.89342e-05
4.087737	3.90314e-05
4.084182	3.91288e-05
4.080626	3.92266e-05
4.077070	3.93246e-05
4.073515	3.94229e-05
4.069959	3.95214e-05
4.066403	3.96202e-05
4.062847	3.97193e-05
4.059292	3.98186e-05
4.055736	3.99182e-05
4.052180	4.00181e-05
4.048625	4.01183e-05
4.045069	4.02187e-05
4.041513	4.03194e-05
4.037957	4.04204e-05
4.034402	4.05217e-05
4.030846	4.06232e-05
4.027290	4.0725e-05
4.023735	4.08271e-05
4.020179	4.09295e-05
4.016623	4.10322e-05
4.013067	4.11351e-05
4.009512	4.12383e-05
4.005956	4.13418e-05
4.002400	4.14456e-05
3.998845	4.15497e-05
3.995289	4.1654e-05
3.991733	4.17587e-05
3.988177	4.18636e-05
3.984622	4.19688e-05
3.981066	4.20743e-05
3.977510	4.21801e-05
3.973955	4.22862e-05
3.970399	4.23926e-05
3.966843	4.24993e-05
3.963287	4.26063e-05
3.959732	4.27135e-05
3.956176	4.28211e-05
3.952620	4.29289e-05
3.949065	4.30371e-05
3.945509	4.31456e-05
3.941953	4.32543e-05
3.938398	4.33634e-05
3.934842	4.34727e-05
3.931286	4.35824e-05
3.927730	4.36923e-05
3.924175	4.38026e-05
3.920619	4.39132e-05
3.917063	4.40241e-05
3.913508	4.41353e-05
3.909952	4.42468e-05
3.906396	4.43586e-05
3.902840	4.44707e-05
3.899285	4.45831e-05
3.895729	4.46958e-05
3.892173	4.48089e-05
3.888618	4.49223e-05
3.885062	4.50359e-05
3.881506	4.51499e-05
3.877950	4.52643e-05
3.874395	4.53789e-05
3.870839	4.54938e-05
3.867283	4.56091e-05
3.863728	4.57247e-05
3.860172	4.58406e-05
3.856616	4.59569e-05
3.853060	4.60734e-05
3.849505	4.61903e-05
3.845949	4.63075e-05
3.842393	4.64251e-05
3.838838	4.6543e-05
3.835282	4.66612e-05
3.831726	4.67797e-05
3.828170	4.68986e-05
3.824615	4.70178e-05
3.821059	4.71373e-05
3.817503	4.72572e-05
3.813948	4.73774e-05
3.810392	4.74979e-05
3.806836	4.76188e-05
3.803280	4.774e-05
3.799725	4.78616e-05
3.796169	4.79835e-05
3.792613	4.81058e-05
3.789058	4.82284e-05
3.785502	4.83513e-05
3.781946	4.84746e-05
3.778390	4.85982e-05
3.774835	4.87222e-05
3.771279	4.88465e-05
3.767723	4.89712e-05
3.764168	4.90962e-05
3.760612	4.92216e-05
3.757056	4.93474e-05
3.753500	4.94735e-05
3.749945	4.95999e-05
3.746389	4.97267e-05
3.742833	4.98539e-05
3.739278	4.99814e-05
3.735722	5.01093e-05
3.732166	5.02376e-05
3.728610	5.03662e-05
3.725055	5.04952e-05
3.721499	5.06245e-05
3.717943	5.07542e-05
3.714388	5.08843e-05
3.710832	5.10148e-05
3.707276	5.11456e-05
3.703720	5.12768e-05
3.700165	5.14084e-05
3.696609	5.15403e-05
3.693053	5.16727e-05
3.689498	5.18054e-05
3.685942	5.19384e-05
3.682386	5.20719e-05
3.678830	5.22057e-05
3.675275	5.234e-05
3.671719	5.24746e-05
3.668163	5.26096e-05
3.664608	5.27449e-05
3.661052	5.28807e-05
3.657496	5.30169e-05
3.653940	5.31534e-05
3.650385	5.32903e-05
3.646829	5.34277e-05
3.643273	5.35654e-05
3.639718	5.37035e-05
3.636162	5.3842e-05
3.632606	5.3981e-05
3.629050	5.41203e-05
3.625495	5.426e-05
3.621939	5.44001e-05
3.618383	5.45406e-05
3.614828	5.46816e-05
3.611272	5.48229e-05
3.607716	5.49646e-05
3.604160	5.51068e-05
3.600605	5.52493e-05
3.597049	5.53923e-05
3.593493	5.55357e-05
3.589938	5.56795e-05
3.586382	5.58237e-05
3.582826	5.59684e-05
3.579270	5.61134e-05
3.575715	5.62589e-05
3.572159	5.64048e-05
3.568603	5.65511e-05
3.565048	5.66978e-05
3.561492	5.6845e-05
3.557936	5.69926e-05
3.554380	5.71406e-05
3.550825	5.72891e-05
3.547269	5.7438e-05
3.543713	5.75873e-05
3.540158	5.77371e-05
3.536602	5.78873e-05
3.533046	5.80379e-05
3.529490	5.8189e-05
3.525935	5.83405e-05
3.522379	5.84925e-05
3.518823	5.86449e-05
3.515268	5.87977e-05
3.511712	5.8951e-05
3.508156	5.91048e-05
3.504600	5.9259e-05
3.501045	5.94136e-05
3.497489	5.95687e-05
3.493933	5.97243e-05
3.490378	5.98803e-05
3.486822	6.00368e-05
3.483266	6.01937e-05
3.479710	6.03511e-05
3.476155	6.05089e-05
3.472599	6.06673e-05
3.469043	6.08261e-05
3.465488	6.09853e-05
3.461932	6.1145e-05
3.458376	6.13053e-05
3.454820	6.14659e-05
3.451265	6.16271e-05
3.447709	6.17887e-05
3.444153	6.19508e-05
3.440598	6.21134e-05
3.437042	6.22765e-05
3.433486	6.244e-05
3.429930	6.2604e-05
3.426375	6.27686e-05
3.422819	6.29336e-05
3.419263	6.30991e-05
3.415708	6.32651e-05
3.412152	6.34315e-05
3.408596	6.35985e-05
3.405040	6.3766e-05
3.401485	6.3934e-05
3.397929	6.41025e-05
3.394373	6.42715e-05
3.390818	6.44409e-05
3.387262	6.46109e-05
3.383706	6.47814e-05
3.380150	6.49524e-05
3.376595	6.5124e-05
3.373039	6.5296e-05
3.369483	6.54686e-05
3.365928	6.56416e-05
3.362372	6.58152e-05
3.358816	6.59893e-05
3.355260	6.6164e-05
3.351705	6.63391e-05
3.348149	6.65148e-05
3.344593	6.6691e-05
3.341038	6.68678e-05
3.337482	6.70451e-05
3.333926	6.72229e-05
3.330370	6.74012e-05
3.326815	6.75801e-05
3.323259	6.77596e-05
3.319703	6.79395e-05
3.316148	6.81201e-05
3.312592	6.83011e-05
3.309036	6.84827e-05
3.305480	6.86649e-05
3.301925	6.88476e-05
3.298369	6.90309e-05
3.294813	6.92147e-05
3.291258	6.93991e-05
3.287702	6.95841e-05
3.284146	6.97696e-05
3.280590	6.99557e-05
3.277035	7.01423e-05
3.273479	7.03295e-05
3.269923	7.05173e-05
3.266368	7.07057e-05
3.262812	7.08946e-05
3.259256	7.10841e-05
3.255700	7.12742e-05
3.252145	7.14649e-05
3.248589	7.16561e-05
3.245033	7.1848e-05
3.241478	7.20404e-05
3.237922	7.22335e-05
3.234366	7.24271e-05
3.230810	7.26213e-05
3.227255	7.28161e-05
3.223699	7.30115e-05
3.220143	7.32076e-05
3.216588	7.34042e-05
3.213032	7.36014e-05
3.209476	7.37993e-05
3.205920	7.39977e-05
3.202365	7.41968e-05
3.198809	7.43965e-05
3.195253	7.45968e-05
3.191698	7.47977e-05
3.188142	7.49992e-05
3.184586	7.52014e-05
3.181030	7.54042e-05
3.177475	7.56076e-05
3.173919	7.58117e-05
3.170363	7.60164e-05
3.166808	7.62217e-05
3.163252	7.64277e-05
3.159696	7.66343e-05
3.156141	7.68416e-05
3.152585	7.70495e-05
3.149029	7.72581e-05
3.145473	7.74673e-05
3.141918	7.76772e-05
3.138362	7.78877e-05
3.134806	7.80989e-05
3.131251	7.83108e-05
3.127695	7.85233e-05
3.124139	7.87365e-05
3.120583	7.89503e-05
3.117028	7.91649e-05
3.113472	7.93801e-05
3.109916	7.9596e-05
3.106361	7.98126e-05
3.102805	8.00298e-05
3.099249	8.02478e-05
3.095693	8.04664e-05
3.092138	8.06857e-05
3.088582	8.09058e-05
3.085026	8.11265e-05
3.081471	8.13479e-05
3.077915	8.157e-05
3.074359	8.17929e-05
3.070803	8.20164e-05
3.067248	8.22407e-05
3.063692	8.24657e-05
3.060136	8.26913e-05
3.056581	8.29178e-05
3.053025	8.31449e-05
3.049469	8.33728e-05
3.045913	8.36013e-05
3.042358	8.38307e-05
3.038802	8.40607e-05
3.035246	8.42915e-05
3.031691	8.45231e-05
3.028135	8.47554e-05
3.024579	8.49884e-05
3.021023	8.52222e-05
3.017468	8.54567e-05
3.013912	8.5692e-05
3.010356	8.59281e-05
3.006801	8.61649e-05
3.003245	8.64025e-05
2.999689	8.66408e-05
2.996133	8.688e-05
2.992578	8.71199e-05
2.989022	8.73606e-05
2.985466	8.7602e-05
2.981911	8.78443e-05
2.978355	8.80873e-05
2.974799	8.83311e-05
2.971243	8.85758e-05
2.967688	8.88212e-05
2.964132	8.90674e-05
2.960576	8.93145e-05
2.957021	8.95623e-05
2.953465	8.9811e-05
2.949909	9.00604e-05
2.946353	9.03107e-05
2.942798	9.05618e-05
2.939242	9.08138e-05
2.935686	9.10665e-05
2.932131	9.13201e-05
2.928575	9.15746e-05
2.925019	9.18299e-05
2.921463	9.2086e-05
2.917908	9.2343e-05
2.914352	9.26008e-05
2.910796	9.28594e-05
2.907241	9.3119e-05
2.903685	9.33794e-05
2.900129	9.36406e-05
2.896573	9.39028e-05
2.893018	9.41658e-05
2.889462	9.44296e-05
2.885906	9.46944e-05
2.882351	9.49601e-05
2.878795	9.52266e-05
2.875239	9.5494e-05
2.871683	9.57623e-05
2.868128	9.60316e-05
2.864572	9.63017e-05
2.861016	9.65727e-05
2.857461	9.68447e-05
2.853905	9.71175e-05
2.850349	9.73913e-05
2.846793	9.7666e-05
2.843238	9.79417e-05
2.839682	9.82182e-05
2.836126	9.84957e-05
2.832571	9.87742e-05
2.829015	9.90536e-05
2.825459	9.93339e-05
2.821903	9.96152e-05
2.818348	9.98974e-05
2.814792	0.000100181
2.811236	0.000100465
2.807681	0.00010075
2.804125	0.000101036
2.800569	0.000101323
2.797013	0.000101611
2.793458	0.0001019
2.789902	0.00010219
2.786346	0.000102481
2.782791	0.000102774
2.779235	0.000103067
2.775679	0.000103361
2.772123	0.000103656
2.768568	0.000103952
2.765012	0.000104249
2.761456	0.000104547
2.757901	0.000104846
2.754345	0.000105147
2.750789	0.000105448
2.747233	0.00010575
2.743678	0.000106054
2.740122	0.000106358
2.736566	0.000106664
2.733011	0.00010697
2.729455	0.000107278
2.725899	0.000107587
2.722343	0.000107896
2.718788	0.000108207
2.715232	0.000108519
2.711676	0.000108832
2.708121	0.000109147
2.704565	0.000109462
2.701009	0.000109778
2.697453	0.000110096
2.693898	0.000110415
2.690342	0.000110734
2.686786	0.000111055
2.683231	0.000111377
2.679675	0.000111701
2.676119	0.000112025
2.672563	0.000112351
2.669008	0.000112677
2.665452	0.000113005
2.661896	0.000113334
2.658341	0.000113664
2.654785	0.000113996
2.651229	0.000114328
2.647673	0.000114662
2.644118	0.000114997
2.640562	0.000115333
2.637006	0.000115671
2.633451	0.00011601
2.629895	0.000116349
2.626339	0.000116691
2.622783	0.000117033
2.619228	0.000117377
2.615672	0.000117721
2.612116	0.000118068
2.608561	0.000118415
2.605005	0.000118764
2.601449	0.000119114
2.597893	0.000119465
2.594338	0.000119817
2.590782	0.000120171
2.587226	0.000120526
2.583671	0.000120883
2.580115	0.00012124
2.576559	0.000121599
2.573003	0.00012196
2.569448	0.000122322
2.565892	0.000122685
2.562336	0.000123049
2.558781	0.000123415
2.555225	0.000123782
2.551669	0.000124151
2.548113	0.000124521
2.544558	0.000124892
2.541002	0.000125265
2.537446	0.000125639
2.533891	0.000126014
2.530335	0.000126391
2.526779	0.00012677
2.523223	0.000127149
2.519668	0.000127531
2.516112	0.000127913
2.512556	0.000128297
2.509001	0.000128683
2.505445	0.00012907
2.501889	0.000129459
2.498333	0.000129849
2.494778	0.00013024
2.491222	0.000130633
2.487666	0.000131028
2.484111	0.000131424
2.480555	0.000131821
2.476999	0.000132221
2.473443	0.000132621
2.469888	0.000133024
2.466332	0.000133427
2.462776	0.000133833
2.459221	0.00013424
2.455665	0.000134648
2.452109	0.000135058
2.448553	0.00013547
2.444998	0.000135884
2.441442	0.000136299
2.437886	0.000136715
2.434331	0.000137133
2.430775	0.000137553
2.427219	0.000137975
2.423663	0.000138398
2.420108	0.000138823
2.416552	0.00013925
2.412996	0.000139678
2.409441	0.000140108
2.405885	0.00014054
2.402329	0.000140974
2.398773	0.000141409
2.395218	0.000141846
2.391662	0.000142285
2.388106	0.000142725
2.384551	0.000143167
2.380995	0.000143612
2.377439	0.000144057
2.373883	0.000144505
2.370328	0.000144955
2.366772	0.000145406
2.363216	0.000145859
2.359661	0.000146315
2.356105	0.000146771
2.352549	0.00014723
2.348994	0.000147691
2.345438	0.000148154
2.341882	0.000148618
2.338326	0.000149085
2.334771	0.000149553
2.331215	0.000150024
2.327659	0.000150496
2.324104	0.00015097
2.320548	0.000151447
2.316992	0.000151925
2.313436	0.000152405
2.309881	0.000152888
2.306325	0.000153372
2.302769	0.000153859
2.299214	0.000154347
2.295658	0.000154838
2.292102	0.000155331
2.288546	0.000155825
2.284991	0.000156322
2.281435	0.000156821
2.277879	0.000157323
2.274324	0.000157826
2.270768	0.000158332
2.267212	0.000158839
2.263656	0.000159349
2.260101	0.000159862
2.256545	0.000160376
2.252989	0.000160893
2.249434	0.000161412
2.245878	0.000161933
2.242322	0.000162456
2.238766	0.000162982
2.235211	0.00016351
2.231655	0.000164041
2.228099	0.000164574
2.224544	0.000165109
2.220988	0.000165647
2.217432	0.000166187
2.213876	0.000166729
2.210321	0.000167274
2.206765	0.000167821
2.203209	0.000168371
2.199654	0.000168924
2.196098	0.000169479
2.192542	0.000170036
2.188986	0.000170596
2.185431	0.000171158
2.181875	0.000171724
2.178319	0.000172291
2.174764	0.000172862
2.171208	0.000173435
2.167652	0.00017401
2.164096	0.000174588
2.160541	0.00017517
2.156985	0.000175753
2.153429	0.00017634
2.149874	0.000176929
2.146318	0.000177521
2.142762	0.000178116
2.139206	0.000178714
2.135651	0.000179314
2.132095	0.000179918
2.128539	0.000180524
2.124984	0.000181133
2.121428	0.000181745
2.117872	0.00018236
2.114316	0.000182978
2.110761	0.0001836
2.107205	0.000184224
2.103649	0.000184851
2.100094	0.000185481
2.096538	0.000186115
2.092982	0.000186751
2.089426	0.000187391
2.085871	0.000188034
2.082315	0.00018868
2.078759	0.000189329
2.075204	0.000189982
2.071648	0.000190637
2.068092	0.000191297
2.064536	0.000191959
2.060981	0.000192625
2.057425	0.000193294
2.053869	0.000193967
2.050314	0.000194643
2.046758	0.000195323
2.043202	0.000196006
2.039646	0.000196693
2.036091	0.000197383
2.032535	0.000198077
2.028979	0.000198775
2.025424	0.000199476
2.021868	0.000200181
2.018312	0.00020089
2.014756	0.000201602
2.011201	0.000202319
2.007645	0.000203039
2.004089	0.000203763
2.000534	0.000204491
1.996978	0.000205223
1.993422	0.000205959
1.989866	0.000206699
1.986311	0.000207443
1.982755	0.000208191
1.979199	0.000208943
1.975644	0.0002097
1.972088	0.000210461
1.968532	0.000211226
1.964976	0.000211995
1.961421	0.000212768
1.957865	0.000213547
1.954309	0.000214329
1.950754	0.000215116
1.947198	0.000215908
1.943642	0.000216704
1.940086	0.000217504
1.936531	0.00021831
1.932975	0.00021912
1.929419	0.000219935
1.925864	0.000220755
1.922308	0.000221579
1.918752	0.000222409
1.915196	0.000223243
1.911641	0.000224083
1.908085	0.000224927
1.904529	0.000225777
1.900974	0.000226632
1.897418	0.000227492
1.893862	0.000228358
1.890306	0.000229229
1.886751	0.000230105
1.883195	0.000230987
1.879639	0.000231875
1.876084	0.000232768
1.872528	0.000233667
1.868972	0.000234571
1.865416	0.000235482
1.861861	0.000236398
1.858305	0.00023732
1.854749	0.000238248
1.851194	0.000239183
1.847638	0.000240124
1.844082	0.00024107
1.840526	0.000242024
1.836971	0.000242983
1.833415	0.00024395
1.829859	0.000244923
1.826304	0.000245902
1.822748	0.000246888
1.819192	0.000247882
1.815636	0.000248882
1.812081	0.000249889
1.808525	0.000250903
1.804969	0.000251925
1.801414	0.000252954
1.797858	0.00025399
1.794302	0.000255034
1.790746	0.000256086
1.787191	0.000257145
1.783635	0.000258212
1.780079	0.000259288
1.776524	0.000260371
1.772968	0.000261463
1.769412	0.000262563
1.765856	0.000263671
1.762301	0.000264788
1.758745	0.000265914
1.755189	0.000267049
1.751634	0.000268193
1.748078	0.000269346
1.744522	0.000270508
1.740966	0.00027168
1.737411	0.000272861
1.733855	0.000274053
1.730299	0.000275254
1.726744	0.000276465
1.723188	0.000277687
1.719632	0.000278919
1.716076	0.000280162
1.712521	0.000281416
1.708965	0.000282681
1.705409	0.000283957
1.701854	0.000285245
1.698298	0.000286544
1.694742	0.000287856
1.691186	0.000289179
1.687631	0.000290515
1.684075	0.000291863
1.680519	0.000293225
1.676964	0.0002946
1.673408	0.000295988
1.669852	0.000297389
1.666296	0.000298805
1.662741	0.000300235
1.659185	0.00030168
1.655629	0.00030314
1.652074	0.000304615
1.648518	0.000306106
1.644962	0.000307613
1.641406	0.000309136
1.637851	0.000310676
1.634295	0.000312233
1.630739	0.000313808
1.627184	0.000315401
1.623628	0.000317012
1.620072	0.000318642
1.616516	0.000320293
1.612961	0.000321963
1.609405	0.000323653
1.605849	0.000325365
1.602294	0.000327099
1.598738	0.000328855
1.595182	0.000330635
1.591626	0.000332438
1.588071	0.000334266
1.584515	0.000336119
1.580959	0.000337998
1.577404	0.000339905
1.573848	0.000341839
1.570292	0.000343803
1.566736	0.000345796
1.563181	0.000347821
1.559625	0.000349877
1.556069	0.000351968
1.552514	0.000354093
1.548958	0.000356254
1.545402	0.000358453
1.541847	0.000360691
1.538291	0.00036297
1.534735	0.000365293
1.531179	0.00036766
1.527624	0.000370074
1.524068	0.000372538
1.520512	0.000375054
1.516957	0.000377624
1.513401	0.000380252
1.509845	0.000382942
1.506289	0.000385696
1.502734	0.000388519
1.499178	0.000391415
1.495622	0.000394389
1.492067	0.000397447
1.488511	0.000400595
1.484955	0.00040384
1.481399	0.00040719
1.477844	0.000410654
1.474288	0.000414243
1.470732	0.000417969
1.467177	0.000421846
1.463621	0.000425892
1.460065	0.000430127
1.456509	0.000434576
1.452954	0.00043927
1.449398	0.000444248
1.445842	0.000449562
1.442287	0.000455279
1.438731	0.000461493
1.435175	0.000468341
1.431619	0.000476034
1.428064	0.000484935
1.424508	0.000495762
1.420952	0.000510422
&
```
