## Supplementary material for "All-at-once RNA folding with 3D motif prediction framed by evolutionary information": RF01158_SNORD108.cacofold.helixcov

```
# RMs = 3 L = 72

# RM_HELIX NESTED 33-37 46-50, nbp = 5 nbp_cov = 0
# pvals: 0.883359,0.883359,0.883359,0.883359,0.883359
# aggregated NONE
NESTED  ::::::::::::::::::::::::::::::::<<<<<________>>>>>::::::::::::::::::::::
        ::::::::::::::::::::::::::::::::::::::::::::::::::::::::::::::::::::::::

# RM_HELIX NESTED 21-27 58-64, nbp = 7 nbp_cov = 0
# pvals: 0.903075,0.883359,0.883359,0.883359,0.883359,0.883359,0.883359
# aggregated NONE
NESTED  ::::::::::::::::::::<<<<<<<______________________________>>>>>>>::::::::
        ::::::::::::::::::::::::::::::::::::::::::::::::::::::::::::::::::::::::

# RM_HELIX NESTED 13-18 67-72, nbp = 6 nbp_cov = 0
# pvals: 0.883359,0.883359,0.883359,0.883359,0.883359,0.949955
# aggregated NONE
NESTED  ::::::::::::<<<<<<________________________________________________>>>>>>
        ::::::::::::::::::::::::::::::::::::::::::::::::::::::::::::::::::::::::
```
