## Supplementary material for "All-at-once RNA folding with 3D motif prediction framed by evolutionary information": RF01158_SNORD108.cacofold.power

```
# Power analysis of CaCoFold structure 
#
# Powertype = SINGLE SUBSTITUTIONS
# covary  left_pos      right_pos    substitutions      power
#----------------------------------------------------------------
          13		72		1		0.00
          14		71		1		0.00
          15		70		1		0.00
          16		69		0		0.00
          17		68		1		0.00
          18		67		2		0.00
          21		64		4		0.07
          22		63		0		0.00
          23		62		2		0.00
          24		61		0		0.00
          25		60		0		0.00
          26		59		1		0.00
          27		58		0		0.00
          33		50		1		0.00
          34		49		1		0.00
          35		48		0		0.00
          36		47		0		0.00
          37		46		0		0.00
#
# BPAIRS 18
# avg substitutions per BP  0.8
# BPAIRS expected to covary 0.1 +/- 0.2
# BPAIRS observed to covary 0
#
```
