## Supplementary material for "All-at-once RNA folding with 3D motif prediction framed by evolutionary information": RF01158_SNORD108.surv

```
-0.000000	0.333333
-0.003916	1
&
4.440270	0.000391696
4.173352	0.000783392
2.892145	0.00156678
2.758686	0.00235018
2.691957	0.00274187
2.224850	0.00313357
2.171466	0.00352526
2.131428	0.00391696
1.984623	0.00430866
1.677668	0.00470035
1.530863	0.00548374
1.424095	0.00587544
1.410750	0.00626714
1.317328	0.00665883
1.263945	0.00744222
1.210561	0.00783392
1.197215	0.00822562
1.130486	0.00861731
1.090448	0.00940071
1.037064	0.0097924
0.997026	0.0101841
0.983681	0.0113592
0.890259	0.0117509
0.850221	0.0133177
0.796838	0.0137094
0.783492	0.0141011
0.770146	0.0144928
0.756800	0.0148844
0.703417	0.0152761
0.690071	0.0164512
0.609995	0.0168429
0.596649	0.0172346
0.569957	0.0176263
0.543266	0.018018
0.529920	0.0184097
0.489882	0.0195848
0.449844	0.0207599
0.436498	0.0215433
0.423153	0.021935
0.409807	0.0227184
0.396461	0.0231101
0.369769	0.0242852
0.343077	0.0250685
0.316385	0.0254602
0.303039	0.027027
0.289693	0.0282021
0.249656	0.0293772
0.222964	0.0305523
0.196272	0.030944
0.182926	0.0317274
0.169580	0.0321191
0.156234	0.0329025
0.129543	0.0336859
0.116197	0.0344693
0.102851	0.0368194
0.089505	0.0379945
0.076159	0.0387779
0.062813	0.0403447
0.049467	0.0411281
0.036121	0.0423032
0.022775	0.0430866
-0.003916	0.895809
-0.017262	0.896201
-0.030608	0.898942
-0.043954	0.899726
-0.057300	0.901684
-0.070646	0.904426
-0.083992	0.905993
-0.097338	0.908343
-0.110684	0.910693
-0.124030	0.913827
-0.137376	0.91696
-0.150721	0.922052
-0.164067	0.926753
-0.177413	0.931061
-0.190759	0.936545
-0.204105	0.939679
-0.217451	0.943596
-0.230797	0.945554
-0.244143	0.949471
-0.257489	0.95378
-0.270835	0.956522
-0.284181	0.960047
-0.297526	0.961222
-0.310872	0.962789
-0.324218	0.965531
-0.337564	0.967098
-0.350910	0.968664
-0.364256	0.971014
-0.377602	0.971406
-0.390948	0.973756
-0.404294	0.97454
-0.417640	0.976107
-0.430985	0.978848
-0.444331	0.980024
-0.457677	0.981199
-0.471023	0.983157
-0.484369	0.984724
-0.497715	0.987074
-0.511061	0.988641
-0.524407	0.990599
-0.537753	0.991383
-0.551099	0.991774
-0.564445	0.993341
-0.604482	0.994516
-0.671212	0.994908
-0.684558	0.9953
-0.711249	0.995691
-0.764633	0.996083
-0.804671	0.996475
-0.818017	0.996866
-0.844709	0.997258
-0.871400	0.99765
-0.884746	0.998042
-0.951476	0.998825
-0.991514	0.999217
-1.084935	0.999608
-1.231740	1
&
5.214333	1.95618e-06
5.200987	3.91236e-06
4.960761	7.82473e-06
4.853993	9.78091e-06
4.667151	1.17371e-05
4.640459	1.36933e-05
4.613767	1.56495e-05
4.587075	1.76056e-05
4.573729	2.1518e-05
4.547037	2.34742e-05
4.520346	2.93427e-05
4.507000	3.12989e-05
4.466962	3.32551e-05
4.453616	3.52113e-05
4.413578	3.71674e-05
4.400232	4.10798e-05
4.373541	4.89045e-05
4.346849	5.86854e-05
4.333503	6.06416e-05
4.320157	6.25978e-05
4.306811	7.04225e-05
4.293465	7.82473e-05
4.280119	8.80282e-05
4.266773	8.99844e-05
4.253427	9.19405e-05
4.240082	9.97653e-05
4.226736	0.000105634
4.213390	0.000117371
4.200044	0.000119327
4.186698	0.000127152
4.173352	0.000144757
4.160006	0.000146714
4.146660	0.000162363
4.133314	0.000172144
4.119968	0.0001741
4.106623	0.000179969
4.093277	0.000197574
4.079931	0.000211268
4.066585	0.000217136
4.053239	0.000223005
4.039893	0.000232786
4.026547	0.00024061
4.013201	0.000248435
3.999855	0.000260172
3.986509	0.000267997
3.973163	0.000277778
3.959818	0.000285603
3.946472	0.000299296
3.933126	0.000305164
3.919780	0.000309077
3.906434	0.000314945
3.893088	0.000330595
3.879742	0.000340376
3.866396	0.000354069
3.853050	0.000361894
3.839704	0.000377543
3.826359	0.00038928
3.813013	0.000410798
3.799667	0.000416667
3.786321	0.000428404
3.759629	0.000442097
3.746283	0.000457746
3.732937	0.000463615
3.719591	0.000473396
3.706245	0.000477308
3.692899	0.000487089
3.679554	0.000494914
3.666208	0.000504695
3.652862	0.00051252
3.639516	0.000524257
3.626170	0.00053795
3.612824	0.000553599
3.599478	0.000575117
3.586132	0.000594679
3.572786	0.000606416
3.559440	0.000618153
3.546094	0.00064554
3.532749	0.000667058
3.519403	0.000676839
3.506057	0.000694444
3.492711	0.000708138
3.479365	0.000731612
3.466019	0.000739437
3.452673	0.000747261
3.439327	0.000770736
3.425981	0.000782473
3.412635	0.000790297
3.399290	0.000800078
3.385944	0.000823552
3.372598	0.00084507
3.359252	0.000852895
3.345906	0.000872457
3.332560	0.000903756
3.319214	0.000917449
3.305868	0.00092723
3.292522	0.000942879
3.279176	0.000966354
3.265830	0.000985915
3.252485	0.00101917
3.239139	0.00104851
3.225793	0.00106612
3.212447	0.00110133
3.199101	0.00112676
3.185755	0.00114437
3.172409	0.00117567
3.159063	0.00120892
3.145717	0.00124609
3.132371	0.00126956
3.119025	0.00128912
3.105680	0.00132629
3.092334	0.00133998
3.078988	0.0013615
3.065642	0.00138498
3.052296	0.00142214
3.038950	0.00144366
3.025604	0.00146909
3.012258	0.00149844
2.998912	0.00153365
2.985566	0.00156299
2.972221	0.00159429
2.958875	0.00162167
2.945529	0.00165884
2.932183	0.00168623
2.918837	0.00172926
2.905491	0.00175078
2.892145	0.00177621
2.878799	0.00182512
2.865453	0.00185642
2.852107	0.00188185
2.838761	0.00191315
2.825416	0.00194053
2.812070	0.00197574
2.798724	0.00201487
2.785378	0.00205986
2.772032	0.00211072
2.758686	0.00215767
2.745340	0.0021831
2.731994	0.002232
2.718648	0.00227895
2.705302	0.00231416
2.691957	0.00233764
2.678611	0.00237872
2.665265	0.00241197
2.651919	0.00242762
2.638573	0.00251956
2.625227	0.00258803
2.611881	0.00264085
2.598535	0.00267997
2.585189	0.00270736
2.571843	0.00275039
2.558497	0.00279734
2.545152	0.00283451
2.531806	0.00286972
2.518460	0.00291862
2.505114	0.00295579
2.491768	0.00299296
2.478422	0.00302817
2.465076	0.00306534
2.451730	0.00309859
2.438384	0.00313967
2.425038	0.00317293
2.411692	0.0031964
2.398347	0.0032277
2.385001	0.00324335
2.371655	0.00327856
2.358309	0.00330399
2.344963	0.00333138
2.331617	0.00336463
2.318271	0.00338224
2.304925	0.00343505
2.291579	0.00346635
2.278233	0.0035133
2.264888	0.00354069
2.251542	0.00357786
2.238196	0.00361894
2.224850	0.00364437
2.211504	0.00369523
2.198158	0.00372653
2.184812	0.00376174
2.171466	0.00378717
2.158120	0.00380869
2.144774	0.00383216
2.131428	0.00386541
2.118083	0.0038928
2.104737	0.00391041
2.091391	0.00393779
2.078045	0.0039554
2.064699	0.00399061
2.051353	0.00402582
2.038007	0.00404734
2.024661	0.00407081
2.011315	0.00407473
1.997969	0.00409233
1.984623	0.00411581
1.971278	0.00413146
1.957932	0.00415493
1.944586	0.00417449
1.931240	0.00419601
1.917894	0.00419797
1.904548	0.00421948
1.891202	0.00424296
1.877856	0.00426448
1.864510	0.00428599
1.851164	0.00430947
1.837819	0.00432903
1.824473	0.00434468
1.811127	0.00437011
1.797781	0.00437793
1.784435	0.00439554
1.771089	0.00442879
1.757743	0.00444444
1.744397	0.00447574
1.731051	0.00449922
1.717705	0.00452074
1.704359	0.00454225
1.691014	0.00458138
1.677668	0.00461463
1.664322	0.00466549
1.650976	0.00471049
1.637630	0.00481416
1.624284	0.00490023
1.610938	0.00501565
1.597592	0.00513889
1.584246	0.00530125
1.570900	0.00545579
1.557555	0.00565923
1.544209	0.00586072
1.530863	0.006027
1.517517	0.00621479
1.504171	0.00635368
1.490825	0.0064241
1.477479	0.00652191
1.464133	0.00665493
1.450787	0.00684664
1.437441	0.00701487
1.424095	0.00716941
1.410750	0.00737676
1.397404	0.00763693
1.384058	0.00784429
1.370712	0.00805556
1.357366	0.00824922
1.344020	0.00847613
1.330674	0.00870696
1.317328	0.00893388
1.303982	0.00918232
1.290636	0.00942097
1.277290	0.00970266
1.263945	0.0099511
1.250599	0.0102328
1.237253	0.0104851
1.223907	0.0107062
1.210561	0.0109331
1.197215	0.011117
1.183869	0.0113459
1.170523	0.0115689
1.157177	0.011741
1.143831	0.011876
1.130486	0.0120227
1.117140	0.0121577
1.103794	0.0123044
1.090448	0.0124218
1.077102	0.0125117
1.063756	0.012588
1.050410	0.0126702
1.037064	0.012723
1.023718	0.0128228
1.010372	0.0128971
0.997026	0.0130477
0.983681	0.0131808
0.970335	0.0133177
0.956989	0.0134722
0.943643	0.0136189
0.930297	0.0137715
0.916951	0.0139456
0.903605	0.0141393
0.890259	0.0143682
0.876913	0.0146068
0.863567	0.0147887
0.850221	0.0150489
0.836876	0.0153169
0.823530	0.0155379
0.810184	0.0158275
0.796838	0.0160876
0.783492	0.0163948
0.770146	0.0165962
0.756800	0.0168192
0.743454	0.0170892
0.730108	0.0173513
0.716762	0.0176232
0.703417	0.0178365
0.690071	0.0180556
0.676725	0.0183079
0.663379	0.0185329
0.650033	0.0187774
0.636687	0.0189632
0.623341	0.0191569
0.609995	0.0193623
0.596649	0.019554
0.583303	0.0197457
0.569957	0.0198944
0.556612	0.0200704
0.543266	0.0202308
0.529920	0.0203678
0.516574	0.0204949
0.503228	0.0206944
0.489882	0.0208803
0.476536	0.0210974
0.463190	0.02134
0.449844	0.0216549
0.436498	0.0220442
0.423153	0.0224589
0.409807	0.0229421
0.396461	0.0235798
0.383115	0.0243408
0.369769	0.0250606
0.356423	0.0257923
0.343077	0.0266549
0.329731	0.0274883
0.316385	0.0283998
0.303039	0.0292214
0.289693	0.0299628
0.276348	0.0307746
0.263002	0.0314984
0.249656	0.0321518
0.236310	0.0327719
0.222964	0.0334214
0.209618	0.0340552
0.196272	0.0346987
0.182926	0.0352758
0.169580	0.035849
0.156234	0.0365376
0.142888	0.0371342
0.129543	0.0378228
0.116197	0.0384977
0.102851	0.039151
0.089505	0.0398376
0.076159	0.0405203
0.062813	0.0411854
0.049467	0.0418858
0.036121	0.0426408
0.022775	0.0435133
0.009429	0.0446049
-0.003916	0.883359
-0.017262	0.884867
-0.030608	0.886588
-0.043954	0.8885
-0.057300	0.89071
-0.070646	0.893138
-0.083992	0.895994
-0.097338	0.899448
-0.110684	0.903075
-0.124030	0.907269
-0.137376	0.911266
-0.150721	0.915256
-0.164067	0.919088
-0.177413	0.923044
-0.190759	0.92677
-0.204105	0.930552
-0.217451	0.934088
-0.230797	0.937707
-0.244143	0.940974
-0.257489	0.943875
-0.270835	0.94686
-0.284181	0.949955
-0.297526	0.952848
-0.310872	0.955647
-0.324218	0.958365
-0.337564	0.961045
-0.350910	0.963635
-0.364256	0.965917
-0.377602	0.968417
-0.390948	0.970759
-0.404294	0.972987
-0.417640	0.975063
-0.430985	0.977056
-0.444331	0.978807
-0.457677	0.980563
-0.471023	0.982115
-0.484369	0.983601
-0.497715	0.984808
-0.511061	0.986111
-0.524407	0.987299
-0.537753	0.988263
-0.551099	0.989296
-0.564445	0.990125
-0.577790	0.990871
-0.591136	0.99161
-0.604482	0.99224
-0.617828	0.992893
-0.631174	0.993455
-0.644520	0.993983
-0.657866	0.994468
-0.671212	0.994881
-0.684558	0.995352
-0.697904	0.995737
-0.711249	0.996066
-0.724595	0.996348
-0.737941	0.996641
-0.751287	0.996903
-0.764633	0.99714
-0.777979	0.997426
-0.791325	0.997641
-0.804671	0.997846
-0.818017	0.998036
-0.831363	0.998212
-0.844709	0.998374
-0.858054	0.998549
-0.871400	0.99867
-0.884746	0.998781
-0.898092	0.998883
-0.911438	0.998979
-0.924784	0.999079
-0.938130	0.999161
-0.951476	0.999218
-0.964822	0.999264
-0.978168	0.999319
-0.991514	0.999368
-1.004859	0.999409
-1.018205	0.999462
-1.031551	0.999503
-1.044897	0.99954
-1.058243	0.999579
-1.071589	0.999603
-1.084935	0.999628
-1.098281	0.999662
-1.111627	0.999691
-1.124973	0.999718
-1.138318	0.999734
-1.151664	0.999761
-1.165010	0.999789
-1.178356	0.999804
-1.191702	0.999816
-1.205048	0.999828
-1.218394	0.999844
-1.231740	0.999861
-1.245086	0.999867
-1.258432	0.999877
-1.271778	0.999898
-1.285123	0.999902
-1.298469	0.999904
-1.325161	0.999908
-1.338507	0.999916
-1.351853	0.999922
-1.365199	0.999932
-1.378545	0.999937
-1.391891	0.999945
-1.405237	0.999947
-1.418583	0.999951
-1.445274	0.999953
-1.458620	0.999957
-1.471966	0.999965
-1.485312	0.999967
-1.512004	0.999971
-1.525350	0.999973
-1.565387	0.999975
-1.578733	0.99998
-1.592079	0.999982
-1.605425	0.999984
-1.618771	0.999986
-1.632117	0.99999
-1.712192	0.999994
-1.858997	0.999996
-1.899035	0.999998
-2.045840	1
&
20.548779	1.26168e-38
20.535433	1.34705e-38
20.522087	1.43819e-38
20.508741	1.53549e-38
20.495395	1.63938e-38
20.482049	1.7503e-38
20.468703	1.86872e-38
20.455357	1.99515e-38
20.442011	2.13013e-38
20.428665	2.27425e-38
20.415320	2.42811e-38
20.401974	2.59238e-38
20.388628	2.76777e-38
20.375282	2.95501e-38
20.361936	3.15493e-38
20.348590	3.36836e-38
20.335244	3.59624e-38
20.321898	3.83952e-38
20.308552	4.09927e-38
20.295206	4.37658e-38
20.281860	4.67265e-38
20.268515	4.98874e-38
20.255169	5.32622e-38
20.241823	5.68652e-38
20.228477	6.07119e-38
20.215131	6.48187e-38
20.201785	6.92034e-38
20.188439	7.38846e-38
20.175093	7.88824e-38
20.161747	8.42182e-38
20.148401	8.99149e-38
20.135056	9.59969e-38
20.121710	1.0249e-37
20.108364	1.09423e-37
20.095018	1.16824e-37
20.081672	1.24726e-37
20.068326	1.33162e-37
20.054980	1.42169e-37
20.041634	1.51785e-37
20.028288	1.62051e-37
20.014942	1.73012e-37
20.001596	1.84713e-37
19.988251	1.97206e-37
19.974905	2.10544e-37
19.961559	2.24784e-37
19.948213	2.39987e-37
19.934867	2.56218e-37
19.921521	2.73546e-37
19.908175	2.92046e-37
19.894829	3.11797e-37
19.881483	3.32884e-37
19.868137	3.55396e-37
19.854791	3.79431e-37
19.841446	4.05091e-37
19.828100	4.32486e-37
19.814754	4.61734e-37
19.801408	4.92959e-37
19.788062	5.26295e-37
19.774716	5.61885e-37
19.761370	5.99882e-37
19.748024	6.40448e-37
19.734678	6.83757e-37
19.721332	7.29993e-37
19.707987	7.79356e-37
19.694641	8.32056e-37
19.681295	8.8832e-37
19.667949	9.48387e-37
19.654603	1.01252e-36
19.641257	1.08098e-36
19.627911	1.15407e-36
19.614565	1.23211e-36
19.601219	1.31542e-36
19.587873	1.40436e-36
19.574527	1.49931e-36
19.561182	1.60069e-36
19.547836	1.70891e-36
19.534490	1.82446e-36
19.521144	1.94781e-36
19.507798	2.0795e-36
19.494452	2.2201e-36
19.481106	2.3702e-36
19.467760	2.53045e-36
19.454414	2.70153e-36
19.441068	2.88417e-36
19.427722	3.07916e-36
19.414377	3.28733e-36
19.401031	3.50957e-36
19.387685	3.74683e-36
19.374339	4.00014e-36
19.360993	4.27056e-36
19.347647	4.55926e-36
19.334301	4.86747e-36
19.320955	5.19652e-36
19.307609	5.54781e-36
19.294263	5.92284e-36
19.280918	6.32322e-36
19.267572	6.75066e-36
19.254226	7.20699e-36
19.240880	7.69416e-36
19.227534	8.21426e-36
19.214188	8.76951e-36
19.200842	9.36229e-36
19.187496	9.99512e-36
19.174150	1.06707e-35
19.160804	1.1392e-35
19.147458	1.2162e-35
19.134113	1.29841e-35
19.120767	1.38617e-35
19.107421	1.47986e-35
19.094075	1.57988e-35
19.080729	1.68666e-35
19.067383	1.80066e-35
19.054037	1.92236e-35
19.040691	2.05229e-35
19.027345	2.19099e-35
19.013999	2.33907e-35
19.000654	2.49715e-35
18.987308	2.66592e-35
18.973962	2.84609e-35
18.960616	3.03844e-35
18.947270	3.24378e-35
18.933924	3.46299e-35
18.920578	3.69702e-35
18.907232	3.94686e-35
18.893886	4.21359e-35
18.880540	4.49833e-35
18.867194	4.80232e-35
18.853849	5.12684e-35
18.840503	5.47329e-35
18.827157	5.84314e-35
18.813811	6.23799e-35
18.800465	6.65951e-35
18.787119	7.10951e-35
18.773773	7.58991e-35
18.760427	8.10277e-35
18.747081	8.65028e-35
18.733735	9.23477e-35
18.720389	9.85876e-35
18.707044	1.05249e-34
18.693698	1.1236e-34
18.680352	1.19952e-34
18.667006	1.28057e-34
18.653660	1.36709e-34
18.640314	1.45946e-34
18.626968	1.55806e-34
18.613622	1.66333e-34
18.600276	1.77571e-34
18.586930	1.89568e-34
18.573585	2.02375e-34
18.560239	2.16047e-34
18.546893	2.30643e-34
18.533547	2.46225e-34
18.520201	2.62859e-34
18.506855	2.80617e-34
18.493509	2.99575e-34
18.480163	3.19812e-34
18.466817	3.41417e-34
18.453471	3.64481e-34
18.440125	3.89103e-34
18.426780	4.15387e-34
18.413434	4.43447e-34
18.400088	4.73402e-34
18.386742	5.05381e-34
18.373396	5.39518e-34
18.360050	5.75962e-34
18.346704	6.14866e-34
18.333358	6.56399e-34
18.320012	7.00735e-34
18.306666	7.48067e-34
18.293320	7.98594e-34
18.279975	8.52534e-34
18.266629	9.10116e-34
18.253283	9.71587e-34
18.239937	1.03721e-33
18.226591	1.10726e-33
18.213245	1.18205e-33
18.199899	1.26188e-33
18.186553	1.3471e-33
18.173207	1.43808e-33
18.159861	1.53521e-33
18.146516	1.63889e-33
18.133170	1.74957e-33
18.119824	1.86772e-33
18.106478	1.99385e-33
18.093132	2.1285e-33
18.079786	2.27224e-33
18.066440	2.42569e-33
18.053094	2.5895e-33
18.039748	2.76436e-33
18.026402	2.95103e-33
18.013056	3.15031e-33
17.999711	3.36304e-33
17.986365	3.59013e-33
17.973019	3.83255e-33
17.959673	4.09134e-33
17.946327	4.3676e-33
17.932981	4.66251e-33
17.919635	4.97732e-33
17.906289	5.3134e-33
17.892943	5.67215e-33
17.879597	6.05513e-33
17.866252	6.46396e-33
17.852906	6.90039e-33
17.839560	7.36628e-33
17.826214	7.86362e-33
17.812868	8.39452e-33
17.799522	8.96127e-33
17.786176	9.56627e-33
17.772830	1.02121e-32
17.759484	1.09015e-32
17.746138	1.16375e-32
17.732792	1.24231e-32
17.719447	1.32618e-32
17.706101	1.41571e-32
17.692755	1.51128e-32
17.679409	1.6133e-32
17.666063	1.72221e-32
17.652717	1.83846e-32
17.639371	1.96256e-32
17.626025	2.09504e-32
17.612679	2.23646e-32
17.599333	2.38742e-32
17.585987	2.54858e-32
17.572642	2.7206e-32
17.559296	2.90424e-32
17.545950	3.10027e-32
17.532604	3.30952e-32
17.519258	3.5329e-32
17.505912	3.77135e-32
17.492566	4.02589e-32
17.479220	4.29761e-32
17.465874	4.58767e-32
17.452528	4.8973e-32
17.439183	5.22781e-32
17.425837	5.58064e-32
17.412491	5.95726e-32
17.399145	6.35931e-32
17.385799	6.78847e-32
17.372453	7.2466e-32
17.359107	7.73563e-32
17.345761	8.25766e-32
17.332415	8.81492e-32
17.319069	9.40976e-32
17.305723	1.00447e-31
17.292378	1.07226e-31
17.279032	1.14461e-31
17.265686	1.22185e-31
17.252340	1.3043e-31
17.238994	1.39231e-31
17.225648	1.48625e-31
17.212302	1.58654e-31
17.198956	1.69359e-31
17.185610	1.80786e-31
17.172264	1.92984e-31
17.158918	2.06005e-31
17.145573	2.19904e-31
17.132227	2.3474e-31
17.118881	2.50578e-31
17.105535	2.67484e-31
17.092189	2.8553e-31
17.078843	3.04793e-31
17.065497	3.25356e-31
17.052151	3.47306e-31
17.038805	3.70736e-31
17.025459	3.95746e-31
17.012114	4.22443e-31
16.998768	4.50941e-31
16.985422	4.81361e-31
16.972076	5.13833e-31
16.958730	5.48495e-31
16.945384	5.85494e-31
16.932038	6.24988e-31
16.918692	6.67146e-31
16.905346	7.12147e-31
16.892000	7.60183e-31
16.878654	8.11458e-31
16.865309	8.66191e-31
16.851963	9.24615e-31
16.838617	9.86978e-31
16.825271	1.05355e-30
16.811925	1.1246e-30
16.798579	1.20045e-30
16.785233	1.28142e-30
16.771887	1.36784e-30
16.758541	1.46009e-30
16.745195	1.55856e-30
16.731849	1.66367e-30
16.718504	1.77587e-30
16.705158	1.89563e-30
16.691812	2.02347e-30
16.678466	2.15992e-30
16.665120	2.30558e-30
16.651774	2.46105e-30
16.638428	2.62701e-30
16.625082	2.80415e-30
16.611736	2.99324e-30
16.598390	3.19508e-30
16.585045	3.41052e-30
16.571699	3.64048e-30
16.558353	3.88595e-30
16.545007	4.14796e-30
16.531661	4.42764e-30
16.518315	4.72617e-30
16.504969	5.04482e-30
16.491623	5.38496e-30
16.478277	5.74802e-30
16.464931	6.13555e-30
16.451585	6.5492e-30
16.438240	6.99073e-30
16.424894	7.46203e-30
16.411548	7.96509e-30
16.398202	8.50205e-30
16.384856	9.07521e-30
16.371510	9.68699e-30
16.358164	1.034e-29
16.344818	1.1037e-29
16.331472	1.1781e-29
16.318126	1.25752e-29
16.304781	1.34228e-29
16.291435	1.43276e-29
16.278089	1.52934e-29
16.264743	1.63242e-29
16.251397	1.74245e-29
16.238051	1.8599e-29
16.224705	1.98526e-29
16.211359	2.11906e-29
16.198013	2.26189e-29
16.184667	2.41433e-29
16.171321	2.57705e-29
16.157976	2.75073e-29
16.144630	2.93612e-29
16.131284	3.13399e-29
16.117938	3.3452e-29
16.104592	3.57064e-29
16.091246	3.81127e-29
16.077900	4.0681e-29
16.064554	4.34225e-29
16.051208	4.63486e-29
16.037862	4.94718e-29
16.024516	5.28054e-29
16.011171	5.63637e-29
15.997825	6.01616e-29
15.984479	6.42154e-29
15.971133	6.85422e-29
15.957787	7.31605e-29
15.944441	7.809e-29
15.931095	8.33514e-29
15.917749	8.89673e-29
15.904403	9.49614e-29
15.891057	1.01359e-28
15.877712	1.08188e-28
15.864366	1.15477e-28
15.851020	1.23257e-28
15.837674	1.3156e-28
15.824328	1.40423e-28
15.810982	1.49883e-28
15.797636	1.5998e-28
15.784290	1.70757e-28
15.770944	1.8226e-28
15.757598	1.94537e-28
15.744252	2.07641e-28
15.730907	2.21628e-28
15.717561	2.36557e-28
15.704215	2.52491e-28
15.690869	2.69497e-28
15.677523	2.8765e-28
15.664177	3.07024e-28
15.650831	3.27703e-28
15.637485	3.49774e-28
15.624139	3.73332e-28
15.610793	3.98475e-28
15.597447	4.25312e-28
15.584102	4.53955e-28
15.570756	4.84527e-28
15.557410	5.17157e-28
15.544064	5.51985e-28
15.530718	5.89156e-28
15.517372	6.28831e-28
15.504026	6.71176e-28
15.490680	7.16372e-28
15.477334	7.64611e-28
15.463988	8.16097e-28
15.450643	8.71048e-28
15.437297	9.29699e-28
15.423951	9.92298e-28
15.410605	1.05911e-27
15.397259	1.13042e-27
15.383913	1.20653e-27
15.370567	1.28776e-27
15.357221	1.37446e-27
15.343875	1.467e-27
15.330529	1.56576e-27
15.317183	1.67118e-27
15.303838	1.78368e-27
15.290492	1.90376e-27
15.277146	2.03192e-27
15.263800	2.1687e-27
15.250454	2.31469e-27
15.237108	2.4705e-27
15.223762	2.6368e-27
15.210416	2.81429e-27
15.197070	3.00373e-27
15.183724	3.20591e-27
15.170379	3.4217e-27
15.157033	3.652e-27
15.143687	3.8978e-27
15.130341	4.16015e-27
15.116995	4.44014e-27
15.103649	4.73897e-27
15.090303	5.05791e-27
15.076957	5.3983e-27
15.063611	5.7616e-27
15.050265	6.14934e-27
15.036919	6.56317e-27
15.023574	7.00483e-27
15.010228	7.47621e-27
14.996882	7.9793e-27
14.983536	8.51623e-27
14.970190	9.08929e-27
14.956844	9.70089e-27
14.943498	1.03536e-26
14.930152	1.10503e-26
14.916806	1.17938e-26
14.903460	1.25873e-26
14.890114	1.34342e-26
14.876769	1.4338e-26
14.863423	1.53027e-26
14.850077	1.63322e-26
14.836731	1.7431e-26
14.823385	1.86036e-26
14.810039	1.98552e-26
14.796693	2.11909e-26
14.783347	2.26164e-26
14.770001	2.41378e-26
14.756655	2.57615e-26
14.743310	2.74944e-26
14.729964	2.93438e-26
14.716618	3.13176e-26
14.703272	3.3424e-26
14.689926	3.56722e-26
14.676580	3.80715e-26
14.663234	4.06321e-26
14.649888	4.33649e-26
14.636542	4.62814e-26
14.623196	4.9394e-26
14.609850	5.27159e-26
14.596505	5.62611e-26
14.583159	6.00447e-26
14.569813	6.40826e-26
14.556467	6.83919e-26
14.543121	7.2991e-26
14.529775	7.78992e-26
14.516429	8.31373e-26
14.503083	8.87276e-26
14.489737	9.46936e-26
14.476391	1.01061e-25
14.463045	1.07856e-25
14.449700	1.15107e-25
14.436354	1.22847e-25
14.423008	1.31106e-25
14.409662	1.3992e-25
14.396316	1.49327e-25
14.382970	1.59366e-25
14.369624	1.7008e-25
14.356278	1.81513e-25
14.342932	1.93715e-25
14.329586	2.06738e-25
14.316241	2.20635e-25
14.302895	2.35466e-25
14.289549	2.51293e-25
14.276203	2.68184e-25
14.262857	2.8621e-25
14.249511	3.05447e-25
14.236165	3.25977e-25
14.222819	3.47886e-25
14.209473	3.71267e-25
14.196127	3.96219e-25
14.182781	4.22847e-25
14.169436	4.51264e-25
14.156090	4.81591e-25
14.142744	5.13954e-25
14.129398	5.48492e-25
14.116052	5.85349e-25
14.102706	6.24683e-25
14.089360	6.66659e-25
14.076014	7.11454e-25
14.062668	7.59258e-25
14.049322	8.10273e-25
14.035977	8.64714e-25
14.022631	9.22812e-25
14.009285	9.84812e-25
13.995939	1.05098e-24
13.982593	1.12158e-24
13.969247	1.19693e-24
13.955901	1.27734e-24
13.942555	1.36315e-24
13.929209	1.45472e-24
13.915863	1.55244e-24
13.902517	1.65673e-24
13.889172	1.76801e-24
13.875826	1.88677e-24
13.862480	2.0135e-24
13.849134	2.14874e-24
13.835788	2.29306e-24
13.822442	2.44707e-24
13.809096	2.61142e-24
13.795750	2.7868e-24
13.782404	2.97396e-24
13.769058	3.17368e-24
13.755712	3.38681e-24
13.742367	3.61425e-24
13.729021	3.85695e-24
13.715675	4.11595e-24
13.702329	4.39233e-24
13.688983	4.68726e-24
13.675637	5.00199e-24
13.662291	5.33784e-24
13.648945	5.69624e-24
13.635599	6.07868e-24
13.622253	6.4868e-24
13.608908	6.9223e-24
13.595562	7.38703e-24
13.582216	7.88295e-24
13.568870	8.41215e-24
13.555524	8.97686e-24
13.542178	9.57946e-24
13.528832	1.02225e-23
13.515486	1.09087e-23
13.502140	1.16409e-23
13.488794	1.24223e-23
13.475448	1.3256e-23
13.462103	1.41458e-23
13.448757	1.50952e-23
13.435411	1.61083e-23
13.422065	1.71893e-23
13.408719	1.83429e-23
13.395373	1.95739e-23
13.382027	2.08875e-23
13.368681	2.22892e-23
13.355335	2.37848e-23
13.341989	2.53809e-23
13.328643	2.70839e-23
13.315298	2.89012e-23
13.301952	3.08404e-23
13.288606	3.29096e-23
13.275260	3.51176e-23
13.261914	3.74737e-23
13.248568	3.99878e-23
13.235222	4.26705e-23
13.221876	4.55331e-23
13.208530	4.85876e-23
13.195184	5.1847e-23
13.181839	5.53249e-23
13.168493	5.9036e-23
13.155147	6.2996e-23
13.141801	6.72214e-23
13.128455	7.17301e-23
13.115109	7.65412e-23
13.101763	8.16747e-23
13.088417	8.71524e-23
13.075071	9.29973e-23
13.061725	9.92341e-23
13.048379	1.05889e-22
13.035034	1.1299e-22
13.021688	1.20567e-22
13.008342	1.28651e-22
12.994996	1.37278e-22
12.981650	1.46483e-22
12.968304	1.56304e-22
12.954958	1.66784e-22
12.941612	1.77966e-22
12.928266	1.89898e-22
12.914920	2.02629e-22
12.901575	2.16214e-22
12.888229	2.30708e-22
12.874883	2.46174e-22
12.861537	2.62676e-22
12.848191	2.80284e-22
12.834845	2.99072e-22
12.821499	3.19118e-22
12.808153	3.40508e-22
12.794807	3.6333e-22
12.781461	3.87681e-22
12.768115	4.13664e-22
12.754770	4.41387e-22
12.741424	4.70967e-22
12.728078	5.02529e-22
12.714732	5.36205e-22
12.701386	5.72136e-22
12.688040	6.10474e-22
12.674694	6.5138e-22
12.661348	6.95025e-22
12.648002	7.41593e-22
12.634656	7.9128e-22
12.621310	8.44294e-22
12.607965	9.00859e-22
12.594619	9.61211e-22
12.581273	1.0256e-21
12.567927	1.09431e-21
12.554581	1.16761e-21
12.541235	1.24583e-21
12.527889	1.32928e-21
12.514543	1.41831e-21
12.501197	1.51331e-21
12.487851	1.61467e-21
12.474506	1.72281e-21
12.461160	1.83819e-21
12.447814	1.9613e-21
12.434468	2.09264e-21
12.421122	2.23278e-21
12.407776	2.38229e-21
12.394430	2.54182e-21
12.381084	2.71201e-21
12.367738	2.8936e-21
12.354392	3.08735e-21
12.341046	3.29405e-21
12.327701	3.51459e-21
12.314355	3.74989e-21
12.301009	4.00093e-21
12.287663	4.26877e-21
12.274317	4.55453e-21
12.260971	4.85941e-21
12.247625	5.18468e-21
12.234279	5.53172e-21
12.220933	5.90198e-21
12.207587	6.297e-21
12.194241	6.71845e-21
12.180896	7.16809e-21
12.167550	7.6478e-21
12.154204	8.1596e-21
12.140858	8.70564e-21
12.127512	9.28819e-21
12.114166	9.9097e-21
12.100820	1.05728e-20
12.087474	1.12802e-20
12.074128	1.20349e-20
12.060782	1.28401e-20
12.047437	1.36992e-20
12.034091	1.46157e-20
12.020745	1.55934e-20
12.007399	1.66365e-20
11.994053	1.77494e-20
11.980707	1.89367e-20
11.967361	2.02033e-20
11.954015	2.15547e-20
11.940669	2.29963e-20
11.927323	2.45343e-20
11.913977	2.61752e-20
11.900632	2.79256e-20
11.887286	2.97931e-20
11.873940	3.17855e-20
11.860594	3.39109e-20
11.847248	3.61784e-20
11.833902	3.85974e-20
11.820556	4.11781e-20
11.807210	4.39313e-20
11.793864	4.68683e-20
11.780518	5.00017e-20
11.767173	5.33444e-20
11.753827	5.69104e-20
11.740481	6.07146e-20
11.727135	6.4773e-20
11.713789	6.91025e-20
11.700443	7.37212e-20
11.687097	7.86485e-20
11.673751	8.39048e-20
11.660405	8.95123e-20
11.647059	9.54942e-20
11.633713	1.01876e-19
11.620368	1.08683e-19
11.607022	1.15946e-19
11.593676	1.23693e-19
11.580330	1.31957e-19
11.566984	1.40774e-19
11.553638	1.50179e-19
11.540292	1.60212e-19
11.526946	1.70915e-19
11.513600	1.82332e-19
11.500254	1.94512e-19
11.486908	2.07505e-19
11.473563	2.21365e-19
11.460217	2.3615e-19
11.446871	2.51922e-19
11.433525	2.68747e-19
11.420179	2.86694e-19
11.406833	3.0584e-19
11.393487	3.26263e-19
11.380141	3.48049e-19
11.366795	3.71289e-19
11.353449	3.9608e-19
11.340104	4.22524e-19
11.326758	4.50733e-19
11.313412	4.80825e-19
11.300066	5.12923e-19
11.286720	5.47164e-19
11.273374	5.83688e-19
11.260028	6.22648e-19
11.246682	6.64208e-19
11.233336	7.08539e-19
11.219990	7.55828e-19
11.206644	8.0627e-19
11.193299	8.60076e-19
11.179953	9.17471e-19
11.166607	9.78692e-19
11.153261	1.044e-18
11.139915	1.11365e-18
11.126569	1.18796e-18
11.113223	1.26722e-18
11.099877	1.35176e-18
11.086531	1.44193e-18
11.073185	1.53812e-18
11.059839	1.64072e-18
11.046494	1.75016e-18
11.033148	1.8669e-18
11.019802	1.99141e-18
11.006456	2.12422e-18
10.993110	2.26589e-18
10.979764	2.41699e-18
10.966418	2.57817e-18
10.953072	2.75008e-18
10.939726	2.93345e-18
10.926380	3.12903e-18
10.913035	3.33765e-18
10.899689	3.56017e-18
10.886343	3.7975e-18
10.872997	4.05065e-18
10.859651	4.32066e-18
10.846305	4.60866e-18
10.832959	4.91583e-18
10.819613	5.24347e-18
10.806267	5.59293e-18
10.792921	5.96565e-18
10.779575	6.3632e-18
10.766230	6.78722e-18
10.752884	7.23947e-18
10.739538	7.72183e-18
10.726192	8.23631e-18
10.712846	8.78503e-18
10.699500	9.37029e-18
10.686154	9.9945e-18
10.672808	1.06603e-17
10.659462	1.13703e-17
10.646116	1.21277e-17
10.632771	1.29354e-17
10.619425	1.37969e-17
10.606079	1.47157e-17
10.592733	1.56957e-17
10.579387	1.67408e-17
10.566041	1.78555e-17
10.552695	1.90444e-17
10.539349	2.03123e-17
10.526003	2.16646e-17
10.512657	2.31069e-17
10.499311	2.46451e-17
10.485966	2.62856e-17
10.472620	2.80352e-17
10.459274	2.99011e-17
10.445928	3.18912e-17
10.432582	3.40136e-17
10.419236	3.62771e-17
10.405890	3.8691e-17
10.392544	4.12655e-17
10.379198	4.40112e-17
10.365852	4.69394e-17
10.352506	5.00622e-17
10.339161	5.33926e-17
10.325815	5.69443e-17
10.312469	6.07321e-17
10.299123	6.47717e-17
10.285777	6.90796e-17
10.272431	7.36739e-17
10.259085	7.85734e-17
10.245739	8.37984e-17
10.232393	8.93706e-17
10.219047	9.5313e-17
10.205702	1.0165e-16
10.192356	1.08408e-16
10.179010	1.15615e-16
10.165664	1.23301e-16
10.152318	1.31497e-16
10.138972	1.40237e-16
10.125626	1.49558e-16
10.112280	1.59498e-16
10.098934	1.70097e-16
10.085588	1.81401e-16
10.072242	1.93455e-16
10.058897	2.06309e-16
10.045551	2.20016e-16
10.032205	2.34633e-16
10.018859	2.5022e-16
10.005513	2.66842e-16
9.992167	2.84567e-16
9.978821	3.03468e-16
9.965475	3.23623e-16
9.952129	3.45115e-16
9.938783	3.68034e-16
9.925437	3.92472e-16
9.912092	4.18532e-16
9.898746	4.46321e-16
9.885400	4.75953e-16
9.872054	5.0755e-16
9.858708	5.41242e-16
9.845362	5.77169e-16
9.832016	6.15478e-16
9.818670	6.56327e-16
9.805324	6.99885e-16
9.791978	7.4633e-16
9.778633	7.95854e-16
9.765287	8.48661e-16
9.751941	9.04968e-16
9.738595	9.65007e-16
9.725249	1.02902e-15
9.711903	1.09728e-15
9.698557	1.17007e-15
9.685211	1.24767e-15
9.671865	1.33042e-15
9.658519	1.41865e-15
9.645173	1.51272e-15
9.631828	1.61303e-15
9.618482	1.71998e-15
9.605136	1.83401e-15
9.591790	1.95559e-15
9.578444	2.08523e-15
9.565098	2.22345e-15
9.551752	2.37082e-15
9.538406	2.52795e-15
9.525060	2.69547e-15
9.511714	2.87409e-15
9.498369	3.06453e-15
9.485023	3.26758e-15
9.471677	3.48406e-15
9.458331	3.71486e-15
9.444985	3.96094e-15
9.431639	4.2233e-15
9.418293	4.50302e-15
9.404947	4.80124e-15
9.391601	5.11919e-15
9.378255	5.45817e-15
9.364909	5.81957e-15
9.351564	6.20487e-15
9.338218	6.61564e-15
9.324872	7.05358e-15
9.311526	7.52047e-15
9.298180	8.01823e-15
9.284834	8.54889e-15
9.271488	9.11462e-15
9.258142	9.71775e-15
9.244796	1.03607e-14
9.231450	1.10462e-14
9.218104	1.1777e-14
9.204759	1.2556e-14
9.191413	1.33866e-14
9.178067	1.4272e-14
9.164721	1.52158e-14
9.151375	1.6222e-14
9.138029	1.72947e-14
9.124683	1.84382e-14
9.111337	1.96572e-14
9.097991	2.09567e-14
9.084645	2.2342e-14
9.071300	2.38187e-14
9.057954	2.53929e-14
9.044608	2.70711e-14
9.031262	2.88599e-14
9.017916	3.07668e-14
9.004570	3.27995e-14
8.991224	3.49664e-14
8.977878	3.72762e-14
8.964532	3.97383e-14
8.951186	4.23629e-14
8.937840	4.51605e-14
8.924495	4.81426e-14
8.911149	5.13214e-14
8.897803	5.47098e-14
8.884457	5.83216e-14
8.871111	6.21714e-14
8.857765	6.6275e-14
8.844419	7.06491e-14
8.831073	7.53114e-14
8.817727	8.0281e-14
8.804381	8.5578e-14
8.791035	9.1224e-14
8.777690	9.72419e-14
8.764344	1.03656e-13
8.750998	1.10493e-13
8.737652	1.1778e-13
8.724306	1.25547e-13
8.710960	1.33825e-13
8.697614	1.42648e-13
8.684268	1.52052e-13
8.670922	1.62075e-13
8.657576	1.72758e-13
8.644231	1.84144e-13
8.630885	1.96278e-13
8.617539	2.09212e-13
8.604193	2.22996e-13
8.590847	2.37687e-13
8.577501	2.53344e-13
8.564155	2.7003e-13
8.550809	2.87814e-13
8.537463	3.06768e-13
8.524117	3.26967e-13
8.510771	3.48494e-13
8.497426	3.71436e-13
8.484080	3.95886e-13
8.470734	4.21943e-13
8.457388	4.49711e-13
8.444042	4.79304e-13
8.430696	5.10841e-13
8.417350	5.4445e-13
8.404004	5.80266e-13
8.390658	6.18433e-13
8.377312	6.59107e-13
8.363967	7.02451e-13
8.350621	7.48641e-13
8.337275	7.97862e-13
8.323929	8.50313e-13
8.310583	9.06206e-13
8.297237	9.65767e-13
8.283891	1.02923e-12
8.270545	1.09687e-12
8.257199	1.16893e-12
8.243853	1.24573e-12
8.230507	1.32756e-12
8.217162	1.41475e-12
8.203816	1.50766e-12
8.190470	1.60666e-12
8.177124	1.71215e-12
8.163778	1.82455e-12
8.150432	1.94431e-12
8.137086	2.07192e-12
8.123740	2.20789e-12
8.110394	2.35277e-12
8.097048	2.50713e-12
8.083702	2.6716e-12
8.070357	2.84684e-12
8.057011	3.03355e-12
8.043665	3.23247e-12
8.030319	3.44442e-12
8.016973	3.67024e-12
8.003627	3.91083e-12
7.990281	4.16715e-12
7.976935	4.44024e-12
7.963589	4.7312e-12
7.950243	5.04117e-12
7.936898	5.37141e-12
7.923552	5.72324e-12
7.910206	6.09806e-12
7.896860	6.49737e-12
7.883514	6.92278e-12
7.870168	7.37598e-12
7.856822	7.85878e-12
7.843476	8.37311e-12
7.830130	8.92102e-12
7.816784	9.50471e-12
7.803438	1.01265e-11
7.790093	1.07889e-11
7.776747	1.14945e-11
7.763401	1.22461e-11
7.750055	1.30468e-11
7.736709	1.38997e-11
7.723363	1.48082e-11
7.710017	1.5776e-11
7.696671	1.68069e-11
7.683325	1.79049e-11
7.669979	1.90746e-11
7.656633	2.03204e-11
7.643288	2.16474e-11
7.629942	2.30609e-11
7.616596	2.45664e-11
7.603250	2.617e-11
7.589904	2.78779e-11
7.576558	2.96971e-11
7.563212	3.16346e-11
7.549866	3.36983e-11
7.536520	3.58962e-11
7.523174	3.82371e-11
7.509829	4.07302e-11
7.496483	4.33855e-11
7.483137	4.62134e-11
7.469791	4.92252e-11
7.456445	5.24326e-11
7.443099	5.58486e-11
7.429753	5.94864e-11
7.416407	6.33605e-11
7.403061	6.74863e-11
7.389715	7.18799e-11
7.376369	7.65588e-11
7.363024	8.15413e-11
7.349678	8.68473e-11
7.336332	9.24974e-11
7.322986	9.85141e-11
7.309640	1.04921e-10
7.296294	1.11743e-10
7.282948	1.19008e-10
7.269602	1.26743e-10
7.256256	1.3498e-10
7.242910	1.43751e-10
7.229565	1.53089e-10
7.216219	1.63033e-10
7.202873	1.7362e-10
7.189527	1.84892e-10
7.176181	1.96895e-10
7.162835	2.09673e-10
7.149489	2.23279e-10
7.136143	2.37764e-10
7.122797	2.53187e-10
7.109451	2.69606e-10
7.096105	2.87086e-10
7.082760	3.05696e-10
7.069414	3.25509e-10
7.056068	3.46601e-10
7.042722	3.69055e-10
7.029376	3.92959e-10
7.016030	4.18406e-10
7.002684	4.45495e-10
6.989338	4.74331e-10
6.975992	5.05028e-10
6.962646	5.37703e-10
6.949300	5.72486e-10
6.935955	6.0951e-10
6.922609	6.4892e-10
6.909263	6.90869e-10
6.895917	7.35519e-10
6.882571	7.83044e-10
6.869225	8.33629e-10
6.855879	8.87468e-10
6.842533	9.44772e-10
6.829187	1.00576e-09
6.815841	1.07067e-09
6.802496	1.13976e-09
6.789150	1.21328e-09
6.775804	1.29153e-09
6.762458	1.3748e-09
6.749112	1.46342e-09
6.735766	1.55773e-09
6.722420	1.65809e-09
6.709074	1.76489e-09
6.695728	1.87854e-09
6.682382	1.99948e-09
6.669036	2.12817e-09
6.655691	2.26511e-09
6.642345	2.41082e-09
6.628999	2.56587e-09
6.615653	2.73084e-09
6.602307	2.90636e-09
6.588961	3.09312e-09
6.575615	3.29183e-09
6.562269	3.50324e-09
6.548923	3.72817e-09
6.535577	3.96747e-09
6.522231	4.22206e-09
6.508886	4.4929e-09
6.495540	4.78104e-09
6.482194	5.08756e-09
6.468848	5.41364e-09
6.455502	5.76052e-09
6.442156	6.12951e-09
6.428810	6.52201e-09
6.415464	6.93952e-09
6.402118	7.38362e-09
6.388772	7.856e-09
6.375427	8.35843e-09
6.362081	8.89283e-09
6.348735	9.46121e-09
6.335389	1.00657e-08
6.322043	1.07086e-08
6.308697	1.13924e-08
6.295351	1.21196e-08
6.282005	1.28929e-08
6.268659	1.37153e-08
6.255313	1.45899e-08
6.241967	1.55199e-08
6.228622	1.65088e-08
6.215276	1.75604e-08
6.201930	1.86785e-08
6.188584	1.98674e-08
6.175238	2.11316e-08
6.161892	2.24756e-08
6.148546	2.39046e-08
6.135200	2.54239e-08
6.121854	2.70392e-08
6.108508	2.87564e-08
6.095163	3.0582e-08
6.081817	3.25226e-08
6.068471	3.45856e-08
6.055125	3.67786e-08
6.041779	3.91097e-08
6.028433	4.15876e-08
6.015087	4.42213e-08
6.001741	4.70206e-08
5.988395	4.99959e-08
5.975049	5.31581e-08
5.961703	5.65189e-08
5.948358	6.00905e-08
5.935012	6.38862e-08
5.921666	6.79198e-08
5.908320	7.22061e-08
5.894974	7.67609e-08
5.881628	8.16007e-08
5.868282	8.67433e-08
5.854936	9.22074e-08
5.841590	9.80129e-08
5.828244	1.04181e-07
5.814898	1.10734e-07
5.801553	1.17696e-07
5.788207	1.25091e-07
5.774861	1.32947e-07
5.761515	1.41293e-07
5.748169	1.50158e-07
5.734823	1.59573e-07
5.721477	1.69574e-07
5.708131	1.80196e-07
5.694785	1.91478e-07
5.681439	2.03458e-07
5.668094	2.16182e-07
5.654748	2.29693e-07
5.641402	2.44041e-07
5.628056	2.59275e-07
5.614710	2.75452e-07
5.601364	2.92627e-07
5.588018	3.10862e-07
5.574672	3.30222e-07
5.561326	3.50774e-07
5.547980	3.72592e-07
5.534634	3.95753e-07
5.521289	4.20336e-07
5.507943	4.4643e-07
5.494597	4.74126e-07
5.481251	5.03519e-07
5.467905	5.34714e-07
5.454559	5.67818e-07
5.441213	6.02947e-07
5.427867	6.40223e-07
5.414521	6.79775e-07
5.401175	7.21739e-07
5.387829	7.66261e-07
5.374484	8.13494e-07
5.361138	8.636e-07
5.347792	9.1675e-07
5.334446	9.73127e-07
5.321100	1.03292e-06
5.307754	1.09634e-06
5.294408	1.1636e-06
5.281062	1.23492e-06
5.267716	1.31055e-06
5.254370	1.39075e-06
5.241025	1.47577e-06
5.227679	1.56592e-06
5.214333	1.66148e-06
5.200987	1.76278e-06
5.187641	1.87016e-06
5.174295	1.98397e-06
5.160949	2.10459e-06
5.147603	2.23242e-06
5.134257	2.36788e-06
5.120911	2.51141e-06
5.107565	2.66348e-06
5.094220	2.82459e-06
5.080874	2.99527e-06
5.067528	3.17606e-06
5.054182	3.36755e-06
5.040836	3.57036e-06
5.027490	3.78513e-06
5.014144	4.01256e-06
5.000798	4.25337e-06
4.987452	4.50832e-06
4.974106	4.77822e-06
4.960761	5.06392e-06
4.947415	5.36631e-06
4.934069	5.68634e-06
4.920723	6.025e-06
4.907377	6.38335e-06
4.894031	6.76249e-06
4.880685	7.16358e-06
4.867339	7.58785e-06
4.853993	8.03658e-06
4.840647	8.51114e-06
4.827301	9.01295e-06
4.813956	9.54352e-06
4.800610	1.01044e-05
4.787264	1.06973e-05
4.773918	1.1324e-05
4.760572	1.19862e-05
4.747226	1.26859e-05
4.733880	1.34252e-05
4.720534	1.42061e-05
4.707188	1.50309e-05
4.693842	1.5902e-05
4.680496	1.68217e-05
4.667151	1.77927e-05
4.653805	1.88176e-05
4.640459	1.98992e-05
4.627113	2.10406e-05
4.613767	2.22449e-05
4.600421	2.35151e-05
4.587075	2.48548e-05
4.573729	2.62675e-05
4.560383	2.77568e-05
4.547037	2.93266e-05
4.533692	3.0981e-05
4.520346	3.2724e-05
4.507000	3.45601e-05
4.493654	3.64939e-05
4.480308	3.85299e-05
4.466962	4.06733e-05
4.453616	4.29289e-05
4.440270	4.53022e-05
4.426924	4.77987e-05
4.413578	5.04239e-05
4.400232	5.31838e-05
4.386887	5.60845e-05
4.373541	5.91322e-05
4.360195	6.23334e-05
4.346849	6.56947e-05
4.333503	6.9223e-05
4.320157	7.29252e-05
4.306811	7.68086e-05
4.293465	8.08804e-05
4.280119	8.51482e-05
4.266773	8.96195e-05
4.253427	9.43021e-05
4.240082	9.92038e-05
4.226736	0.000104332
4.213390	0.000109696
4.200044	0.000115302
4.186698	0.000121158
4.173352	0.000127273
4.160006	0.000133654
4.146660	0.000140309
4.133314	0.000147243
4.119968	0.000154466
4.106623	0.000161981
4.093277	0.000169797
4.079931	0.000177918
4.066585	0.000186348
4.053239	0.000195091
4.039893	0.00020415
4.026547	0.000213526
4.013201	0.00022322
3.999855	0.000233229
3.986509	0.000243551
3.973163	0.000254181
3.959818	0.00026511
3.946472	0.000276329
3.933126	0.000287823
3.919780	0.000299577
3.906434	0.00031157
3.893088	0.000323777
3.879742	0.000336169
3.866396	0.000348709
3.853050	0.000361359
3.839704	0.000374068
3.826359	0.000386781
3.813013	0.000399435
3.799667	0.000411955
3.786321	0.000424257
3.772975	0.000436242
3.759629	0.000447799
3.746283	0.000458802
3.732937	0.000469106
3.719591	0.000478543
3.706245	0.000486922
3.692899	0.000494022
3.679554	0.000499582
3.666208	0.000503285
&
```
