## Supplementary material for "All-at-once RNA folding with 3D motif prediction framed by evolutionary information": RF01159_snoU18.cacofold.helixcov

```
# RMs = 2 L = 83

# RM_HELIX NESTED 24-25 56-57, nbp = 2 nbp_cov = 0
# pvals: 0.545372,0.545372
# aggregated NONE
NESTED  :::::::::::::::::::::::<<_________________________>>:::::::::::::::::::
        :::::::::::::::::::::::::::::::::::::::::::::::::::::::::::::::::::::::

# RM_HELIX NESTED 14-20 62-72, nbp = 7 nbp_cov = 0
# pvals: 0.545372,0.545372,0.545372,0.545372,0.545372,0.545372,0.545372
# aggregated NONE
NESTED  :::::::::::::<<<<<<<___________________________________>>>>>>>:::::::::
        :::::::::::::::::::::::::::::::::::::::::::::::::::::::::::::::::::::::
```
