## Supplementary material for "All-at-once RNA folding with 3D motif prediction framed by evolutionary information": RF01159_snoU18.cacofold.power

```
# Power analysis of CaCoFold structure 
#
# Powertype = SINGLE SUBSTITUTIONS
# covary  left_pos      right_pos    substitutions      power
#----------------------------------------------------------------
          14		72		4		0.07
          15		71		1		0.00
          16		67		1		0.00
          17		66		0		0.00
          18		64		1		0.00
          19		63		0		0.00
          20		62		1		0.00
          24		57		2		0.00
          25		56		3		0.02
#
# BPAIRS 9
# avg substitutions per BP  1.4
# BPAIRS expected to covary 0.1 +/- 0.3
# BPAIRS observed to covary 0
#
```
