## Supplementary material for "All-at-once RNA folding with 3D motif prediction framed by evolutionary information": RF01159_snoU18.surv

```
&
11.855753	0.000402414
9.087358	0.000804829
8.067422	0.00120724
7.678876	0.00160966
7.630307	0.00201207
7.533171	0.00241449
7.193192	0.00482897
7.096056	0.00523139
7.047487	0.0056338
6.853214	0.00603622
6.367531	0.00643863
6.318962	0.00684105
6.076121	0.00764588
6.027552	0.00804829
5.978984	0.0084507
5.833279	0.00885312
5.687574	0.00925553
5.299027	0.0108652
5.201890	0.0112676
5.153322	0.0120724
5.007617	0.0124748
4.813344	0.0132797
4.716207	0.0136821
4.619070	0.0140845
4.473365	0.0144869
4.424797	0.016499
4.133387	0.0169014
3.987682	0.0173038
3.890545	0.0181087
3.696272	0.0185111
3.647704	0.0189135
3.356293	0.0193159
3.259157	0.0201207
3.210588	0.0209256
3.162020	0.0225352
3.113452	0.02334
3.064883	0.0241449
3.016315	0.0245473
2.967747	0.0253521
2.919178	0.0265594
2.870610	0.0277666
2.822042	0.028169
2.773473	0.0289738
2.724905	0.0301811
2.579200	0.0325956
2.530632	0.032998
2.433495	0.0338028
2.384927	0.0350101
2.287790	0.0366197
2.239222	0.0374245
2.190653	0.0386318
2.142085	0.039839
2.093517	0.0402414
2.044948	0.0406439
1.947812	0.0422535
1.899243	0.0434608
1.753538	0.0438632
1.704970	0.0442656
1.656402	0.044668
1.607833	0.0470825
1.559265	0.0474849
1.510697	0.0490946
1.413560	0.0519115
1.364992	0.0523139
1.316423	0.0527163
1.267855	0.0535211
1.219287	0.0539235
1.170718	0.056338
1.122150	0.0571429
1.025013	0.0579477
0.976445	0.0595573
0.927876	0.0607646
0.879308	0.0615694
0.830740	0.0623742
0.782171	0.065996
0.733603	0.0663984
0.685035	0.0676056
0.636466	0.0684105
0.587898	0.0696177
0.490761	0.0712274
0.442193	0.0716298
0.393625	0.072837
0.345056	0.0740443
0.296488	0.0756539
0.247920	0.0780684
0.199351	0.0792757
0.150783	0.0812877
0.102215	0.0837022
0.053646	0.0857143
0.005078	0.113883
-0.043490	0.807646
-0.092059	0.810865
-0.140627	0.814085
-0.189195	0.820121
-0.237764	0.826157
-0.286332	0.830181
-0.334900	0.835815
-0.383469	0.843863
-0.432037	0.855936
-0.480605	0.864386
-0.529174	0.870825
-0.577742	0.881288
-0.626310	0.885312
-0.674879	0.890141
-0.723447	0.892153
-0.772015	0.896177
-0.820584	0.902213
-0.869152	0.909859
-0.917720	0.917103
-0.966289	0.924748
-1.014857	0.929577
-1.063425	0.930382
-1.111994	0.938028
-1.160562	0.944869
-1.209130	0.950101
-1.257699	0.95171
-1.306267	0.954125
-1.354836	0.956539
-1.403404	0.956942
-1.451972	0.958551
-1.549109	0.962575
-1.597677	0.96499
-1.694814	0.9666
-1.743382	0.970221
-1.791951	0.971831
-1.840519	0.972636
-1.889087	0.975855
-1.937656	0.978672
-1.986224	0.979074
-2.034792	0.980684
-2.083361	0.981489
-2.131929	0.983099
-2.229066	0.983501
-2.374771	0.985111
-2.423339	0.985915
-2.471907	0.987123
-2.520476	0.987928
-2.666181	0.992354
-2.763317	0.992757
-2.811886	0.993159
-2.909022	0.993561
-2.957591	0.994366
-3.006159	0.995171
-3.054727	0.995976
-3.103296	0.996781
-3.249001	0.997183
-3.297569	0.997586
-3.346137	0.997988
-3.394706	0.99839
-3.588979	0.998793
-3.831821	0.999195
-4.366073	0.999598
-4.511778	1
&
16.324040	2.01207e-05
15.984062	4.02414e-05
15.692652	6.03622e-05
15.206968	8.04829e-05
14.769853	0.000100604
14.672717	0.000120724
14.575580	0.000140845
14.478443	0.000160966
14.332738	0.000181087
14.284170	0.000201207
14.235602	0.000221328
14.089897	0.000241449
13.992760	0.000261569
13.895623	0.00028169
13.798487	0.000301811
13.701350	0.000321932
13.652782	0.000362173
13.604213	0.000382294
13.555645	0.000402414
13.409940	0.000422535
13.361371	0.000442656
13.264235	0.000462777
13.215666	0.000482897
13.167098	0.000523139
13.021393	0.00054326
12.972825	0.00056338
12.924256	0.000583501
12.875688	0.000603622
12.729983	0.000643863
12.632846	0.000704225
12.535710	0.000724346
12.341436	0.000764588
12.292868	0.000784708
12.244300	0.000804829
11.952890	0.00082495
11.904321	0.000865191
11.855753	0.000885312
11.758616	0.000905433
11.710048	0.000945674
11.661480	0.000965795
11.467206	0.000985915
11.418638	0.00102616
11.370070	0.00104628
11.224365	0.00110664
11.175796	0.00112676
11.078660	0.00114688
10.981523	0.00120724
10.932954	0.00122736
10.884386	0.00126761
10.738681	0.00130785
10.690113	0.00138833
10.641544	0.00142857
10.592976	0.00144869
10.544408	0.00146881
10.495839	0.00148893
10.447271	0.00150905
10.398703	0.00156942
10.350134	0.00158954
10.301566	0.00162978
10.252998	0.00171026
10.204429	0.00173038
10.155861	0.00177062
10.107293	0.00183099
10.058724	0.00191147
10.010156	0.00195171
9.961588	0.00199195
9.913019	0.00207243
9.864451	0.00221328
9.767314	0.0022334
9.718746	0.002334
9.670178	0.00237425
9.621609	0.00243461
9.573041	0.00251509
9.524473	0.00253521
9.475904	0.00255533
9.427336	0.00257545
9.378768	0.00259557
9.281631	0.00267606
9.184494	0.00273642
9.135926	0.00277666
9.087358	0.00285714
9.038789	0.00303823
8.990221	0.00309859
8.941653	0.00317907
8.893084	0.00331992
8.844516	0.00348089
8.795948	0.00354125
8.747379	0.00366197
8.698811	0.0037827
8.650243	0.0038833
8.601674	0.00396378
8.553106	0.0039839
8.504537	0.00408451
8.455969	0.00414487
8.407401	0.00424547
8.358832	0.00428571
8.310264	0.00432596
8.261696	0.00442656
8.213127	0.00458753
8.164559	0.00462777
8.115991	0.00470825
8.067422	0.00478873
8.018854	0.00484909
7.970286	0.00496982
7.921717	0.00511066
7.873149	0.00515091
7.824581	0.00525151
7.776012	0.00549296
7.727444	0.00567404
7.678876	0.00603622
7.630307	0.00619718
7.581739	0.00631791
7.533171	0.00649899
7.484602	0.00665996
7.436034	0.00678068
7.387466	0.00702213
7.338897	0.00746479
7.290329	0.00778672
7.241761	0.00818913
7.193192	0.00873239
7.144624	0.00895372
7.096056	0.00923541
7.047487	0.0094165
6.998919	0.00973843
6.950351	0.0102213
6.901782	0.0106841
6.853214	0.011167
6.804646	0.0115493
6.756077	0.0119517
6.707509	0.0122938
6.658941	0.0126761
6.610372	0.0133199
6.561804	0.0142857
6.513236	0.0150101
6.464667	0.0156338
6.416099	0.0161771
6.367531	0.0166801
6.318962	0.0174245
6.270394	0.0183501
6.221826	0.0188129
6.173257	0.0194366
6.124689	0.0200604
6.076121	0.0206439
6.027552	0.0214085
5.978984	0.0220121
5.930415	0.0226157
5.881847	0.0233199
5.833279	0.0240241
5.784710	0.0245674
5.736142	0.0251911
5.687574	0.0256137
5.639005	0.0263984
5.590437	0.0270423
5.541869	0.0274849
5.493300	0.0281288
5.444732	0.0288732
5.396164	0.0293561
5.347595	0.0299598
5.299027	0.0303823
5.250459	0.0309256
5.201890	0.0315091
5.153322	0.0321328
5.104754	0.0329376
5.056185	0.0333803
5.007617	0.0338229
4.959049	0.0341851
4.910480	0.0346076
4.861912	0.0350905
4.813344	0.0356137
4.764775	0.0362978
4.716207	0.03666
4.667639	0.0372837
4.619070	0.0377867
4.570502	0.0381288
4.521934	0.0386519
4.473365	0.038994
4.424797	0.0394769
4.376229	0.0399799
4.327660	0.0402414
4.279092	0.0408048
4.230524	0.0414889
4.181955	0.0423541
4.133387	0.0431791
4.084819	0.0437223
4.036250	0.0442254
3.987682	0.0448893
3.939114	0.0455332
3.890545	0.0463179
3.841977	0.0469819
3.793409	0.0477867
3.744840	0.0485513
3.696272	0.0494769
3.647704	0.0502616
3.599135	0.0510865
3.550567	0.0520926
3.501998	0.0530181
3.453430	0.0538229
3.404862	0.0548491
3.356293	0.0555936
3.307725	0.0562173
3.259157	0.0571831
3.210588	0.0580684
3.162020	0.0590342
3.113452	0.0603421
3.064883	0.0612072
3.016315	0.061992
2.967747	0.0630785
2.919178	0.0640241
2.870610	0.0648893
2.822042	0.0660966
2.773473	0.0669014
2.724905	0.0680684
2.676337	0.0690141
2.627768	0.07
2.579200	0.071328
2.530632	0.072173
2.482063	0.0735815
2.433495	0.0744064
2.384927	0.0755936
2.336358	0.0768612
2.287790	0.0782093
2.239222	0.0794567
2.190653	0.0808451
2.142085	0.0818511
2.093517	0.0829779
2.044948	0.0841046
1.996380	0.0850905
1.947812	0.0863581
1.899243	0.0877264
1.850675	0.0892757
1.802107	0.0909256
1.753538	0.0924547
1.704970	0.0937827
1.656402	0.0957143
1.607833	0.0972636
1.559265	0.0991549
1.510697	0.100684
1.462128	0.102394
1.413560	0.103843
1.364992	0.105392
1.316423	0.106539
1.267855	0.108089
1.219287	0.109658
1.170718	0.111429
1.122150	0.11334
1.073581	0.114909
1.025013	0.116298
0.976445	0.118008
0.927876	0.119477
0.879308	0.120845
0.830740	0.122354
0.782171	0.123863
0.733603	0.125855
0.685035	0.127525
0.636466	0.129276
0.587898	0.130905
0.539330	0.132837
0.490761	0.135252
0.442193	0.137606
0.393625	0.139598
0.345056	0.142012
0.296488	0.144688
0.247920	0.147606
0.199351	0.150503
0.150783	0.15328
0.102215	0.156278
0.053646	0.158873
0.005078	0.175936
-0.043490	0.545372
-0.092059	0.568793
-0.140627	0.585714
-0.189195	0.60161
-0.237764	0.616579
-0.286332	0.630644
-0.334900	0.644145
-0.383469	0.656901
-0.432037	0.672354
-0.480605	0.684889
-0.529174	0.699779
-0.577742	0.713944
-0.626310	0.727163
-0.674879	0.741066
-0.723447	0.753722
-0.772015	0.764889
-0.820584	0.777384
-0.869152	0.788571
-0.917720	0.800523
-0.966289	0.811449
-1.014857	0.822636
-1.063425	0.832918
-1.111994	0.842435
-1.160562	0.852736
-1.209130	0.861831
-1.257699	0.870563
-1.306267	0.878089
-1.354836	0.884769
-1.403404	0.890966
-1.451972	0.897787
-1.500541	0.904406
-1.549109	0.909376
-1.597677	0.914708
-1.646246	0.920241
-1.694814	0.92501
-1.743382	0.929396
-1.791951	0.933441
-1.840519	0.937847
-1.889087	0.941529
-1.937656	0.945412
-1.986224	0.949014
-2.034792	0.952032
-2.083361	0.955151
-2.131929	0.957565
-2.180497	0.960302
-2.229066	0.962757
-2.277634	0.964829
-2.326202	0.967002
-2.374771	0.969276
-2.423339	0.971268
-2.471907	0.973119
-2.520476	0.974889
-2.569044	0.976761
-2.617612	0.978089
-2.666181	0.979477
-2.714749	0.981227
-2.763317	0.982354
-2.811886	0.983441
-2.860454	0.984728
-2.909022	0.985755
-2.957591	0.986801
-3.006159	0.987646
-3.054727	0.988249
-3.103296	0.989135
-3.151864	0.99008
-3.200432	0.990905
-3.249001	0.991911
-3.297569	0.992435
-3.346137	0.993038
-3.394706	0.993561
-3.443274	0.994085
-3.491842	0.994527
-3.540411	0.994869
-3.588979	0.995231
-3.637547	0.995694
-3.686116	0.995936
-3.734684	0.996258
-3.783252	0.9966
-3.831821	0.996922
-3.880389	0.997264
-3.928958	0.997404
-3.977526	0.997626
-4.026094	0.997706
-4.074663	0.997907
-4.123231	0.998068
-4.171799	0.998209
-4.220368	0.99833
-4.268936	0.998431
-4.317504	0.998571
-4.366073	0.998732
-4.414641	0.998793
-4.463209	0.998833
-4.511778	0.998893
-4.560346	0.999014
-4.608914	0.999074
-4.657483	0.999175
-4.706051	0.999296
-4.803188	0.999356
-4.851756	0.999497
-4.900324	0.999577
-4.948893	0.999618
-5.046029	0.999638
-5.143166	0.999718
-5.191734	0.999759
-5.240303	0.999779
-5.483144	0.999819
-5.580281	0.999839
-5.823123	0.999859
-5.968828	0.999879
-6.065964	0.999899
-6.114533	0.99992
-6.357375	0.99996
-6.697353	0.99998
-7.571583	1
&
43.085195	1.47014e-21
43.036627	1.57395e-21
42.988059	1.68509e-21
42.939490	1.80408e-21
42.890922	1.93147e-21
42.842354	2.06785e-21
42.793785	2.21385e-21
42.745217	2.37016e-21
42.696649	2.53751e-21
42.648080	2.71666e-21
42.599512	2.90846e-21
42.550944	3.1138e-21
42.502375	3.33362e-21
42.453807	3.56897e-21
42.405239	3.82092e-21
42.356670	4.09065e-21
42.308102	4.37941e-21
42.259534	4.68856e-21
42.210965	5.01951e-21
42.162397	5.37382e-21
42.113829	5.75314e-21
42.065260	6.15922e-21
42.016692	6.59394e-21
41.968124	7.05935e-21
41.919555	7.55759e-21
41.870987	8.09098e-21
41.822419	8.66201e-21
41.773850	9.27332e-21
41.725282	9.92776e-21
41.676714	1.06284e-20
41.628145	1.13784e-20
41.579577	1.21813e-20
41.531009	1.30409e-20
41.482440	1.39611e-20
41.433872	1.49463e-20
41.385304	1.60009e-20
41.336735	1.71299e-20
41.288167	1.83385e-20
41.239599	1.96324e-20
41.191030	2.10176e-20
41.142462	2.25004e-20
41.093894	2.40878e-20
41.045325	2.57872e-20
40.996757	2.76064e-20
40.948189	2.95539e-20
40.899620	3.16387e-20
40.851052	3.38705e-20
40.802484	3.62598e-20
40.753915	3.88175e-20
40.705347	4.15555e-20
40.656778	4.44866e-20
40.608210	4.76244e-20
40.559642	5.09834e-20
40.511073	5.45792e-20
40.462505	5.84285e-20
40.413937	6.25492e-20
40.365368	6.69605e-20
40.316800	7.16826e-20
40.268232	7.67377e-20
40.219663	8.21491e-20
40.171095	8.7942e-20
40.122527	9.41432e-20
40.073958	1.00782e-19
40.025390	1.07888e-19
39.976822	1.15495e-19
39.928253	1.23638e-19
39.879685	1.32355e-19
39.831117	1.41687e-19
39.782548	1.51676e-19
39.733980	1.62369e-19
39.685412	1.73816e-19
39.636843	1.86069e-19
39.588275	1.99186e-19
39.539707	2.13227e-19
39.491138	2.28257e-19
39.442570	2.44347e-19
39.394002	2.6157e-19
39.345433	2.80006e-19
39.296865	2.99742e-19
39.248297	3.20868e-19
39.199728	3.43482e-19
39.151160	3.67689e-19
39.102592	3.93602e-19
39.054023	4.2134e-19
39.005455	4.51032e-19
38.956887	4.82816e-19
38.908318	5.16838e-19
38.859750	5.53257e-19
38.811182	5.92241e-19
38.762613	6.3397e-19
38.714045	6.78639e-19
38.665477	7.26453e-19
38.616908	7.77635e-19
38.568340	8.32421e-19
38.519772	8.91065e-19
38.471203	9.53839e-19
38.422635	1.02103e-18
38.374067	1.09296e-18
38.325498	1.16995e-18
38.276930	1.25236e-18
38.228362	1.34057e-18
38.179793	1.435e-18
38.131225	1.53607e-18
38.082656	1.64426e-18
38.034088	1.76006e-18
37.985520	1.88401e-18
37.936951	2.0167e-18
37.888383	2.15872e-18
37.839815	2.31073e-18
37.791246	2.47345e-18
37.742678	2.64762e-18
37.694110	2.83405e-18
37.645541	3.0336e-18
37.596973	3.24719e-18
37.548405	3.47582e-18
37.499836	3.72053e-18
37.451268	3.98247e-18
37.402700	4.26283e-18
37.354131	4.56293e-18
37.305563	4.88414e-18
37.256995	5.22795e-18
37.208426	5.59595e-18
37.159858	5.98984e-18
37.111290	6.41145e-18
37.062721	6.86271e-18
37.014153	7.34572e-18
36.965585	7.86271e-18
36.917016	8.41606e-18
36.868448	9.00834e-18
36.819880	9.64228e-18
36.771311	1.03208e-17
36.722743	1.10471e-17
36.674175	1.18244e-17
36.625606	1.26564e-17
36.577038	1.35469e-17
36.528470	1.45e-17
36.479901	1.55202e-17
36.431333	1.66121e-17
36.382765	1.77807e-17
36.334196	1.90316e-17
36.285628	2.03704e-17
36.237060	2.18033e-17
36.188491	2.3337e-17
36.139923	2.49784e-17
36.091355	2.67353e-17
36.042786	2.86157e-17
35.994218	3.06282e-17
35.945650	3.27823e-17
35.897081	3.50877e-17
35.848513	3.75552e-17
35.799945	4.01961e-17
35.751376	4.30226e-17
35.702808	4.60477e-17
35.654239	4.92854e-17
35.605671	5.27507e-17
35.557103	5.64594e-17
35.508534	6.04288e-17
35.459966	6.4677e-17
35.411398	6.92238e-17
35.362829	7.409e-17
35.314261	7.92981e-17
35.265693	8.4872e-17
35.217124	9.08375e-17
35.168556	9.72221e-17
35.119988	1.04055e-16
35.071419	1.11368e-16
35.022851	1.19195e-16
34.974283	1.27571e-16
34.925714	1.36536e-16
34.877146	1.4613e-16
34.828578	1.56398e-16
34.780009	1.67387e-16
34.731441	1.79148e-16
34.682873	1.91735e-16
34.634304	2.05205e-16
34.585736	2.19621e-16
34.537168	2.35049e-16
34.488599	2.51561e-16
34.440031	2.69231e-16
34.391463	2.88142e-16
34.342894	3.0838e-16
34.294326	3.30039e-16
34.245758	3.53219e-16
34.197189	3.78025e-16
34.148621	4.04572e-16
34.100053	4.32982e-16
34.051484	4.63386e-16
34.002916	4.95923e-16
33.954348	5.30743e-16
33.905779	5.68007e-16
33.857211	6.07885e-16
33.808643	6.50562e-16
33.760074	6.96232e-16
33.711506	7.45106e-16
33.662938	7.97409e-16
33.614369	8.5338e-16
33.565801	9.13278e-16
33.517233	9.77377e-16
33.468664	1.04597e-15
33.420096	1.11938e-15
33.371528	1.19793e-15
33.322959	1.28199e-15
33.274391	1.37195e-15
33.225822	1.46821e-15
33.177254	1.57123e-15
33.128686	1.68146e-15
33.080117	1.79943e-15
33.031549	1.92567e-15
32.982981	2.06075e-15
32.934412	2.2053e-15
32.885844	2.35999e-15
32.837276	2.52552e-15
32.788707	2.70265e-15
32.740139	2.89219e-15
32.691571	3.09502e-15
32.643002	3.31206e-15
32.594434	3.54431e-15
32.545866	3.79284e-15
32.497297	4.05877e-15
32.448729	4.34334e-15
32.400161	4.64785e-15
32.351592	4.97368e-15
32.303024	5.32234e-15
32.254456	5.69543e-15
32.205887	6.09464e-15
32.157319	6.52182e-15
32.108751	6.97891e-15
32.060182	7.46802e-15
32.011614	7.99137e-15
31.963046	8.55137e-15
31.914477	9.15058e-15
31.865909	9.79175e-15
31.817341	1.04778e-14
31.768772	1.12119e-14
31.720204	1.19974e-14
31.671636	1.28378e-14
31.623067	1.37371e-14
31.574499	1.46993e-14
31.525931	1.57289e-14
31.477362	1.68305e-14
31.428794	1.80092e-14
31.380226	1.92704e-14
31.331657	2.06198e-14
31.283089	2.20637e-14
31.234521	2.36085e-14
31.185952	2.52614e-14
31.137384	2.703e-14
31.088816	2.89223e-14
31.040247	3.09469e-14
30.991679	3.31131e-14
30.943111	3.54308e-14
30.894542	3.79106e-14
30.845974	4.05638e-14
30.797406	4.34025e-14
30.748837	4.64397e-14
30.700269	4.96892e-14
30.651700	5.31659e-14
30.603132	5.68856e-14
30.554564	6.08653e-14
30.505995	6.51232e-14
30.457427	6.96786e-14
30.408859	7.45524e-14
30.360290	7.97668e-14
30.311722	8.53456e-14
30.263154	9.13141e-14
30.214585	9.76997e-14
30.166017	1.04531e-13
30.117449	1.1184e-13
30.068880	1.1966e-13
30.020312	1.28025e-13
29.971744	1.36975e-13
29.923175	1.4655e-13
29.874607	1.56793e-13
29.826039	1.67752e-13
29.777470	1.79476e-13
29.728902	1.92018e-13
29.680334	2.05436e-13
29.631765	2.19791e-13
29.583197	2.35148e-13
29.534629	2.51576e-13
29.486060	2.69151e-13
29.437492	2.87952e-13
29.388924	3.08066e-13
29.340355	3.29583e-13
29.291787	3.52601e-13
29.243219	3.77224e-13
29.194650	4.03566e-13
29.146082	4.31745e-13
29.097514	4.61889e-13
29.048945	4.94136e-13
29.000377	5.28631e-13
28.951809	5.65532e-13
28.903240	6.05006e-13
28.854672	6.47232e-13
28.806104	6.92401e-13
28.757535	7.40719e-13
28.708967	7.92405e-13
28.660399	8.47694e-13
28.611830	9.06835e-13
28.563262	9.70098e-13
28.514694	1.03777e-12
28.466125	1.11015e-12
28.417557	1.18758e-12
28.368989	1.2704e-12
28.320420	1.359e-12
28.271852	1.45376e-12
28.223283	1.55512e-12
28.174715	1.66354e-12
28.126147	1.7795e-12
28.077578	1.90355e-12
28.029010	2.03622e-12
27.980442	2.17814e-12
27.931873	2.32993e-12
27.883305	2.49228e-12
27.834737	2.66594e-12
27.786168	2.85168e-12
27.737600	3.05034e-12
27.689032	3.26282e-12
27.640463	3.49009e-12
27.591895	3.73316e-12
27.543327	3.99314e-12
27.494758	4.2712e-12
27.446190	4.56859e-12
27.397622	4.88666e-12
27.349053	5.22685e-12
27.300485	5.59069e-12
27.251917	5.97981e-12
27.203348	6.39598e-12
27.154780	6.84108e-12
27.106212	7.3171e-12
27.057643	7.8262e-12
27.009075	8.37067e-12
26.960507	8.95296e-12
26.911938	9.57569e-12
26.863370	1.02417e-11
26.814802	1.09539e-11
26.766233	1.17156e-11
26.717665	1.25302e-11
26.669097	1.34013e-11
26.620528	1.43329e-11
26.571960	1.53292e-11
26.523392	1.63946e-11
26.474823	1.75339e-11
26.426255	1.87523e-11
26.377687	2.00552e-11
26.329118	2.14484e-11
26.280550	2.29384e-11
26.231982	2.45316e-11
26.183413	2.62353e-11
26.134845	2.80572e-11
26.086277	3.00053e-11
26.037708	3.20885e-11
25.989140	3.43161e-11
25.940572	3.66981e-11
25.892003	3.92451e-11
25.843435	4.19686e-11
25.794866	4.48807e-11
25.746298	4.79946e-11
25.697730	5.13241e-11
25.649161	5.48842e-11
25.600593	5.86907e-11
25.552025	6.27609e-11
25.503456	6.71127e-11
25.454888	7.17658e-11
25.406320	7.67408e-11
25.357751	8.20601e-11
25.309183	8.77475e-11
25.260615	9.38282e-11
25.212046	1.0033e-10
25.163478	1.0728e-10
25.114910	1.14712e-10
25.066341	1.22657e-10
25.017773	1.31152e-10
24.969205	1.40234e-10
24.920636	1.49943e-10
24.872068	1.60323e-10
24.823500	1.7142e-10
24.774931	1.83284e-10
24.726363	1.95967e-10
24.677795	2.09526e-10
24.629226	2.24022e-10
24.580658	2.39518e-10
24.532090	2.56083e-10
24.483521	2.73792e-10
24.434953	2.92722e-10
24.386385	3.12959e-10
24.337816	3.34592e-10
24.289248	3.57716e-10
24.240680	3.82435e-10
24.192111	4.08858e-10
24.143543	4.37103e-10
24.094975	4.67295e-10
24.046406	4.99567e-10
23.997838	5.34062e-10
23.949270	5.70934e-10
23.900701	6.10346e-10
23.852133	6.52471e-10
23.803565	6.97497e-10
23.754996	7.45622e-10
23.706428	7.97059e-10
23.657860	8.52036e-10
23.609291	9.10796e-10
23.560723	9.73597e-10
23.512155	1.04072e-09
23.463586	1.11245e-09
23.415018	1.18912e-09
23.366450	1.27106e-09
23.317881	1.35863e-09
23.269313	1.45221e-09
23.220744	1.55223e-09
23.172176	1.65911e-09
23.123608	1.77333e-09
23.075039	1.89539e-09
23.026471	2.02584e-09
22.977903	2.16523e-09
22.929334	2.31419e-09
22.880766	2.47336e-09
22.832198	2.64346e-09
22.783629	2.82521e-09
22.735061	3.01942e-09
22.686493	3.22695e-09
22.637924	3.44869e-09
22.589356	3.68562e-09
22.540788	3.93879e-09
22.492219	4.20928e-09
22.443651	4.49829e-09
22.395083	4.80709e-09
22.346514	5.13701e-09
22.297946	5.4895e-09
22.249378	5.8661e-09
22.200809	6.26845e-09
22.152241	6.6983e-09
22.103673	7.15753e-09
22.055104	7.64814e-09
22.006536	8.17225e-09
21.957968	8.73216e-09
21.909399	9.33029e-09
21.860831	9.96924e-09
21.812263	1.06518e-08
21.763694	1.13809e-08
21.715126	1.21597e-08
21.666558	1.29917e-08
21.617989	1.38803e-08
21.569421	1.48295e-08
21.520853	1.58433e-08
21.472284	1.69262e-08
21.423716	1.80828e-08
21.375148	1.93181e-08
21.326579	2.06375e-08
21.278011	2.20465e-08
21.229443	2.35515e-08
21.180874	2.51587e-08
21.132306	2.68751e-08
21.083738	2.87081e-08
21.035169	3.06656e-08
20.986601	3.27559e-08
20.938033	3.49882e-08
20.889464	3.73718e-08
20.840896	3.99171e-08
20.792327	4.2635e-08
20.743759	4.55371e-08
20.695191	4.86357e-08
20.646622	5.19442e-08
20.598054	5.54767e-08
20.549486	5.92482e-08
20.500917	6.32748e-08
20.452349	6.75737e-08
20.403781	7.21632e-08
20.355212	7.70628e-08
20.306644	8.22933e-08
20.258076	8.7877e-08
20.209507	9.38374e-08
20.160939	1.002e-07
20.112371	1.06992e-07
20.063802	1.14241e-07
20.015234	1.21979e-07
19.966666	1.30237e-07
19.918097	1.39052e-07
19.869529	1.4846e-07
19.820961	1.585e-07
19.772392	1.69216e-07
19.723824	1.80651e-07
19.675256	1.92854e-07
19.626687	2.05876e-07
19.578119	2.19773e-07
19.529551	2.346e-07
19.480982	2.50422e-07
19.432414	2.67304e-07
19.383846	2.85315e-07
19.335277	3.04532e-07
19.286709	3.25035e-07
19.238141	3.46908e-07
19.189572	3.70242e-07
19.141004	3.95134e-07
19.092436	4.21687e-07
19.043867	4.50011e-07
18.995299	4.80222e-07
18.946731	5.12447e-07
18.898162	5.46816e-07
18.849594	5.83472e-07
18.801026	6.22564e-07
18.752457	6.64255e-07
18.703889	7.08713e-07
18.655321	7.56121e-07
18.606752	8.06673e-07
18.558184	8.60574e-07
18.509616	9.18044e-07
18.461047	9.79317e-07
18.412479	1.04464e-06
18.363910	1.11428e-06
18.315342	1.18852e-06
18.266774	1.26765e-06
18.218205	1.352e-06
18.169637	1.4419e-06
18.121069	1.53772e-06
18.072500	1.63985e-06
18.023932	1.74867e-06
17.975364	1.86464e-06
17.926795	1.98822e-06
17.878227	2.11989e-06
17.829659	2.26018e-06
17.781090	2.40964e-06
17.732522	2.56887e-06
17.683954	2.73848e-06
17.635385	2.91916e-06
17.586817	3.1116e-06
17.538249	3.31655e-06
17.489680	3.53483e-06
17.441112	3.76727e-06
17.392544	4.01479e-06
17.343975	4.27833e-06
17.295407	4.55892e-06
17.246839	4.85763e-06
17.198270	5.17562e-06
17.149702	5.51409e-06
17.101134	5.87435e-06
17.052565	6.25775e-06
17.003997	6.66576e-06
16.955429	7.09992e-06
16.906860	7.56185e-06
16.858292	8.05329e-06
16.809724	8.57609e-06
16.761155	9.13217e-06
16.712587	9.72362e-06
16.664019	1.03526e-05
16.615450	1.10214e-05
16.566882	1.17326e-05
16.518314	1.24886e-05
16.469745	1.32923e-05
16.421177	1.41465e-05
16.372609	1.50544e-05
16.324040	1.6019e-05
16.275472	1.7044e-05
16.226904	1.81329e-05
16.178335	1.92896e-05
16.129767	2.0518e-05
16.081199	2.18225e-05
16.032630	2.32075e-05
15.984062	2.46779e-05
15.935493	2.62386e-05
15.886925	2.78948e-05
15.838357	2.96523e-05
15.789788	3.15167e-05
15.741220	3.34942e-05
15.692652	3.55914e-05
15.644083	3.78151e-05
15.595515	4.01722e-05
15.546947	4.26705e-05
15.498378	4.53177e-05
15.449810	4.8122e-05
15.401242	5.10921e-05
15.352673	5.42369e-05
15.304105	5.7566e-05
15.255537	6.10892e-05
15.206968	6.48166e-05
15.158400	6.87591e-05
15.109832	7.29276e-05
15.061263	7.73337e-05
15.012695	8.19894e-05
14.964127	8.6907e-05
14.915558	9.20993e-05
14.866990	9.75795e-05
14.818422	0.000103361
14.769853	0.000109458
14.721285	0.000115884
14.672717	0.000122654
14.624148	0.000129782
14.575580	0.000137284
14.527012	0.000145173
14.478443	0.000153465
14.429875	0.000162174
14.381307	0.000171314
14.332738	0.0001809
14.284170	0.000190943
14.235602	0.000201456
14.187033	0.000212451
14.138465	0.000223935
14.089897	0.000235916
14.041328	0.0002484
13.992760	0.000261388
13.944192	0.000274877
13.895623	0.000288863
13.847055	0.000303333
13.798487	0.000318268
13.749918	0.000333643
13.701350	0.000349422
13.652782	0.000365557
13.604213	0.000381986
13.555645	0.000398628
13.507077	0.000415381
13.458508	0.000432115
13.409940	0.000448661
13.361371	0.000464801
13.312803	0.000480251
13.264235	0.000494621
13.215666	0.000507356
13.167098	0.000517562
&
```
