## Supplementary material for "All-at-once RNA folding with 3D motif prediction framed by evolutionary information": RF01161_SNORD5.cacofold.helixcov

```
# RMs = 3 L = 78

# RM_HELIX NESTED 31-33 44-46, nbp = 3 nbp_cov = 0
# pvals: 0.232458,0.395719,0.876027
# aggregated NONE
NESTED  ::::::::::::::::::::::::::::::<<<________>>>:::::::::::::::::::::::::::::
        :::::::::::::::::::::::::::::::::::::::::::::::::::::::::::::::::::::::::

# RM_HELIX NESTED 22-26 50-54, nbp = 5 nbp_cov = 0
# pvals: 0.395719,0.395719,0.395719,0.651826,0.395719
# aggregated NONE
NESTED  :::::::::::::::::::::<<<<<_____________________>>>>>:::::::::::::::::::::
        :::::::::::::::::::::::::::::::::::::::::::::::::::::::::::::::::::::::::

# RM_HELIX NESTED 12-18 62-70, nbp = 7 nbp_cov = 0
# pvals: 0.395719,0.232458,0.853158,0.395719,0.0556317,0.82715,0.932591
# aggregated NONE
NESTED  :::::::::::<<<<<<<________________________________________>>>>>>>::::::::
        :::::::::::::::::::::::::::::::::::::::::::::::::::::::::::::::::::::::::
```
