## Supplementary material for "All-at-once RNA folding with 3D motif prediction framed by evolutionary information": RF01161_SNORD5.surv

```
&
15.400000	0.000380518
12.950000	0.000761035
12.500000	0.00114155
9.350000	0.00152207
9.050000	0.00190259
8.600000	0.00266362
8.400000	0.00304414
8.350000	0.00342466
7.950000	0.00380518
7.900000	0.00418569
7.850000	0.00494673
7.500000	0.00532725
7.150000	0.00608828
7.100000	0.0064688
6.900000	0.00684932
6.700000	0.00722983
6.500000	0.00761035
6.450000	0.00913242
6.400000	0.00951294
6.250000	0.00989346
6.200000	0.010274
5.950000	0.0106545
5.900000	0.011035
5.850000	0.0114155
5.700000	0.0125571
5.650000	0.0133181
5.600000	0.0144597
5.550000	0.0148402
5.500000	0.0152207
5.450000	0.0156012
5.400000	0.0163623
5.350000	0.0171233
5.200000	0.0186454
5.000000	0.0194064
4.900000	0.0197869
4.850000	0.0201674
4.800000	0.0205479
4.650000	0.0216895
4.600000	0.0224505
4.550000	0.0235921
4.500000	0.0239726
4.400000	0.0262557
4.350000	0.0273973
4.300000	0.0277778
4.250000	0.0289193
4.200000	0.0296804
4.150000	0.0300609
4.100000	0.0304414
3.850000	0.0308219
3.800000	0.032344
3.750000	0.0327245
3.700000	0.033105
3.650000	0.0334855
3.600000	0.0342466
3.550000	0.0353881
3.500000	0.0357686
3.450000	0.0376712
3.400000	0.0380518
3.300000	0.0391933
3.250000	0.0403349
3.200000	0.0410959
3.150000	0.0418569
3.100000	0.042618
3.050000	0.0449011
2.950000	0.0475647
2.900000	0.0487062
2.850000	0.0502283
2.800000	0.0509893
2.750000	0.0517504
2.700000	0.0525114
2.650000	0.0540335
2.600000	0.055175
2.450000	0.0563166
2.400000	0.0574581
2.350000	0.0589802
2.300000	0.0612633
2.250000	0.0620244
2.200000	0.0624049
2.150000	0.0665906
2.100000	0.0673516
2.050000	0.0688737
2.000000	0.0703957
1.950000	0.0711568
1.900000	0.0719178
1.850000	0.0734399
1.750000	0.0745814
1.700000	0.0753425
1.650000	0.075723
1.600000	0.0761035
1.550000	0.0768645
1.500000	0.0783866
1.450000	0.0791476
1.400000	0.0802892
1.350000	0.0821918
1.300000	0.0833333
1.250000	0.0848554
1.200000	0.0863775
1.150000	0.0878995
1.100000	0.0901826
1.050000	0.0917047
1.000000	0.0924658
0.950000	0.0939878
0.900000	0.0966514
0.850000	0.0981735
0.800000	0.0989346
0.750000	0.102359
0.700000	0.10312
0.650000	0.103881
0.600000	0.105784
0.550000	0.106925
0.500000	0.112253
0.450000	0.114536
0.400000	0.114916
0.350000	0.116438
0.300000	0.118721
0.250000	0.120624
0.200000	0.123288
0.150000	0.127093
0.100000	0.129756
0.050000	0.133181
0.000000	0.228311
-0.050000	0.622146
-0.100000	0.640411
-0.150000	0.657534
-0.200000	0.686834
-0.250000	0.704718
-0.300000	0.718798
-0.350000	0.728311
-0.400000	0.743531
-0.450000	0.755327
-0.500000	0.762938
-0.550000	0.772831
-0.600000	0.785769
-0.650000	0.794521
-0.700000	0.802892
-0.750000	0.814688
-0.800000	0.826484
-0.850000	0.838661
-0.900000	0.84589
-0.950000	0.851979
-1.000000	0.85997
-1.050000	0.873288
-1.100000	0.883942
-1.150000	0.893836
-1.200000	0.902207
-1.250000	0.910578
-1.300000	0.91895
-1.350000	0.924658
-1.400000	0.929985
-1.450000	0.933029
-1.500000	0.936454
-1.550000	0.9414
-1.600000	0.944064
-1.650000	0.94825
-1.700000	0.951674
-1.750000	0.95586
-1.800000	0.957763
-1.850000	0.96309
-1.900000	0.964612
-1.950000	0.967656
-2.000000	0.9707
-2.050000	0.972222
-2.100000	0.973744
-2.150000	0.975647
-2.200000	0.978311
-2.250000	0.980213
-2.300000	0.981355
-2.350000	0.982496
-2.450000	0.98516
-2.500000	0.98554
-2.550000	0.987062
-2.600000	0.988584
-2.650000	0.988965
-2.700000	0.989346
-2.800000	0.991629
-2.850000	0.992009
-2.900000	0.99239
-2.950000	0.993151
-3.000000	0.994292
-3.100000	0.994673
-3.150000	0.995434
-3.200000	0.996575
-3.250000	0.996956
-3.650000	0.998097
-3.800000	0.998478
-3.850000	0.998858
-4.600000	0.999239
-5.100000	1
&
17.500000	1.90259e-05
16.450000	3.80518e-05
16.150000	5.70776e-05
15.900000	7.61035e-05
14.900000	9.51294e-05
14.750000	0.000114155
14.700000	0.000133181
14.600000	0.000152207
14.300000	0.000171233
14.250000	0.000190259
14.200000	0.000228311
14.100000	0.000247336
14.050000	0.000266362
14.000000	0.000285388
13.950000	0.00032344
13.700000	0.000361492
13.650000	0.000380518
13.300000	0.000399543
13.150000	0.000418569
13.100000	0.000437595
12.850000	0.000456621
12.750000	0.000494673
12.700000	0.000532725
12.600000	0.00055175
12.550000	0.000570776
12.500000	0.000608828
12.350000	0.000627854
12.250000	0.00064688
12.200000	0.000684932
12.150000	0.000722983
12.100000	0.000780061
12.000000	0.000799087
11.950000	0.000837139
11.900000	0.00087519
11.850000	0.000894216
11.800000	0.000951294
11.700000	0.00097032
11.650000	0.000989346
11.600000	0.00104642
11.550000	0.0011035
11.450000	0.00112253
11.400000	0.00116058
11.350000	0.0011796
11.300000	0.00119863
11.250000	0.00125571
11.200000	0.00129376
11.150000	0.00136986
11.100000	0.00144597
11.050000	0.00148402
11.000000	0.00156012
10.950000	0.0016172
10.900000	0.0016933
10.850000	0.00173135
10.800000	0.00178843
10.750000	0.00186454
10.700000	0.00192161
10.650000	0.00194064
10.600000	0.00203577
10.550000	0.00209285
10.500000	0.00224505
10.450000	0.00232116
10.400000	0.00251142
10.350000	0.00256849
10.300000	0.00260654
10.250000	0.00270167
10.200000	0.0027968
10.150000	0.00287291
10.100000	0.00294901
10.050000	0.00304414
10.000000	0.00306317
9.950000	0.0032344
9.900000	0.0033105
9.850000	0.00338661
9.800000	0.00342466
9.750000	0.00355784
9.700000	0.00357686
9.650000	0.00361492
9.600000	0.00371005
9.550000	0.00380518
9.500000	0.00393836
9.450000	0.00401446
9.400000	0.00418569
9.350000	0.00428082
9.300000	0.00437595
9.250000	0.00445205
9.200000	0.00462329
9.150000	0.00466134
9.100000	0.00469939
9.050000	0.00481355
9.000000	0.00483257
8.950000	0.00498478
8.900000	0.00515601
8.850000	0.00527017
8.800000	0.00540335
8.750000	0.00547945
8.700000	0.00561263
8.650000	0.00582192
8.600000	0.00597412
8.550000	0.00608828
8.500000	0.00627854
8.450000	0.00643075
8.400000	0.00648782
8.350000	0.00658295
8.300000	0.00694444
8.250000	0.00719178
8.200000	0.00753425
8.150000	0.00772451
8.100000	0.00799087
8.050000	0.0082382
8.000000	0.00848554
7.950000	0.00882801
7.900000	0.00924658
7.850000	0.00945586
7.800000	0.00996956
7.750000	0.0104072
7.700000	0.0108067
7.650000	0.0112062
7.600000	0.0116629
7.550000	0.0124049
7.500000	0.0128044
7.450000	0.0130898
7.400000	0.0134513
7.350000	0.0138889
7.300000	0.0147451
7.250000	0.0151065
7.200000	0.01543
7.150000	0.0159437
7.100000	0.0166096
7.050000	0.0171423
7.000000	0.0178082
6.950000	0.018398
6.900000	0.019121
6.850000	0.0198059
6.800000	0.0202816
6.750000	0.0211187
6.700000	0.0216324
6.650000	0.0221461
6.600000	0.0226218
6.550000	0.0231925
6.500000	0.0236492
6.450000	0.0243151
6.400000	0.0248478
6.350000	0.0255137
6.300000	0.0260654
6.250000	0.0267123
6.200000	0.0274163
6.150000	0.0282725
6.100000	0.0289384
6.050000	0.029433
6.000000	0.0302321
5.950000	0.0306317
5.900000	0.0312215
5.850000	0.0320396
5.800000	0.0324201
5.750000	0.0329338
5.700000	0.0335807
5.650000	0.0341705
5.600000	0.0346842
5.550000	0.0353501
5.500000	0.0358828
5.450000	0.0363204
5.400000	0.036796
5.350000	0.0375381
5.300000	0.038261
5.250000	0.0388508
5.200000	0.0395928
5.150000	0.0401636
5.100000	0.0409056
5.050000	0.0417428
5.000000	0.0424277
4.950000	0.0430365
4.900000	0.0437976
4.850000	0.0443874
4.800000	0.0449581
4.750000	0.0457002
4.700000	0.0465753
4.650000	0.0475266
4.600000	0.048497
4.550000	0.049239
4.500000	0.050019
4.450000	0.0508752
4.400000	0.0518836
4.350000	0.0527778
4.300000	0.053672
4.250000	0.0547184
4.200000	0.0556317
4.150000	0.0569825
4.100000	0.0582572
4.050000	0.0592466
4.000000	0.0606164
3.950000	0.0616819
3.900000	0.0626903
3.850000	0.0636606
3.800000	0.0648402
3.750000	0.0661339
3.700000	0.0672565
3.650000	0.0685502
3.600000	0.069825
3.550000	0.070605
3.500000	0.0718417
3.450000	0.0733638
3.400000	0.0748858
3.350000	0.0758942
3.300000	0.0770928
3.250000	0.0782154
3.200000	0.0797945
3.150000	0.0811834
3.100000	0.082325
3.050000	0.083847
3.000000	0.0850266
2.950000	0.0863775
2.900000	0.0877854
2.850000	0.0892504
2.800000	0.0905632
2.750000	0.091933
2.700000	0.0936644
2.650000	0.0947869
2.600000	0.0961758
2.550000	0.0979452
2.500000	0.0997146
2.450000	0.101503
2.400000	0.102797
2.350000	0.104452
2.300000	0.106088
2.250000	0.10801
2.200000	0.109646
2.150000	0.111263
2.100000	0.113014
2.050000	0.114631
2.000000	0.115982
1.950000	0.11758
1.900000	0.118874
1.850000	0.120738
1.800000	0.122793
1.750000	0.124696
1.700000	0.126788
1.650000	0.12871
1.600000	0.130575
1.550000	0.132953
1.500000	0.134798
1.450000	0.136815
1.400000	0.138527
1.350000	0.140791
1.300000	0.142618
1.250000	0.144882
1.200000	0.146766
1.150000	0.148973
1.100000	0.151027
1.050000	0.153234
1.000000	0.155232
0.950000	0.157135
0.900000	0.159266
0.850000	0.161187
0.800000	0.163204
0.750000	0.16524
0.700000	0.167275
0.650000	0.169387
0.600000	0.171328
0.550000	0.173383
0.500000	0.175704
0.450000	0.178044
0.400000	0.18027
0.350000	0.182858
0.300000	0.185502
0.250000	0.188052
0.200000	0.190582
0.150000	0.193151
0.100000	0.195776
0.050000	0.199068
0.000000	0.232458
-0.050000	0.395719
-0.100000	0.419159
-0.150000	0.443474
-0.200000	0.466229
-0.250000	0.488642
-0.300000	0.511092
-0.350000	0.533219
-0.400000	0.554319
-0.450000	0.574448
-0.500000	0.594406
-0.550000	0.613642
-0.600000	0.632858
-0.650000	0.651826
-0.700000	0.669958
-0.750000	0.686416
-0.800000	0.703215
-0.850000	0.718702
-0.900000	0.732572
-0.950000	0.746842
-1.000000	0.760084
-1.050000	0.77344
-1.100000	0.784989
-1.150000	0.796518
-1.200000	0.807439
-1.250000	0.817808
-1.300000	0.82715
-1.350000	0.836377
-1.400000	0.844825
-1.450000	0.853158
-1.500000	0.861206
-1.550000	0.868912
-1.600000	0.876027
-1.650000	0.883828
-1.700000	0.890183
-1.750000	0.896594
-1.800000	0.902226
-1.850000	0.907972
-1.900000	0.913546
-1.950000	0.918151
-2.000000	0.923059
-2.050000	0.927816
-2.100000	0.932591
-2.150000	0.937196
-2.200000	0.941362
-2.250000	0.945148
-2.300000	0.948687
-2.350000	0.951903
-2.400000	0.95546
-2.450000	0.958714
-2.500000	0.961435
-2.550000	0.964764
-2.600000	0.967142
-2.650000	0.969463
-2.700000	0.971252
-2.750000	0.973212
-2.800000	0.975
-2.850000	0.976941
-2.900000	0.978786
-2.950000	0.98046
-3.000000	0.981849
-3.050000	0.983048
-3.100000	0.984247
-3.150000	0.985788
-3.200000	0.986834
-3.250000	0.987728
-3.300000	0.988604
-3.350000	0.989555
-3.400000	0.990544
-3.450000	0.991381
-3.500000	0.992104
-3.550000	0.992884
-3.600000	0.993531
-3.650000	0.993988
-3.700000	0.994749
-3.750000	0.995225
-3.800000	0.995719
-3.850000	0.995986
-3.900000	0.996176
-3.950000	0.996537
-4.000000	0.996728
-4.050000	0.997013
-4.100000	0.997184
-4.150000	0.99747
-4.200000	0.997603
-4.250000	0.997736
-4.300000	0.997964
-4.350000	0.998097
-4.400000	0.998269
-4.450000	0.998383
-4.500000	0.998497
-4.550000	0.998649
-4.600000	0.998725
-4.650000	0.998877
-4.700000	0.998935
-4.750000	0.999068
-4.800000	0.999201
-4.850000	0.999334
-4.900000	0.999391
-4.950000	0.999429
-5.000000	0.999581
-5.100000	0.999639
-5.150000	0.999677
-5.200000	0.999696
-5.250000	0.999734
-5.300000	0.999791
-5.350000	0.99981
-5.400000	0.999848
-5.450000	0.999867
-5.650000	0.999886
-5.700000	0.999905
-5.800000	0.999924
-5.850000	0.999962
-6.050000	0.999981
-7.050000	1
&
45.450000	1.26774e-16
45.400000	1.32793e-16
45.350000	1.39099e-16
45.300000	1.45703e-16
45.250000	1.52621e-16
45.200000	1.59867e-16
45.150000	1.67457e-16
45.100000	1.75407e-16
45.050000	1.83734e-16
45.000000	1.92457e-16
44.950000	2.01593e-16
44.900000	2.11163e-16
44.850000	2.21186e-16
44.800000	2.31686e-16
44.750000	2.42683e-16
44.700000	2.54202e-16
44.650000	2.66268e-16
44.600000	2.78906e-16
44.550000	2.92144e-16
44.500000	3.06009e-16
44.450000	3.20532e-16
44.400000	3.35744e-16
44.350000	3.51678e-16
44.300000	3.68367e-16
44.250000	3.85848e-16
44.200000	4.04158e-16
44.150000	4.23336e-16
44.100000	4.43424e-16
44.050000	4.64465e-16
44.000000	4.86503e-16
43.950000	5.09586e-16
43.900000	5.33764e-16
43.850000	5.59089e-16
43.800000	5.85614e-16
43.750000	6.13397e-16
43.700000	6.42498e-16
43.650000	6.72978e-16
43.600000	7.04903e-16
43.550000	7.38342e-16
43.500000	7.73366e-16
43.450000	8.10051e-16
43.400000	8.48474e-16
43.350000	8.8872e-16
43.300000	9.30872e-16
43.250000	9.75024e-16
43.200000	1.02127e-15
43.150000	1.0697e-15
43.100000	1.12043e-15
43.050000	1.17357e-15
43.000000	1.22923e-15
42.950000	1.28752e-15
42.900000	1.34857e-15
42.850000	1.41252e-15
42.800000	1.4795e-15
42.750000	1.54965e-15
42.700000	1.62313e-15
42.650000	1.70009e-15
42.600000	1.78069e-15
42.550000	1.86512e-15
42.500000	1.95354e-15
42.450000	2.04616e-15
42.400000	2.14316e-15
42.350000	2.24476e-15
42.300000	2.35117e-15
42.250000	2.46262e-15
42.200000	2.57935e-15
42.150000	2.70161e-15
42.100000	2.82967e-15
42.050000	2.96378e-15
42.000000	3.10425e-15
41.950000	3.25138e-15
41.900000	3.40547e-15
41.850000	3.56686e-15
41.800000	3.7359e-15
41.750000	3.91294e-15
41.700000	4.09836e-15
41.650000	4.29256e-15
41.600000	4.49596e-15
41.550000	4.709e-15
41.500000	4.93212e-15
41.450000	5.1658e-15
41.400000	5.41055e-15
41.350000	5.66688e-15
41.300000	5.93535e-15
41.250000	6.21654e-15
41.200000	6.51103e-15
41.150000	6.81946e-15
41.100000	7.1425e-15
41.050000	7.48083e-15
41.000000	7.83517e-15
40.950000	8.20628e-15
40.900000	8.59496e-15
40.850000	9.00204e-15
40.800000	9.42838e-15
40.750000	9.8749e-15
40.700000	1.03425e-14
40.650000	1.08323e-14
40.600000	1.13453e-14
40.550000	1.18825e-14
40.500000	1.24452e-14
40.450000	1.30344e-14
40.400000	1.36516e-14
40.350000	1.4298e-14
40.300000	1.49749e-14
40.250000	1.56839e-14
40.200000	1.64264e-14
40.150000	1.7204e-14
40.100000	1.80184e-14
40.050000	1.88713e-14
40.000000	1.97646e-14
39.950000	2.07001e-14
39.900000	2.16799e-14
39.850000	2.2706e-14
39.800000	2.37807e-14
39.750000	2.49062e-14
39.700000	2.60849e-14
39.650000	2.73193e-14
39.600000	2.86121e-14
39.550000	2.9966e-14
39.500000	3.1384e-14
39.450000	3.2869e-14
39.400000	3.44242e-14
39.350000	3.6053e-14
39.300000	3.77587e-14
39.250000	3.95451e-14
39.200000	4.14159e-14
39.150000	4.33752e-14
39.100000	4.5427e-14
39.050000	4.75759e-14
39.000000	4.98263e-14
38.950000	5.21831e-14
38.900000	5.46513e-14
38.850000	5.72361e-14
38.800000	5.99431e-14
38.750000	6.2778e-14
38.700000	6.57468e-14
38.650000	6.88559e-14
38.600000	7.2112e-14
38.550000	7.55218e-14
38.500000	7.90928e-14
38.450000	8.28325e-14
38.400000	8.67489e-14
38.350000	9.08502e-14
38.300000	9.51453e-14
38.250000	9.96433e-14
38.200000	1.04354e-13
38.150000	1.09287e-13
38.100000	1.14453e-13
38.050000	1.19863e-13
38.000000	1.25528e-13
37.950000	1.31461e-13
37.900000	1.37674e-13
37.850000	1.4418e-13
37.800000	1.50994e-13
37.750000	1.5813e-13
37.700000	1.65602e-13
37.650000	1.73427e-13
37.600000	1.81621e-13
37.550000	1.90203e-13
37.500000	1.99189e-13
37.450000	2.086e-13
37.400000	2.18455e-13
37.350000	2.28775e-13
37.300000	2.39582e-13
37.250000	2.50899e-13
37.200000	2.6275e-13
37.150000	2.7516e-13
37.100000	2.88156e-13
37.050000	3.01765e-13
37.000000	3.16017e-13
36.950000	3.30941e-13
36.900000	3.46568e-13
36.850000	3.62934e-13
36.800000	3.80071e-13
36.750000	3.98016e-13
36.700000	4.16809e-13
36.650000	4.36487e-13
36.600000	4.57094e-13
36.550000	4.78672e-13
36.500000	5.01269e-13
36.450000	5.2493e-13
36.400000	5.49708e-13
36.350000	5.75654e-13
36.300000	6.02824e-13
36.250000	6.31274e-13
36.200000	6.61066e-13
36.150000	6.92263e-13
36.100000	7.2493e-13
36.050000	7.59137e-13
36.000000	7.94956e-13
35.950000	8.32464e-13
35.900000	8.7174e-13
35.850000	9.12867e-13
35.800000	9.55932e-13
35.750000	1.00103e-12
35.700000	1.04825e-12
35.650000	1.09769e-12
35.600000	1.14947e-12
35.550000	1.20368e-12
35.500000	1.26045e-12
35.450000	1.31989e-12
35.400000	1.38213e-12
35.350000	1.44731e-12
35.300000	1.51555e-12
35.250000	1.58701e-12
35.200000	1.66184e-12
35.150000	1.74019e-12
35.100000	1.82222e-12
35.050000	1.90813e-12
35.000000	1.99807e-12
34.950000	2.09226e-12
34.900000	2.19087e-12
34.850000	2.29413e-12
34.800000	2.40225e-12
34.750000	2.51546e-12
34.700000	2.634e-12
34.650000	2.75812e-12
34.600000	2.88808e-12
34.550000	3.02416e-12
34.500000	3.16664e-12
34.450000	3.31583e-12
34.400000	3.47203e-12
34.350000	3.63559e-12
34.300000	3.80684e-12
34.250000	3.98615e-12
34.200000	4.1739e-12
34.150000	4.37048e-12
34.100000	4.5763e-12
34.050000	4.79181e-12
34.000000	5.01745e-12
33.950000	5.2537e-12
33.900000	5.50106e-12
33.850000	5.76006e-12
33.800000	6.03124e-12
33.750000	6.31516e-12
33.700000	6.61244e-12
33.650000	6.92369e-12
33.600000	7.24957e-12
33.550000	7.59077e-12
33.500000	7.94801e-12
33.450000	8.32204e-12
33.400000	8.71365e-12
33.350000	9.12366e-12
33.300000	9.55294e-12
33.250000	1.00024e-11
33.200000	1.0473e-11
33.150000	1.09656e-11
33.100000	1.14815e-11
33.050000	1.20215e-11
33.000000	1.2587e-11
32.950000	1.31789e-11
32.900000	1.37987e-11
32.850000	1.44476e-11
32.800000	1.5127e-11
32.750000	1.58383e-11
32.700000	1.65829e-11
32.650000	1.73626e-11
32.600000	1.81788e-11
32.550000	1.90334e-11
32.500000	1.9928e-11
32.450000	2.08647e-11
32.400000	2.18453e-11
32.350000	2.2872e-11
32.300000	2.39468e-11
32.250000	2.50721e-11
32.200000	2.62501e-11
32.150000	2.74835e-11
32.100000	2.87747e-11
32.050000	3.01264e-11
32.000000	3.15416e-11
31.950000	3.30232e-11
31.900000	3.45742e-11
31.850000	3.6198e-11
31.800000	3.78979e-11
31.750000	3.96776e-11
31.700000	4.15406e-11
31.650000	4.34911e-11
31.600000	4.55329e-11
31.550000	4.76705e-11
31.500000	4.99083e-11
31.450000	5.22509e-11
31.400000	5.47034e-11
31.350000	5.72708e-11
31.300000	5.99584e-11
31.250000	6.2772e-11
31.200000	6.57174e-11
31.150000	6.88008e-11
31.100000	7.20287e-11
31.050000	7.54077e-11
31.000000	7.89449e-11
30.950000	8.26479e-11
30.900000	8.65242e-11
30.850000	9.0582e-11
30.800000	9.48298e-11
30.750000	9.92765e-11
30.700000	1.03931e-10
30.650000	1.08804e-10
30.600000	1.13905e-10
30.550000	1.19244e-10
30.500000	1.24834e-10
30.450000	1.30684e-10
30.400000	1.36809e-10
30.350000	1.4322e-10
30.300000	1.49931e-10
30.250000	1.56956e-10
30.200000	1.6431e-10
30.150000	1.72007e-10
30.100000	1.80064e-10
30.050000	1.88499e-10
30.000000	1.97327e-10
29.950000	2.06568e-10
29.900000	2.16241e-10
29.850000	2.26366e-10
29.800000	2.36965e-10
29.750000	2.48059e-10
29.700000	2.59671e-10
29.650000	2.71825e-10
29.600000	2.84548e-10
29.550000	2.97864e-10
29.500000	3.11803e-10
29.450000	3.26393e-10
29.400000	3.41664e-10
29.350000	3.57648e-10
29.300000	3.74379e-10
29.250000	3.91891e-10
29.200000	4.1022e-10
29.150000	4.29404e-10
29.100000	4.49484e-10
29.050000	4.70501e-10
29.000000	4.92499e-10
28.950000	5.15523e-10
28.900000	5.39621e-10
28.850000	5.64843e-10
28.800000	5.91242e-10
28.750000	6.18872e-10
28.700000	6.4779e-10
28.650000	6.78057e-10
28.600000	7.09735e-10
28.550000	7.42889e-10
28.500000	7.77589e-10
28.450000	8.13906e-10
28.400000	8.51916e-10
28.350000	8.91696e-10
28.300000	9.3333e-10
28.250000	9.76904e-10
28.200000	1.02251e-09
28.150000	1.07023e-09
28.100000	1.12018e-09
28.050000	1.17246e-09
28.000000	1.22717e-09
27.950000	1.28443e-09
27.900000	1.34435e-09
27.850000	1.40706e-09
27.800000	1.47269e-09
27.750000	1.54137e-09
27.700000	1.61325e-09
27.650000	1.68847e-09
27.600000	1.76719e-09
27.550000	1.84957e-09
27.500000	1.93578e-09
27.450000	2.026e-09
27.400000	2.12042e-09
27.350000	2.21922e-09
27.300000	2.32262e-09
27.250000	2.43082e-09
27.200000	2.54405e-09
27.150000	2.66253e-09
27.100000	2.78653e-09
27.050000	2.91628e-09
27.000000	3.05206e-09
26.950000	3.19414e-09
26.900000	3.34282e-09
26.850000	3.4984e-09
26.800000	3.6612e-09
26.750000	3.83156e-09
26.700000	4.00983e-09
26.650000	4.19636e-09
26.600000	4.39155e-09
26.550000	4.59578e-09
26.500000	4.8095e-09
26.450000	5.03312e-09
26.400000	5.26711e-09
26.350000	5.51194e-09
26.300000	5.76812e-09
26.250000	6.03618e-09
26.200000	6.31665e-09
26.150000	6.61012e-09
26.100000	6.91718e-09
26.050000	7.23846e-09
26.000000	7.57462e-09
25.950000	7.92634e-09
25.900000	8.29435e-09
25.850000	8.67938e-09
25.800000	9.08224e-09
25.750000	9.50373e-09
25.700000	9.94472e-09
25.650000	1.04061e-08
25.600000	1.08888e-08
25.550000	1.13939e-08
25.500000	1.19223e-08
25.450000	1.24751e-08
25.400000	1.30535e-08
25.350000	1.36586e-08
25.300000	1.42916e-08
25.250000	1.49539e-08
25.200000	1.56467e-08
25.150000	1.63716e-08
25.100000	1.71299e-08
25.050000	1.79233e-08
25.000000	1.87532e-08
24.950000	1.96214e-08
24.900000	2.05297e-08
24.850000	2.14799e-08
24.800000	2.24739e-08
24.750000	2.35137e-08
24.700000	2.46014e-08
24.650000	2.57393e-08
24.600000	2.69296e-08
24.550000	2.81748e-08
24.500000	2.94773e-08
24.450000	3.08398e-08
24.400000	3.2265e-08
24.350000	3.37558e-08
24.300000	3.53152e-08
24.250000	3.69464e-08
24.200000	3.86526e-08
24.150000	4.04373e-08
24.100000	4.23041e-08
24.050000	4.42566e-08
24.000000	4.6299e-08
23.950000	4.84351e-08
23.900000	5.06695e-08
23.850000	5.30064e-08
23.800000	5.54507e-08
23.750000	5.80072e-08
23.700000	6.0681e-08
23.650000	6.34776e-08
23.600000	6.64024e-08
23.550000	6.94614e-08
23.500000	7.26607e-08
23.450000	7.60067e-08
23.400000	7.95061e-08
23.350000	8.31658e-08
23.300000	8.69931e-08
23.250000	9.09958e-08
23.200000	9.51817e-08
23.150000	9.95593e-08
23.100000	1.04137e-07
23.050000	1.08925e-07
23.000000	1.13931e-07
22.950000	1.19166e-07
22.900000	1.24641e-07
22.850000	1.30366e-07
22.800000	1.36353e-07
22.750000	1.42612e-07
22.700000	1.49158e-07
22.650000	1.56003e-07
22.600000	1.6316e-07
22.550000	1.70644e-07
22.500000	1.78469e-07
22.450000	1.86651e-07
22.400000	1.95206e-07
22.350000	2.04151e-07
22.300000	2.13503e-07
22.250000	2.23282e-07
22.200000	2.33506e-07
22.150000	2.44195e-07
22.100000	2.5537e-07
22.050000	2.67054e-07
22.000000	2.79269e-07
21.950000	2.9204e-07
21.900000	3.05391e-07
21.850000	3.19348e-07
21.800000	3.33939e-07
21.750000	3.49193e-07
21.700000	3.65139e-07
21.650000	3.81809e-07
21.600000	3.99234e-07
21.550000	4.1745e-07
21.500000	4.36491e-07
21.450000	4.56395e-07
21.400000	4.772e-07
21.350000	4.98947e-07
21.300000	5.21678e-07
21.250000	5.45438e-07
21.200000	5.70272e-07
21.150000	5.96228e-07
21.100000	6.23357e-07
21.050000	6.51712e-07
21.000000	6.81346e-07
20.950000	7.12318e-07
20.900000	7.44687e-07
20.850000	7.78515e-07
20.800000	8.13868e-07
20.750000	8.50814e-07
20.700000	8.89423e-07
20.650000	9.29771e-07
20.600000	9.71933e-07
20.550000	1.01599e-06
20.500000	1.06203e-06
20.450000	1.11014e-06
20.400000	1.16041e-06
20.350000	1.21293e-06
20.300000	1.26781e-06
20.250000	1.32515e-06
20.200000	1.38507e-06
20.150000	1.44766e-06
20.100000	1.51306e-06
20.050000	1.58138e-06
20.000000	1.65276e-06
19.950000	1.72734e-06
19.900000	1.80524e-06
19.850000	1.88662e-06
19.800000	1.97164e-06
19.750000	2.06044e-06
19.700000	2.15321e-06
19.650000	2.2501e-06
19.600000	2.35132e-06
19.550000	2.45703e-06
19.500000	2.56745e-06
19.450000	2.68277e-06
19.400000	2.80322e-06
19.350000	2.92901e-06
19.300000	3.06039e-06
19.250000	3.19759e-06
19.200000	3.34086e-06
19.150000	3.49048e-06
19.100000	3.64671e-06
19.050000	3.80986e-06
19.000000	3.98021e-06
18.950000	4.15808e-06
18.900000	4.3438e-06
18.850000	4.5377e-06
18.800000	4.74014e-06
18.750000	4.95149e-06
18.700000	5.17214e-06
18.650000	5.40249e-06
18.600000	5.64294e-06
18.550000	5.89395e-06
18.500000	6.15595e-06
18.450000	6.42944e-06
18.400000	6.71488e-06
18.350000	7.01281e-06
18.300000	7.32375e-06
18.250000	7.64825e-06
18.200000	7.98691e-06
18.150000	8.34031e-06
18.100000	8.70909e-06
18.050000	9.0939e-06
18.000000	9.49542e-06
17.950000	9.91436e-06
17.900000	1.03514e-05
17.850000	1.08075e-05
17.800000	1.12832e-05
17.750000	1.17795e-05
17.700000	1.22971e-05
17.650000	1.28371e-05
17.600000	1.34003e-05
17.550000	1.39878e-05
17.500000	1.46004e-05
17.450000	1.52394e-05
17.400000	1.59056e-05
17.350000	1.66004e-05
17.300000	1.73249e-05
17.250000	1.80802e-05
17.200000	1.88677e-05
17.150000	1.96887e-05
17.100000	2.05446e-05
17.050000	2.14367e-05
17.000000	2.23666e-05
16.950000	2.33358e-05
16.900000	2.43459e-05
16.850000	2.53985e-05
16.800000	2.64954e-05
16.750000	2.76383e-05
16.700000	2.88291e-05
16.650000	3.00697e-05
16.600000	3.13621e-05
16.550000	3.27083e-05
16.500000	3.41105e-05
16.450000	3.55708e-05
16.400000	3.70916e-05
16.350000	3.86752e-05
16.300000	4.03241e-05
16.250000	4.20408e-05
16.200000	4.38278e-05
16.150000	4.5688e-05
16.100000	4.76241e-05
16.050000	4.9639e-05
16.000000	5.17357e-05
15.950000	5.39172e-05
15.900000	5.61868e-05
15.850000	5.85477e-05
15.800000	6.10033e-05
15.750000	6.35572e-05
15.700000	6.62127e-05
15.650000	6.89738e-05
15.600000	7.18441e-05
15.550000	7.48275e-05
15.500000	7.79282e-05
15.450000	8.11501e-05
15.400000	8.44976e-05
15.350000	8.79748e-05
15.300000	9.15864e-05
15.250000	9.53367e-05
15.200000	9.92305e-05
15.150000	0.000103272
15.100000	0.000107467
15.050000	0.00011182
15.000000	0.000116336
14.950000	0.000121019
14.900000	0.000125876
14.850000	0.00013091
14.800000	0.000136128
14.750000	0.000141535
14.700000	0.000147136
14.650000	0.000152936
14.600000	0.000158941
14.550000	0.000165155
14.500000	0.000171584
14.450000	0.000178233
14.400000	0.000185107
14.350000	0.00019221
14.300000	0.000199548
14.250000	0.000207125
14.200000	0.000214944
14.150000	0.00022301
14.100000	0.000231325
14.050000	0.000239893
14.000000	0.000248715
13.950000	0.000257794
13.900000	0.00026713
13.850000	0.000276723
13.800000	0.000286572
13.750000	0.000296675
13.700000	0.000307027
13.650000	0.000317624
13.600000	0.000328459
13.550000	0.000339521
13.500000	0.000350801
13.450000	0.000362282
13.400000	0.000373948
13.350000	0.000385776
13.300000	0.00039774
13.250000	0.000409809
13.200000	0.000421945
13.150000	0.000434101
13.100000	0.000446222
13.050000	0.000458242
13.000000	0.000470078
12.950000	0.000481628
12.900000	0.000492767
12.850000	0.000503327
12.800000	0.000513088
12.750000	0.000521729
12.700000	0.000528724
&
```
