## Supplementary material for "All-at-once RNA folding with 3D motif prediction framed by evolutionary information": RF01162_sn668.cacofold.helixcov

```
# RMs = 4 L = 65

# RM_HELIX NESTED 12-13 30-31, nbp = 2 nbp_cov = 0
# pvals: 0.985546,0.985546
# aggregated NONE
NESTED  :::::::::::<<________________>>::::::::::::::::::::::::::::::::::
        :::::::::::::::::::::::::::::::::::::::::::::::::::::::::::::::::

# RM_HELIX NESTED 34-36 49-51, nbp = 3 nbp_cov = 1
# pvals: 1.04441e-05,0.985546,0.985546
# aggregated NONE
NESTED  :::::::::::::::::::::::::::::::::<<<____________>>>::::::::::::::
        :::::::::::::::::::::::::::::::::<________________>::::::::::::::

# RM_HELIX NESTED 5-5 55-55, nbp = 1 nbp_cov = 1
# pvals: 1.65561e-06
# aggregated NONE
NESTED  ::::<_________________________________________________>::::::::::
        ::::<_________________________________________________>::::::::::

# RM_J3 J3_typeC.rot-1S 6-11 32-33 52-54, nbp = 0 nbp_cov = 0 nhl_b_cov 2/3
# aggregated NONE
RM_J3   :::::XXXXXX::::::::::::::::::::xx::::::::::::::::::XXX::::::::::: J3_typeC.rot-1S
```
