## Supplementary material for "All-at-once RNA folding with 3D motif prediction framed by evolutionary information": RF01162_sn668.cacofold.power

```
# Power analysis of CaCoFold structure 
#
# Powertype = SINGLE SUBSTITUTIONS
# covary  left_pos      right_pos    substitutions      power
#----------------------------------------------------------------
     *    5		55		2		0.00
          12		31		0		0.00
          13		30		0		0.00
     *    34		51		5		0.11
          35		50		3		0.02
          36		49		0		0.00
#
# BPAIRS 6
# avg substitutions per BP  1.7
# BPAIRS expected to covary 0.1 +/- 0.3
# BPAIRS observed to covary 2
#
```
