## Supplementary material for "All-at-once RNA folding with 3D motif prediction framed by evolutionary information": RF01162_sn668.cov

```
#
# Method Target_E-val [cov_min,cov_max] [FP | TP True Found | Sen PPV F] 
# GTp    0.05           [-0.86,2.39]    [2 | 0 4 2 | 0.00 0.00 0.00] 
#
# #tests = 4 (base pairs) 2076 (others)
# in_given  left_pos       right_pos        score      E-value          pvalue      substitutions      power
#----------------------------------------------------------------------------------------------------------------
~	         5	        55	2.39098	0.00343705	1.65561e-06	2		0.00
~	        34	        51	2.13813	0.0216819	1.04441e-05	5		0.11
```
