## Supplementary material for "All-at-once RNA folding with 3D motif prediction framed by evolutionary information": RF01162_sn668.surv

```
0.000000	0.25
-0.000975	1
&
2.388122	0.000481696
2.132755	0.000963391
0.566506	0.00144509
0.078472	0.00192678
0.050098	0.00240848
-0.000975	0.995183
-0.012325	0.995665
-0.023674	0.996146
-0.029349	0.99711
-0.091772	0.997592
-0.205268	0.998073
-0.687628	0.998555
-0.750051	0.999037
-0.772750	0.999518
-0.869222	1
&
2.856845	2.40385e-06
2.853457	1.20192e-05
2.768335	1.44231e-05
2.325699	1.68269e-05
2.251927	1.92308e-05
2.132755	2.16346e-05
2.058983	2.40385e-05
1.985210	2.88462e-05
1.945487	3.36538e-05
1.849015	4.80769e-05
1.820641	6.97115e-05
1.797941	8.41346e-05
1.792267	9.85577e-05
1.786592	0.000112981
1.780917	0.000122596
1.769567	0.000141827
1.752543	0.000146635
1.729844	0.000283654
1.707144	0.000298077
1.695795	0.000317308
1.690120	0.000319712
1.684445	0.000365385
1.678770	0.000367788
1.673095	0.000521635
1.667421	0.000548077
1.661746	0.000552885
1.656071	0.000581731
1.650396	0.000713942
1.644721	0.000721154
1.639047	0.000723558
1.633372	0.000759615
1.627697	0.00078125
1.599323	0.000800481
1.593648	0.000824519
1.587973	0.000829327
1.582298	0.000834135
1.576624	0.000858173
1.565274	0.000875
1.559599	0.000899038
1.553924	0.000911058
1.548249	0.000927885
1.536900	0.000951923
1.531225	0.000959135
1.525550	0.000961538
1.519875	0.00110096
1.514201	0.00111779
1.508526	0.00114423
1.502851	0.00115385
1.497176	0.00117788
1.491501	0.00118269
1.485827	0.0011851
1.480152	0.00121394
1.474477	0.00122356
1.468802	0.00123077
1.451778	0.0012524
1.446103	0.00127163
1.429078	0.00127404
1.412054	0.00128365
1.406379	0.00129087
1.395029	0.00129808
1.378005	0.00130048
1.372330	0.00130288
1.366655	0.00130529
1.360981	0.00130769
1.355306	0.00132212
1.343956	0.00132452
1.321257	0.00132692
1.304232	0.00133173
1.298558	0.00133413
1.292883	0.00133654
1.275858	0.00133894
1.270184	0.00134615
1.241809	0.00136779
1.219110	0.001375
1.202086	0.0013774
1.179386	0.00137981
1.173712	0.00139183
1.128313	0.00139423
1.122638	0.00139663
1.094264	0.00140144
1.077240	0.00141587
1.071565	0.00141827
1.054541	0.00142788
1.043191	0.0014351
1.020492	0.00144231
1.009142	0.00144471
1.003467	0.00145192
0.992118	0.00147837
0.986443	0.00148077
0.958069	0.00148317
0.946719	0.00149038
0.941044	0.00149279
0.935369	0.00149519
0.929695	0.00150481
0.912670	0.00150721
0.906995	0.00150962
0.901321	0.00151202
0.884296	0.00151442
0.872946	0.00151683
0.867272	0.00153846
0.855922	0.00154087
0.850247	0.00154327
0.844572	0.00155529
0.827548	0.0015625
0.821873	0.00161058
0.816198	0.00161298
0.810523	0.00161779
0.804849	0.001625
0.799174	0.0016274
0.793499	0.00164663
0.782149	0.00165385
0.776475	0.00166827
0.770800	0.00167308
0.759450	0.00168029
0.748101	0.00169231
0.742426	0.00169952
0.736751	0.00170913
0.725401	0.00186779
0.719726	0.0018726
0.714052	0.00189423
0.708377	0.00203606
0.702702	0.0020649
0.697027	0.00214183
0.691352	0.00217308
0.685678	0.0022476
0.680003	0.00225
0.674328	0.00230288
0.668653	0.00247115
0.662978	0.00247837
0.657303	0.00252885
0.651629	0.00254327
0.645954	0.0025601
0.640279	0.00258894
0.628929	0.00261058
0.623255	0.0026226
0.617580	0.00262981
0.611905	0.00265865
0.606230	0.0026899
0.600555	0.00270673
0.594880	0.00271394
0.589206	0.00271635
0.577856	0.00273077
0.572181	0.00273558
0.566506	0.00274519
0.555157	0.0027524
0.549482	0.00275962
0.543807	0.00277885
0.538132	0.00278125
0.532458	0.00279087
0.526783	0.0028125
0.515433	0.00281731
0.498409	0.00282452
0.492734	0.00282692
0.470035	0.00283173
0.464360	0.00285577
0.458685	0.00286538
0.453010	0.00287981
0.447335	0.00288942
0.441660	0.00290144
0.435986	0.00292308
0.430311	0.00294231
0.424636	0.00298798
0.418961	0.00299038
0.407612	0.00299279
0.401937	0.00301923
0.396262	0.00302404
0.390587	0.00302885
0.384912	0.00303846
0.379237	0.00305529
0.373563	0.0030625
0.367888	0.0030649
0.362213	0.00321154
0.356538	0.00324038
0.350863	0.00325481
0.345189	0.00329327
0.339514	0.0033774
0.333839	0.00341346
0.328164	0.00345192
0.322489	0.00347115
0.316815	0.00351202
0.311140	0.0035601
0.305465	0.00358173
0.299790	0.00360096
0.294115	0.00361538
0.288440	0.00364183
0.282766	0.00366587
0.277091	0.00368029
0.271416	0.00369471
0.265741	0.00371875
0.260066	0.00374519
0.254392	0.00390865
0.248717	0.00394712
0.243042	0.00395192
0.237367	0.00398317
0.231692	0.00399038
0.226017	0.004
0.220343	0.00416587
0.214668	0.0041851
0.208993	0.00425481
0.203318	0.00431731
0.197643	0.00448077
0.191969	0.00450721
0.186294	0.00458894
0.180619	0.00465865
0.174944	0.00470913
0.169269	0.0047476
0.163595	0.00480288
0.157920	0.00486538
0.152245	0.00489904
0.146570	0.00494471
0.140895	0.00496635
0.135220	0.00502885
0.129546	0.00522356
0.123871	0.00525962
0.118196	0.00527644
0.112521	0.00528365
0.106846	0.00532212
0.101172	0.00537019
0.095497	0.00539183
0.089822	0.00546394
0.084147	0.00553365
0.078472	0.00557933
0.072797	0.005625
0.067123	0.00566827
0.061448	0.0057476
0.055773	0.00578606
0.050098	0.00584856
0.044423	0.00590625
0.038749	0.00607452
0.033074	0.00613942
0.027399	0.00617788
0.021724	0.00637981
0.016049	0.00653606
0.010374	0.00676683
0.004700	0.00699519
-0.000975	0.985546
-0.006650	0.985978
-0.012325	0.986315
-0.018000	0.986464
-0.023674	0.986736
-0.029349	0.986923
-0.035024	0.987079
-0.040699	0.987262
-0.046374	0.987745
-0.052048	0.98812
-0.057723	0.988421
-0.063398	0.988678
-0.069073	0.9892
-0.074748	0.989651
-0.080423	0.989786
-0.086097	0.989983
-0.091772	0.990171
-0.097447	0.990425
-0.103122	0.990644
-0.108797	0.990762
-0.114471	0.990959
-0.120146	0.991387
-0.125821	0.99155
-0.131496	0.99174
-0.137171	0.99193
-0.142846	0.992034
-0.148520	0.992284
-0.154195	0.992387
-0.159870	0.992563
-0.165545	0.992928
-0.171220	0.993204
-0.176894	0.993498
-0.182569	0.993656
-0.188244	0.993781
-0.193919	0.993875
-0.199594	0.994019
-0.205268	0.994233
-0.210943	0.994325
-0.216618	0.994512
-0.222293	0.994606
-0.227968	0.99481
-0.233643	0.994887
-0.239317	0.995106
-0.244992	0.995216
-0.250667	0.995553
-0.256342	0.995591
-0.262017	0.995834
-0.267691	0.996022
-0.273366	0.99618
-0.279041	0.99625
-0.284716	0.996305
-0.290391	0.996358
-0.296066	0.996399
-0.301740	0.996469
-0.307415	0.996526
-0.313090	0.996632
-0.318765	0.996673
-0.324440	0.996906
-0.330114	0.996966
-0.335789	0.996995
-0.341464	0.997168
-0.347139	0.997337
-0.352814	0.997409
-0.358489	0.997591
-0.364163	0.997608
-0.369838	0.99768
-0.375513	0.997837
-0.381188	0.998002
-0.386863	0.998026
-0.392537	0.998058
-0.398212	0.998255
-0.403887	0.998322
-0.409562	0.998389
-0.415237	0.998399
-0.420911	0.99844
-0.426586	0.998471
-0.432261	0.998505
-0.437936	0.998534
-0.443611	0.998599
-0.449286	0.998632
-0.454960	0.998659
-0.460635	0.99868
-0.466310	0.998731
-0.471985	0.998781
-0.477660	0.99881
-0.483334	0.998959
-0.489009	0.998986
-0.494684	0.999005
-0.500359	0.999007
-0.506034	0.999067
-0.511709	0.999096
-0.517383	0.999368
-0.523058	0.999394
-0.528733	0.99944
-0.534408	0.999457
-0.540083	0.999466
-0.545757	0.999471
-0.551432	0.999507
-0.557107	0.999599
-0.562782	0.999618
-0.568457	0.999637
-0.574132	0.999659
-0.579806	0.999675
-0.585481	0.999733
-0.591156	0.999743
-0.596831	0.99975
-0.602506	0.99976
-0.608180	0.999774
-0.613855	0.999776
-0.619530	0.999805
-0.625205	0.999808
-0.642229	0.999822
-0.647904	0.999832
-0.653579	0.999846
-0.659254	0.999849
-0.664929	0.99988
-0.670603	0.999901
-0.676278	0.999909
-0.681953	0.999933
-0.687628	0.999938
-0.716002	0.99994
-0.721677	0.99995
-0.733026	0.999952
-0.744376	0.999954
-0.750051	0.999969
-0.778425	0.999971
-0.784100	0.999976
-0.801124	0.999978
-0.806799	0.999981
-0.818149	0.999995
-0.823823	0.999998
-0.829498	1
&
15.757987	3.60237e-46
15.752313	3.74387e-46
15.746638	3.89093e-46
15.740963	4.04376e-46
15.735288	4.2026e-46
15.729613	4.36768e-46
15.723939	4.53924e-46
15.718264	4.71754e-46
15.712589	4.90284e-46
15.706914	5.09542e-46
15.701239	5.29557e-46
15.695564	5.50358e-46
15.689890	5.71976e-46
15.684215	5.94443e-46
15.678540	6.17793e-46
15.672865	6.4206e-46
15.667190	6.6728e-46
15.661516	6.93491e-46
15.655841	7.20731e-46
15.650166	7.49042e-46
15.644491	7.78464e-46
15.638816	8.09043e-46
15.633141	8.40822e-46
15.627467	8.7385e-46
15.621792	9.08175e-46
15.616117	9.43849e-46
15.610442	9.80924e-46
15.604767	1.01946e-45
15.599093	1.0595e-45
15.593418	1.10112e-45
15.587743	1.14437e-45
15.582068	1.18932e-45
15.576393	1.23604e-45
15.570719	1.28459e-45
15.565044	1.33505e-45
15.559369	1.3875e-45
15.553694	1.442e-45
15.548019	1.49864e-45
15.542344	1.55751e-45
15.536670	1.61869e-45
15.530995	1.68228e-45
15.525320	1.74836e-45
15.519645	1.81704e-45
15.513970	1.88841e-45
15.508296	1.96259e-45
15.502621	2.03969e-45
15.496946	2.11981e-45
15.491271	2.20308e-45
15.485596	2.28962e-45
15.479921	2.37956e-45
15.474247	2.47303e-45
15.468572	2.57018e-45
15.462897	2.67114e-45
15.457222	2.77607e-45
15.451547	2.88512e-45
15.445873	2.99845e-45
15.440198	3.11624e-45
15.434523	3.23865e-45
15.428848	3.36588e-45
15.423173	3.4981e-45
15.417498	3.63551e-45
15.411824	3.77832e-45
15.406149	3.92674e-45
15.400474	4.081e-45
15.394799	4.24131e-45
15.389124	4.40792e-45
15.383450	4.58108e-45
15.377775	4.76103e-45
15.372100	4.94806e-45
15.366425	5.14244e-45
15.360750	5.34445e-45
15.355076	5.55439e-45
15.349401	5.77259e-45
15.343726	5.99935e-45
15.338051	6.23503e-45
15.332376	6.47996e-45
15.326701	6.73451e-45
15.321027	6.99907e-45
15.315352	7.27402e-45
15.309677	7.55977e-45
15.304002	7.85674e-45
15.298327	8.16538e-45
15.292653	8.48615e-45
15.286978	8.81952e-45
15.281303	9.16598e-45
15.275628	9.52606e-45
15.269953	9.90028e-45
15.264278	1.02892e-44
15.258604	1.06934e-44
15.252929	1.11135e-44
15.247254	1.15501e-44
15.241579	1.20038e-44
15.235904	1.24754e-44
15.230230	1.29655e-44
15.224555	1.34748e-44
15.218880	1.40041e-44
15.213205	1.45543e-44
15.207530	1.5126e-44
15.201856	1.57203e-44
15.196181	1.63378e-44
15.190506	1.69797e-44
15.184831	1.76467e-44
15.179156	1.834e-44
15.173481	1.90604e-44
15.167807	1.98092e-44
15.162132	2.05874e-44
15.156457	2.13962e-44
15.150782	2.22368e-44
15.145107	2.31103e-44
15.139433	2.40182e-44
15.133758	2.49618e-44
15.128083	2.59424e-44
15.122408	2.69616e-44
15.116733	2.80208e-44
15.111058	2.91216e-44
15.105384	3.02657e-44
15.099709	3.14547e-44
15.094034	3.26904e-44
15.088359	3.39747e-44
15.082684	3.53094e-44
15.077010	3.66965e-44
15.071335	3.81382e-44
15.065660	3.96365e-44
15.059985	4.11937e-44
15.054310	4.2812e-44
15.048635	4.44939e-44
15.042961	4.62419e-44
15.037286	4.80586e-44
15.031611	4.99466e-44
15.025936	5.19089e-44
15.020261	5.39482e-44
15.014587	5.60676e-44
15.008912	5.82703e-44
15.003237	6.05596e-44
14.997562	6.29387e-44
14.991887	6.54114e-44
14.986213	6.79812e-44
14.980538	7.0652e-44
14.974863	7.34277e-44
14.969188	7.63124e-44
14.963513	7.93105e-44
14.957838	8.24264e-44
14.952164	8.56647e-44
14.946489	8.90302e-44
14.940814	9.2528e-44
14.935139	9.61632e-44
14.929464	9.99412e-44
14.923790	1.03868e-43
14.918115	1.07948e-43
14.912440	1.12189e-43
14.906765	1.16597e-43
14.901090	1.21178e-43
14.895415	1.25939e-43
14.889741	1.30886e-43
14.884066	1.36029e-43
14.878391	1.41373e-43
14.872716	1.46927e-43
14.867041	1.527e-43
14.861367	1.58699e-43
14.855692	1.64934e-43
14.850017	1.71414e-43
14.844342	1.78149e-43
14.838667	1.85148e-43
14.832993	1.92422e-43
14.827318	1.99982e-43
14.821643	2.07839e-43
14.815968	2.16005e-43
14.810293	2.24491e-43
14.804618	2.33311e-43
14.798944	2.42478e-43
14.793269	2.52004e-43
14.787594	2.61905e-43
14.781919	2.72195e-43
14.776244	2.8289e-43
14.770570	2.94004e-43
14.764895	3.05555e-43
14.759220	3.1756e-43
14.753545	3.30037e-43
14.747870	3.43004e-43
14.742195	3.5648e-43
14.736521	3.70486e-43
14.730846	3.85042e-43
14.725171	4.00171e-43
14.719496	4.15893e-43
14.713821	4.32234e-43
14.708147	4.49216e-43
14.702472	4.66866e-43
14.696797	4.85209e-43
14.691122	5.04272e-43
14.685447	5.24085e-43
14.679772	5.44677e-43
14.674098	5.66077e-43
14.668423	5.88318e-43
14.662748	6.11434e-43
14.657073	6.35457e-43
14.651398	6.60424e-43
14.645724	6.86373e-43
14.640049	7.13341e-43
14.634374	7.41368e-43
14.628699	7.70497e-43
14.623024	8.0077e-43
14.617350	8.32233e-43
14.611675	8.64932e-43
14.606000	8.98916e-43
14.600325	9.34236e-43
14.594650	9.70943e-43
14.588975	1.00909e-42
14.583301	1.04874e-42
14.577626	1.08995e-42
14.571951	1.13277e-42
14.566276	1.17728e-42
14.560601	1.22354e-42
14.554927	1.27161e-42
14.549252	1.32158e-42
14.543577	1.3735e-42
14.537902	1.42747e-42
14.532227	1.48356e-42
14.526552	1.54185e-42
14.520878	1.60243e-42
14.515203	1.66539e-42
14.509528	1.73083e-42
14.503853	1.79884e-42
14.498178	1.86952e-42
14.492504	1.94297e-42
14.486829	2.01932e-42
14.481154	2.09866e-42
14.475479	2.18112e-42
14.469804	2.26682e-42
14.464129	2.35589e-42
14.458455	2.44846e-42
14.452780	2.54467e-42
14.447105	2.64466e-42
14.441430	2.74857e-42
14.435755	2.85657e-42
14.430081	2.96881e-42
14.424406	3.08547e-42
14.418731	3.2067e-42
14.413056	3.33271e-42
14.407381	3.46366e-42
14.401707	3.59976e-42
14.396032	3.7412e-42
14.390357	3.88821e-42
14.384682	4.04099e-42
14.379007	4.19977e-42
14.373332	4.36479e-42
14.367658	4.5363e-42
14.361983	4.71455e-42
14.356308	4.8998e-42
14.350633	5.09233e-42
14.344958	5.29243e-42
14.339284	5.50039e-42
14.333609	5.71652e-42
14.327934	5.94115e-42
14.322259	6.1746e-42
14.316584	6.41723e-42
14.310909	6.66939e-42
14.305235	6.93145e-42
14.299560	7.20382e-42
14.293885	7.48689e-42
14.288210	7.78108e-42
14.282535	8.08684e-42
14.276861	8.40461e-42
14.271186	8.73486e-42
14.265511	9.0781e-42
14.259836	9.43482e-42
14.254161	9.80556e-42
14.248487	1.01909e-41
14.242812	1.05913e-41
14.237137	1.10075e-41
14.231462	1.144e-41
14.225787	1.18896e-41
14.220112	1.23568e-41
14.214438	1.28424e-41
14.208763	1.3347e-41
14.203088	1.38715e-41
14.197413	1.44166e-41
14.191738	1.49831e-41
14.186064	1.55718e-41
14.180389	1.61837e-41
14.174714	1.68197e-41
14.169039	1.74806e-41
14.163364	1.81676e-41
14.157689	1.88815e-41
14.152015	1.96234e-41
14.146340	2.03946e-41
14.140665	2.1196e-41
14.134990	2.20289e-41
14.129315	2.28946e-41
14.123641	2.37942e-41
14.117966	2.47293e-41
14.112291	2.5701e-41
14.106616	2.6711e-41
14.100941	2.77607e-41
14.095266	2.88516e-41
14.089592	2.99853e-41
14.083917	3.11637e-41
14.078242	3.23883e-41
14.072567	3.36611e-41
14.066892	3.49838e-41
14.061218	3.63586e-41
14.055543	3.77874e-41
14.049868	3.92723e-41
14.044193	4.08156e-41
14.038518	4.24196e-41
14.032844	4.40866e-41
14.027169	4.58191e-41
14.021494	4.76196e-41
14.015819	4.9491e-41
14.010144	5.14359e-41
14.004469	5.34572e-41
13.998795	5.55579e-41
13.993120	5.77412e-41
13.987445	6.00104e-41
13.981770	6.23687e-41
13.976095	6.48196e-41
13.970421	6.73669e-41
13.964746	7.00143e-41
13.959071	7.27658e-41
13.953396	7.56253e-41
13.947721	7.85973e-41
13.942046	8.16861e-41
13.936372	8.48962e-41
13.930697	8.82325e-41
13.925022	9.17e-41
13.919347	9.53037e-41
13.913672	9.9049e-41
13.907998	1.02942e-40
13.902323	1.06987e-40
13.896648	1.11192e-40
13.890973	1.15561e-40
13.885298	1.20103e-40
13.879624	1.24823e-40
13.873949	1.29728e-40
13.868274	1.34826e-40
13.862599	1.40125e-40
13.856924	1.45632e-40
13.851249	1.51355e-40
13.845575	1.57303e-40
13.839900	1.63485e-40
13.834225	1.6991e-40
13.828550	1.76588e-40
13.822875	1.83528e-40
13.817201	1.9074e-40
13.811526	1.98236e-40
13.805851	2.06027e-40
13.800176	2.14124e-40
13.794501	2.22539e-40
13.788826	2.31285e-40
13.783152	2.40375e-40
13.777477	2.49822e-40
13.771802	2.5964e-40
13.766127	2.69844e-40
13.760452	2.80449e-40
13.754778	2.91471e-40
13.749103	3.02926e-40
13.743428	3.14831e-40
13.737753	3.27204e-40
13.732078	3.40064e-40
13.726403	3.53429e-40
13.720729	3.67319e-40
13.715054	3.81755e-40
13.709379	3.96759e-40
13.703704	4.12352e-40
13.698029	4.28558e-40
13.692355	4.45401e-40
13.686680	4.62906e-40
13.681005	4.81099e-40
13.675330	5.00007e-40
13.669655	5.19659e-40
13.663981	5.40082e-40
13.658306	5.61309e-40
13.652631	5.83369e-40
13.646956	6.06297e-40
13.641281	6.30126e-40
13.635606	6.54891e-40
13.629932	6.8063e-40
13.624257	7.07381e-40
13.618582	7.35183e-40
13.612907	7.64077e-40
13.607232	7.94107e-40
13.601558	8.25318e-40
13.595883	8.57756e-40
13.590208	8.91468e-40
13.584533	9.26505e-40
13.578858	9.6292e-40
13.573183	1.00077e-39
13.567509	1.0401e-39
13.561834	1.08098e-39
13.556159	1.12346e-39
13.550484	1.16762e-39
13.544809	1.21351e-39
13.539135	1.26121e-39
13.533460	1.31078e-39
13.527785	1.3623e-39
13.522110	1.41584e-39
13.516435	1.47149e-39
13.510760	1.52932e-39
13.505086	1.58943e-39
13.499411	1.6519e-39
13.493736	1.71683e-39
13.488061	1.78431e-39
13.482386	1.85444e-39
13.476712	1.92733e-39
13.471037	2.00308e-39
13.465362	2.08181e-39
13.459687	2.16364e-39
13.454012	2.24868e-39
13.448338	2.33706e-39
13.442663	2.42892e-39
13.436988	2.52439e-39
13.431313	2.62361e-39
13.425638	2.72673e-39
13.419963	2.8339e-39
13.414289	2.94529e-39
13.408614	3.06106e-39
13.402939	3.18137e-39
13.397264	3.30642e-39
13.391589	3.43638e-39
13.385915	3.57145e-39
13.380240	3.71183e-39
13.374565	3.85772e-39
13.368890	4.00935e-39
13.363215	4.16695e-39
13.357540	4.33073e-39
13.351866	4.50096e-39
13.346191	4.67787e-39
13.340516	4.86174e-39
13.334841	5.05284e-39
13.329166	5.25145e-39
13.323492	5.45786e-39
13.317817	5.67239e-39
13.312142	5.89536e-39
13.306467	6.12708e-39
13.300792	6.36792e-39
13.295118	6.61822e-39
13.289443	6.87836e-39
13.283768	7.14873e-39
13.278093	7.42973e-39
13.272418	7.72177e-39
13.266743	8.02529e-39
13.261069	8.34074e-39
13.255394	8.6686e-39
13.249719	9.00934e-39
13.244044	9.36347e-39
13.238369	9.73153e-39
13.232695	1.01141e-38
13.227020	1.05116e-38
13.221345	1.09248e-38
13.215670	1.13542e-38
13.209995	1.18005e-38
13.204320	1.22644e-38
13.198646	1.27465e-38
13.192971	1.32475e-38
13.187296	1.37683e-38
13.181621	1.43095e-38
13.175946	1.4872e-38
13.170272	1.54566e-38
13.164597	1.60641e-38
13.158922	1.66956e-38
13.153247	1.73519e-38
13.147572	1.8034e-38
13.141897	1.87429e-38
13.136223	1.94796e-38
13.130548	2.02454e-38
13.124873	2.10412e-38
13.119198	2.18683e-38
13.113523	2.27279e-38
13.107849	2.36214e-38
13.102174	2.45499e-38
13.096499	2.5515e-38
13.090824	2.65179e-38
13.085149	2.75604e-38
13.079475	2.86437e-38
13.073800	2.97697e-38
13.068125	3.094e-38
13.062450	3.21562e-38
13.056775	3.34203e-38
13.051100	3.47341e-38
13.045426	3.60995e-38
13.039751	3.75186e-38
13.034076	3.89934e-38
13.028401	4.05263e-38
13.022726	4.21194e-38
13.017052	4.37751e-38
13.011377	4.5496e-38
13.005702	4.72845e-38
13.000027	4.91433e-38
12.994352	5.10751e-38
12.988677	5.3083e-38
12.983003	5.51697e-38
12.977328	5.73385e-38
12.971653	5.95926e-38
12.965978	6.19352e-38
12.960303	6.437e-38
12.954629	6.69005e-38
12.948954	6.95305e-38
12.943279	7.22638e-38
12.937604	7.51047e-38
12.931929	7.80572e-38
12.926255	8.11257e-38
12.920580	8.4315e-38
12.914905	8.76296e-38
12.909230	9.10745e-38
12.903555	9.46549e-38
12.897880	9.8376e-38
12.892206	1.02243e-37
12.886531	1.06263e-37
12.880856	1.1044e-37
12.875181	1.14782e-37
12.869506	1.19294e-37
12.863832	1.23984e-37
12.858157	1.28858e-37
12.852482	1.33924e-37
12.846807	1.39189e-37
12.841132	1.44661e-37
12.835457	1.50348e-37
12.829783	1.56259e-37
12.824108	1.62402e-37
12.818433	1.68787e-37
12.812758	1.75422e-37
12.807083	1.82319e-37
12.801409	1.89487e-37
12.795734	1.96936e-37
12.790059	2.04678e-37
12.784384	2.12725e-37
12.778709	2.21088e-37
12.773034	2.2978e-37
12.767360	2.38814e-37
12.761685	2.48203e-37
12.756010	2.57961e-37
12.750335	2.68102e-37
12.744660	2.78643e-37
12.738986	2.89597e-37
12.733311	3.00983e-37
12.727636	3.12816e-37
12.721961	3.25114e-37
12.716286	3.37896e-37
12.710612	3.51181e-37
12.704937	3.64988e-37
12.699262	3.79337e-37
12.693587	3.94251e-37
12.687912	4.09751e-37
12.682237	4.25861e-37
12.676563	4.42604e-37
12.670888	4.60005e-37
12.665213	4.78091e-37
12.659538	4.96887e-37
12.653863	5.16423e-37
12.648189	5.36727e-37
12.642514	5.57829e-37
12.636839	5.79761e-37
12.631164	6.02555e-37
12.625489	6.26245e-37
12.619814	6.50867e-37
12.614140	6.76457e-37
12.608465	7.03053e-37
12.602790	7.30695e-37
12.597115	7.59423e-37
12.591440	7.89282e-37
12.585766	8.20314e-37
12.580091	8.52566e-37
12.574416	8.86087e-37
12.568741	9.20926e-37
12.563066	9.57134e-37
12.557391	9.94766e-37
12.551717	1.03388e-36
12.546042	1.07453e-36
12.540367	1.11678e-36
12.534692	1.16069e-36
12.529017	1.20632e-36
12.523343	1.25375e-36
12.517668	1.30305e-36
12.511993	1.35428e-36
12.506318	1.40753e-36
12.500643	1.46287e-36
12.494969	1.52039e-36
12.489294	1.58017e-36
12.483619	1.6423e-36
12.477944	1.70687e-36
12.472269	1.77398e-36
12.466594	1.84373e-36
12.460920	1.91623e-36
12.455245	1.99157e-36
12.449570	2.06988e-36
12.443895	2.15126e-36
12.438220	2.23585e-36
12.432546	2.32376e-36
12.426871	2.41513e-36
12.421196	2.5101e-36
12.415521	2.60879e-36
12.409846	2.71137e-36
12.404171	2.81798e-36
12.398497	2.92878e-36
12.392822	3.04394e-36
12.387147	3.16363e-36
12.381472	3.28803e-36
12.375797	3.41731e-36
12.370123	3.55168e-36
12.364448	3.69134e-36
12.358773	3.83648e-36
12.353098	3.98734e-36
12.347423	4.14412e-36
12.341749	4.30707e-36
12.336074	4.47643e-36
12.330399	4.65245e-36
12.324724	4.83539e-36
12.319049	5.02552e-36
12.313374	5.22313e-36
12.307700	5.42852e-36
12.302025	5.64197e-36
12.296350	5.86382e-36
12.290675	6.0944e-36
12.285000	6.33404e-36
12.279326	6.58311e-36
12.273651	6.84197e-36
12.267976	7.11101e-36
12.262301	7.39063e-36
12.256626	7.68125e-36
12.250951	7.9833e-36
12.245277	8.29722e-36
12.239602	8.62349e-36
12.233927	8.96259e-36
12.228252	9.31502e-36
12.222577	9.68131e-36
12.216903	1.0062e-35
12.211228	1.04577e-35
12.205553	1.08689e-35
12.199878	1.12963e-35
12.194203	1.17405e-35
12.188528	1.22022e-35
12.182854	1.2682e-35
12.177179	1.31807e-35
12.171504	1.3699e-35
12.165829	1.42377e-35
12.160154	1.47976e-35
12.154480	1.53795e-35
12.148805	1.59843e-35
12.143130	1.66129e-35
12.137455	1.72662e-35
12.131780	1.79452e-35
12.126106	1.86508e-35
12.120431	1.93843e-35
12.114756	2.01466e-35
12.109081	2.09388e-35
12.103406	2.17622e-35
12.097731	2.2618e-35
12.092057	2.35075e-35
12.086382	2.44319e-35
12.080707	2.53927e-35
12.075032	2.63913e-35
12.069357	2.74291e-35
12.063683	2.85078e-35
12.058008	2.96289e-35
12.052333	3.07941e-35
12.046658	3.20051e-35
12.040983	3.32637e-35
12.035308	3.45718e-35
12.029634	3.59314e-35
12.023959	3.73444e-35
12.018284	3.88131e-35
12.012609	4.03394e-35
12.006934	4.19258e-35
12.001260	4.35746e-35
11.995585	4.52883e-35
11.989910	4.70693e-35
11.984235	4.89204e-35
11.978560	5.08443e-35
11.972886	5.28439e-35
11.967211	5.49221e-35
11.961536	5.7082e-35
11.955861	5.93269e-35
11.950186	6.16601e-35
11.944511	6.4085e-35
11.938837	6.66053e-35
11.933162	6.92248e-35
11.927487	7.19472e-35
11.921812	7.47768e-35
11.916137	7.77176e-35
11.910463	8.07741e-35
11.904788	8.39508e-35
11.899113	8.72524e-35
11.893438	9.06839e-35
11.887763	9.42504e-35
11.882088	9.79571e-35
11.876414	1.0181e-34
11.870739	1.05814e-34
11.865064	1.09975e-34
11.859389	1.143e-34
11.853714	1.18796e-34
11.848040	1.23468e-34
11.842365	1.28324e-34
11.836690	1.33371e-34
11.831015	1.38616e-34
11.825340	1.44068e-34
11.819665	1.49734e-34
11.813991	1.55623e-34
11.808316	1.61744e-34
11.802641	1.68105e-34
11.796966	1.74717e-34
11.791291	1.81588e-34
11.785617	1.8873e-34
11.779942	1.96153e-34
11.774267	2.03868e-34
11.768592	2.11886e-34
11.762917	2.2022e-34
11.757243	2.28881e-34
11.751568	2.37883e-34
11.745893	2.4724e-34
11.740218	2.56964e-34
11.734543	2.67071e-34
11.728868	2.77575e-34
11.723194	2.88492e-34
11.717519	2.99839e-34
11.711844	3.11632e-34
11.706169	3.23889e-34
11.700494	3.36628e-34
11.694820	3.49869e-34
11.689145	3.6363e-34
11.683470	3.77932e-34
11.677795	3.92797e-34
11.672120	4.08247e-34
11.666445	4.24304e-34
11.660771	4.40993e-34
11.655096	4.58339e-34
11.649421	4.76366e-34
11.643746	4.95103e-34
11.638071	5.14577e-34
11.632397	5.34817e-34
11.626722	5.55853e-34
11.621047	5.77717e-34
11.615372	6.0044e-34
11.609697	6.24058e-34
11.604022	6.48604e-34
11.598348	6.74116e-34
11.592673	7.00632e-34
11.586998	7.2819e-34
11.581323	7.56833e-34
11.575648	7.86602e-34
11.569974	8.17543e-34
11.564299	8.497e-34
11.558624	8.83123e-34
11.552949	9.1786e-34
11.547274	9.53964e-34
11.541600	9.91488e-34
11.535925	1.03049e-33
11.530250	1.07102e-33
11.524575	1.11315e-33
11.518900	1.15694e-33
11.513225	1.20245e-33
11.507551	1.24974e-33
11.501876	1.2989e-33
11.496201	1.35e-33
11.490526	1.4031e-33
11.484851	1.45829e-33
11.479177	1.51566e-33
11.473502	1.57528e-33
11.467827	1.63724e-33
11.462152	1.70164e-33
11.456477	1.76858e-33
11.450802	1.83815e-33
11.445128	1.91046e-33
11.439453	1.98561e-33
11.433778	2.06372e-33
11.428103	2.1449e-33
11.422428	2.22927e-33
11.416754	2.31696e-33
11.411079	2.40811e-33
11.405404	2.50283e-33
11.399729	2.60129e-33
11.394054	2.70362e-33
11.388380	2.80997e-33
11.382705	2.92051e-33
11.377030	3.0354e-33
11.371355	3.1548e-33
11.365680	3.27891e-33
11.360005	3.40789e-33
11.354331	3.54196e-33
11.348656	3.68129e-33
11.342981	3.82611e-33
11.337306	3.97662e-33
11.331631	4.13306e-33
11.325957	4.29565e-33
11.320282	4.46463e-33
11.314607	4.64027e-33
11.308932	4.82281e-33
11.303257	5.01254e-33
11.297582	5.20973e-33
11.291908	5.41468e-33
11.286233	5.62769e-33
11.280558	5.84908e-33
11.274883	6.07919e-33
11.269208	6.31834e-33
11.263534	6.56691e-33
11.257859	6.82525e-33
11.252184	7.09376e-33
11.246509	7.37283e-33
11.240834	7.66288e-33
11.235159	7.96434e-33
11.229485	8.27767e-33
11.223810	8.60332e-33
11.218135	8.94178e-33
11.212460	9.29356e-33
11.206785	9.65918e-33
11.201111	1.00392e-32
11.195436	1.04341e-32
11.189761	1.08446e-32
11.184086	1.12713e-32
11.178411	1.17147e-32
11.172737	1.21756e-32
11.167062	1.26546e-32
11.161387	1.31525e-32
11.155712	1.36699e-32
11.150037	1.42077e-32
11.144362	1.47667e-32
11.138688	1.53477e-32
11.133013	1.59515e-32
11.127338	1.65791e-32
11.121663	1.72313e-32
11.115988	1.79093e-32
11.110314	1.86139e-32
11.104639	1.93462e-32
11.098964	2.01074e-32
11.093289	2.08984e-32
11.087614	2.17207e-32
11.081939	2.25752e-32
11.076265	2.34634e-32
11.070590	2.43866e-32
11.064915	2.53461e-32
11.059240	2.63433e-32
11.053565	2.73797e-32
11.047891	2.8457e-32
11.042216	2.95766e-32
11.036541	3.07403e-32
11.030866	3.19498e-32
11.025191	3.32068e-32
11.019517	3.45134e-32
11.013842	3.58713e-32
11.008167	3.72827e-32
11.002492	3.87496e-32
10.996817	4.02742e-32
10.991142	4.18588e-32
10.985468	4.35058e-32
10.979793	4.52176e-32
10.974118	4.69967e-32
10.968443	4.88458e-32
10.962768	5.07677e-32
10.957094	5.27653e-32
10.951419	5.48414e-32
10.945744	5.69992e-32
10.940069	5.9242e-32
10.934394	6.15729e-32
10.928719	6.39957e-32
10.923045	6.65137e-32
10.917370	6.91308e-32
10.911695	7.1851e-32
10.906020	7.46781e-32
10.900345	7.76165e-32
10.894671	8.06705e-32
10.888996	8.38448e-32
10.883321	8.71439e-32
10.877646	9.05728e-32
10.871971	9.41367e-32
10.866296	9.78408e-32
10.860622	1.01691e-31
10.854947	1.05692e-31
10.849272	1.09851e-31
10.843597	1.14173e-31
10.837922	1.18666e-31
10.832248	1.23335e-31
10.826573	1.28189e-31
10.820898	1.33233e-31
10.815223	1.38475e-31
10.809548	1.43924e-31
10.803874	1.49588e-31
10.798199	1.55474e-31
10.792524	1.61592e-31
10.786849	1.67951e-31
10.781174	1.74559e-31
10.775499	1.81428e-31
10.769825	1.88568e-31
10.764150	1.95988e-31
10.758475	2.037e-31
10.752800	2.11716e-31
10.747125	2.20047e-31
10.741451	2.28706e-31
10.735776	2.37706e-31
10.730101	2.4706e-31
10.724426	2.56782e-31
10.718751	2.66887e-31
10.713076	2.7739e-31
10.707402	2.88305e-31
10.701727	2.99651e-31
10.696052	3.11443e-31
10.690377	3.23699e-31
10.684702	3.36437e-31
10.679028	3.49677e-31
10.673353	3.63437e-31
10.667678	3.77739e-31
10.662003	3.92605e-31
10.656328	4.08055e-31
10.650653	4.24113e-31
10.644979	4.40803e-31
10.639304	4.5815e-31
10.633629	4.7618e-31
10.627954	4.9492e-31
10.622279	5.14396e-31
10.616605	5.3464e-31
10.610930	5.5568e-31
10.605255	5.77548e-31
10.599580	6.00277e-31
10.593905	6.23901e-31
10.588231	6.48454e-31
10.582556	6.73974e-31
10.576881	7.00498e-31
10.571206	7.28066e-31
10.565531	7.56719e-31
10.559856	7.865e-31
10.554182	8.17453e-31
10.548507	8.49624e-31
10.542832	8.83062e-31
10.537157	9.17815e-31
10.531482	9.53937e-31
10.525808	9.9148e-31
10.520133	1.0305e-30
10.514458	1.07106e-30
10.508783	1.11321e-30
10.503108	1.15702e-30
10.497433	1.20256e-30
10.491759	1.24989e-30
10.486084	1.29908e-30
10.480409	1.35021e-30
10.474734	1.40335e-30
10.469059	1.45858e-30
10.463385	1.51598e-30
10.457710	1.57565e-30
10.452035	1.63766e-30
10.446360	1.70212e-30
10.440685	1.76911e-30
10.435011	1.83874e-30
10.429336	1.91111e-30
10.423661	1.98633e-30
10.417986	2.06451e-30
10.412311	2.14576e-30
10.406636	2.23022e-30
10.400962	2.318e-30
10.395287	2.40923e-30
10.389612	2.50405e-30
10.383937	2.60261e-30
10.378262	2.70505e-30
10.372588	2.81152e-30
10.366913	2.92218e-30
10.361238	3.0372e-30
10.355563	3.15674e-30
10.349888	3.28099e-30
10.344213	3.41013e-30
10.338539	3.54436e-30
10.332864	3.68386e-30
10.327189	3.82886e-30
10.321514	3.97957e-30
10.315839	4.13621e-30
10.310165	4.29901e-30
10.304490	4.46823e-30
10.298815	4.6441e-30
10.293140	4.8269e-30
10.287465	5.0169e-30
10.281790	5.21437e-30
10.276116	5.41962e-30
10.270441	5.63295e-30
10.264766	5.85467e-30
10.259091	6.08513e-30
10.253416	6.32465e-30
10.247742	6.57361e-30
10.242067	6.83236e-30
10.236392	7.1013e-30
10.230717	7.38083e-30
10.225042	7.67136e-30
10.219368	7.97333e-30
10.213693	8.28719e-30
10.208018	8.61341e-30
10.202343	8.95246e-30
10.196668	9.30487e-30
10.190993	9.67114e-30
10.185319	1.00518e-29
10.179644	1.04475e-29
10.173969	1.08588e-29
10.168294	1.12862e-29
10.162619	1.17305e-29
10.156945	1.21923e-29
10.151270	1.26722e-29
10.145595	1.31711e-29
10.139920	1.36896e-29
10.134245	1.42285e-29
10.128570	1.47886e-29
10.122896	1.53707e-29
10.117221	1.59758e-29
10.111546	1.66047e-29
10.105871	1.72584e-29
10.100196	1.79378e-29
10.094522	1.86439e-29
10.088847	1.93779e-29
10.083172	2.01407e-29
10.077497	2.09336e-29
10.071822	2.17577e-29
10.066148	2.26142e-29
10.060473	2.35045e-29
10.054798	2.44298e-29
10.049123	2.53915e-29
10.043448	2.63912e-29
10.037773	2.74301e-29
10.032099	2.851e-29
10.026424	2.96324e-29
10.020749	3.0799e-29
10.015074	3.20115e-29
10.009399	3.32717e-29
10.003725	3.45816e-29
9.998050	3.5943e-29
9.992375	3.73581e-29
9.986700	3.88288e-29
9.981025	4.03575e-29
9.975350	4.19463e-29
9.969676	4.35978e-29
9.964001	4.53142e-29
9.958326	4.70982e-29
9.952651	4.89525e-29
9.946976	5.08798e-29
9.941302	5.28829e-29
9.935627	5.49649e-29
9.929952	5.7129e-29
9.924277	5.93782e-29
9.918602	6.1716e-29
9.912927	6.41458e-29
9.907253	6.66713e-29
9.901578	6.92962e-29
9.895903	7.20245e-29
9.890228	7.48603e-29
9.884553	7.78077e-29
9.878879	8.08711e-29
9.873204	8.40552e-29
9.867529	8.73647e-29
9.861854	9.08044e-29
9.856179	9.43797e-29
9.850505	9.80957e-29
9.844830	1.01958e-28
9.839155	1.05972e-28
9.833480	1.10145e-28
9.827805	1.14482e-28
9.822130	1.18989e-28
9.816456	1.23674e-28
9.810781	1.28544e-28
9.805106	1.33605e-28
9.799431	1.38866e-28
9.793756	1.44333e-28
9.788082	1.50017e-28
9.782407	1.55923e-28
9.776732	1.62063e-28
9.771057	1.68444e-28
9.765382	1.75077e-28
9.759707	1.8197e-28
9.754033	1.89136e-28
9.748358	1.96583e-28
9.742683	2.04323e-28
9.737008	2.12369e-28
9.731333	2.20731e-28
9.725659	2.29423e-28
9.719984	2.38457e-28
9.714309	2.47846e-28
9.708634	2.57606e-28
9.702959	2.67749e-28
9.697285	2.78293e-28
9.691610	2.89251e-28
9.685935	3.00641e-28
9.680260	3.12479e-28
9.674585	3.24784e-28
9.668910	3.37573e-28
9.663236	3.50866e-28
9.657561	3.64683e-28
9.651886	3.79044e-28
9.646211	3.9397e-28
9.640536	4.09484e-28
9.634862	4.25609e-28
9.629187	4.42369e-28
9.623512	4.59789e-28
9.617837	4.77895e-28
9.612162	4.96714e-28
9.606487	5.16275e-28
9.600813	5.36606e-28
9.595138	5.57737e-28
9.589463	5.79701e-28
9.583788	6.0253e-28
9.578113	6.26258e-28
9.572439	6.5092e-28
9.566764	6.76554e-28
9.561089	7.03197e-28
9.555414	7.3089e-28
9.549739	7.59674e-28
9.544064	7.89591e-28
9.538390	8.20686e-28
9.532715	8.53006e-28
9.527040	8.86599e-28
9.521365	9.21515e-28
9.515690	9.57807e-28
9.510016	9.95528e-28
9.504341	1.03473e-27
9.498666	1.07548e-27
9.492991	1.11784e-27
9.487316	1.16186e-27
9.481642	1.20762e-27
9.475967	1.25518e-27
9.470292	1.30462e-27
9.464617	1.356e-27
9.458942	1.4094e-27
9.453267	1.46491e-27
9.447593	1.52261e-27
9.441918	1.58257e-27
9.436243	1.6449e-27
9.430568	1.70969e-27
9.424893	1.77702e-27
9.419219	1.84701e-27
9.413544	1.91976e-27
9.407869	1.99537e-27
9.402194	2.07395e-27
9.396519	2.15564e-27
9.390844	2.24054e-27
9.385170	2.32879e-27
9.379495	2.42051e-27
9.373820	2.51585e-27
9.368145	2.61494e-27
9.362470	2.71793e-27
9.356796	2.82498e-27
9.351121	2.93625e-27
9.345446	3.0519e-27
9.339771	3.17211e-27
9.334096	3.29705e-27
9.328421	3.42692e-27
9.322747	3.5619e-27
9.317072	3.70219e-27
9.311397	3.84802e-27
9.305722	3.99958e-27
9.300047	4.15712e-27
9.294373	4.32087e-27
9.288698	4.49106e-27
9.283023	4.66796e-27
9.277348	4.85183e-27
9.271673	5.04295e-27
9.265999	5.24159e-27
9.260324	5.44805e-27
9.254649	5.66265e-27
9.248974	5.88571e-27
9.243299	6.11755e-27
9.237624	6.35852e-27
9.231950	6.60899e-27
9.226275	6.86933e-27
9.220600	7.13992e-27
9.214925	7.42117e-27
9.209250	7.71351e-27
9.203576	8.01735e-27
9.197901	8.33318e-27
9.192226	8.66144e-27
9.186551	9.00263e-27
9.180876	9.35727e-27
9.175201	9.72588e-27
9.169527	1.0109e-26
9.163852	1.05072e-26
9.158177	1.09211e-26
9.152502	1.13514e-26
9.146827	1.17985e-26
9.141153	1.22633e-26
9.135478	1.27464e-26
9.129803	1.32486e-26
9.124128	1.37705e-26
9.118453	1.4313e-26
9.112779	1.48768e-26
9.107104	1.54629e-26
9.101429	1.60721e-26
9.095754	1.67052e-26
9.090079	1.73633e-26
9.084404	1.80474e-26
9.078730	1.87584e-26
9.073055	1.94974e-26
9.067380	2.02655e-26
9.061705	2.10639e-26
9.056030	2.18938e-26
9.050356	2.27563e-26
9.044681	2.36528e-26
9.039006	2.45847e-26
9.033331	2.55533e-26
9.027656	2.656e-26
9.021981	2.76064e-26
9.016307	2.8694e-26
9.010632	2.98245e-26
9.004957	3.09996e-26
8.999282	3.22209e-26
8.993607	3.34904e-26
8.987933	3.48098e-26
8.982258	3.61813e-26
8.976583	3.76068e-26
8.970908	3.90885e-26
8.965233	4.06286e-26
8.959558	4.22294e-26
8.953884	4.38932e-26
8.948209	4.56226e-26
8.942534	4.74202e-26
8.936859	4.92886e-26
8.931184	5.12306e-26
8.925510	5.32491e-26
8.919835	5.53472e-26
8.914160	5.7528e-26
8.908485	5.97947e-26
8.902810	6.21507e-26
8.897136	6.45995e-26
8.891461	6.71449e-26
8.885786	6.97906e-26
8.880111	7.25405e-26
8.874436	7.53988e-26
8.868761	7.83697e-26
8.863087	8.14578e-26
8.857412	8.46675e-26
8.851737	8.80037e-26
8.846062	9.14714e-26
8.840387	9.50757e-26
8.834713	9.88221e-26
8.829038	1.02716e-25
8.823363	1.06764e-25
8.817688	1.10971e-25
8.812013	1.15343e-25
8.806338	1.19889e-25
8.800664	1.24613e-25
8.794989	1.29523e-25
8.789314	1.34627e-25
8.783639	1.39932e-25
8.777964	1.45447e-25
8.772290	1.51178e-25
8.766615	1.57135e-25
8.760940	1.63328e-25
8.755265	1.69764e-25
8.749590	1.76454e-25
8.743916	1.83407e-25
8.738241	1.90635e-25
8.732566	1.98148e-25
8.726891	2.05956e-25
8.721216	2.14073e-25
8.715541	2.22509e-25
8.709867	2.31278e-25
8.704192	2.40392e-25
8.698517	2.49866e-25
8.692842	2.59713e-25
8.687167	2.69948e-25
8.681493	2.80586e-25
8.675818	2.91644e-25
8.670143	3.03138e-25
8.664468	3.15085e-25
8.658793	3.27502e-25
8.653118	3.4041e-25
8.647444	3.53825e-25
8.641769	3.6777e-25
8.636094	3.82264e-25
8.630419	3.9733e-25
8.624744	4.1299e-25
8.619070	4.29266e-25
8.613395	4.46185e-25
8.607720	4.6377e-25
8.602045	4.82048e-25
8.596370	5.01047e-25
8.590695	5.20795e-25
8.585021	5.41321e-25
8.579346	5.62657e-25
8.573671	5.84833e-25
8.567996	6.07884e-25
8.562321	6.31843e-25
8.556647	6.56747e-25
8.550972	6.82632e-25
8.545297	7.09538e-25
8.539622	7.37504e-25
8.533947	7.66573e-25
8.528273	7.96788e-25
8.522598	8.28194e-25
8.516923	8.60838e-25
8.511248	8.94769e-25
8.505573	9.30037e-25
8.499898	9.66696e-25
8.494224	1.0048e-24
8.488549	1.04441e-24
8.482874	1.08557e-24
8.477199	1.12836e-24
8.471524	1.17284e-24
8.465850	1.21907e-24
8.460175	1.26713e-24
8.454500	1.31707e-24
8.448825	1.36899e-24
8.443150	1.42296e-24
8.437475	1.47905e-24
8.431801	1.53735e-24
8.426126	1.59795e-24
8.420451	1.66094e-24
8.414776	1.72642e-24
8.409101	1.79447e-24
8.403427	1.86521e-24
8.397752	1.93874e-24
8.392077	2.01516e-24
8.386402	2.0946e-24
8.380727	2.17717e-24
8.375052	2.263e-24
8.369378	2.35221e-24
8.363703	2.44494e-24
8.358028	2.54133e-24
8.352353	2.64151e-24
8.346678	2.74565e-24
8.341004	2.85389e-24
8.335329	2.9664e-24
8.329654	3.08334e-24
8.323979	3.2049e-24
8.318304	3.33125e-24
8.312630	3.46258e-24
8.306955	3.59909e-24
8.301280	3.74098e-24
8.295605	3.88847e-24
8.289930	4.04177e-24
8.284255	4.20112e-24
8.278581	4.36675e-24
8.272906	4.53891e-24
8.267231	4.71786e-24
8.261556	4.90387e-24
8.255881	5.09721e-24
8.250207	5.29817e-24
8.244532	5.50706e-24
8.238857	5.72419e-24
8.233182	5.94988e-24
8.227507	6.18447e-24
8.221832	6.42831e-24
8.216158	6.68176e-24
8.210483	6.94521e-24
8.204808	7.21905e-24
8.199133	7.50369e-24
8.193458	7.79955e-24
8.187784	8.10708e-24
8.182109	8.42673e-24
8.176434	8.759e-24
8.170759	9.10436e-24
8.165084	9.46335e-24
8.159410	9.83649e-24
8.153735	1.02244e-23
8.148060	1.06275e-23
8.142385	1.10466e-23
8.136710	1.14821e-23
8.131035	1.19349e-23
8.125361	1.24055e-23
8.119686	1.28947e-23
8.114011	1.34032e-23
8.108336	1.39317e-23
8.102661	1.4481e-23
8.096987	1.50521e-23
8.091312	1.56456e-23
8.085637	1.62626e-23
8.079962	1.69039e-23
8.074287	1.75705e-23
8.068612	1.82633e-23
8.062938	1.89836e-23
8.057263	1.97322e-23
8.051588	2.05103e-23
8.045913	2.13191e-23
8.040238	2.21599e-23
8.034564	2.30338e-23
8.028889	2.39421e-23
8.023214	2.48863e-23
8.017539	2.58677e-23
8.011864	2.68879e-23
8.006189	2.79483e-23
8.000515	2.90505e-23
7.994840	3.01961e-23
7.989165	3.1387e-23
7.983490	3.26248e-23
7.977815	3.39115e-23
7.972141	3.52489e-23
7.966466	3.66391e-23
7.960791	3.80841e-23
7.955116	3.95861e-23
7.949441	4.11474e-23
7.943767	4.27702e-23
7.938092	4.44571e-23
7.932417	4.62105e-23
7.926742	4.80331e-23
7.921067	4.99276e-23
7.915392	5.18968e-23
7.909718	5.39436e-23
7.904043	5.60713e-23
7.898368	5.82828e-23
7.892693	6.05816e-23
7.887018	6.29711e-23
7.881344	6.54549e-23
7.875669	6.80366e-23
7.869994	7.07202e-23
7.864319	7.35096e-23
7.858644	7.64091e-23
7.852969	7.9423e-23
7.847295	8.25558e-23
7.841620	8.58122e-23
7.835945	8.9197e-23
7.830270	9.27154e-23
7.824595	9.63726e-23
7.818921	1.00174e-22
7.813246	1.04126e-22
7.807571	1.08233e-22
7.801896	1.12502e-22
7.796221	1.1694e-22
7.790547	1.21553e-22
7.784872	1.26348e-22
7.779197	1.31332e-22
7.773522	1.36513e-22
7.767847	1.41898e-22
7.762172	1.47496e-22
7.756498	1.53314e-22
7.750823	1.59362e-22
7.745148	1.65649e-22
7.739473	1.72184e-22
7.733798	1.78976e-22
7.728124	1.86037e-22
7.722449	1.93376e-22
7.716774	2.01005e-22
7.711099	2.08935e-22
7.705424	2.17178e-22
7.699749	2.25746e-22
7.694075	2.34652e-22
7.688400	2.43909e-22
7.682725	2.53532e-22
7.677050	2.63534e-22
7.671375	2.73932e-22
7.665701	2.84739e-22
7.660026	2.95973e-22
7.654351	3.0765e-22
7.648676	3.19788e-22
7.643001	3.32405e-22
7.637326	3.4552e-22
7.631652	3.59152e-22
7.625977	3.73323e-22
7.620302	3.88052e-22
7.614627	4.03363e-22
7.608952	4.19278e-22
7.603278	4.35821e-22
7.597603	4.53017e-22
7.591928	4.70892e-22
7.586253	4.89472e-22
7.580578	5.08785e-22
7.574904	5.28861e-22
7.569229	5.49729e-22
7.563554	5.7142e-22
7.557879	5.93967e-22
7.552204	6.17405e-22
7.546529	6.41767e-22
7.540855	6.67091e-22
7.535180	6.93414e-22
7.529505	7.20776e-22
7.523830	7.49218e-22
7.518155	7.78783e-22
7.512481	8.09514e-22
7.506806	8.41459e-22
7.501131	8.74664e-22
7.495456	9.0918e-22
7.489781	9.45058e-22
7.484106	9.82352e-22
7.478432	1.02112e-21
7.472757	1.06141e-21
7.467082	1.1033e-21
7.461407	1.14684e-21
7.455732	1.1921e-21
7.450058	1.23915e-21
7.444383	1.28805e-21
7.438708	1.33888e-21
7.433033	1.39172e-21
7.427358	1.44664e-21
7.421683	1.50374e-21
7.416009	1.56308e-21
7.410334	1.62477e-21
7.404659	1.6889e-21
7.398984	1.75555e-21
7.393309	1.82484e-21
7.387635	1.89686e-21
7.381960	1.97173e-21
7.376285	2.04955e-21
7.370610	2.13044e-21
7.364935	2.21453e-21
7.359261	2.30193e-21
7.353586	2.39279e-21
7.347911	2.48723e-21
7.342236	2.5854e-21
7.336561	2.68745e-21
7.330886	2.79353e-21
7.325212	2.90379e-21
7.319537	3.01841e-21
7.313862	3.13755e-21
7.308187	3.26139e-21
7.302512	3.39013e-21
7.296838	3.52394e-21
7.291163	3.66304e-21
7.285488	3.80764e-21
7.279813	3.95794e-21
7.274138	4.11417e-21
7.268463	4.27658e-21
7.262789	4.44539e-21
7.257114	4.62087e-21
7.251439	4.80328e-21
7.245764	4.9929e-21
7.240089	5.19e-21
7.234415	5.39488e-21
7.228740	5.60785e-21
7.223065	5.82923e-21
7.217390	6.05935e-21
7.211715	6.29856e-21
7.206041	6.54721e-21
7.200366	6.80568e-21
7.194691	7.07436e-21
7.189016	7.35365e-21
7.183341	7.64396e-21
7.177666	7.94574e-21
7.171992	8.25944e-21
7.166317	8.58552e-21
7.160642	8.92448e-21
7.154967	9.27683e-21
7.149292	9.64309e-21
7.143618	1.00238e-20
7.137943	1.04196e-20
7.132268	1.0831e-20
7.126593	1.12586e-20
7.120918	1.17031e-20
7.115243	1.21652e-20
7.109569	1.26455e-20
7.103894	1.31448e-20
7.098219	1.36638e-20
7.092544	1.42033e-20
7.086869	1.47641e-20
7.081195	1.53471e-20
7.075520	1.59531e-20
7.069845	1.6583e-20
7.064170	1.72378e-20
7.058495	1.79185e-20
7.052820	1.8626e-20
7.047146	1.93615e-20
7.041471	2.01261e-20
7.035796	2.09208e-20
7.030121	2.17469e-20
7.024446	2.26057e-20
7.018772	2.34984e-20
7.013097	2.44263e-20
7.007422	2.53909e-20
7.001747	2.63936e-20
6.996072	2.74359e-20
6.990398	2.85194e-20
6.984723	2.96456e-20
6.979048	3.08164e-20
6.973373	3.20334e-20
6.967698	3.32985e-20
6.962023	3.46135e-20
6.956349	3.59805e-20
6.950674	3.74015e-20
6.944999	3.88786e-20
6.939324	4.04141e-20
6.933649	4.20102e-20
6.927975	4.36694e-20
6.922300	4.53941e-20
6.916625	4.7187e-20
6.910950	4.90507e-20
6.905275	5.0988e-20
6.899600	5.30019e-20
6.893926	5.50953e-20
6.888251	5.72714e-20
6.882576	5.95335e-20
6.876901	6.1885e-20
6.871226	6.43293e-20
6.865552	6.68703e-20
6.859877	6.95116e-20
6.854202	7.22573e-20
6.848527	7.51114e-20
6.842852	7.80784e-20
6.837178	8.11625e-20
6.831503	8.43685e-20
6.825828	8.77012e-20
6.820153	9.11656e-20
6.814478	9.47668e-20
6.808803	9.85104e-20
6.803129	1.02402e-19
6.797454	1.06447e-19
6.791779	1.10652e-19
6.786104	1.15023e-19
6.780429	1.19567e-19
6.774755	1.24291e-19
6.769080	1.29201e-19
6.763405	1.34305e-19
6.757730	1.39611e-19
6.752055	1.45127e-19
6.746380	1.5086e-19
6.740706	1.5682e-19
6.735031	1.63016e-19
6.729356	1.69456e-19
6.723681	1.76151e-19
6.718006	1.83111e-19
6.712332	1.90345e-19
6.706657	1.97866e-19
6.700982	2.05683e-19
6.695307	2.1381e-19
6.689632	2.22258e-19
6.683957	2.3104e-19
6.678283	2.40168e-19
6.672608	2.49658e-19
6.666933	2.59522e-19
6.661258	2.69777e-19
6.655583	2.80437e-19
6.649909	2.91518e-19
6.644234	3.03037e-19
6.638559	3.15011e-19
6.632884	3.27459e-19
6.627209	3.40398e-19
6.621535	3.5385e-19
6.615860	3.67832e-19
6.610185	3.82368e-19
6.604510	3.97478e-19
6.598835	4.13185e-19
6.593160	4.29513e-19
6.587486	4.46487e-19
6.581811	4.64131e-19
6.576136	4.82473e-19
6.570461	5.0154e-19
6.564786	5.21361e-19
6.559112	5.41966e-19
6.553437	5.63384e-19
6.547762	5.8565e-19
6.542087	6.08796e-19
6.536412	6.32857e-19
6.530737	6.57869e-19
6.525063	6.83869e-19
6.519388	7.10898e-19
6.513713	7.38996e-19
6.508038	7.68204e-19
6.502363	7.98567e-19
6.496689	8.3013e-19
6.491014	8.62941e-19
6.485339	8.9705e-19
6.479664	9.32507e-19
6.473989	9.69365e-19
6.468314	1.00768e-18
6.462640	1.04751e-18
6.456965	1.08892e-18
6.451290	1.13196e-18
6.445615	1.17671e-18
6.439940	1.22322e-18
6.434266	1.27158e-18
6.428591	1.32184e-18
6.422916	1.37409e-18
6.417241	1.42841e-18
6.411566	1.48488e-18
6.405892	1.54358e-18
6.400217	1.6046e-18
6.394542	1.66804e-18
6.388867	1.73398e-18
6.383192	1.80253e-18
6.377517	1.87379e-18
6.371843	1.94787e-18
6.366168	2.02488e-18
6.360493	2.10494e-18
6.354818	2.18816e-18
6.349143	2.27467e-18
6.343469	2.3646e-18
6.337794	2.45809e-18
6.332119	2.55528e-18
6.326444	2.65631e-18
6.320769	2.76134e-18
6.315094	2.87052e-18
6.309420	2.98402e-18
6.303745	3.10201e-18
6.298070	3.22467e-18
6.292395	3.35217e-18
6.286720	3.48473e-18
6.281046	3.62252e-18
6.275371	3.76576e-18
6.269696	3.91467e-18
6.264021	4.06947e-18
6.258346	4.2304e-18
6.252672	4.39768e-18
6.246997	4.57159e-18
6.241322	4.75238e-18
6.235647	4.94031e-18
6.229972	5.13568e-18
6.224297	5.33878e-18
6.218623	5.54992e-18
6.212948	5.76941e-18
6.207273	5.99758e-18
6.201598	6.23477e-18
6.195923	6.48135e-18
6.190249	6.73769e-18
6.184574	7.00417e-18
6.178899	7.28119e-18
6.173224	7.56917e-18
6.167549	7.86854e-18
6.161874	8.17976e-18
6.156200	8.50329e-18
6.150525	8.83962e-18
6.144850	9.18926e-18
6.139175	9.55274e-18
6.133500	9.93059e-18
6.127826	1.03234e-17
6.122151	1.07317e-17
6.116476	1.11563e-17
6.110801	1.15976e-17
6.105126	1.20563e-17
6.099451	1.25333e-17
6.093777	1.3029e-17
6.088102	1.35445e-17
6.082427	1.40803e-17
6.076752	1.46373e-17
6.071077	1.52163e-17
6.065403	1.58183e-17
6.059728	1.64441e-17
6.054053	1.70947e-17
6.048378	1.7771e-17
6.042703	1.8474e-17
6.037029	1.92049e-17
6.031354	1.99648e-17
6.025679	2.07547e-17
6.020004	2.15758e-17
6.014329	2.24295e-17
6.008654	2.33169e-17
6.002980	2.42395e-17
5.997305	2.51986e-17
5.991630	2.61956e-17
5.985955	2.72321e-17
5.980280	2.83097e-17
5.974606	2.94299e-17
5.968931	3.05944e-17
5.963256	3.1805e-17
5.957581	3.30636e-17
5.951906	3.4372e-17
5.946231	3.57321e-17
5.940557	3.71461e-17
5.934882	3.86161e-17
5.929207	4.01443e-17
5.923532	4.1733e-17
5.917857	4.33846e-17
5.912183	4.51015e-17
5.906508	4.68864e-17
5.900833	4.8742e-17
5.895158	5.06711e-17
5.889483	5.26765e-17
5.883809	5.47614e-17
5.878134	5.69287e-17
5.872459	5.91819e-17
5.866784	6.15243e-17
5.861109	6.39595e-17
5.855434	6.64911e-17
5.849760	6.91229e-17
5.844085	7.18589e-17
5.838410	7.47033e-17
5.832735	7.76603e-17
5.827060	8.07343e-17
5.821386	8.39302e-17
5.815711	8.72525e-17
5.810036	9.07065e-17
5.804361	9.42972e-17
5.798686	9.80301e-17
5.793011	1.01911e-16
5.787337	1.05945e-16
5.781662	1.10139e-16
5.775987	1.145e-16
5.770312	1.19033e-16
5.764637	1.23745e-16
5.758963	1.28644e-16
5.753288	1.33738e-16
5.747613	1.39033e-16
5.741938	1.44537e-16
5.736263	1.5026e-16
5.730588	1.56209e-16
5.724914	1.62394e-16
5.719239	1.68824e-16
5.713564	1.75509e-16
5.707889	1.82458e-16
5.702214	1.89683e-16
5.696540	1.97194e-16
5.690865	2.05003e-16
5.685190	2.13121e-16
5.679515	2.2156e-16
5.673840	2.30334e-16
5.668166	2.39455e-16
5.662491	2.48938e-16
5.656816	2.58796e-16
5.651141	2.69045e-16
5.645466	2.797e-16
5.639791	2.90777e-16
5.634117	3.02293e-16
5.628442	3.14265e-16
5.622767	3.26712e-16
5.617092	3.39652e-16
5.611417	3.53104e-16
5.605743	3.6709e-16
5.600068	3.8163e-16
5.594393	3.96745e-16
5.588718	4.1246e-16
5.583043	4.28798e-16
5.577368	4.45783e-16
5.571694	4.63441e-16
5.566019	4.81799e-16
5.560344	5.00884e-16
5.554669	5.20726e-16
5.548994	5.41354e-16
5.543320	5.62799e-16
5.537645	5.85094e-16
5.531970	6.08273e-16
5.526295	6.32371e-16
5.520620	6.57424e-16
5.514945	6.8347e-16
5.509271	7.10548e-16
5.503596	7.38699e-16
5.497921	7.67966e-16
5.492246	7.98394e-16
5.486571	8.30027e-16
5.480897	8.62914e-16
5.475222	8.97105e-16
5.469547	9.32651e-16
5.463872	9.69607e-16
5.458197	1.00803e-15
5.452523	1.04797e-15
5.446848	1.0895e-15
5.441173	1.13267e-15
5.435498	1.17756e-15
5.429823	1.22422e-15
5.424148	1.27273e-15
5.418474	1.32317e-15
5.412799	1.37561e-15
5.407124	1.43013e-15
5.401449	1.4868e-15
5.395774	1.54573e-15
5.390100	1.60699e-15
5.384425	1.67068e-15
5.378750	1.7369e-15
5.373075	1.80574e-15
5.367400	1.87732e-15
5.361725	1.95173e-15
5.356051	2.02909e-15
5.350376	2.10952e-15
5.344701	2.19314e-15
5.339026	2.28007e-15
5.333351	2.37045e-15
5.327677	2.46442e-15
5.322002	2.56211e-15
5.316327	2.66368e-15
5.310652	2.76928e-15
5.304977	2.87907e-15
5.299303	2.99321e-15
5.293628	3.11187e-15
5.287953	3.23525e-15
5.282278	3.36352e-15
5.276603	3.49687e-15
5.270928	3.63552e-15
5.265254	3.77966e-15
5.259579	3.92953e-15
5.253904	4.08534e-15
5.248229	4.24733e-15
5.242554	4.41574e-15
5.236880	4.59084e-15
5.231205	4.77289e-15
5.225530	4.96215e-15
5.219855	5.15893e-15
5.214180	5.36351e-15
5.208505	5.57621e-15
5.202831	5.79735e-15
5.197156	6.02727e-15
5.191481	6.26631e-15
5.185806	6.51483e-15
5.180131	6.77322e-15
5.174457	7.04185e-15
5.168782	7.32115e-15
5.163107	7.61153e-15
5.157432	7.91344e-15
5.151757	8.22733e-15
5.146082	8.55367e-15
5.140408	8.89297e-15
5.134733	9.24573e-15
5.129058	9.61249e-15
5.123383	9.99381e-15
5.117708	1.03903e-14
5.112034	1.08025e-14
5.106359	1.1231e-14
5.100684	1.16766e-14
5.095009	1.21398e-14
5.089334	1.26214e-14
5.083660	1.31222e-14
5.077985	1.36428e-14
5.072310	1.41841e-14
5.066635	1.47469e-14
5.060960	1.53321e-14
5.055285	1.59404e-14
5.049611	1.65729e-14
5.043936	1.72306e-14
5.038261	1.79143e-14
5.032586	1.86252e-14
5.026911	1.93643e-14
5.021237	2.01328e-14
5.015562	2.09317e-14
5.009887	2.17624e-14
5.004212	2.26261e-14
4.998537	2.35241e-14
4.992862	2.44578e-14
4.987188	2.54285e-14
4.981513	2.64377e-14
4.975838	2.74871e-14
4.970163	2.85781e-14
4.964488	2.97125e-14
4.958814	3.08919e-14
4.953139	3.21181e-14
4.947464	3.33931e-14
4.941789	3.47187e-14
4.936114	3.6097e-14
4.930440	3.753e-14
4.924765	3.90199e-14
4.919090	4.0569e-14
4.913415	4.21797e-14
4.907740	4.38543e-14
4.902065	4.55954e-14
4.896391	4.74058e-14
4.890716	4.9288e-14
4.885041	5.12451e-14
4.879366	5.32799e-14
4.873691	5.53955e-14
4.868017	5.75952e-14
4.862342	5.98823e-14
4.856667	6.22603e-14
4.850992	6.47328e-14
4.845317	6.73035e-14
4.839642	6.99764e-14
4.833968	7.27555e-14
4.828293	7.5645e-14
4.822618	7.86494e-14
4.816943	8.17731e-14
4.811268	8.50211e-14
4.805594	8.83981e-14
4.799919	9.19093e-14
4.794244	9.55601e-14
4.788569	9.9356e-14
4.782894	1.03303e-13
4.777219	1.07406e-13
4.771545	1.11673e-13
4.765870	1.1611e-13
4.760195	1.20722e-13
4.754520	1.25519e-13
4.748845	1.30505e-13
4.743171	1.35691e-13
4.737496	1.41082e-13
4.731821	1.46687e-13
4.726146	1.52516e-13
4.720471	1.58576e-13
4.714797	1.64877e-13
4.709122	1.71429e-13
4.703447	1.78241e-13
4.697772	1.85324e-13
4.692097	1.92689e-13
4.686422	2.00347e-13
4.680748	2.08309e-13
4.675073	2.16588e-13
4.669398	2.25196e-13
4.663723	2.34147e-13
4.658048	2.43453e-13
4.652374	2.5313e-13
4.646699	2.63192e-13
4.641024	2.73654e-13
4.635349	2.84532e-13
4.629674	2.95842e-13
4.623999	3.07603e-13
4.618325	3.19832e-13
4.612650	3.32547e-13
4.606975	3.45768e-13
4.601300	3.59515e-13
4.595625	3.73808e-13
4.589951	3.88671e-13
4.584276	4.04125e-13
4.578601	4.20194e-13
4.572926	4.36902e-13
4.567251	4.54276e-13
4.561576	4.7234e-13
4.555902	4.91124e-13
4.550227	5.10655e-13
4.544552	5.30963e-13
4.538877	5.5208e-13
4.533202	5.74037e-13
4.527528	5.96868e-13
4.521853	6.20608e-13
4.516178	6.45292e-13
4.510503	6.7096e-13
4.504828	6.97649e-13
4.499154	7.254e-13
4.493479	7.54257e-13
4.487804	7.84262e-13
4.482129	8.15462e-13
4.476454	8.47904e-13
4.470779	8.81638e-13
4.465105	9.16715e-13
4.459430	9.53188e-13
4.453755	9.91114e-13
4.448080	1.03055e-12
4.442405	1.07156e-12
4.436731	1.1142e-12
4.431056	1.15853e-12
4.425381	1.20464e-12
4.419706	1.25258e-12
4.414031	1.30243e-12
4.408356	1.35426e-12
4.402682	1.40816e-12
4.397007	1.46421e-12
4.391332	1.52249e-12
4.385657	1.58309e-12
4.379982	1.6461e-12
4.374308	1.71163e-12
4.368633	1.77977e-12
4.362958	1.85062e-12
4.357283	1.92429e-12
4.351608	2.0009e-12
4.345934	2.08056e-12
4.340259	2.1634e-12
4.334584	2.24953e-12
4.328909	2.3391e-12
4.323234	2.43224e-12
4.317559	2.5291e-12
4.311885	2.62981e-12
4.306210	2.73453e-12
4.300535	2.84343e-12
4.294860	2.95667e-12
4.289185	3.07443e-12
4.283511	3.19688e-12
4.277836	3.32421e-12
4.272161	3.45662e-12
4.266486	3.5943e-12
4.260811	3.73748e-12
4.255136	3.88636e-12
4.249462	4.04118e-12
4.243787	4.20217e-12
4.238112	4.36958e-12
4.232437	4.54367e-12
4.226762	4.7247e-12
4.221088	4.91296e-12
4.215413	5.10871e-12
4.209738	5.31228e-12
4.204063	5.52397e-12
4.198388	5.7441e-12
4.192713	5.97301e-12
4.187039	6.21105e-12
4.181364	6.45859e-12
4.175689	6.716e-12
4.170014	6.98368e-12
4.164339	7.26205e-12
4.158665	7.55151e-12
4.152990	7.85253e-12
4.147315	8.16556e-12
4.141640	8.49109e-12
4.135965	8.8296e-12
4.130291	9.18162e-12
4.124616	9.54769e-12
4.118941	9.92837e-12
4.113266	1.03242e-11
4.107591	1.07359e-11
4.101916	1.1164e-11
4.096242	1.16092e-11
4.090567	1.20722e-11
4.084892	1.25536e-11
4.079217	1.30543e-11
4.073542	1.3575e-11
4.067868	1.41164e-11
4.062193	1.46795e-11
4.056518	1.52651e-11
4.050843	1.5874e-11
4.045168	1.65073e-11
4.039493	1.71658e-11
4.033819	1.78507e-11
4.028144	1.85629e-11
4.022469	1.93035e-11
4.016794	2.00737e-11
4.011119	2.08747e-11
4.005445	2.17077e-11
3.999770	2.2574e-11
3.994095	2.34749e-11
3.988420	2.44118e-11
3.982745	2.53861e-11
3.977071	2.63994e-11
3.971396	2.74531e-11
3.965721	2.85489e-11
3.960046	2.96886e-11
3.954371	3.08738e-11
3.948696	3.21063e-11
3.943022	3.33882e-11
3.937347	3.47212e-11
3.931672	3.61076e-11
3.925997	3.75493e-11
3.920322	3.90487e-11
3.914648	4.06081e-11
3.908973	4.22298e-11
3.903298	4.39164e-11
3.897623	4.56703e-11
3.891948	4.74945e-11
3.886273	4.93915e-11
3.880599	5.13645e-11
3.874924	5.34163e-11
3.869249	5.55502e-11
3.863574	5.77695e-11
3.857899	6.00776e-11
3.852225	6.2478e-11
3.846550	6.49744e-11
3.840875	6.75707e-11
3.835200	7.02708e-11
3.829525	7.3079e-11
3.823850	7.59996e-11
3.818176	7.90371e-11
3.812501	8.21961e-11
3.806826	8.54815e-11
3.801151	8.88985e-11
3.795476	9.24522e-11
3.789802	9.61482e-11
3.784127	9.99921e-11
3.778452	1.0399e-10
3.772777	1.08148e-10
3.767102	1.12472e-10
3.761428	1.1697e-10
3.755753	1.21647e-10
3.750078	1.26512e-10
3.744403	1.31572e-10
3.738728	1.36834e-10
3.733053	1.42307e-10
3.727379	1.48e-10
3.721704	1.5392e-10
3.716029	1.60078e-10
3.710354	1.66482e-10
3.704679	1.73143e-10
3.699005	1.80071e-10
3.693330	1.87276e-10
3.687655	1.9477e-10
3.681980	2.02565e-10
3.676305	2.10671e-10
3.670630	2.19103e-10
3.664956	2.27873e-10
3.659281	2.36994e-10
3.653606	2.46481e-10
3.647931	2.56349e-10
3.642256	2.66612e-10
3.636582	2.77286e-10
3.630907	2.88389e-10
3.625232	2.99936e-10
3.619557	3.11947e-10
3.613882	3.2444e-10
3.608207	3.37433e-10
3.602533	3.50948e-10
3.596858	3.65006e-10
3.591183	3.79627e-10
3.585508	3.94834e-10
3.579833	4.10652e-10
3.574159	4.27105e-10
3.568484	4.44218e-10
3.562809	4.62018e-10
3.557134	4.80532e-10
3.551459	4.99789e-10
3.545785	5.1982e-10
3.540110	5.40654e-10
3.534435	5.62325e-10
3.528760	5.84866e-10
3.523085	6.08313e-10
3.517410	6.32701e-10
3.511736	6.58068e-10
3.506061	6.84454e-10
3.500386	7.119e-10
3.494711	7.40449e-10
3.489036	7.70144e-10
3.483362	8.01033e-10
3.477687	8.33163e-10
3.472012	8.66583e-10
3.466337	9.01347e-10
3.460662	9.37508e-10
3.454987	9.75123e-10
3.449313	1.01425e-09
3.443638	1.05495e-09
3.437963	1.09728e-09
3.432288	1.14132e-09
3.426613	1.18713e-09
3.420939	1.23478e-09
3.415264	1.28435e-09
3.409589	1.33591e-09
3.403914	1.38954e-09
3.398239	1.44534e-09
3.392565	1.50337e-09
3.386890	1.56374e-09
3.381215	1.62654e-09
3.375540	1.69187e-09
3.369865	1.75983e-09
3.364190	1.83052e-09
3.358516	1.90406e-09
3.352841	1.98056e-09
3.347166	2.06014e-09
3.341491	2.14292e-09
3.335816	2.22904e-09
3.330142	2.31862e-09
3.324467	2.41181e-09
3.318792	2.50876e-09
3.313117	2.60961e-09
3.307442	2.71452e-09
3.301767	2.82366e-09
3.296093	2.9372e-09
3.290418	3.05532e-09
3.284743	3.17819e-09
3.279068	3.30602e-09
3.273393	3.439e-09
3.267719	3.57734e-09
3.262044	3.72126e-09
3.256369	3.87098e-09
3.250694	4.02674e-09
3.245019	4.18879e-09
3.239344	4.35736e-09
3.233670	4.53274e-09
3.227995	4.7152e-09
3.222320	4.90501e-09
3.216645	5.10249e-09
3.210970	5.30794e-09
3.205296	5.52167e-09
3.199621	5.74404e-09
3.193946	5.97538e-09
3.188271	6.21607e-09
3.182596	6.46647e-09
3.176922	6.72698e-09
3.171247	6.99802e-09
3.165572	7.28e-09
3.159897	7.57338e-09
3.154222	7.87861e-09
3.148547	8.19618e-09
3.142873	8.52657e-09
3.137198	8.87033e-09
3.131523	9.22797e-09
3.125848	9.60008e-09
3.120173	9.98723e-09
3.114499	1.039e-08
3.108824	1.08091e-08
3.103149	1.12452e-08
3.097474	1.16989e-08
3.091799	1.21709e-08
3.086124	1.26621e-08
3.080450	1.31731e-08
3.074775	1.37048e-08
3.069100	1.4258e-08
3.063425	1.48336e-08
3.057750	1.54326e-08
3.052076	1.60558e-08
3.046401	1.67042e-08
3.040726	1.73789e-08
3.035051	1.80809e-08
3.029376	1.88114e-08
3.023702	1.95714e-08
3.018027	2.03623e-08
3.012352	2.11852e-08
3.006677	2.20415e-08
3.001002	2.29325e-08
2.995327	2.38597e-08
2.989653	2.48244e-08
2.983978	2.58283e-08
2.978303	2.68729e-08
2.972628	2.79599e-08
2.966953	2.90911e-08
2.961279	3.02681e-08
2.955604	3.14929e-08
2.949929	3.27674e-08
2.944254	3.40937e-08
2.938579	3.54739e-08
2.932904	3.69101e-08
2.927230	3.84047e-08
2.921555	3.996e-08
2.915880	4.15785e-08
2.910205	4.32628e-08
2.904530	4.50156e-08
2.898856	4.68397e-08
2.893181	4.87379e-08
2.887506	5.07133e-08
2.881831	5.27692e-08
2.876156	5.49086e-08
2.870481	5.71352e-08
2.864807	5.94523e-08
2.859132	6.18638e-08
2.853457	6.43735e-08
2.847782	6.69855e-08
2.842107	6.97038e-08
2.836433	7.25328e-08
2.830758	7.54772e-08
2.825083	7.85415e-08
2.819408	8.17308e-08
2.813733	8.50501e-08
2.808059	8.85047e-08
2.802384	9.21003e-08
2.796709	9.58426e-08
2.791034	9.97375e-08
2.785359	1.03791e-07
2.779684	1.08011e-07
2.774010	1.12403e-07
2.768335	1.16974e-07
2.762660	1.21732e-07
2.756985	1.26684e-07
2.751310	1.31838e-07
2.745636	1.37204e-07
2.739961	1.42788e-07
2.734286	1.48601e-07
2.728611	1.54652e-07
2.722936	1.6095e-07
2.717261	1.67506e-07
2.711587	1.74331e-07
2.705912	1.81434e-07
2.700237	1.88829e-07
2.694562	1.96527e-07
2.688887	2.0454e-07
2.683213	2.12881e-07
2.677538	2.21564e-07
2.671863	2.30603e-07
2.666188	2.40013e-07
2.660513	2.49809e-07
2.654839	2.60007e-07
2.649164	2.70623e-07
2.643489	2.81676e-07
2.637814	2.93182e-07
2.632139	3.05161e-07
2.626464	3.17632e-07
2.620790	3.30615e-07
2.615115	3.44132e-07
2.609440	3.58206e-07
2.603765	3.72858e-07
2.598090	3.88112e-07
2.592416	4.03995e-07
2.586741	4.20532e-07
2.581066	4.37749e-07
2.575391	4.55676e-07
2.569716	4.74342e-07
2.564041	4.93777e-07
2.558367	5.14014e-07
2.552692	5.35085e-07
2.547017	5.57025e-07
2.541342	5.79871e-07
2.535667	6.03661e-07
2.529993	6.28433e-07
2.524318	6.54228e-07
2.518643	6.8109e-07
2.512968	7.09062e-07
2.507293	7.38191e-07
2.501618	7.68525e-07
2.495944	8.00115e-07
2.490269	8.33013e-07
2.484594	8.67273e-07
2.478919	9.02953e-07
2.473244	9.40112e-07
2.467570	9.78812e-07
2.461895	1.01912e-06
2.456220	1.0611e-06
2.450545	1.10482e-06
2.444870	1.15035e-06
2.439196	1.19778e-06
2.433521	1.24718e-06
2.427846	1.29864e-06
2.422171	1.35223e-06
2.416496	1.40806e-06
2.410821	1.46621e-06
2.405147	1.52678e-06
2.399472	1.58988e-06
2.393797	1.65561e-06
2.388122	1.72409e-06
2.382447	1.79542e-06
2.376773	1.86972e-06
2.371098	1.94714e-06
2.365423	2.02779e-06
2.359748	2.11181e-06
2.354073	2.19935e-06
2.348398	2.29055e-06
2.342724	2.38558e-06
2.337049	2.48459e-06
2.331374	2.58774e-06
2.325699	2.69523e-06
2.320024	2.80723e-06
2.314350	2.92394e-06
2.308675	3.04555e-06
2.303000	3.17228e-06
2.297325	3.30433e-06
2.291650	3.44195e-06
2.285975	3.58537e-06
2.280301	3.73484e-06
2.274626	3.89061e-06
2.268951	4.05296e-06
2.263276	4.22217e-06
2.257601	4.39854e-06
2.251927	4.58236e-06
2.246252	4.77397e-06
2.240577	4.97369e-06
2.234902	5.18189e-06
2.229227	5.39892e-06
2.223553	5.62517e-06
2.217878	5.86103e-06
2.212203	6.10692e-06
2.206528	6.36328e-06
2.200853	6.63057e-06
2.195178	6.90925e-06
2.189504	7.19983e-06
2.183829	7.50282e-06
2.178154	7.81876e-06
2.172479	8.14823e-06
2.166804	8.4918e-06
2.161130	8.85011e-06
2.155455	9.2238e-06
2.149780	9.61355e-06
2.144105	1.00201e-05
2.138430	1.04441e-05
2.132755	1.08863e-05
2.127081	1.13477e-05
2.121406	1.1829e-05
2.115731	1.23311e-05
2.110056	1.2855e-05
2.104381	1.34015e-05
2.098707	1.39718e-05
2.093032	1.45669e-05
2.087357	1.51879e-05
2.081682	1.58359e-05
2.076007	1.65122e-05
2.070333	1.72181e-05
2.064658	1.79548e-05
2.058983	1.87239e-05
2.053308	1.95267e-05
2.047633	2.03647e-05
2.041958	2.12397e-05
2.036284	2.21533e-05
2.030609	2.31073e-05
2.024934	2.41034e-05
2.019259	2.51438e-05
2.013584	2.62303e-05
2.007910	2.73652e-05
2.002235	2.85508e-05
1.996560	2.97893e-05
1.990885	3.10832e-05
1.985210	3.24353e-05
1.979535	3.38481e-05
1.973861	3.53246e-05
1.968186	3.68679e-05
1.962511	3.84811e-05
1.956836	4.01676e-05
1.951161	4.19308e-05
1.945487	4.37746e-05
1.939812	4.57029e-05
1.934137	4.77197e-05
1.928462	4.98294e-05
1.922787	5.20366e-05
1.917112	5.43463e-05
1.911438	5.67634e-05
1.905763	5.92934e-05
1.900088	6.1942e-05
1.894413	6.47153e-05
1.888738	6.76197e-05
1.883064	7.0662e-05
1.877389	7.38493e-05
1.871714	7.71893e-05
1.866039	8.06901e-05
1.860364	8.43604e-05
1.854690	8.82092e-05
1.849015	9.22465e-05
1.843340	9.64825e-05
1.837665	0.000100929
1.831990	0.000105596
1.826315	0.000110499
1.820641	0.000115649
1.814966	0.000121063
1.809291	0.000126756
1.803616	0.000132744
1.797941	0.000139047
1.792267	0.000145684
1.786592	0.000152677
1.780917	0.000160051
1.775242	0.00016783
1.769567	0.000176044
1.763892	0.000184724
1.758218	0.000193905
1.752543	0.000203626
1.746868	0.000213932
1.741193	0.000224872
1.735518	0.000236502
1.729844	0.000248888
1.724169	0.000262106
1.718494	0.000276246
1.712819	0.000291417
1.707144	0.000307753
1.701470	0.000325421
1.695795	0.00034464
1.690120	0.000365709
1.684445	0.000389058
1.678770	0.000415363
1.673095	0.00044584
1.667421	0.000483323
&
```
