## Supplementary material for "All-at-once RNA folding with 3D motif prediction framed by evolutionary information": RF01163_snoR64a.cacofold.helixcov

```
# RMs = 2 L = 87

# RM_HELIX NESTED 56-59 69-72, nbp = 4 nbp_cov = 0
# pvals: 0.753562,0.753562,0.762517,0.753562
# aggregated NONE
NESTED  :::::::::::::::::::::::::::::::::::::::::::::::::::::::<<<<_________>>>>:::::::::::::::
        :::::::::::::::::::::::::::::::::::::::::::::::::::::::::::::::::::::::::::::::::::::::

# RM_HELIX NESTED 41-52 76-87, nbp = 12 nbp_cov = 0
# pvals: 0.804534,0.753562,0.753562,0.753562,0.762517,0.753562,0.110325,0.762517,0.753562,0.0934416,0.762517,0.0934416
# aggregated NONE
NESTED  ::::::::::::::::::::::::::::::::::::::::<<<<<<<<<<<<_______________________>>>>>>>>>>>>
        :::::::::::::::::::::::::::::::::::::::::::::::::::::::::::::::::::::::::::::::::::::::
```
