## Supplementary material for "All-at-once RNA folding with 3D motif prediction framed by evolutionary information": RF01163_snoR64a.cacofold.power

```
# Power analysis of CaCoFold structure 
#
# Powertype = SINGLE SUBSTITUTIONS
# covary  left_pos      right_pos    substitutions      power
#----------------------------------------------------------------
          41		87		1		0.00
          42		86		0		0.00
          43		85		0		0.00
          44		84		0		0.00
          45		83		1		0.00
          46		82		0		0.00
          47		81		2		0.00
          48		80		1		0.00
          49		79		0		0.00
          50		78		2		0.00
          51		77		1		0.00
          52		76		1		0.00
          56		72		0		0.00
          57		71		0		0.00
          58		70		2		0.00
          59		69		1		0.00
#
# BPAIRS 16
# avg substitutions per BP  0.8
# BPAIRS expected to covary 0.0 +/- 0.0
# BPAIRS observed to covary 0
#
```
