## Supplementary material for "All-at-once RNA folding with 3D motif prediction framed by evolutionary information": RF01163_snoR64a.surv

```
&
3.028543	0.000267308
2.806930	0.000534616
2.725282	0.000801925
2.445350	0.00160385
2.352039	0.00187116
2.340375	0.00213847
2.282055	0.00267308
2.258728	0.00294039
2.235400	0.0032077
2.200408	0.00347501
2.153753	0.00374231
2.142089	0.00400962
2.130425	0.00561347
2.107097	0.00588078
2.025450	0.00668271
1.967131	0.00828655
1.943803	0.00882117
1.932139	0.0096231
1.873820	0.0098904
1.838828	0.0101577
1.803837	0.0109596
1.792173	0.0112269
1.757181	0.0114943
1.710526	0.0117616
1.687198	0.0120289
1.663870	0.0122962
1.617215	0.0128308
1.605551	0.0130981
1.582223	0.0133654
1.535568	0.0139
1.523904	0.0144346
1.500576	0.014702
1.477248	0.0152366
1.442257	0.0155039
1.383937	0.0157712
1.372274	0.0160385
1.360610	0.0171077
1.348946	0.017375
1.337282	0.0176423
1.313954	0.0179096
1.278963	0.0184443
1.232307	0.0197808
1.162324	0.0205827
1.150660	0.0211173
1.138996	0.0213847
1.127332	0.021652
1.092341	0.0219193
1.080677	0.0221866
1.069013	0.0227212
1.034021	0.0229885
1.022357	0.0232558
0.999030	0.0237904
0.987366	0.0240577
0.975702	0.024325
0.964038	0.0248597
0.952374	0.025127
0.940710	0.0253943
0.917383	0.0264635
0.905719	0.0267308
0.894055	0.0283347
0.882391	0.028602
0.870727	0.0288693
0.859063	0.0299385
0.847399	0.0302058
0.835735	0.0304731
0.824072	0.0312751
0.800744	0.0326116
0.777416	0.0336808
0.765752	0.0344828
0.754088	0.0347501
0.719097	0.0350174
0.695769	0.0352847
0.684105	0.035552
0.672441	0.0358193
0.660777	0.0363539
0.649114	0.0368885
0.614122	0.0374231
0.602458	0.039027
0.579130	0.0395616
0.567466	0.0403635
0.555803	0.0408982
0.532475	0.0414328
0.520811	0.0422347
0.509147	0.0441059
0.497483	0.0451751
0.485819	0.0454424
0.474156	0.045977
0.462492	0.0470462
0.439164	0.0481155
0.427500	0.0489174
0.404172	0.049452
0.392508	0.0502539
0.380845	0.0507886
0.369181	0.0513232
0.357517	0.0518578
0.345853	0.052927
0.334189	0.0537289
0.322525	0.0545309
0.310861	0.0553328
0.299197	0.0558674
0.275870	0.0577386
0.264206	0.0582732
0.252542	0.0596097
0.229214	0.0604117
0.217550	0.0609463
0.205886	0.0614809
0.194223	0.0625501
0.182559	0.0636194
0.159231	0.0638867
0.147567	0.0644213
0.135903	0.0649559
0.112576	0.0673617
0.100912	0.0686982
0.089248	0.0692328
0.077584	0.0697674
0.065920	0.071104
0.054256	0.0732424
0.042592	0.074579
0.019265	0.134456
0.007601	0.159316
-0.004063	0.704892
-0.015727	0.8471
-0.027391	0.85004
-0.039055	0.851109
-0.050719	0.851377
-0.062383	0.853515
-0.074046	0.855654
-0.085710	0.856188
-0.097374	0.858059
-0.109038	0.860732
-0.120702	0.863673
-0.132366	0.865009
-0.144030	0.869821
-0.155693	0.871425
-0.167357	0.873029
-0.179021	0.875969
-0.190685	0.879177
-0.202349	0.880513
-0.214013	0.883454
-0.225677	0.886127
-0.237341	0.890671
-0.249004	0.896819
-0.260668	0.899759
-0.272332	0.90564
-0.283996	0.90965
-0.295660	0.911254
-0.307324	0.914461
-0.318988	0.91954
-0.330652	0.924886
-0.342315	0.927559
-0.353979	0.929965
-0.365643	0.932371
-0.377307	0.935846
-0.388971	0.938786
-0.400635	0.942261
-0.412299	0.9444
-0.423963	0.945736
-0.435626	0.948142
-0.447290	0.951083
-0.458954	0.953488
-0.470618	0.954558
-0.482282	0.957231
-0.493946	0.9583
-0.505610	0.959102
-0.517273	0.959904
-0.528937	0.96124
-0.540601	0.962844
-0.552265	0.963646
-0.563929	0.966586
-0.575593	0.967121
-0.587257	0.968992
-0.598921	0.970596
-0.610584	0.971131
-0.622248	0.972735
-0.633912	0.974071
-0.645576	0.97514
-0.657240	0.975942
-0.680568	0.976744
-0.692232	0.977813
-0.703895	0.978883
-0.715559	0.97915
-0.738887	0.979685
-0.750551	0.980487
-0.762215	0.982892
-0.773879	0.983427
-0.785542	0.983694
-0.797206	0.984496
-0.808870	0.9861
-0.820534	0.987704
-0.832198	0.987971
-0.855526	0.988238
-0.867190	0.98904
-0.878853	0.989575
-0.890517	0.990377
-0.902181	0.991179
-0.925509	0.991713
-0.937173	0.992248
-0.948837	0.993852
-0.960501	0.994654
-0.972164	0.994921
-0.983828	0.995456
-1.030484	0.996792
-1.042148	0.997594
-1.065475	0.998129
-1.158786	0.998663
-1.205442	0.999198
-1.240433	0.999465
-1.252097	0.999733
-1.555358	1
&
5.314662	1.33654e-06
5.069720	2.67308e-06
5.058057	4.00962e-06
5.046393	5.34616e-06
5.023065	6.68271e-06
4.883098	8.01925e-06
4.871435	9.35579e-06
4.848107	1.06923e-05
4.813115	1.20289e-05
4.789788	1.33654e-05
4.778124	1.4702e-05
4.754796	1.7375e-05
4.638157	1.87116e-05
4.614829	2.00481e-05
4.591502	2.27212e-05
4.556510	2.40577e-05
4.521518	2.53943e-05
4.474863	2.80674e-05
4.451535	2.94039e-05
4.416544	3.2077e-05
4.404880	3.34135e-05
4.393216	3.47501e-05
4.323233	3.60866e-05
4.311569	3.74231e-05
4.299905	3.87597e-05
4.288241	4.14328e-05
4.264913	4.27693e-05
4.253249	4.41059e-05
4.206594	4.54424e-05
4.194930	4.9452e-05
4.171602	5.07886e-05
4.136611	5.21251e-05
4.124947	5.34616e-05
4.066628	5.61347e-05
4.054964	5.74713e-05
4.019972	5.88078e-05
3.961653	6.01443e-05
3.891669	6.14809e-05
3.880006	6.28174e-05
3.868342	6.54905e-05
3.856678	6.68271e-05
3.845014	6.81636e-05
3.810022	6.95001e-05
3.798359	7.21732e-05
3.751703	7.35098e-05
3.716711	7.48463e-05
3.681720	7.61828e-05
3.670056	7.75194e-05
3.635064	8.42021e-05
3.600073	9.35579e-05
3.588409	9.75675e-05
3.576745	0.000106923
3.565081	0.000110933
3.553417	0.000117616
3.541753	0.000120289
3.530090	0.000128308
3.518426	0.000134991
3.506762	0.00014301
3.495098	0.000153702
3.483434	0.000160385
3.471770	0.000169741
3.460106	0.00017776
3.448442	0.00018177
3.436779	0.000187116
3.425115	0.000193798
3.413451	0.000203154
3.401787	0.000211173
3.390123	0.000221866
3.378459	0.000228549
3.366795	0.000237904
3.355131	0.000245924
3.343468	0.000249933
3.331804	0.000253943
3.320140	0.000257952
3.308476	0.000260626
3.296812	0.000267308
3.273484	0.000268645
3.261821	0.000272654
3.250157	0.000279337
3.238493	0.000284683
3.226829	0.000288693
3.215165	0.000290029
3.203501	0.000292702
3.191837	0.000303395
3.180173	0.000307404
3.168510	0.00031676
3.156846	0.000326116
3.145182	0.000336808
3.133518	0.000354183
3.121854	0.000366212
3.110190	0.000378241
3.098526	0.000391607
3.086862	0.000412991
3.075199	0.000433039
3.063535	0.000451751
3.051871	0.000471799
3.040207	0.000485164
3.028543	0.000495857
3.016879	0.000519914
3.005215	0.000535953
2.993551	0.000551991
2.981888	0.00057204
2.970224	0.000592088
2.958560	0.000616145
2.946896	0.00063352
2.935232	0.000649559
2.923568	0.000673617
2.911904	0.000688319
2.900241	0.00070703
2.888577	0.000733761
2.876913	0.000744453
2.865249	0.000761828
2.853585	0.000779203
2.841921	0.000797915
2.830257	0.000809944
2.818593	0.000824646
2.806930	0.000847367
2.795266	0.000866079
2.783602	0.000876771
2.771938	0.000890136
2.760274	0.000910184
2.748610	0.00092355
2.736946	0.000942261
2.725282	0.00096231
2.713619	0.000987704
2.701955	0.00100909
2.690291	0.0010278
2.678627	0.00104651
2.666963	0.00106923
2.655299	0.00110398
2.643635	0.0011267
2.631972	0.00116814
2.620308	0.00120422
2.608644	0.00122962
2.596980	0.00126303
2.585316	0.00129644
2.573652	0.00132585
2.561988	0.00135392
2.550324	0.00139
2.538661	0.00142743
2.526997	0.00145282
2.515333	0.00148222
2.503669	0.00151697
2.492005	0.00154771
2.480341	0.00157044
2.468677	0.00159583
2.457013	0.00161855
2.445350	0.00164929
2.433686	0.00168805
2.422022	0.00172815
2.410358	0.00175087
2.398694	0.00177894
2.387030	0.00181636
2.375366	0.00185245
2.363702	0.00189655
2.352039	0.00193531
2.340375	0.00199145
2.328711	0.00203956
2.317047	0.00207698
2.305383	0.00211173
2.293719	0.00215317
2.282055	0.00220797
2.270392	0.0022935
2.258728	0.00235899
2.247064	0.00244186
2.235400	0.00250601
2.223736	0.00258621
2.212072	0.00263566
2.200408	0.00273189
2.188744	0.00280941
2.177081	0.00292034
2.165417	0.00299519
2.153753	0.00309276
2.142089	0.00317161
2.130425	0.00325047
2.118761	0.00331997
2.107097	0.00340417
2.095433	0.00348971
2.083770	0.00358861
2.072106	0.00368217
2.060442	0.00376771
2.048778	0.00382785
2.037114	0.00387196
2.025450	0.00393879
2.013786	0.00400829
2.002123	0.00411387
1.990459	0.00418605
1.978795	0.00428228
1.967131	0.00436381
1.955467	0.00449612
1.943803	0.00462978
1.932139	0.00475942
1.920475	0.00487036
1.908812	0.00495589
1.897148	0.00507752
1.885484	0.00520449
1.873820	0.00531409
1.862156	0.00539695
1.850492	0.00550521
1.838828	0.00560278
1.827164	0.00571371
1.815501	0.0058046
1.803837	0.00591419
1.792173	0.00598503
1.780509	0.00609463
1.768845	0.00618284
1.757181	0.00625368
1.745517	0.00636327
1.733853	0.00650361
1.722190	0.0066092
1.710526	0.00677092
1.698862	0.00694467
1.687198	0.0071545
1.675534	0.00737637
1.663870	0.0076263
1.652206	0.00786287
1.640543	0.00811013
1.628879	0.00835739
1.617215	0.00864475
1.605551	0.00894012
1.593887	0.00923684
1.582223	0.00950682
1.570559	0.00978348
1.558895	0.0100735
1.547232	0.010413
1.535568	0.0107431
1.523904	0.0110572
1.512240	0.0113512
1.500576	0.0116854
1.488912	0.0120623
1.477248	0.0124405
1.465584	0.0128188
1.453921	0.0132291
1.442257	0.0136073
1.430593	0.0140056
1.418929	0.014309
1.407265	0.0146846
1.395601	0.0150855
1.383937	0.0154918
1.372274	0.0160358
1.360610	0.0165437
1.348946	0.0170569
1.337282	0.0175929
1.325618	0.0181208
1.313954	0.0185793
1.302290	0.0190925
1.290626	0.019464
1.278963	0.0199412
1.267299	0.0203355
1.255635	0.0207271
1.243971	0.0210879
1.232307	0.0214582
1.220643	0.0218618
1.208979	0.0222962
1.197315	0.0227038
1.185652	0.0230754
1.173988	0.0234777
1.162324	0.0239
1.150660	0.0242783
1.138996	0.0247086
1.127332	0.0250548
1.115668	0.0254558
1.104005	0.0259383
1.092341	0.0264114
1.080677	0.0268538
1.069013	0.0272948
1.057349	0.0276864
1.045685	0.0282465
1.034021	0.0287557
1.022357	0.0293839
1.010694	0.0299599
0.999030	0.0305814
0.987366	0.0312229
0.975702	0.0318137
0.964038	0.0324445
0.952374	0.0330446
0.940710	0.0335899
0.929046	0.0341954
0.917383	0.0347474
0.905719	0.0353609
0.894055	0.0359142
0.882391	0.0364755
0.870727	0.0369353
0.859063	0.0374432
0.847399	0.0378361
0.835735	0.0382906
0.824072	0.0387383
0.812408	0.0391994
0.800744	0.039714
0.789080	0.0401577
0.777416	0.0405413
0.765752	0.0410532
0.754088	0.0415183
0.742425	0.041954
0.730761	0.0423403
0.719097	0.0427118
0.707433	0.0431582
0.695769	0.0435138
0.684105	0.0439535
0.672441	0.0443438
0.660777	0.0447982
0.649114	0.0451738
0.637450	0.0456001
0.625786	0.0460599
0.614122	0.0465183
0.602458	0.0469901
0.590794	0.0475501
0.579130	0.0480887
0.567466	0.0485138
0.555803	0.0489575
0.544139	0.0494774
0.532475	0.0500748
0.520811	0.0506402
0.509147	0.0512684
0.497483	0.0520035
0.485819	0.0526477
0.474156	0.0533467
0.462492	0.0540096
0.450828	0.0546498
0.439164	0.0552058
0.427500	0.0558046
0.415836	0.0564448
0.404172	0.0571585
0.392508	0.0579177
0.380845	0.0586929
0.369181	0.0595335
0.357517	0.0602272
0.345853	0.0609115
0.334189	0.0617134
0.322525	0.0623871
0.310861	0.063058
0.299197	0.0637904
0.287534	0.06446
0.275870	0.0652072
0.264206	0.0659783
0.252542	0.0667883
0.240878	0.0675849
0.229214	0.068483
0.217550	0.0693438
0.205886	0.0701457
0.194223	0.0710893
0.182559	0.072097
0.170895	0.0730072
0.159231	0.0740751
0.147567	0.0751738
0.135903	0.0762884
0.124239	0.0775581
0.112576	0.0789121
0.100912	0.0803061
0.089248	0.0817415
0.077584	0.0832184
0.065920	0.084575
0.054256	0.0861053
0.042592	0.0880393
0.030928	0.0904451
0.019265	0.0934416
0.007601	0.110325
-0.004063	0.753562
-0.015727	0.762517
-0.027391	0.7738
-0.039055	0.78471
-0.050719	0.794865
-0.062383	0.804534
-0.074046	0.813355
-0.085710	0.821322
-0.097374	0.828122
-0.109038	0.834813
-0.120702	0.841544
-0.132366	0.848396
-0.144030	0.855088
-0.155693	0.861903
-0.167357	0.868174
-0.179021	0.873574
-0.190685	0.878901
-0.202349	0.883686
-0.214013	0.888225
-0.225677	0.892566
-0.237341	0.896568
-0.249004	0.900952
-0.260668	0.90481
-0.272332	0.908756
-0.283996	0.912463
-0.295660	0.916308
-0.307324	0.920243
-0.318988	0.92409
-0.330652	0.92745
-0.342315	0.930802
-0.353979	0.933889
-0.365643	0.936816
-0.377307	0.939468
-0.388971	0.942189
-0.400635	0.944618
-0.412299	0.946919
-0.423963	0.949098
-0.435626	0.951108
-0.447290	0.952894
-0.458954	0.95453
-0.470618	0.956218
-0.482282	0.957797
-0.493946	0.959312
-0.505610	0.960734
-0.517273	0.962093
-0.528937	0.963392
-0.540601	0.964643
-0.552265	0.965839
-0.563929	0.966864
-0.575593	0.967854
-0.587257	0.968848
-0.598921	0.96988
-0.610584	0.970863
-0.622248	0.971762
-0.633912	0.972694
-0.645576	0.973581
-0.657240	0.974429
-0.668904	0.975277
-0.680568	0.976095
-0.692232	0.976863
-0.703895	0.977708
-0.715559	0.978412
-0.727223	0.979134
-0.738887	0.979928
-0.750551	0.980639
-0.762215	0.981379
-0.773879	0.982094
-0.785542	0.98284
-0.797206	0.983488
-0.808870	0.984195
-0.820534	0.984802
-0.832198	0.985472
-0.843862	0.986152
-0.855526	0.98678
-0.867190	0.987328
-0.878853	0.987891
-0.890517	0.988503
-0.902181	0.98913
-0.913845	0.989722
-0.925509	0.990238
-0.937173	0.990698
-0.948837	0.991169
-0.960501	0.991628
-0.972164	0.992117
-0.983828	0.99264
-0.995492	0.993015
-1.007156	0.993396
-1.018820	0.993806
-1.030484	0.994197
-1.042148	0.994548
-1.053811	0.99491
-1.065475	0.99521
-1.077139	0.995533
-1.088803	0.99581
-1.100467	0.996075
-1.112131	0.996312
-1.123795	0.996589
-1.135459	0.996803
-1.147122	0.997017
-1.158786	0.997212
-1.170450	0.997382
-1.182114	0.99753
-1.193778	0.997678
-1.205442	0.997828
-1.217106	0.997943
-1.228770	0.998119
-1.240433	0.998213
-1.252097	0.998312
-1.263761	0.998432
-1.275425	0.998524
-1.287089	0.998619
-1.298753	0.998701
-1.310417	0.998762
-1.322081	0.998825
-1.333744	0.99888
-1.345408	0.998947
-1.357072	0.999022
-1.368736	0.999099
-1.380400	0.999143
-1.392064	0.999213
-1.403728	0.999238
-1.415391	0.999277
-1.427055	0.999332
-1.438719	0.999358
-1.450383	0.999387
-1.462047	0.999428
-1.473711	0.999456
-1.485375	0.999491
-1.497039	0.999524
-1.508702	0.999548
-1.520366	0.999583
-1.532030	0.999606
-1.543694	0.999631
-1.555358	0.999646
-1.567022	0.999673
-1.578686	0.999695
-1.590350	0.999723
-1.602013	0.999742
-1.613677	0.999765
-1.625341	0.999783
-1.637005	0.999809
-1.648669	0.999817
-1.660333	0.999829
-1.671997	0.999842
-1.683660	0.999854
-1.695324	0.999857
-1.706988	0.999864
-1.718652	0.999872
-1.730316	0.999881
-1.741980	0.999885
-1.753644	0.99989
-1.765308	0.999896
-1.776971	0.999904
-1.788635	0.999916
-1.800299	0.999918
-1.811963	0.999929
-1.823627	0.999933
-1.835291	0.999941
-1.846955	0.999944
-1.858619	0.999951
-1.870282	0.999955
-1.881946	0.999957
-1.893610	0.99996
-1.928602	0.999964
-1.940266	0.999969
-1.951930	0.999972
-1.963593	0.999973
-1.986921	0.999975
-1.998585	0.999981
-2.010249	0.999983
-2.021913	0.999984
-2.056904	0.999989
-2.068568	0.999991
-2.091896	0.999995
-2.103560	0.999996
-2.173543	0.999997
-2.266854	0.999999
-2.581779	1
&
20.734298	1.97315e-22
20.722634	2.02909e-22
20.710970	2.08661e-22
20.699307	2.14577e-22
20.687643	2.2066e-22
20.675979	2.26916e-22
20.664315	2.3335e-22
20.652651	2.39965e-22
20.640987	2.46768e-22
20.629323	2.53764e-22
20.617659	2.60959e-22
20.605996	2.68357e-22
20.594332	2.75965e-22
20.582668	2.83789e-22
20.571004	2.91835e-22
20.559340	3.00109e-22
20.547676	3.08617e-22
20.536012	3.17366e-22
20.524349	3.26364e-22
20.512685	3.35617e-22
20.501021	3.45132e-22
20.489357	3.54916e-22
20.477693	3.64978e-22
20.466029	3.75326e-22
20.454365	3.85967e-22
20.442701	3.96909e-22
20.431038	4.08162e-22
20.419374	4.19733e-22
20.407710	4.31633e-22
20.396046	4.4387e-22
20.384382	4.56454e-22
20.372718	4.69395e-22
20.361054	4.82702e-22
20.349390	4.96387e-22
20.337727	5.1046e-22
20.326063	5.24932e-22
20.314399	5.39814e-22
20.302735	5.55118e-22
20.291071	5.70856e-22
20.279407	5.8704e-22
20.267743	6.03683e-22
20.256079	6.20797e-22
20.244416	6.38397e-22
20.232752	6.56496e-22
20.221088	6.75108e-22
20.209424	6.94247e-22
20.197760	7.1393e-22
20.186096	7.3417e-22
20.174432	7.54984e-22
20.162769	7.76388e-22
20.151105	7.98399e-22
20.139441	8.21034e-22
20.127777	8.4431e-22
20.116113	8.68247e-22
20.104449	8.92862e-22
20.092785	9.18175e-22
20.081121	9.44205e-22
20.069458	9.70974e-22
20.057794	9.98501e-22
20.046130	1.02681e-21
20.034466	1.05592e-21
20.022802	1.08585e-21
20.011138	1.11664e-21
19.999474	1.1483e-21
19.987810	1.18085e-21
19.976147	1.21433e-21
19.964483	1.24875e-21
19.952819	1.28416e-21
19.941155	1.32056e-21
19.929491	1.358e-21
19.917827	1.3965e-21
19.906163	1.43609e-21
19.894500	1.4768e-21
19.882836	1.51867e-21
19.871172	1.56173e-21
19.859508	1.606e-21
19.847844	1.65153e-21
19.836180	1.69835e-21
19.824516	1.7465e-21
19.812852	1.79602e-21
19.801189	1.84693e-21
19.789525	1.89929e-21
19.777861	1.95314e-21
19.766197	2.00851e-21
19.754533	2.06545e-21
19.742869	2.12401e-21
19.731205	2.18422e-21
19.719541	2.24614e-21
19.707878	2.30982e-21
19.696214	2.37531e-21
19.684550	2.44265e-21
19.672886	2.51189e-21
19.661222	2.58311e-21
19.649558	2.65634e-21
19.637894	2.73164e-21
19.626231	2.80909e-21
19.614567	2.88872e-21
19.602903	2.97062e-21
19.591239	3.05483e-21
19.579575	3.14144e-21
19.567911	3.2305e-21
19.556247	3.32208e-21
19.544583	3.41626e-21
19.532920	3.51311e-21
19.521256	3.61271e-21
19.509592	3.71513e-21
19.497928	3.82045e-21
19.486264	3.92876e-21
19.474600	4.04014e-21
19.462936	4.15468e-21
19.451272	4.27246e-21
19.439609	4.39358e-21
19.427945	4.51814e-21
19.416281	4.64623e-21
19.404617	4.77795e-21
19.392953	4.9134e-21
19.381289	5.05269e-21
19.369625	5.19593e-21
19.357961	5.34324e-21
19.346298	5.49472e-21
19.334634	5.65049e-21
19.322970	5.81068e-21
19.311306	5.97541e-21
19.299642	6.14481e-21
19.287978	6.31901e-21
19.276314	6.49815e-21
19.264651	6.68237e-21
19.252987	6.87181e-21
19.241323	7.06663e-21
19.229659	7.26696e-21
19.217995	7.47297e-21
19.206331	7.68483e-21
19.194667	7.90269e-21
19.183003	8.12673e-21
19.171340	8.35712e-21
19.159676	8.59403e-21
19.148012	8.83767e-21
19.136348	9.08821e-21
19.124684	9.34586e-21
19.113020	9.61081e-21
19.101356	9.88327e-21
19.089692	1.01635e-20
19.078029	1.04516e-20
19.066365	1.07479e-20
19.054701	1.10526e-20
19.043037	1.13659e-20
19.031373	1.16881e-20
19.019709	1.20195e-20
19.008045	1.23602e-20
18.996382	1.27106e-20
18.984718	1.30709e-20
18.973054	1.34415e-20
18.961390	1.38226e-20
18.949726	1.42144e-20
18.938062	1.46174e-20
18.926398	1.50318e-20
18.914734	1.54579e-20
18.903071	1.58961e-20
18.891407	1.63468e-20
18.879743	1.68102e-20
18.868079	1.72867e-20
18.856415	1.77768e-20
18.844751	1.82808e-20
18.833087	1.8799e-20
18.821423	1.93319e-20
18.809760	1.988e-20
18.798096	2.04436e-20
18.786432	2.10231e-20
18.774768	2.16191e-20
18.763104	2.2232e-20
18.751440	2.28622e-20
18.739776	2.35103e-20
18.728112	2.41768e-20
18.716449	2.48622e-20
18.704785	2.5567e-20
18.693121	2.62918e-20
18.681457	2.70372e-20
18.669793	2.78037e-20
18.658129	2.85919e-20
18.646465	2.94024e-20
18.634802	3.02359e-20
18.623138	3.10931e-20
18.611474	3.19745e-20
18.599810	3.2881e-20
18.588146	3.38131e-20
18.576482	3.47717e-20
18.564818	3.57574e-20
18.553154	3.67711e-20
18.541491	3.78135e-20
18.529827	3.88855e-20
18.518163	3.99878e-20
18.506499	4.11214e-20
18.494835	4.22872e-20
18.483171	4.3486e-20
18.471507	4.47187e-20
18.459843	4.59865e-20
18.448180	4.72901e-20
18.436516	4.86307e-20
18.424852	5.00093e-20
18.413188	5.1427e-20
18.401524	5.28849e-20
18.389860	5.43841e-20
18.378196	5.59258e-20
18.366533	5.75113e-20
18.354869	5.91416e-20
18.343205	6.08182e-20
18.331541	6.25423e-20
18.319877	6.43153e-20
18.308213	6.61385e-20
18.296549	6.80134e-20
18.284885	6.99415e-20
18.273222	7.19243e-20
18.261558	7.39632e-20
18.249894	7.60599e-20
18.238230	7.82161e-20
18.226566	8.04334e-20
18.214902	8.27136e-20
18.203238	8.50584e-20
18.191574	8.74696e-20
18.179911	8.99493e-20
18.168247	9.24992e-20
18.156583	9.51214e-20
18.144919	9.78179e-20
18.133255	1.00591e-19
18.121591	1.03442e-19
18.109927	1.06375e-19
18.098263	1.0939e-19
18.086600	1.12491e-19
18.074936	1.1568e-19
18.063272	1.1896e-19
18.051608	1.22332e-19
18.039944	1.258e-19
18.028280	1.29366e-19
18.016616	1.33033e-19
18.004953	1.36805e-19
17.993289	1.40683e-19
17.981625	1.44671e-19
17.969961	1.48772e-19
17.958297	1.52989e-19
17.946633	1.57326e-19
17.934969	1.61786e-19
17.923305	1.66373e-19
17.911642	1.71089e-19
17.899978	1.75939e-19
17.888314	1.80926e-19
17.876650	1.86055e-19
17.864986	1.9133e-19
17.853322	1.96753e-19
17.841658	2.02331e-19
17.829994	2.08067e-19
17.818331	2.13965e-19
17.806667	2.2003e-19
17.795003	2.26268e-19
17.783339	2.32682e-19
17.771675	2.39278e-19
17.760011	2.46061e-19
17.748347	2.53036e-19
17.736684	2.60209e-19
17.725020	2.67586e-19
17.713356	2.75171e-19
17.701692	2.82972e-19
17.690028	2.90993e-19
17.678364	2.99242e-19
17.666700	3.07725e-19
17.655036	3.16449e-19
17.643373	3.25419e-19
17.631709	3.34644e-19
17.620045	3.4413e-19
17.608381	3.53886e-19
17.596717	3.63917e-19
17.585053	3.74234e-19
17.573389	3.84842e-19
17.561725	3.95752e-19
17.550062	4.0697e-19
17.538398	4.18507e-19
17.526734	4.30371e-19
17.515070	4.42571e-19
17.503406	4.55116e-19
17.491742	4.68018e-19
17.480078	4.81285e-19
17.468415	4.94928e-19
17.456751	5.08958e-19
17.445087	5.23386e-19
17.433423	5.38222e-19
17.421759	5.5348e-19
17.410095	5.69169e-19
17.398431	5.85304e-19
17.386767	6.01896e-19
17.375104	6.18958e-19
17.363440	6.36504e-19
17.351776	6.54547e-19
17.340112	6.73101e-19
17.328448	6.92182e-19
17.316784	7.11803e-19
17.305120	7.31981e-19
17.293456	7.52731e-19
17.281793	7.74069e-19
17.270129	7.96011e-19
17.258465	8.18576e-19
17.246801	8.4178e-19
17.235137	8.65643e-19
17.223473	8.90181e-19
17.211809	9.15415e-19
17.200145	9.41365e-19
17.188482	9.6805e-19
17.176818	9.95491e-19
17.165154	1.02371e-18
17.153490	1.05273e-18
17.141826	1.08257e-18
17.130162	1.11326e-18
17.118498	1.14482e-18
17.106835	1.17727e-18
17.095171	1.21064e-18
17.083507	1.24496e-18
17.071843	1.28025e-18
17.060179	1.31654e-18
17.048515	1.35386e-18
17.036851	1.39224e-18
17.025187	1.4317e-18
17.013524	1.47229e-18
17.001860	1.51402e-18
16.990196	1.55694e-18
16.978532	1.60108e-18
16.966868	1.64646e-18
16.955204	1.69313e-18
16.943540	1.74113e-18
16.931876	1.79048e-18
16.920213	1.84124e-18
16.908549	1.89343e-18
16.896885	1.9471e-18
16.885221	2.0023e-18
16.873557	2.05906e-18
16.861893	2.11742e-18
16.850229	2.17744e-18
16.838566	2.23917e-18
16.826902	2.30264e-18
16.815238	2.36791e-18
16.803574	2.43504e-18
16.791910	2.50406e-18
16.780246	2.57504e-18
16.768582	2.64804e-18
16.756918	2.7231e-18
16.745255	2.80029e-18
16.733591	2.87967e-18
16.721927	2.9613e-18
16.710263	3.04524e-18
16.698599	3.13156e-18
16.686935	3.22033e-18
16.675271	3.31161e-18
16.663607	3.40548e-18
16.651944	3.50202e-18
16.640280	3.60129e-18
16.628616	3.70337e-18
16.616952	3.80835e-18
16.605288	3.9163e-18
16.593624	4.02731e-18
16.581960	4.14147e-18
16.570296	4.25887e-18
16.558633	4.37959e-18
16.546969	4.50374e-18
16.535305	4.6314e-18
16.523641	4.76268e-18
16.511977	4.89769e-18
16.500313	5.03652e-18
16.488649	5.17928e-18
16.476986	5.3261e-18
16.465322	5.47707e-18
16.453658	5.63232e-18
16.441994	5.79198e-18
16.430330	5.95616e-18
16.418666	6.12499e-18
16.407002	6.29861e-18
16.395338	6.47715e-18
16.383675	6.66075e-18
16.372011	6.84956e-18
16.360347	7.04372e-18
16.348683	7.24338e-18
16.337019	7.4487e-18
16.325355	7.65984e-18
16.313691	7.87696e-18
16.302027	8.10024e-18
16.290364	8.32985e-18
16.278700	8.56597e-18
16.267036	8.80878e-18
16.255372	9.05847e-18
16.243708	9.31524e-18
16.232044	9.57928e-18
16.220380	9.85082e-18
16.208717	1.013e-17
16.197053	1.04172e-17
16.185389	1.07125e-17
16.173725	1.10161e-17
16.162061	1.13284e-17
16.150397	1.16495e-17
16.138733	1.19797e-17
16.127069	1.23193e-17
16.115406	1.26685e-17
16.103742	1.30276e-17
16.092078	1.33968e-17
16.080414	1.37766e-17
16.068750	1.41671e-17
16.057086	1.45687e-17
16.045422	1.49816e-17
16.033758	1.54063e-17
16.022095	1.5843e-17
16.010431	1.62921e-17
15.998767	1.67539e-17
15.987103	1.72288e-17
15.975439	1.77171e-17
15.963775	1.82193e-17
15.952111	1.87357e-17
15.940447	1.92668e-17
15.928784	1.98129e-17
15.917120	2.03745e-17
15.905456	2.09521e-17
15.893792	2.1546e-17
15.882128	2.21567e-17
15.870464	2.27847e-17
15.858800	2.34306e-17
15.847137	2.40947e-17
15.835473	2.47777e-17
15.823809	2.548e-17
15.812145	2.62022e-17
15.800481	2.69449e-17
15.788817	2.77087e-17
15.777153	2.84941e-17
15.765489	2.93018e-17
15.753826	3.01323e-17
15.742162	3.09864e-17
15.730498	3.18647e-17
15.718834	3.27679e-17
15.707170	3.36967e-17
15.695506	3.46519e-17
15.683842	3.56341e-17
15.672178	3.66441e-17
15.660515	3.76828e-17
15.648851	3.87509e-17
15.637187	3.98493e-17
15.625523	4.09788e-17
15.613859	4.21403e-17
15.602195	4.33348e-17
15.590531	4.45631e-17
15.578868	4.58263e-17
15.567204	4.71252e-17
15.555540	4.84609e-17
15.543876	4.98345e-17
15.532212	5.12471e-17
15.520548	5.26997e-17
15.508884	5.41934e-17
15.497220	5.57295e-17
15.485557	5.73091e-17
15.473893	5.89335e-17
15.462229	6.0604e-17
15.450565	6.23218e-17
15.438901	6.40883e-17
15.427237	6.59048e-17
15.415573	6.77728e-17
15.403909	6.96938e-17
15.392246	7.16693e-17
15.380582	7.37007e-17
15.368918	7.57897e-17
15.357254	7.79379e-17
15.345590	8.0147e-17
15.333926	8.24187e-17
15.322262	8.47548e-17
15.310598	8.71571e-17
15.298935	8.96275e-17
15.287271	9.2168e-17
15.275607	9.47804e-17
15.263943	9.74669e-17
15.252279	1.00229e-16
15.240615	1.0307e-16
15.228951	1.05992e-16
15.217288	1.08996e-16
15.205624	1.12085e-16
15.193960	1.15262e-16
15.182296	1.18529e-16
15.170632	1.21889e-16
15.158968	1.25344e-16
15.147304	1.28897e-16
15.135640	1.3255e-16
15.123977	1.36307e-16
15.112313	1.40171e-16
15.100649	1.44144e-16
15.088985	1.48229e-16
15.077321	1.52431e-16
15.065657	1.56751e-16
15.053993	1.61194e-16
15.042329	1.65763e-16
15.030666	1.70461e-16
15.019002	1.75293e-16
15.007338	1.80261e-16
14.995674	1.8537e-16
14.984010	1.90624e-16
14.972346	1.96027e-16
14.960682	2.01584e-16
14.949019	2.07297e-16
14.937355	2.13173e-16
14.925691	2.19215e-16
14.914027	2.25428e-16
14.902363	2.31818e-16
14.890699	2.38388e-16
14.879035	2.45145e-16
14.867371	2.52093e-16
14.855708	2.59238e-16
14.844044	2.66586e-16
14.832380	2.74142e-16
14.820716	2.81912e-16
14.809052	2.89902e-16
14.797388	2.98119e-16
14.785724	3.06569e-16
14.774060	3.15258e-16
14.762397	3.24194e-16
14.750733	3.33382e-16
14.739069	3.42831e-16
14.727405	3.52548e-16
14.715741	3.62541e-16
14.704077	3.72816e-16
14.692413	3.83383e-16
14.680750	3.94249e-16
14.669086	4.05424e-16
14.657422	4.16915e-16
14.645758	4.28731e-16
14.634094	4.40883e-16
14.622430	4.53379e-16
14.610766	4.66229e-16
14.599102	4.79443e-16
14.587439	4.93032e-16
14.575775	5.07006e-16
14.564111	5.21376e-16
14.552447	5.36153e-16
14.540783	5.51349e-16
14.529119	5.66976e-16
14.517455	5.83046e-16
14.505791	5.99571e-16
14.494128	6.16564e-16
14.482464	6.3404e-16
14.470800	6.5201e-16
14.459136	6.7049e-16
14.447472	6.89493e-16
14.435808	7.09035e-16
14.424144	7.29131e-16
14.412480	7.49797e-16
14.400817	7.71048e-16
14.389153	7.92901e-16
14.377489	8.15374e-16
14.365825	8.38484e-16
14.354161	8.62249e-16
14.342497	8.86687e-16
14.330833	9.11818e-16
14.319170	9.37661e-16
14.307506	9.64237e-16
14.295842	9.91565e-16
14.284178	1.01967e-15
14.272514	1.04857e-15
14.260850	1.07829e-15
14.249186	1.10885e-15
14.237522	1.14028e-15
14.225859	1.17259e-15
14.214195	1.20583e-15
14.202531	1.24e-15
14.190867	1.27515e-15
14.179203	1.31129e-15
14.167539	1.34845e-15
14.155875	1.38667e-15
14.144211	1.42597e-15
14.132548	1.46639e-15
14.120884	1.50795e-15
14.109220	1.55069e-15
14.097556	1.59463e-15
14.085892	1.63983e-15
14.074228	1.68631e-15
14.062564	1.7341e-15
14.050901	1.78325e-15
14.039237	1.83379e-15
14.027573	1.88576e-15
14.015909	1.93921e-15
14.004245	1.99417e-15
13.992581	2.05068e-15
13.980917	2.1088e-15
13.969253	2.16857e-15
13.957590	2.23003e-15
13.945926	2.29323e-15
13.934262	2.35823e-15
13.922598	2.42506e-15
13.910934	2.49379e-15
13.899270	2.56447e-15
13.887606	2.63715e-15
13.875942	2.71189e-15
13.864279	2.78875e-15
13.852615	2.86779e-15
13.840951	2.94907e-15
13.829287	3.03265e-15
13.817623	3.1186e-15
13.805959	3.20698e-15
13.794295	3.29787e-15
13.782631	3.39134e-15
13.770968	3.48745e-15
13.759304	3.58629e-15
13.747640	3.68793e-15
13.735976	3.79245e-15
13.724312	3.89994e-15
13.712648	4.01046e-15
13.700984	4.12412e-15
13.689321	4.24101e-15
13.677657	4.3612e-15
13.665993	4.4848e-15
13.654329	4.61191e-15
13.642665	4.74261e-15
13.631001	4.87702e-15
13.619337	5.01524e-15
13.607673	5.15738e-15
13.596010	5.30354e-15
13.584346	5.45385e-15
13.572682	5.60841e-15
13.561018	5.76736e-15
13.549354	5.93081e-15
13.537690	6.0989e-15
13.526026	6.27174e-15
13.514362	6.44949e-15
13.502699	6.63227e-15
13.491035	6.82023e-15
13.479371	7.01352e-15
13.467707	7.21229e-15
13.456043	7.41669e-15
13.444379	7.62688e-15
13.432715	7.84303e-15
13.421052	8.06531e-15
13.409388	8.29388e-15
13.397724	8.52893e-15
13.386060	8.77065e-15
13.374396	9.01921e-15
13.362732	9.27482e-15
13.351068	9.53767e-15
13.339404	9.80797e-15
13.327741	1.00859e-14
13.316077	1.03718e-14
13.304413	1.06657e-14
13.292749	1.0968e-14
13.281085	1.12788e-14
13.269421	1.15984e-14
13.257757	1.19271e-14
13.246093	1.22652e-14
13.234430	1.26128e-14
13.222766	1.29702e-14
13.211102	1.33378e-14
13.199438	1.37158e-14
13.187774	1.41045e-14
13.176110	1.45042e-14
13.164446	1.49152e-14
13.152782	1.53379e-14
13.141119	1.57726e-14
13.129455	1.62196e-14
13.117791	1.66792e-14
13.106127	1.71519e-14
13.094463	1.7638e-14
13.082799	1.81379e-14
13.071135	1.86519e-14
13.059472	1.91805e-14
13.047808	1.9724e-14
13.036144	2.0283e-14
13.024480	2.08578e-14
13.012816	2.14489e-14
13.001152	2.20568e-14
12.989488	2.26818e-14
12.977824	2.33246e-14
12.966161	2.39856e-14
12.954497	2.46654e-14
12.942833	2.53644e-14
12.931169	2.60832e-14
12.919505	2.68223e-14
12.907841	2.75825e-14
12.896177	2.83641e-14
12.884513	2.91679e-14
12.872850	2.99945e-14
12.861186	3.08445e-14
12.849522	3.17186e-14
12.837858	3.26175e-14
12.826194	3.35419e-14
12.814530	3.44924e-14
12.802866	3.54699e-14
12.791203	3.64751e-14
12.779539	3.75087e-14
12.767875	3.85717e-14
12.756211	3.96647e-14
12.744547	4.07888e-14
12.732883	4.19447e-14
12.721219	4.31333e-14
12.709555	4.43557e-14
12.697892	4.56127e-14
12.686228	4.69053e-14
12.674564	4.82345e-14
12.662900	4.96014e-14
12.651236	5.1007e-14
12.639572	5.24525e-14
12.627908	5.39389e-14
12.616244	5.54674e-14
12.604581	5.70393e-14
12.592917	5.86557e-14
12.581253	6.03179e-14
12.569589	6.20272e-14
12.557925	6.37849e-14
12.546261	6.55924e-14
12.534597	6.74512e-14
12.522934	6.93626e-14
12.511270	7.13282e-14
12.499606	7.33496e-14
12.487942	7.54281e-14
12.476278	7.75656e-14
12.464614	7.97637e-14
12.452950	8.2024e-14
12.441286	8.43484e-14
12.429623	8.67386e-14
12.417959	8.91966e-14
12.406295	9.17242e-14
12.394631	9.43235e-14
12.382967	9.69964e-14
12.371303	9.97451e-14
12.359639	1.02572e-13
12.347975	1.05478e-13
12.336312	1.08467e-13
12.324648	1.11541e-13
12.312984	1.14702e-13
12.301320	1.17952e-13
12.289656	1.21294e-13
12.277992	1.24732e-13
12.266328	1.28266e-13
12.254664	1.31901e-13
12.243001	1.35639e-13
12.231337	1.39482e-13
12.219673	1.43435e-13
12.208009	1.47499e-13
12.196345	1.51679e-13
12.184681	1.55977e-13
12.173017	1.60397e-13
12.161354	1.64942e-13
12.149690	1.69616e-13
12.138026	1.74423e-13
12.126362	1.79365e-13
12.114698	1.84448e-13
12.103034	1.89675e-13
12.091370	1.95049e-13
12.079706	2.00576e-13
12.068043	2.0626e-13
12.056379	2.12105e-13
12.044715	2.18115e-13
12.033051	2.24296e-13
12.021387	2.30652e-13
12.009723	2.37188e-13
11.998059	2.43909e-13
11.986395	2.5082e-13
11.974732	2.57927e-13
11.963068	2.65236e-13
11.951404	2.72752e-13
11.939740	2.80481e-13
11.928076	2.88429e-13
11.916412	2.96602e-13
11.904748	3.05006e-13
11.893085	3.13649e-13
11.881421	3.22536e-13
11.869757	3.31676e-13
11.858093	3.41074e-13
11.846429	3.50739e-13
11.834765	3.60677e-13
11.823101	3.70898e-13
11.811437	3.81407e-13
11.799774	3.92215e-13
11.788110	4.03329e-13
11.776446	4.14757e-13
11.764782	4.2651e-13
11.753118	4.38595e-13
11.741454	4.51023e-13
11.729790	4.63803e-13
11.718126	4.76945e-13
11.706463	4.9046e-13
11.694799	5.04357e-13
11.683135	5.18648e-13
11.671471	5.33344e-13
11.659807	5.48457e-13
11.648143	5.63998e-13
11.636479	5.79979e-13
11.624815	5.96413e-13
11.613152	6.13312e-13
11.601488	6.3069e-13
11.589824	6.48561e-13
11.578160	6.66938e-13
11.566496	6.85836e-13
11.554832	7.05269e-13
11.543168	7.25253e-13
11.531505	7.45803e-13
11.519841	7.66935e-13
11.508177	7.88666e-13
11.496513	8.11013e-13
11.484849	8.33993e-13
11.473185	8.57624e-13
11.461521	8.81924e-13
11.449857	9.06913e-13
11.438194	9.3261e-13
11.426530	9.59035e-13
11.414866	9.86209e-13
11.403202	1.01415e-12
11.391538	1.04289e-12
11.379874	1.07244e-12
11.368210	1.10282e-12
11.356546	1.13407e-12
11.344883	1.16621e-12
11.333219	1.19925e-12
11.321555	1.23323e-12
11.309891	1.26817e-12
11.298227	1.3041e-12
11.286563	1.34105e-12
11.274899	1.37905e-12
11.263236	1.41813e-12
11.251572	1.45831e-12
11.239908	1.49963e-12
11.228244	1.54212e-12
11.216580	1.58581e-12
11.204916	1.63074e-12
11.193252	1.67695e-12
11.181588	1.72446e-12
11.169925	1.77332e-12
11.158261	1.82357e-12
11.146597	1.87523e-12
11.134933	1.92837e-12
11.123269	1.983e-12
11.111605	2.03919e-12
11.099941	2.09697e-12
11.088277	2.15638e-12
11.076614	2.21748e-12
11.064950	2.28031e-12
11.053286	2.34491e-12
11.041622	2.41135e-12
11.029958	2.47967e-12
11.018294	2.54993e-12
11.006630	2.62218e-12
10.994966	2.69647e-12
10.983303	2.77287e-12
10.971639	2.85143e-12
10.959975	2.93222e-12
10.948311	3.0153e-12
10.936647	3.10073e-12
10.924983	3.18858e-12
10.913319	3.27893e-12
10.901656	3.37183e-12
10.889992	3.46736e-12
10.878328	3.5656e-12
10.866664	3.66662e-12
10.855000	3.7705e-12
10.843336	3.87733e-12
10.831672	3.98718e-12
10.820008	4.10015e-12
10.808345	4.21632e-12
10.796681	4.33577e-12
10.785017	4.45861e-12
10.773353	4.58494e-12
10.761689	4.71484e-12
10.750025	4.84842e-12
10.738361	4.98578e-12
10.726697	5.12704e-12
10.715034	5.2723e-12
10.703370	5.42167e-12
10.691706	5.57527e-12
10.680042	5.73323e-12
10.668378	5.89566e-12
10.656714	6.0627e-12
10.645050	6.23446e-12
10.633387	6.41109e-12
10.621723	6.59273e-12
10.610059	6.77951e-12
10.598395	6.97158e-12
10.586731	7.16909e-12
10.575067	7.3722e-12
10.563403	7.58106e-12
10.551739	7.79584e-12
10.540076	8.01671e-12
10.528412	8.24383e-12
10.516748	8.47738e-12
10.505084	8.71756e-12
10.493420	8.96453e-12
10.481756	9.2185e-12
10.470092	9.47967e-12
10.458428	9.74824e-12
10.446765	1.00244e-11
10.435101	1.03084e-11
10.423437	1.06004e-11
10.411773	1.09008e-11
10.400109	1.12096e-11
10.388445	1.15272e-11
10.376781	1.18537e-11
10.365118	1.21895e-11
10.353454	1.25349e-11
10.341790	1.289e-11
10.330126	1.32552e-11
10.318462	1.36307e-11
10.306798	1.40168e-11
10.295134	1.44139e-11
10.283470	1.48223e-11
10.271807	1.52422e-11
10.260143	1.5674e-11
10.248479	1.6118e-11
10.236815	1.65747e-11
10.225151	1.70442e-11
10.213487	1.75271e-11
10.201823	1.80236e-11
10.190159	1.85342e-11
10.178496	1.90593e-11
10.166832	1.95992e-11
10.155168	2.01544e-11
10.143504	2.07254e-11
10.131840	2.13125e-11
10.120176	2.19163e-11
10.108512	2.25371e-11
10.096848	2.31756e-11
10.085185	2.38321e-11
10.073521	2.45073e-11
10.061857	2.52015e-11
10.050193	2.59154e-11
10.038529	2.66496e-11
10.026865	2.74045e-11
10.015201	2.81809e-11
10.003538	2.89792e-11
9.991874	2.98001e-11
9.980210	3.06443e-11
9.968546	3.15124e-11
9.956882	3.24051e-11
9.945218	3.33231e-11
9.933554	3.42671e-11
9.921890	3.52378e-11
9.910227	3.6236e-11
9.898563	3.72625e-11
9.886899	3.83181e-11
9.875235	3.94035e-11
9.863571	4.05197e-11
9.851907	4.16676e-11
9.840243	4.28479e-11
9.828579	4.40617e-11
9.816916	4.53098e-11
9.805252	4.65933e-11
9.793588	4.79132e-11
9.781924	4.92705e-11
9.770260	5.06662e-11
9.758596	5.21014e-11
9.746932	5.35773e-11
9.735269	5.50949e-11
9.723605	5.66556e-11
9.711941	5.82605e-11
9.700277	5.99108e-11
9.688613	6.16079e-11
9.676949	6.33531e-11
9.665285	6.51476e-11
9.653621	6.6993e-11
9.641958	6.88907e-11
9.630294	7.08422e-11
9.618630	7.28489e-11
9.606966	7.49124e-11
9.595302	7.70344e-11
9.583638	7.92165e-11
9.571974	8.14604e-11
9.560310	8.37678e-11
9.548647	8.61406e-11
9.536983	8.85806e-11
9.525319	9.10897e-11
9.513655	9.36699e-11
9.501991	9.63232e-11
9.490327	9.90516e-11
9.478663	1.01857e-10
9.466999	1.04742e-10
9.455336	1.07709e-10
9.443672	1.1076e-10
9.432008	1.13898e-10
9.420344	1.17124e-10
9.408680	1.20441e-10
9.397016	1.23853e-10
9.385352	1.27361e-10
9.373689	1.30968e-10
9.362025	1.34678e-10
9.350361	1.38493e-10
9.338697	1.42416e-10
9.327033	1.46449e-10
9.315369	1.50598e-10
9.303705	1.54863e-10
9.292041	1.5925e-10
9.280378	1.6376e-10
9.268714	1.68399e-10
9.257050	1.73168e-10
9.245386	1.78073e-10
9.233722	1.83117e-10
9.222058	1.88304e-10
9.210394	1.93637e-10
9.198730	1.99122e-10
9.187067	2.04761e-10
9.175403	2.10561e-10
9.163739	2.16525e-10
9.152075	2.22658e-10
9.140411	2.28964e-10
9.128747	2.35449e-10
9.117083	2.42118e-10
9.105420	2.48975e-10
9.093756	2.56027e-10
9.082092	2.63279e-10
9.070428	2.70735e-10
9.058764	2.78403e-10
9.047100	2.86289e-10
9.035436	2.94397e-10
9.023772	3.02735e-10
9.012109	3.11309e-10
9.000445	3.20126e-10
8.988781	3.29193e-10
8.977117	3.38517e-10
8.965453	3.48104e-10
8.953789	3.57963e-10
8.942125	3.68102e-10
8.930461	3.78527e-10
8.918798	3.89248e-10
8.907134	4.00272e-10
8.895470	4.11608e-10
8.883806	4.23266e-10
8.872142	4.35253e-10
8.860478	4.4758e-10
8.848814	4.60256e-10
8.837150	4.73291e-10
8.825487	4.86696e-10
8.813823	5.00479e-10
8.802159	5.14653e-10
8.790495	5.29229e-10
8.778831	5.44217e-10
8.767167	5.5963e-10
8.755503	5.75479e-10
8.743840	5.91777e-10
8.732176	6.08536e-10
8.720512	6.2577e-10
8.708848	6.43493e-10
8.697184	6.61716e-10
8.685520	6.80456e-10
8.673856	6.99727e-10
8.662192	7.19543e-10
8.650529	7.39921e-10
8.638865	7.60875e-10
8.627201	7.82423e-10
8.615537	8.04581e-10
8.603873	8.27366e-10
8.592209	8.50797e-10
8.580545	8.74891e-10
8.568881	8.99667e-10
8.557218	9.25145e-10
8.545554	9.51344e-10
8.533890	9.78286e-10
8.522226	1.00599e-09
8.510562	1.03448e-09
8.498898	1.06377e-09
8.487234	1.0939e-09
8.475571	1.12488e-09
8.463907	1.15673e-09
8.452243	1.18949e-09
8.440579	1.22317e-09
8.428915	1.25781e-09
8.417251	1.29343e-09
8.405587	1.33006e-09
8.393923	1.36772e-09
8.382260	1.40645e-09
8.370596	1.44628e-09
8.358932	1.48723e-09
8.347268	1.52935e-09
8.335604	1.57265e-09
8.323940	1.61719e-09
8.312276	1.66298e-09
8.300612	1.71007e-09
8.288949	1.7585e-09
8.277285	1.80829e-09
8.265621	1.8595e-09
8.253957	1.91215e-09
8.242293	1.9663e-09
8.230629	2.02198e-09
8.218965	2.07923e-09
8.207302	2.13811e-09
8.195638	2.19865e-09
8.183974	2.26091e-09
8.172310	2.32493e-09
8.160646	2.39076e-09
8.148982	2.45846e-09
8.137318	2.52807e-09
8.125654	2.59965e-09
8.113991	2.67326e-09
8.102327	2.74896e-09
8.090663	2.82679e-09
8.078999	2.90683e-09
8.067335	2.98914e-09
8.055671	3.07378e-09
8.044007	3.16081e-09
8.032343	3.25031e-09
8.020680	3.34234e-09
8.009016	3.43698e-09
7.997352	3.53429e-09
7.985688	3.63436e-09
7.974024	3.73727e-09
7.962360	3.84308e-09
7.950696	3.95189e-09
7.939032	4.06379e-09
7.927369	4.17885e-09
7.915705	4.29717e-09
7.904041	4.41883e-09
7.892377	4.54394e-09
7.880713	4.6726e-09
7.869049	4.80489e-09
7.857385	4.94093e-09
7.845722	5.08083e-09
7.834058	5.22468e-09
7.822394	5.3726e-09
7.810730	5.52471e-09
7.799066	5.68113e-09
7.787402	5.84198e-09
7.775738	6.00737e-09
7.764074	6.17745e-09
7.752411	6.35235e-09
7.740747	6.53219e-09
7.729083	6.71713e-09
7.717419	6.9073e-09
7.705755	7.10286e-09
7.694091	7.30395e-09
7.682427	7.51073e-09
7.670763	7.72337e-09
7.659100	7.94202e-09
7.647436	8.16686e-09
7.635772	8.39807e-09
7.624108	8.63583e-09
7.612444	8.88031e-09
7.600780	9.13171e-09
7.589116	9.39023e-09
7.577453	9.65607e-09
7.565789	9.92943e-09
7.554125	1.02105e-08
7.542461	1.04996e-08
7.530797	1.07968e-08
7.519133	1.11025e-08
7.507469	1.14168e-08
7.495805	1.174e-08
7.484142	1.20723e-08
7.472478	1.24141e-08
7.460814	1.27655e-08
7.449150	1.31269e-08
7.437486	1.34984e-08
7.425822	1.38806e-08
7.414158	1.42735e-08
7.402494	1.46775e-08
7.390831	1.5093e-08
7.379167	1.55203e-08
7.367503	1.59596e-08
7.355839	1.64114e-08
7.344175	1.68759e-08
7.332511	1.73537e-08
7.320847	1.78449e-08
7.309183	1.835e-08
7.297520	1.88694e-08
7.285856	1.94036e-08
7.274192	1.99528e-08
7.262528	2.05176e-08
7.250864	2.10984e-08
7.239200	2.16956e-08
7.227536	2.23097e-08
7.215873	2.29411e-08
7.204209	2.35905e-08
7.192545	2.42582e-08
7.180881	2.49449e-08
7.169217	2.56509e-08
7.157553	2.6377e-08
7.145889	2.71235e-08
7.134225	2.78913e-08
7.122562	2.86807e-08
7.110898	2.94925e-08
7.099234	3.03272e-08
7.087570	3.11856e-08
7.075906	3.20683e-08
7.064242	3.29759e-08
7.052578	3.39092e-08
7.040914	3.48689e-08
7.029251	3.58558e-08
7.017587	3.68707e-08
7.005923	3.79142e-08
6.994259	3.89872e-08
6.982595	4.00907e-08
6.970931	4.12253e-08
6.959267	4.23921e-08
6.947604	4.35918e-08
6.935940	4.48255e-08
6.924276	4.60942e-08
6.912612	4.73987e-08
6.900948	4.87401e-08
6.889284	5.01195e-08
6.877620	5.15379e-08
6.865956	5.29964e-08
6.854293	5.44962e-08
6.842629	5.60385e-08
6.830965	5.76244e-08
6.819301	5.92551e-08
6.807637	6.0932e-08
6.795973	6.26563e-08
6.784309	6.44294e-08
6.772645	6.62527e-08
6.760982	6.81276e-08
6.749318	7.00555e-08
6.737654	7.20379e-08
6.725990	7.40765e-08
6.714326	7.61727e-08
6.702662	7.83282e-08
6.690998	8.05447e-08
6.679334	8.28239e-08
6.667671	8.51676e-08
6.656007	8.75776e-08
6.644343	9.00557e-08
6.632679	9.2604e-08
6.621015	9.52243e-08
6.609351	9.79188e-08
6.597687	1.00689e-07
6.586024	1.03539e-07
6.574360	1.06468e-07
6.562696	1.09481e-07
6.551032	1.12579e-07
6.539368	1.15764e-07
6.527704	1.19039e-07
6.516040	1.22408e-07
6.504376	1.25871e-07
6.492713	1.29432e-07
6.481049	1.33095e-07
6.469385	1.3686e-07
6.457721	1.40732e-07
6.446057	1.44714e-07
6.434393	1.48809e-07
6.422729	1.53019e-07
6.411065	1.57348e-07
6.399402	1.618e-07
6.387738	1.66377e-07
6.376074	1.71085e-07
6.364410	1.75925e-07
6.352746	1.80902e-07
6.341082	1.8602e-07
6.329418	1.91282e-07
6.317755	1.96694e-07
6.306091	2.02258e-07
6.294427	2.0798e-07
6.282763	2.13864e-07
6.271099	2.19914e-07
6.259435	2.26135e-07
6.247771	2.32532e-07
6.236107	2.39111e-07
6.224444	2.45875e-07
6.212780	2.5283e-07
6.201116	2.59982e-07
6.189452	2.67336e-07
6.177788	2.74899e-07
6.166124	2.82675e-07
6.154460	2.90671e-07
6.142796	2.98893e-07
6.131133	3.07348e-07
6.119469	3.16041e-07
6.107805	3.24981e-07
6.096141	3.34173e-07
6.084477	3.43625e-07
6.072813	3.53345e-07
6.061149	3.63339e-07
6.049486	3.73616e-07
6.037822	3.84183e-07
6.026158	3.95049e-07
6.014494	4.06223e-07
6.002830	4.17712e-07
5.991166	4.29526e-07
5.979502	4.41675e-07
5.967838	4.54166e-07
5.956175	4.67011e-07
5.944511	4.80219e-07
5.932847	4.93801e-07
5.921183	5.07766e-07
5.909519	5.22126e-07
5.897855	5.36892e-07
5.886191	5.52076e-07
5.874527	5.67688e-07
5.862864	5.83742e-07
5.851200	6.0025e-07
5.839536	6.17225e-07
5.827872	6.34679e-07
5.816208	6.52627e-07
5.804544	6.71082e-07
5.792880	6.90059e-07
5.781216	7.09572e-07
5.769553	7.29637e-07
5.757889	7.50268e-07
5.746225	7.71483e-07
5.734561	7.93298e-07
5.722897	8.15729e-07
5.711233	8.38794e-07
5.699569	8.62511e-07
5.687906	8.86898e-07
5.676242	9.11975e-07
5.664578	9.3776e-07
5.652914	9.64274e-07
5.641250	9.91537e-07
5.629586	1.01957e-06
5.617922	1.0484e-06
5.606258	1.07804e-06
5.594595	1.10852e-06
5.582931	1.13985e-06
5.571267	1.17208e-06
5.559603	1.20522e-06
5.547939	1.23929e-06
5.536275	1.27432e-06
5.524611	1.31035e-06
5.512947	1.34739e-06
5.501284	1.38548e-06
5.489620	1.42464e-06
5.477956	1.46491e-06
5.466292	1.50632e-06
5.454628	1.5489e-06
5.442964	1.59268e-06
5.431300	1.6377e-06
5.419637	1.684e-06
5.407973	1.73159e-06
5.396309	1.78054e-06
5.384645	1.83086e-06
5.372981	1.88261e-06
5.361317	1.93582e-06
5.349653	1.99053e-06
5.337989	2.04679e-06
5.326326	2.10464e-06
5.314662	2.16412e-06
5.302998	2.22528e-06
5.291334	2.28817e-06
5.279670	2.35283e-06
5.268006	2.41932e-06
5.256342	2.48769e-06
5.244678	2.55799e-06
5.233015	2.63028e-06
5.221351	2.7046e-06
5.209687	2.78103e-06
5.198023	2.85961e-06
5.186359	2.94041e-06
5.174695	3.0235e-06
5.163031	3.10893e-06
5.151367	3.19677e-06
5.139704	3.28709e-06
5.128040	3.37997e-06
5.116376	3.47546e-06
5.104712	3.57365e-06
5.093048	3.67462e-06
5.081384	3.77843e-06
5.069720	3.88518e-06
5.058057	3.99494e-06
5.046393	4.10779e-06
5.034729	4.22384e-06
5.023065	4.34315e-06
5.011401	4.46584e-06
4.999737	4.59199e-06
4.988073	4.7217e-06
4.976409	4.85507e-06
4.964746	4.99221e-06
4.953082	5.13321e-06
4.941418	5.2782e-06
4.929754	5.42728e-06
4.918090	5.58056e-06
4.906426	5.73817e-06
4.894762	5.90023e-06
4.883098	6.06686e-06
4.871435	6.23819e-06
4.859771	6.41436e-06
4.848107	6.59549e-06
4.836443	6.78174e-06
4.824779	6.97324e-06
4.813115	7.17015e-06
4.801451	7.37261e-06
4.789788	7.58078e-06
4.778124	7.79482e-06
4.766460	8.01491e-06
4.754796	8.2412e-06
4.743132	8.47387e-06
4.731468	8.7131e-06
4.719804	8.95908e-06
4.708140	9.212e-06
4.696477	9.47206e-06
4.684813	9.73944e-06
4.673149	1.00144e-05
4.661485	1.0297e-05
4.649821	1.05877e-05
4.638157	1.08865e-05
4.626493	1.11938e-05
4.614829	1.15097e-05
4.603166	1.18346e-05
4.591502	1.21686e-05
4.579838	1.2512e-05
4.568174	1.28651e-05
4.556510	1.32281e-05
4.544846	1.36014e-05
4.533182	1.39852e-05
4.521518	1.43798e-05
4.509855	1.47856e-05
4.498191	1.52027e-05
4.486527	1.56317e-05
4.474863	1.60727e-05
4.463199	1.65261e-05
4.451535	1.69923e-05
4.439871	1.74717e-05
4.428208	1.79645e-05
4.416544	1.84713e-05
4.404880	1.89923e-05
4.393216	1.95279e-05
4.381552	2.00787e-05
4.369888	2.0645e-05
4.358224	2.12272e-05
4.346560	2.18258e-05
4.334897	2.24413e-05
4.323233	2.30741e-05
4.311569	2.37247e-05
4.299905	2.43937e-05
4.288241	2.50815e-05
4.276577	2.57886e-05
4.264913	2.65156e-05
4.253249	2.72631e-05
4.241586	2.80316e-05
4.229922	2.88218e-05
4.218258	2.96342e-05
4.206594	3.04694e-05
4.194930	3.13282e-05
4.183266	3.22111e-05
4.171602	3.31188e-05
4.159939	3.40521e-05
4.148275	3.50116e-05
4.136611	3.59981e-05
4.124947	3.70123e-05
4.113283	3.8055e-05
4.101619	3.91271e-05
4.089955	4.02293e-05
4.078291	4.13625e-05
4.066628	4.25275e-05
4.054964	4.37253e-05
4.043300	4.49567e-05
4.031636	4.62227e-05
4.019972	4.75243e-05
4.008308	4.88625e-05
3.996644	5.02382e-05
3.984980	5.16526e-05
3.973317	5.31067e-05
3.961653	5.46016e-05
3.949989	5.61385e-05
3.938325	5.77185e-05
3.926661	5.93429e-05
3.914997	6.10128e-05
3.903333	6.27296e-05
3.891669	6.44946e-05
3.880006	6.63091e-05
3.868342	6.81744e-05
3.856678	7.00921e-05
3.845014	7.20636e-05
3.833350	7.40903e-05
3.821686	7.61738e-05
3.810022	7.83157e-05
3.798359	8.05176e-05
3.786695	8.27812e-05
3.775031	8.51081e-05
3.763367	8.75003e-05
3.751703	8.99594e-05
3.740039	9.24874e-05
3.728375	9.50861e-05
3.716711	9.77575e-05
3.705048	0.000100504
3.693384	0.000103327
3.681720	0.000106228
3.670056	0.000109211
3.658392	0.000112278
3.646728	0.00011543
3.635064	0.00011867
3.623400	0.000122
3.611737	0.000125424
3.600073	0.000128943
3.588409	0.00013256
3.576745	0.000136278
3.565081	0.000140099
3.553417	0.000144028
3.541753	0.000148065
3.530090	0.000152215
3.518426	0.000156481
3.506762	0.000160865
3.495098	0.000165371
3.483434	0.000170002
3.471770	0.000174762
3.460106	0.000179654
3.448442	0.000184682
3.436779	0.000189849
3.425115	0.00019516
3.413451	0.000200618
3.401787	0.000206226
3.390123	0.00021199
3.378459	0.000217913
3.366795	0.000224
3.355131	0.000230255
3.343468	0.000236682
3.331804	0.000243286
3.320140	0.000250072
3.308476	0.000257044
3.296812	0.000264207
3.285148	0.000271567
3.273484	0.000279128
3.261821	0.000286896
3.250157	0.000294876
3.238493	0.000303073
3.226829	0.000311492
3.215165	0.00032014
3.203501	0.000329021
3.191837	0.000338142
3.180173	0.000347508
3.168510	0.000357125
3.156846	0.000366998
3.145182	0.000377132
3.133518	0.000387534
3.121854	0.000398208
3.110190	0.00040916
3.098526	0.000420392
3.086862	0.00043191
3.075199	0.000443714
3.063535	0.000455806
3.051871	0.000468183
3.040207	0.000480835
3.028543	0.000493744
3.016879	0.000506857
&
```
