## Supplementary material for "All-at-once RNA folding with 3D motif prediction framed by evolutionary information": RF01164_SNORD107.cacofold.helixcov

```
# RMs = 2 L = 76

# RM_HELIX NESTED 1-5 17-21, nbp = 5 nbp_cov = 0
# pvals: 0.64853,0.64853,0.64853,0.64853,0.64853
# aggregated NONE
NESTED  <<<<<___________>>>>>::::::::::::::::::::::::::::::::::::::::::::::::::::::
        :::::::::::::::::::::::::::::::::::::::::::::::::::::::::::::::::::::::::::

# RM_HELIX NESTED 38-44 70-76, nbp = 7 nbp_cov = 0
# pvals: 0.64853,0.64853,0.64853,0.64853,0.64853,0.64853,0.64853
# aggregated NONE
NESTED  ::::::::::::::::::::::::::::::::::::<<<<<<<_________________________>>>>>>>
        :::::::::::::::::::::::::::::::::::::::::::::::::::::::::::::::::::::::::::
```
