## Supplementary material for "All-at-once RNA folding with 3D motif prediction framed by evolutionary information": RF01164_SNORD107.helixcov

```
# RMs = 1 L = 76

# RM_HELIX NESTED 1-4 73-76, nbp = 4 nbp_cov = 0
# pvals: 0.64853,0.0817586,0.64853,0.64853
# aggregated NONE
NESTED  <<<<___________________________________________________________________>>>>
        :::::::::::::::::::::::::::::::::::::::::::::::::::::::::::::::::::::::::::
```
