## Supplementary material for "All-at-once RNA folding with 3D motif prediction framed by evolutionary information": RF01164_SNORD107.surv

```
0.715273	0.25
-0.026553	1
&
8.380815	0.000360881
8.257177	0.000721761
6.938375	0.00108264
6.649886	0.00144352
6.155335	0.0018044
5.866847	0.00216528
5.619572	0.00252616
5.454721	0.00288704
5.372296	0.00324792
5.331084	0.00360881
5.289871	0.00396969
4.836532	0.00469145
4.712895	0.00541321
4.506832	0.00577409
4.465619	0.00649585
4.300769	0.00685673
4.259556	0.00721761
4.177131	0.00757849
4.094706	0.00793937
3.971068	0.00830025
3.641367	0.00902201
3.311667	0.00938289
3.270454	0.00974377
3.229241	0.0108264
3.146816	0.0111873
3.064391	0.0122699
2.899541	0.0126308
2.858328	0.0129917
2.734690	0.0133526
2.652265	0.0137135
2.569840	0.0140743
2.487415	0.0147961
2.446202	0.0166005
2.322564	0.0176831
2.240139	0.018044
2.198927	0.0184049
2.157714	0.0194875
1.992864	0.0205702
1.910439	0.021292
1.869226	0.0223746
1.828013	0.024179
1.786801	0.0245399
1.745588	0.0256225
1.704376	0.0259834
1.663163	0.027066
1.539525	0.0277878
1.498313	0.0285096
1.457100	0.0313966
1.415887	0.0317575
1.292250	0.0328401
1.251037	0.0335619
1.209825	0.0339228
1.168612	0.0342837
1.127399	0.0353663
1.086187	0.0364489
1.044974	0.0371707
1.003762	0.0386142
0.962549	0.039336
0.921336	0.0418621
0.880124	0.042223
0.838911	0.0429448
0.797699	0.0440274
0.756486	0.0447492
0.715273	0.0461927
0.674061	0.0469145
0.632848	0.0472754
0.591636	0.0479971
0.550423	0.0487189
0.509210	0.0490798
0.467998	0.0494406
0.426785	0.0501624
0.385573	0.051245
0.344360	0.0519668
0.303148	0.0523277
0.261935	0.0526886
0.220722	0.0541321
0.138297	0.0552147
0.097085	0.05738
0.055872	0.0599062
0.014659	0.0631541
-0.026553	0.897149
-0.067766	0.898953
-0.108978	0.90148
-0.150191	0.902562
-0.191404	0.906171
-0.232616	0.907975
-0.273829	0.911584
-0.315041	0.91411
-0.356254	0.917358
-0.397466	0.921328
-0.438679	0.922411
-0.479892	0.924576
-0.521104	0.928185
-0.562317	0.932154
-0.603529	0.937207
-0.644742	0.939733
-0.685955	0.940816
-0.727167	0.94262
-0.768380	0.944064
-0.809592	0.946229
-0.850805	0.949838
-0.892018	0.951281
-0.933230	0.952003
-0.974443	0.956333
-1.015655	0.95886
-1.056868	0.960303
-1.098081	0.962108
-1.139293	0.963912
-1.180506	0.964995
-1.221718	0.966077
-1.262931	0.966799
-1.304143	0.970769
-1.345356	0.972934
-1.386569	0.974017
-1.427781	0.974738
-1.468994	0.976543
-1.510206	0.977265
-1.551419	0.977986
-1.592632	0.979069
-1.633844	0.980512
-1.675057	0.980873
-1.716269	0.981234
-1.757482	0.982317
-1.798695	0.983039
-1.839907	0.984121
-1.881120	0.985926
-1.922332	0.987008
-1.963545	0.988091
-2.004758	0.988813
-2.045970	0.990978
-2.128395	0.991339
-2.169608	0.992782
-2.252033	0.993504
-2.293246	0.993865
-2.334458	0.994226
-2.458096	0.994587
-2.540521	0.99603
-2.581734	0.996391
-2.622946	0.996752
-2.829009	0.997113
-2.870222	0.997835
-3.076285	0.998196
-3.158710	0.998556
-3.199923	0.998917
-3.364773	0.999278
-3.776899	0.999639
-3.818111	1
&
13.944515	1.8018e-06
13.820877	3.6036e-06
13.614814	5.40541e-06
13.449964	7.20721e-06
13.408751	9.00901e-06
13.326326	1.08108e-05
13.120263	1.26126e-05
13.037838	1.44144e-05
12.872988	2.16216e-05
12.831775	2.34234e-05
12.708137	2.52252e-05
12.666925	3.06306e-05
12.584499	3.24324e-05
12.543287	3.42342e-05
12.378436	3.6036e-05
12.337224	3.78378e-05
12.254799	3.96396e-05
12.213586	4.32432e-05
12.172374	4.5045e-05
12.131161	4.68468e-05
12.089948	5.04505e-05
12.048736	5.40541e-05
11.925098	6.12613e-05
11.883885	6.48649e-05
11.842673	7.02703e-05
11.801460	7.20721e-05
11.760248	7.56757e-05
11.719035	8.28829e-05
11.677822	8.64865e-05
11.636610	9.00901e-05
11.595397	9.36937e-05
11.554185	0.000102703
11.512972	0.000104505
11.471759	0.000108108
11.430547	0.000111712
11.389334	0.000115315
11.348122	0.000122523
11.306909	0.000133333
11.265697	0.000144144
11.224484	0.000147748
11.183271	0.000153153
11.142059	0.000156757
11.100846	0.000163964
11.059634	0.000172973
11.018421	0.000178378
10.977208	0.000187387
10.935996	0.000194595
10.894783	0.000209009
10.853571	0.000221622
10.771145	0.000225225
10.729933	0.000234234
10.688720	0.000241441
10.647508	0.000254054
10.606295	0.000255856
10.523870	0.000263063
10.482657	0.000268468
10.441445	0.000277477
10.400232	0.000284685
10.359020	0.000291892
10.317807	0.000302703
10.276594	0.000315315
10.235382	0.000320721
10.194169	0.000333333
10.152957	0.000344144
10.111744	0.000353153
10.070531	0.000362162
10.029319	0.000372973
9.988106	0.000381982
9.946894	0.000403604
9.905681	0.000412613
9.864468	0.00041982
9.823256	0.000430631
9.782043	0.000457658
9.740831	0.000479279
9.699618	0.000500901
9.658406	0.00050991
9.617193	0.000526126
9.575980	0.000545946
9.534768	0.000574775
9.493555	0.000601802
9.452343	0.000618018
9.411130	0.000630631
9.369917	0.000648649
9.328705	0.000695495
9.287492	0.000738739
9.246280	0.000771171
9.205067	0.000801802
9.163854	0.000834234
9.122642	0.000859459
9.081429	0.000906306
9.040217	0.000947748
8.999004	0.000987387
8.957791	0.00102342
8.916579	0.00106126
8.875366	0.00111351
8.834154	0.00116396
8.792941	0.00120721
8.751729	0.00127387
8.710516	0.00131351
8.669303	0.0013964
8.628091	0.00146306
8.586878	0.00152432
8.545666	0.00158378
8.504453	0.00164324
8.463240	0.0017045
8.422028	0.00176216
8.380815	0.00181261
8.339603	0.00186667
8.298390	0.00191712
8.257177	0.00195676
8.215965	0.00201982
8.174752	0.00205225
8.133540	0.00208829
8.092327	0.00213333
8.051114	0.00216937
8.009902	0.00222703
7.968689	0.00229189
7.927477	0.00234595
7.886264	0.0024036
7.845052	0.00245405
7.803839	0.0025009
7.762626	0.00255135
7.721414	0.0026
7.680201	0.00264865
7.638989	0.00268829
7.597776	0.00273333
7.556563	0.00277838
7.515351	0.00286486
7.474138	0.00292252
7.432926	0.00298919
7.391713	0.00307207
7.350500	0.00316216
7.309288	0.00325045
7.268075	0.00334955
7.226863	0.00348649
7.185650	0.00363423
7.144438	0.00385045
7.103225	0.00404324
7.062012	0.00425586
7.020800	0.00445225
6.979587	0.00473153
6.938375	0.00507207
6.897162	0.00531532
6.855949	0.00557658
6.814737	0.00580541
6.773524	0.006
6.732312	0.00617477
6.691099	0.00640901
6.649886	0.00659099
6.608674	0.00681441
6.567461	0.00707387
6.526249	0.00732973
6.485036	0.00765405
6.443823	0.00788829
6.402611	0.00812973
6.361398	0.00847027
6.320186	0.00881261
6.278973	0.00908108
6.237761	0.00940541
6.196548	0.00968829
6.155335	0.00997117
6.114123	0.0102865
6.072910	0.0105946
6.031698	0.0108847
5.990485	0.0111568
5.949272	0.0114703
5.908060	0.0118036
5.866847	0.0120901
5.825635	0.0124541
5.784422	0.0127423
5.743209	0.0130811
5.701997	0.0133874
5.660784	0.0137261
5.619572	0.0140505
5.578359	0.0143225
5.537146	0.0146685
5.495934	0.0150216
5.454721	0.0153351
5.413509	0.0156703
5.372296	0.0159784
5.331084	0.0162018
5.289871	0.0164865
5.248658	0.016764
5.207446	0.0170523
5.166233	0.0173459
5.125021	0.0176541
5.083808	0.0179207
5.042595	0.0182198
5.001383	0.0184378
4.960170	0.0186865
4.918958	0.0189748
4.877745	0.019236
4.836532	0.0194541
4.795320	0.0196937
4.754107	0.019982
4.712895	0.0201784
4.671682	0.0204432
4.630470	0.0206991
4.589257	0.0209315
4.548044	0.0211964
4.506832	0.0214577
4.465619	0.0217099
4.424407	0.0219333
4.383194	0.0222072
4.341981	0.0224486
4.300769	0.0226811
4.259556	0.0229369
4.218344	0.0231982
4.177131	0.0234126
4.135918	0.0236126
4.094706	0.0238631
4.053493	0.0241261
4.012281	0.0244072
3.971068	0.0246757
3.929855	0.0249495
3.888643	0.0252505
3.847430	0.0255495
3.806218	0.0258396
3.765005	0.0262
3.723793	0.0265387
3.682580	0.026818
3.641367	0.0271009
3.600155	0.0274613
3.558942	0.0278613
3.517730	0.0282162
3.476517	0.0285892
3.435304	0.0290036
3.394092	0.029391
3.352879	0.0298144
3.311667	0.0302829
3.270454	0.0308126
3.229241	0.0312432
3.188029	0.0316901
3.146816	0.0321441
3.105604	0.032627
3.064391	0.0331099
3.023178	0.0336414
2.981966	0.0342541
2.940753	0.0347315
2.899541	0.0351946
2.858328	0.0356793
2.817116	0.0361928
2.775903	0.0368342
2.734690	0.0373261
2.693478	0.0379063
2.652265	0.0384108
2.611053	0.0389784
2.569840	0.0395622
2.528627	0.0401658
2.487415	0.0407297
2.446202	0.0412811
2.404990	0.0418342
2.363777	0.0425009
2.322564	0.0431946
2.281352	0.0439423
2.240139	0.0448865
2.198927	0.0459045
2.157714	0.0468847
2.116502	0.047773
2.075289	0.0487189
2.034076	0.049645
1.992864	0.0504883
1.951651	0.0513279
1.910439	0.0523477
1.869226	0.0532162
1.828013	0.0541333
1.786801	0.0552577
1.745588	0.056182
1.704376	0.0570414
1.663163	0.0579225
1.621950	0.0588559
1.580738	0.0596757
1.539525	0.0608523
1.498313	0.0619243
1.457100	0.0630144
1.415887	0.0641117
1.374675	0.0651369
1.333462	0.0660847
1.292250	0.0670523
1.251037	0.0679495
1.209825	0.0689459
1.168612	0.0699423
1.127399	0.0709604
1.086187	0.0720036
1.044974	0.0730739
1.003762	0.0741117
0.962549	0.0752054
0.921336	0.0762865
0.880124	0.0773495
0.838911	0.0783477
0.797699	0.0793892
0.756486	0.0805459
0.715273	0.0817586
0.674061	0.0829297
0.632848	0.0840342
0.591636	0.0853405
0.550423	0.0867171
0.509210	0.0881459
0.467998	0.0896252
0.426785	0.0913081
0.385573	0.0928793
0.344360	0.0945946
0.303148	0.0963658
0.261935	0.0981333
0.220722	0.100009
0.179510	0.102955
0.138297	0.105611
0.097085	0.108079
0.055872	0.110629
0.014659	0.113609
-0.026553	0.64853
-0.067766	0.680252
-0.108978	0.703953
-0.150191	0.722002
-0.191404	0.737083
-0.232616	0.750883
-0.273829	0.764068
-0.315041	0.776467
-0.356254	0.788436
-0.397466	0.799263
-0.438679	0.809386
-0.479892	0.818838
-0.521104	0.827849
-0.562317	0.836584
-0.603529	0.844623
-0.644742	0.852685
-0.685955	0.85985
-0.727167	0.866505
-0.768380	0.872737
-0.809592	0.878854
-0.850805	0.884987
-0.892018	0.890647
-0.933230	0.895886
-0.974443	0.900667
-1.015655	0.905016
-1.056868	0.909317
-1.098081	0.913486
-1.139293	0.917386
-1.180506	0.920906
-1.221718	0.924268
-1.262931	0.927768
-1.304143	0.931202
-1.345356	0.934467
-1.386569	0.937719
-1.427781	0.940834
-1.468994	0.943906
-1.510206	0.947013
-1.551419	0.949984
-1.592632	0.952816
-1.633844	0.955544
-1.675057	0.958225
-1.716269	0.960897
-1.757482	0.963191
-1.798695	0.965641
-1.839907	0.967843
-1.881120	0.969962
-1.922332	0.972088
-1.963545	0.97382
-2.004758	0.975404
-2.045970	0.976966
-2.087183	0.978413
-2.128395	0.979841
-2.169608	0.981112
-2.210820	0.982468
-2.252033	0.983755
-2.293246	0.984915
-2.334458	0.985959
-2.375671	0.986935
-2.416883	0.987861
-2.458096	0.98869
-2.499309	0.989508
-2.540521	0.990169
-2.581734	0.990899
-2.622946	0.991577
-2.664159	0.992164
-2.705372	0.992831
-2.746584	0.993427
-2.787797	0.993903
-2.829009	0.994375
-2.870222	0.994784
-2.911434	0.995243
-2.952647	0.995627
-2.993860	0.996005
-3.035072	0.996386
-3.076285	0.996742
-3.117497	0.996998
-3.158710	0.997252
-3.199923	0.997481
-3.241135	0.997706
-3.282348	0.997917
-3.323560	0.998099
-3.364773	0.998272
-3.405986	0.998418
-3.447198	0.998568
-3.488411	0.998705
-3.529623	0.998796
-3.570836	0.998894
-3.612049	0.998991
-3.653261	0.999081
-3.694474	0.999164
-3.735686	0.999222
-3.776899	0.999308
-3.818111	0.999357
-3.859324	0.999413
-3.900537	0.999463
-3.941749	0.999515
-3.982962	0.99955
-4.024174	0.999587
-4.065387	0.999622
-4.106600	0.99965
-4.147812	0.999681
-4.189025	0.999705
-4.230237	0.999737
-4.271450	0.999762
-4.312663	0.999782
-4.353875	0.9998
-4.395088	0.999825
-4.436300	0.999834
-4.477513	0.99985
-4.518726	0.999872
-4.559938	0.999888
-4.601151	0.999908
-4.642363	0.999915
-4.683576	0.999923
-4.724788	0.999933
-4.766001	0.999942
-4.807214	0.999946
-4.848426	0.999955
-4.889639	0.999962
-4.930851	0.999964
-4.972064	0.999969
-5.136914	0.999975
-5.178127	0.999982
-5.219340	0.999987
-5.260552	0.999989
-5.301765	0.999991
-5.384190	0.999993
-5.466615	0.999995
-5.713891	0.999996
-5.919954	0.999998
-6.414505	1
&
38.259943	2.55821e-17
38.218730	2.67673e-17
38.177518	2.80073e-17
38.136305	2.93048e-17
38.095093	3.06624e-17
38.053880	3.20828e-17
38.012668	3.3569e-17
37.971455	3.51241e-17
37.930242	3.67511e-17
37.889030	3.84535e-17
37.847817	4.02348e-17
37.806605	4.20985e-17
37.765392	4.40486e-17
37.724179	4.60889e-17
37.682967	4.82238e-17
37.641754	5.04574e-17
37.600542	5.27946e-17
37.559329	5.52399e-17
37.518116	5.77985e-17
37.476904	6.04755e-17
37.435691	6.32765e-17
37.394479	6.62072e-17
37.353266	6.92736e-17
37.312054	7.24819e-17
37.270841	7.58388e-17
37.229628	7.93511e-17
37.188416	8.30261e-17
37.147203	8.68712e-17
37.105991	9.08943e-17
37.064778	9.51036e-17
37.023565	9.95079e-17
36.982353	1.04116e-16
36.941140	1.08937e-16
36.899928	1.13982e-16
36.858715	1.1926e-16
36.817502	1.24783e-16
36.776290	1.30561e-16
36.735077	1.36607e-16
36.693865	1.42932e-16
36.652652	1.49551e-16
36.611439	1.56475e-16
36.570227	1.63721e-16
36.529014	1.71301e-16
36.487802	1.79233e-16
36.446589	1.87531e-16
36.405377	1.96214e-16
36.364164	2.05299e-16
36.322951	2.14804e-16
36.281739	2.24749e-16
36.240526	2.35154e-16
36.199314	2.46041e-16
36.158101	2.57432e-16
36.116888	2.6935e-16
36.075676	2.81819e-16
36.034463	2.94866e-16
35.993251	3.08516e-16
35.952038	3.22798e-16
35.910825	3.37741e-16
35.869613	3.53376e-16
35.828400	3.69734e-16
35.787188	3.86848e-16
35.745975	4.04755e-16
35.704762	4.23491e-16
35.663550	4.43093e-16
35.622337	4.63603e-16
35.581125	4.85062e-16
35.539912	5.07513e-16
35.498700	5.31003e-16
35.457487	5.5558e-16
35.416274	5.81295e-16
35.375062	6.08199e-16
35.333849	6.36347e-16
35.292637	6.65798e-16
35.251424	6.96612e-16
35.210211	7.28851e-16
35.168999	7.62582e-16
35.127786	7.97873e-16
35.086574	8.34797e-16
35.045361	8.73429e-16
35.004148	9.13848e-16
34.962936	9.56137e-16
34.921723	1.00038e-15
34.880511	1.04667e-15
34.839298	1.09511e-15
34.798086	1.14578e-15
34.756873	1.1988e-15
34.715660	1.25427e-15
34.674448	1.3123e-15
34.633235	1.37302e-15
34.592023	1.43655e-15
34.550810	1.50302e-15
34.509597	1.57256e-15
34.468385	1.64532e-15
34.427172	1.72144e-15
34.385960	1.80108e-15
34.344747	1.88441e-15
34.303534	1.97159e-15
34.262322	2.0628e-15
34.221109	2.15823e-15
34.179897	2.25807e-15
34.138684	2.36253e-15
34.097471	2.47182e-15
34.056259	2.58616e-15
34.015046	2.70579e-15
33.973834	2.83095e-15
33.932621	2.9619e-15
33.891409	3.09891e-15
33.850196	3.24225e-15
33.808983	3.39221e-15
33.767771	3.54911e-15
33.726558	3.71327e-15
33.685346	3.88501e-15
33.644133	4.0647e-15
33.602920	4.25269e-15
33.561708	4.44937e-15
33.520495	4.65515e-15
33.479283	4.87044e-15
33.438070	5.09568e-15
33.396857	5.33133e-15
33.355645	5.57788e-15
33.314432	5.83582e-15
33.273220	6.10569e-15
33.232007	6.38803e-15
33.190794	6.68343e-15
33.149582	6.99247e-15
33.108369	7.3158e-15
33.067157	7.65408e-15
33.025944	8.00799e-15
32.984732	8.37826e-15
32.943519	8.76564e-15
32.902306	9.17092e-15
32.861094	9.59494e-15
32.819881	1.00385e-14
32.778669	1.05027e-14
32.737456	1.09882e-14
32.696243	1.14962e-14
32.655031	1.20277e-14
32.613818	1.25837e-14
32.572606	1.31655e-14
32.531393	1.37741e-14
32.490180	1.44108e-14
32.448968	1.50769e-14
32.407755	1.57739e-14
32.366543	1.6503e-14
32.325330	1.72658e-14
32.284118	1.80639e-14
32.242905	1.88988e-14
32.201692	1.97723e-14
32.160480	2.06862e-14
32.119267	2.16423e-14
32.078055	2.26425e-14
32.036842	2.3689e-14
31.995629	2.47838e-14
31.954417	2.59292e-14
31.913204	2.71275e-14
31.871992	2.83811e-14
31.830779	2.96926e-14
31.789566	3.10648e-14
31.748354	3.25003e-14
31.707141	3.40021e-14
31.665929	3.55732e-14
31.624716	3.7217e-14
31.583503	3.89366e-14
31.542291	4.07357e-14
31.501078	4.26178e-14
31.459866	4.45869e-14
31.418653	4.66469e-14
31.377441	4.88021e-14
31.336228	5.10567e-14
31.295015	5.34155e-14
31.253803	5.58832e-14
31.212590	5.84649e-14
31.171378	6.11657e-14
31.130165	6.39913e-14
31.088952	6.69473e-14
31.047740	7.00398e-14
31.006527	7.32751e-14
30.965315	7.66598e-14
30.924102	8.02007e-14
30.882889	8.39051e-14
30.841677	8.77805e-14
30.800464	9.18348e-14
30.759252	9.60763e-14
30.718039	1.00514e-13
30.676826	1.05156e-13
30.635614	1.10012e-13
30.594401	1.15093e-13
30.553189	1.20408e-13
30.511976	1.25968e-13
30.470764	1.31785e-13
30.429551	1.3787e-13
30.388338	1.44237e-13
30.347126	1.50897e-13
30.305913	1.57864e-13
30.264701	1.65154e-13
30.223488	1.72779e-13
30.182275	1.80756e-13
30.141063	1.89102e-13
30.099850	1.97832e-13
30.058638	2.06966e-13
30.017425	2.16521e-13
29.976212	2.26516e-13
29.935000	2.36973e-13
29.893787	2.47913e-13
29.852575	2.59357e-13
29.811362	2.71329e-13
29.770150	2.83853e-13
29.728937	2.96956e-13
29.687724	3.10662e-13
29.646512	3.25001e-13
29.605299	3.40002e-13
29.564087	3.55694e-13
29.522874	3.7211e-13
29.481661	3.89283e-13
29.440449	4.07249e-13
29.399236	4.26043e-13
29.358024	4.45704e-13
29.316811	4.66272e-13
29.275598	4.87788e-13
29.234386	5.10297e-13
29.193173	5.33843e-13
29.151961	5.58476e-13
29.110748	5.84244e-13
29.069535	6.11201e-13
29.028323	6.39401e-13
28.987110	6.689e-13
28.945898	6.99761e-13
28.904685	7.32044e-13
28.863473	7.65815e-13
28.822260	8.01144e-13
28.781047	8.38101e-13
28.739835	8.76762e-13
28.698622	9.17205e-13
28.657410	9.59513e-13
28.616197	1.00377e-12
28.574984	1.05007e-12
28.533772	1.0985e-12
28.492559	1.14917e-12
28.451347	1.20217e-12
28.410134	1.25761e-12
28.368921	1.31561e-12
28.327709	1.37628e-12
28.286496	1.43974e-12
28.245284	1.50614e-12
28.204071	1.57559e-12
28.162858	1.64824e-12
28.121646	1.72424e-12
28.080433	1.80374e-12
28.039221	1.88691e-12
27.998008	1.9739e-12
27.956796	2.06491e-12
27.915583	2.16011e-12
27.874370	2.25969e-12
27.833158	2.36386e-12
27.791945	2.47283e-12
27.750733	2.58682e-12
27.709520	2.70606e-12
27.668307	2.8308e-12
27.627095	2.96128e-12
27.585882	3.09777e-12
27.544670	3.24055e-12
27.503457	3.3899e-12
27.462244	3.54613e-12
27.421032	3.70955e-12
27.379819	3.88051e-12
27.338607	4.05933e-12
27.297394	4.24639e-12
27.256182	4.44206e-12
27.214969	4.64675e-12
27.173756	4.86086e-12
27.132544	5.08482e-12
27.091331	5.3191e-12
27.050119	5.56416e-12
27.008906	5.82051e-12
26.967693	6.08865e-12
26.926481	6.36915e-12
26.885268	6.66255e-12
26.844056	6.96946e-12
26.802843	7.29049e-12
26.761630	7.6263e-12
26.720418	7.97757e-12
26.679205	8.345e-12
26.637993	8.72935e-12
26.596780	9.13138e-12
26.555567	9.55191e-12
26.514355	9.9918e-12
26.473142	1.04519e-11
26.431930	1.09332e-11
26.390717	1.14367e-11
26.349505	1.19633e-11
26.308292	1.25141e-11
26.267079	1.30903e-11
26.225867	1.3693e-11
26.184654	1.43234e-11
26.143442	1.49828e-11
26.102229	1.56725e-11
26.061016	1.6394e-11
26.019804	1.71487e-11
25.978591	1.7938e-11
25.937379	1.87637e-11
25.896166	1.96273e-11
25.854953	2.05307e-11
25.813741	2.14756e-11
25.772528	2.24639e-11
25.731316	2.34977e-11
25.690103	2.4579e-11
25.648890	2.571e-11
25.607678	2.68931e-11
25.566465	2.81305e-11
25.525253	2.94248e-11
25.484040	3.07786e-11
25.442828	3.21947e-11
25.401615	3.36758e-11
25.360402	3.5225e-11
25.319190	3.68455e-11
25.277977	3.85404e-11
25.236765	4.03131e-11
25.195552	4.21674e-11
25.154339	4.41069e-11
25.113127	4.61355e-11
25.071914	4.82573e-11
25.030702	5.04765e-11
24.989489	5.27978e-11
24.948276	5.52257e-11
24.907064	5.77651e-11
24.865851	6.04212e-11
24.824639	6.31993e-11
24.783426	6.61051e-11
24.742214	6.91443e-11
24.701001	7.2323e-11
24.659788	7.56478e-11
24.618576	7.91252e-11
24.577363	8.27624e-11
24.536151	8.65666e-11
24.494938	9.05454e-11
24.453725	9.4707e-11
24.412513	9.90596e-11
24.371300	1.03612e-10
24.330088	1.08373e-10
24.288875	1.13354e-10
24.247662	1.18562e-10
24.206450	1.2401e-10
24.165237	1.29708e-10
24.124025	1.35667e-10
24.082812	1.419e-10
24.041599	1.48419e-10
24.000387	1.55237e-10
23.959174	1.62367e-10
23.917962	1.69825e-10
23.876749	1.77626e-10
23.835537	1.85784e-10
23.794324	1.94316e-10
23.753111	2.0324e-10
23.711899	2.12573e-10
23.670686	2.22334e-10
23.629474	2.32543e-10
23.588261	2.43221e-10
23.547048	2.54387e-10
23.505836	2.66066e-10
23.464623	2.78281e-10
23.423411	2.91056e-10
23.382198	3.04416e-10
23.340985	3.18389e-10
23.299773	3.33003e-10
23.258560	3.48286e-10
23.217348	3.6427e-10
23.176135	3.80987e-10
23.134922	3.9847e-10
23.093710	4.16754e-10
23.052497	4.35877e-10
23.011285	4.55875e-10
22.970072	4.7679e-10
22.928860	4.98664e-10
22.887647	5.21539e-10
22.846434	5.45463e-10
22.805222	5.70482e-10
22.764009	5.96648e-10
22.722797	6.24012e-10
22.681584	6.5263e-10
22.640371	6.82558e-10
22.599159	7.13857e-10
22.557946	7.4659e-10
22.516734	7.80821e-10
22.475521	8.1662e-10
22.434308	8.54057e-10
22.393096	8.93209e-10
22.351883	9.34153e-10
22.310671	9.76971e-10
22.269458	1.02175e-09
22.228246	1.06858e-09
22.187033	1.11755e-09
22.145820	1.16876e-09
22.104608	1.22232e-09
22.063395	1.27832e-09
22.022183	1.33689e-09
21.980970	1.39814e-09
21.939757	1.46219e-09
21.898545	1.52917e-09
21.857332	1.59921e-09
21.816120	1.67246e-09
21.774907	1.74905e-09
21.733694	1.82915e-09
21.692482	1.91292e-09
21.651269	2.00051e-09
21.610057	2.09211e-09
21.568844	2.18789e-09
21.527631	2.28805e-09
21.486419	2.39279e-09
21.445206	2.50232e-09
21.403994	2.61686e-09
21.362781	2.73662e-09
21.321569	2.86186e-09
21.280356	2.99283e-09
21.239143	3.12977e-09
21.197931	3.27298e-09
21.156718	3.42272e-09
21.115506	3.5793e-09
21.074293	3.74304e-09
21.033080	3.91425e-09
20.991868	4.09328e-09
20.950655	4.28049e-09
20.909443	4.47624e-09
20.868230	4.68093e-09
20.827017	4.89496e-09
20.785805	5.11876e-09
20.744592	5.35278e-09
20.703380	5.59747e-09
20.662167	5.85333e-09
20.620954	6.12087e-09
20.579742	6.40061e-09
20.538529	6.69311e-09
20.497317	6.99896e-09
20.456104	7.31875e-09
20.414892	7.65313e-09
20.373679	8.00276e-09
20.332466	8.36833e-09
20.291254	8.75057e-09
20.250041	9.15023e-09
20.208829	9.56811e-09
20.167616	1.0005e-08
20.126403	1.04619e-08
20.085191	1.09395e-08
20.043978	1.1439e-08
20.002766	1.19611e-08
19.961553	1.25071e-08
19.920340	1.3078e-08
19.879128	1.36748e-08
19.837915	1.42988e-08
19.796703	1.49512e-08
19.755490	1.56334e-08
19.714278	1.63466e-08
19.673065	1.70922e-08
19.631852	1.78718e-08
19.590640	1.86869e-08
19.549427	1.95391e-08
19.508215	2.04301e-08
19.467002	2.13615e-08
19.425789	2.23354e-08
19.384577	2.33536e-08
19.343364	2.4418e-08
19.302152	2.55309e-08
19.260939	2.66944e-08
19.219726	2.79108e-08
19.178514	2.91824e-08
19.137301	3.05119e-08
19.096089	3.19018e-08
19.054876	3.33548e-08
19.013663	3.48739e-08
18.972451	3.6462e-08
18.931238	3.81222e-08
18.890026	3.98578e-08
18.848813	4.16723e-08
18.807601	4.35691e-08
18.766388	4.55521e-08
18.725175	4.76251e-08
18.683963	4.97921e-08
18.642750	5.20575e-08
18.601538	5.44257e-08
18.560325	5.69014e-08
18.519112	5.94894e-08
18.477900	6.21947e-08
18.436687	6.50227e-08
18.395475	6.7979e-08
18.354262	7.10693e-08
18.313049	7.42997e-08
18.271837	7.76765e-08
18.230624	8.12063e-08
18.189412	8.48961e-08
18.148199	8.8753e-08
18.106986	9.27846e-08
18.065774	9.69988e-08
18.024561	1.01404e-07
17.983349	1.06008e-07
17.942136	1.10821e-07
17.900924	1.15852e-07
17.859711	1.21111e-07
17.818498	1.26607e-07
17.777286	1.32352e-07
17.736073	1.38357e-07
17.694861	1.44633e-07
17.653648	1.51193e-07
17.612435	1.5805e-07
17.571223	1.65217e-07
17.530010	1.72707e-07
17.488798	1.80536e-07
17.447585	1.88719e-07
17.406372	1.97271e-07
17.365160	2.0621e-07
17.323947	2.15552e-07
17.282735	2.25315e-07
17.241522	2.3552e-07
17.200310	2.46185e-07
17.159097	2.57331e-07
17.117884	2.68979e-07
17.076672	2.81154e-07
17.035459	2.93877e-07
16.994247	3.07173e-07
16.953034	3.21069e-07
16.911821	3.35591e-07
16.870609	3.50767e-07
16.829396	3.66627e-07
16.788184	3.832e-07
16.746971	4.0052e-07
16.705758	4.1862e-07
16.664546	4.37534e-07
16.623333	4.57299e-07
16.582121	4.77953e-07
16.540908	4.99536e-07
16.499695	5.22089e-07
16.458483	5.45656e-07
16.417270	5.70282e-07
16.376058	5.96015e-07
16.334845	6.22903e-07
16.293633	6.50998e-07
16.252420	6.80355e-07
16.211207	7.11029e-07
16.169995	7.4308e-07
16.128782	7.76568e-07
16.087570	8.11558e-07
16.046357	8.48117e-07
16.005144	8.86315e-07
15.963932	9.26224e-07
15.922719	9.67921e-07
15.881507	1.01148e-06
15.840294	1.057e-06
15.799081	1.10455e-06
15.757869	1.15423e-06
15.716656	1.20613e-06
15.675444	1.26035e-06
15.634231	1.317e-06
15.593018	1.37618e-06
15.551806	1.438e-06
15.510593	1.50258e-06
15.469381	1.57004e-06
15.428168	1.64052e-06
15.386956	1.71414e-06
15.345743	1.79104e-06
15.304530	1.87138e-06
15.263318	1.95529e-06
15.222105	2.04294e-06
15.180893	2.13449e-06
15.139680	2.23013e-06
15.098467	2.33001e-06
15.057255	2.43434e-06
15.016042	2.54331e-06
14.974830	2.65712e-06
14.933617	2.776e-06
14.892404	2.90015e-06
14.851192	3.02981e-06
14.809979	3.16522e-06
14.768767	3.30665e-06
14.727554	3.45434e-06
14.686342	3.60858e-06
14.645129	3.76965e-06
14.603916	3.93786e-06
14.562704	4.11351e-06
14.521491	4.29693e-06
14.480279	4.48846e-06
14.439066	4.68845e-06
14.397853	4.89729e-06
14.356641	5.11534e-06
14.315428	5.34301e-06
14.274216	5.58072e-06
14.233003	5.82892e-06
14.191790	6.08805e-06
14.150578	6.35859e-06
14.109365	6.64104e-06
14.068153	6.9359e-06
14.026940	7.24374e-06
13.985727	7.56509e-06
13.944515	7.90056e-06
13.903302	8.25074e-06
13.862090	8.61628e-06
13.820877	8.99784e-06
13.779665	9.39611e-06
13.738452	9.81181e-06
13.697239	1.02457e-05
13.656027	1.06985e-05
13.614814	1.11711e-05
13.573602	1.16644e-05
13.532389	1.21791e-05
13.491176	1.27163e-05
13.449964	1.32769e-05
13.408751	1.38618e-05
13.367539	1.44722e-05
13.326326	1.51091e-05
13.285113	1.57737e-05
13.243901	1.6467e-05
13.202688	1.71904e-05
13.161476	1.79451e-05
13.120263	1.87324e-05
13.079050	1.95537e-05
13.037838	2.04105e-05
12.996625	2.13042e-05
12.955413	2.22364e-05
12.914200	2.32087e-05
12.872988	2.42228e-05
12.831775	2.52804e-05
12.790562	2.63833e-05
12.749350	2.75335e-05
12.708137	2.87329e-05
12.666925	2.99835e-05
12.625712	3.12875e-05
12.584499	3.26471e-05
12.543287	3.40644e-05
12.502074	3.5542e-05
12.460862	3.70823e-05
12.419649	3.86879e-05
12.378436	4.03613e-05
12.337224	4.21055e-05
12.296011	4.39231e-05
12.254799	4.58173e-05
12.213586	4.77911e-05
12.172374	4.98476e-05
12.131161	5.19902e-05
12.089948	5.42224e-05
12.048736	5.65476e-05
12.007523	5.89696e-05
11.966311	6.14921e-05
11.925098	6.41192e-05
11.883885	6.68548e-05
11.842673	6.97032e-05
11.801460	7.26687e-05
11.760248	7.57559e-05
11.719035	7.89694e-05
11.677822	8.2314e-05
11.636610	8.57946e-05
11.595397	8.94163e-05
11.554185	9.31843e-05
11.512972	9.71041e-05
11.471759	0.000101181
11.430547	0.000105421
11.389334	0.00010983
11.348122	0.000114414
11.306909	0.000119179
11.265697	0.000124131
11.224484	0.000129277
11.183271	0.000134623
11.142059	0.000140176
11.100846	0.000145943
11.059634	0.00015193
11.018421	0.000158145
10.977208	0.000164594
10.935996	0.000171285
10.894783	0.000178225
10.853571	0.00018542
10.812358	0.000192878
10.771145	0.000200605
10.729933	0.000208608
10.688720	0.000216895
10.647508	0.00022547
10.606295	0.000234339
10.565082	0.000243509
10.523870	0.000252984
10.482657	0.000262768
10.441445	0.000272864
10.400232	0.000283275
10.359020	0.000294001
10.317807	0.000305041
10.276594	0.000316393
10.235382	0.000328052
10.194169	0.00034001
10.152957	0.000352254
10.111744	0.000364769
10.070531	0.000377534
10.029319	0.000390519
9.988106	0.000403686
9.946894	0.000416985
9.905681	0.000430347
9.864468	0.000443682
9.823256	0.000456861
9.782043	0.000469698
9.740831	0.000481896
9.699618	0.000492902
&
```
