## Supplementary material for "All-at-once RNA folding with 3D motif prediction framed by evolutionary information": RF01165_sn2317.cacofold.helixcov

```
# RMs = 3 L = 79

# RM_HELIX NESTED 21-23 59-61, nbp = 3 nbp_cov = 1
# pvals: 0.00779779,0.981908,1.60933e-05
# aggregated NONE
NESTED  ::::::::::::::::::::<<<___________________________________>>>::::::::::::::::::
        ::::::::::::::::::::::<___________________________________>::::::::::::::::::::

# RM_HELIX NESTED 8-12 68-72, nbp = 5 nbp_cov = 0
# pvals: 0.850273,0.857069,0.850273,0.850273,0.857069
# aggregated NONE
NESTED  :::::::<<<<<_______________________________________________________>>>>>:::::::
        :::::::::::::::::::::::::::::::::::::::::::::::::::::::::::::::::::::::::::::::

# RM_HELIX NESTED 2-4 76-78, nbp = 3 nbp_cov = 0
# pvals: 0.850273,0.850273,0.850273
# aggregated NONE
NESTED  :<<<_______________________________________________________________________>>>:
        :::::::::::::::::::::::::::::::::::::::::::::::::::::::::::::::::::::::::::::::
```
