## Supplementary material for "All-at-once RNA folding with 3D motif prediction framed by evolutionary information": RF01165_sn2317.cacofold.power

```
# Power analysis of CaCoFold structure 
#
# Powertype = SINGLE SUBSTITUTIONS
# covary  left_pos      right_pos    substitutions      power
#----------------------------------------------------------------
          2		78		0		0.00
          3		77		0		0.00
          4		76		0		0.00
          8		72		0		0.00
          9		71		1		0.00
          10		70		1		0.00
          11		69		0		0.00
          12		68		0		0.00
          21		61		1		0.00
          22		60		2		0.00
     *    23		59		2		0.00
#
# BPAIRS 11
# avg substitutions per BP  0.6
# BPAIRS expected to covary 0.0 +/- 0.0
# BPAIRS observed to covary 1
#
```
