## Supplementary material for "All-at-once RNA folding with 3D motif prediction framed by evolutionary information": RF01165_sn2317.surv

```
-0.000037	0.333333
-0.005902	1
&
3.887245	0.000324886
3.322655	0.000649773
2.774917	0.000974659
2.269314	0.00129955
2.244034	0.00162443
2.201900	0.00194932
2.050219	0.0022742
2.033365	0.00259909
1.991232	0.00357375
1.940672	0.00389864
1.890111	0.00422352
1.755284	0.00454841
1.713150	0.00487329
1.696296	0.00519818
1.637309	0.00617284
1.628883	0.00649773
1.620456	0.00682261
1.510908	0.0071475
1.485628	0.00779727
1.477202	0.00812216
1.384508	0.00844704
1.359227	0.00877193
1.308667	0.0094217
1.241253	0.0103964
1.114852	0.0107212
1.106426	0.011371
0.971598	0.0116959
0.862051	0.0120208
0.836770	0.0123457
0.803063	0.0126706
0.710369	0.0129955
0.693516	0.0133203
0.668236	0.0136452
0.617675	0.0139701
0.592395	0.0152697
0.550262	0.0155945
0.499701	0.0159194
0.465994	0.0168941
0.449141	0.017219
0.423861	0.0181936
0.415434	0.0185185
0.407007	0.0188434
0.390154	0.0198181
0.381727	0.0211176
0.364874	0.0214425
0.356447	0.0217674
0.348020	0.022742
0.339593	0.0230669
0.322740	0.0246914
0.305887	0.0253411
0.289033	0.0259909
0.280606	0.0266407
0.263753	0.0276153
0.255326	0.0279402
0.238473	0.02859
0.221619	0.0289149
0.204766	0.0295647
0.171059	0.0311891
0.162632	0.031514
0.154205	0.0318389
0.137352	0.0321637
0.128925	0.0324886
0.120499	0.0328135
0.112072	0.0337882
0.103645	0.0341131
0.095218	0.0360624
0.086792	0.0363873
0.069938	0.0367122
0.053085	0.037037
0.044658	0.0386615
0.036231	0.0409357
0.019378	0.0555556
0.010951	0.143925
0.002524	0.146524
-0.005902	0.819038
-0.014329	0.92885
-0.031183	0.930799
-0.039609	0.931774
-0.048036	0.932099
-0.056463	0.933073
-0.064889	0.934048
-0.073316	0.934373
-0.081743	0.935023
-0.090170	0.936647
-0.098596	0.937622
-0.107023	0.938596
-0.115450	0.939896
-0.123876	0.94152
-0.132303	0.94347
-0.140730	0.944444
-0.149157	0.945419
-0.157583	0.947044
-0.166010	0.948018
-0.174437	0.949318
-0.182864	0.950292
-0.191290	0.951267
-0.199717	0.951917
-0.208144	0.952242
-0.216570	0.953541
-0.224997	0.954841
-0.233424	0.956465
-0.241851	0.958415
-0.250277	0.959714
-0.258704	0.960689
-0.267131	0.961339
-0.275558	0.961663
-0.283984	0.962963
-0.300838	0.963613
-0.317691	0.963938
-0.326118	0.964912
-0.334545	0.965562
-0.342971	0.966212
-0.351398	0.967186
-0.359825	0.967511
-0.368252	0.967836
-0.376678	0.968161
-0.385105	0.968486
-0.393532	0.97076
-0.401958	0.971085
-0.410385	0.97271
-0.427239	0.974334
-0.435665	0.975634
-0.444092	0.975958
-0.452519	0.976608
-0.460946	0.978558
-0.469372	0.979207
-0.477799	0.980182
-0.486226	0.981157
-0.494652	0.983106
-0.503079	0.983756
-0.511506	0.98473
-0.519933	0.98538
-0.528359	0.985705
-0.536786	0.986355
-0.578920	0.987654
-0.587346	0.987979
-0.595773	0.988304
-0.621053	0.988954
-0.629480	0.989279
-0.646334	0.989929
-0.663187	0.990253
-0.671614	0.990578
-0.696894	0.990903
-0.705321	0.991228
-0.713747	0.991553
-0.722174	0.992853
-0.739028	0.993177
-0.747454	0.993502
-0.781161	0.994152
-0.806441	0.994477
-0.823295	0.995127
-0.873855	0.995452
-0.932842	0.995776
-0.983403	0.996101
-1.008683	0.996426
-1.050816	0.996751
-1.076097	0.997076
-1.109804	0.997401
-1.185644	0.997726
-1.210924	0.998051
-1.236204	0.998376
-1.269911	0.999025
-1.463726	0.99935
-1.531140	0.999675
-1.665967	1
&
4.704638	1.62285e-06
4.055780	3.2457e-06
3.971513	4.86855e-06
3.895672	6.4914e-06
3.853538	8.11425e-06
3.769271	9.7371e-06
3.735564	1.13599e-05
3.701857	1.29828e-05
3.659724	1.46056e-05
3.558603	1.62285e-05
3.541750	1.78513e-05
3.533323	2.1097e-05
3.516469	2.43427e-05
3.508043	3.08341e-05
3.499616	3.2457e-05
3.482762	3.40798e-05
3.474336	3.73255e-05
3.465909	3.89484e-05
3.457482	4.05712e-05
3.449056	4.54398e-05
3.432202	4.70626e-05
3.423775	4.86855e-05
3.415349	5.19312e-05
3.406922	5.67997e-05
3.398495	6.00454e-05
3.390068	6.16683e-05
3.381642	6.65368e-05
3.373215	6.97825e-05
3.364788	7.14054e-05
3.356362	7.62739e-05
3.331081	8.6011e-05
3.322655	8.76339e-05
3.314228	9.7371e-05
3.297374	0.000100617
3.288948	0.00010224
3.280521	0.000103862
3.272094	0.000107108
3.263668	0.000113599
3.255241	0.000116845
3.246814	0.000123337
3.238387	0.000124959
3.229961	0.000129828
3.221534	0.000134697
3.213107	0.000137942
3.204680	0.000142811
3.196254	0.000150925
3.187827	0.000155794
3.162547	0.000157416
3.154120	0.000160662
3.145693	0.000168776
3.137267	0.000170399
3.128840	0.000173645
3.120413	0.000178513
3.103560	0.000183382
3.095133	0.000188251
3.086706	0.000189873
3.078280	0.000191496
3.069853	0.000197988
3.061426	0.000201233
3.052999	0.000202856
3.044573	0.000207725
3.036146	0.00021097
3.027719	0.000214216
3.019293	0.000217462
3.010866	0.000223953
3.002439	0.000227199
2.994012	0.000228822
2.985586	0.000232068
2.968732	0.000235313
2.960305	0.00024505
2.951879	0.000246673
2.943452	0.000248296
2.935025	0.000253165
2.926599	0.000254787
2.918172	0.000259656
2.909745	0.000262902
2.892892	0.00026777
2.884465	0.000271016
2.876038	0.000272639
2.867611	0.000275884
2.859185	0.000277507
2.850758	0.00027913
2.842331	0.000280753
2.833905	0.000285622
2.825478	0.00029049
2.817051	0.000293736
2.808624	0.000303473
2.791771	0.000308341
2.783344	0.00031321
2.774917	0.000316456
2.766491	0.000322947
2.758064	0.000332684
2.749637	0.000339176
2.741211	0.000345667
2.732784	0.00035865
2.724357	0.000368387
2.715930	0.000378124
2.707504	0.00039273
2.699077	0.000402467
2.690650	0.000410581
2.682223	0.000418695
2.673797	0.000428432
2.665370	0.000434924
2.656943	0.000449529
2.648517	0.000456021
2.640090	0.000475495
2.631663	0.000491723
2.623236	0.000509575
2.614810	0.000520935
2.606383	0.000533918
2.597956	0.000551769
2.589529	0.000567997
2.581103	0.000587472
2.572676	0.000598832
2.564249	0.00061506
2.555823	0.000621551
2.547396	0.00064914
2.538969	0.000665368
2.530542	0.00067186
2.522116	0.000689711
2.513689	0.000714054
2.505262	0.000741642
2.496835	0.000751379
2.488409	0.000780591
2.479982	0.000798442
2.471555	0.000814671
2.463129	0.000835768
2.454702	0.000842259
2.446275	0.000863356
2.437848	0.000887699
2.429422	0.000920156
2.420995	0.00093963
2.412568	0.00096235
2.404141	0.000989938
2.395715	0.00100941
2.387288	0.00102564
2.378861	0.00104998
2.370435	0.00106784
2.362008	0.00107757
2.353581	0.00110191
2.345154	0.00113275
2.336728	0.00116034
2.328301	0.00119766
2.319874	0.00123174
2.311447	0.00125933
2.303021	0.00128692
2.294594	0.00130964
2.286167	0.00135183
2.277741	0.00139403
2.269314	0.00142162
2.260887	0.00144596
2.252460	0.00146543
2.244034	0.00148491
2.235607	0.00151087
2.227180	0.00154171
2.218753	0.0015628
2.210327	0.00159526
2.201900	0.00163259
2.193473	0.00166667
2.185047	0.0016975
2.176620	0.00173645
2.168193	0.00178189
2.159766	0.00184193
2.151340	0.00187115
2.142913	0.00190685
2.134486	0.00193281
2.126059	0.00196203
2.117633	0.00199124
2.109206	0.00204317
2.100779	0.00208698
2.092353	0.00212918
2.083926	0.00217786
2.075499	0.00221357
2.067072	0.00227686
2.058646	0.00232879
2.050219	0.00235962
2.041792	0.00241805
2.033365	0.00249919
2.024939	0.00255599
2.016512	0.00260792
2.008085	0.00265174
1.999659	0.00272801
1.991232	0.00282214
1.982805	0.00287569
1.974378	0.00295034
1.965952	0.00302337
1.957525	0.00311263
1.949098	0.00322136
1.940672	0.00335768
1.932245	0.00341934
1.923818	0.00350698
1.915391	0.00358001
1.906965	0.00366764
1.898538	0.00374067
1.890111	0.00382668
1.881684	0.00388673
1.873258	0.00395326
1.864831	0.00405226
1.856404	0.00410743
1.847978	0.00416423
1.839551	0.0042048
1.831124	0.00425349
1.822697	0.00430055
1.814271	0.00434761
1.805844	0.00439143
1.797417	0.00446933
1.788990	0.00453262
1.780564	0.00460727
1.772137	0.00467218
1.763710	0.00474684
1.755284	0.0048296
1.746857	0.00491074
1.738430	0.00499513
1.730003	0.00506491
1.721577	0.00514606
1.713150	0.00521097
1.704723	0.00529049
1.696296	0.00536514
1.687870	0.00544304
1.679443	0.00551769
1.671016	0.00557449
1.662590	0.00562967
1.654163	0.00572704
1.645736	0.00580493
1.637309	0.00593801
1.628883	0.00599156
1.620456	0.00607757
1.612029	0.00617657
1.603602	0.0062642
1.595176	0.00633561
1.586749	0.00642324
1.578322	0.00654008
1.569896	0.00662772
1.561469	0.00675917
1.553042	0.00686628
1.544615	0.00694904
1.536189	0.00704804
1.527762	0.0071665
1.519335	0.00727037
1.510908	0.0073791
1.502482	0.00754138
1.494055	0.0076566
1.485628	0.00779779
1.477202	0.00793574
1.468775	0.00810451
1.460348	0.00823759
1.451921	0.0083804
1.443495	0.00851672
1.435068	0.00869847
1.426641	0.00884778
1.418214	0.00901168
1.409788	0.00921454
1.401361	0.00939955
1.392934	0.00962837
1.384508	0.00986693
1.376081	0.0100941
1.367654	0.0103505
1.359227	0.0106134
1.350801	0.0108552
1.342374	0.0111668
1.333947	0.0114249
1.325520	0.0116959
1.317094	0.0119296
1.308667	0.0121941
1.300240	0.0124278
1.291814	0.012642
1.283387	0.0129163
1.274960	0.013124
1.266533	0.0133252
1.258107	0.0134972
1.249680	0.0137261
1.241253	0.01395
1.232826	0.0141431
1.224400	0.0143995
1.215973	0.0146089
1.207546	0.014776
1.199120	0.0149464
1.190693	0.0151087
1.182266	0.0152856
1.173839	0.0154317
1.165413	0.0155372
1.156986	0.0156573
1.148559	0.015779
1.140132	0.0158909
1.131706	0.0160127
1.123279	0.0161506
1.114852	0.0162431
1.106426	0.0163242
1.097999	0.0164151
1.089572	0.0165028
1.081145	0.016618
1.072719	0.01673
1.064292	0.0168127
1.055865	0.0168793
1.047438	0.0169766
1.039012	0.0171146
1.030585	0.0172103
1.022158	0.0173694
1.013732	0.0175073
1.005305	0.0176388
0.996878	0.0177572
0.988451	0.0178578
0.980025	0.0179471
0.971598	0.018111
0.963171	0.0182473
0.954745	0.0184064
0.946318	0.0185784
0.937891	0.0186952
0.929464	0.0187926
0.921038	0.0188916
0.912611	0.0190117
0.904184	0.019122
0.895757	0.0192535
0.887331	0.0194142
0.878904	0.019591
0.870477	0.0198004
0.862051	0.0199643
0.853624	0.020172
0.845197	0.0203311
0.836770	0.020508
0.828344	0.020693
0.819917	0.020865
0.811490	0.0211214
0.803063	0.0213502
0.794637	0.0215239
0.786210	0.0217089
0.777783	0.021889
0.769357	0.0220286
0.760930	0.0222071
0.752503	0.0224327
0.744076	0.0226031
0.735650	0.0228027
0.727223	0.0230039
0.718796	0.0231889
0.710369	0.0234437
0.701943	0.0236498
0.693516	0.023838
0.685089	0.0240425
0.676663	0.0242551
0.668236	0.0244547
0.659809	0.0246754
0.651382	0.0248685
0.642956	0.0250828
0.634529	0.0252564
0.626102	0.0254625
0.617675	0.025641
0.609249	0.0258147
0.600822	0.0259705
0.592395	0.0261311
0.583969	0.0262528
0.575542	0.0264297
0.567115	0.0266001
0.558688	0.0267657
0.550262	0.0269279
0.541835	0.0270951
0.533408	0.0272606
0.524981	0.027444
0.516555	0.0276728
0.508128	0.027887
0.499701	0.028124
0.491275	0.0282879
0.482848	0.0284404
0.474421	0.0285897
0.465994	0.0288007
0.457568	0.0290214
0.449141	0.0292129
0.440714	0.0294336
0.432287	0.0296543
0.423861	0.029815
0.415434	0.0300568
0.407007	0.0303538
0.398581	0.0305501
0.390154	0.0307254
0.381727	0.030912
0.373300	0.0311149
0.364874	0.0313291
0.356447	0.0315498
0.348020	0.0317624
0.339593	0.0320026
0.331167	0.032246
0.322740	0.0324732
0.314313	0.0327345
0.305887	0.0330364
0.297460	0.0333025
0.289033	0.0335735
0.280606	0.0338559
0.272180	0.0341512
0.263753	0.0344352
0.255326	0.0347663
0.246899	0.0350795
0.238473	0.0353684
0.230046	0.0356556
0.221619	0.0359575
0.213193	0.0362739
0.204766	0.0365677
0.196339	0.0368387
0.187912	0.0371259
0.179486	0.0374213
0.171059	0.0376907
0.162632	0.0380412
0.154205	0.0384713
0.145779	0.0388575
0.137352	0.039208
0.128925	0.0395813
0.120499	0.0399351
0.112072	0.0404106
0.103645	0.0408536
0.095218	0.0413145
0.086792	0.0418614
0.078365	0.0424408
0.069938	0.0430834
0.061511	0.043666
0.053085	0.0442827
0.044658	0.0449205
0.036231	0.0455193
0.027805	0.0469994
0.019378	0.0512999
0.010951	0.0678643
0.002524	0.134482
-0.005902	0.850273
-0.014329	0.857069
-0.022756	0.858304
-0.031183	0.860282
-0.039609	0.862838
-0.048036	0.865876
-0.056463	0.869531
-0.064889	0.873509
-0.073316	0.877441
-0.081743	0.881637
-0.090170	0.885818
-0.098596	0.889737
-0.107023	0.894064
-0.115450	0.898234
-0.123876	0.902236
-0.132303	0.906003
-0.140730	0.909667
-0.149157	0.913171
-0.157583	0.916599
-0.166010	0.919859
-0.174437	0.923311
-0.182864	0.92617
-0.191290	0.929385
-0.199717	0.932311
-0.208144	0.935084
-0.216570	0.937955
-0.224997	0.940794
-0.233424	0.943507
-0.241851	0.946037
-0.250277	0.948379
-0.258704	0.950539
-0.267131	0.952887
-0.275558	0.955058
-0.283984	0.956921
-0.292411	0.958784
-0.300838	0.96062
-0.309264	0.962274
-0.317691	0.963846
-0.326118	0.965445
-0.334545	0.966835
-0.342971	0.968234
-0.351398	0.969492
-0.359825	0.970599
-0.368252	0.971738
-0.376678	0.97265
-0.385105	0.973736
-0.393532	0.974645
-0.401958	0.975549
-0.410385	0.976353
-0.418812	0.977128
-0.427239	0.977866
-0.435665	0.97858
-0.444092	0.979163
-0.452519	0.979784
-0.460946	0.980354
-0.469372	0.980891
-0.477799	0.981414
-0.486226	0.981908
-0.494652	0.982415
-0.503079	0.982929
-0.511506	0.983358
-0.519933	0.983859
-0.528359	0.984231
-0.536786	0.984662
-0.545213	0.985034
-0.553640	0.985474
-0.562066	0.985837
-0.570493	0.986207
-0.578920	0.986628
-0.587346	0.986986
-0.595773	0.987298
-0.604200	0.987661
-0.612627	0.987984
-0.621053	0.988307
-0.629480	0.988595
-0.637907	0.988872
-0.646334	0.9892
-0.654760	0.98952
-0.663187	0.989752
-0.671614	0.990018
-0.680040	0.990287
-0.688467	0.99055
-0.696894	0.99079
-0.705321	0.991029
-0.713747	0.991315
-0.722174	0.991548
-0.730601	0.991764
-0.739028	0.992007
-0.747454	0.992183
-0.755881	0.992408
-0.764308	0.992658
-0.772734	0.992934
-0.781161	0.993137
-0.789588	0.99332
-0.798015	0.993504
-0.806441	0.993694
-0.814868	0.993916
-0.823295	0.994127
-0.831722	0.994304
-0.840148	0.994489
-0.848575	0.994671
-0.857002	0.994847
-0.865428	0.995005
-0.873855	0.995206
-0.882282	0.99536
-0.890709	0.995508
-0.899135	0.995675
-0.907562	0.99581
-0.915989	0.995925
-0.924416	0.996068
-0.932842	0.996203
-0.941269	0.996345
-0.949696	0.996452
-0.958122	0.996571
-0.966549	0.996654
-0.974976	0.996769
-0.983403	0.996883
-0.991829	0.996986
-1.000256	0.99711
-1.008683	0.997194
-1.017110	0.99729
-1.025536	0.997379
-1.033963	0.997467
-1.042390	0.997537
-1.050816	0.997605
-1.059243	0.997712
-1.067670	0.997772
-1.076097	0.997829
-1.084523	0.997889
-1.092950	0.997965
-1.101377	0.99803
-1.109804	0.998106
-1.118230	0.998161
-1.126657	0.998215
-1.135084	0.998275
-1.143510	0.998322
-1.151937	0.998382
-1.160364	0.99846
-1.168791	0.998513
-1.177217	0.998556
-1.185644	0.998599
-1.194071	0.998638
-1.202497	0.998673
-1.210924	0.99871
-1.219351	0.998744
-1.227778	0.998772
-1.236204	0.99882
-1.244631	0.998843
-1.253058	0.998892
-1.261485	0.998919
-1.269911	0.99895
-1.278338	0.998969
-1.286765	0.998992
-1.295191	0.999028
-1.303618	0.999065
-1.312045	0.999091
-1.320472	0.999116
-1.328898	0.999148
-1.337325	0.999179
-1.345752	0.999193
-1.354179	0.999216
-1.362605	0.999237
-1.371032	0.999262
-1.379459	0.999281
-1.387885	0.999294
-1.396312	0.999315
-1.404739	0.999333
-1.413166	0.999349
-1.421592	0.999364
-1.430019	0.999378
-1.438446	0.9994
-1.446873	0.999408
-1.455299	0.999422
-1.463726	0.999442
-1.472153	0.999453
-1.480579	0.999473
-1.489006	0.999489
-1.497433	0.999503
-1.505860	0.999518
-1.514286	0.999529
-1.522713	0.999542
-1.531140	0.999552
-1.539567	0.99956
-1.547993	0.999567
-1.556420	0.99958
-1.564847	0.999589
-1.573273	0.999604
-1.581700	0.999612
-1.590127	0.999615
-1.598554	0.999638
-1.606980	0.999643
-1.615407	0.999662
-1.623834	0.999677
-1.632261	0.99969
-1.640687	0.999705
-1.649114	0.999716
-1.657541	0.999727
-1.665967	0.999745
-1.674394	0.999752
-1.682821	0.999765
-1.691248	0.999771
-1.699674	0.999778
-1.708101	0.999789
-1.716528	0.9998
-1.724955	0.999815
-1.733381	0.999825
-1.741808	0.999834
-1.750235	0.999843
-1.758661	0.999849
-1.767088	0.999851
-1.775515	0.999865
-1.783942	0.999875
-1.792368	0.999891
-1.800795	0.999904
-1.809222	0.999907
-1.817649	0.999911
-1.826075	0.999916
-1.842929	0.99992
-1.868209	0.99993
-1.876636	0.999932
-1.885062	0.999935
-1.893489	0.999943
-1.901916	0.999945
-1.910343	0.999948
-1.918769	0.999953
-1.927196	0.999955
-1.935623	0.999958
-1.944049	0.999961
-1.952476	0.999963
-1.960903	0.999971
-1.977756	0.999974
-1.986183	0.999977
-1.994610	0.999982
-2.003037	0.999984
-2.019890	0.999985
-2.028317	0.999987
-2.045170	0.999989
-2.062024	0.999992
-2.087304	0.999997
-2.095731	0.999998
-2.154718	1
&
19.485116	9.57478e-25
19.476689	9.80744e-25
19.468263	1.00457e-24
19.459836	1.02898e-24
19.451409	1.05399e-24
19.442983	1.0796e-24
19.434556	1.10583e-24
19.426129	1.1327e-24
19.417702	1.16022e-24
19.409276	1.18841e-24
19.400849	1.21729e-24
19.392422	1.24687e-24
19.383995	1.27716e-24
19.375569	1.3082e-24
19.367142	1.33998e-24
19.358715	1.37254e-24
19.350289	1.40589e-24
19.341862	1.44005e-24
19.333435	1.47504e-24
19.325008	1.51089e-24
19.316582	1.5476e-24
19.308155	1.5852e-24
19.299728	1.62372e-24
19.291301	1.66317e-24
19.282875	1.70358e-24
19.274448	1.74498e-24
19.266021	1.78738e-24
19.257595	1.83081e-24
19.249168	1.87529e-24
19.240741	1.92086e-24
19.232314	1.96753e-24
19.223888	2.01533e-24
19.215461	2.0643e-24
19.207034	2.11446e-24
19.198607	2.16584e-24
19.190181	2.21846e-24
19.181754	2.27237e-24
19.173327	2.32758e-24
19.164901	2.38413e-24
19.156474	2.44206e-24
19.148047	2.5014e-24
19.139620	2.56218e-24
19.131194	2.62443e-24
19.122767	2.6882e-24
19.114340	2.75351e-24
19.105913	2.82042e-24
19.097487	2.88895e-24
19.089060	2.95914e-24
19.080633	3.03104e-24
19.072207	3.10468e-24
19.063780	3.18012e-24
19.055353	3.25739e-24
19.046926	3.33653e-24
19.038500	3.4176e-24
19.030073	3.50064e-24
19.021646	3.5857e-24
19.013219	3.67282e-24
19.004793	3.76206e-24
18.996366	3.85346e-24
18.987939	3.94709e-24
18.979513	4.043e-24
18.971086	4.14123e-24
18.962659	4.24185e-24
18.954232	4.34491e-24
18.945806	4.45048e-24
18.937379	4.55861e-24
18.928952	4.66937e-24
18.920525	4.78282e-24
18.912099	4.89903e-24
18.903672	5.01806e-24
18.895245	5.13998e-24
18.886819	5.26487e-24
18.878392	5.39279e-24
18.869965	5.52382e-24
18.861538	5.65803e-24
18.853112	5.7955e-24
18.844685	5.93631e-24
18.836258	6.08054e-24
18.827831	6.22828e-24
18.819405	6.3796e-24
18.810978	6.5346e-24
18.802551	6.69337e-24
18.794125	6.856e-24
18.785698	7.02257e-24
18.777271	7.1932e-24
18.768844	7.36797e-24
18.760418	7.54698e-24
18.751991	7.73035e-24
18.743564	7.91816e-24
18.735137	8.11055e-24
18.726711	8.3076e-24
18.718284	8.50945e-24
18.709857	8.71619e-24
18.701431	8.92796e-24
18.693004	9.14488e-24
18.684577	9.36706e-24
18.676150	9.59465e-24
18.667724	9.82776e-24
18.659297	1.00665e-23
18.650870	1.03111e-23
18.642444	1.05616e-23
18.634017	1.08182e-23
18.625590	1.10811e-23
18.617163	1.13503e-23
18.608737	1.16261e-23
18.600310	1.19085e-23
18.591883	1.21979e-23
18.583456	1.24942e-23
18.575030	1.27978e-23
18.566603	1.31087e-23
18.558176	1.34272e-23
18.549750	1.37534e-23
18.541323	1.40876e-23
18.532896	1.44298e-23
18.524469	1.47804e-23
18.516043	1.51395e-23
18.507616	1.55073e-23
18.499189	1.58841e-23
18.490762	1.627e-23
18.482336	1.66653e-23
18.473909	1.70702e-23
18.465482	1.74849e-23
18.457056	1.79097e-23
18.448629	1.83448e-23
18.440202	1.87905e-23
18.431775	1.9247e-23
18.423349	1.97146e-23
18.414922	2.01936e-23
18.406495	2.06842e-23
18.398068	2.11868e-23
18.389642	2.17015e-23
18.381215	2.22287e-23
18.372788	2.27688e-23
18.364362	2.3322e-23
18.355935	2.38886e-23
18.347508	2.44689e-23
18.339081	2.50634e-23
18.330655	2.56723e-23
18.322228	2.6296e-23
18.313801	2.69349e-23
18.305374	2.75893e-23
18.296948	2.82595e-23
18.288521	2.89461e-23
18.280094	2.96493e-23
18.271668	3.03697e-23
18.263241	3.11075e-23
18.254814	3.18632e-23
18.246387	3.26373e-23
18.237961	3.34303e-23
18.229534	3.42424e-23
18.221107	3.50743e-23
18.212680	3.59265e-23
18.204254	3.67993e-23
18.195827	3.76933e-23
18.187400	3.8609e-23
18.178974	3.9547e-23
18.170547	4.05078e-23
18.162120	4.14919e-23
18.153693	4.24999e-23
18.145267	4.35324e-23
18.136840	4.459e-23
18.128413	4.56733e-23
18.119986	4.67829e-23
18.111560	4.79195e-23
18.103133	4.90836e-23
18.094706	5.02761e-23
18.086280	5.14975e-23
18.077853	5.27486e-23
18.069426	5.403e-23
18.060999	5.53427e-23
18.052573	5.66871e-23
18.044146	5.80643e-23
18.035719	5.94749e-23
18.027292	6.09198e-23
18.018866	6.23998e-23
18.010439	6.39157e-23
18.002012	6.54685e-23
17.993586	6.70589e-23
17.985159	6.86881e-23
17.976732	7.03568e-23
17.968305	7.2066e-23
17.959879	7.38167e-23
17.951452	7.561e-23
17.943025	7.74468e-23
17.934598	7.93283e-23
17.926172	8.12555e-23
17.917745	8.32295e-23
17.909318	8.52514e-23
17.900892	8.73225e-23
17.892465	8.94438e-23
17.884038	9.16167e-23
17.875611	9.38424e-23
17.867185	9.61221e-23
17.858758	9.84573e-23
17.850331	1.00849e-22
17.841904	1.03299e-22
17.833478	1.05809e-22
17.825051	1.08379e-22
17.816624	1.11012e-22
17.808198	1.13709e-22
17.799771	1.16471e-22
17.791344	1.193e-22
17.782917	1.22199e-22
17.774491	1.25167e-22
17.766064	1.28208e-22
17.757637	1.31322e-22
17.749210	1.34513e-22
17.740784	1.3778e-22
17.732357	1.41127e-22
17.723930	1.44556e-22
17.715504	1.48068e-22
17.707077	1.51664e-22
17.698650	1.55349e-22
17.690223	1.59123e-22
17.681797	1.62988e-22
17.673370	1.66948e-22
17.664943	1.71003e-22
17.656517	1.75157e-22
17.648090	1.79412e-22
17.639663	1.83771e-22
17.631236	1.88235e-22
17.622810	1.92808e-22
17.614383	1.97491e-22
17.605956	2.02289e-22
17.597529	2.07203e-22
17.589103	2.12237e-22
17.580676	2.17392e-22
17.572249	2.22673e-22
17.563823	2.28083e-22
17.555396	2.33623e-22
17.546969	2.39298e-22
17.538542	2.45111e-22
17.530116	2.51066e-22
17.521689	2.57165e-22
17.513262	2.63412e-22
17.504835	2.69811e-22
17.496409	2.76365e-22
17.487982	2.83078e-22
17.479555	2.89955e-22
17.471129	2.96998e-22
17.462702	3.04213e-22
17.454275	3.11603e-22
17.445848	3.19172e-22
17.437422	3.26926e-22
17.428995	3.34867e-22
17.420568	3.43002e-22
17.412141	3.51334e-22
17.403715	3.59868e-22
17.395288	3.6861e-22
17.386861	3.77564e-22
17.378435	3.86736e-22
17.370008	3.9613e-22
17.361581	4.05753e-22
17.353154	4.15609e-22
17.344728	4.25705e-22
17.336301	4.36046e-22
17.327874	4.46638e-22
17.319447	4.57487e-22
17.311021	4.686e-22
17.302594	4.79983e-22
17.294167	4.91643e-22
17.285741	5.03585e-22
17.277314	5.15818e-22
17.268887	5.28348e-22
17.260460	5.41182e-22
17.252034	5.54328e-22
17.243607	5.67793e-22
17.235180	5.81586e-22
17.226753	5.95713e-22
17.218327	6.10183e-22
17.209900	6.25005e-22
17.201473	6.40187e-22
17.193047	6.55738e-22
17.184620	6.71666e-22
17.176193	6.87982e-22
17.167766	7.04693e-22
17.159340	7.21811e-22
17.150913	7.39344e-22
17.142486	7.57303e-22
17.134059	7.75699e-22
17.125633	7.94541e-22
17.117206	8.13841e-22
17.108779	8.33609e-22
17.100353	8.53858e-22
17.091926	8.74599e-22
17.083499	8.95843e-22
17.075072	9.17603e-22
17.066646	9.39892e-22
17.058219	9.62723e-22
17.049792	9.86108e-22
17.041365	1.01006e-21
17.032939	1.0346e-21
17.024512	1.05973e-21
17.016085	1.08547e-21
17.007659	1.11183e-21
16.999232	1.13884e-21
16.990805	1.1665e-21
16.982378	1.19484e-21
16.973952	1.22386e-21
16.965525	1.25359e-21
16.957098	1.28404e-21
16.948671	1.31522e-21
16.940245	1.34717e-21
16.931818	1.37989e-21
16.923391	1.41341e-21
16.914965	1.44774e-21
16.906538	1.48291e-21
16.898111	1.51893e-21
16.889684	1.55582e-21
16.881258	1.59361e-21
16.872831	1.63232e-21
16.864404	1.67197e-21
16.855977	1.71258e-21
16.847551	1.75418e-21
16.839124	1.79679e-21
16.830697	1.84043e-21
16.822271	1.88513e-21
16.813844	1.93092e-21
16.805417	1.97782e-21
16.796990	2.02586e-21
16.788564	2.07507e-21
16.780137	2.12547e-21
16.771710	2.1771e-21
16.763283	2.22998e-21
16.754857	2.28414e-21
16.746430	2.33962e-21
16.738003	2.39645e-21
16.729577	2.45465e-21
16.721150	2.51428e-21
16.712723	2.57534e-21
16.704296	2.6379e-21
16.695870	2.70197e-21
16.687443	2.7676e-21
16.679016	2.83482e-21
16.670589	2.90367e-21
16.662163	2.9742e-21
16.653736	3.04644e-21
16.645309	3.12043e-21
16.636883	3.19622e-21
16.628456	3.27385e-21
16.620029	3.35337e-21
16.611602	3.43482e-21
16.603176	3.51825e-21
16.594749	3.6037e-21
16.586322	3.69123e-21
16.577896	3.78088e-21
16.569469	3.87271e-21
16.561042	3.96678e-21
16.552615	4.06312e-21
16.544189	4.16181e-21
16.535762	4.26289e-21
16.527335	4.36643e-21
16.518908	4.47248e-21
16.510482	4.58111e-21
16.502055	4.69238e-21
16.493628	4.80634e-21
16.485202	4.92308e-21
16.476775	5.04265e-21
16.468348	5.16513e-21
16.459921	5.29058e-21
16.451495	5.41907e-21
16.443068	5.55069e-21
16.434641	5.68551e-21
16.426214	5.82359e-21
16.417788	5.96504e-21
16.409361	6.10991e-21
16.400934	6.25831e-21
16.392508	6.41031e-21
16.384081	6.566e-21
16.375654	6.72547e-21
16.367227	6.88881e-21
16.358801	7.05613e-21
16.350374	7.2275e-21
16.341947	7.40304e-21
16.333520	7.58284e-21
16.325094	7.76701e-21
16.316667	7.95565e-21
16.308240	8.14887e-21
16.299814	8.34678e-21
16.291387	8.5495e-21
16.282960	8.75714e-21
16.274533	8.96983e-21
16.266107	9.18768e-21
16.257680	9.41082e-21
16.249253	9.63938e-21
16.240826	9.87349e-21
16.232400	1.01133e-20
16.223973	1.03589e-20
16.215546	1.06105e-20
16.207120	1.08682e-20
16.198693	1.11321e-20
16.190266	1.14025e-20
16.181839	1.16794e-20
16.173413	1.19631e-20
16.164986	1.22536e-20
16.156559	1.25512e-20
16.148132	1.28561e-20
16.139706	1.31683e-20
16.131279	1.34881e-20
16.122852	1.38157e-20
16.114426	1.41512e-20
16.105999	1.44949e-20
16.097572	1.48469e-20
16.089145	1.52075e-20
16.080719	1.55768e-20
16.072292	1.59551e-20
16.063865	1.63426e-20
16.055438	1.67395e-20
16.047012	1.7146e-20
16.038585	1.75625e-20
16.030158	1.7989e-20
16.021732	1.84259e-20
16.013305	1.88733e-20
16.004878	1.93317e-20
15.996451	1.98012e-20
15.988025	2.02821e-20
15.979598	2.07746e-20
15.971171	2.12792e-20
15.962744	2.17959e-20
15.954318	2.23253e-20
15.945891	2.28675e-20
15.937464	2.34228e-20
15.929038	2.39916e-20
15.920611	2.45743e-20
15.912184	2.51711e-20
15.903757	2.57824e-20
15.895331	2.64085e-20
15.886904	2.70499e-20
15.878477	2.77068e-20
15.870050	2.83796e-20
15.861624	2.90688e-20
15.853197	2.97748e-20
15.844770	3.04979e-20
15.836344	3.12385e-20
15.827917	3.19971e-20
15.819490	3.27742e-20
15.811063	3.35701e-20
15.802637	3.43854e-20
15.794210	3.52204e-20
15.785783	3.60757e-20
15.777356	3.69518e-20
15.768930	3.78492e-20
15.760503	3.87684e-20
15.752076	3.97098e-20
15.743650	4.06742e-20
15.735223	4.16619e-20
15.726796	4.26737e-20
15.718369	4.371e-20
15.709943	4.47715e-20
15.701516	4.58587e-20
15.693089	4.69724e-20
15.684662	4.81131e-20
15.676236	4.92815e-20
15.667809	5.04782e-20
15.659382	5.1704e-20
15.650956	5.29596e-20
15.642529	5.42457e-20
15.634102	5.5563e-20
15.625675	5.69123e-20
15.617249	5.82944e-20
15.608822	5.971e-20
15.600395	6.116e-20
15.591968	6.26452e-20
15.583542	6.41665e-20
15.575115	6.57247e-20
15.566688	6.73207e-20
15.558262	6.89555e-20
15.549835	7.063e-20
15.541408	7.23452e-20
15.532981	7.4102e-20
15.524555	7.59015e-20
15.516128	7.77446e-20
15.507701	7.96325e-20
15.499275	8.15663e-20
15.490848	8.3547e-20
15.482421	8.55758e-20
15.473994	8.76539e-20
15.465568	8.97824e-20
15.457141	9.19626e-20
15.448714	9.41958e-20
15.440287	9.64832e-20
15.431861	9.88261e-20
15.423434	1.01226e-19
15.415007	1.03684e-19
15.406581	1.06202e-19
15.398154	1.08781e-19
15.389727	1.11422e-19
15.381300	1.14128e-19
15.372874	1.16899e-19
15.364447	1.19738e-19
15.356020	1.22645e-19
15.347593	1.25623e-19
15.339167	1.28674e-19
15.330740	1.31799e-19
15.322313	1.34999e-19
15.313887	1.38277e-19
15.305460	1.41635e-19
15.297033	1.45074e-19
15.288606	1.48597e-19
15.280180	1.52205e-19
15.271753	1.55901e-19
15.263326	1.59687e-19
15.254899	1.63564e-19
15.246473	1.67536e-19
15.238046	1.71604e-19
15.229619	1.75771e-19
15.221193	1.80039e-19
15.212766	1.84411e-19
15.204339	1.88889e-19
15.195912	1.93475e-19
15.187486	1.98173e-19
15.179059	2.02985e-19
15.170632	2.07914e-19
15.162205	2.12962e-19
15.153779	2.18134e-19
15.145352	2.2343e-19
15.136925	2.28855e-19
15.128499	2.34412e-19
15.120072	2.40104e-19
15.111645	2.45934e-19
15.103218	2.51906e-19
15.094792	2.58023e-19
15.086365	2.64288e-19
15.077938	2.70705e-19
15.069511	2.77278e-19
15.061085	2.84011e-19
15.052658	2.90907e-19
15.044231	2.97971e-19
15.035805	3.05206e-19
15.027378	3.12616e-19
15.018951	3.20207e-19
15.010524	3.27982e-19
15.002098	3.35946e-19
14.993671	3.44103e-19
14.985244	3.52458e-19
14.976817	3.61016e-19
14.968391	3.69782e-19
14.959964	3.7876e-19
14.951537	3.87957e-19
14.943111	3.97376e-19
14.934684	4.07025e-19
14.926257	4.16908e-19
14.917830	4.27031e-19
14.909404	4.37399e-19
14.900977	4.48019e-19
14.892550	4.58897e-19
14.884123	4.70039e-19
14.875697	4.81452e-19
14.867270	4.93142e-19
14.858843	5.05116e-19
14.850417	5.1738e-19
14.841990	5.29942e-19
14.833563	5.42809e-19
14.825136	5.55988e-19
14.816710	5.69488e-19
14.808283	5.83315e-19
14.799856	5.97477e-19
14.791429	6.11984e-19
14.783003	6.26843e-19
14.774576	6.42062e-19
14.766149	6.57652e-19
14.757723	6.73619e-19
14.749296	6.89974e-19
14.740869	7.06727e-19
14.732442	7.23885e-19
14.724016	7.41461e-19
14.715589	7.59463e-19
14.707162	7.77903e-19
14.698735	7.96789e-19
14.690309	8.16135e-19
14.681882	8.3595e-19
14.673455	8.56246e-19
14.665029	8.77035e-19
14.656602	8.98329e-19
14.648175	9.20139e-19
14.639748	9.42479e-19
14.631322	9.65362e-19
14.622895	9.88799e-19
14.614468	1.01281e-18
14.606041	1.0374e-18
14.597615	1.06258e-18
14.589188	1.08838e-18
14.580761	1.11481e-18
14.572335	1.14187e-18
14.563908	1.16959e-18
14.555481	1.19799e-18
14.547054	1.22708e-18
14.538628	1.25687e-18
14.530201	1.28738e-18
14.521774	1.31864e-18
14.513348	1.35065e-18
14.504921	1.38344e-18
14.496494	1.41703e-18
14.488067	1.45143e-18
14.479641	1.48667e-18
14.471214	1.52276e-18
14.462787	1.55973e-18
14.454360	1.5976e-18
14.445934	1.63639e-18
14.437507	1.67611e-18
14.429080	1.71681e-18
14.420654	1.75849e-18
14.412227	1.80118e-18
14.403800	1.84491e-18
14.395373	1.8897e-18
14.386947	1.93557e-18
14.378520	1.98257e-18
14.370093	2.0307e-18
14.361666	2.08e-18
14.353240	2.13049e-18
14.344813	2.18222e-18
14.336386	2.23519e-18
14.327960	2.28946e-18
14.319533	2.34504e-18
14.311106	2.40197e-18
14.302679	2.46028e-18
14.294253	2.52001e-18
14.285826	2.58119e-18
14.277399	2.64385e-18
14.268972	2.70804e-18
14.260546	2.77378e-18
14.252119	2.84112e-18
14.243692	2.91009e-18
14.235266	2.98074e-18
14.226839	3.0531e-18
14.218412	3.12722e-18
14.209985	3.20314e-18
14.201559	3.2809e-18
14.193132	3.36055e-18
14.184705	3.44213e-18
14.176278	3.52569e-18
14.167852	3.61128e-18
14.159425	3.69895e-18
14.150998	3.78874e-18
14.142572	3.88072e-18
14.134145	3.97493e-18
14.125718	4.07142e-18
14.117291	4.17026e-18
14.108865	4.2715e-18
14.100438	4.37519e-18
14.092011	4.4814e-18
14.083584	4.59019e-18
14.075158	4.70162e-18
14.066731	4.81575e-18
14.058304	4.93266e-18
14.049878	5.0524e-18
14.041451	5.17505e-18
14.033024	5.30068e-18
14.024597	5.42935e-18
14.016171	5.56115e-18
14.007744	5.69615e-18
13.999317	5.83443e-18
13.990890	5.97606e-18
13.982464	6.12113e-18
13.974037	6.26972e-18
13.965610	6.42191e-18
13.957184	6.5778e-18
13.948757	6.73748e-18
13.940330	6.90103e-18
13.931903	7.06855e-18
13.923477	7.24014e-18
13.915050	7.41589e-18
13.906623	7.59591e-18
13.898196	7.78029e-18
13.889770	7.96916e-18
13.881343	8.1626e-18
13.872916	8.36075e-18
13.864490	8.5637e-18
13.856063	8.77157e-18
13.847636	8.9845e-18
13.839209	9.20259e-18
13.830783	9.42597e-18
13.822356	9.65478e-18
13.813929	9.88914e-18
13.805502	1.01292e-17
13.797076	1.03751e-17
13.788649	1.06269e-17
13.780222	1.08849e-17
13.771796	1.11491e-17
13.763369	1.14197e-17
13.754942	1.16969e-17
13.746515	1.19808e-17
13.738089	1.22716e-17
13.729662	1.25695e-17
13.721235	1.28746e-17
13.712808	1.31871e-17
13.704382	1.35072e-17
13.695955	1.38351e-17
13.687528	1.41709e-17
13.679102	1.45149e-17
13.670675	1.48672e-17
13.662248	1.52281e-17
13.653821	1.55977e-17
13.645395	1.59763e-17
13.636968	1.63641e-17
13.628541	1.67613e-17
13.620114	1.71681e-17
13.611688	1.75849e-17
13.603261	1.80117e-17
13.594834	1.84489e-17
13.586408	1.88967e-17
13.577981	1.93553e-17
13.569554	1.98251e-17
13.561127	2.03063e-17
13.552701	2.07992e-17
13.544274	2.13041e-17
13.535847	2.18212e-17
13.527420	2.23508e-17
13.518994	2.28933e-17
13.510567	2.3449e-17
13.502140	2.40181e-17
13.493714	2.46011e-17
13.485287	2.51982e-17
13.476860	2.58098e-17
13.468433	2.64363e-17
13.460007	2.70779e-17
13.451580	2.77351e-17
13.443153	2.84083e-17
13.434727	2.90978e-17
13.426300	2.98041e-17
13.417873	3.05274e-17
13.409446	3.12684e-17
13.401020	3.20273e-17
13.392593	3.28046e-17
13.384166	3.36009e-17
13.375739	3.44164e-17
13.367313	3.52517e-17
13.358886	3.61073e-17
13.350459	3.69836e-17
13.342033	3.78813e-17
13.333606	3.88007e-17
13.325179	3.97424e-17
13.316752	4.0707e-17
13.308326	4.1695e-17
13.299899	4.27069e-17
13.291472	4.37434e-17
13.283045	4.48051e-17
13.274619	4.58925e-17
13.266192	4.70064e-17
13.257765	4.81472e-17
13.249339	4.93157e-17
13.240912	5.05126e-17
13.232485	5.17386e-17
13.224058	5.29943e-17
13.215632	5.42804e-17
13.207205	5.55978e-17
13.198778	5.69472e-17
13.190351	5.83293e-17
13.181925	5.97449e-17
13.173498	6.11949e-17
13.165071	6.268e-17
13.156645	6.42013e-17
13.148218	6.57594e-17
13.139791	6.73553e-17
13.131364	6.899e-17
13.122938	7.06643e-17
13.114511	7.23793e-17
13.106084	7.41359e-17
13.097657	7.59351e-17
13.089231	7.77779e-17
13.080804	7.96655e-17
13.072377	8.15989e-17
13.063951	8.35792e-17
13.055524	8.56076e-17
13.047097	8.76852e-17
13.038670	8.98132e-17
13.030244	9.19928e-17
13.021817	9.42253e-17
13.013390	9.6512e-17
13.004963	9.88542e-17
12.996537	1.01253e-16
12.988110	1.0371e-16
12.979683	1.06227e-16
12.971257	1.08805e-16
12.962830	1.11446e-16
12.954403	1.1415e-16
12.945976	1.16921e-16
12.937550	1.19758e-16
12.929123	1.22664e-16
12.920696	1.25641e-16
12.912269	1.2869e-16
12.903843	1.31813e-16
12.895416	1.35012e-16
12.886989	1.38288e-16
12.878563	1.41644e-16
12.870136	1.45081e-16
12.861709	1.48602e-16
12.853282	1.52208e-16
12.844856	1.55902e-16
12.836429	1.59685e-16
12.828002	1.6356e-16
12.819575	1.67529e-16
12.811149	1.71595e-16
12.802722	1.75759e-16
12.794295	1.80024e-16
12.785869	1.84393e-16
12.777442	1.88867e-16
12.769015	1.9345e-16
12.760588	1.98145e-16
12.752162	2.02953e-16
12.743735	2.07878e-16
12.735308	2.12922e-16
12.726881	2.18089e-16
12.718455	2.23381e-16
12.710028	2.28802e-16
12.701601	2.34354e-16
12.693175	2.40041e-16
12.684748	2.45866e-16
12.676321	2.51832e-16
12.667894	2.57943e-16
12.659468	2.64202e-16
12.651041	2.70613e-16
12.642614	2.77179e-16
12.634187	2.83905e-16
12.625761	2.90794e-16
12.617334	2.97851e-16
12.608907	3.05078e-16
12.600481	3.12481e-16
12.592054	3.20063e-16
12.583627	3.2783e-16
12.575200	3.35784e-16
12.566774	3.43932e-16
12.558347	3.52278e-16
12.549920	3.60826e-16
12.541493	3.69581e-16
12.533067	3.78549e-16
12.524640	3.87734e-16
12.516213	3.97142e-16
12.507787	4.06779e-16
12.499360	4.16649e-16
12.490933	4.26759e-16
12.482506	4.37114e-16
12.474080	4.4772e-16
12.465653	4.58583e-16
12.457226	4.6971e-16
12.448800	4.81107e-16
12.440373	4.92781e-16
12.431946	5.04738e-16
12.423519	5.16984e-16
12.415093	5.29528e-16
12.406666	5.42377e-16
12.398239	5.55537e-16
12.389812	5.69016e-16
12.381386	5.82822e-16
12.372959	5.96963e-16
12.364532	6.11448e-16
12.356106	6.26283e-16
12.347679	6.41479e-16
12.339252	6.57043e-16
12.330825	6.72985e-16
12.322399	6.89314e-16
12.313972	7.06038e-16
12.305545	7.23169e-16
12.297118	7.40715e-16
12.288692	7.58686e-16
12.280265	7.77094e-16
12.271838	7.95948e-16
12.263412	8.1526e-16
12.254985	8.3504e-16
12.246558	8.553e-16
12.238131	8.76051e-16
12.229705	8.97306e-16
12.221278	9.19077e-16
12.212851	9.41375e-16
12.204424	9.64215e-16
12.195998	9.87609e-16
12.187571	1.01157e-15
12.179144	1.03611e-15
12.170718	1.06125e-15
12.162291	1.087e-15
12.153864	1.11337e-15
12.145437	1.14038e-15
12.137011	1.16805e-15
12.128584	1.19639e-15
12.120157	1.22541e-15
12.111730	1.25514e-15
12.103304	1.28559e-15
12.094877	1.31678e-15
12.086450	1.34873e-15
12.078024	1.38145e-15
12.069597	1.41497e-15
12.061170	1.44929e-15
12.052743	1.48445e-15
12.044317	1.52047e-15
12.035890	1.55735e-15
12.027463	1.59514e-15
12.019036	1.63383e-15
12.010610	1.67347e-15
12.002183	1.71407e-15
11.993756	1.75565e-15
11.985330	1.79825e-15
11.976903	1.84187e-15
11.968476	1.88655e-15
11.960049	1.93232e-15
11.951623	1.9792e-15
11.943196	2.02721e-15
11.934769	2.07639e-15
11.926342	2.12676e-15
11.917916	2.17836e-15
11.909489	2.2312e-15
11.901062	2.28533e-15
11.892636	2.34077e-15
11.884209	2.39756e-15
11.875782	2.45572e-15
11.867355	2.51529e-15
11.858929	2.57631e-15
11.850502	2.63881e-15
11.842075	2.70282e-15
11.833648	2.76839e-15
11.825222	2.83554e-15
11.816795	2.90433e-15
11.808368	2.97478e-15
11.799942	3.04695e-15
11.791515	3.12086e-15
11.783088	3.19657e-15
11.774661	3.27411e-15
11.766235	3.35353e-15
11.757808	3.43488e-15
11.749381	3.5182e-15
11.740954	3.60355e-15
11.732528	3.69096e-15
11.724101	3.78049e-15
11.715674	3.8722e-15
11.707248	3.96613e-15
11.698821	4.06233e-15
11.690394	4.16087e-15
11.681967	4.2618e-15
11.673541	4.36518e-15
11.665114	4.47107e-15
11.656687	4.57952e-15
11.648260	4.69061e-15
11.639834	4.80439e-15
11.631407	4.92092e-15
11.622980	5.04029e-15
11.614554	5.16255e-15
11.606127	5.28777e-15
11.597700	5.41603e-15
11.589273	5.54741e-15
11.580847	5.68196e-15
11.572420	5.81979e-15
11.563993	5.96095e-15
11.555566	6.10554e-15
11.547140	6.25363e-15
11.538713	6.40532e-15
11.530286	6.56068e-15
11.521860	6.71982e-15
11.513433	6.88281e-15
11.505006	7.04975e-15
11.496579	7.22075e-15
11.488153	7.39589e-15
11.479726	7.57527e-15
11.471299	7.75901e-15
11.462872	7.94721e-15
11.454446	8.13996e-15
11.446019	8.3374e-15
11.437592	8.53962e-15
11.429166	8.74674e-15
11.420739	8.95889e-15
11.412312	9.17618e-15
11.403885	9.39874e-15
11.395459	9.6267e-15
11.387032	9.86019e-15
11.378605	1.00993e-14
11.370179	1.03443e-14
11.361752	1.05952e-14
11.353325	1.08521e-14
11.344898	1.11154e-14
11.336472	1.13849e-14
11.328045	1.16611e-14
11.319618	1.19439e-14
11.311191	1.22336e-14
11.302765	1.25303e-14
11.294338	1.28342e-14
11.285911	1.31454e-14
11.277485	1.34642e-14
11.269058	1.37908e-14
11.260631	1.41253e-14
11.252204	1.44678e-14
11.243778	1.48187e-14
11.235351	1.51781e-14
11.226924	1.55462e-14
11.218497	1.59232e-14
11.210071	1.63094e-14
11.201644	1.6705e-14
11.193217	1.71101e-14
11.184791	1.7525e-14
11.176364	1.79501e-14
11.167937	1.83854e-14
11.159510	1.88313e-14
11.151084	1.92879e-14
11.142657	1.97557e-14
11.134230	2.02348e-14
11.125803	2.07255e-14
11.117377	2.12281e-14
11.108950	2.1743e-14
11.100523	2.22702e-14
11.092097	2.28103e-14
11.083670	2.33635e-14
11.075243	2.39301e-14
11.066816	2.45104e-14
11.058390	2.51048e-14
11.049963	2.57136e-14
11.041536	2.63371e-14
11.033109	2.69758e-14
11.024683	2.763e-14
11.016256	2.83e-14
11.007829	2.89863e-14
10.999403	2.96892e-14
10.990976	3.04092e-14
10.982549	3.11466e-14
10.974122	3.19019e-14
10.965696	3.26755e-14
10.957269	3.34679e-14
10.948842	3.42794e-14
10.940415	3.51107e-14
10.931989	3.59621e-14
10.923562	3.68341e-14
10.915135	3.77273e-14
10.906709	3.86422e-14
10.898282	3.95792e-14
10.889855	4.05389e-14
10.881428	4.15219e-14
10.873002	4.25288e-14
10.864575	4.356e-14
10.856148	4.46163e-14
10.847721	4.56982e-14
10.839295	4.68062e-14
10.830868	4.79412e-14
10.822441	4.91037e-14
10.814015	5.02943e-14
10.805588	5.15138e-14
10.797161	5.27629e-14
10.788734	5.40423e-14
10.780308	5.53527e-14
10.771881	5.66948e-14
10.763454	5.80695e-14
10.755027	5.94775e-14
10.746601	6.09197e-14
10.738174	6.23968e-14
10.729747	6.39097e-14
10.721321	6.54593e-14
10.712894	6.70465e-14
10.704467	6.86721e-14
10.696040	7.03372e-14
10.687614	7.20426e-14
10.679187	7.37893e-14
10.670760	7.55784e-14
10.662333	7.74109e-14
10.653907	7.92878e-14
10.645480	8.12102e-14
10.637053	8.31792e-14
10.628627	8.51959e-14
10.620200	8.72615e-14
10.611773	8.93772e-14
10.603346	9.15442e-14
10.594920	9.37637e-14
10.586493	9.6037e-14
10.578066	9.83654e-14
10.569639	1.0075e-13
10.561213	1.03193e-13
10.552786	1.05695e-13
10.544359	1.08257e-13
10.535933	1.10882e-13
10.527506	1.1357e-13
10.519079	1.16324e-13
10.510652	1.19144e-13
10.502226	1.22032e-13
10.493799	1.24991e-13
10.485372	1.28021e-13
10.476945	1.31125e-13
10.468519	1.34304e-13
10.460092	1.3756e-13
10.451665	1.40894e-13
10.443239	1.4431e-13
10.434812	1.47809e-13
10.426385	1.51392e-13
10.417958	1.55062e-13
10.409532	1.58821e-13
10.401105	1.62672e-13
10.392678	1.66615e-13
10.384251	1.70654e-13
10.375825	1.74791e-13
10.367398	1.79029e-13
10.358971	1.83369e-13
10.350545	1.87814e-13
10.342118	1.92367e-13
10.333691	1.9703e-13
10.325264	2.01807e-13
10.316838	2.06699e-13
10.308411	2.11709e-13
10.299984	2.16841e-13
10.291558	2.22098e-13
10.283131	2.27482e-13
10.274704	2.32996e-13
10.266277	2.38644e-13
10.257851	2.44429e-13
10.249424	2.50354e-13
10.240997	2.56423e-13
10.232570	2.62639e-13
10.224144	2.69005e-13
10.215717	2.75526e-13
10.207290	2.82205e-13
10.198864	2.89045e-13
10.190437	2.96052e-13
10.182010	3.03228e-13
10.173583	3.10578e-13
10.165157	3.18106e-13
10.156730	3.25817e-13
10.148303	3.33715e-13
10.139876	3.41804e-13
10.131450	3.50089e-13
10.123023	3.58574e-13
10.114596	3.67266e-13
10.106170	3.76168e-13
10.097743	3.85285e-13
10.089316	3.94624e-13
10.080889	4.04189e-13
10.072463	4.13986e-13
10.064036	4.2402e-13
10.055609	4.34298e-13
10.047182	4.44824e-13
10.038756	4.55605e-13
10.030329	4.66648e-13
10.021902	4.77959e-13
10.013476	4.89543e-13
10.005049	5.01408e-13
9.996622	5.13561e-13
9.988195	5.26008e-13
9.979769	5.38757e-13
9.971342	5.51814e-13
9.962915	5.65189e-13
9.954488	5.78887e-13
9.946062	5.92917e-13
9.937635	6.07287e-13
9.929208	6.22005e-13
9.920782	6.3708e-13
9.912355	6.5252e-13
9.903928	6.68335e-13
9.895501	6.84532e-13
9.887075	7.01122e-13
9.878648	7.18114e-13
9.870221	7.35518e-13
9.861794	7.53343e-13
9.853368	7.716e-13
9.844941	7.903e-13
9.836514	8.09452e-13
9.828088	8.29069e-13
9.819661	8.49161e-13
9.811234	8.6974e-13
9.802807	8.90818e-13
9.794381	9.12406e-13
9.785954	9.34517e-13
9.777527	9.57164e-13
9.769100	9.8036e-13
9.760674	1.00412e-12
9.752247	1.02845e-12
9.743820	1.05337e-12
9.735394	1.0789e-12
9.726967	1.10504e-12
9.718540	1.13182e-12
9.710113	1.15925e-12
9.701687	1.18734e-12
9.693260	1.21611e-12
9.684833	1.24558e-12
9.676406	1.27577e-12
9.667980	1.30668e-12
9.659553	1.33834e-12
9.651126	1.37078e-12
9.642700	1.40399e-12
9.634273	1.43801e-12
9.625846	1.47286e-12
9.617419	1.50855e-12
9.608993	1.5451e-12
9.600566	1.58254e-12
9.592139	1.62089e-12
9.583712	1.66016e-12
9.575286	1.70039e-12
9.566859	1.74159e-12
9.558432	1.78379e-12
9.550006	1.82701e-12
9.541579	1.87128e-12
9.533152	1.91662e-12
9.524725	1.96306e-12
9.516299	2.01062e-12
9.507872	2.05934e-12
9.499445	2.10924e-12
9.491018	2.16034e-12
9.482592	2.21269e-12
9.474165	2.2663e-12
9.465738	2.32121e-12
9.457312	2.37745e-12
9.448885	2.43505e-12
9.440458	2.49405e-12
9.432031	2.55447e-12
9.423605	2.61636e-12
9.415178	2.67975e-12
9.406751	2.74468e-12
9.398324	2.81117e-12
9.389898	2.87928e-12
9.381471	2.94904e-12
9.373044	3.02049e-12
9.364618	3.09366e-12
9.356191	3.16861e-12
9.347764	3.24538e-12
9.339337	3.32401e-12
9.330911	3.40453e-12
9.322484	3.48701e-12
9.314057	3.57149e-12
9.305631	3.65801e-12
9.297204	3.74663e-12
9.288777	3.8374e-12
9.280350	3.93036e-12
9.271924	4.02558e-12
9.263497	4.1231e-12
9.255070	4.22298e-12
9.246643	4.32528e-12
9.238217	4.43006e-12
9.229790	4.53738e-12
9.221363	4.6473e-12
9.212937	4.75987e-12
9.204510	4.87518e-12
9.196083	4.99328e-12
9.187656	5.11423e-12
9.179230	5.23812e-12
9.170803	5.36501e-12
9.162376	5.49497e-12
9.153949	5.62807e-12
9.145523	5.7644e-12
9.137096	5.90404e-12
9.128669	6.04705e-12
9.120243	6.19352e-12
9.111816	6.34355e-12
9.103389	6.4972e-12
9.094962	6.65458e-12
9.086536	6.81577e-12
9.078109	6.98086e-12
9.069682	7.14995e-12
9.061255	7.32314e-12
9.052829	7.50051e-12
9.044402	7.68219e-12
9.035975	7.86826e-12
9.027549	8.05883e-12
9.019122	8.25403e-12
9.010695	8.45395e-12
9.002268	8.65871e-12
8.993842	8.86842e-12
8.985415	9.08322e-12
8.976988	9.30321e-12
8.968561	9.52854e-12
8.960135	9.75932e-12
8.951708	9.99568e-12
8.943281	1.02378e-11
8.934855	1.04857e-11
8.926428	1.07397e-11
8.918001	1.09998e-11
8.909574	1.12662e-11
8.901148	1.1539e-11
8.892721	1.18185e-11
8.884294	1.21047e-11
8.875867	1.23979e-11
8.867441	1.26981e-11
8.859014	1.30056e-11
8.850587	1.33206e-11
8.842161	1.36432e-11
8.833734	1.39736e-11
8.825307	1.4312e-11
8.816880	1.46586e-11
8.808454	1.50136e-11
8.800027	1.53772e-11
8.791600	1.57495e-11
8.783173	1.61309e-11
8.774747	1.65216e-11
8.766320	1.69216e-11
8.757893	1.73314e-11
8.749467	1.77511e-11
8.741040	1.8181e-11
8.732613	1.86212e-11
8.724186	1.90721e-11
8.715760	1.9534e-11
8.707333	2.0007e-11
8.698906	2.04914e-11
8.690479	2.09876e-11
8.682053	2.14958e-11
8.673626	2.20163e-11
8.665199	2.25494e-11
8.656773	2.30954e-11
8.648346	2.36546e-11
8.639919	2.42274e-11
8.631492	2.4814e-11
8.623066	2.54148e-11
8.614639	2.60302e-11
8.606212	2.66604e-11
8.597785	2.73059e-11
8.589359	2.79671e-11
8.580932	2.86442e-11
8.572505	2.93378e-11
8.564079	3.00481e-11
8.555652	3.07756e-11
8.547225	3.15207e-11
8.538798	3.22838e-11
8.530372	3.30655e-11
8.521945	3.3866e-11
8.513518	3.46859e-11
8.505091	3.55257e-11
8.496665	3.63858e-11
8.488238	3.72666e-11
8.479811	3.81689e-11
8.471385	3.90929e-11
8.462958	4.00393e-11
8.454531	4.10087e-11
8.446104	4.20014e-11
8.437678	4.30182e-11
8.429251	4.40597e-11
8.420824	4.51263e-11
8.412397	4.62187e-11
8.403971	4.73376e-11
8.395544	4.84835e-11
8.387117	4.96572e-11
8.378691	5.08592e-11
8.370264	5.20904e-11
8.361837	5.33514e-11
8.353410	5.46428e-11
8.344984	5.59656e-11
8.336557	5.73203e-11
8.328130	5.87078e-11
8.319703	6.01289e-11
8.311277	6.15844e-11
8.302850	6.30751e-11
8.294423	6.46018e-11
8.285997	6.61655e-11
8.277570	6.77671e-11
8.269143	6.94074e-11
8.260716	7.10873e-11
8.252290	7.2808e-11
8.243863	7.45702e-11
8.235436	7.63751e-11
8.227010	7.82237e-11
8.218583	8.0117e-11
8.210156	8.20561e-11
8.201729	8.40421e-11
8.193303	8.60762e-11
8.184876	8.81595e-11
8.176449	9.02932e-11
8.168022	9.24785e-11
8.159596	9.47167e-11
8.151169	9.7009e-11
8.142742	9.93568e-11
8.134316	1.01761e-10
8.125889	1.04224e-10
8.117462	1.06747e-10
8.109035	1.0933e-10
8.100609	1.11976e-10
8.092182	1.14686e-10
8.083755	1.17461e-10
8.075328	1.20304e-10
8.066902	1.23215e-10
8.058475	1.26197e-10
8.050048	1.29251e-10
8.041622	1.32378e-10
8.033195	1.35582e-10
8.024768	1.38863e-10
8.016341	1.42223e-10
8.007915	1.45664e-10
7.999488	1.49189e-10
7.991061	1.52799e-10
7.982634	1.56497e-10
7.974208	1.60284e-10
7.965781	1.64162e-10
7.957354	1.68134e-10
7.948928	1.72202e-10
7.940501	1.76369e-10
7.932074	1.80637e-10
7.923647	1.85007e-10
7.915221	1.89484e-10
7.906794	1.94068e-10
7.898367	1.98764e-10
7.889940	2.03573e-10
7.881514	2.08499e-10
7.873087	2.13543e-10
7.864660	2.1871e-10
7.856234	2.24001e-10
7.847807	2.29421e-10
7.839380	2.34971e-10
7.830953	2.40656e-10
7.822527	2.46478e-10
7.814100	2.52441e-10
7.805673	2.58549e-10
7.797246	2.64804e-10
7.788820	2.7121e-10
7.780393	2.77771e-10
7.771966	2.84491e-10
7.763540	2.91373e-10
7.755113	2.98422e-10
7.746686	3.05641e-10
7.738259	3.13035e-10
7.729833	3.20607e-10
7.721406	3.28363e-10
7.712979	3.36306e-10
7.704552	3.44441e-10
7.696126	3.52773e-10
7.687699	3.61306e-10
7.679272	3.70046e-10
7.670846	3.78997e-10
7.662419	3.88164e-10
7.653992	3.97553e-10
7.645565	4.0717e-10
7.637139	4.17018e-10
7.628712	4.27105e-10
7.620285	4.37435e-10
7.611858	4.48016e-10
7.603432	4.58852e-10
7.595005	4.6995e-10
7.586578	4.81316e-10
7.578152	4.92957e-10
7.569725	5.0488e-10
7.561298	5.17091e-10
7.552871	5.29597e-10
7.544445	5.42405e-10
7.536018	5.55523e-10
7.527591	5.68958e-10
7.519164	5.82718e-10
7.510738	5.9681e-10
7.502311	6.11243e-10
7.493884	6.26025e-10
7.485458	6.41165e-10
7.477031	6.5667e-10
7.468604	6.7255e-10
7.460177	6.88814e-10
7.451751	7.05471e-10
7.443324	7.2253e-10
7.434897	7.40002e-10
7.426470	7.57896e-10
7.418044	7.76223e-10
7.409617	7.94993e-10
7.401190	8.14216e-10
7.392764	8.33904e-10
7.384337	8.54068e-10
7.375910	8.74719e-10
7.367483	8.95869e-10
7.359057	9.1753e-10
7.350630	9.39715e-10
7.342203	9.62436e-10
7.333776	9.85706e-10
7.325350	1.00954e-09
7.316923	1.03395e-09
7.308496	1.05894e-09
7.300070	1.08455e-09
7.291643	1.11077e-09
7.283216	1.13762e-09
7.274789	1.16513e-09
7.266363	1.19329e-09
7.257936	1.22214e-09
7.249509	1.25169e-09
7.241082	1.28195e-09
7.232656	1.31294e-09
7.224229	1.34468e-09
7.215802	1.37718e-09
7.207376	1.41048e-09
7.198949	1.44457e-09
7.190522	1.47949e-09
7.182095	1.51526e-09
7.173669	1.55188e-09
7.165242	1.5894e-09
7.156815	1.62781e-09
7.148389	1.66716e-09
7.139962	1.70746e-09
7.131535	1.74873e-09
7.123108	1.791e-09
7.114682	1.83429e-09
7.106255	1.87862e-09
7.097828	1.92403e-09
7.089401	1.97053e-09
7.080975	2.01816e-09
7.072548	2.06693e-09
7.064121	2.11689e-09
7.055695	2.16805e-09
7.047268	2.22045e-09
7.038841	2.27411e-09
7.030414	2.32907e-09
7.021988	2.38536e-09
7.013561	2.443e-09
7.005134	2.50204e-09
6.996707	2.56251e-09
6.988281	2.62443e-09
6.979854	2.68785e-09
6.971427	2.7528e-09
6.963001	2.81932e-09
6.954574	2.88745e-09
6.946147	2.95722e-09
6.937720	3.02868e-09
6.929294	3.10186e-09
6.920867	3.17681e-09
6.912440	3.25357e-09
6.904013	3.33219e-09
6.895587	3.4127e-09
6.887160	3.49516e-09
6.878733	3.5796e-09
6.870307	3.66609e-09
6.861880	3.75466e-09
6.853453	3.84538e-09
6.845026	3.93828e-09
6.836600	4.03343e-09
6.828173	4.13087e-09
6.819746	4.23067e-09
6.811319	4.33288e-09
6.802893	4.43755e-09
6.794466	4.54475e-09
6.786039	4.65454e-09
6.777613	4.76698e-09
6.769186	4.88214e-09
6.760759	5.00007e-09
6.752332	5.12085e-09
6.743906	5.24455e-09
6.735479	5.37123e-09
6.727052	5.50098e-09
6.718625	5.63385e-09
6.710199	5.76993e-09
6.701772	5.90929e-09
6.693345	6.05202e-09
6.684919	6.1982e-09
6.676492	6.3479e-09
6.668065	6.50122e-09
6.659638	6.65823e-09
6.651212	6.81904e-09
6.642785	6.98373e-09
6.634358	7.15239e-09
6.625931	7.32512e-09
6.617505	7.50202e-09
6.609078	7.68319e-09
6.600651	7.86874e-09
6.592225	8.05876e-09
6.583798	8.25336e-09
6.575371	8.45267e-09
6.566944	8.65678e-09
6.558518	8.86582e-09
6.550091	9.0799e-09
6.541664	9.29914e-09
6.533237	9.52368e-09
6.524811	9.75364e-09
6.516384	9.98914e-09
6.507957	1.02303e-08
6.499531	1.04773e-08
6.491104	1.07303e-08
6.482677	1.09894e-08
6.474250	1.12547e-08
6.465824	1.15264e-08
6.457397	1.18047e-08
6.448970	1.20897e-08
6.440543	1.23815e-08
6.432117	1.26804e-08
6.423690	1.29865e-08
6.415263	1.33e-08
6.406837	1.36211e-08
6.398410	1.39499e-08
6.389983	1.42866e-08
6.381556	1.46315e-08
6.373130	1.49847e-08
6.364703	1.53464e-08
6.356276	1.57168e-08
6.347849	1.60961e-08
6.339423	1.64846e-08
6.330996	1.68825e-08
6.322569	1.729e-08
6.314143	1.77073e-08
6.305716	1.81346e-08
6.297289	1.85723e-08
6.288862	1.90205e-08
6.280436	1.94795e-08
6.272009	1.99496e-08
6.263582	2.0431e-08
6.255155	2.09241e-08
6.246729	2.1429e-08
6.238302	2.19461e-08
6.229875	2.24757e-08
6.221449	2.3018e-08
6.213022	2.35734e-08
6.204595	2.41422e-08
6.196168	2.47247e-08
6.187742	2.53213e-08
6.179315	2.59322e-08
6.170888	2.65579e-08
6.162462	2.71986e-08
6.154035	2.78548e-08
6.145608	2.85268e-08
6.137181	2.92151e-08
6.128755	2.99199e-08
6.120328	3.06416e-08
6.111901	3.13808e-08
6.103474	3.21378e-08
6.095048	3.29131e-08
6.086621	3.3707e-08
6.078194	3.45201e-08
6.069768	3.53527e-08
6.061341	3.62055e-08
6.052914	3.70787e-08
6.044487	3.79731e-08
6.036061	3.88889e-08
6.027634	3.98269e-08
6.019207	4.07874e-08
6.010780	4.17711e-08
6.002354	4.27785e-08
5.993927	4.38102e-08
5.985500	4.48667e-08
5.977074	4.59487e-08
5.968647	4.70567e-08
5.960220	4.81914e-08
5.951793	4.93535e-08
5.943367	5.05436e-08
5.934940	5.17623e-08
5.926513	5.30104e-08
5.918086	5.42886e-08
5.909660	5.55975e-08
5.901233	5.6938e-08
5.892806	5.83108e-08
5.884380	5.97166e-08
5.875953	6.11563e-08
5.867526	6.26306e-08
5.859099	6.41405e-08
5.850673	6.56867e-08
5.842246	6.72702e-08
5.833819	6.88918e-08
5.825392	7.05525e-08
5.816966	7.22531e-08
5.808539	7.39947e-08
5.800112	7.57782e-08
5.791686	7.76047e-08
5.783259	7.94752e-08
5.774832	8.13907e-08
5.766405	8.33523e-08
5.757979	8.53611e-08
5.749552	8.74183e-08
5.741125	8.9525e-08
5.732698	9.16824e-08
5.724272	9.38918e-08
5.715845	9.61544e-08
5.707418	9.84714e-08
5.698992	1.00844e-07
5.690565	1.03274e-07
5.682138	1.05762e-07
5.673711	1.08311e-07
5.665285	1.1092e-07
5.656858	1.13593e-07
5.648431	1.16329e-07
5.640004	1.19132e-07
5.631578	1.22002e-07
5.623151	1.24941e-07
5.614724	1.27951e-07
5.606298	1.31033e-07
5.597871	1.34189e-07
5.589444	1.37422e-07
5.581017	1.40732e-07
5.572591	1.44122e-07
5.564164	1.47593e-07
5.555737	1.51148e-07
5.547310	1.54788e-07
5.538884	1.58516e-07
5.530457	1.62333e-07
5.522030	1.66243e-07
5.513604	1.70246e-07
5.505177	1.74346e-07
5.496750	1.78544e-07
5.488323	1.82843e-07
5.479897	1.87246e-07
5.471470	1.91754e-07
5.463043	1.96371e-07
5.454616	2.01099e-07
5.446190	2.05941e-07
5.437763	2.10899e-07
5.429336	2.15976e-07
5.420910	2.21176e-07
5.412483	2.265e-07
5.404056	2.31952e-07
5.395629	2.37536e-07
5.387203	2.43253e-07
5.378776	2.49108e-07
5.370349	2.55104e-07
5.361922	2.61244e-07
5.353496	2.67531e-07
5.345069	2.7397e-07
5.336642	2.80563e-07
5.328216	2.87315e-07
5.319789	2.94229e-07
5.311362	3.01309e-07
5.302935	3.0856e-07
5.294509	3.15984e-07
5.286082	3.23587e-07
5.277655	3.31373e-07
5.269228	3.39345e-07
5.260802	3.4751e-07
5.252375	3.5587e-07
5.243948	3.64431e-07
5.235522	3.73198e-07
5.227095	3.82175e-07
5.218668	3.91368e-07
5.210241	4.00782e-07
5.201815	4.10422e-07
5.193388	4.20293e-07
5.184961	4.30402e-07
5.176534	4.40753e-07
5.168108	4.51353e-07
5.159681	4.62207e-07
5.151254	4.73322e-07
5.142828	4.84704e-07
5.134401	4.96359e-07
5.125974	5.08294e-07
5.117547	5.20515e-07
5.109121	5.3303e-07
5.100694	5.45845e-07
5.092267	5.58967e-07
5.083841	5.72405e-07
5.075414	5.86165e-07
5.066987	6.00255e-07
5.058560	6.14684e-07
5.050134	6.29459e-07
5.041707	6.44588e-07
5.033280	6.6008e-07
5.024853	6.75944e-07
5.016427	6.92189e-07
5.008000	7.08823e-07
4.999573	7.25856e-07
4.991147	7.43298e-07
4.982720	7.61158e-07
4.974293	7.79447e-07
4.965866	7.98174e-07
4.957440	8.1735e-07
4.949013	8.36987e-07
4.940586	8.57094e-07
4.932159	8.77683e-07
4.923733	8.98766e-07
4.915306	9.20354e-07
4.906879	9.4246e-07
4.898453	9.65096e-07
4.890026	9.88275e-07
4.881599	1.01201e-06
4.873172	1.03631e-06
4.864746	1.0612e-06
4.856319	1.08668e-06
4.847892	1.11277e-06
4.839465	1.13949e-06
4.831039	1.16685e-06
4.822612	1.19486e-06
4.814185	1.22355e-06
4.805759	1.25292e-06
4.797332	1.28299e-06
4.788905	1.31379e-06
4.780478	1.34532e-06
4.772052	1.37761e-06
4.763625	1.41067e-06
4.755198	1.44453e-06
4.746771	1.47919e-06
4.738345	1.51469e-06
4.729918	1.55103e-06
4.721491	1.58825e-06
4.713065	1.62635e-06
4.704638	1.66537e-06
4.696211	1.70532e-06
4.687784	1.74623e-06
4.679358	1.78812e-06
4.670931	1.831e-06
4.662504	1.87492e-06
4.654077	1.91989e-06
4.645651	1.96593e-06
4.637224	2.01307e-06
4.628797	2.06135e-06
4.620371	2.11077e-06
4.611944	2.16138e-06
4.603517	2.2132e-06
4.595090	2.26626e-06
4.586664	2.32059e-06
4.578237	2.37621e-06
4.569810	2.43317e-06
4.561383	2.49149e-06
4.552957	2.5512e-06
4.544530	2.61234e-06
4.536103	2.67494e-06
4.527677	2.73904e-06
4.519250	2.80467e-06
4.510823	2.87186e-06
4.502396	2.94067e-06
4.493970	3.01111e-06
4.485543	3.08324e-06
4.477116	3.1571e-06
4.468689	3.23271e-06
4.460263	3.31014e-06
4.451836	3.38941e-06
4.443409	3.47058e-06
4.434983	3.55368e-06
4.426556	3.63877e-06
4.418129	3.72588e-06
4.409702	3.81508e-06
4.401276	3.90641e-06
4.392849	3.99992e-06
4.384422	4.09566e-06
4.375995	4.19368e-06
4.367569	4.29404e-06
4.359142	4.3968e-06
4.350715	4.50201e-06
4.342289	4.60972e-06
4.333862	4.72001e-06
4.325435	4.83293e-06
4.317008	4.94853e-06
4.308582	5.0669e-06
4.300155	5.18809e-06
4.291728	5.31216e-06
4.283301	5.4392e-06
4.274875	5.56926e-06
4.266448	5.70242e-06
4.258021	5.83875e-06
4.249595	5.97833e-06
4.241168	6.12124e-06
4.232741	6.26755e-06
4.224314	6.41734e-06
4.215888	6.5707e-06
4.207461	6.72772e-06
4.199034	6.88847e-06
4.190607	7.05305e-06
4.182181	7.22155e-06
4.173754	7.39405e-06
4.165327	7.57066e-06
4.156901	7.75148e-06
4.148474	7.93659e-06
4.140047	8.12611e-06
4.131620	8.32013e-06
4.123194	8.51877e-06
4.114767	8.72214e-06
4.106340	8.93034e-06
4.097914	9.14348e-06
4.089487	9.3617e-06
4.081060	9.5851e-06
4.072633	9.8138e-06
4.064207	1.00479e-05
4.055780	1.02876e-05
4.047353	1.0533e-05
4.038926	1.07843e-05
4.030500	1.10415e-05
4.022073	1.13048e-05
4.013646	1.15743e-05
4.005220	1.18502e-05
3.996793	1.21327e-05
3.988366	1.24219e-05
3.979939	1.2718e-05
3.971513	1.3021e-05
3.963086	1.33313e-05
3.954659	1.36489e-05
3.946232	1.39741e-05
3.937806	1.43069e-05
3.929379	1.46477e-05
3.920952	1.49965e-05
3.912526	1.53536e-05
3.904099	1.57191e-05
3.895672	1.60933e-05
3.887245	1.64763e-05
3.878819	1.68685e-05
3.870392	1.72699e-05
3.861965	1.76808e-05
3.853538	1.81014e-05
3.845112	1.85319e-05
3.836685	1.89727e-05
3.828258	1.94239e-05
3.819832	1.98857e-05
3.811405	2.03585e-05
3.802978	2.08424e-05
3.794551	2.13377e-05
3.786125	2.18448e-05
3.777698	2.23638e-05
3.769271	2.28951e-05
3.760844	2.34389e-05
3.752418	2.39956e-05
3.743991	2.45654e-05
3.735564	2.51486e-05
3.727138	2.57456e-05
3.718711	2.63566e-05
3.710284	2.69821e-05
3.701857	2.76223e-05
3.693431	2.82776e-05
3.685004	2.89483e-05
3.676577	2.96348e-05
3.668150	3.03374e-05
3.659724	3.10566e-05
3.651297	3.17927e-05
3.642870	3.25461e-05
3.634444	3.33173e-05
3.626017	3.41065e-05
3.617590	3.49143e-05
3.609163	3.57411e-05
3.600737	3.65873e-05
3.592310	3.74534e-05
3.583883	3.83398e-05
3.575456	3.92469e-05
3.567030	4.01754e-05
3.558603	4.11256e-05
3.550176	4.20981e-05
3.541750	4.30934e-05
3.533323	4.4112e-05
3.524896	4.51544e-05
3.516469	4.62212e-05
3.508043	4.7313e-05
3.499616	4.84304e-05
3.491189	4.95738e-05
3.482762	5.0744e-05
3.474336	5.19414e-05
3.465909	5.31669e-05
3.457482	5.44209e-05
3.449056	5.57042e-05
3.440629	5.70174e-05
3.432202	5.83613e-05
3.423775	5.97364e-05
3.415349	6.11436e-05
3.406922	6.25835e-05
3.398495	6.40569e-05
3.390068	6.55645e-05
3.381642	6.71072e-05
3.373215	6.86857e-05
3.364788	7.03009e-05
3.356362	7.19535e-05
3.347935	7.36445e-05
3.339508	7.53746e-05
3.331081	7.71449e-05
3.322655	7.8956e-05
3.314228	8.08091e-05
3.305801	8.27051e-05
3.297374	8.46448e-05
3.288948	8.66293e-05
3.280521	8.86596e-05
3.272094	9.07368e-05
3.263668	9.28617e-05
3.255241	9.50356e-05
3.246814	9.72595e-05
3.238387	9.95345e-05
3.229961	0.000101862
3.221534	0.000104243
3.213107	0.000106678
3.204680	0.000109169
3.196254	0.000111717
3.187827	0.000114323
3.179400	0.000116989
3.170974	0.000119716
3.162547	0.000122505
3.154120	0.000125357
3.145693	0.000128275
3.137267	0.000131258
3.128840	0.00013431
3.120413	0.00013743
3.111986	0.000140622
3.103560	0.000143885
3.095133	0.000147222
3.086706	0.000150635
3.078280	0.000154124
3.069853	0.000157692
3.061426	0.00016134
3.052999	0.000165069
3.044573	0.000168883
3.036146	0.000172781
3.027719	0.000176766
3.019293	0.000180841
3.010866	0.000185005
3.002439	0.000189262
2.994012	0.000193613
2.985586	0.000198061
2.977159	0.000202606
2.968732	0.000207251
2.960305	0.000211998
2.951879	0.000216849
2.943452	0.000221805
2.935025	0.000226869
2.926599	0.000232043
2.918172	0.000237329
2.909745	0.000242728
2.901318	0.000248243
2.892892	0.000253876
2.884465	0.000259628
2.876038	0.000265502
2.867611	0.0002715
2.859185	0.000277624
2.850758	0.000283875
2.842331	0.000290255
2.833905	0.000296767
2.825478	0.000303412
2.817051	0.000310191
2.808624	0.000317107
2.800198	0.00032416
2.791771	0.000331353
2.783344	0.000338685
2.774917	0.000346159
2.766491	0.000353775
2.758064	0.000361533
2.749637	0.000369433
2.741211	0.000377475
2.732784	0.000385659
2.724357	0.000393982
2.715930	0.000402443
2.707504	0.000411037
2.699077	0.000419762
2.690650	0.00042861
2.682223	0.000437573
2.673797	0.000446641
2.665370	0.000455797
2.656943	0.000465021
2.648517	0.000474282
2.640090	0.000483532
2.631663	0.000492692
2.623236	0.000501598
&
```
