## Supplementary material for "All-at-once RNA folding with 3D motif prediction framed by evolutionary information": RF01166_sn3071.cacofold.power

```
# Power analysis of CaCoFold structure 
#
# Powertype = SINGLE SUBSTITUTIONS
# covary  left_pos      right_pos    substitutions      power
#----------------------------------------------------------------
          24		72		0		0.00
          25		71		0		0.00
          26		70		0		0.00
          28		69		0		0.00
          29		68		0		0.00
          30		67		0		0.00
          31		66		0		0.00
          32		64		0		0.00
          33		63		0		0.00
          39		57		0		0.00
          40		56		0		0.00
          41		55		0		0.00
          42		54		0		0.00
          43		53		0		0.00
#
# BPAIRS 14
# avg substitutions per BP  0.0
# BPAIRS expected to covary 0.0 +/- 0.0
# BPAIRS observed to covary 0
#
```
