## Supplementary material for "All-at-once RNA folding with 3D motif prediction framed by evolutionary information": RF01166_sn3071.surv

```
-0.000000	0.25
-0.000690	1
&
1.095079	0.000342231
1.024709	0.000684463
0.672856	0.00136893
0.418182	0.00171116
0.180263	0.00239562
-0.000690	0.998973
-0.054305	0.999316
-0.245311	1
&
1.225553	1.13921e-06
1.222416	5.69606e-06
1.095079	0.000320118
1.071622	0.000329232
1.024709	0.000643655
0.672856	0.0012725
0.575678	0.00128503
0.532115	0.00129073
0.418182	0.00160515
0.408129	0.00161768
0.388023	0.00163591
0.347812	0.00164844
0.264037	0.00166097
0.180263	0.00228982
0.170210	0.00231943
0.076383	0.00233083
-0.000690	0.999023
-0.054305	0.999337
-0.158186	0.99935
-0.171590	0.999362
-0.245311	0.999991
-0.252013	1
&
```
