## Supplementary material for "All-at-once RNA folding with 3D motif prediction framed by evolutionary information": RF01167_sn2429.cacofold.helixcov

```
# RMs = 4 L = 78

# RM_HELIX NESTED 11-16 25-30, nbp = 6 nbp_cov = 0
# pvals: 0.962373,0.962373,0.962373,0.962373,0.962373,0.962373
# aggregated NONE
NESTED  ::::::::::<<<<<<________>>>>>>::::::::::::::::::::::::::::::::::::::::::::::::
        ::::::::::::::::::::::::::::::::::::::::::::::::::::::::::::::::::::::::::::::

# RM_HELIX NESTED 41-47 57-63, nbp = 7 nbp_cov = 0
# pvals: 0.962373,0.962373,0.962373,0.962373,0.962373,0.962373,0.962373
# aggregated NONE
NESTED  ::::::::::::::::::::::::::::::::::::::::<<<<<<<_________>>>>>>>:::::::::::::::
        ::::::::::::::::::::::::::::::::::::::::::::::::::::::::::::::::::::::::::::::

# RM_HELIX NESTED 31-38 66-73, nbp = 7 nbp_cov = 0
# pvals: 0.962373,0.962373,0.962373,0.962373,0.962373,0.962373,0.970043
# aggregated NONE
NESTED  ::::::::::::::::::::::::::::::<<<-<<<<___________________________>>>>->>>:::::
        ::::::::::::::::::::::::::::::::::::::::::::::::::::::::::::::::::::::::::::::

# RM_HELIX NESTED 2-4 74-76, nbp = 3 nbp_cov = 0
# pvals: 0.962373,0.962373,0.962373
# aggregated NONE
NESTED  :<<<_____________________________________________________________________>>>::
        ::::::::::::::::::::::::::::::::::::::::::::::::::::::::::::::::::::::::::::::
```
