## Supplementary material for "All-at-once RNA folding with 3D motif prediction framed by evolutionary information": RF01167_sn2429.cacofold.power

```
# Power analysis of CaCoFold structure 
#
# Powertype = SINGLE SUBSTITUTIONS
# covary  left_pos      right_pos    substitutions      power
#----------------------------------------------------------------
          2		76		0		0.00
          3		75		0		0.00
          4		74		0		0.00
          11		30		0		0.00
          12		29		0		0.00
          13		28		1		0.00
          14		27		1		0.00
          15		26		0		0.00
          16		25		0		0.00
          31		73		0		0.00
          32		72		0		0.00
          33		71		1		0.00
          35		69		2		0.00
          36		68		0		0.00
          37		67		1		0.00
          38		66		2		0.00
          41		63		0		0.00
          42		62		0		0.00
          43		61		0		0.00
          44		60		1		0.00
          45		59		1		0.00
          46		58		0		0.00
          47		57		0		0.00
#
# BPAIRS 23
# avg substitutions per BP  0.4
# BPAIRS expected to covary 0.0 +/- 0.0
# BPAIRS observed to covary 0
#
```
