## Supplementary material for "All-at-once RNA folding with 3D motif prediction framed by evolutionary information": RF01167_sn2429.surv

```
-0.000001	0.25
-0.000703	1
&
2.811815	0.000333444
2.148420	0.000666889
1.415921	0.00100033
1.395190	0.00133378
1.367549	0.00166722
1.360639	0.00200067
1.277714	0.00233411
1.236252	0.00266756
1.194790	0.00333444
1.104955	0.00366789
1.070403	0.00400133
0.980569	0.00433478
0.856182	0.00566856
0.524485	0.006002
0.400098	0.00633545
0.393188	0.00666889
0.330994	0.00766922
0.296442	0.00800267
0.268801	0.00833611
0.261891	0.009003
0.178966	0.00933645
0.096042	0.00966989
0.033849	0.0100033
0.026938	0.0103368
0.013118	0.0106702
-0.000703	0.945315
-0.007614	0.965655
-0.021434	0.965989
-0.035255	0.966322
-0.049076	0.967322
-0.055986	0.967656
-0.062896	0.96899
-0.069807	0.96999
-0.076717	0.970657
-0.083628	0.97099
-0.090538	0.972991
-0.104359	0.973991
-0.111269	0.975325
-0.118179	0.976325
-0.125090	0.976659
-0.132000	0.977326
-0.138910	0.97866
-0.145821	0.980327
-0.152731	0.981327
-0.159642	0.981994
-0.173462	0.982994
-0.180373	0.983328
-0.187283	0.983661
-0.194193	0.984328
-0.201104	0.984662
-0.214924	0.984995
-0.228745	0.985995
-0.235656	0.986329
-0.242566	0.986662
-0.249476	0.987663
-0.256387	0.987996
-0.263297	0.98933
-0.277118	0.989997
-0.284028	0.99033
-0.304759	0.990997
-0.311670	0.99133
-0.318580	0.991997
-0.325490	0.992331
-0.346221	0.992664
-0.353132	0.993331
-0.360042	0.993998
-0.366952	0.994665
-0.387684	0.995332
-0.394594	0.995665
-0.408415	0.995999
-0.429146	0.996666
-0.470608	0.996999
-0.484429	0.997999
-0.525891	0.998666
-0.560443	0.999333
-0.809216	1
&
4.117874	1.665e-06
4.083322	3.33e-06
4.055681	4.995e-06
4.028039	6.66001e-06
3.779266	8.32501e-06
3.682521	9.99001e-06
3.337003	1.1655e-05
3.323182	1.332e-05
3.260989	1.665e-05
3.240258	1.998e-05
3.219527	2.1645e-05
3.184975	2.664e-05
3.164244	2.8305e-05
3.157333	2.997e-05
3.136602	3.1635e-05
3.115871	3.33e-05
3.108961	3.996e-05
3.102050	4.662e-05
3.095140	5.16151e-05
3.088230	5.49451e-05
3.081319	6.16051e-05
3.074409	6.99301e-05
3.060588	7.49251e-05
3.053678	8.65801e-05
3.039857	9.99001e-05
3.032947	0.00010656
3.026036	0.00011322
3.019126	0.000114885
3.012216	0.00011988
3.005305	0.000124875
2.998395	0.0001332
2.991484	0.000138195
2.984574	0.00013986
2.950022	0.000141525
2.943112	0.00014652
2.936202	0.00014985
2.915470	0.000154845
2.908560	0.00015984
2.901650	0.000164835
2.887829	0.000168165
2.880919	0.000174825
2.874008	0.00017649
2.867098	0.000178155
2.860188	0.000181485
2.853277	0.00018315
2.832546	0.000184815
2.825636	0.00018648
2.811815	0.000188145
2.804905	0.00019314
2.777263	0.00019647
2.763442	0.0001998
2.756532	0.000204795
2.749622	0.000208125
2.742711	0.00020979
2.735801	0.000211455
2.728891	0.00021312
2.721980	0.00022644
2.715070	0.000228105
2.708160	0.00022977
2.701249	0.0002331
2.694339	0.00023643
2.687428	0.000238095
2.673608	0.000241425
2.666697	0.00024309
2.659787	0.000244755
2.652877	0.00024642
2.639056	0.000248085
2.625235	0.00024975
2.618325	0.00025308
2.604504	0.00025641
2.597594	0.000258075
2.590683	0.00025974
2.583773	0.000261405
2.576863	0.0002664
2.569952	0.00026973
2.563042	0.00027972
2.556132	0.00028305
2.549221	0.00028638
2.528490	0.000291375
2.521580	0.000294705
2.514669	0.00029637
2.500849	0.000298035
2.493938	0.000301365
2.487028	0.00030303
2.480118	0.000304695
2.473207	0.00030636
2.466297	0.000308025
2.459386	0.000311355
2.452476	0.000314685
2.445566	0.000318015
2.438655	0.00031968
2.431745	0.000321345
2.424835	0.00032301
2.417924	0.00032967
2.411014	0.000334665
2.390283	0.00033966
2.376462	0.00034299
2.369552	0.000344655
2.362641	0.00034632
2.355731	0.000347985
2.348821	0.000351315
2.341910	0.00035298
2.335000	0.00035964
2.307358	0.00036297
2.300448	0.000364635
2.293538	0.000367965
2.272807	0.000371295
2.245165	0.000374625
2.238255	0.00037962
2.217524	0.000381285
2.196793	0.000387945
2.182972	0.00038961
2.176062	0.00039294
2.169151	0.000394605
2.162241	0.00039627
2.148420	0.000397935
2.127689	0.00040626
2.106958	0.00041292
2.093137	0.000414585
2.086227	0.000417915
2.072406	0.00042291
2.058585	0.000424575
2.051675	0.00042624
2.044765	0.000427905
2.037854	0.00042957
2.024034	0.000431235
2.017123	0.000437895
2.010213	0.00043956
2.003302	0.000441225
1.996392	0.000444555
1.989482	0.000451215
1.968751	0.00045621
1.954930	0.00046287
1.948020	0.000464535
1.941109	0.0004662
1.934199	0.000467865
1.920378	0.00046953
1.913468	0.00047619
1.899647	0.000477855
1.892737	0.00047952
1.885826	0.00048285
1.878916	0.00048618
1.872006	0.000487845
1.858185	0.000491175
1.837454	0.000494505
1.823633	0.000497835
1.816723	0.000501166
1.809812	0.000506161
1.789081	0.000509491
1.768350	0.000511156
1.733798	0.000517816
1.713067	0.000519481
1.699246	0.000521146
1.692336	0.000522811
1.685426	0.000524476
1.678515	0.000526141
1.664695	0.000527806
1.657784	0.000529471
1.650874	0.000531136
1.630143	0.000534466
1.623232	0.000537796
1.616322	0.000542791
1.602501	0.000546121
1.595591	0.000551116
1.588681	0.000557776
1.581770	0.000559441
1.567949	0.000561106
1.561039	0.000564436
1.554129	0.000572761
1.547218	0.000574426
1.540308	0.000576091
1.533398	0.000582751
1.526487	0.000584416
1.519577	0.000594406
1.512667	0.000599401
1.505756	0.000606061
1.498846	0.000614386
1.491935	0.000624376
1.485025	0.000632701
1.478115	0.000642691
1.471204	0.000680986
1.464294	0.000720946
1.457384	0.000792541
1.450473	0.000844156
1.443563	0.000915751
1.436653	0.000999001
1.429742	0.00105728
1.422832	0.00113387
1.415921	0.0011988
1.409011	0.00131535
1.402101	0.00142191
1.395190	0.00153347
1.388280	0.00167
1.381370	0.00177656
1.374459	0.00184982
1.367549	0.00195138
1.360639	0.00203297
1.353728	0.00212621
1.346818	0.00220446
1.339907	0.00228605
1.332997	0.00234432
1.326087	0.00238095
1.319176	0.00244089
1.312266	0.00250416
1.305356	0.00257409
1.298445	0.0026357
1.291535	0.00268398
1.284625	0.00273227
1.277714	0.00278055
1.270804	0.00284882
1.263893	0.00289877
1.256983	0.00297869
1.250073	0.00304362
1.243162	0.00311022
1.236252	0.00318515
1.229342	0.00324509
1.222431	0.00329837
1.215521	0.00335664
1.208611	0.00342324
1.201700	0.00346653
1.194790	0.00349817
1.187879	0.00352814
1.180969	0.00356144
1.174059	0.00359307
1.167148	0.00363803
1.160238	0.00366633
1.153328	0.00368298
1.146417	0.00370463
1.139507	0.00373127
1.132597	0.00375458
1.125686	0.00378455
1.118776	0.00380453
1.111865	0.00381951
1.104955	0.00382617
1.098045	0.00384282
1.091134	0.0038628
1.084224	0.00389111
1.077314	0.00391109
1.070403	0.0039344
1.063493	0.00395438
1.056583	0.0039677
1.049672	0.00400266
1.042762	0.00401765
1.035851	0.00402597
1.028941	0.00403097
1.022031	0.00404762
1.015120	0.00406593
1.008210	0.00408758
1.001300	0.00410589
0.994389	0.00411755
0.987479	0.00414086
0.980569	0.00419247
0.973658	0.00422577
0.966748	0.00424908
0.959837	0.00430236
0.952927	0.00433233
0.946017	0.00435231
0.939106	0.00439394
0.932196	0.00442557
0.925286	0.00444722
0.918375	0.0044955
0.911465	0.00453213
0.904555	0.00455378
0.897644	0.0046337
0.890734	0.00468531
0.883823	0.00476357
0.876913	0.00483849
0.870003	0.00490509
0.863092	0.00497669
0.856182	0.00504329
0.849272	0.00513986
0.842361	0.00519647
0.835451	0.00524476
0.828541	0.00531136
0.821630	0.00534965
0.814720	0.00540127
0.807809	0.00545788
0.800899	0.00553613
0.793989	0.00555778
0.787078	0.00560939
0.780168	0.00563603
0.773258	0.00567266
0.766347	0.00568931
0.759437	0.00570763
0.752527	0.00574426
0.745616	0.00577423
0.738706	0.0057992
0.731795	0.00581086
0.724885	0.00583916
0.717975	0.00585082
0.711064	0.00587746
0.704154	0.00589078
0.697244	0.00592241
0.690333	0.00594239
0.683423	0.00597403
0.676513	0.00599401
0.669602	0.005999
0.662692	0.00601232
0.655781	0.00602065
0.648871	0.00602897
0.641961	0.00605728
0.635050	0.00607892
0.628140	0.00608891
0.621230	0.00611222
0.614319	0.00612554
0.607409	0.00612887
0.600499	0.0061372
0.593588	0.00615551
0.586678	0.00617216
0.579767	0.00618548
0.572857	0.00619214
0.565947	0.00621046
0.559036	0.00621545
0.552126	0.00622877
0.545216	0.00624542
0.538305	0.00625375
0.531395	0.00626374
0.524485	0.0062704
0.517574	0.00628538
0.510664	0.00629537
0.503753	0.0062987
0.496843	0.00630869
0.489933	0.00632201
0.483022	0.00632867
0.476112	0.00633367
0.469202	0.00634199
0.462291	0.00635198
0.455381	0.0063653
0.448471	0.00638029
0.441560	0.00639028
0.434650	0.00641525
0.427739	0.00645188
0.420829	0.00649684
0.413919	0.00654013
0.407008	0.00659507
0.400098	0.00663836
0.393188	0.00667166
0.386277	0.00671995
0.379367	0.00677656
0.372456	0.00682817
0.365546	0.00690643
0.358636	0.00697636
0.351725	0.00705128
0.344815	0.00717449
0.337905	0.00727939
0.330994	0.00736264
0.324084	0.00743257
0.317174	0.0075308
0.310263	0.00762238
0.303353	0.00769231
0.296442	0.00778388
0.289532	0.00783716
0.282622	0.00791542
0.275711	0.00798202
0.268801	0.00808358
0.261891	0.0082018
0.254980	0.00832334
0.248070	0.00842657
0.241160	0.00851482
0.234249	0.00859307
0.227339	0.00871295
0.220428	0.00881452
0.213518	0.00889111
0.206608	0.00895604
0.199697	0.00902264
0.192787	0.00907259
0.185877	0.00916417
0.178966	0.00923743
0.172056	0.00930569
0.165146	0.00936896
0.158235	0.00941558
0.151325	0.00949717
0.144414	0.00959041
0.137504	0.00968864
0.130594	0.00974192
0.123683	0.00983516
0.116773	0.00993506
0.109863	0.00999667
0.102952	0.0100882
0.096042	0.0101915
0.089132	0.0102664
0.082221	0.010338
0.075311	0.0104179
0.068400	0.0104962
0.061490	0.0105844
0.054580	0.0106976
0.047669	0.0108142
0.040759	0.0109873
0.033849	0.0111705
0.026938	0.011367
0.020028	0.0116034
0.013118	0.0119014
0.006207	0.0121712
-0.000703	0.962373
-0.007614	0.962869
-0.014524	0.96343
-0.021434	0.964164
-0.028345	0.964948
-0.035255	0.965576
-0.042165	0.966437
-0.049076	0.967479
-0.055986	0.968367
-0.062896	0.969221
-0.069807	0.970043
-0.076717	0.970804
-0.083628	0.97155
-0.090538	0.972413
-0.097448	0.973258
-0.104359	0.974011
-0.111269	0.974848
-0.118179	0.975619
-0.125090	0.976457
-0.132000	0.977153
-0.138910	0.977939
-0.145821	0.97868
-0.152731	0.979499
-0.159642	0.980167
-0.166552	0.980867
-0.173462	0.981533
-0.180373	0.982131
-0.187283	0.982771
-0.194193	0.983312
-0.201104	0.983944
-0.208014	0.984517
-0.214924	0.985108
-0.221835	0.985711
-0.228745	0.986327
-0.235656	0.98688
-0.242566	0.987411
-0.249476	0.987987
-0.256387	0.988518
-0.263297	0.989048
-0.270207	0.989632
-0.277118	0.990243
-0.284028	0.990763
-0.290938	0.991242
-0.297849	0.991715
-0.304759	0.992133
-0.311670	0.992493
-0.318580	0.992857
-0.325490	0.993195
-0.332401	0.993515
-0.339311	0.993874
-0.346221	0.994158
-0.353132	0.994409
-0.360042	0.994619
-0.366952	0.994837
-0.373863	0.995028
-0.380773	0.9952
-0.387684	0.99535
-0.394594	0.995471
-0.401504	0.995638
-0.408415	0.995773
-0.415325	0.995926
-0.422235	0.996032
-0.429146	0.996195
-0.436056	0.99631
-0.442966	0.996455
-0.449877	0.996558
-0.456787	0.996668
-0.463698	0.996805
-0.470608	0.996926
-0.477518	0.997038
-0.484429	0.997173
-0.491339	0.997253
-0.498249	0.997328
-0.505160	0.997401
-0.512070	0.997504
-0.518980	0.997546
-0.525891	0.997647
-0.532801	0.997719
-0.539712	0.997819
-0.546622	0.997892
-0.553532	0.997994
-0.560443	0.998055
-0.567353	0.998115
-0.574263	0.998188
-0.581174	0.998255
-0.588084	0.998312
-0.594994	0.99836
-0.601905	0.998413
-0.608815	0.998462
-0.615726	0.998513
-0.622636	0.998578
-0.629546	0.99866
-0.636457	0.998716
-0.643367	0.998771
-0.650277	0.99882
-0.657188	0.998878
-0.664098	0.998929
-0.671008	0.998971
-0.677919	0.999011
-0.684829	0.999038
-0.691740	0.999074
-0.698650	0.999096
-0.705560	0.999149
-0.712471	0.999171
-0.719381	0.999207
-0.726291	0.999227
-0.733202	0.999309
-0.740112	0.999347
-0.747022	0.999399
-0.753933	0.999444
-0.760843	0.999494
-0.767754	0.99954
-0.774664	0.999569
-0.781574	0.999587
-0.788485	0.99961
-0.795395	0.999637
-0.802305	0.99965
-0.809216	0.999674
-0.816126	0.999709
-0.823036	0.999727
-0.829947	0.999744
-0.836857	0.999767
-0.843768	0.999782
-0.850678	0.99979
-0.857588	0.999802
-0.864499	0.999817
-0.871409	0.999852
-0.878319	0.999868
-0.885230	0.999893
-0.892140	0.999908
-0.899050	0.999917
-0.905961	0.999927
-0.912871	0.999928
-0.919782	0.999933
-0.926692	0.999937
-0.933602	0.99995
-0.954333	0.999952
-0.968154	0.999955
-0.975065	0.999957
-0.981975	0.99996
-0.995796	0.999968
-1.002706	0.999972
-1.016527	0.999973
-1.023437	0.999977
-1.030347	0.999978
-1.092541	0.999982
-1.127093	0.999988
-1.140913	0.999992
-1.168555	0.999997
-1.424238	1
&
18.297941	1.81308e-20
18.291031	1.84429e-20
18.284120	1.87603e-20
18.277210	1.90832e-20
18.270299	1.94116e-20
18.263389	1.97457e-20
18.256479	2.00855e-20
18.249568	2.04312e-20
18.242658	2.07828e-20
18.235748	2.11405e-20
18.228837	2.15043e-20
18.221927	2.18744e-20
18.215017	2.22508e-20
18.208106	2.26337e-20
18.201196	2.30232e-20
18.194285	2.34194e-20
18.187375	2.38224e-20
18.180465	2.42324e-20
18.173554	2.46493e-20
18.166644	2.50735e-20
18.159734	2.5505e-20
18.152823	2.59438e-20
18.145913	2.63903e-20
18.139003	2.68444e-20
18.132092	2.73063e-20
18.125182	2.77761e-20
18.118271	2.82541e-20
18.111361	2.87402e-20
18.104451	2.92347e-20
18.097540	2.97377e-20
18.090630	3.02494e-20
18.083720	3.07699e-20
18.076809	3.12993e-20
18.069899	3.18378e-20
18.062989	3.23856e-20
18.056078	3.29427e-20
18.049168	3.35095e-20
18.042257	3.4086e-20
18.035347	3.46725e-20
18.028437	3.5269e-20
18.021526	3.58758e-20
18.014616	3.6493e-20
18.007706	3.71208e-20
18.000795	3.77594e-20
17.993885	3.8409e-20
17.986975	3.90697e-20
17.980064	3.97418e-20
17.973154	4.04255e-20
17.966243	4.11209e-20
17.959333	4.18283e-20
17.952423	4.25478e-20
17.945512	4.32798e-20
17.938602	4.40242e-20
17.931692	4.47815e-20
17.924781	4.55518e-20
17.917871	4.63354e-20
17.910961	4.71324e-20
17.904050	4.79431e-20
17.897140	4.87678e-20
17.890229	4.96066e-20
17.883319	5.04599e-20
17.876409	5.13278e-20
17.869498	5.22106e-20
17.862588	5.31087e-20
17.855678	5.40221e-20
17.848767	5.49513e-20
17.841857	5.58964e-20
17.834947	5.68577e-20
17.828036	5.78356e-20
17.821126	5.88303e-20
17.814215	5.98421e-20
17.807305	6.08713e-20
17.800395	6.19182e-20
17.793484	6.29831e-20
17.786574	6.40662e-20
17.779664	6.5168e-20
17.772753	6.62887e-20
17.765843	6.74287e-20
17.758933	6.85883e-20
17.752022	6.97678e-20
17.745112	7.09676e-20
17.738201	7.21879e-20
17.731291	7.34293e-20
17.724381	7.4692e-20
17.717470	7.59764e-20
17.710560	7.72829e-20
17.703650	7.86118e-20
17.696739	7.99635e-20
17.689829	8.13385e-20
17.682919	8.27371e-20
17.676008	8.41598e-20
17.669098	8.56069e-20
17.662187	8.70788e-20
17.655277	8.85761e-20
17.648367	9.00991e-20
17.641456	9.16482e-20
17.634546	9.3224e-20
17.627636	9.48268e-20
17.620725	9.64572e-20
17.613815	9.81156e-20
17.606905	9.98025e-20
17.599994	1.01518e-19
17.593084	1.03264e-19
17.586173	1.05039e-19
17.579263	1.06845e-19
17.572353	1.08682e-19
17.565442	1.1055e-19
17.558532	1.12451e-19
17.551622	1.14384e-19
17.544711	1.1635e-19
17.537801	1.1835e-19
17.530891	1.20385e-19
17.523980	1.22454e-19
17.517070	1.24559e-19
17.510159	1.26701e-19
17.503249	1.28879e-19
17.496339	1.31094e-19
17.489428	1.33347e-19
17.482518	1.3564e-19
17.475608	1.37971e-19
17.468697	1.40343e-19
17.461787	1.42755e-19
17.454877	1.45209e-19
17.447966	1.47705e-19
17.441056	1.50244e-19
17.434145	1.52826e-19
17.427235	1.55453e-19
17.420325	1.58125e-19
17.413414	1.60842e-19
17.406504	1.63607e-19
17.399594	1.66419e-19
17.392683	1.69279e-19
17.385773	1.72188e-19
17.378863	1.75147e-19
17.371952	1.78158e-19
17.365042	1.81219e-19
17.358131	1.84334e-19
17.351221	1.87502e-19
17.344311	1.90724e-19
17.337400	1.94002e-19
17.330490	1.97336e-19
17.323580	2.00727e-19
17.316669	2.04176e-19
17.309759	2.07685e-19
17.302849	2.11254e-19
17.295938	2.14884e-19
17.289028	2.18577e-19
17.282117	2.22332e-19
17.275207	2.26153e-19
17.268297	2.30039e-19
17.261386	2.33992e-19
17.254476	2.38012e-19
17.247566	2.42102e-19
17.240655	2.46262e-19
17.233745	2.50493e-19
17.226835	2.54797e-19
17.219924	2.59175e-19
17.213014	2.63628e-19
17.206103	2.68158e-19
17.199193	2.72765e-19
17.192283	2.77451e-19
17.185372	2.82218e-19
17.178462	2.87067e-19
17.171552	2.91999e-19
17.164641	2.97016e-19
17.157731	3.02118e-19
17.150821	3.07309e-19
17.143910	3.12588e-19
17.137000	3.17958e-19
17.130089	3.2342e-19
17.123179	3.28977e-19
17.116269	3.34628e-19
17.109358	3.40376e-19
17.102448	3.46224e-19
17.095538	3.52171e-19
17.088627	3.58221e-19
17.081717	3.64374e-19
17.074806	3.70633e-19
17.067896	3.77e-19
17.060986	3.83475e-19
17.054075	3.90062e-19
17.047165	3.96762e-19
17.040255	4.03577e-19
17.033344	4.10509e-19
17.026434	4.1756e-19
17.019524	4.24732e-19
17.012613	4.32028e-19
17.005703	4.39448e-19
16.998792	4.46996e-19
16.991882	4.54673e-19
16.984972	4.62482e-19
16.978061	4.70425e-19
16.971151	4.78504e-19
16.964241	4.86722e-19
16.957330	4.95081e-19
16.950420	5.03583e-19
16.943510	5.12232e-19
16.936599	5.21029e-19
16.929689	5.29976e-19
16.922778	5.39078e-19
16.915868	5.48335e-19
16.908958	5.57752e-19
16.902047	5.6733e-19
16.895137	5.77072e-19
16.888227	5.86981e-19
16.881316	5.97061e-19
16.874406	6.07313e-19
16.867496	6.17742e-19
16.860585	6.28349e-19
16.853675	6.39138e-19
16.846764	6.50113e-19
16.839854	6.61276e-19
16.832944	6.7263e-19
16.826033	6.84179e-19
16.819123	6.95927e-19
16.812213	7.07875e-19
16.805302	7.20029e-19
16.798392	7.32392e-19
16.791482	7.44966e-19
16.784571	7.57756e-19
16.777661	7.70766e-19
16.770750	7.83999e-19
16.763840	7.97459e-19
16.756930	8.11149e-19
16.750019	8.25075e-19
16.743109	8.3924e-19
16.736199	8.53647e-19
16.729288	8.68302e-19
16.722378	8.83208e-19
16.715468	8.9837e-19
16.708557	9.13791e-19
16.701647	9.29478e-19
16.694736	9.45433e-19
16.687826	9.61662e-19
16.680916	9.7817e-19
16.674005	9.94961e-19
16.667095	1.01204e-18
16.660185	1.02941e-18
16.653274	1.04708e-18
16.646364	1.06505e-18
16.639454	1.08333e-18
16.632543	1.10193e-18
16.625633	1.12084e-18
16.618722	1.14008e-18
16.611812	1.15965e-18
16.604902	1.17955e-18
16.597991	1.1998e-18
16.591081	1.22039e-18
16.584171	1.24133e-18
16.577260	1.26264e-18
16.570350	1.28431e-18
16.563440	1.30635e-18
16.556529	1.32877e-18
16.549619	1.35157e-18
16.542708	1.37477e-18
16.535798	1.39836e-18
16.528888	1.42235e-18
16.521977	1.44676e-18
16.515067	1.47159e-18
16.508157	1.49684e-18
16.501246	1.52253e-18
16.494336	1.54865e-18
16.487426	1.57523e-18
16.480515	1.60226e-18
16.473605	1.62975e-18
16.466694	1.65772e-18
16.459784	1.68616e-18
16.452874	1.71509e-18
16.445963	1.74452e-18
16.439053	1.77445e-18
16.432143	1.8049e-18
16.425232	1.83587e-18
16.418322	1.86737e-18
16.411412	1.8994e-18
16.404501	1.93199e-18
16.397591	1.96514e-18
16.390680	1.99885e-18
16.383770	2.03315e-18
16.376860	2.06803e-18
16.369949	2.1035e-18
16.363039	2.13959e-18
16.356129	2.1763e-18
16.349218	2.21363e-18
16.342308	2.25161e-18
16.335398	2.29023e-18
16.328487	2.32952e-18
16.321577	2.36948e-18
16.314666	2.41013e-18
16.307756	2.45147e-18
16.300846	2.49352e-18
16.293935	2.53629e-18
16.287025	2.5798e-18
16.280115	2.62405e-18
16.273204	2.66906e-18
16.266294	2.71484e-18
16.259384	2.7614e-18
16.252473	2.80876e-18
16.245563	2.85694e-18
16.238652	2.90594e-18
16.231742	2.95578e-18
16.224832	3.00648e-18
16.217921	3.05804e-18
16.211011	3.11049e-18
16.204101	3.16383e-18
16.197190	3.21809e-18
16.190280	3.27328e-18
16.183370	3.32942e-18
16.176459	3.38651e-18
16.169549	3.44459e-18
16.162638	3.50366e-18
16.155728	3.56374e-18
16.148818	3.62486e-18
16.141907	3.68702e-18
16.134997	3.75024e-18
16.128087	3.81455e-18
16.121176	3.87996e-18
16.114266	3.94649e-18
16.107356	4.01416e-18
16.100445	4.08299e-18
16.093535	4.153e-18
16.086624	4.22421e-18
16.079714	4.29664e-18
16.072804	4.37031e-18
16.065893	4.44524e-18
16.058983	4.52146e-18
16.052073	4.59898e-18
16.045162	4.67783e-18
16.038252	4.75803e-18
16.031342	4.8396e-18
16.024431	4.92257e-18
16.017521	5.00696e-18
16.010610	5.0928e-18
16.003700	5.18011e-18
15.996790	5.26892e-18
15.989879	5.35924e-18
15.982969	5.45111e-18
15.976059	5.54456e-18
15.969148	5.63961e-18
15.962238	5.73628e-18
15.955328	5.83461e-18
15.948417	5.93463e-18
15.941507	6.03635e-18
15.934596	6.13982e-18
15.927686	6.24507e-18
15.920776	6.35211e-18
15.913865	6.46099e-18
15.906955	6.57173e-18
15.900045	6.68437e-18
15.893134	6.79894e-18
15.886224	6.91547e-18
15.879314	7.034e-18
15.872403	7.15455e-18
15.865493	7.27717e-18
15.858582	7.40189e-18
15.851672	7.52875e-18
15.844762	7.65778e-18
15.837851	7.78902e-18
15.830941	7.9225e-18
15.824031	8.05827e-18
15.817120	8.19637e-18
15.810210	8.33683e-18
15.803300	8.47969e-18
15.796389	8.625e-18
15.789479	8.7728e-18
15.782568	8.92313e-18
15.775658	9.07603e-18
15.768748	9.23156e-18
15.761837	9.38974e-18
15.754927	9.55063e-18
15.748017	9.71428e-18
15.741106	9.88073e-18
15.734196	1.005e-17
15.727286	1.02222e-17
15.720375	1.03974e-17
15.713465	1.05755e-17
15.706554	1.07567e-17
15.699644	1.0941e-17
15.692734	1.11284e-17
15.685823	1.13191e-17
15.678913	1.1513e-17
15.672003	1.17103e-17
15.665092	1.19109e-17
15.658182	1.21149e-17
15.651271	1.23225e-17
15.644361	1.25336e-17
15.637451	1.27483e-17
15.630540	1.29667e-17
15.623630	1.31888e-17
15.616720	1.34147e-17
15.609809	1.36445e-17
15.602899	1.38782e-17
15.595989	1.41159e-17
15.589078	1.43577e-17
15.582168	1.46037e-17
15.575257	1.48538e-17
15.568347	1.51082e-17
15.561437	1.5367e-17
15.554526	1.56302e-17
15.547616	1.58979e-17
15.540706	1.61702e-17
15.533795	1.64471e-17
15.526885	1.67288e-17
15.519975	1.70153e-17
15.513064	1.73067e-17
15.506154	1.76031e-17
15.499243	1.79046e-17
15.492333	1.82112e-17
15.485423	1.85231e-17
15.478512	1.88403e-17
15.471602	1.91629e-17
15.464692	1.94911e-17
15.457781	1.98249e-17
15.450871	2.01643e-17
15.443961	2.05096e-17
15.437050	2.08608e-17
15.430140	2.1218e-17
15.423229	2.15813e-17
15.416319	2.19509e-17
15.409409	2.23267e-17
15.402498	2.2709e-17
15.395588	2.30978e-17
15.388678	2.34933e-17
15.381767	2.38955e-17
15.374857	2.43047e-17
15.367947	2.47208e-17
15.361036	2.5144e-17
15.354126	2.55745e-17
15.347215	2.60123e-17
15.340305	2.64576e-17
15.333395	2.69106e-17
15.326484	2.73713e-17
15.319574	2.78398e-17
15.312664	2.83164e-17
15.305753	2.88012e-17
15.298843	2.92942e-17
15.291933	2.97957e-17
15.285022	3.03057e-17
15.278112	3.08244e-17
15.271201	3.13521e-17
15.264291	3.18887e-17
15.257381	3.24346e-17
15.250470	3.29897e-17
15.243560	3.35544e-17
15.236650	3.41287e-17
15.229739	3.47128e-17
15.222829	3.53069e-17
15.215919	3.59112e-17
15.209008	3.65258e-17
15.202098	3.7151e-17
15.195187	3.77868e-17
15.188277	3.84335e-17
15.181367	3.90912e-17
15.174456	3.97602e-17
15.167546	4.04406e-17
15.160636	4.11327e-17
15.153725	4.18366e-17
15.146815	4.25525e-17
15.139905	4.32807e-17
15.132994	4.40213e-17
15.126084	4.47746e-17
15.119173	4.55407e-17
15.112263	4.632e-17
15.105353	4.71126e-17
15.098442	4.79187e-17
15.091532	4.87386e-17
15.084622	4.95725e-17
15.077711	5.04207e-17
15.070801	5.12834e-17
15.063891	5.21608e-17
15.056980	5.30532e-17
15.050070	5.39609e-17
15.043159	5.48841e-17
15.036249	5.5823e-17
15.029339	5.6778e-17
15.022428	5.77494e-17
15.015518	5.87373e-17
15.008608	5.97421e-17
15.001697	6.07641e-17
14.994787	6.18036e-17
14.987877	6.28608e-17
14.980966	6.39361e-17
14.974056	6.50298e-17
14.967145	6.61422e-17
14.960235	6.72735e-17
14.953325	6.84242e-17
14.946414	6.95946e-17
14.939504	7.0785e-17
14.932594	7.19957e-17
14.925683	7.32271e-17
14.918773	7.44796e-17
14.911863	7.57534e-17
14.904952	7.7049e-17
14.898042	7.83668e-17
14.891131	7.9707e-17
14.884221	8.10702e-17
14.877311	8.24566e-17
14.870400	8.38668e-17
14.863490	8.5301e-17
14.856580	8.67597e-17
14.849669	8.82434e-17
14.842759	8.97524e-17
14.835849	9.12872e-17
14.828938	9.28482e-17
14.822028	9.44359e-17
14.815117	9.60507e-17
14.808207	9.7693e-17
14.801297	9.93635e-17
14.794386	1.01062e-16
14.787476	1.0279e-16
14.780566	1.04548e-16
14.773655	1.06335e-16
14.766745	1.08154e-16
14.759835	1.10003e-16
14.752924	1.11883e-16
14.746014	1.13796e-16
14.739103	1.15742e-16
14.732193	1.1772e-16
14.725283	1.19733e-16
14.718372	1.2178e-16
14.711462	1.23862e-16
14.704552	1.25979e-16
14.697641	1.28133e-16
14.690731	1.30323e-16
14.683821	1.32551e-16
14.676910	1.34816e-16
14.670000	1.37121e-16
14.663089	1.39465e-16
14.656179	1.41849e-16
14.649269	1.44273e-16
14.642358	1.46739e-16
14.635448	1.49247e-16
14.628538	1.51798e-16
14.621627	1.54393e-16
14.614717	1.57031e-16
14.607807	1.59715e-16
14.600896	1.62445e-16
14.593986	1.65221e-16
14.587075	1.68045e-16
14.580165	1.70916e-16
14.573255	1.73837e-16
14.566344	1.76808e-16
14.559434	1.79829e-16
14.552524	1.82902e-16
14.545613	1.86028e-16
14.538703	1.89207e-16
14.531793	1.9244e-16
14.524882	1.95728e-16
14.517972	1.99073e-16
14.511061	2.02474e-16
14.504151	2.05934e-16
14.497241	2.09452e-16
14.490330	2.13031e-16
14.483420	2.16671e-16
14.476510	2.20373e-16
14.469599	2.24138e-16
14.462689	2.27967e-16
14.455779	2.31862e-16
14.448868	2.35823e-16
14.441958	2.39852e-16
14.435047	2.43949e-16
14.428137	2.48117e-16
14.421227	2.52355e-16
14.414316	2.56666e-16
14.407406	2.61051e-16
14.400496	2.6551e-16
14.393585	2.70045e-16
14.386675	2.74658e-16
14.379765	2.7935e-16
14.372854	2.84121e-16
14.365944	2.88974e-16
14.359033	2.9391e-16
14.352123	2.9893e-16
14.345213	3.04035e-16
14.338302	3.09228e-16
14.331392	3.14509e-16
14.324482	3.19881e-16
14.317571	3.25344e-16
14.310661	3.309e-16
14.303750	3.36551e-16
14.296840	3.42299e-16
14.289930	3.48144e-16
14.283019	3.5409e-16
14.276109	3.60136e-16
14.269199	3.66286e-16
14.262288	3.72541e-16
14.255378	3.78902e-16
14.248468	3.85372e-16
14.241557	3.91952e-16
14.234647	3.98645e-16
14.227736	4.05452e-16
14.220826	4.12374e-16
14.213916	4.19415e-16
14.207005	4.26576e-16
14.200095	4.33859e-16
14.193185	4.41266e-16
14.186274	4.488e-16
14.179364	4.56462e-16
14.172454	4.64255e-16
14.165543	4.72181e-16
14.158633	4.80241e-16
14.151722	4.8844e-16
14.144812	4.96778e-16
14.137902	5.05258e-16
14.130991	5.13883e-16
14.124081	5.22655e-16
14.117171	5.31576e-16
14.110260	5.4065e-16
14.103350	5.49878e-16
14.096440	5.59264e-16
14.089529	5.6881e-16
14.082619	5.78518e-16
14.075708	5.88392e-16
14.068798	5.98434e-16
14.061888	6.08648e-16
14.054977	6.19036e-16
14.048067	6.296e-16
14.041157	6.40345e-16
14.034246	6.51273e-16
14.027336	6.62388e-16
14.020426	6.73691e-16
14.013515	6.85188e-16
14.006605	6.9688e-16
13.999694	7.08772e-16
13.992784	7.20866e-16
13.985874	7.33167e-16
13.978963	7.45677e-16
13.972053	7.58401e-16
13.965143	7.71341e-16
13.958232	7.84502e-16
13.951322	7.97887e-16
13.944412	8.11501e-16
13.937501	8.25346e-16
13.930591	8.39427e-16
13.923680	8.53748e-16
13.916770	8.68314e-16
13.909860	8.83127e-16
13.902949	8.98193e-16
13.896039	9.13516e-16
13.889129	9.291e-16
13.882218	9.44949e-16
13.875308	9.61068e-16
13.868398	9.77463e-16
13.861487	9.94136e-16
13.854577	1.01109e-15
13.847666	1.02834e-15
13.840756	1.04588e-15
13.833846	1.06372e-15
13.826935	1.08186e-15
13.820025	1.10031e-15
13.813115	1.11908e-15
13.806204	1.13817e-15
13.799294	1.15758e-15
13.792384	1.17732e-15
13.785473	1.1974e-15
13.778563	1.21782e-15
13.771652	1.23859e-15
13.764742	1.25971e-15
13.757832	1.28119e-15
13.750921	1.30304e-15
13.744011	1.32526e-15
13.737101	1.34786e-15
13.730190	1.37084e-15
13.723280	1.39421e-15
13.716370	1.41799e-15
13.709459	1.44216e-15
13.702549	1.46675e-15
13.695638	1.49176e-15
13.688728	1.5172e-15
13.681818	1.54306e-15
13.674907	1.56937e-15
13.667997	1.59613e-15
13.661087	1.62334e-15
13.654176	1.65101e-15
13.647266	1.67916e-15
13.640356	1.70778e-15
13.633445	1.7369e-15
13.626535	1.7665e-15
13.619624	1.79662e-15
13.612714	1.82724e-15
13.605804	1.85839e-15
13.598893	1.89006e-15
13.591983	1.92228e-15
13.585073	1.95505e-15
13.578162	1.98837e-15
13.571252	2.02226e-15
13.564342	2.05672e-15
13.557431	2.09178e-15
13.550521	2.12743e-15
13.543610	2.16368e-15
13.536700	2.20056e-15
13.529790	2.23806e-15
13.522879	2.2762e-15
13.515969	2.31499e-15
13.509059	2.35444e-15
13.502148	2.39456e-15
13.495238	2.43536e-15
13.488328	2.47686e-15
13.481417	2.51906e-15
13.474507	2.56199e-15
13.467596	2.60564e-15
13.460686	2.65004e-15
13.453776	2.69519e-15
13.446865	2.74111e-15
13.439955	2.78781e-15
13.433045	2.83531e-15
13.426134	2.88361e-15
13.419224	2.93274e-15
13.412314	2.9827e-15
13.405403	3.03351e-15
13.398493	3.08519e-15
13.391582	3.13774e-15
13.384672	3.19119e-15
13.377762	3.24555e-15
13.370851	3.30084e-15
13.363941	3.35706e-15
13.357031	3.41424e-15
13.350120	3.4724e-15
13.343210	3.53154e-15
13.336300	3.59169e-15
13.329389	3.65286e-15
13.322479	3.71508e-15
13.315568	3.77835e-15
13.308658	3.8427e-15
13.301748	3.90814e-15
13.294837	3.9747e-15
13.287927	4.04238e-15
13.281017	4.11122e-15
13.274106	4.18123e-15
13.267196	4.25243e-15
13.260286	4.32484e-15
13.253375	4.39849e-15
13.246465	4.47338e-15
13.239554	4.54955e-15
13.232644	4.62702e-15
13.225734	4.7058e-15
13.218823	4.78592e-15
13.211913	4.8674e-15
13.205003	4.95027e-15
13.198092	5.03455e-15
13.191182	5.12026e-15
13.184272	5.20743e-15
13.177361	5.29608e-15
13.170451	5.38624e-15
13.163540	5.47793e-15
13.156630	5.57118e-15
13.149720	5.66602e-15
13.142809	5.76246e-15
13.135899	5.86055e-15
13.128989	5.9603e-15
13.122078	6.06175e-15
13.115168	6.16493e-15
13.108258	6.26986e-15
13.101347	6.37657e-15
13.094437	6.4851e-15
13.087526	6.59547e-15
13.080616	6.70771e-15
13.073706	6.82187e-15
13.066795	6.93796e-15
13.059885	7.05603e-15
13.052975	7.17611e-15
13.046064	7.29822e-15
13.039154	7.42241e-15
13.032244	7.54871e-15
13.025333	7.67716e-15
13.018423	7.80779e-15
13.011512	7.94064e-15
13.004602	8.07575e-15
12.997692	8.21315e-15
12.990781	8.35289e-15
12.983871	8.49501e-15
12.976961	8.63953e-15
12.970050	8.78652e-15
12.963140	8.936e-15
12.956230	9.08802e-15
12.949319	9.24262e-15
12.942409	9.39985e-15
12.935498	9.55975e-15
12.928588	9.72236e-15
12.921678	9.88774e-15
12.914767	1.00559e-14
12.907857	1.0227e-14
12.900947	1.04009e-14
12.894036	1.05778e-14
12.887126	1.07577e-14
12.880215	1.09407e-14
12.873305	1.11268e-14
12.866395	1.1316e-14
12.859484	1.15085e-14
12.852574	1.17042e-14
12.845664	1.19032e-14
12.838753	1.21057e-14
12.831843	1.23115e-14
12.824933	1.25209e-14
12.818022	1.27338e-14
12.811112	1.29503e-14
12.804201	1.31705e-14
12.797291	1.33944e-14
12.790381	1.36222e-14
12.783470	1.38538e-14
12.776560	1.40893e-14
12.769650	1.43289e-14
12.762739	1.45725e-14
12.755829	1.48202e-14
12.748919	1.50722e-14
12.742008	1.53284e-14
12.735098	1.5589e-14
12.728187	1.5854e-14
12.721277	1.61235e-14
12.714367	1.63976e-14
12.707456	1.66763e-14
12.700546	1.69598e-14
12.693636	1.72481e-14
12.686725	1.75412e-14
12.679815	1.78394e-14
12.672905	1.81426e-14
12.665994	1.84509e-14
12.659084	1.87645e-14
12.652173	1.90834e-14
12.645263	1.94077e-14
12.638353	1.97375e-14
12.631442	2.0073e-14
12.624532	2.04141e-14
12.617622	2.0761e-14
12.610711	2.11137e-14
12.603801	2.14725e-14
12.596891	2.18374e-14
12.589980	2.22084e-14
12.583070	2.25858e-14
12.576159	2.29695e-14
12.569249	2.33598e-14
12.562339	2.37567e-14
12.555428	2.41603e-14
12.548518	2.45707e-14
12.541608	2.49881e-14
12.534697	2.54127e-14
12.527787	2.58444e-14
12.520877	2.62834e-14
12.513966	2.67299e-14
12.507056	2.71839e-14
12.500145	2.76457e-14
12.493235	2.81152e-14
12.486325	2.85928e-14
12.479414	2.90784e-14
12.472504	2.95723e-14
12.465594	3.00746e-14
12.458683	3.05854e-14
12.451773	3.11048e-14
12.444863	3.16331e-14
12.437952	3.21703e-14
12.431042	3.27166e-14
12.424131	3.32722e-14
12.417221	3.38372e-14
12.410311	3.44118e-14
12.403400	3.49961e-14
12.396490	3.55903e-14
12.389580	3.61946e-14
12.382669	3.68092e-14
12.375759	3.74342e-14
12.368849	3.80697e-14
12.361938	3.87161e-14
12.355028	3.93734e-14
12.348117	4.00418e-14
12.341207	4.07216e-14
12.334297	4.14129e-14
12.327386	4.21159e-14
12.320476	4.28308e-14
12.313566	4.35579e-14
12.306655	4.42973e-14
12.299745	4.50492e-14
12.292835	4.58138e-14
12.285924	4.65914e-14
12.279014	4.73822e-14
12.272103	4.81864e-14
12.265193	4.90042e-14
12.258283	4.98359e-14
12.251372	5.06817e-14
12.244462	5.15418e-14
12.237552	5.24165e-14
12.230641	5.3306e-14
12.223731	5.42106e-14
12.216821	5.51305e-14
12.209910	5.60659e-14
12.203000	5.70173e-14
12.196089	5.79847e-14
12.189179	5.89686e-14
12.182269	5.99691e-14
12.175358	6.09865e-14
12.168448	6.20212e-14
12.161538	6.30735e-14
12.154627	6.41435e-14
12.147717	6.52317e-14
12.140807	6.63383e-14
12.133896	6.74636e-14
12.126986	6.86081e-14
12.120075	6.97719e-14
12.113165	7.09554e-14
12.106255	7.21589e-14
12.099344	7.33828e-14
12.092434	7.46275e-14
12.085524	7.58932e-14
12.078613	7.71804e-14
12.071703	7.84894e-14
12.064793	7.98205e-14
12.057882	8.11742e-14
12.050972	8.25508e-14
12.044061	8.39507e-14
12.037151	8.53743e-14
12.030241	8.6822e-14
12.023330	8.82942e-14
12.016420	8.97914e-14
12.009510	9.13138e-14
12.002599	9.28621e-14
11.995689	9.44366e-14
11.988779	9.60377e-14
11.981868	9.76659e-14
11.974958	9.93217e-14
11.968047	1.01006e-13
11.961137	1.02718e-13
11.954227	1.04459e-13
11.947316	1.0623e-13
11.940406	1.08031e-13
11.933496	1.09862e-13
11.926585	1.11724e-13
11.919675	1.13618e-13
11.912765	1.15544e-13
11.905854	1.17502e-13
11.898944	1.19493e-13
11.892033	1.21519e-13
11.885123	1.23578e-13
11.878213	1.25672e-13
11.871302	1.27802e-13
11.864392	1.29968e-13
11.857482	1.3217e-13
11.850571	1.3441e-13
11.843661	1.36688e-13
11.836751	1.39004e-13
11.829840	1.41359e-13
11.822930	1.43754e-13
11.816019	1.4619e-13
11.809109	1.48667e-13
11.802199	1.51185e-13
11.795288	1.53747e-13
11.788378	1.56351e-13
11.781468	1.59e-13
11.774557	1.61694e-13
11.767647	1.64433e-13
11.760737	1.67218e-13
11.753826	1.70051e-13
11.746916	1.72931e-13
11.740005	1.7586e-13
11.733095	1.78839e-13
11.726185	1.81868e-13
11.719274	1.84948e-13
11.712364	1.8808e-13
11.705454	1.91265e-13
11.698543	1.94505e-13
11.691633	1.97798e-13
11.684723	2.01148e-13
11.677812	2.04554e-13
11.670902	2.08018e-13
11.663991	2.1154e-13
11.657081	2.15122e-13
11.650171	2.18764e-13
11.643260	2.22468e-13
11.636350	2.26235e-13
11.629440	2.30065e-13
11.622529	2.3396e-13
11.615619	2.37921e-13
11.608709	2.41949e-13
11.601798	2.46045e-13
11.594888	2.5021e-13
11.587977	2.54445e-13
11.581067	2.58752e-13
11.574157	2.63132e-13
11.567246	2.67586e-13
11.560336	2.72115e-13
11.553426	2.7672e-13
11.546515	2.81403e-13
11.539605	2.86166e-13
11.532695	2.91009e-13
11.525784	2.95934e-13
11.518874	3.00942e-13
11.511963	3.06034e-13
11.505053	3.11213e-13
11.498143	3.16479e-13
11.491232	3.21834e-13
11.484322	3.27279e-13
11.477412	3.32817e-13
11.470501	3.38448e-13
11.463591	3.44174e-13
11.456680	3.49997e-13
11.449770	3.55918e-13
11.442860	3.61939e-13
11.435949	3.68062e-13
11.429039	3.74288e-13
11.422129	3.80619e-13
11.415218	3.87057e-13
11.408308	3.93604e-13
11.401398	4.00262e-13
11.394487	4.07032e-13
11.387577	4.13916e-13
11.380666	4.20916e-13
11.373756	4.28035e-13
11.366846	4.35273e-13
11.359935	4.42634e-13
11.353025	4.5012e-13
11.346115	4.57731e-13
11.339204	4.65471e-13
11.332294	4.73342e-13
11.325384	4.81345e-13
11.318473	4.89484e-13
11.311563	4.9776e-13
11.304652	5.06176e-13
11.297742	5.14733e-13
11.290832	5.23435e-13
11.283921	5.32284e-13
11.277011	5.41282e-13
11.270101	5.50433e-13
11.263190	5.59737e-13
11.256280	5.69198e-13
11.249370	5.7882e-13
11.242459	5.88603e-13
11.235549	5.98551e-13
11.228638	6.08668e-13
11.221728	6.18955e-13
11.214818	6.29415e-13
11.207907	6.40052e-13
11.200997	6.50869e-13
11.194087	6.61867e-13
11.187176	6.73052e-13
11.180266	6.84425e-13
11.173356	6.9599e-13
11.166445	7.0775e-13
11.159535	7.19708e-13
11.152624	7.31868e-13
11.145714	7.44232e-13
11.138804	7.56806e-13
11.131893	7.69591e-13
11.124983	7.82592e-13
11.118073	7.95813e-13
11.111162	8.09256e-13
11.104252	8.22926e-13
11.097342	8.36826e-13
11.090431	8.50961e-13
11.083521	8.65333e-13
11.076610	8.79949e-13
11.069700	8.9481e-13
11.062790	9.09922e-13
11.055879	9.25289e-13
11.048969	9.40915e-13
11.042059	9.56804e-13
11.035148	9.72961e-13
11.028238	9.89391e-13
11.021328	1.0061e-12
11.014417	1.02308e-12
11.007507	1.04036e-12
11.000596	1.05792e-12
10.993686	1.07578e-12
10.986776	1.09395e-12
10.979865	1.11242e-12
10.972955	1.13119e-12
10.966045	1.15029e-12
10.959134	1.16971e-12
10.952224	1.18945e-12
10.945314	1.20953e-12
10.938403	1.22994e-12
10.931493	1.2507e-12
10.924582	1.27181e-12
10.917672	1.29328e-12
10.910762	1.3151e-12
10.903851	1.3373e-12
10.896941	1.35986e-12
10.890031	1.38281e-12
10.883120	1.40615e-12
10.876210	1.42987e-12
10.869300	1.454e-12
10.862389	1.47853e-12
10.855479	1.50348e-12
10.848568	1.52884e-12
10.841658	1.55464e-12
10.834748	1.58086e-12
10.827837	1.60753e-12
10.820927	1.63465e-12
10.814017	1.66223e-12
10.807106	1.69026e-12
10.800196	1.71878e-12
10.793286	1.74777e-12
10.786375	1.77724e-12
10.779465	1.80722e-12
10.772554	1.8377e-12
10.765644	1.86869e-12
10.758734	1.9002e-12
10.751823	1.93225e-12
10.744913	1.96483e-12
10.738003	1.99796e-12
10.731092	2.03165e-12
10.724182	2.06591e-12
10.717272	2.10074e-12
10.710361	2.13616e-12
10.703451	2.17218e-12
10.696540	2.2088e-12
10.689630	2.24603e-12
10.682720	2.2839e-12
10.675809	2.3224e-12
10.668899	2.36154e-12
10.661989	2.40135e-12
10.655078	2.44182e-12
10.648168	2.48298e-12
10.641258	2.52483e-12
10.634347	2.56738e-12
10.627437	2.61065e-12
10.620526	2.65465e-12
10.613616	2.69938e-12
10.606706	2.74487e-12
10.599795	2.79112e-12
10.592885	2.83815e-12
10.585975	2.88598e-12
10.579064	2.9346e-12
10.572154	2.98404e-12
10.565244	3.03432e-12
10.558333	3.08544e-12
10.551423	3.13742e-12
10.544512	3.19027e-12
10.537602	3.24401e-12
10.530692	3.29865e-12
10.523781	3.35422e-12
10.516871	3.41071e-12
10.509961	3.46816e-12
10.503050	3.52657e-12
10.496140	3.58597e-12
10.489230	3.64636e-12
10.482319	3.70776e-12
10.475409	3.7702e-12
10.468498	3.83369e-12
10.461588	3.89824e-12
10.454678	3.96388e-12
10.447767	4.03062e-12
10.440857	4.09848e-12
10.433947	4.16749e-12
10.427036	4.23765e-12
10.420126	4.30899e-12
10.413216	4.38153e-12
10.406305	4.45529e-12
10.399395	4.53028e-12
10.392484	4.60654e-12
10.385574	4.68407e-12
10.378664	4.76291e-12
10.371753	4.84307e-12
10.364843	4.92458e-12
10.357933	5.00746e-12
10.351022	5.09173e-12
10.344112	5.17741e-12
10.337202	5.26454e-12
10.330291	5.35312e-12
10.323381	5.44319e-12
10.316470	5.53478e-12
10.309560	5.6279e-12
10.302650	5.72258e-12
10.295739	5.81886e-12
10.288829	5.91675e-12
10.281919	6.01628e-12
10.275008	6.11749e-12
10.268098	6.22039e-12
10.261188	6.32502e-12
10.254277	6.43141e-12
10.247367	6.53958e-12
10.240456	6.64956e-12
10.233546	6.76139e-12
10.226636	6.8751e-12
10.219725	6.99072e-12
10.212815	7.10827e-12
10.205905	7.2278e-12
10.198994	7.34933e-12
10.192084	7.4729e-12
10.185174	7.59855e-12
10.178263	7.7263e-12
10.171353	7.85619e-12
10.164442	7.98827e-12
10.157532	8.12256e-12
10.150622	8.2591e-12
10.143711	8.39793e-12
10.136801	8.53909e-12
10.129891	8.68261e-12
10.122980	8.82854e-12
10.116070	8.97692e-12
10.109159	9.12779e-12
10.102249	9.28119e-12
10.095339	9.43715e-12
10.088428	9.59574e-12
10.081518	9.75698e-12
10.074608	9.92092e-12
10.067697	1.00876e-11
10.060787	1.02571e-11
10.053877	1.04294e-11
10.046966	1.06046e-11
10.040056	1.07828e-11
10.033145	1.09639e-11
10.026235	1.11481e-11
10.019325	1.13354e-11
10.012414	1.15258e-11
10.005504	1.17193e-11
9.998594	1.19162e-11
9.991683	1.21163e-11
9.984773	1.23198e-11
9.977863	1.25267e-11
9.970952	1.2737e-11
9.964042	1.29509e-11
9.957131	1.31684e-11
9.950221	1.33895e-11
9.943311	1.36143e-11
9.936400	1.38429e-11
9.929490	1.40753e-11
9.922580	1.43115e-11
9.915669	1.45518e-11
9.908759	1.47961e-11
9.901849	1.50444e-11
9.894938	1.52969e-11
9.888028	1.55537e-11
9.881117	1.58147e-11
9.874207	1.60802e-11
9.867297	1.635e-11
9.860386	1.66244e-11
9.853476	1.69034e-11
9.846566	1.7187e-11
9.839655	1.74754e-11
9.832745	1.77686e-11
9.825835	1.80667e-11
9.818924	1.83698e-11
9.812014	1.8678e-11
9.805103	1.89914e-11
9.798193	1.93099e-11
9.791283	1.96339e-11
9.784372	1.99632e-11
9.777462	2.0298e-11
9.770552	2.06385e-11
9.763641	2.09846e-11
9.756731	2.13365e-11
9.749821	2.16944e-11
9.742910	2.20582e-11
9.736000	2.2428e-11
9.729089	2.28041e-11
9.722179	2.31865e-11
9.715269	2.35752e-11
9.708358	2.39705e-11
9.701448	2.43723e-11
9.694538	2.47809e-11
9.687627	2.51964e-11
9.680717	2.56187e-11
9.673807	2.60481e-11
9.666896	2.64847e-11
9.659986	2.69286e-11
9.653075	2.738e-11
9.646165	2.78388e-11
9.639255	2.83054e-11
9.632344	2.87797e-11
9.625434	2.92619e-11
9.618524	2.97523e-11
9.611613	3.02508e-11
9.604703	3.07576e-11
9.597793	3.12729e-11
9.590882	3.17968e-11
9.583972	3.23295e-11
9.577061	3.28711e-11
9.570151	3.34217e-11
9.563241	3.39815e-11
9.556330	3.45507e-11
9.549420	3.51294e-11
9.542510	3.57177e-11
9.535599	3.63159e-11
9.528689	3.6924e-11
9.521779	3.75424e-11
9.514868	3.8171e-11
9.507958	3.88101e-11
9.501047	3.94599e-11
9.494137	4.01206e-11
9.487227	4.07923e-11
9.480316	4.14752e-11
9.473406	4.21695e-11
9.466496	4.28754e-11
9.459585	4.35931e-11
9.452675	4.43227e-11
9.445765	4.50646e-11
9.438854	4.58188e-11
9.431944	4.65856e-11
9.425033	4.73652e-11
9.418123	4.81578e-11
9.411213	4.89636e-11
9.404302	4.97829e-11
9.397392	5.06159e-11
9.390482	5.14627e-11
9.383571	5.23237e-11
9.376661	5.3199e-11
9.369751	5.4089e-11
9.362840	5.49937e-11
9.355930	5.59136e-11
9.349019	5.68488e-11
9.342109	5.77996e-11
9.335199	5.87663e-11
9.328288	5.97491e-11
9.321378	6.07483e-11
9.314468	6.17641e-11
9.307557	6.27969e-11
9.300647	6.38469e-11
9.293737	6.49144e-11
9.286826	6.59997e-11
9.279916	6.71031e-11
9.273005	6.82249e-11
9.266095	6.93653e-11
9.259185	7.05248e-11
9.252274	7.17036e-11
9.245364	7.29021e-11
9.238454	7.41205e-11
9.231543	7.53592e-11
9.224633	7.66186e-11
9.217723	7.78989e-11
9.210812	7.92006e-11
9.203902	8.0524e-11
9.196991	8.18694e-11
9.190081	8.32372e-11
9.183171	8.46278e-11
9.176260	8.60416e-11
9.169350	8.74789e-11
9.162440	8.89402e-11
9.155529	9.04258e-11
9.148619	9.19361e-11
9.141709	9.34716e-11
9.134798	9.50326e-11
9.127888	9.66197e-11
9.120977	9.82331e-11
9.114067	9.98734e-11
9.107157	1.01541e-10
9.100246	1.03236e-10
9.093336	1.0496e-10
9.086426	1.06712e-10
9.079515	1.08494e-10
9.072605	1.10305e-10
9.065695	1.12146e-10
9.058784	1.14018e-10
9.051874	1.15921e-10
9.044963	1.17856e-10
9.038053	1.19823e-10
9.031143	1.21822e-10
9.024232	1.23855e-10
9.017322	1.25922e-10
9.010412	1.28023e-10
9.003501	1.30159e-10
8.996591	1.3233e-10
8.989681	1.34538e-10
8.982770	1.36782e-10
8.975860	1.39064e-10
8.968949	1.41383e-10
8.962039	1.43742e-10
8.955129	1.46139e-10
8.948218	1.48576e-10
8.941308	1.51054e-10
8.934398	1.53573e-10
8.927487	1.56134e-10
8.920577	1.58737e-10
8.913667	1.61384e-10
8.906756	1.64074e-10
8.899846	1.66809e-10
8.892935	1.6959e-10
8.886025	1.72417e-10
8.879115	1.75291e-10
8.872204	1.78213e-10
8.865294	1.81183e-10
8.858384	1.84203e-10
8.851473	1.87272e-10
8.844563	1.90393e-10
8.837653	1.93566e-10
8.830742	1.96791e-10
8.823832	2.0007e-10
8.816921	2.03403e-10
8.810011	2.06791e-10
8.803101	2.10236e-10
8.796190	2.13738e-10
8.789280	2.17298e-10
8.782370	2.20918e-10
8.775459	2.24597e-10
8.768549	2.28337e-10
8.761639	2.3214e-10
8.754728	2.36006e-10
8.747818	2.39935e-10
8.740907	2.4393e-10
8.733997	2.47992e-10
8.727087	2.5212e-10
8.720176	2.56317e-10
8.713266	2.60584e-10
8.706356	2.64922e-10
8.699445	2.69331e-10
8.692535	2.73814e-10
8.685624	2.78371e-10
8.678714	2.83003e-10
8.671804	2.87713e-10
8.664893	2.925e-10
8.657983	2.97367e-10
8.651073	3.02315e-10
8.644162	3.07344e-10
8.637252	3.12457e-10
8.630342	3.17655e-10
8.623431	3.22939e-10
8.616521	3.2831e-10
8.609610	3.33771e-10
8.602700	3.39322e-10
8.595790	3.44965e-10
8.588879	3.50701e-10
8.581969	3.56533e-10
8.575059	3.62461e-10
8.568148	3.68487e-10
8.561238	3.74613e-10
8.554328	3.80841e-10
8.547417	3.87172e-10
8.540507	3.93608e-10
8.533596	4.0015e-10
8.526686	4.06801e-10
8.519776	4.13561e-10
8.512865	4.20434e-10
8.505955	4.27421e-10
8.499045	4.34523e-10
8.492134	4.41743e-10
8.485224	4.49082e-10
8.478314	4.56543e-10
8.471403	4.64127e-10
8.464493	4.71837e-10
8.457582	4.79674e-10
8.450672	4.87641e-10
8.443762	4.9574e-10
8.436851	5.03973e-10
8.429941	5.12342e-10
8.423031	5.2085e-10
8.416120	5.29498e-10
8.409210	5.38289e-10
8.402300	5.47226e-10
8.395389	5.56311e-10
8.388479	5.65545e-10
8.381568	5.74933e-10
8.374658	5.84476e-10
8.367748	5.94176e-10
8.360837	6.04037e-10
8.353927	6.14061e-10
8.347017	6.24251e-10
8.340106	6.34609e-10
8.333196	6.45138e-10
8.326286	6.55842e-10
8.319375	6.66722e-10
8.312465	6.77782e-10
8.305554	6.89025e-10
8.298644	7.00453e-10
8.291734	7.12071e-10
8.284823	7.2388e-10
8.277913	7.35884e-10
8.271003	7.48087e-10
8.264092	7.60491e-10
8.257182	7.731e-10
8.250272	7.85917e-10
8.243361	7.98946e-10
8.236451	8.1219e-10
8.229540	8.25653e-10
8.222630	8.39338e-10
8.215720	8.53249e-10
8.208809	8.6739e-10
8.201899	8.81764e-10
8.194989	8.96375e-10
8.188078	9.11227e-10
8.181168	9.26325e-10
8.174258	9.41671e-10
8.167347	9.57271e-10
8.160437	9.73128e-10
8.153526	9.89247e-10
8.146616	1.00563e-09
8.139706	1.02229e-09
8.132795	1.03922e-09
8.125885	1.05643e-09
8.118975	1.07392e-09
8.112064	1.0917e-09
8.105154	1.10977e-09
8.098244	1.12815e-09
8.091333	1.14682e-09
8.084423	1.1658e-09
8.077512	1.1851e-09
8.070602	1.20471e-09
8.063692	1.22465e-09
8.056781	1.24492e-09
8.049871	1.26552e-09
8.042961	1.28645e-09
8.036050	1.30774e-09
8.029140	1.32937e-09
8.022230	1.35136e-09
8.015319	1.37372e-09
8.008409	1.39644e-09
8.001498	1.41954e-09
7.994588	1.44301e-09
7.987678	1.46687e-09
7.980767	1.49113e-09
7.973857	1.51578e-09
7.966947	1.54085e-09
7.960036	1.56632e-09
7.953126	1.59221e-09
7.946216	1.61853e-09
7.939305	1.64528e-09
7.932395	1.67247e-09
7.925484	1.70011e-09
7.918574	1.72821e-09
7.911664	1.75676e-09
7.904753	1.78579e-09
7.897843	1.81529e-09
7.890933	1.84528e-09
7.884022	1.87577e-09
7.877112	1.90675e-09
7.870202	1.93824e-09
7.863291	1.97025e-09
7.856381	2.00279e-09
7.849470	2.03586e-09
7.842560	2.06948e-09
7.835650	2.10365e-09
7.828739	2.13838e-09
7.821829	2.17368e-09
7.814919	2.20956e-09
7.808008	2.24603e-09
7.801098	2.2831e-09
7.794188	2.32078e-09
7.787277	2.35907e-09
7.780367	2.398e-09
7.773456	2.43757e-09
7.766546	2.47778e-09
7.759636	2.51866e-09
7.752725	2.5602e-09
7.745815	2.60243e-09
7.738905	2.64536e-09
7.731994	2.68898e-09
7.725084	2.73333e-09
7.718174	2.7784e-09
7.711263	2.82421e-09
7.704353	2.87077e-09
7.697442	2.9181e-09
7.690532	2.9662e-09
7.683622	3.01509e-09
7.676711	3.06479e-09
7.669801	3.1153e-09
7.662891	3.16664e-09
7.655980	3.21882e-09
7.649070	3.27185e-09
7.642160	3.32576e-09
7.635249	3.38055e-09
7.628339	3.43623e-09
7.621428	3.49283e-09
7.614518	3.55036e-09
7.607608	3.60883e-09
7.600697	3.66826e-09
7.593787	3.72866e-09
7.586877	3.79006e-09
7.579966	3.85246e-09
7.573056	3.91588e-09
7.566146	3.98034e-09
7.559235	4.04585e-09
7.552325	4.11244e-09
7.545414	4.18012e-09
7.538504	4.2489e-09
7.531594	4.31882e-09
7.524683	4.38988e-09
7.517773	4.4621e-09
7.510863	4.5355e-09
7.503952	4.6101e-09
7.497042	4.68593e-09
7.490132	4.763e-09
7.483221	4.84132e-09
7.476311	4.92093e-09
7.469400	5.00184e-09
7.462490	5.08408e-09
7.455580	5.16766e-09
7.448669	5.25261e-09
7.441759	5.33894e-09
7.434849	5.42669e-09
7.427938	5.51587e-09
7.421028	5.60651e-09
7.414118	5.69863e-09
7.407207	5.79226e-09
7.400297	5.88742e-09
7.393386	5.98413e-09
7.386476	6.08242e-09
7.379566	6.18232e-09
7.372655	6.28385e-09
7.365745	6.38704e-09
7.358835	6.49192e-09
7.351924	6.5985e-09
7.345014	6.70683e-09
7.338103	6.81693e-09
7.331193	6.92883e-09
7.324283	7.04255e-09
7.317372	7.15812e-09
7.310462	7.27559e-09
7.303552	7.39497e-09
7.296641	7.5163e-09
7.289731	7.63961e-09
7.282821	7.76493e-09
7.275910	7.8923e-09
7.269000	8.02174e-09
7.262089	8.1533e-09
7.255179	8.287e-09
7.248269	8.42288e-09
7.241358	8.56097e-09
7.234448	8.70132e-09
7.227538	8.84396e-09
7.220627	8.98892e-09
7.213717	9.13624e-09
7.206807	9.28596e-09
7.199896	9.43813e-09
7.192986	9.59277e-09
7.186075	9.74993e-09
7.179165	9.90966e-09
7.172255	1.0072e-08
7.165344	1.02369e-08
7.158434	1.04046e-08
7.151524	1.0575e-08
7.144613	1.07481e-08
7.137703	1.09241e-08
7.130793	1.1103e-08
7.123882	1.12847e-08
7.116972	1.14694e-08
7.110061	1.16571e-08
7.103151	1.18479e-08
7.096241	1.20418e-08
7.089330	1.22388e-08
7.082420	1.2439e-08
7.075510	1.26425e-08
7.068599	1.28493e-08
7.061689	1.30595e-08
7.054779	1.32731e-08
7.047868	1.34901e-08
7.040958	1.37107e-08
7.034047	1.39349e-08
7.027137	1.41627e-08
7.020227	1.43942e-08
7.013316	1.46294e-08
7.006406	1.48685e-08
6.999496	1.51115e-08
6.992585	1.53584e-08
6.985675	1.56094e-08
6.978765	1.58644e-08
6.971854	1.61235e-08
6.964944	1.63869e-08
6.958033	1.66545e-08
6.951123	1.69265e-08
6.944213	1.72028e-08
6.937302	1.74837e-08
6.930392	1.77691e-08
6.923482	1.80592e-08
6.916571	1.83539e-08
6.909661	1.86535e-08
6.902751	1.89579e-08
6.895840	1.92672e-08
6.888930	1.95816e-08
6.882019	1.9901e-08
6.875109	2.02256e-08
6.868199	2.05555e-08
6.861288	2.08908e-08
6.854378	2.12314e-08
6.847468	2.15776e-08
6.840557	2.19294e-08
6.833647	2.22869e-08
6.826737	2.26501e-08
6.819826	2.30193e-08
6.812916	2.33944e-08
6.806005	2.37757e-08
6.799095	2.4163e-08
6.792185	2.45567e-08
6.785274	2.49567e-08
6.778364	2.53632e-08
6.771454	2.57763e-08
6.764543	2.6196e-08
6.757633	2.66226e-08
6.750723	2.7056e-08
6.743812	2.74965e-08
6.736902	2.7944e-08
6.729991	2.83988e-08
6.723081	2.8861e-08
6.716171	2.93306e-08
6.709260	2.98078e-08
6.702350	3.02928e-08
6.695440	3.07855e-08
6.688529	3.12863e-08
6.681619	3.17951e-08
6.674709	3.23121e-08
6.667798	3.28375e-08
6.660888	3.33713e-08
6.653977	3.39138e-08
6.647067	3.44651e-08
6.640157	3.50252e-08
6.633246	3.55944e-08
6.626336	3.61727e-08
6.619426	3.67604e-08
6.612515	3.73576e-08
6.605605	3.79644e-08
6.598695	3.85809e-08
6.591784	3.92075e-08
6.584874	3.98441e-08
6.577963	4.0491e-08
6.571053	4.11483e-08
6.564143	4.18162e-08
6.557232	4.24949e-08
6.550322	4.31845e-08
6.543412	4.38852e-08
6.536501	4.45972e-08
6.529591	4.53207e-08
6.522681	4.60558e-08
6.515770	4.68027e-08
6.508860	4.75617e-08
6.501949	4.83329e-08
6.495039	4.91165e-08
6.488129	4.99127e-08
6.481218	5.07217e-08
6.474308	5.15437e-08
6.467398	5.2379e-08
6.460487	5.32277e-08
6.453577	5.409e-08
6.446667	5.49662e-08
6.439756	5.58565e-08
6.432846	5.67611e-08
6.425935	5.76802e-08
6.419025	5.86141e-08
6.412115	5.9563e-08
6.405204	6.05272e-08
6.398294	6.15068e-08
6.391384	6.25021e-08
6.384473	6.35135e-08
6.377563	6.4541e-08
6.370653	6.55851e-08
6.363742	6.66459e-08
6.356832	6.77238e-08
6.349921	6.88189e-08
6.343011	6.99316e-08
6.336101	7.10622e-08
6.329190	7.22108e-08
6.322280	7.33779e-08
6.315370	7.45637e-08
6.308459	7.57686e-08
6.301549	7.69927e-08
6.294639	7.82364e-08
6.287728	7.95001e-08
6.280818	8.0784e-08
6.273907	8.20885e-08
6.266997	8.34138e-08
6.260087	8.47604e-08
6.253176	8.61286e-08
6.246266	8.75186e-08
6.239356	8.89309e-08
6.232445	9.03658e-08
6.225535	9.18236e-08
6.218625	9.33048e-08
6.211714	9.48096e-08
6.204804	9.63385e-08
6.197893	9.78919e-08
6.190983	9.94701e-08
6.184073	1.01073e-07
6.177162	1.02703e-07
6.170252	1.04358e-07
6.163342	1.06039e-07
6.156431	1.07747e-07
6.149521	1.09483e-07
6.142611	1.11246e-07
6.135700	1.13038e-07
6.128790	1.14858e-07
6.121879	1.16707e-07
6.114969	1.18586e-07
6.108059	1.20495e-07
6.101148	1.22434e-07
6.094238	1.24404e-07
6.087328	1.26405e-07
6.080417	1.28438e-07
6.073507	1.30504e-07
6.066597	1.32603e-07
6.059686	1.34735e-07
6.052776	1.36901e-07
6.045865	1.39102e-07
6.038955	1.41337e-07
6.032045	1.43608e-07
6.025134	1.45916e-07
6.018224	1.4826e-07
6.011314	1.50641e-07
6.004403	1.53061e-07
5.997493	1.55518e-07
5.990583	1.58015e-07
5.983672	1.60552e-07
5.976762	1.63129e-07
5.969851	1.65747e-07
5.962941	1.68406e-07
5.956031	1.71108e-07
5.949120	1.73853e-07
5.942210	1.76641e-07
5.935300	1.79474e-07
5.928389	1.82351e-07
5.921479	1.85275e-07
5.914568	1.88244e-07
5.907658	1.91261e-07
5.900748	1.94326e-07
5.893837	1.97439e-07
5.886927	2.00602e-07
5.880017	2.03815e-07
5.873106	2.07079e-07
5.866196	2.10394e-07
5.859286	2.13762e-07
5.852375	2.17184e-07
5.845465	2.20659e-07
5.838554	2.2419e-07
5.831644	2.27777e-07
5.824734	2.3142e-07
5.817823	2.35121e-07
5.810913	2.38881e-07
5.804003	2.427e-07
5.797092	2.4658e-07
5.790182	2.50521e-07
5.783272	2.54525e-07
5.776361	2.58591e-07
5.769451	2.62722e-07
5.762540	2.66919e-07
5.755630	2.71181e-07
5.748720	2.75511e-07
5.741809	2.79909e-07
5.734899	2.84377e-07
5.727989	2.88916e-07
5.721078	2.93526e-07
5.714168	2.98208e-07
5.707258	3.02965e-07
5.700347	3.07797e-07
5.693437	3.12705e-07
5.686526	3.1769e-07
5.679616	3.22754e-07
5.672706	3.27898e-07
5.665795	3.33123e-07
5.658885	3.3843e-07
5.651975	3.43821e-07
5.645064	3.49296e-07
5.638154	3.54858e-07
5.631244	3.60508e-07
5.624333	3.66246e-07
5.617423	3.72075e-07
5.610512	3.77995e-07
5.603602	3.84009e-07
5.596692	3.90117e-07
5.589781	3.96321e-07
5.582871	4.02623e-07
5.575961	4.09024e-07
5.569050	4.15525e-07
5.562140	4.22128e-07
5.555230	4.28836e-07
5.548319	4.35648e-07
5.541409	4.42567e-07
5.534498	4.49595e-07
5.527588	4.56734e-07
5.520678	4.63984e-07
5.513767	4.71348e-07
5.506857	4.78827e-07
5.499947	4.86424e-07
5.493036	4.9414e-07
5.486126	5.01977e-07
5.479216	5.09936e-07
5.472305	5.1802e-07
5.465395	5.26231e-07
5.458484	5.3457e-07
5.451574	5.4304e-07
5.444664	5.51642e-07
5.437753	5.60379e-07
5.430843	5.69252e-07
5.423933	5.78265e-07
5.417022	5.87418e-07
5.410112	5.96714e-07
5.403202	6.06155e-07
5.396291	6.15744e-07
5.389381	6.25482e-07
5.382470	6.35373e-07
5.375560	6.45418e-07
5.368650	6.5562e-07
5.361739	6.65981e-07
5.354829	6.76503e-07
5.347919	6.8719e-07
5.341008	6.98043e-07
5.334098	7.09065e-07
5.327188	7.20259e-07
5.320277	7.31627e-07
5.313367	7.43173e-07
5.306456	7.54898e-07
5.299546	7.66805e-07
5.292636	7.78898e-07
5.285725	7.91179e-07
5.278815	8.03651e-07
5.271905	8.16317e-07
5.264994	8.2918e-07
5.258084	8.42243e-07
5.251174	8.55508e-07
5.244263	8.6898e-07
5.237353	8.82661e-07
5.230442	8.96554e-07
5.223532	9.10663e-07
5.216622	9.2499e-07
5.209711	9.3954e-07
5.202801	9.54315e-07
5.195891	9.6932e-07
5.188980	9.84557e-07
5.182070	1.00003e-06
5.175160	1.01574e-06
5.168249	1.0317e-06
5.161339	1.0479e-06
5.154428	1.06436e-06
5.147518	1.08106e-06
5.140608	1.09803e-06
5.133697	1.11526e-06
5.126787	1.13275e-06
5.119877	1.15052e-06
5.112966	1.16856e-06
5.106056	1.18688e-06
5.099146	1.20548e-06
5.092235	1.22437e-06
5.085325	1.24355e-06
5.078414	1.26302e-06
5.071504	1.2828e-06
5.064594	1.30288e-06
5.057683	1.32327e-06
5.050773	1.34397e-06
5.043863	1.365e-06
5.036952	1.38634e-06
5.030042	1.40802e-06
5.023132	1.43003e-06
5.016221	1.45238e-06
5.009311	1.47507e-06
5.002400	1.49811e-06
4.995490	1.5215e-06
4.988580	1.54525e-06
4.981669	1.56937e-06
4.974759	1.59386e-06
4.967849	1.61872e-06
4.960938	1.64397e-06
4.954028	1.6696e-06
4.947118	1.69563e-06
4.940207	1.72205e-06
4.933297	1.74888e-06
4.926386	1.77612e-06
4.919476	1.80378e-06
4.912566	1.83186e-06
4.905655	1.86037e-06
4.898745	1.88932e-06
4.891835	1.91871e-06
4.884924	1.94854e-06
4.878014	1.97884e-06
4.871104	2.0096e-06
4.864193	2.04082e-06
4.857283	2.07253e-06
4.850372	2.10471e-06
4.843462	2.13739e-06
4.836552	2.17057e-06
4.829641	2.20425e-06
4.822731	2.23844e-06
4.815821	2.27316e-06
4.808910	2.3084e-06
4.802000	2.34418e-06
4.795090	2.38051e-06
4.788179	2.41739e-06
4.781269	2.45483e-06
4.774358	2.49283e-06
4.767448	2.53142e-06
4.760538	2.57059e-06
4.753627	2.61035e-06
4.746717	2.65072e-06
4.739807	2.6917e-06
4.732896	2.7333e-06
4.725986	2.77554e-06
4.719076	2.81841e-06
4.712165	2.86193e-06
4.705255	2.90611e-06
4.698344	2.95096e-06
4.691434	2.99649e-06
4.684524	3.04271e-06
4.677613	3.08962e-06
4.670703	3.13725e-06
4.663793	3.18559e-06
4.656882	3.23466e-06
4.649972	3.28448e-06
4.643062	3.33504e-06
4.636151	3.38637e-06
4.629241	3.43847e-06
4.622330	3.49135e-06
4.615420	3.54504e-06
4.608510	3.59953e-06
4.601599	3.65484e-06
4.594689	3.71098e-06
4.587779	3.76797e-06
4.580868	3.82581e-06
4.573958	3.88452e-06
4.567047	3.94411e-06
4.560137	4.0046e-06
4.553227	4.06599e-06
4.546316	4.12831e-06
4.539406	4.19156e-06
4.532496	4.25575e-06
4.525585	4.32091e-06
4.518675	4.38705e-06
4.511765	4.45417e-06
4.504854	4.52229e-06
4.497944	4.59144e-06
4.491033	4.66162e-06
4.484123	4.73284e-06
4.477213	4.80513e-06
4.470302	4.8785e-06
4.463392	4.95296e-06
4.456482	5.02853e-06
4.449571	5.10523e-06
4.442661	5.18307e-06
4.435751	5.26206e-06
4.428840	5.34224e-06
4.421930	5.4236e-06
4.415019	5.50617e-06
4.408109	5.58997e-06
4.401199	5.67502e-06
4.394288	5.76133e-06
4.387378	5.84891e-06
4.380468	5.9378e-06
4.373557	6.028e-06
4.366647	6.11954e-06
4.359737	6.21243e-06
4.352826	6.3067e-06
4.345916	6.40236e-06
4.339005	6.49943e-06
4.332095	6.59794e-06
4.325185	6.6979e-06
4.318274	6.79934e-06
4.311364	6.90227e-06
4.304454	7.00673e-06
4.297543	7.11271e-06
4.290633	7.22026e-06
4.283723	7.3294e-06
4.276812	7.44013e-06
4.269902	7.5525e-06
4.262991	7.66651e-06
4.256081	7.7822e-06
4.249171	7.89959e-06
4.242260	8.0187e-06
4.235350	8.13955e-06
4.228440	8.26218e-06
4.221529	8.3866e-06
4.214619	8.51284e-06
4.207709	8.64092e-06
4.200798	8.77088e-06
4.193888	8.90273e-06
4.186977	9.03651e-06
4.180067	9.17225e-06
4.173157	9.30996e-06
4.166246	9.44967e-06
4.159336	9.59142e-06
4.152426	9.73524e-06
4.145515	9.88114e-06
4.138605	1.00292e-05
4.131695	1.01793e-05
4.124784	1.03317e-05
4.117874	1.04863e-05
4.110963	1.06431e-05
4.104053	1.08021e-05
4.097143	1.09635e-05
4.090232	1.11272e-05
4.083322	1.12933e-05
4.076412	1.14618e-05
4.069501	1.16327e-05
4.062591	1.18061e-05
4.055681	1.1982e-05
4.048770	1.21604e-05
4.041860	1.23414e-05
4.034949	1.2525e-05
4.028039	1.27112e-05
4.021129	1.29001e-05
4.014218	1.30917e-05
4.007308	1.32861e-05
4.000398	1.34832e-05
3.993487	1.36832e-05
3.986577	1.3886e-05
3.979667	1.40918e-05
3.972756	1.43005e-05
3.965846	1.45121e-05
3.958935	1.47268e-05
3.952025	1.49445e-05
3.945115	1.51654e-05
3.938204	1.53894e-05
3.931294	1.56166e-05
3.924384	1.5847e-05
3.917473	1.60807e-05
3.910563	1.63177e-05
3.903653	1.6558e-05
3.896742	1.68018e-05
3.889832	1.7049e-05
3.882921	1.72998e-05
3.876011	1.7554e-05
3.869101	1.78119e-05
3.862190	1.80734e-05
3.855280	1.83386e-05
3.848370	1.86075e-05
3.841459	1.88802e-05
3.834549	1.91568e-05
3.827639	1.94372e-05
3.820728	1.97216e-05
3.813818	2.001e-05
3.806907	2.03024e-05
3.799997	2.05989e-05
3.793087	2.08996e-05
3.786176	2.12044e-05
3.779266	2.15135e-05
3.772356	2.1827e-05
3.765445	2.21448e-05
3.758535	2.2467e-05
3.751625	2.27937e-05
3.744714	2.3125e-05
3.737804	2.34608e-05
3.730893	2.38013e-05
3.723983	2.41466e-05
3.717073	2.44966e-05
3.710162	2.48515e-05
3.703252	2.52112e-05
3.696342	2.5576e-05
3.689431	2.59457e-05
3.682521	2.63206e-05
3.675611	2.67006e-05
3.668700	2.70859e-05
3.661790	2.74764e-05
3.654879	2.78723e-05
3.647969	2.82736e-05
3.641059	2.86804e-05
3.634148	2.90928e-05
3.627238	2.95108e-05
3.620328	2.99346e-05
3.613417	3.03641e-05
3.606507	3.07994e-05
3.599597	3.12407e-05
3.592686	3.1688e-05
3.585776	3.21413e-05
3.578865	3.26008e-05
3.571955	3.30665e-05
3.565045	3.35385e-05
3.558134	3.40169e-05
3.551224	3.45017e-05
3.544314	3.49931e-05
3.537403	3.54911e-05
3.530493	3.59957e-05
3.523583	3.65072e-05
3.516672	3.70255e-05
3.509762	3.75507e-05
3.502851	3.8083e-05
3.495941	3.86224e-05
3.489031	3.91689e-05
3.482120	3.97228e-05
3.475210	4.0284e-05
3.468300	4.08527e-05
3.461389	4.14289e-05
3.454479	4.20127e-05
3.447569	4.26043e-05
3.440658	4.32037e-05
3.433748	4.3811e-05
3.426837	4.44263e-05
3.419927	4.50497e-05
3.413017	4.56812e-05
3.406106	4.63211e-05
3.399196	4.69694e-05
3.392286	4.76261e-05
3.385375	4.82914e-05
3.378465	4.89653e-05
3.371555	4.96481e-05
3.364644	5.03397e-05
3.357734	5.10403e-05
3.350823	5.17499e-05
3.343913	5.24688e-05
3.337003	5.31969e-05
3.330092	5.39344e-05
3.323182	5.46814e-05
3.316272	5.5438e-05
3.309361	5.62043e-05
3.302451	5.69804e-05
3.295541	5.77664e-05
3.288630	5.85625e-05
3.281720	5.93687e-05
3.274809	6.01851e-05
3.267899	6.10119e-05
3.260989	6.18492e-05
3.254078	6.26971e-05
3.247168	6.35557e-05
3.240258	6.4425e-05
3.233347	6.53053e-05
3.226437	6.61967e-05
3.219527	6.70992e-05
3.212616	6.8013e-05
3.205706	6.89382e-05
3.198795	6.98749e-05
3.191885	7.08232e-05
3.184975	7.17833e-05
3.178064	7.27553e-05
3.171154	7.37392e-05
3.164244	7.47353e-05
3.157333	7.57436e-05
3.150423	7.67643e-05
3.143512	7.77974e-05
3.136602	7.88432e-05
3.129692	7.99017e-05
3.122781	8.0973e-05
3.115871	8.20574e-05
3.108961	8.31548e-05
3.102050	8.42655e-05
3.095140	8.53895e-05
3.088230	8.65271e-05
3.081319	8.76782e-05
3.074409	8.88431e-05
3.067498	9.00218e-05
3.060588	9.12146e-05
3.053678	9.24215e-05
3.046767	9.36426e-05
3.039857	9.48781e-05
3.032947	9.61282e-05
3.026036	9.73928e-05
3.019126	9.86723e-05
3.012216	9.99666e-05
3.005305	0.000101276
2.998395	0.000102601
2.991484	0.00010394
2.984574	0.000105296
2.977664	0.000106666
2.970753	0.000108053
2.963843	0.000109455
2.956933	0.000110873
2.950022	0.000112308
2.943112	0.000113758
2.936202	0.000115225
2.929291	0.000116708
2.922381	0.000118208
2.915470	0.000119724
2.908560	0.000121257
2.901650	0.000122807
2.894739	0.000124375
2.887829	0.000125959
2.880919	0.000127561
2.874008	0.00012918
2.867098	0.000130817
2.860188	0.000132471
2.853277	0.000134143
2.846367	0.000135833
2.839456	0.000137541
2.832546	0.000139267
2.825636	0.000141011
2.818725	0.000142774
2.811815	0.000144555
2.804905	0.000146354
2.797994	0.000148173
2.791084	0.00015001
2.784174	0.000151865
2.777263	0.00015374
2.770353	0.000155634
2.763442	0.000157547
2.756532	0.000159479
2.749622	0.000161431
2.742711	0.000163401
2.735801	0.000165392
2.728891	0.000167401
2.721980	0.000169431
2.715070	0.00017148
2.708160	0.000173549
2.701249	0.000175638
2.694339	0.000177746
2.687428	0.000179875
2.680518	0.000182023
2.673608	0.000184192
2.666697	0.00018638
2.659787	0.000188589
2.652877	0.000190818
2.645966	0.000193067
2.639056	0.000195336
2.632146	0.000197626
2.625235	0.000199935
2.618325	0.000202265
2.611414	0.000204615
2.604504	0.000206986
2.597594	0.000209376
2.590683	0.000211787
2.583773	0.000214218
2.576863	0.000216669
2.569952	0.00021914
2.563042	0.000221632
2.556132	0.000224143
2.549221	0.000226674
2.542311	0.000229226
2.535400	0.000231797
2.528490	0.000234387
2.521580	0.000236998
2.514669	0.000239627
2.507759	0.000242277
2.500849	0.000244945
2.493938	0.000247633
2.487028	0.000250339
2.480118	0.000253065
2.473207	0.000255809
2.466297	0.000258571
2.459386	0.000261352
2.452476	0.000264151
2.445566	0.000266968
2.438655	0.000269803
2.431745	0.000272655
2.424835	0.000275524
2.417924	0.00027841
2.411014	0.000281312
2.404104	0.000284231
2.397193	0.000287166
2.390283	0.000290117
2.383372	0.000293083
2.376462	0.000296063
2.369552	0.000299059
2.362641	0.000302068
2.355731	0.000305092
2.348821	0.000308128
2.341910	0.000311178
2.335000	0.00031424
2.328090	0.000317314
2.321179	0.000320399
2.314269	0.000323495
2.307358	0.000326601
2.300448	0.000329717
2.293538	0.000332842
2.286627	0.000335976
2.279717	0.000339118
2.272807	0.000342266
2.265896	0.000345422
2.258986	0.000348582
2.252076	0.000351748
2.245165	0.000354919
2.238255	0.000358092
2.231344	0.000361268
2.224434	0.000364446
2.217524	0.000367624
2.210613	0.000370803
2.203703	0.00037398
2.196793	0.000377156
2.189882	0.000380328
2.182972	0.000383496
2.176062	0.000386658
2.169151	0.000389815
2.162241	0.000392964
2.155330	0.000396104
2.148420	0.000399234
2.141510	0.000402352
2.134599	0.000405458
2.127689	0.00040855
2.120779	0.000411627
2.113868	0.000414687
2.106958	0.000417728
2.100048	0.00042075
2.093137	0.00042375
2.086227	0.000426727
2.079316	0.000429679
2.072406	0.000432604
2.065496	0.000435502
2.058585	0.000438369
2.051675	0.000441204
2.044765	0.000444005
2.037854	0.00044677
2.030944	0.000449497
2.024034	0.000452184
2.017123	0.000454828
2.010213	0.000457428
2.003302	0.000459982
1.996392	0.000462486
1.989482	0.000464938
1.982571	0.000467336
1.975661	0.000469678
1.968751	0.000471961
1.961840	0.000474181
1.954930	0.000476337
1.948020	0.000478426
1.941109	0.000480444
1.934199	0.000482389
1.927288	0.000484258
1.920378	0.000486048
1.913468	0.000487755
1.906557	0.000489376
1.899647	0.000490909
1.892737	0.000492349
1.885826	0.000493693
1.878916	0.000494939
1.872006	0.000496082
1.865095	0.000497118
1.858185	0.000498045
1.851274	0.000498858
1.844364	0.000499554
1.837454	0.00050013
1.830543	0.000500582
1.823633	0.000500907
1.816723	0.000501102
&
```
