## Supplementary material for "All-at-once RNA folding with 3D motif prediction framed by evolutionary information": RF01168_SNORD126.cacofold.power

```
# Power analysis of CaCoFold structure 
#
# Powertype = SINGLE SUBSTITUTIONS
# covary  left_pos      right_pos    substitutions      power
#----------------------------------------------------------------
          1		77		5		0.11
          2		76		2		0.00
          3		75		2		0.00
          4		74		1		0.00
          5		73		0		0.00
          6		72		0		0.00
          7		71		0		0.00
          13		39		0		0.00
          14		38		0		0.00
          15		37		0		0.00
          16		36		1		0.00
          17		35		0		0.00
          18		34		0		0.00
          19		33		0		0.00
          20		32		0		0.00
          43		55		1		0.00
          44		54		0		0.00
          45		53		2		0.00
          46		52		2		0.00
#
# BPAIRS 19
# avg substitutions per BP  0.8
# BPAIRS expected to covary 0.1 +/- 0.3
# BPAIRS observed to covary 0
#
```
