## Supplementary material for "All-at-once RNA folding with 3D motif prediction framed by evolutionary information": RF01168_SNORD126.helixcov

```
# RMs = 1 L = 77

# RM_HELIX NESTED 1-7 71-77, nbp = 7 nbp_cov = 0
# pvals: 0.950021,0.9585,0.897317,0.897317,0.897317,0.897317,0.897317
# aggregated NONE
NESTED  <<<<<<<_______________________________________________________________>>>>>>>
        :::::::::::::::::::::::::::::::::::::::::::::::::::::::::::::::::::::::::::::
```
