## Supplementary material for "All-at-once RNA folding with 3D motif prediction framed by evolutionary information": RF01168_SNORD126.surv

```
0.000000	0.142857
-0.009526	0.714286
-0.178856	0.857143
-0.229655	1
&
4.003597	0.000342583
3.512540	0.000685166
3.123081	0.00102775
3.038416	0.00171292
2.902952	0.00239808
2.445760	0.00274066
2.039368	0.00308325
1.886971	0.00376841
1.853105	0.00445358
1.768440	0.00479616
1.683775	0.00513875
1.649909	0.00548133
1.531378	0.0061665
1.446713	0.00650908
1.395914	0.00685166
1.362048	0.00719424
1.124986	0.00753683
1.108053	0.00787941
1.091120	0.00822199
1.040321	0.00890716
0.989522	0.00924974
0.921790	0.00959233
0.904857	0.0102775
0.837125	0.0106201
0.786326	0.0113052
0.701661	0.012333
0.667795	0.0126756
0.633929	0.0130182
0.616996	0.0133607
0.566197	0.0137033
0.532331	0.0140459
0.515398	0.0143885
0.498465	0.0147311
0.464599	0.0150737
0.447666	0.0157588
0.413799	0.0161014
0.329134	0.0167866
0.295268	0.0174717
0.278335	0.0181569
0.261402	0.0198698
0.244469	0.0202124
0.227536	0.0208976
0.210603	0.0219253
0.193670	0.0222679
0.176737	0.0229531
0.159804	0.0239808
0.125938	0.0250086
0.109005	0.0253511
0.075139	0.0267215
0.058206	0.0274066
0.007407	0.0280918
-0.009526	0.89654
-0.026459	0.900308
-0.043392	0.909558
-0.060325	0.918123
-0.077258	0.925317
-0.094191	0.932511
-0.111124	0.93902
-0.128057	0.944502
-0.144990	0.947242
-0.161923	0.951011
-0.178856	0.952724
-0.195789	0.954779
-0.212722	0.96026
-0.229655	0.965742
-0.246588	0.967112
-0.263521	0.97088
-0.280454	0.972936
-0.297387	0.975334
-0.314320	0.977047
-0.331253	0.977732
-0.348186	0.979788
-0.365119	0.982186
-0.382052	0.982528
-0.415918	0.983213
-0.432851	0.983556
-0.449784	0.984926
-0.466717	0.985269
-0.483650	0.986297
-0.500583	0.986639
-0.517516	0.986982
-0.534449	0.98801
-0.551382	0.989037
-0.568315	0.99075
-0.585248	0.991093
-0.602181	0.991778
-0.619114	0.992463
-0.669913	0.994176
-0.686846	0.996232
-0.703779	0.996917
-0.737645	0.997259
-0.754578	0.997602
-0.822310	0.998287
-0.873109	0.99863
-0.940841	0.999315
-1.093238	0.999657
-1.296434	1
&
7.203935	1.70882e-06
6.949940	3.41763e-06
6.916074	5.12645e-06
6.899141	6.83527e-06
6.763677	8.54409e-06
6.425017	1.02529e-05
6.086357	1.19617e-05
6.052491	1.36705e-05
5.849295	1.53794e-05
5.832362	1.70882e-05
5.781563	1.8797e-05
5.713831	2.22146e-05
5.696898	2.39234e-05
5.595300	2.73411e-05
5.578367	2.90499e-05
5.561434	3.07587e-05
5.476769	3.24675e-05
5.425970	3.41763e-05
5.409037	3.58852e-05
5.341305	3.7594e-05
5.307439	3.93028e-05
5.256640	4.10116e-05
4.528520	4.27204e-05
4.477721	4.44293e-05
4.426922	4.61381e-05
4.325324	4.78469e-05
4.172927	4.95557e-05
4.020530	5.12645e-05
3.986664	5.29733e-05
3.834267	5.80998e-05
3.817334	8.20232e-05
3.800401	0.000134997
3.783468	0.000186261
3.766535	0.000228982
3.749602	0.000268284
3.732669	0.000283664
3.715736	0.00028879
3.698803	0.000299043
3.681870	0.00030417
3.664937	0.000311005
3.648004	0.000319549
3.631071	0.000329802
3.614138	0.000345181
3.597205	0.000358852
3.580272	0.000379357
3.563339	0.000398154
3.546406	0.000411825
3.529473	0.000446001
3.512540	0.00046309
3.495607	0.000485304
3.478674	0.000521189
3.461741	0.000569036
3.444808	0.000611757
3.427875	0.000647642
3.410942	0.000674983
3.394009	0.000705742
3.377076	0.000755297
3.360143	0.000775803
3.343210	0.000796309
3.326277	0.000825359
3.309344	0.000842447
3.292411	0.00088175
3.275478	0.000897129
3.258545	0.000917635
3.241612	0.000946685
3.224679	0.000967191
3.207746	0.000994532
3.190813	0.00103213
3.173880	0.00106801
3.156947	0.0010851
3.140014	0.00111415
3.123081	0.00113636
3.106148	0.001162
3.089215	0.00118934
3.072282	0.0012201
3.055349	0.00124915
3.038416	0.00129187
3.021483	0.00132604
3.004550	0.00134142
2.987617	0.00138585
2.970684	0.0014149
2.953751	0.00143882
2.936818	0.00148325
2.919885	0.00150889
2.902952	0.00155332
2.886019	0.00159774
2.869086	0.0016285
2.852153	0.00168831
2.835220	0.00173274
2.818287	0.00179938
2.801354	0.00185578
2.784421	0.00190704
2.767488	0.00198394
2.750554	0.0020352
2.733621	0.0020933
2.716688	0.00217191
2.699755	0.00225051
2.682822	0.00231716
2.665889	0.00238209
2.648956	0.00243506
2.632023	0.00253247
2.615090	0.00258544
2.598157	0.00265892
2.581224	0.00271531
2.564291	0.00276999
2.547358	0.00284518
2.530425	0.002946
2.513492	0.00301435
2.496559	0.00308271
2.479626	0.00312372
2.462693	0.00317498
2.445760	0.0032758
2.428827	0.00333049
2.411894	0.00337833
2.394961	0.0034501
2.378028	0.00348941
2.361095	0.00355092
2.344162	0.0035851
2.327229	0.00364662
2.310296	0.00369275
2.293363	0.00373548
2.276430	0.00378845
2.259497	0.00382604
2.242564	0.00388927
2.225631	0.00393541
2.208698	0.00398667
2.191765	0.00402939
2.174832	0.0040704
2.157899	0.00410116
2.140966	0.00415584
2.124033	0.00418148
2.107100	0.00423616
2.090167	0.00426692
2.073234	0.00429426
2.056301	0.00430964
2.039368	0.00434211
2.022435	0.0043609
2.005502	0.00440021
1.988569	0.00442584
1.971636	0.00444805
1.954703	0.00446856
1.937770	0.0044959
1.920837	0.00459672
1.903904	0.0047488
1.886971	0.00490431
1.870038	0.00499829
1.853105	0.00510766
1.836172	0.00518284
1.819239	0.00524436
1.802306	0.00527854
1.785373	0.00531784
1.768440	0.00539303
1.751507	0.00555366
1.734574	0.00571941
1.717641	0.00582023
1.700708	0.00586124
1.683775	0.00591422
1.666842	0.00600649
1.649909	0.00613124
1.632976	0.00627478
1.616043	0.00638243
1.599110	0.00651572
1.582177	0.00663363
1.565244	0.00684552
1.548311	0.00705742
1.531378	0.00720608
1.514445	0.00730519
1.497512	0.00741627
1.480579	0.00752392
1.463646	0.00760766
1.446713	0.00769651
1.429780	0.00776999
1.412847	0.00787936
1.395914	0.0079836
1.378981	0.00810321
1.362048	0.00823821
1.345115	0.00838688
1.328182	0.00853725
1.311249	0.00865003
1.294316	0.00874915
1.277383	0.00885851
1.260450	0.008973
1.243517	0.00907211
1.226584	0.00919344
1.209651	0.00929255
1.192718	0.00938824
1.175785	0.00949932
1.158852	0.00960355
1.141919	0.00973855
1.124986	0.00986842
1.108053	0.0100273
1.091120	0.0101247
1.074187	0.0102478
1.057254	0.0103537
1.040321	0.0105041
1.023388	0.0106904
1.006455	0.0108305
0.989522	0.0109604
0.972589	0.0111039
0.955656	0.011244
0.938723	0.0113739
0.921790	0.0114696
0.904857	0.0115841
0.887924	0.0117157
0.870991	0.0118404
0.854058	0.0119293
0.837125	0.0120386
0.820192	0.0121787
0.803259	0.0122881
0.786326	0.0123889
0.769393	0.0124932
0.752460	0.0126094
0.735527	0.0127358
0.718594	0.0128776
0.701661	0.0130383
0.684728	0.0132297
0.667795	0.0134023
0.650862	0.0136056
0.633929	0.0138568
0.616996	0.0141234
0.600063	0.014419
0.583130	0.0147898
0.566197	0.015147
0.549264	0.0154751
0.532331	0.01581
0.515398	0.0161432
0.498465	0.0164422
0.481532	0.0167584
0.464599	0.0170027
0.447666	0.017353
0.430732	0.0176846
0.413799	0.0180332
0.396866	0.0183339
0.379933	0.0185936
0.363000	0.0188722
0.346067	0.0191456
0.329134	0.0194224
0.312201	0.0196924
0.295268	0.0201128
0.278335	0.0207553
0.261402	0.0215636
0.244469	0.0223701
0.227536	0.0232092
0.210603	0.0240516
0.193670	0.0248838
0.176737	0.0256562
0.159804	0.0263995
0.142871	0.0270813
0.125938	0.027811
0.109005	0.0284621
0.092072	0.0291507
0.075139	0.0298411
0.058206	0.0305759
0.041273	0.0313636
0.024340	0.0323804
0.007407	0.03412
-0.009526	0.897317
-0.026459	0.902603
-0.043392	0.908741
-0.060325	0.915108
-0.077258	0.92155
-0.094191	0.92778
-0.111124	0.933358
-0.128057	0.93839
-0.144990	0.942727
-0.161923	0.946509
-0.178856	0.950021
-0.195789	0.953206
-0.212722	0.955976
-0.229655	0.9585
-0.246588	0.960919
-0.263521	0.963086
-0.280454	0.965183
-0.297387	0.967153
-0.314320	0.969269
-0.331253	0.971299
-0.348186	0.973078
-0.365119	0.974892
-0.382052	0.976608
-0.398985	0.978158
-0.415918	0.979559
-0.432851	0.980701
-0.449784	0.981719
-0.466717	0.982563
-0.483650	0.983354
-0.500583	0.984212
-0.517516	0.984906
-0.534449	0.985514
-0.551382	0.986208
-0.568315	0.986881
-0.585248	0.987495
-0.602181	0.988163
-0.619114	0.988718
-0.636047	0.989306
-0.652980	0.989877
-0.669913	0.990477
-0.686846	0.991003
-0.703779	0.991536
-0.720712	0.9921
-0.737645	0.992608
-0.754578	0.99312
-0.771511	0.993665
-0.788444	0.994168
-0.805377	0.994641
-0.822310	0.995094
-0.839243	0.995525
-0.856176	0.995954
-0.873109	0.996379
-0.890042	0.996781
-0.906975	0.997104
-0.923908	0.997403
-0.940841	0.997724
-0.957774	0.997961
-0.974707	0.998199
-0.991640	0.998394
-1.008573	0.99863
-1.025506	0.998819
-1.042439	0.998961
-1.059372	0.999103
-1.076305	0.999204
-1.093238	0.999291
-1.110171	0.999369
-1.127104	0.999453
-1.144037	0.999486
-1.160970	0.999535
-1.177903	0.999575
-1.194836	0.999605
-1.211769	0.999634
-1.228702	0.999648
-1.245635	0.999682
-1.262568	0.999706
-1.279501	0.999727
-1.296434	0.999742
-1.313367	0.999768
-1.330300	0.99979
-1.347233	0.999809
-1.364166	0.999821
-1.381099	0.999836
-1.398032	0.999858
-1.414965	0.999884
-1.431898	0.999891
-1.448831	0.999899
-1.465764	0.999906
-1.482697	0.999915
-1.499630	0.999923
-1.516563	0.999928
-1.533496	0.99994
-1.550429	0.999944
-1.567362	0.999949
-1.584295	0.999961
-1.601228	0.999964
-1.635094	0.999966
-1.652027	0.999969
-1.668960	0.999971
-1.685893	0.999974
-1.702826	0.999976
-1.719759	0.999981
-1.753625	0.999985
-1.770558	0.999986
-1.787491	0.999988
-1.804424	0.99999
-1.838290	0.999997
-1.889090	0.999998
-2.007621	1
&
24.560268	2.79836e-24
24.543335	2.90453e-24
24.526402	3.01472e-24
24.509469	3.12909e-24
24.492536	3.2478e-24
24.475603	3.37102e-24
24.458670	3.4989e-24
24.441737	3.63165e-24
24.424804	3.76942e-24
24.407871	3.91243e-24
24.390938	4.06086e-24
24.374005	4.21492e-24
24.357072	4.37483e-24
24.340139	4.5408e-24
24.323206	4.71307e-24
24.306273	4.89188e-24
24.289340	5.07747e-24
24.272407	5.2701e-24
24.255474	5.47004e-24
24.238541	5.67756e-24
24.221608	5.89296e-24
24.204675	6.11653e-24
24.187742	6.34859e-24
24.170809	6.58945e-24
24.153876	6.83944e-24
24.136943	7.09892e-24
24.120010	7.36825e-24
24.103077	7.64779e-24
24.086144	7.93794e-24
24.069211	8.2391e-24
24.052278	8.55169e-24
24.035345	8.87613e-24
24.018412	9.21289e-24
24.001479	9.56242e-24
23.984546	9.92521e-24
23.967613	1.03018e-23
23.950680	1.06926e-23
23.933747	1.10983e-23
23.916814	1.15193e-23
23.899881	1.19564e-23
23.882948	1.241e-23
23.866015	1.28808e-23
23.849082	1.33695e-23
23.832149	1.38768e-23
23.815216	1.44033e-23
23.798283	1.49497e-23
23.781350	1.55169e-23
23.764417	1.61056e-23
23.747484	1.67167e-23
23.730551	1.73509e-23
23.713618	1.80092e-23
23.696685	1.86925e-23
23.679752	1.94017e-23
23.662819	2.01378e-23
23.645886	2.09018e-23
23.628952	2.16949e-23
23.612019	2.2518e-23
23.595086	2.33723e-23
23.578153	2.42591e-23
23.561220	2.51795e-23
23.544287	2.61348e-23
23.527354	2.71264e-23
23.510421	2.81556e-23
23.493488	2.92238e-23
23.476555	3.03326e-23
23.459622	3.14835e-23
23.442689	3.2678e-23
23.425756	3.39178e-23
23.408823	3.52047e-23
23.391890	3.65404e-23
23.374957	3.79268e-23
23.358024	3.93658e-23
23.341091	4.08594e-23
23.324158	4.24097e-23
23.307225	4.40188e-23
23.290292	4.56889e-23
23.273359	4.74225e-23
23.256426	4.92218e-23
23.239493	5.10893e-23
23.222560	5.30277e-23
23.205627	5.50397e-23
23.188694	5.7128e-23
23.171761	5.92956e-23
23.154828	6.15454e-23
23.137895	6.38806e-23
23.120962	6.63043e-23
23.104029	6.88201e-23
23.087096	7.14313e-23
23.070163	7.41415e-23
23.053230	7.69546e-23
23.036297	7.98745e-23
23.019364	8.29051e-23
23.002431	8.60508e-23
22.985498	8.93158e-23
22.968565	9.27047e-23
22.951632	9.62221e-23
22.934699	9.98731e-23
22.917766	1.03663e-22
22.900833	1.07596e-22
22.883900	1.11678e-22
22.866967	1.15916e-22
22.850034	1.20314e-22
22.833101	1.24879e-22
22.816168	1.29617e-22
22.799235	1.34536e-22
22.782302	1.3964e-22
22.765369	1.44939e-22
22.748436	1.50438e-22
22.731503	1.56146e-22
22.714570	1.62071e-22
22.697637	1.68221e-22
22.680704	1.74604e-22
22.663771	1.81229e-22
22.646838	1.88105e-22
22.629905	1.95243e-22
22.612972	2.02651e-22
22.596039	2.1034e-22
22.579106	2.18322e-22
22.562173	2.26606e-22
22.545240	2.35204e-22
22.528307	2.44129e-22
22.511374	2.53392e-22
22.494441	2.63007e-22
22.477508	2.72987e-22
22.460575	2.83345e-22
22.443642	2.94096e-22
22.426709	3.05256e-22
22.409776	3.16839e-22
22.392843	3.28861e-22
22.375910	3.4134e-22
22.358977	3.54292e-22
22.342044	3.67735e-22
22.325111	3.81689e-22
22.308178	3.96172e-22
22.291245	4.11205e-22
22.274312	4.26808e-22
22.257379	4.43004e-22
22.240446	4.59814e-22
22.223513	4.77262e-22
22.206580	4.95371e-22
22.189647	5.14169e-22
22.172714	5.33679e-22
22.155781	5.5393e-22
22.138848	5.74949e-22
22.121915	5.96766e-22
22.104982	6.19411e-22
22.088049	6.42915e-22
22.071116	6.67311e-22
22.054183	6.92633e-22
22.037250	7.18916e-22
22.020317	7.46196e-22
22.003384	7.74511e-22
21.986451	8.03901e-22
21.969518	8.34406e-22
21.952585	8.66069e-22
21.935652	8.98934e-22
21.918719	9.33045e-22
21.901786	9.68451e-22
21.884853	1.0052e-21
21.867920	1.04334e-21
21.850987	1.08294e-21
21.834054	1.12403e-21
21.817121	1.16668e-21
21.800188	1.21096e-21
21.783255	1.25691e-21
21.766322	1.3046e-21
21.749389	1.35411e-21
21.732456	1.4055e-21
21.715523	1.45883e-21
21.698590	1.51419e-21
21.681657	1.57165e-21
21.664724	1.63129e-21
21.647791	1.69319e-21
21.630858	1.75745e-21
21.613925	1.82414e-21
21.596992	1.89336e-21
21.580059	1.96521e-21
21.563126	2.03979e-21
21.546193	2.11719e-21
21.529260	2.19753e-21
21.512327	2.28093e-21
21.495394	2.36748e-21
21.478461	2.45733e-21
21.461528	2.55058e-21
21.444595	2.64737e-21
21.427662	2.74783e-21
21.410729	2.85211e-21
21.393796	2.96034e-21
21.376863	3.07268e-21
21.359930	3.18929e-21
21.342997	3.31032e-21
21.326064	3.43594e-21
21.309130	3.56633e-21
21.292197	3.70167e-21
21.275264	3.84215e-21
21.258331	3.98796e-21
21.241398	4.1393e-21
21.224465	4.29638e-21
21.207532	4.45943e-21
21.190599	4.62866e-21
21.173666	4.80431e-21
21.156733	4.98664e-21
21.139800	5.17588e-21
21.122867	5.3723e-21
21.105934	5.57618e-21
21.089001	5.7878e-21
21.072068	6.00744e-21
21.055135	6.23543e-21
21.038202	6.47206e-21
21.021269	6.71768e-21
21.004336	6.97262e-21
20.987403	7.23723e-21
20.970470	7.51189e-21
20.953537	7.79697e-21
20.936604	8.09287e-21
20.919671	8.4e-21
20.902738	8.71878e-21
20.885805	9.04967e-21
20.868872	9.39311e-21
20.851939	9.74959e-21
20.835006	1.01196e-20
20.818073	1.05036e-20
20.801140	1.09023e-20
20.784207	1.1316e-20
20.767274	1.17455e-20
20.750341	1.21912e-20
20.733408	1.26539e-20
20.716475	1.31342e-20
20.699542	1.36326e-20
20.682609	1.415e-20
20.665676	1.4687e-20
20.648743	1.52444e-20
20.631810	1.5823e-20
20.614877	1.64235e-20
20.597944	1.70468e-20
20.581011	1.76938e-20
20.564078	1.83653e-20
20.547145	1.90623e-20
20.530212	1.97858e-20
20.513279	2.05367e-20
20.496346	2.13161e-20
20.479413	2.21251e-20
20.462480	2.29648e-20
20.445547	2.38364e-20
20.428614	2.4741e-20
20.411681	2.568e-20
20.394748	2.66547e-20
20.377815	2.76663e-20
20.360882	2.87163e-20
20.343949	2.98062e-20
20.327016	3.09375e-20
20.310083	3.21116e-20
20.293150	3.33304e-20
20.276217	3.45954e-20
20.259284	3.59084e-20
20.242351	3.72713e-20
20.225418	3.86859e-20
20.208485	4.01541e-20
20.191552	4.16782e-20
20.174619	4.326e-20
20.157686	4.49019e-20
20.140753	4.66061e-20
20.123820	4.8375e-20
20.106887	5.02111e-20
20.089954	5.21168e-20
20.073021	5.40949e-20
20.056088	5.6148e-20
20.039155	5.82791e-20
20.022222	6.04911e-20
20.005289	6.2787e-20
19.988356	6.51701e-20
19.971423	6.76436e-20
19.954490	7.02111e-20
19.937557	7.28759e-20
19.920624	7.5642e-20
19.903691	7.8513e-20
19.886758	8.1493e-20
19.869825	8.45861e-20
19.852892	8.77966e-20
19.835959	9.1129e-20
19.819026	9.45878e-20
19.802093	9.8178e-20
19.785160	1.01904e-19
19.768227	1.05772e-19
19.751294	1.09787e-19
19.734361	1.13954e-19
19.717428	1.18279e-19
19.700495	1.22769e-19
19.683562	1.27429e-19
19.666629	1.32266e-19
19.649696	1.37286e-19
19.632763	1.42497e-19
19.615830	1.47906e-19
19.598897	1.5352e-19
19.581964	1.59347e-19
19.565031	1.65395e-19
19.548098	1.71673e-19
19.531165	1.78189e-19
19.514232	1.84953e-19
19.497299	1.91973e-19
19.480366	1.9926e-19
19.463433	2.06823e-19
19.446500	2.14674e-19
19.429567	2.22822e-19
19.412634	2.3128e-19
19.395701	2.40059e-19
19.378768	2.49171e-19
19.361835	2.58629e-19
19.344902	2.68446e-19
19.327969	2.78636e-19
19.311036	2.89213e-19
19.294103	3.00191e-19
19.277170	3.11586e-19
19.260237	3.23413e-19
19.243304	3.35689e-19
19.226371	3.48432e-19
19.209438	3.61658e-19
19.192505	3.75386e-19
19.175572	3.89635e-19
19.158639	4.04426e-19
19.141706	4.19777e-19
19.124773	4.35712e-19
19.107840	4.52251e-19
19.090907	4.69418e-19
19.073974	4.87237e-19
19.057041	5.05733e-19
19.040108	5.2493e-19
19.023175	5.44856e-19
19.006242	5.65539e-19
18.989308	5.87007e-19
18.972375	6.0929e-19
18.955442	6.32419e-19
18.938509	6.56426e-19
18.921576	6.81344e-19
18.904643	7.07208e-19
18.887710	7.34054e-19
18.870777	7.61919e-19
18.853844	7.90842e-19
18.836911	8.20863e-19
18.819978	8.52024e-19
18.803045	8.84368e-19
18.786112	9.1794e-19
18.769179	9.52786e-19
18.752246	9.88955e-19
18.735313	1.0265e-18
18.718380	1.06546e-18
18.701447	1.10591e-18
18.684514	1.14789e-18
18.667581	1.19147e-18
18.650648	1.2367e-18
18.633715	1.28365e-18
18.616782	1.33238e-18
18.599849	1.38296e-18
18.582916	1.43546e-18
18.565983	1.48995e-18
18.549050	1.54651e-18
18.532117	1.60522e-18
18.515184	1.66616e-18
18.498251	1.72942e-18
18.481318	1.79507e-18
18.464385	1.86321e-18
18.447452	1.93395e-18
18.430519	2.00737e-18
18.413586	2.08357e-18
18.396653	2.16267e-18
18.379720	2.24478e-18
18.362787	2.33e-18
18.345854	2.41845e-18
18.328921	2.51026e-18
18.311988	2.60556e-18
18.295055	2.70448e-18
18.278122	2.80716e-18
18.261189	2.91373e-18
18.244256	3.02434e-18
18.227323	3.13916e-18
18.210390	3.25834e-18
18.193457	3.38204e-18
18.176524	3.51044e-18
18.159591	3.64371e-18
18.142658	3.78204e-18
18.125725	3.92563e-18
18.108792	4.07467e-18
18.091859	4.22936e-18
18.074926	4.38993e-18
18.057993	4.5566e-18
18.041060	4.72959e-18
18.024127	4.90915e-18
18.007194	5.09553e-18
17.990261	5.28899e-18
17.973328	5.48979e-18
17.956395	5.69822e-18
17.939462	5.91456e-18
17.922529	6.13911e-18
17.905596	6.37219e-18
17.888663	6.61412e-18
17.871730	6.86524e-18
17.854797	7.12589e-18
17.837864	7.39643e-18
17.820931	7.67725e-18
17.803998	7.96874e-18
17.787065	8.27129e-18
17.770132	8.58532e-18
17.753199	8.91129e-18
17.736266	9.24963e-18
17.719333	9.60081e-18
17.702400	9.96533e-18
17.685467	1.03437e-17
17.668534	1.07364e-17
17.651601	1.11441e-17
17.634668	1.15672e-17
17.617735	1.20064e-17
17.600802	1.24622e-17
17.583869	1.29354e-17
17.566936	1.34265e-17
17.550003	1.39363e-17
17.533070	1.44655e-17
17.516137	1.50147e-17
17.499204	1.55848e-17
17.482271	1.61765e-17
17.465338	1.67908e-17
17.448405	1.74283e-17
17.431472	1.809e-17
17.414539	1.87769e-17
17.397606	1.94899e-17
17.380673	2.02299e-17
17.363740	2.0998e-17
17.346807	2.17953e-17
17.329874	2.26229e-17
17.312941	2.34819e-17
17.296008	2.43735e-17
17.279075	2.5299e-17
17.262142	2.62596e-17
17.245209	2.72567e-17
17.228276	2.82916e-17
17.211343	2.93659e-17
17.194410	3.04809e-17
17.177477	3.16383e-17
17.160544	3.28397e-17
17.143611	3.40867e-17
17.126678	3.5381e-17
17.109745	3.67245e-17
17.092812	3.8119e-17
17.075879	3.95664e-17
17.058946	4.10688e-17
17.042013	4.26283e-17
17.025080	4.4247e-17
17.008147	4.59271e-17
16.991214	4.76711e-17
16.974281	4.94813e-17
16.957348	5.13603e-17
16.940415	5.33105e-17
16.923482	5.53349e-17
16.906549	5.74361e-17
16.889616	5.96172e-17
16.872683	6.1881e-17
16.855750	6.42309e-17
16.838817	6.667e-17
16.821884	6.92017e-17
16.804951	7.18295e-17
16.788018	7.45572e-17
16.771085	7.73884e-17
16.754152	8.03272e-17
16.737219	8.33775e-17
16.720286	8.65438e-17
16.703353	8.98302e-17
16.686420	9.32415e-17
16.669486	9.67823e-17
16.652553	1.00458e-16
16.635620	1.04273e-16
16.618687	1.08232e-16
16.601754	1.12342e-16
16.584821	1.16609e-16
16.567888	1.21037e-16
16.550955	1.25633e-16
16.534022	1.30404e-16
16.517089	1.35357e-16
16.500156	1.40497e-16
16.483223	1.45833e-16
16.466290	1.51371e-16
16.449357	1.57119e-16
16.432424	1.63086e-16
16.415491	1.6928e-16
16.398558	1.75708e-16
16.381625	1.82381e-16
16.364692	1.89308e-16
16.347759	1.96497e-16
16.330826	2.03959e-16
16.313893	2.11705e-16
16.296960	2.19745e-16
16.280027	2.28091e-16
16.263094	2.36753e-16
16.246161	2.45745e-16
16.229228	2.55078e-16
16.212295	2.64765e-16
16.195362	2.7482e-16
16.178429	2.85258e-16
16.161496	2.96091e-16
16.144563	3.07337e-16
16.127630	3.19009e-16
16.110697	3.31125e-16
16.093764	3.43701e-16
16.076831	3.56754e-16
16.059898	3.70304e-16
16.042965	3.84368e-16
16.026032	3.98966e-16
16.009099	4.14119e-16
15.992166	4.29847e-16
15.975233	4.46173e-16
15.958300	4.63118e-16
15.941367	4.80708e-16
15.924434	4.98965e-16
15.907501	5.17917e-16
15.890568	5.37588e-16
15.873635	5.58006e-16
15.856702	5.792e-16
15.839769	6.01198e-16
15.822836	6.24033e-16
15.805903	6.47735e-16
15.788970	6.72337e-16
15.772037	6.97873e-16
15.755104	7.2438e-16
15.738171	7.51894e-16
15.721238	7.80452e-16
15.704305	8.10096e-16
15.687372	8.40866e-16
15.670439	8.72804e-16
15.653506	9.05956e-16
15.636573	9.40367e-16
15.619640	9.76085e-16
15.602707	1.01316e-15
15.585774	1.05164e-15
15.568841	1.09159e-15
15.551908	1.13305e-15
15.534975	1.17609e-15
15.518042	1.22076e-15
15.501109	1.26713e-15
15.484176	1.31526e-15
15.467243	1.36522e-15
15.450310	1.41708e-15
15.433377	1.47091e-15
15.416444	1.52678e-15
15.399511	1.58478e-15
15.382578	1.64498e-15
15.365645	1.70746e-15
15.348712	1.77232e-15
15.331779	1.83964e-15
15.314846	1.90952e-15
15.297913	1.98206e-15
15.280980	2.05735e-15
15.264047	2.1355e-15
15.247114	2.21662e-15
15.230181	2.30083e-15
15.213248	2.38823e-15
15.196315	2.47895e-15
15.179382	2.57312e-15
15.162449	2.67086e-15
15.145516	2.77232e-15
15.128583	2.87764e-15
15.111650	2.98695e-15
15.094717	3.10042e-15
15.077784	3.2182e-15
15.060851	3.34045e-15
15.043918	3.46735e-15
15.026985	3.59907e-15
15.010052	3.7358e-15
14.993119	3.87772e-15
14.976186	4.02503e-15
14.959253	4.17794e-15
14.942320	4.33666e-15
14.925387	4.50141e-15
14.908454	4.67241e-15
14.891521	4.84992e-15
14.874588	5.03417e-15
14.857655	5.22542e-15
14.840722	5.42393e-15
14.823789	5.62999e-15
14.806856	5.84388e-15
14.789923	6.0659e-15
14.772990	6.29635e-15
14.756057	6.53556e-15
14.739124	6.78385e-15
14.722191	7.04158e-15
14.705258	7.3091e-15
14.688325	7.58679e-15
14.671392	7.87503e-15
14.654459	8.17422e-15
14.637526	8.48478e-15
14.620593	8.80714e-15
14.603660	9.14175e-15
14.586727	9.48908e-15
14.569794	9.8496e-15
14.552861	1.02238e-14
14.535928	1.06123e-14
14.518995	1.10155e-14
14.502062	1.1434e-14
14.485129	1.18684e-14
14.468196	1.23193e-14
14.451263	1.27874e-14
14.434330	1.32733e-14
14.417397	1.37776e-14
14.400464	1.43011e-14
14.383531	1.48444e-14
14.366598	1.54085e-14
14.349664	1.59939e-14
14.332731	1.66016e-14
14.315798	1.72324e-14
14.298865	1.78872e-14
14.281932	1.85668e-14
14.264999	1.92723e-14
14.248066	2.00046e-14
14.231133	2.07647e-14
14.214200	2.15537e-14
14.197267	2.23727e-14
14.180334	2.32228e-14
14.163401	2.41052e-14
14.146468	2.50211e-14
14.129535	2.59719e-14
14.112602	2.69588e-14
14.095669	2.79832e-14
14.078736	2.90465e-14
14.061803	3.01502e-14
14.044870	3.12959e-14
14.027937	3.24851e-14
14.011004	3.37195e-14
13.994071	3.50009e-14
13.977138	3.63309e-14
13.960205	3.77115e-14
13.943272	3.91445e-14
13.926339	4.0632e-14
13.909406	4.21761e-14
13.892473	4.37788e-14
13.875540	4.54424e-14
13.858607	4.71693e-14
13.841674	4.89618e-14
13.824741	5.08224e-14
13.807808	5.27538e-14
13.790875	5.47585e-14
13.773942	5.68394e-14
13.757009	5.89995e-14
13.740076	6.12416e-14
13.723143	6.3569e-14
13.706210	6.59848e-14
13.689277	6.84924e-14
13.672344	7.10954e-14
13.655411	7.37972e-14
13.638478	7.66018e-14
13.621545	7.9513e-14
13.604612	8.25348e-14
13.587679	8.56715e-14
13.570746	8.89275e-14
13.553813	9.23071e-14
13.536880	9.58153e-14
13.519947	9.94568e-14
13.503014	1.03237e-13
13.486081	1.0716e-13
13.469148	1.11233e-13
13.452215	1.15461e-13
13.435282	1.19849e-13
13.418349	1.24404e-13
13.401416	1.29132e-13
13.384483	1.3404e-13
13.367550	1.39134e-13
13.350617	1.44423e-13
13.333684	1.49912e-13
13.316751	1.5561e-13
13.299818	1.61524e-13
13.282885	1.67663e-13
13.265952	1.74036e-13
13.249019	1.80651e-13
13.232086	1.87517e-13
13.215153	1.94645e-13
13.198220	2.02043e-13
13.181287	2.09723e-13
13.164354	2.17694e-13
13.147421	2.25969e-13
13.130488	2.34558e-13
13.113555	2.43474e-13
13.096622	2.52728e-13
13.079689	2.62335e-13
13.062756	2.72306e-13
13.045823	2.82657e-13
13.028890	2.93401e-13
13.011957	3.04554e-13
12.995024	3.16131e-13
12.978091	3.28148e-13
12.961158	3.40622e-13
12.944225	3.5357e-13
12.927292	3.6701e-13
12.910359	3.80962e-13
12.893426	3.95443e-13
12.876493	4.10476e-13
12.859560	4.2608e-13
12.842627	4.42277e-13
12.825694	4.5909e-13
12.808761	4.76542e-13
12.791828	4.94658e-13
12.774895	5.13463e-13
12.757962	5.32982e-13
12.741029	5.53244e-13
12.724096	5.74276e-13
12.707163	5.96108e-13
12.690230	6.1877e-13
12.673297	6.42294e-13
12.656364	6.66712e-13
12.639431	6.92059e-13
12.622498	7.18369e-13
12.605565	7.4568e-13
12.588632	7.7403e-13
12.571699	8.03457e-13
12.554766	8.34003e-13
12.537833	8.65711e-13
12.520900	8.98625e-13
12.503967	9.3279e-13
12.487034	9.68255e-13
12.470101	1.00507e-12
12.453168	1.04328e-12
12.436235	1.08295e-12
12.419302	1.12412e-12
12.402369	1.16686e-12
12.385436	1.21123e-12
12.368503	1.25728e-12
12.351570	1.30508e-12
12.334637	1.35471e-12
12.317704	1.40622e-12
12.300771	1.45968e-12
12.283838	1.51519e-12
12.266905	1.5728e-12
12.249972	1.6326e-12
12.233039	1.69468e-12
12.216106	1.75912e-12
12.199173	1.82601e-12
12.182240	1.89544e-12
12.165307	1.96751e-12
12.148374	2.04233e-12
12.131441	2.11999e-12
12.114508	2.2006e-12
12.097575	2.28428e-12
12.080642	2.37115e-12
12.063709	2.46131e-12
12.046776	2.55491e-12
12.029842	2.65207e-12
12.012909	2.75292e-12
11.995976	2.85761e-12
11.979043	2.96627e-12
11.962110	3.07908e-12
11.945177	3.19617e-12
11.928244	3.31772e-12
11.911311	3.44389e-12
11.894378	3.57486e-12
11.877445	3.71081e-12
11.860512	3.85193e-12
11.843579	3.99842e-12
11.826646	4.15049e-12
11.809713	4.30833e-12
11.792780	4.47218e-12
11.775847	4.64227e-12
11.758914	4.81882e-12
11.741981	5.00209e-12
11.725048	5.19234e-12
11.708115	5.38982e-12
11.691182	5.59481e-12
11.674249	5.8076e-12
11.657316	6.02849e-12
11.640383	6.25777e-12
11.623450	6.49579e-12
11.606517	6.74285e-12
11.589584	6.99932e-12
11.572651	7.26554e-12
11.555718	7.54189e-12
11.538785	7.82875e-12
11.521852	8.12653e-12
11.504919	8.43564e-12
11.487986	8.75651e-12
11.471053	9.08958e-12
11.454120	9.43533e-12
11.437187	9.79423e-12
11.420254	1.01668e-11
11.403321	1.05535e-11
11.386388	1.0955e-11
11.369455	1.13717e-11
11.352522	1.18043e-11
11.335589	1.22533e-11
11.318656	1.27194e-11
11.301723	1.32033e-11
11.284790	1.37055e-11
11.267857	1.42269e-11
11.250924	1.47681e-11
11.233991	1.53299e-11
11.217058	1.59131e-11
11.200125	1.65185e-11
11.183192	1.71469e-11
11.166259	1.77993e-11
11.149326	1.84764e-11
11.132393	1.91793e-11
11.115460	1.9909e-11
11.098527	2.06665e-11
11.081594	2.14527e-11
11.064661	2.22689e-11
11.047728	2.31161e-11
11.030795	2.39956e-11
11.013862	2.49086e-11
10.996929	2.58563e-11
10.979996	2.68401e-11
10.963063	2.78613e-11
10.946130	2.89213e-11
10.929197	3.00218e-11
10.912264	3.11641e-11
10.895331	3.23498e-11
10.878398	3.35808e-11
10.861465	3.48585e-11
10.844532	3.61849e-11
10.827599	3.75618e-11
10.810666	3.8991e-11
10.793733	4.04747e-11
10.776800	4.20149e-11
10.759867	4.36136e-11
10.742934	4.52733e-11
10.726001	4.69961e-11
10.709068	4.87844e-11
10.692135	5.06409e-11
10.675202	5.2568e-11
10.658269	5.45685e-11
10.641336	5.66451e-11
10.624403	5.88008e-11
10.607470	6.10385e-11
10.590537	6.33614e-11
10.573604	6.57728e-11
10.556671	6.82759e-11
10.539738	7.08743e-11
10.522805	7.35717e-11
10.505872	7.63717e-11
10.488939	7.92784e-11
10.472006	8.22957e-11
10.455073	8.54278e-11
10.438140	8.86792e-11
10.421207	9.20545e-11
10.404274	9.55582e-11
10.387341	9.91953e-11
10.370408	1.02971e-10
10.353475	1.0689e-10
10.336542	1.10959e-10
10.319609	1.15182e-10
10.302676	1.19566e-10
10.285743	1.24118e-10
10.268810	1.28842e-10
10.251877	1.33747e-10
10.234944	1.38838e-10
10.218011	1.44123e-10
10.201078	1.49609e-10
10.184145	1.55304e-10
10.167212	1.61216e-10
10.150279	1.67353e-10
10.133346	1.73724e-10
10.116413	1.80338e-10
10.099480	1.87203e-10
10.082547	1.9433e-10
10.065614	2.01728e-10
10.048681	2.09408e-10
10.031748	2.1738e-10
10.014815	2.25656e-10
9.997882	2.34248e-10
9.980949	2.43166e-10
9.964016	2.52424e-10
9.947083	2.62035e-10
9.930150	2.72012e-10
9.913217	2.82368e-10
9.896284	2.9312e-10
9.879351	3.0428e-10
9.862418	3.15866e-10
9.845485	3.27893e-10
9.828552	3.40379e-10
9.811619	3.5334e-10
9.794686	3.66794e-10
9.777753	3.80761e-10
9.760820	3.9526e-10
9.743887	4.10312e-10
9.726954	4.25936e-10
9.710020	4.42156e-10
9.693087	4.58994e-10
9.676154	4.76474e-10
9.659221	4.94619e-10
9.642288	5.13455e-10
9.625355	5.3301e-10
9.608422	5.53309e-10
9.591489	5.74381e-10
9.574556	5.96257e-10
9.557623	6.18966e-10
9.540690	6.4254e-10
9.523757	6.67012e-10
9.506824	6.92417e-10
9.489891	7.18789e-10
9.472958	7.46167e-10
9.456025	7.74588e-10
9.439092	8.04091e-10
9.422159	8.34719e-10
9.405226	8.66515e-10
9.388293	8.99521e-10
9.371360	9.33786e-10
9.354427	9.69356e-10
9.337494	1.00628e-09
9.320561	1.04461e-09
9.303628	1.08441e-09
9.286695	1.12572e-09
9.269762	1.1686e-09
9.252829	1.21312e-09
9.235896	1.25934e-09
9.218963	1.30732e-09
9.202030	1.35712e-09
9.185097	1.40883e-09
9.168164	1.4625e-09
9.151231	1.51822e-09
9.134298	1.57607e-09
9.117365	1.63612e-09
9.100432	1.69846e-09
9.083499	1.76317e-09
9.066566	1.83036e-09
9.049633	1.9001e-09
9.032700	1.9725e-09
9.015767	2.04766e-09
8.998834	2.12569e-09
8.981901	2.20669e-09
8.964968	2.29078e-09
8.948035	2.37808e-09
8.931102	2.4687e-09
8.914169	2.56278e-09
8.897236	2.66045e-09
8.880303	2.76184e-09
8.863370	2.8671e-09
8.846437	2.97637e-09
8.829504	3.0898e-09
8.812571	3.20757e-09
8.795638	3.32982e-09
8.778705	3.45673e-09
8.761772	3.58849e-09
8.744839	3.72527e-09
8.727906	3.86726e-09
8.710973	4.01467e-09
8.694040	4.16771e-09
8.677107	4.32657e-09
8.660174	4.4915e-09
8.643241	4.66272e-09
8.626308	4.84047e-09
8.609375	5.025e-09
8.592442	5.21656e-09
8.575509	5.41544e-09
8.558576	5.6219e-09
8.541643	5.83623e-09
8.524710	6.05874e-09
8.507777	6.28974e-09
8.490844	6.52955e-09
8.473911	6.77851e-09
8.456978	7.03697e-09
8.440045	7.30529e-09
8.423112	7.58385e-09
8.406179	7.87303e-09
8.389246	8.17324e-09
8.372313	8.48492e-09
8.355380	8.80848e-09
8.338447	9.14439e-09
8.321514	9.49311e-09
8.304581	9.85515e-09
8.287648	1.0231e-08
8.270715	1.06212e-08
8.253782	1.10263e-08
8.236849	1.14468e-08
8.219916	1.18834e-08
8.202983	1.23367e-08
8.186050	1.28072e-08
8.169117	1.32957e-08
8.152184	1.38029e-08
8.135251	1.43294e-08
8.118318	1.4876e-08
8.101385	1.54435e-08
8.084452	1.60326e-08
8.067519	1.66442e-08
8.050586	1.72792e-08
8.033653	1.79384e-08
8.016720	1.86228e-08
7.999787	1.93333e-08
7.982854	2.0071e-08
7.965921	2.08368e-08
7.948988	2.16318e-08
7.932055	2.24572e-08
7.915122	2.33141e-08
7.898189	2.42037e-08
7.881256	2.51273e-08
7.864323	2.60862e-08
7.847390	2.70817e-08
7.830457	2.81152e-08
7.813524	2.91882e-08
7.796591	3.03021e-08
7.779658	3.14587e-08
7.762725	3.26593e-08
7.745792	3.39059e-08
7.728859	3.52e-08
7.711926	3.65436e-08
7.694993	3.79385e-08
7.678060	3.93867e-08
7.661127	4.08902e-08
7.644194	4.24512e-08
7.627261	4.40718e-08
7.610328	4.57543e-08
7.593395	4.75011e-08
7.576462	4.93146e-08
7.559529	5.11975e-08
7.542596	5.31523e-08
7.525663	5.51818e-08
7.508730	5.72888e-08
7.491797	5.94764e-08
7.474864	6.17475e-08
7.457931	6.41055e-08
7.440998	6.65536e-08
7.424065	6.90952e-08
7.407132	7.1734e-08
7.390198	7.44737e-08
7.373265	7.73181e-08
7.356332	8.02713e-08
7.339399	8.33373e-08
7.322466	8.65206e-08
7.305533	8.98255e-08
7.288600	9.32569e-08
7.271667	9.68194e-08
7.254734	1.00518e-07
7.237801	1.04358e-07
7.220868	1.08345e-07
7.203935	1.12485e-07
7.187002	1.16783e-07
7.170069	1.21245e-07
7.153136	1.25878e-07
7.136203	1.30688e-07
7.119270	1.35682e-07
7.102337	1.40867e-07
7.085404	1.4625e-07
7.068471	1.5184e-07
7.051538	1.57643e-07
7.034605	1.63668e-07
7.017672	1.69924e-07
7.000739	1.76419e-07
6.983806	1.83163e-07
6.966873	1.90164e-07
6.949940	1.97434e-07
6.933007	2.04982e-07
6.916074	2.12819e-07
6.899141	2.20956e-07
6.882208	2.29404e-07
6.865275	2.38175e-07
6.848342	2.47283e-07
6.831409	2.56739e-07
6.814476	2.66557e-07
6.797543	2.76751e-07
6.780610	2.87335e-07
6.763677	2.98325e-07
6.746744	3.09735e-07
6.729811	3.21582e-07
6.712878	3.33883e-07
6.695945	3.46655e-07
6.679012	3.59917e-07
6.662079	3.73686e-07
6.645146	3.87983e-07
6.628213	4.02828e-07
6.611280	4.18241e-07
6.594347	4.34245e-07
6.577414	4.50862e-07
6.560481	4.68115e-07
6.543548	4.8603e-07
6.526615	5.04632e-07
6.509682	5.23946e-07
6.492749	5.44001e-07
6.475816	5.64824e-07
6.458883	5.86445e-07
6.441950	6.08896e-07
6.425017	6.32207e-07
6.408084	6.56412e-07
6.391151	6.81545e-07
6.374218	7.07642e-07
6.357285	7.3474e-07
6.340352	7.62877e-07
6.323419	7.92093e-07
6.306486	8.2243e-07
6.289553	8.5393e-07
6.272620	8.86639e-07
6.255687	9.20603e-07
6.238754	9.5587e-07
6.221821	9.92491e-07
6.204888	1.03052e-06
6.187955	1.07e-06
6.171022	1.111e-06
6.154089	1.15358e-06
6.137156	1.19779e-06
6.120223	1.24369e-06
6.103290	1.29136e-06
6.086357	1.34086e-06
6.069424	1.39226e-06
6.052491	1.44563e-06
6.035558	1.50106e-06
6.018625	1.55861e-06
6.001692	1.61837e-06
5.984759	1.68043e-06
5.967826	1.74488e-06
5.950893	1.8118e-06
5.933960	1.88129e-06
5.917027	1.95346e-06
5.900094	2.02839e-06
5.883161	2.10621e-06
5.866228	2.18702e-06
5.849295	2.27094e-06
5.832362	2.35808e-06
5.815429	2.44858e-06
5.798496	2.54256e-06
5.781563	2.64015e-06
5.764630	2.74149e-06
5.747697	2.84674e-06
5.730764	2.95603e-06
5.713831	3.06953e-06
5.696898	3.1874e-06
5.679965	3.30981e-06
5.663032	3.43693e-06
5.646099	3.56894e-06
5.629166	3.70604e-06
5.612233	3.84842e-06
5.595300	3.99628e-06
5.578367	4.14984e-06
5.561434	4.30931e-06
5.544501	4.47493e-06
5.527568	4.64694e-06
5.510635	4.82557e-06
5.493702	5.01109e-06
5.476769	5.20376e-06
5.459836	5.40386e-06
5.442903	5.61168e-06
5.425970	5.82751e-06
5.409037	6.05167e-06
5.392104	6.28449e-06
5.375171	6.52628e-06
5.358238	6.77741e-06
5.341305	7.03823e-06
5.324372	7.30913e-06
5.307439	7.59048e-06
5.290506	7.88271e-06
5.273573	8.18622e-06
5.256640	8.50146e-06
5.239707	8.82888e-06
5.222774	9.16896e-06
5.205841	9.52218e-06
5.188908	9.88907e-06
5.171975	1.02701e-05
5.155042	1.0666e-05
5.138109	1.10771e-05
5.121176	1.15041e-05
5.104243	1.19477e-05
5.087310	1.24085e-05
5.070376	1.2887e-05
5.053443	1.33842e-05
5.036510	1.39006e-05
5.019577	1.4437e-05
5.002644	1.49942e-05
4.985711	1.5573e-05
4.968778	1.61742e-05
4.951845	1.67988e-05
4.934912	1.74476e-05
4.917979	1.81216e-05
4.901046	1.88217e-05
4.884113	1.95491e-05
4.867180	2.03047e-05
4.850247	2.10897e-05
4.833314	2.19052e-05
4.816381	2.27524e-05
4.799448	2.36325e-05
4.782515	2.45469e-05
4.765582	2.54969e-05
4.748649	2.64839e-05
4.731716	2.75093e-05
4.714783	2.85747e-05
4.697850	2.96816e-05
4.680917	3.08317e-05
4.663984	3.20266e-05
4.647051	3.32682e-05
4.630118	3.45582e-05
4.613185	3.58987e-05
4.596252	3.72915e-05
4.579319	3.87388e-05
4.562386	4.02427e-05
4.545453	4.18054e-05
4.528520	4.34294e-05
4.511587	4.51169e-05
4.494654	4.68706e-05
4.477721	4.86931e-05
4.460788	5.0587e-05
4.443855	5.25554e-05
4.426922	5.4601e-05
4.409989	5.67271e-05
4.393056	5.89368e-05
4.376123	6.12335e-05
4.359190	6.36207e-05
4.342257	6.6102e-05
4.325324	6.86811e-05
4.308391	7.13621e-05
4.291458	7.4149e-05
4.274525	7.70462e-05
4.257592	8.0058e-05
4.240659	8.31891e-05
4.223726	8.64444e-05
4.206793	8.98289e-05
4.189860	9.33479e-05
4.172927	9.70068e-05
4.155994	0.000100812
4.139061	0.000104768
4.122128	0.000108882
4.105195	0.000113161
4.088262	0.000117611
4.071329	0.00012224
4.054396	0.000127054
4.037463	0.000132062
4.020530	0.000137272
4.003597	0.000142692
3.986664	0.000148331
3.969731	0.000154198
3.952798	0.000160304
3.935865	0.000166659
3.918932	0.000173272
3.901999	0.000180157
3.885066	0.000187323
3.868133	0.000194785
3.851200	0.000202555
3.834267	0.000210647
3.817334	0.000219075
3.800401	0.000227856
3.783468	0.000237005
3.766535	0.00024654
3.749602	0.00025648
3.732669	0.000266844
3.715736	0.000277655
3.698803	0.000288933
3.681870	0.000300706
3.664937	0.000312998
3.648004	0.00032584
3.631071	0.000339265
3.614138	0.000353309
3.597205	0.000368014
3.580272	0.000383427
3.563339	0.000399606
3.546406	0.000416621
3.529473	0.000434563
3.512540	0.000453561
3.495607	0.000473815
3.478674	0.000495725
&
```
