## Supplementary material for "All-at-once RNA folding with 3D motif prediction framed by evolutionary information": RF01169_SNORD112.cacofold.helixcov

```
# RMs = 5 L = 81

# RM_HELIX NESTED 37-40 49-52, nbp = 4 nbp_cov = 0
# pvals: 0.691644,0.844942,0.932262,0.584552
# aggregated NONE
NESTED  :::::::::::::::::::::::::::::::::<<<<________>>>>::::::::::::::::::::::::::::
        :::::::::::::::::::::::::::::::::::::::::::::::::::::::::::::::::::::::::::::

# RM_HELIX NESTED 30-33 54-57, nbp = 4 nbp_cov = 0
# pvals: 0.584552,0.584552,0.584552,0.584552
# aggregated NONE
NESTED  ::::::::::::::::::::::::::<<<<____________________>>>>:::::::::::::::::::::::
        :::::::::::::::::::::::::::::::::::::::::::::::::::::::::::::::::::::::::::::

# RM_HELIX NESTED 22-25 59-62, nbp = 4 nbp_cov = 0
# pvals: 0.807895,0.613055,0.0241969,0.584552
# aggregated NONE
NESTED  ::::::::::::::::::<<<<_________________________________>>>>::::::::::::::::::
        :::::::::::::::::::::::::::::::::::::::::::::::::::::::::::::::::::::::::::::

# RM_HELIX NESTED 10-11 70-71, nbp = 2 nbp_cov = 0
# pvals: 0.926059,0.584552
# aggregated NONE
NESTED  ::::::::<<_______________________________________________________>>::::::::::
        :::::::::::::::::::::::::::::::::::::::::::::::::::::::::::::::::::::::::::::

# RM_HELIX NESTED 1-7 74-79, nbp = 6 nbp_cov = 0
# pvals: 0.0427546,0.584552,0.584552,0.584552,0.89583,0.584552
# aggregated NONE
NESTED  <<<<<<_______________________________________________________________>>>>>>::
        :::::::::::::::::::::::::::::::::::::::::::::::::::::::::::::::::::::::::::::
```
