## Supplementary material for "All-at-once RNA folding with 3D motif prediction framed by evolutionary information": RF01169_SNORD112.helixcov

```
# RMs = 1 L = 81

# RM_HELIX NESTED 1-7 74-79, nbp = 6 nbp_cov = 0
# pvals: 0.0427546,0.584552,0.584552,0.584552,0.89583,0.584552
# aggregated NONE
NESTED  <<<<<<_______________________________________________________________>>>>>>::
        :::::::::::::::::::::::::::::::::::::::::::::::::::::::::::::::::::::::::::::
```
