## Supplementary material for "All-at-once RNA folding with 3D motif prediction framed by evolutionary information": RF01169_SNORD112.power

```
# Power analysis of given structure 
#
# Powertype = SINGLE SUBSTITUTIONS
# covary  left_pos      right_pos    substitutions      power
#----------------------------------------------------------------
          1		79		2		0.00
          2		78		1		0.00
          4		77		0		0.00
          5		76		1		0.00
          6		75		3		0.02
          7		74		2		0.00
#
# BPAIRS 6
# avg substitutions per BP  1.5
# BPAIRS expected to covary 0.0 +/- 0.1
# BPAIRS observed to covary 0
#
```
