## Supplementary material for "All-at-once RNA folding with 3D motif prediction framed by evolutionary information": RF01169_SNORD112.surv

```
3.396015	0.166667
-0.037773	0.833333
-1.097585	1
&
9.585314	0.000342466
9.415744	0.000684932
8.525502	0.0010274
8.271148	0.00136986
8.228755	0.00171233
7.889615	0.00205479
7.804831	0.00239726
7.338514	0.00273973
7.296121	0.00308219
7.126551	0.00342466
6.787412	0.00376712
6.702627	0.00445205
6.617842	0.00479452
6.533057	0.00547945
6.490665	0.00582192
6.236310	0.00616438
6.193917	0.00684932
6.151525	0.00719178
6.109132	0.00753425
5.981955	0.00856164
5.939563	0.010274
5.854778	0.0109589
5.812385	0.0119863
5.769993	0.0140411
5.727600	0.0143836
5.685208	0.0150685
5.600423	0.0160959
5.558031	0.0167808
5.515638	0.0174658
5.473246	0.0184932
5.430853	0.019863
5.388461	0.0205479
5.303676	0.0222603
5.261283	0.0239726
5.218891	0.0260274
5.176498	0.0263699
5.091714	0.0267123
5.049321	0.0270548
4.964536	0.0277397
4.922144	0.0280822
4.837359	0.0287671
4.794966	0.0294521
4.752574	0.0297945
4.667789	0.030137
4.625397	0.0304795
4.583004	0.0311644
4.540612	0.0318493
4.498219	0.0321918
4.455827	0.0325342
4.371042	0.0328767
4.328649	0.0332192
4.286257	0.0349315
4.159080	0.0356164
4.116687	0.0366438
4.074295	0.0369863
4.031902	0.0373288
3.904725	0.0376712
3.862332	0.0380137
3.819940	0.0383562
3.735155	0.0390411
3.607978	0.0393836
3.480800	0.040411
3.438408	0.0410959
3.396015	0.0421233
3.311230	0.0428082
3.268838	0.0438356
3.184053	0.0445205
3.141661	0.0452055
3.099268	0.0455479
3.056876	0.0465753
3.014483	0.0472603
2.972091	0.0482877
2.887306	0.0496575
2.844913	0.0503425
2.802521	0.0510274
2.717736	0.0517123
2.675344	0.0534247
2.632951	0.0541096
2.590559	0.0544521
2.548166	0.055137
2.505774	0.0558219
2.463381	0.0565068
2.420989	0.0571918
2.378596	0.0592466
2.336204	0.059589
2.251419	0.0599315
2.209027	0.0619863
2.166634	0.0633562
2.124242	0.0640411
2.081849	0.0643836
2.039457	0.0657534
1.997064	0.0660959
1.954672	0.0671233
1.912280	0.0678082
1.869887	0.0688356
1.827495	0.0691781
1.785102	0.0695205
1.742710	0.0705479
1.700317	0.0708904
1.657925	0.0722603
1.615532	0.0732877
1.573140	0.0736301
1.530747	0.0743151
1.488355	0.0760274
1.445963	0.0763699
1.403570	0.0773973
1.361178	0.0780822
1.318785	0.0797945
1.276393	0.0804795
1.234000	0.0815068
1.191608	0.0828767
1.149215	0.0835616
1.106823	0.0839041
1.022038	0.085274
0.979646	0.0869863
0.937253	0.0883562
0.894861	0.0890411
0.852468	0.0893836
0.810076	0.0907534
0.767683	0.0921233
0.725291	0.0931507
0.682898	0.0938356
0.640506	0.0941781
0.555721	0.0958904
0.513329	0.0962329
0.470936	0.0969178
0.428544	0.0976027
0.343759	0.0979452
0.301366	0.0993151
0.258974	0.100342
0.216581	0.101027
0.174189	0.102397
0.131796	0.103082
0.089404	0.103767
0.047012	0.10411
0.004619	0.105479
-0.037773	0.653425
-0.080166	0.656507
-0.122558	0.663014
-0.164951	0.667466
-0.207343	0.671918
-0.249736	0.678425
-0.292128	0.683904
-0.334521	0.690753
-0.376913	0.703425
-0.419305	0.715411
-0.461698	0.72637
-0.504090	0.738699
-0.546483	0.754795
-0.588875	0.773288
-0.631268	0.784247
-0.673660	0.794863
-0.716053	0.808562
-0.758445	0.819521
-0.800838	0.827055
-0.843230	0.836644
-0.885622	0.846575
-0.928015	0.85411
-0.970407	0.859589
-1.012800	0.870548
-1.055192	0.87774
-1.097585	0.888014
-1.139977	0.897945
-1.182370	0.910959
-1.224762	0.919863
-1.267155	0.926712
-1.309547	0.932877
-1.351939	0.938356
-1.394332	0.942808
-1.436724	0.946918
-1.479117	0.95274
-1.521509	0.955479
-1.563902	0.957534
-1.606294	0.958904
-1.648687	0.960274
-1.691079	0.960959
-1.733472	0.962329
-1.775864	0.963699
-1.818256	0.964726
-1.860649	0.966438
-1.903041	0.969178
-1.945434	0.971233
-1.987826	0.97363
-2.030219	0.974315
-2.072611	0.975
-2.115004	0.976712
-2.157396	0.97774
-2.199789	0.979452
-2.242181	0.980479
-2.284573	0.982877
-2.326966	0.983904
-2.369358	0.986301
-2.411751	0.986986
-2.454143	0.988699
-2.496536	0.990068
-2.538928	0.991096
-2.581321	0.993493
-2.623713	0.995205
-2.666105	0.996233
-2.708498	0.996575
-2.750890	0.997603
-2.835675	0.997945
-2.920460	0.998288
-2.962853	0.99863
-3.005245	0.998973
-3.132422	0.999658
-3.174815	1
&
13.612597	1.70882e-05
13.570204	3.41763e-05
12.468000	5.12645e-05
11.747329	6.83527e-05
11.620151	8.54409e-05
11.365797	0.000102529
11.323404	0.000119617
11.281012	0.000136705
11.153834	0.000170882
11.111442	0.00018797
10.984265	0.000205058
10.899480	0.000222146
10.814695	0.000256323
10.729910	0.000273411
10.602733	0.000290499
10.390770	0.000324675
10.305985	0.000341763
10.136416	0.00037594
9.966846	0.000393028
9.924453	0.000410116
9.882061	0.000427204
9.839668	0.000444293
9.797276	0.000478469
9.754883	0.000512645
9.712491	0.00056391
9.670099	0.000632262
9.627706	0.000666439
9.585314	0.00075188
9.542921	0.000768968
9.500529	0.000786056
9.458136	0.000803144
9.415744	0.000820232
9.373351	0.000871497
9.330959	0.000905673
9.288566	0.00093985
9.246174	0.000974026
9.203782	0.00104238
9.161389	0.00112782
9.118997	0.00117908
9.076604	0.00119617
9.034212	0.00121326
8.907034	0.00126452
8.864642	0.0012987
8.779857	0.00134997
8.737465	0.00141832
8.695072	0.00146958
8.652680	0.00148667
8.610287	0.00153794
8.567895	0.0015892
8.525502	0.00162338
8.483110	0.00167464
8.440717	0.00169173
8.398325	0.00172591
8.355932	0.00179426
8.313540	0.00191388
8.271148	0.00194805
8.228755	0.00203349
8.186363	0.00206767
8.143970	0.00208476
8.101578	0.00213602
8.059185	0.00215311
8.016793	0.0021702
7.974400	0.00218729
7.932008	0.00225564
7.889615	0.00235817
7.847223	0.00239234
7.804831	0.0024607
7.762438	0.00251196
7.720046	0.00256323
7.677653	0.00258031
7.635261	0.00266576
7.592868	0.00268284
7.550476	0.00271702
7.508083	0.00278537
7.338514	0.00290499
7.296121	0.00293917
7.253729	0.0030417
7.211336	0.00307587
7.168944	0.00324675
7.126551	0.00333219
7.084159	0.00340055
7.041766	0.00343472
6.999374	0.00348599
6.956982	0.00374231
6.914589	0.00413534
6.872197	0.00427204
6.829804	0.00439166
6.787412	0.00475051
6.745019	0.00498975
6.702627	0.00529733
6.660234	0.00557075
6.617842	0.00591251
6.575449	0.00627136
6.533057	0.00669856
6.490665	0.00729665
6.448272	0.00772386
6.405880	0.00796309
6.363487	0.00825359
6.321095	0.00850991
6.278702	0.00883459
6.236310	0.00933014
6.193917	0.00974026
6.151525	0.0101333
6.109132	0.0108168
6.066740	0.0113807
6.024348	0.0117908
5.981955	0.0122522
5.939563	0.0128503
5.897170	0.013961
5.854778	0.0144908
5.812385	0.0152939
5.769993	0.015704
5.727600	0.0162509
5.685208	0.0167464
5.642815	0.0173787
5.600423	0.0180451
5.558031	0.0187286
5.515638	0.0194122
5.473246	0.0200444
5.430853	0.0206083
5.388461	0.0215311
5.346068	0.0222659
5.303676	0.0228811
5.261283	0.0235304
5.218891	0.0241969
5.176498	0.0246753
5.134106	0.0250171
5.091714	0.0253076
5.049321	0.0259911
5.006929	0.0264867
4.964536	0.027136
4.922144	0.027529
4.879751	0.0280075
4.837359	0.0285885
4.794966	0.0290157
4.752574	0.0292208
4.710181	0.0295455
4.667789	0.0299043
4.625397	0.0303828
4.583004	0.0306733
4.540612	0.0310492
4.498219	0.0313739
4.455827	0.031596
4.413434	0.0318353
4.371042	0.0322112
4.328649	0.0325701
4.286257	0.0328264
4.243864	0.0330656
4.201472	0.0332878
4.159080	0.033527
4.116687	0.0338175
4.074295	0.0342105
4.031902	0.0345694
3.989510	0.0349111
3.947117	0.0353213
3.904725	0.0355947
3.862332	0.0358168
3.819940	0.0364833
3.777547	0.0367396
3.735155	0.037201
3.692763	0.0377136
3.650370	0.0383117
3.607978	0.0388072
3.565585	0.0395762
3.523193	0.0402085
3.480800	0.0413021
3.438408	0.0420711
3.396015	0.0427546
3.353623	0.0435407
3.311230	0.0441558
3.268838	0.0447368
3.226446	0.0456596
3.184053	0.0466336
3.141661	0.0476077
3.099268	0.0486159
3.056876	0.049607
3.014483	0.0504101
2.972091	0.0512133
2.929698	0.0523923
2.887306	0.0531613
2.844913	0.053674
2.802521	0.0549214
2.760129	0.0559467
2.717736	0.0571087
2.675344	0.0576897
2.632951	0.0585441
2.590559	0.0596719
2.548166	0.0606459
2.505774	0.0613978
2.463381	0.0626111
2.420989	0.0635338
2.378596	0.0642686
2.336204	0.0652085
2.293812	0.0663192
2.251419	0.0672591
2.209027	0.0680622
2.166634	0.068985
2.124242	0.0698565
2.081849	0.0707621
2.039457	0.0717362
1.997064	0.0726418
1.954672	0.0734279
1.912280	0.0741114
1.869887	0.0749658
1.827495	0.0758715
1.785102	0.0765892
1.742710	0.0773411
1.700317	0.078879
1.657925	0.0799043
1.615532	0.0808612
1.573140	0.0814422
1.530747	0.082365
1.488355	0.0832194
1.445963	0.0840909
1.403570	0.0849453
1.361178	0.0856118
1.318785	0.0863124
1.276393	0.0874744
1.234000	0.0885167
1.191608	0.0892857
1.149215	0.0900205
1.106823	0.0905161
1.064430	0.0912167
1.022038	0.0922249
0.979646	0.0927888
0.937253	0.0935065
0.894861	0.0942413
0.852468	0.0950444
0.810076	0.0958817
0.767683	0.0968216
0.725291	0.0976077
0.682898	0.0985817
0.640506	0.0995215
0.598113	0.100632
0.555721	0.101452
0.513329	0.10229
0.470936	0.10311
0.428544	0.104016
0.386151	0.10487
0.343759	0.106545
0.301366	0.108254
0.258974	0.109621
0.216581	0.111124
0.174189	0.112526
0.131796	0.114115
0.089404	0.115704
0.047012	0.117208
0.004619	0.122454
-0.037773	0.584552
-0.080166	0.59906
-0.122558	0.613055
-0.164951	0.620694
-0.207343	0.627375
-0.249736	0.632775
-0.292128	0.640021
-0.334521	0.649915
-0.376913	0.662133
-0.419305	0.676128
-0.461698	0.691644
-0.504090	0.709398
-0.546483	0.72635
-0.588875	0.743233
-0.631268	0.760031
-0.673660	0.77688
-0.716053	0.792806
-0.758445	0.807895
-0.800838	0.822591
-0.843230	0.834638
-0.885622	0.844942
-0.928015	0.855827
-0.970407	0.866558
-1.012800	0.876162
-1.055192	0.886312
-1.097585	0.89583
-1.139977	0.90487
-1.182370	0.912679
-1.224762	0.919566
-1.267155	0.926059
-1.309547	0.932262
-1.351939	0.938175
-1.394332	0.943165
-1.436724	0.947266
-1.479117	0.952119
-1.521509	0.955998
-1.563902	0.959586
-1.606294	0.962714
-1.648687	0.965328
-1.691079	0.968096
-1.733472	0.970284
-1.775864	0.972403
-1.818256	0.974402
-1.860649	0.975769
-1.903041	0.977427
-1.945434	0.978982
-1.987826	0.980793
-2.030219	0.98216
-2.072611	0.983407
-2.115004	0.984706
-2.157396	0.985902
-2.199789	0.987201
-2.242181	0.98826
-2.284573	0.989559
-2.326966	0.990243
-2.369358	0.9912
-2.411751	0.991986
-2.454143	0.992618
-2.496536	0.993353
-2.538928	0.994105
-2.581321	0.994771
-2.623713	0.995284
-2.666105	0.995848
-2.708498	0.996224
-2.750890	0.996736
-2.793283	0.996958
-2.835675	0.997146
-2.878068	0.997454
-2.920460	0.997693
-2.962853	0.997932
-3.005245	0.998103
-3.047638	0.998394
-3.090030	0.998633
-3.132422	0.998804
-3.174815	0.998923
-3.217207	0.998992
-3.259600	0.999094
-3.301992	0.999231
-3.344385	0.999316
-3.429170	0.999419
-3.471562	0.999453
-3.513955	0.999556
-3.556347	0.999624
-3.641132	0.999692
-3.683524	0.999727
-3.725917	0.999744
-3.810702	0.999778
-3.895487	0.999812
-3.980272	0.999863
-4.107449	0.999897
-4.149841	0.999932
-4.234626	0.999966
-4.531373	0.999983
-4.743336	1
&
37.606726	4.54788e-16
37.564333	4.74823e-16
37.521941	4.95741e-16
37.479548	5.1758e-16
37.437156	5.40381e-16
37.394763	5.64187e-16
37.352371	5.8904e-16
37.309978	6.14988e-16
37.267586	6.42079e-16
37.225193	6.70363e-16
37.182801	6.99893e-16
37.140409	7.30722e-16
37.098016	7.6291e-16
37.055624	7.96515e-16
37.013231	8.316e-16
36.970839	8.6823e-16
36.928446	9.06473e-16
36.886054	9.464e-16
36.843661	9.88085e-16
36.801269	1.03161e-15
36.758876	1.07704e-15
36.716484	1.12448e-15
36.674092	1.17401e-15
36.631699	1.22571e-15
36.589307	1.2797e-15
36.546914	1.33606e-15
36.504522	1.3949e-15
36.462129	1.45633e-15
36.419737	1.52047e-15
36.377344	1.58743e-15
36.334952	1.65734e-15
36.292560	1.73033e-15
36.250167	1.80653e-15
36.207775	1.88609e-15
36.165382	1.96915e-15
36.122990	2.05586e-15
36.080597	2.14639e-15
36.038205	2.24091e-15
35.995812	2.33959e-15
35.953420	2.44262e-15
35.911027	2.55017e-15
35.868635	2.66247e-15
35.826243	2.7797e-15
35.783850	2.9021e-15
35.741458	3.02989e-15
35.699065	3.1633e-15
35.656673	3.30258e-15
35.614280	3.44799e-15
35.571888	3.59981e-15
35.529495	3.7583e-15
35.487103	3.92378e-15
35.444710	4.09653e-15
35.402318	4.27689e-15
35.359926	4.46519e-15
35.317533	4.66177e-15
35.275141	4.86701e-15
35.232748	5.08128e-15
35.190356	5.30498e-15
35.147963	5.53853e-15
35.105571	5.78235e-15
35.063178	6.03691e-15
35.020786	6.30267e-15
34.978393	6.58012e-15
34.936001	6.86978e-15
34.893609	7.17219e-15
34.851216	7.48791e-15
34.808824	7.81752e-15
34.766431	8.16164e-15
34.724039	8.5209e-15
34.681646	8.89596e-15
34.639254	9.28753e-15
34.596861	9.69634e-15
34.554469	1.01231e-14
34.512076	1.05687e-14
34.469684	1.10339e-14
34.427292	1.15195e-14
34.384899	1.20265e-14
34.342507	1.25558e-14
34.300114	1.31084e-14
34.257722	1.36854e-14
34.215329	1.42877e-14
34.172937	1.49165e-14
34.130544	1.55729e-14
34.088152	1.62583e-14
34.045759	1.69738e-14
34.003367	1.77207e-14
33.960975	1.85006e-14
33.918582	1.93147e-14
33.876190	2.01646e-14
33.833797	2.1052e-14
33.791405	2.19784e-14
33.749012	2.29455e-14
33.706620	2.39551e-14
33.664227	2.50092e-14
33.621835	2.61097e-14
33.579442	2.72585e-14
33.537050	2.84579e-14
33.494658	2.971e-14
33.452265	3.10172e-14
33.409873	3.23819e-14
33.367480	3.38067e-14
33.325088	3.5294e-14
33.282695	3.68468e-14
33.240303	3.84679e-14
33.197910	4.01603e-14
33.155518	4.19271e-14
33.113125	4.37717e-14
33.070733	4.56973e-14
33.028341	4.77076e-14
32.985948	4.98063e-14
32.943556	5.19973e-14
32.901163	5.42847e-14
32.858771	5.66727e-14
32.816378	5.91656e-14
32.773986	6.17682e-14
32.731593	6.44852e-14
32.689201	6.73216e-14
32.646808	7.02828e-14
32.604416	7.33742e-14
32.562024	7.66015e-14
32.519631	7.99707e-14
32.477239	8.34881e-14
32.434846	8.71601e-14
32.392454	9.09935e-14
32.350061	9.49954e-14
32.307669	9.91733e-14
32.265276	1.03535e-13
32.222884	1.08088e-13
32.180491	1.12842e-13
32.138099	1.17804e-13
32.095707	1.22985e-13
32.053314	1.28393e-13
32.010922	1.34039e-13
31.968529	1.39933e-13
31.926137	1.46086e-13
31.883744	1.5251e-13
31.841352	1.59216e-13
31.798959	1.66217e-13
31.756567	1.73526e-13
31.714175	1.81156e-13
31.671782	1.89121e-13
31.629390	1.97436e-13
31.586997	2.06117e-13
31.544605	2.15179e-13
31.502212	2.24639e-13
31.459820	2.34515e-13
31.417427	2.44826e-13
31.375035	2.55589e-13
31.332642	2.66825e-13
31.290250	2.78555e-13
31.247858	2.90801e-13
31.205465	3.03584e-13
31.163073	3.16929e-13
31.120680	3.30861e-13
31.078288	3.45405e-13
31.035895	3.60588e-13
30.993503	3.76438e-13
30.951110	3.92984e-13
30.908718	4.10257e-13
30.866325	4.28289e-13
30.823933	4.47113e-13
30.781541	4.66765e-13
30.739148	4.87279e-13
30.696756	5.08695e-13
30.654363	5.31052e-13
30.611971	5.54391e-13
30.569578	5.78755e-13
30.527186	6.04189e-13
30.484793	6.3074e-13
30.442401	6.58458e-13
30.400008	6.87393e-13
30.357616	7.17599e-13
30.315224	7.49132e-13
30.272831	7.8205e-13
30.230439	8.16413e-13
30.188046	8.52286e-13
30.145654	8.89734e-13
30.103261	9.28827e-13
30.060869	9.69637e-13
30.018476	1.01224e-12
29.976084	1.05671e-12
29.933691	1.10314e-12
29.891299	1.1516e-12
29.848907	1.20219e-12
29.806514	1.25501e-12
29.764122	1.31014e-12
29.721729	1.36769e-12
29.679337	1.42777e-12
29.636944	1.49049e-12
29.594552	1.55597e-12
29.552159	1.62431e-12
29.509767	1.69566e-12
29.467374	1.77014e-12
29.424982	1.84789e-12
29.382590	1.92905e-12
29.340197	2.01378e-12
29.297805	2.10222e-12
29.255412	2.19455e-12
29.213020	2.29093e-12
29.170627	2.39154e-12
29.128235	2.49657e-12
29.085842	2.6062e-12
29.043450	2.72065e-12
29.001057	2.84013e-12
28.958665	2.96484e-12
28.916273	3.09503e-12
28.873880	3.23093e-12
28.831488	3.3728e-12
28.789095	3.52089e-12
28.746703	3.67549e-12
28.704310	3.83686e-12
28.661918	4.00532e-12
28.619525	4.18117e-12
28.577133	4.36473e-12
28.534740	4.55635e-12
28.492348	4.75638e-12
28.449956	4.96518e-12
28.407563	5.18315e-12
28.365171	5.41068e-12
28.322778	5.64819e-12
28.280386	5.89612e-12
28.237993	6.15492e-12
28.195601	6.42508e-12
28.153208	6.70709e-12
28.110816	7.00148e-12
28.068423	7.30877e-12
28.026031	7.62955e-12
27.983639	7.96439e-12
27.941246	8.31392e-12
27.898854	8.67878e-12
27.856461	9.05965e-12
27.814069	9.45722e-12
27.771676	9.87222e-12
27.729284	1.03054e-11
27.686891	1.07576e-11
27.644499	1.12297e-11
27.602106	1.17224e-11
27.559714	1.22367e-11
27.517322	1.27736e-11
27.474929	1.33341e-11
27.432537	1.39191e-11
27.390144	1.45297e-11
27.347752	1.51671e-11
27.305359	1.58325e-11
27.262967	1.65271e-11
27.220574	1.72521e-11
27.178182	1.80088e-11
27.135789	1.87988e-11
27.093397	1.96234e-11
27.051005	2.04841e-11
27.008612	2.13825e-11
26.966220	2.23204e-11
26.923827	2.32993e-11
26.881435	2.43212e-11
26.839042	2.53878e-11
26.796650	2.65012e-11
26.754257	2.76634e-11
26.711865	2.88765e-11
26.669473	3.01427e-11
26.627080	3.14645e-11
26.584688	3.28441e-11
26.542295	3.42843e-11
26.499903	3.57875e-11
26.457510	3.73566e-11
26.415118	3.89944e-11
26.372725	4.0704e-11
26.330333	4.24885e-11
26.287940	4.43512e-11
26.245548	4.62954e-11
26.203156	4.83249e-11
26.160763	5.04432e-11
26.118371	5.26543e-11
26.075978	5.49623e-11
26.033586	5.73714e-11
25.991193	5.98859e-11
25.948801	6.25107e-11
25.906408	6.52503e-11
25.864016	6.811e-11
25.821623	7.10948e-11
25.779231	7.42104e-11
25.736839	7.74624e-11
25.694446	8.08568e-11
25.652054	8.43999e-11
25.609661	8.8098e-11
25.567269	9.19581e-11
25.524876	9.59872e-11
25.482484	1.00193e-10
25.440091	1.04582e-10
25.397699	1.09164e-10
25.355306	1.13946e-10
25.312914	1.18938e-10
25.270522	1.24148e-10
25.228129	1.29586e-10
25.185737	1.35262e-10
25.143344	1.41187e-10
25.100952	1.47371e-10
25.058559	1.53825e-10
25.016167	1.60562e-10
24.973774	1.67594e-10
24.931382	1.74934e-10
24.888989	1.82594e-10
24.846597	1.9059e-10
24.804205	1.98936e-10
24.761812	2.07646e-10
24.719420	2.16738e-10
24.677027	2.26228e-10
24.634635	2.36133e-10
24.592242	2.46471e-10
24.549850	2.57261e-10
24.507457	2.68523e-10
24.465065	2.80278e-10
24.422672	2.92546e-10
24.380280	3.05352e-10
24.337888	3.18717e-10
24.295495	3.32667e-10
24.253103	3.47227e-10
24.210710	3.62423e-10
24.168318	3.78284e-10
24.125925	3.94839e-10
24.083533	4.12117e-10
24.041140	4.30151e-10
23.998748	4.48973e-10
23.956355	4.68617e-10
23.913963	4.89121e-10
23.871571	5.1052e-10
23.829178	5.32855e-10
23.786786	5.56167e-10
23.744393	5.80497e-10
23.702001	6.0589e-10
23.659608	6.32393e-10
23.617216	6.60054e-10
23.574823	6.88924e-10
23.532431	7.19055e-10
23.490038	7.50503e-10
23.447646	7.83324e-10
23.405254	8.1758e-10
23.362861	8.53332e-10
23.320469	8.90645e-10
23.278076	9.29589e-10
23.235684	9.70234e-10
23.193291	1.01265e-09
23.150899	1.05693e-09
23.108506	1.10313e-09
23.066114	1.15136e-09
23.023721	1.20169e-09
22.981329	1.25421e-09
22.938937	1.30903e-09
22.896544	1.36625e-09
22.854152	1.42596e-09
22.811759	1.48828e-09
22.769367	1.55332e-09
22.726974	1.6212e-09
22.684582	1.69204e-09
22.642189	1.76597e-09
22.599797	1.84313e-09
22.557404	1.92366e-09
22.515012	2.0077e-09
22.472620	2.09541e-09
22.430227	2.18694e-09
22.387835	2.28247e-09
22.345442	2.38217e-09
22.303050	2.48622e-09
22.260657	2.5948e-09
22.218265	2.70812e-09
22.175872	2.82639e-09
22.133480	2.94981e-09
22.091087	3.07862e-09
22.048695	3.21304e-09
22.006303	3.35333e-09
21.963910	3.49973e-09
21.921518	3.65251e-09
21.879125	3.81196e-09
21.836733	3.97836e-09
21.794340	4.15201e-09
21.751948	4.33324e-09
21.709555	4.52236e-09
21.667163	4.71972e-09
21.624771	4.92569e-09
21.582378	5.14063e-09
21.539986	5.36494e-09
21.497593	5.59903e-09
21.455201	5.84331e-09
21.412808	6.09824e-09
21.370416	6.36427e-09
21.328023	6.64189e-09
21.285631	6.9316e-09
21.243238	7.23394e-09
21.200846	7.54944e-09
21.158454	7.87868e-09
21.116061	8.22226e-09
21.073669	8.5808e-09
21.031276	8.95495e-09
20.988884	9.34539e-09
20.946491	9.75283e-09
20.904099	1.0178e-08
20.861706	1.06217e-08
20.819314	1.10847e-08
20.776921	1.15678e-08
20.734529	1.2072e-08
20.692137	1.25981e-08
20.649744	1.31471e-08
20.607352	1.372e-08
20.564959	1.43178e-08
20.522567	1.49416e-08
20.480174	1.55925e-08
20.437782	1.62718e-08
20.395389	1.69806e-08
20.352997	1.77202e-08
20.310604	1.8492e-08
20.268212	1.92974e-08
20.225820	2.01377e-08
20.183427	2.10146e-08
20.141035	2.19296e-08
20.098642	2.28844e-08
20.056250	2.38807e-08
20.013857	2.49202e-08
19.971465	2.6005e-08
19.929072	2.71368e-08
19.886680	2.83179e-08
19.844287	2.95502e-08
19.801895	3.08361e-08
19.759503	3.21779e-08
19.717110	3.35779e-08
19.674718	3.50387e-08
19.632325	3.65629e-08
19.589933	3.81534e-08
19.547540	3.98128e-08
19.505148	4.15443e-08
19.462755	4.3351e-08
19.420363	4.5236e-08
19.377970	4.72029e-08
19.335578	4.92551e-08
19.293186	5.13964e-08
19.250793	5.36306e-08
19.208401	5.59616e-08
19.166008	5.83938e-08
19.123616	6.09315e-08
19.081223	6.35792e-08
19.038831	6.63417e-08
18.996438	6.9224e-08
18.954046	7.22312e-08
18.911653	7.53688e-08
18.869261	7.86424e-08
18.826869	8.20579e-08
18.784476	8.56213e-08
18.742084	8.93392e-08
18.699691	9.32181e-08
18.657299	9.7265e-08
18.614906	1.01487e-07
18.572514	1.05892e-07
18.530121	1.10488e-07
18.487729	1.15283e-07
18.445336	1.20285e-07
18.402944	1.25504e-07
18.360552	1.30949e-07
18.318159	1.36629e-07
18.275767	1.42556e-07
18.233374	1.48738e-07
18.190982	1.55188e-07
18.148589	1.61917e-07
18.106197	1.68937e-07
18.063804	1.76261e-07
18.021412	1.83901e-07
17.979019	1.91871e-07
17.936627	2.00186e-07
17.894235	2.08861e-07
17.851842	2.1791e-07
17.809450	2.2735e-07
17.767057	2.37198e-07
17.724665	2.47472e-07
17.682272	2.58189e-07
17.639880	2.69368e-07
17.597487	2.81031e-07
17.555095	2.93197e-07
17.512702	3.05888e-07
17.470310	3.19126e-07
17.427918	3.32936e-07
17.385525	3.47342e-07
17.343133	3.62369e-07
17.300740	3.78044e-07
17.258348	3.94395e-07
17.215955	4.11451e-07
17.173563	4.29242e-07
17.131170	4.478e-07
17.088778	4.67157e-07
17.046385	4.87349e-07
17.003993	5.0841e-07
16.961601	5.30378e-07
16.919208	5.53293e-07
16.876816	5.77194e-07
16.834423	6.02123e-07
16.792031	6.28126e-07
16.749638	6.55247e-07
16.707246	6.83535e-07
16.664853	7.1304e-07
16.622461	7.43814e-07
16.580069	7.75911e-07
16.537676	8.09387e-07
16.495284	8.44303e-07
16.452891	8.80718e-07
16.410499	9.18698e-07
16.368106	9.58309e-07
16.325714	9.99622e-07
16.283321	1.04271e-06
16.240929	1.08764e-06
16.198536	1.13451e-06
16.156144	1.18338e-06
16.113752	1.23435e-06
16.071359	1.28751e-06
16.028967	1.34294e-06
15.986574	1.40076e-06
15.944182	1.46104e-06
15.901789	1.52392e-06
15.859397	1.58948e-06
15.817004	1.65786e-06
15.774612	1.72916e-06
15.732219	1.80351e-06
15.689827	1.88104e-06
15.647435	1.96189e-06
15.605042	2.0462e-06
15.562650	2.13411e-06
15.520257	2.22578e-06
15.477865	2.32137e-06
15.435472	2.42104e-06
15.393080	2.52496e-06
15.350687	2.63333e-06
15.308295	2.74632e-06
15.265902	2.86413e-06
15.223510	2.98696e-06
15.181118	3.11503e-06
15.138725	3.24857e-06
15.096333	3.38779e-06
15.053940	3.53294e-06
15.011548	3.68428e-06
14.969155	3.84206e-06
14.926763	4.00655e-06
14.884370	4.17804e-06
14.841978	4.35682e-06
14.799585	4.54321e-06
14.757193	4.73751e-06
14.714801	4.94007e-06
14.672408	5.15123e-06
14.630016	5.37136e-06
14.587623	5.60082e-06
14.545231	5.84001e-06
14.502838	6.08935e-06
14.460446	6.34926e-06
14.418053	6.62017e-06
14.375661	6.90255e-06
14.333268	7.19689e-06
14.290876	7.50368e-06
14.248484	7.82344e-06
14.206091	8.15672e-06
14.163699	8.50407e-06
14.121306	8.8661e-06
14.078914	9.2434e-06
14.036521	9.63662e-06
13.994129	1.00464e-05
13.951736	1.04735e-05
13.909344	1.09185e-05
13.866951	1.13823e-05
13.824559	1.18656e-05
13.782167	1.23693e-05
13.739774	1.2894e-05
13.697382	1.34409e-05
13.654989	1.40107e-05
13.612597	1.46043e-05
13.570204	1.52229e-05
13.527812	1.58674e-05
13.485419	1.65389e-05
13.443027	1.72384e-05
13.400634	1.79672e-05
13.358242	1.87265e-05
13.315850	1.95174e-05
13.273457	2.03414e-05
13.231065	2.11997e-05
13.188672	2.20937e-05
13.146280	2.3025e-05
13.103887	2.3995e-05
13.061495	2.50053e-05
13.019102	2.60575e-05
12.976710	2.71534e-05
12.934317	2.82947e-05
12.891925	2.94832e-05
12.849533	3.07209e-05
12.807140	3.20098e-05
12.764748	3.33518e-05
12.722355	3.47492e-05
12.679963	3.62042e-05
12.637570	3.7719e-05
12.595178	3.9296e-05
12.552785	4.09379e-05
12.510393	4.2647e-05
12.468000	4.44261e-05
12.425608	4.6278e-05
12.383216	4.82055e-05
12.340823	5.02117e-05
12.298431	5.22995e-05
12.256038	5.44723e-05
12.213646	5.67333e-05
12.171253	5.90859e-05
12.128861	6.15338e-05
12.086468	6.40806e-05
12.044076	6.67301e-05
12.001684	6.94863e-05
11.959291	7.23533e-05
11.916899	7.53352e-05
11.874506	7.84366e-05
11.832114	8.16618e-05
11.789721	8.50155e-05
11.747329	8.85025e-05
11.704936	9.21279e-05
11.662544	9.58967e-05
11.620151	9.98142e-05
11.577759	0.000103886
11.535367	0.000108117
11.492974	0.000112514
11.450582	0.000117083
11.408189	0.000121828
11.365797	0.000126758
11.323404	0.000131878
11.281012	0.000137194
11.238619	0.000142714
11.196227	0.000148444
11.153834	0.000154392
11.111442	0.000160564
11.069050	0.000166967
11.026657	0.000173609
10.984265	0.000180498
10.941872	0.00018764
10.899480	0.000195044
10.857087	0.000202716
10.814695	0.000210665
10.772302	0.000218897
10.729910	0.00022742
10.687517	0.000236241
10.645125	0.000245367
10.602733	0.000254804
10.560340	0.000264558
10.517948	0.000274635
10.475555	0.000285039
10.433163	0.000295774
10.390770	0.000306843
10.348378	0.000318247
10.305985	0.000329986
10.263593	0.000342056
10.221200	0.000354453
10.178808	0.000367167
10.136416	0.000380185
10.094023	0.000393487
10.051631	0.000407047
10.009238	0.000420828
9.966846	0.000434779
9.924453	0.000448827
9.882061	0.00046287
9.839668	0.000476751
9.797276	0.000490217
9.754883	0.000502771
&
```
