## Supplementary material for "All-at-once RNA folding with 3D motif prediction framed by evolutionary information": RF01170_snoU61.cacofold.helixcov

```
# RMs = 4 L = 103

# RM_HELIX NESTED 32-40 51-62, nbp = 9 nbp_cov = 0
# pvals: 0.422183,0.0956316,0.422183,0.422183,0.995436,0.883741,0.961102,0.941296,0.766073
# aggregated NONE
NESTED  :::::::::::::::::::::::::::::::<<<<<<<<<______>>>>>>>>>::::::::::::::::::::::::::::::::::::::::
        :::::::::::::::::::::::::::::::::::::::::::::::::::::::::::::::::::::::::::::::::::::::::::::::

# RM_HELIX NESTED 25-28 69-72, nbp = 4 nbp_cov = 0
# pvals: 0.422183,0.724831,0.422183,0.422183
# aggregated NONE
NESTED  ::::::::::::::::::::::::<<<<_________________________________>>>>::::::::::::::::::::::::::::::
        :::::::::::::::::::::::::::::::::::::::::::::::::::::::::::::::::::::::::::::::::::::::::::::::

# RM_HELIX NESTED 8-11 83-86, nbp = 4 nbp_cov = 0
# pvals: 0.422183,0.422183,0.422183,0.422183
# aggregated NONE
NESTED  :::::::<<<<_______________________________________________________________>>>>:::::::::::::::::
        :::::::::::::::::::::::::::::::::::::::::::::::::::::::::::::::::::::::::::::::::::::::::::::::

# RM_HELIX NESTED 1-4 93-96, nbp = 4 nbp_cov = 0
# pvals: 0.422183,0.422183,0.422183,0.422183
# aggregated NONE
NESTED  <<<<________________________________________________________________________________>>>>:::::::
        :::::::::::::::::::::::::::::::::::::::::::::::::::::::::::::::::::::::::::::::::::::::::::::::
```
