## Supplementary material for "All-at-once RNA folding with 3D motif prediction framed by evolutionary information": RF01170_snoU61.cacofold.power

```
# Power analysis of CaCoFold structure 
#
# Powertype = SINGLE SUBSTITUTIONS
# covary  left_pos      right_pos    substitutions      power
#----------------------------------------------------------------
          1		96		4		0.07
          2		95		3		0.02
          3		94		1		0.00
          4		93		0		0.00
          8		86		0		0.00
          9		85		0		0.00
          10		84		2		0.00
          11		83		0		0.00
          25		72		0		0.00
          26		71		4		0.07
          27		70		1		0.00
          28		69		1		0.00
          32		62		0		0.00
          33		61		2		0.00
          34		60		3		0.02
          35		59		1		0.00
          36		58		6		0.16
          37		57		7		0.20
          38		56		2		0.00
          39		52		2		0.00
          40		51		4		0.07
#
# BPAIRS 21
# avg substitutions per BP  2.0
# BPAIRS expected to covary 0.6 +/- 0.7
# BPAIRS observed to covary 0
#
```
