## Supplementary material for "All-at-once RNA folding with 3D motif prediction framed by evolutionary information": RF01170_snoU61.helixcov

```
# RMs = 1 L = 103

# RM_HELIX NESTED 1-4 100-103, nbp = 4 nbp_cov = 0
# pvals: 0.994197,0.422183,0.422183,0.422183
# aggregated NONE
NESTED  <<<<_______________________________________________________________________________________>>>>
        :::::::::::::::::::::::::::::::::::::::::::::::::::::::::::::::::::::::::::::::::::::::::::::::
```
