## Supplementary material for "All-at-once RNA folding with 3D motif prediction framed by evolutionary information": RF01170_snoU61.surv

```
0.003515	0.25
-0.010537	0.75
-1.031200	1
&
7.698723	0.000224165
7.655290	0.00044833
5.418519	0.000672495
4.202410	0.00089666
4.115546	0.00112082
3.833235	0.00134499
3.681221	0.00156915
3.659505	0.00179332
3.333762	0.00201748
3.203464	0.00224165
3.138315	0.00291414
3.094883	0.00313831
3.051451	0.00336247
3.029734	0.0038108
2.942869	0.00403497
2.877721	0.00425913
2.834288	0.0044833
2.769140	0.00470746
2.682275	0.00515579
2.660559	0.00537996
2.638842	0.00605245
2.573694	0.00627662
2.530261	0.00672495
2.508545	0.00694911
2.465113	0.00717328
2.334815	0.00739744
2.247950	0.0082941
2.226234	0.00851827
2.161085	0.00874243
2.139369	0.00919076
2.117653	0.00963909
2.095937	0.0105358
2.074221	0.0109841
1.943923	0.0112082
1.900491	0.0118807
1.835342	0.0121049
1.813626	0.0123291
1.770193	0.0125532
1.748477	0.0127774
1.726761	0.0132257
1.683328	0.0134499
1.661612	0.0138982
1.618180	0.0143466
1.596464	0.0147949
1.574747	0.0150191
1.553031	0.0156915
1.531315	0.016364
1.509599	0.0170365
1.487882	0.017709
1.466166	0.0183815
1.444450	0.0188299
1.422734	0.0192782
1.401018	0.0201748
1.379301	0.0210715
1.357585	0.0212957
1.335869	0.021744
1.314153	0.0219682
1.249004	0.0228648
1.227288	0.023089
1.183855	0.0235373
1.162139	0.0237615
1.140423	0.0242098
1.118707	0.024434
1.096990	0.0251065
1.075274	0.0260031
1.053558	0.0273481
1.031842	0.028469
1.010126	0.0291414
0.988409	0.0293656
0.966693	0.0302623
0.944977	0.0304864
0.923261	0.0307106
0.901544	0.0322798
0.879828	0.0331764
0.858112	0.0338489
0.836396	0.0345214
0.814680	0.0363147
0.792963	0.0383322
0.771247	0.0390047
0.749531	0.0399014
0.727815	0.0412464
0.706098	0.0416947
0.684382	0.0425913
0.662666	0.0437122
0.640950	0.0441605
0.619234	0.044833
0.597517	0.0452813
0.575801	0.0457297
0.554085	0.0470746
0.532369	0.0484196
0.510652	0.0504371
0.488936	0.0513338
0.467220	0.0526788
0.445504	0.0560412
0.423787	0.0582829
0.402071	0.0603004
0.380355	0.0618695
0.358639	0.0641112
0.336923	0.066577
0.315206	0.0683703
0.293490	0.070612
0.271774	0.0730778
0.250058	0.0757678
0.228341	0.0771128
0.206625	0.0793544
0.184909	0.0820444
0.163193	0.0847344
0.141477	0.0880968
0.119760	0.0916835
0.098044	0.0954943
0.076328	0.0993051
0.054612	0.109393
0.032895	0.125532
0.011179	0.15826
-0.010537	0.734364
-0.032253	0.782336
-0.053969	0.791078
-0.075686	0.800493
-0.097402	0.810805
-0.119118	0.816857
-0.140834	0.823582
-0.162551	0.830083
-0.184267	0.837705
-0.205983	0.843981
-0.227699	0.853396
-0.249415	0.862587
-0.271132	0.871553
-0.292848	0.878054
-0.314564	0.884331
-0.336280	0.890607
-0.357997	0.900471
-0.379713	0.904954
-0.401429	0.91011
-0.423145	0.916611
-0.444861	0.920197
-0.466578	0.925353
-0.488294	0.929836
-0.510010	0.937906
-0.531726	0.941717
-0.553443	0.944183
-0.575159	0.948442
-0.596875	0.953822
-0.618591	0.958081
-0.640307	0.961219
-0.662024	0.966824
-0.683740	0.971307
-0.705456	0.973773
-0.727172	0.975118
-0.748889	0.976687
-0.770605	0.979377
-0.792321	0.98117
-0.814037	0.982291
-0.835753	0.98386
-0.857470	0.986102
-0.879186	0.98655
-0.900902	0.988343
-0.922618	0.98924
-0.944335	0.991033
-0.966051	0.992603
-0.987767	0.994396
-1.009483	0.995293
-1.031200	0.996413
-1.074632	0.99731
-1.096348	0.997983
-1.118064	0.998655
-1.139781	0.998879
-1.161497	0.999103
-1.204929	0.999328
-1.226646	0.999776
-1.291794	1
&
10.738994	1.11982e-06
9.262291	2.23964e-06
9.240574	3.35946e-06
9.218858	4.47928e-06
9.175426	5.5991e-06
9.153710	6.71892e-06
9.131993	7.83875e-06
9.110277	1.00784e-05
9.045128	1.11982e-05
8.827966	1.34378e-05
8.719385	1.45577e-05
8.675953	1.56775e-05
8.654236	1.79171e-05
8.632520	1.9037e-05
8.589088	2.01568e-05
8.567371	2.12766e-05
8.523939	2.23964e-05
8.480507	2.35162e-05
8.458790	2.57559e-05
8.437074	2.68757e-05
8.393642	2.91153e-05
8.371925	3.24748e-05
8.350209	3.35946e-05
8.328493	3.47144e-05
8.285061	3.58343e-05
8.263344	3.69541e-05
8.241628	3.80739e-05
8.219912	4.14334e-05
8.176479	4.25532e-05
8.154763	4.47928e-05
8.067898	4.59127e-05
8.046182	4.70325e-05
8.024466	5.03919e-05
8.002750	5.26316e-05
7.937601	5.37514e-05
7.915885	5.82307e-05
7.894169	6.04703e-05
7.872452	6.15901e-05
7.850736	6.60694e-05
7.829020	6.94289e-05
7.807304	7.05487e-05
7.785587	7.61478e-05
7.763871	7.95073e-05
7.742155	8.17469e-05
7.720439	8.39866e-05
7.698723	8.84658e-05
7.677006	9.18253e-05
7.655290	9.40649e-05
7.633574	9.63046e-05
7.611858	9.96641e-05
7.590141	0.000101904
7.568425	0.000104143
7.546709	0.000106383
7.524993	0.000107503
7.503277	0.000108623
7.481560	0.000113102
7.459844	0.000115342
7.438128	0.000118701
7.416412	0.0001243
7.394695	0.000128779
7.372979	0.000132139
7.351263	0.000134378
7.329547	0.000141097
7.307830	0.000144457
7.286114	0.000147816
7.264398	0.000150056
7.242682	0.000155655
7.220966	0.000163494
7.177533	0.000167973
7.155817	0.000171333
7.134101	0.000173572
7.112384	0.000175812
7.090668	0.000178052
7.068952	0.000181411
7.047236	0.00018477
7.025520	0.00019037
7.003803	0.000194849
6.982087	0.000202688
6.960371	0.000204927
6.938655	0.000210526
6.916938	0.000212766
6.895222	0.000218365
6.873506	0.000221725
6.851790	0.000226204
6.830074	0.000235162
6.808357	0.000240761
6.786641	0.00025084
6.764925	0.000256439
6.743209	0.000262038
6.721492	0.000267637
6.699776	0.000270997
6.678060	0.000274356
6.656344	0.000277716
6.634628	0.000281075
6.612911	0.000285554
6.591195	0.000297872
6.569479	0.000305711
6.547763	0.00031019
6.526046	0.000316909
6.504330	0.000323628
6.482614	0.000325868
6.460898	0.000337066
6.439182	0.000343785
6.417465	0.000349384
6.395749	0.000354983
6.374033	0.000365062
6.352317	0.000371781
6.330600	0.000378499
6.308884	0.000380739
6.287168	0.000388578
6.265452	0.000395297
6.243736	0.000404255
6.222019	0.000413214
6.200303	0.000417693
6.178587	0.000428891
6.156871	0.00044009
6.135154	0.000447928
6.113438	0.000453527
6.091722	0.000460246
6.070006	0.000470325
6.048290	0.000478163
6.026573	0.000487122
6.004857	0.000496081
5.983141	0.000509518
5.961425	0.000517357
5.939708	0.000527436
5.917992	0.000536394
5.896276	0.000545353
5.874560	0.000550952
5.852843	0.00055991
5.831127	0.000573348
5.809411	0.000581187
5.787695	0.000592385
5.765979	0.000599104
5.744262	0.000604703
5.722546	0.000611422
5.700830	0.000620381
5.679114	0.000631579
5.657397	0.000642777
5.635681	0.000655095
5.613965	0.000660694
5.592249	0.000665174
5.570533	0.000679731
5.548816	0.000690929
5.527100	0.000703247
5.505384	0.000717805
5.483668	0.000729003
5.461951	0.000743561
5.440235	0.00075252
5.418519	0.000763718
5.396803	0.000778275
5.375087	0.000795073
5.353370	0.00081075
5.331654	0.000833147
5.309938	0.000840985
5.288222	0.000851064
5.266505	0.000861142
5.244789	0.000881299
5.223073	0.000899216
5.201357	0.000909295
5.179641	0.000932811
5.157924	0.000947368
5.136208	0.000967525
5.114492	0.000979843
5.092776	0.000995521
5.071059	0.00101568
5.049343	0.00102912
5.027627	0.00104703
5.005911	0.00106383
4.984195	0.00108287
4.962478	0.00109854
4.940762	0.00112206
4.919046	0.00114334
4.897330	0.00117245
4.875613	0.00119373
4.853897	0.00121725
4.832181	0.0012374
4.810465	0.00124972
4.788749	0.00126092
4.767032	0.0012766
4.745316	0.00129899
4.723600	0.00132251
4.701884	0.00133819
4.680167	0.00135498
4.658451	0.0013729
4.636735	0.00139306
4.615019	0.00141433
4.593302	0.00143561
4.571586	0.00144681
4.549870	0.00147592
4.528154	0.00151064
4.506438	0.00154087
4.484721	0.00156775
4.463005	0.0015991
4.441289	0.0016271
4.419573	0.00166069
4.397856	0.00169093
4.376140	0.00173012
4.354424	0.0017626
4.332708	0.00179283
4.310992	0.00182867
4.289275	0.00187234
4.267559	0.00192273
4.245843	0.00196641
4.224127	0.00200784
4.202410	0.00205039
4.180694	0.00210414
4.158978	0.00215118
4.137262	0.00219037
4.115546	0.002243
4.093829	0.00228108
4.072113	0.0023505
4.050397	0.00240538
4.028681	0.00247592
4.006964	0.00254087
3.985248	0.00260806
3.963532	0.00267525
3.941816	0.00273908
3.920100	0.00281635
3.898383	0.00288914
3.876667	0.00296305
3.854951	0.00304143
3.833235	0.0031355
3.811518	0.0032318
3.789802	0.00331915
3.768086	0.00340314
3.746370	0.00349496
3.724654	0.00359015
3.702937	0.00366741
3.681221	0.00374244
3.659505	0.00383203
3.637789	0.00392273
3.616072	0.00402912
3.594356	0.00412542
3.572640	0.00422956
3.550924	0.00433259
3.529208	0.00444681
3.507491	0.00455543
3.485775	0.00469429
3.464059	0.00481411
3.442343	0.00494625
3.420626	0.00506607
3.398910	0.00519037
3.377194	0.00530459
3.355478	0.00540985
3.333762	0.00553415
3.312045	0.00566069
3.290329	0.00577492
3.268613	0.00590146
3.246897	0.00603359
3.225180	0.00619261
3.203464	0.00634155
3.181748	0.00647704
3.160032	0.00660694
3.138315	0.00674356
3.116599	0.0069037
3.094883	0.00706831
3.073167	0.00725084
3.051451	0.00741209
3.029734	0.00758455
3.008018	0.0077402
2.986302	0.00790482
2.964586	0.00809406
2.942869	0.00825196
2.921153	0.00845465
2.899437	0.00863942
2.877721	0.00882531
2.856005	0.00901456
2.834288	0.00919037
2.812572	0.0093617
2.790856	0.00955767
2.769140	0.0097402
2.747423	0.00994177
2.725707	0.0100974
2.703991	0.0102699
2.682275	0.0104602
2.660559	0.0106517
2.638842	0.0108723
2.617126	0.0110683
2.595410	0.0112576
2.573694	0.0114546
2.551977	0.0116506
2.530261	0.0118712
2.508545	0.0120817
2.486829	0.0122811
2.465113	0.0124759
2.443396	0.0127156
2.421680	0.0129507
2.399964	0.0131736
2.378248	0.0134065
2.356531	0.0136226
2.334815	0.0138735
2.313099	0.0141153
2.291383	0.0143819
2.269667	0.0146148
2.247950	0.0149059
2.226234	0.0151736
2.204518	0.0154546
2.182802	0.0157133
2.161085	0.0159888
2.139369	0.0162688
2.117653	0.0165834
2.095937	0.0169227
2.074221	0.017271
2.052504	0.0176495
2.030788	0.0180325
2.009072	0.0184468
1.987356	0.0188869
1.965639	0.019318
1.943923	0.0197268
1.922207	0.0201288
1.900491	0.0205476
1.878775	0.021
1.857058	0.0214546
1.835342	0.021897
1.813626	0.0223763
1.791910	0.0229115
1.770193	0.0234714
1.748477	0.0240829
1.726761	0.0246976
1.705045	0.0254166
1.683328	0.0260817
1.661612	0.0268242
1.639896	0.0275845
1.618180	0.0282844
1.596464	0.0289429
1.574747	0.0296215
1.553031	0.0303303
1.531315	0.031047
1.509599	0.0317559
1.487882	0.0324882
1.466166	0.0332128
1.444450	0.0339037
1.422734	0.0346775
1.401018	0.0354871
1.379301	0.0363214
1.357585	0.037168
1.335869	0.0380347
1.314153	0.0389944
1.292436	0.039944
1.270720	0.0408298
1.249004	0.0419731
1.227288	0.0432878
1.205572	0.0448589
1.183855	0.046542
1.162139	0.0479675
1.140423	0.0493438
1.118707	0.0506473
1.096990	0.0518802
1.075274	0.0531501
1.053558	0.0543494
1.031842	0.0555442
1.010126	0.056813
0.988409	0.058131
0.966693	0.0594457
0.944977	0.0607682
0.923261	0.0621344
0.901544	0.063533
0.879828	0.0649071
0.858112	0.0663001
0.836396	0.0677055
0.814680	0.0690661
0.792963	0.0704591
0.771247	0.0717984
0.749531	0.0731758
0.727815	0.0746439
0.706098	0.0760761
0.684382	0.0774849
0.662666	0.078869
0.640950	0.0803684
0.619234	0.0818455
0.597517	0.08329
0.575801	0.0848746
0.554085	0.0865028
0.532369	0.0882027
0.510652	0.0899552
0.488936	0.091738
0.467220	0.0935655
0.445504	0.0956316
0.423787	0.0977111
0.402071	0.0998847
0.380355	0.102216
0.358639	0.104611
0.336923	0.107249
0.315206	0.109941
0.293490	0.112658
0.271774	0.11554
0.250058	0.118485
0.228341	0.121601
0.206625	0.125174
0.184909	0.128936
0.163193	0.133021
0.141477	0.137398
0.119760	0.142261
0.098044	0.147371
0.076328	0.152745
0.054612	0.15911
0.032895	0.168158
0.011179	0.185549
-0.010537	0.422183
-0.032253	0.459367
-0.053969	0.504287
-0.075686	0.548615
-0.097402	0.588106
-0.119118	0.621554
-0.140834	0.651139
-0.162551	0.677688
-0.184267	0.702109
-0.205983	0.724831
-0.227699	0.746125
-0.249415	0.766073
-0.271132	0.784714
-0.292848	0.802153
-0.314564	0.818309
-0.336280	0.833289
-0.357997	0.847293
-0.379713	0.860262
-0.401429	0.872367
-0.423145	0.883741
-0.444861	0.89397
-0.466578	0.903656
-0.488294	0.912582
-0.510010	0.920685
-0.531726	0.928143
-0.553443	0.934987
-0.575159	0.941296
-0.596875	0.946965
-0.618591	0.952083
-0.640307	0.956753
-0.662024	0.961102
-0.683740	0.964992
-0.705456	0.968459
-0.727172	0.971579
-0.748889	0.974373
-0.770605	0.976847
-0.792321	0.979245
-0.814037	0.981359
-0.835753	0.983377
-0.857470	0.985116
-0.879186	0.986756
-0.900902	0.988233
-0.922618	0.989518
-0.944335	0.990657
-0.966051	0.991697
-0.987767	0.992572
-1.009483	0.993438
-1.031200	0.994197
-1.052916	0.994833
-1.074632	0.995436
-1.096348	0.995992
-1.118064	0.996473
-1.139781	0.996901
-1.161497	0.997278
-1.183213	0.997598
-1.204929	0.997919
-1.226646	0.99816
-1.248362	0.998391
-1.270078	0.998619
-1.291794	0.998789
-1.313510	0.998947
-1.335227	0.999052
-1.356943	0.999188
-1.378659	0.999312
-1.400375	0.999402
-1.422092	0.999477
-1.443808	0.999527
-1.465524	0.999585
-1.487240	0.999629
-1.508956	0.999682
-1.530673	0.99972
-1.552389	0.999751
-1.574105	0.999784
-1.595821	0.99981
-1.617538	0.999844
-1.639254	0.999862
-1.660970	0.999882
-1.682686	0.999905
-1.704402	0.999917
-1.726119	0.999927
-1.747835	0.999935
-1.769551	0.999941
-1.791267	0.999947
-1.812984	0.999956
-1.834700	0.999965
-1.856416	0.999971
-1.878132	0.999974
-1.899848	0.999978
-1.921565	0.999983
-1.943281	0.999984
-1.964997	0.999985
-1.986713	0.999993
-2.008430	0.999996
-2.030146	0.999997
-2.095294	0.999998
-2.117011	0.999999
-2.203876	1
&
31.673434	1.36128e-18
31.651718	1.40152e-18
31.630001	1.44295e-18
31.608285	1.48561e-18
31.586569	1.52953e-18
31.564853	1.57475e-18
31.543136	1.6213e-18
31.521420	1.66923e-18
31.499704	1.71858e-18
31.477988	1.76938e-18
31.456272	1.82169e-18
31.434555	1.87554e-18
31.412839	1.93099e-18
31.391123	1.98807e-18
31.369407	2.04684e-18
31.347690	2.10734e-18
31.325974	2.16964e-18
31.304258	2.23377e-18
31.282542	2.2998e-18
31.260826	2.36779e-18
31.239109	2.43778e-18
31.217393	2.50983e-18
31.195677	2.58402e-18
31.173961	2.6604e-18
31.152244	2.73904e-18
31.130528	2.82e-18
31.108812	2.90336e-18
31.087096	2.98917e-18
31.065379	3.07753e-18
31.043663	3.16849e-18
31.021947	3.26214e-18
31.000231	3.35856e-18
30.978515	3.45783e-18
30.956798	3.56003e-18
30.935082	3.66525e-18
30.913366	3.77358e-18
30.891650	3.88511e-18
30.869933	3.99994e-18
30.848217	4.11816e-18
30.826501	4.23987e-18
30.804785	4.36518e-18
30.783069	4.49419e-18
30.761352	4.62702e-18
30.739636	4.76376e-18
30.717920	4.90455e-18
30.696204	5.0495e-18
30.674487	5.19873e-18
30.652771	5.35237e-18
30.631055	5.51054e-18
30.609339	5.67339e-18
30.587623	5.84106e-18
30.565906	6.01367e-18
30.544190	6.19139e-18
30.522474	6.37435e-18
30.500758	6.56273e-18
30.479041	6.75666e-18
30.457325	6.95633e-18
30.435609	7.16189e-18
30.413893	7.37353e-18
30.392177	7.59142e-18
30.370460	7.81574e-18
30.348744	8.0467e-18
30.327028	8.28447e-18
30.305312	8.52927e-18
30.283595	8.7813e-18
30.261879	9.04078e-18
30.240163	9.30792e-18
30.218447	9.58295e-18
30.196731	9.86611e-18
30.175014	1.01576e-17
30.153298	1.04578e-17
30.131582	1.07668e-17
30.109866	1.10849e-17
30.088149	1.14124e-17
30.066433	1.17496e-17
30.044717	1.20968e-17
30.023001	1.24542e-17
30.001285	1.28221e-17
29.979568	1.3201e-17
29.957852	1.3591e-17
29.936136	1.39925e-17
29.914420	1.44059e-17
29.892703	1.48316e-17
29.870987	1.52697e-17
29.849271	1.57209e-17
29.827555	1.61853e-17
29.805839	1.66635e-17
29.784122	1.71558e-17
29.762406	1.76626e-17
29.740690	1.81844e-17
29.718974	1.87216e-17
29.697257	1.92747e-17
29.675541	1.98441e-17
29.653825	2.04303e-17
29.632109	2.10339e-17
29.610392	2.16552e-17
29.588676	2.22949e-17
29.566960	2.29535e-17
29.545244	2.36316e-17
29.523528	2.43297e-17
29.501811	2.50484e-17
29.480095	2.57883e-17
29.458379	2.655e-17
29.436663	2.73343e-17
29.414946	2.81417e-17
29.393230	2.8973e-17
29.371514	2.98288e-17
29.349798	3.07099e-17
29.328082	3.16169e-17
29.306365	3.25508e-17
29.284649	3.35123e-17
29.262933	3.45021e-17
29.241217	3.55212e-17
29.219500	3.65703e-17
29.197784	3.76505e-17
29.176068	3.87625e-17
29.154352	3.99074e-17
29.132636	4.10861e-17
29.110919	4.22995e-17
29.089203	4.35488e-17
29.067487	4.4835e-17
29.045771	4.61592e-17
29.024054	4.75224e-17
29.002338	4.89259e-17
28.980622	5.03708e-17
28.958906	5.18584e-17
28.937190	5.33899e-17
28.915473	5.49667e-17
28.893757	5.659e-17
28.872041	5.82612e-17
28.850325	5.99817e-17
28.828608	6.1753e-17
28.806892	6.35766e-17
28.785176	6.54541e-17
28.763460	6.7387e-17
28.741744	6.93769e-17
28.720027	7.14256e-17
28.698311	7.35348e-17
28.676595	7.57062e-17
28.654879	7.79417e-17
28.633162	8.02432e-17
28.611446	8.26127e-17
28.589730	8.50521e-17
28.568014	8.75635e-17
28.546298	9.0149e-17
28.524581	9.28109e-17
28.502865	9.55513e-17
28.481149	9.83726e-17
28.459433	1.01277e-16
28.437716	1.04267e-16
28.416000	1.07346e-16
28.394284	1.10516e-16
28.372568	1.13778e-16
28.350852	1.17138e-16
28.329135	1.20596e-16
28.307419	1.24157e-16
28.285703	1.27822e-16
28.263987	1.31596e-16
28.242270	1.35481e-16
28.220554	1.39481e-16
28.198838	1.43599e-16
28.177122	1.47838e-16
28.155405	1.52203e-16
28.133689	1.56696e-16
28.111973	1.61322e-16
28.090257	1.66085e-16
28.068541	1.70988e-16
28.046824	1.76035e-16
28.025108	1.81232e-16
28.003392	1.86582e-16
27.981676	1.9209e-16
27.959959	1.9776e-16
27.938243	2.03598e-16
27.916527	2.09608e-16
27.894811	2.15795e-16
27.873095	2.22165e-16
27.851378	2.28723e-16
27.829662	2.35474e-16
27.807946	2.42425e-16
27.786230	2.49581e-16
27.764513	2.56947e-16
27.742797	2.64532e-16
27.721081	2.7234e-16
27.699365	2.80378e-16
27.677649	2.88653e-16
27.655932	2.97173e-16
27.634216	3.05944e-16
27.612500	3.14974e-16
27.590784	3.2427e-16
27.569067	3.33841e-16
27.547351	3.43693e-16
27.525635	3.53837e-16
27.503919	3.6428e-16
27.482203	3.75031e-16
27.460486	3.86099e-16
27.438770	3.97493e-16
27.417054	4.09224e-16
27.395338	4.21301e-16
27.373621	4.33734e-16
27.351905	4.46534e-16
27.330189	4.59711e-16
27.308473	4.73277e-16
27.286757	4.87244e-16
27.265040	5.01622e-16
27.243324	5.16424e-16
27.221608	5.31663e-16
27.199892	5.47352e-16
27.178175	5.63503e-16
27.156459	5.80131e-16
27.134743	5.97249e-16
27.113027	6.14873e-16
27.091311	6.33016e-16
27.069594	6.51694e-16
27.047878	6.70923e-16
27.026162	6.90719e-16
27.004446	7.11099e-16
26.982729	7.3208e-16
26.961013	7.5368e-16
26.939297	7.75917e-16
26.917581	7.9881e-16
26.895864	8.22378e-16
26.874148	8.46641e-16
26.852432	8.7162e-16
26.830716	8.97335e-16
26.809000	9.23809e-16
26.787283	9.51063e-16
26.765567	9.79121e-16
26.743851	1.00801e-15
26.722135	1.03774e-15
26.700418	1.06836e-15
26.678702	1.09988e-15
26.656986	1.13232e-15
26.635270	1.16573e-15
26.613554	1.20011e-15
26.591837	1.23552e-15
26.570121	1.27196e-15
26.548405	1.30948e-15
26.526689	1.34811e-15
26.504972	1.38788e-15
26.483256	1.42882e-15
26.461540	1.47096e-15
26.439824	1.51435e-15
26.418108	1.55902e-15
26.396391	1.605e-15
26.374675	1.65234e-15
26.352959	1.70108e-15
26.331243	1.75125e-15
26.309526	1.80291e-15
26.287810	1.85608e-15
26.266094	1.91083e-15
26.244378	1.96718e-15
26.222662	2.0252e-15
26.200945	2.08493e-15
26.179229	2.14642e-15
26.157513	2.20972e-15
26.135797	2.27489e-15
26.114080	2.34198e-15
26.092364	2.41105e-15
26.070648	2.48215e-15
26.048932	2.55535e-15
26.027216	2.63071e-15
26.005499	2.70829e-15
25.983783	2.78815e-15
25.962067	2.87037e-15
25.940351	2.95502e-15
25.918634	3.04216e-15
25.896918	3.13186e-15
25.875202	3.22421e-15
25.853486	3.31928e-15
25.831770	3.41716e-15
25.810053	3.51792e-15
25.788337	3.62165e-15
25.766621	3.72844e-15
25.744905	3.83837e-15
25.723188	3.95154e-15
25.701472	4.06805e-15
25.679756	4.18799e-15
25.658040	4.31147e-15
25.636324	4.43859e-15
25.614607	4.56945e-15
25.592891	4.70417e-15
25.571175	4.84286e-15
25.549459	4.98564e-15
25.527742	5.13262e-15
25.506026	5.28394e-15
25.484310	5.43971e-15
25.462594	5.60008e-15
25.440877	5.76517e-15
25.419161	5.93512e-15
25.397445	6.11008e-15
25.375729	6.2902e-15
25.354013	6.47563e-15
25.332296	6.66651e-15
25.310580	6.86303e-15
25.288864	7.06533e-15
25.267148	7.27359e-15
25.245431	7.48799e-15
25.223715	7.70871e-15
25.201999	7.93593e-15
25.180283	8.16984e-15
25.158567	8.41065e-15
25.136850	8.65855e-15
25.115134	8.91375e-15
25.093418	9.17647e-15
25.071702	9.44693e-15
25.049985	9.72536e-15
25.028269	1.0012e-14
25.006553	1.03071e-14
24.984837	1.06108e-14
24.963121	1.09235e-14
24.941404	1.12455e-14
24.919688	1.15769e-14
24.897972	1.19181e-14
24.876256	1.22693e-14
24.854539	1.26308e-14
24.832823	1.30031e-14
24.811107	1.33862e-14
24.789391	1.37807e-14
24.767675	1.41868e-14
24.745958	1.46048e-14
24.724242	1.50352e-14
24.702526	1.54782e-14
24.680810	1.59343e-14
24.659093	1.64038e-14
24.637377	1.68872e-14
24.615661	1.73847e-14
24.593945	1.7897e-14
24.572229	1.84243e-14
24.550512	1.89671e-14
24.528796	1.9526e-14
24.507080	2.01012e-14
24.485364	2.06935e-14
24.463647	2.13031e-14
24.441931	2.19308e-14
24.420215	2.25769e-14
24.398499	2.3242e-14
24.376783	2.39267e-14
24.355066	2.46316e-14
24.333350	2.53572e-14
24.311634	2.61042e-14
24.289918	2.68732e-14
24.268201	2.76648e-14
24.246485	2.84798e-14
24.224769	2.93187e-14
24.203053	3.01823e-14
24.181337	3.10714e-14
24.159620	3.19866e-14
24.137904	3.29288e-14
24.116188	3.38987e-14
24.094472	3.48972e-14
24.072755	3.5925e-14
24.051039	3.69831e-14
24.029323	3.80724e-14
24.007607	3.91937e-14
23.985890	4.03481e-14
23.964174	4.15364e-14
23.942458	4.27597e-14
23.920742	4.4019e-14
23.899026	4.53154e-14
23.877309	4.665e-14
23.855593	4.80238e-14
23.833877	4.9438e-14
23.812161	5.08939e-14
23.790444	5.23926e-14
23.768728	5.39355e-14
23.747012	5.55237e-14
23.725296	5.71587e-14
23.703580	5.88419e-14
23.681863	6.05745e-14
23.660147	6.23582e-14
23.638431	6.41943e-14
23.616715	6.60845e-14
23.594998	6.80303e-14
23.573282	7.00333e-14
23.551566	7.20953e-14
23.529850	7.4218e-14
23.508134	7.64031e-14
23.486417	7.86526e-14
23.464701	8.09682e-14
23.442985	8.3352e-14
23.421269	8.58059e-14
23.399552	8.8332e-14
23.377836	9.09324e-14
23.356120	9.36094e-14
23.334404	9.63651e-14
23.312688	9.92019e-14
23.290971	1.02122e-13
23.269255	1.05128e-13
23.247539	1.08223e-13
23.225823	1.11409e-13
23.204106	1.14688e-13
23.182390	1.18064e-13
23.160674	1.21539e-13
23.138958	1.25116e-13
23.117242	1.28799e-13
23.095525	1.3259e-13
23.073809	1.36492e-13
23.052093	1.4051e-13
23.030377	1.44645e-13
23.008660	1.48902e-13
22.986944	1.53284e-13
22.965228	1.57796e-13
22.943512	1.62439e-13
22.921796	1.6722e-13
22.900079	1.72141e-13
22.878363	1.77207e-13
22.856647	1.82421e-13
22.834931	1.8779e-13
22.813214	1.93316e-13
22.791498	1.99004e-13
22.769782	2.0486e-13
22.748066	2.10888e-13
22.726349	2.17093e-13
22.704633	2.23481e-13
22.682917	2.30057e-13
22.661201	2.36826e-13
22.639485	2.43794e-13
22.617768	2.50966e-13
22.596052	2.5835e-13
22.574336	2.65951e-13
22.552620	2.73776e-13
22.530903	2.8183e-13
22.509187	2.90121e-13
22.487471	2.98656e-13
22.465755	3.07442e-13
22.444039	3.16486e-13
22.422322	3.25797e-13
22.400606	3.35381e-13
22.378890	3.45246e-13
22.357174	3.55402e-13
22.335457	3.65856e-13
22.313741	3.76617e-13
22.292025	3.87695e-13
22.270309	3.99099e-13
22.248593	4.10837e-13
22.226876	4.22921e-13
22.205160	4.3536e-13
22.183444	4.48165e-13
22.161728	4.61346e-13
22.140011	4.74914e-13
22.118295	4.88881e-13
22.096579	5.03258e-13
22.074863	5.18059e-13
22.053147	5.33294e-13
22.031430	5.48977e-13
22.009714	5.6512e-13
21.987998	5.81738e-13
21.966282	5.98845e-13
21.944565	6.16454e-13
21.922849	6.34581e-13
21.901133	6.5324e-13
21.879417	6.72448e-13
21.857701	6.9222e-13
21.835984	7.12573e-13
21.814268	7.33524e-13
21.792552	7.5509e-13
21.770836	7.7729e-13
21.749119	8.00143e-13
21.727403	8.23667e-13
21.705687	8.47882e-13
21.683971	8.72808e-13
21.662255	8.98467e-13
21.640538	9.24879e-13
21.618822	9.52068e-13
21.597106	9.80055e-13
21.575390	1.00886e-12
21.553673	1.03852e-12
21.531957	1.06905e-12
21.510241	1.10047e-12
21.488525	1.13282e-12
21.466809	1.16611e-12
21.445092	1.20039e-12
21.423376	1.23567e-12
21.401660	1.27198e-12
21.379944	1.30937e-12
21.358227	1.34785e-12
21.336511	1.38746e-12
21.314795	1.42824e-12
21.293079	1.47021e-12
21.271362	1.51341e-12
21.249646	1.55789e-12
21.227930	1.60367e-12
21.206214	1.65079e-12
21.184498	1.6993e-12
21.162781	1.74923e-12
21.141065	1.80063e-12
21.119349	1.85354e-12
21.097633	1.908e-12
21.075916	1.96406e-12
21.054200	2.02177e-12
21.032484	2.08117e-12
21.010768	2.14231e-12
20.989052	2.20525e-12
20.967335	2.27004e-12
20.945619	2.33673e-12
20.923903	2.40537e-12
20.902187	2.47603e-12
20.880470	2.54877e-12
20.858754	2.62364e-12
20.837038	2.70071e-12
20.815322	2.78004e-12
20.793606	2.8617e-12
20.771889	2.94575e-12
20.750173	3.03228e-12
20.728457	3.12134e-12
20.706741	3.21302e-12
20.685024	3.30738e-12
20.663308	3.40452e-12
20.641592	3.5045e-12
20.619876	3.60743e-12
20.598160	3.71337e-12
20.576443	3.82242e-12
20.554727	3.93466e-12
20.533011	4.05021e-12
20.511295	4.16914e-12
20.489578	4.29156e-12
20.467862	4.41758e-12
20.446146	4.54729e-12
20.424430	4.68081e-12
20.402714	4.81824e-12
20.380997	4.95971e-12
20.359281	5.10533e-12
20.337565	5.25522e-12
20.315849	5.4095e-12
20.294132	5.56832e-12
20.272416	5.73179e-12
20.250700	5.90005e-12
20.228984	6.07325e-12
20.207268	6.25153e-12
20.185551	6.43505e-12
20.163835	6.62394e-12
20.142119	6.81837e-12
20.120403	7.01851e-12
20.098686	7.22451e-12
20.076970	7.43656e-12
20.055254	7.65482e-12
20.033538	7.87949e-12
20.011822	8.11074e-12
19.990105	8.34878e-12
19.968389	8.59379e-12
19.946673	8.84599e-12
19.924957	9.10558e-12
19.903240	9.37279e-12
19.881524	9.64783e-12
19.859808	9.93093e-12
19.838092	1.02223e-11
19.816375	1.05223e-11
19.794659	1.0831e-11
19.772943	1.11488e-11
19.751227	1.14759e-11
19.729511	1.18126e-11
19.707794	1.21592e-11
19.686078	1.25159e-11
19.664362	1.28831e-11
19.642646	1.3261e-11
19.620929	1.365e-11
19.599213	1.40505e-11
19.577497	1.44626e-11
19.555781	1.48869e-11
19.534065	1.53235e-11
19.512348	1.5773e-11
19.490632	1.62356e-11
19.468916	1.67118e-11
19.447200	1.7202e-11
19.425483	1.77065e-11
19.403767	1.82258e-11
19.382051	1.87603e-11
19.360335	1.93104e-11
19.338619	1.98767e-11
19.316902	2.04596e-11
19.295186	2.10596e-11
19.273470	2.16771e-11
19.251754	2.23127e-11
19.230037	2.2967e-11
19.208321	2.36404e-11
19.186605	2.43335e-11
19.164889	2.5047e-11
19.143173	2.57813e-11
19.121456	2.65371e-11
19.099740	2.73151e-11
19.078024	2.81159e-11
19.056308	2.89401e-11
19.034591	2.97884e-11
19.012875	3.06617e-11
18.991159	3.15604e-11
18.969443	3.24855e-11
18.947727	3.34377e-11
18.926010	3.44178e-11
18.904294	3.54265e-11
18.882578	3.64648e-11
18.860862	3.75335e-11
18.839145	3.86335e-11
18.817429	3.97657e-11
18.795713	4.0931e-11
18.773997	4.21305e-11
18.752281	4.3365e-11
18.730564	4.46357e-11
18.708848	4.59436e-11
18.687132	4.72898e-11
18.665416	4.86754e-11
18.643699	5.01015e-11
18.621983	5.15694e-11
18.600267	5.30802e-11
18.578551	5.46353e-11
18.556834	5.62359e-11
18.535118	5.78833e-11
18.513402	5.95789e-11
18.491686	6.13241e-11
18.469970	6.31204e-11
18.448253	6.49693e-11
18.426537	6.68722e-11
18.404821	6.88309e-11
18.383105	7.08468e-11
18.361388	7.29217e-11
18.339672	7.50574e-11
18.317956	7.72555e-11
18.296240	7.95179e-11
18.274524	8.18464e-11
18.252807	8.42431e-11
18.231091	8.67099e-11
18.209375	8.92489e-11
18.187659	9.18621e-11
18.165942	9.45517e-11
18.144226	9.732e-11
18.122510	1.00169e-10
18.100794	1.03102e-10
18.079078	1.0612e-10
18.057361	1.09227e-10
18.035645	1.12424e-10
18.013929	1.15715e-10
17.992213	1.19102e-10
17.970496	1.22589e-10
17.948780	1.26177e-10
17.927064	1.2987e-10
17.905348	1.33671e-10
17.883632	1.37583e-10
17.861915	1.41609e-10
17.840199	1.45753e-10
17.818483	1.50019e-10
17.796767	1.54409e-10
17.775050	1.58927e-10
17.753334	1.63577e-10
17.731618	1.68363e-10
17.709902	1.73289e-10
17.688186	1.7836e-10
17.666469	1.83578e-10
17.644753	1.88948e-10
17.623037	1.94476e-10
17.601321	2.00165e-10
17.579604	2.06021e-10
17.557888	2.12047e-10
17.536172	2.18249e-10
17.514456	2.24633e-10
17.492740	2.31203e-10
17.471023	2.37965e-10
17.449307	2.44925e-10
17.427591	2.52088e-10
17.405875	2.5946e-10
17.384158	2.67047e-10
17.362442	2.74856e-10
17.340726	2.82894e-10
17.319010	2.91165e-10
17.297294	2.99679e-10
17.275577	3.08441e-10
17.253861	3.17459e-10
17.232145	3.2674e-10
17.210429	3.36292e-10
17.188712	3.46123e-10
17.166996	3.56241e-10
17.145280	3.66654e-10
17.123564	3.77371e-10
17.101847	3.88402e-10
17.080131	3.99754e-10
17.058415	4.11437e-10
17.036699	4.23462e-10
17.014983	4.35837e-10
16.993266	4.48574e-10
16.971550	4.61682e-10
16.949834	4.75173e-10
16.928118	4.89058e-10
16.906401	5.03348e-10
16.884685	5.18054e-10
16.862969	5.3319e-10
16.841253	5.48767e-10
16.819537	5.64799e-10
16.797820	5.81299e-10
16.776104	5.98279e-10
16.754388	6.15756e-10
16.732672	6.33742e-10
16.710955	6.52252e-10
16.689239	6.71302e-10
16.667523	6.90908e-10
16.645807	7.11086e-10
16.624091	7.31852e-10
16.602374	7.53224e-10
16.580658	7.75219e-10
16.558942	7.97856e-10
16.537226	8.21152e-10
16.515509	8.45127e-10
16.493793	8.69802e-10
16.472077	8.95196e-10
16.450361	9.2133e-10
16.428645	9.48226e-10
16.406928	9.75905e-10
16.385212	1.00439e-09
16.363496	1.03371e-09
16.341780	1.06388e-09
16.320063	1.09493e-09
16.298347	1.12689e-09
16.276631	1.15977e-09
16.254915	1.19362e-09
16.233199	1.22845e-09
16.211482	1.26429e-09
16.189766	1.30118e-09
16.168050	1.33915e-09
16.146334	1.37822e-09
16.124617	1.41843e-09
16.102901	1.45981e-09
16.081185	1.50239e-09
16.059469	1.54622e-09
16.037753	1.59132e-09
16.016036	1.63774e-09
15.994320	1.6855e-09
15.972604	1.73466e-09
15.950888	1.78525e-09
15.929171	1.83731e-09
15.907455	1.89089e-09
15.885739	1.94603e-09
15.864023	2.00277e-09
15.842307	2.06116e-09
15.820590	2.12126e-09
15.798874	2.1831e-09
15.777158	2.24674e-09
15.755442	2.31224e-09
15.733725	2.37964e-09
15.712009	2.449e-09
15.690293	2.52038e-09
15.668577	2.59384e-09
15.646860	2.66944e-09
15.625144	2.74723e-09
15.603428	2.82729e-09
15.581712	2.90967e-09
15.559996	2.99446e-09
15.538279	3.08171e-09
15.516563	3.17149e-09
15.494847	3.26389e-09
15.473131	3.35897e-09
15.451414	3.45682e-09
15.429698	3.55752e-09
15.407982	3.66114e-09
15.386266	3.76777e-09
15.364550	3.87751e-09
15.342833	3.99044e-09
15.321117	4.10664e-09
15.299401	4.22623e-09
15.277685	4.34929e-09
15.255968	4.47593e-09
15.234252	4.60625e-09
15.212536	4.74035e-09
15.190820	4.87835e-09
15.169104	5.02037e-09
15.147387	5.1665e-09
15.125671	5.31689e-09
15.103955	5.47164e-09
15.082239	5.63089e-09
15.060522	5.79476e-09
15.038806	5.96339e-09
15.017090	6.13692e-09
14.995374	6.31549e-09
14.973658	6.49925e-09
14.951941	6.68834e-09
14.930225	6.88292e-09
14.908509	7.08315e-09
14.886793	7.2892e-09
14.865076	7.50122e-09
14.843360	7.7194e-09
14.821644	7.94392e-09
14.799928	8.17495e-09
14.778212	8.41268e-09
14.756495	8.65731e-09
14.734779	8.90905e-09
14.713063	9.16808e-09
14.691347	9.43463e-09
14.669630	9.70892e-09
14.647914	9.99116e-09
14.626198	1.02816e-08
14.604482	1.05804e-08
14.582766	1.0888e-08
14.561049	1.12044e-08
14.539333	1.153e-08
14.517617	1.18651e-08
14.495901	1.22098e-08
14.474184	1.25646e-08
14.452468	1.29297e-08
14.430752	1.33053e-08
14.409036	1.36918e-08
14.387320	1.40895e-08
14.365603	1.44988e-08
14.343887	1.49199e-08
14.322171	1.53532e-08
14.300455	1.57991e-08
14.278738	1.62579e-08
14.257022	1.673e-08
14.235306	1.72157e-08
14.213590	1.77156e-08
14.191873	1.82299e-08
14.170157	1.87591e-08
14.148441	1.93036e-08
14.126725	1.98639e-08
14.105009	2.04404e-08
14.083292	2.10336e-08
14.061576	2.1644e-08
14.039860	2.2272e-08
14.018144	2.29182e-08
13.996427	2.35832e-08
13.974711	2.42673e-08
13.952995	2.49713e-08
13.931279	2.56957e-08
13.909563	2.6441e-08
13.887846	2.72078e-08
13.866130	2.79969e-08
13.844414	2.88087e-08
13.822698	2.96441e-08
13.800981	3.05036e-08
13.779265	3.1388e-08
13.757549	3.22979e-08
13.735833	3.32342e-08
13.714117	3.41975e-08
13.692400	3.51886e-08
13.670684	3.62084e-08
13.648968	3.72577e-08
13.627252	3.83373e-08
13.605535	3.94481e-08
13.583819	4.0591e-08
13.562103	4.1767e-08
13.540387	4.29769e-08
13.518671	4.42217e-08
13.496954	4.55025e-08
13.475238	4.68203e-08
13.453522	4.81762e-08
13.431806	4.95712e-08
13.410089	5.10064e-08
13.388373	5.24832e-08
13.366657	5.40025e-08
13.344941	5.55657e-08
13.323225	5.7174e-08
13.301508	5.88287e-08
13.279792	6.05312e-08
13.258076	6.22828e-08
13.236360	6.4085e-08
13.214643	6.59391e-08
13.192927	6.78467e-08
13.171211	6.98093e-08
13.149495	7.18285e-08
13.127779	7.39059e-08
13.106062	7.60433e-08
13.084346	7.82422e-08
13.062630	8.05046e-08
13.040914	8.28321e-08
13.019197	8.52267e-08
12.997481	8.76904e-08
12.975765	9.0225e-08
12.954049	9.28326e-08
12.932332	9.55154e-08
12.910616	9.82754e-08
12.888900	1.01115e-07
12.867184	1.04036e-07
12.845468	1.07042e-07
12.823751	1.10134e-07
12.802035	1.13315e-07
12.780319	1.16587e-07
12.758603	1.19954e-07
12.736886	1.23417e-07
12.715170	1.26981e-07
12.693454	1.30646e-07
12.671738	1.34418e-07
12.650022	1.38297e-07
12.628305	1.42288e-07
12.606589	1.46395e-07
12.584873	1.50619e-07
12.563157	1.54964e-07
12.541440	1.59435e-07
12.519724	1.64034e-07
12.498008	1.68765e-07
12.476292	1.73632e-07
12.454576	1.78639e-07
12.432859	1.8379e-07
12.411143	1.89088e-07
12.389427	1.94539e-07
12.367711	2.00147e-07
12.345994	2.05915e-07
12.324278	2.11849e-07
12.302562	2.17954e-07
12.280846	2.24233e-07
12.259130	2.30693e-07
12.237413	2.37338e-07
12.215697	2.44174e-07
12.193981	2.51206e-07
12.172265	2.5844e-07
12.150548	2.65881e-07
12.128832	2.73535e-07
12.107116	2.81409e-07
12.085400	2.89509e-07
12.063684	2.9784e-07
12.041967	3.06411e-07
12.020251	3.15227e-07
11.998535	3.24296e-07
11.976819	3.33624e-07
11.955102	3.4322e-07
11.933386	3.5309e-07
11.911670	3.63243e-07
11.889954	3.73687e-07
11.868238	3.84429e-07
11.846521	3.95479e-07
11.824805	4.06845e-07
11.803089	4.18537e-07
11.781373	4.30562e-07
11.759656	4.42932e-07
11.737940	4.55656e-07
11.716224	4.68743e-07
11.694508	4.82204e-07
11.672792	4.9605e-07
11.651075	5.10292e-07
11.629359	5.24941e-07
11.607643	5.40008e-07
11.585927	5.55506e-07
11.564210	5.71446e-07
11.542494	5.87841e-07
11.520778	6.04705e-07
11.499062	6.22049e-07
11.477345	6.39889e-07
11.455629	6.58237e-07
11.433913	6.7711e-07
11.412197	6.9652e-07
11.390481	7.16484e-07
11.368764	7.37017e-07
11.347048	7.58135e-07
11.325332	7.79856e-07
11.303616	8.02195e-07
11.281899	8.25171e-07
11.260183	8.48801e-07
11.238467	8.73104e-07
11.216751	8.98099e-07
11.195035	9.23806e-07
11.173318	9.50244e-07
11.151602	9.77435e-07
11.129886	1.0054e-06
11.108170	1.03416e-06
11.086453	1.06374e-06
11.064737	1.09416e-06
11.043021	1.12544e-06
11.021305	1.15761e-06
10.999589	1.1907e-06
10.977872	1.22473e-06
10.956156	1.25972e-06
10.934440	1.29571e-06
10.912724	1.33272e-06
10.891007	1.37077e-06
10.869291	1.40991e-06
10.847575	1.45016e-06
10.825859	1.49155e-06
10.804143	1.53412e-06
10.782426	1.57789e-06
10.760710	1.62291e-06
10.738994	1.66919e-06
10.717278	1.71679e-06
10.695561	1.76574e-06
10.673845	1.81608e-06
10.652129	1.86784e-06
10.630413	1.92106e-06
10.608697	1.97579e-06
10.586980	2.03207e-06
10.565264	2.08994e-06
10.543548	2.14945e-06
10.521832	2.21064e-06
10.500115	2.27355e-06
10.478399	2.33825e-06
10.456683	2.40477e-06
10.434967	2.47317e-06
10.413251	2.54351e-06
10.391534	2.61583e-06
10.369818	2.69018e-06
10.348102	2.76664e-06
10.326386	2.84525e-06
10.304669	2.92608e-06
10.282953	3.00918e-06
10.261237	3.09463e-06
10.239521	3.18249e-06
10.217805	3.27281e-06
10.196088	3.36568e-06
10.174372	3.46117e-06
10.152656	3.55934e-06
10.130940	3.66027e-06
10.109223	3.76404e-06
10.087507	3.87072e-06
10.065791	3.9804e-06
10.044075	4.09316e-06
10.022358	4.20909e-06
10.000642	4.32828e-06
9.978926	4.4508e-06
9.957210	4.57677e-06
9.935494	4.70626e-06
9.913777	4.83939e-06
9.892061	4.97624e-06
9.870345	5.11693e-06
9.848629	5.26156e-06
9.826912	5.41023e-06
9.805196	5.56307e-06
9.783480	5.72018e-06
9.761764	5.88168e-06
9.740048	6.0477e-06
9.718331	6.21835e-06
9.696615	6.39377e-06
9.674899	6.57409e-06
9.653183	6.75944e-06
9.631466	6.94996e-06
9.609750	7.14579e-06
9.588034	7.34708e-06
9.566318	7.55397e-06
9.544602	7.76663e-06
9.522885	7.9852e-06
9.501169	8.20986e-06
9.479453	8.44077e-06
9.457737	8.67809e-06
9.436020	8.92201e-06
9.414304	9.1727e-06
9.392588	9.43035e-06
9.370872	9.69515e-06
9.349156	9.96729e-06
9.327439	1.0247e-05
9.305723	1.05344e-05
9.284007	1.08298e-05
9.262291	1.11334e-05
9.240574	1.14453e-05
9.218858	1.17659e-05
9.197142	1.20954e-05
9.175426	1.24339e-05
9.153710	1.27818e-05
9.131993	1.31393e-05
9.110277	1.35067e-05
9.088561	1.38842e-05
9.066845	1.42721e-05
9.045128	1.46706e-05
9.023412	1.50801e-05
9.001696	1.55009e-05
8.979980	1.59333e-05
8.958264	1.63775e-05
8.936547	1.68339e-05
8.914831	1.73028e-05
8.893115	1.77846e-05
8.871399	1.82796e-05
8.849682	1.87881e-05
8.827966	1.93105e-05
8.806250	1.98473e-05
8.784534	2.03986e-05
8.762817	2.09651e-05
8.741101	2.1547e-05
8.719385	2.21447e-05
8.697669	2.27588e-05
8.675953	2.33895e-05
8.654236	2.40374e-05
8.632520	2.47029e-05
8.610804	2.53865e-05
8.589088	2.60886e-05
8.567371	2.68098e-05
8.545655	2.75505e-05
8.523939	2.83113e-05
8.502223	2.90926e-05
8.480507	2.9895e-05
8.458790	3.07191e-05
8.437074	3.15655e-05
8.415358	3.24346e-05
8.393642	3.33271e-05
8.371925	3.42437e-05
8.350209	3.51849e-05
8.328493	3.61513e-05
8.306777	3.71436e-05
8.285061	3.81626e-05
8.263344	3.92088e-05
8.241628	4.02829e-05
8.219912	4.13858e-05
8.198196	4.2518e-05
8.176479	4.36805e-05
8.154763	4.48738e-05
8.133047	4.60989e-05
8.111331	4.73565e-05
8.089615	4.86474e-05
8.067898	4.99726e-05
8.046182	5.13327e-05
8.024466	5.27288e-05
8.002750	5.41617e-05
7.981033	5.56324e-05
7.959317	5.71417e-05
7.937601	5.86907e-05
7.915885	6.02803e-05
7.894169	6.19116e-05
7.872452	6.35855e-05
7.850736	6.5303e-05
7.829020	6.70654e-05
7.807304	6.88736e-05
7.785587	7.07287e-05
7.763871	7.2632e-05
7.742155	7.45845e-05
7.720439	7.65875e-05
7.698723	7.86421e-05
7.677006	8.07496e-05
7.655290	8.29112e-05
7.633574	8.51282e-05
7.611858	8.7402e-05
7.590141	8.97338e-05
7.568425	9.21249e-05
7.546709	9.45768e-05
7.524993	9.70909e-05
7.503277	9.96685e-05
7.481560	0.000102311
7.459844	0.00010502
7.438128	0.000107797
7.416412	0.000110644
7.394695	0.000113562
7.372979	0.000116552
7.351263	0.000119616
7.329547	0.000122757
7.307830	0.000125974
7.286114	0.000129271
7.264398	0.000132648
7.242682	0.000136108
7.220966	0.000139652
7.199249	0.000143282
7.177533	0.000146999
7.155817	0.000150805
7.134101	0.000154703
7.112384	0.000158693
7.090668	0.000162778
7.068952	0.000166959
7.047236	0.000171238
7.025520	0.000175617
7.003803	0.000180097
6.982087	0.000184681
6.960371	0.00018937
6.938655	0.000194166
6.916938	0.00019907
6.895222	0.000204085
6.873506	0.000209211
6.851790	0.000214451
6.830074	0.000219806
6.808357	0.000225277
6.786641	0.000230866
6.764925	0.000236574
6.743209	0.000242403
6.721492	0.000248353
6.699776	0.000254427
6.678060	0.000260624
6.656344	0.000266945
6.634628	0.000273392
6.612911	0.000279964
6.591195	0.000286663
6.569479	0.000293487
6.547763	0.000300437
6.526046	0.000307512
6.504330	0.000314711
6.482614	0.000322034
6.460898	0.000329478
6.439182	0.000337042
6.417465	0.000344722
6.395749	0.000352517
6.374033	0.000360421
6.352317	0.000368431
6.330600	0.00037654
6.308884	0.000384743
6.287168	0.000393031
6.265452	0.000401396
6.243736	0.000409827
6.222019	0.000418311
6.200303	0.000426833
6.178587	0.000435376
6.156871	0.000443919
6.135154	0.000452436
6.113438	0.000460898
6.091722	0.000469266
6.070006	0.000477494
6.048290	0.000485521
6.026573	0.000493267
6.004857	0.00050062
5.983141	0.000507406
5.961425	0.000513313
&
```
