## Supplementary material for "All-at-once RNA folding with 3D motif prediction framed by evolutionary information": RF01171_snoR4.cacofold.power

```
# Power analysis of CaCoFold structure 
#
# Powertype = SINGLE SUBSTITUTIONS
# covary  left_pos      right_pos    substitutions      power
#----------------------------------------------------------------
          56		72		2		0.00
          57		71		1		0.00
          58		70		1		0.00
          59		69		1		0.00
          60		68		2		0.00
          61		67		1		0.00
#
# BPAIRS 6
# avg substitutions per BP  1.3
# BPAIRS expected to covary 0.0 +/- 0.0
# BPAIRS observed to covary 0
#
```
