## Supplementary material for "All-at-once RNA folding with 3D motif prediction framed by evolutionary information": RF01171_snoR4.surv

```
&
1.596436	0.000316456
1.596126	0.000949367
1.521259	0.00189873
1.354887	0.00379747
1.138603	0.0056962
1.063736	0.00759494
1.013824	0.0123418
0.947276	0.0129747
0.897364	0.0161392
0.855771	0.0167722
0.847452	0.0205696
0.814178	0.0234177
0.739311	0.0265823
0.722673	0.0294304
0.647806	0.0303797
0.639487	0.0332278
0.589576	0.0338608
0.539664	0.0376582
0.531346	0.0382911
0.464797	0.0411392
0.364974	0.0414557
0.356655	0.0462025
0.331699	0.0471519
0.281788	0.0509494
0.240195	0.0522152
0.223558	0.0560127
0.206920	0.0598101
0.190283	0.0607595
0.181965	0.0664557
0.157009	0.0693038
0.098779	0.0721519
0.073823	0.075
0.032230	0.0759494
-0.001045	0.918987
-0.092549	0.925633
-0.150779	0.927848
-0.175735	0.931646
-0.209010	0.932595
-0.233965	0.935127
-0.258921	0.936076
-0.275558	0.937975
-0.333789	0.94557
-0.342107	0.946519
-0.358744	0.949367
-0.367063	0.949684
-0.392019	0.95538
-0.466886	0.958228
-0.475205	0.959494
-0.516798	0.967089
-0.533435	0.968038
-0.541754	0.968354
-0.558391	0.969304
-0.566709	0.971203
-0.599984	0.976899
-0.608302	0.977848
-0.633258	0.978481
-0.641577	0.97943
-0.674851	0.981646
-0.708125	0.984177
-0.716444	0.985127
-0.733081	0.987975
-0.749718	0.989873
-0.766356	0.990823
-0.816267	0.993671
-0.824586	0.99557
-0.866179	0.996519
-0.874497	0.997468
-1.157330	0.998101
-1.332020	1
&
2.066002	1.05485e-06
2.061968	2.1097e-06
2.037012	3.16456e-06
2.028693	4.21941e-06
2.012056	6.32911e-06
1.962145	7.38397e-06
1.953826	8.43882e-06
1.945507	9.49367e-06
1.937189	1.26582e-05
1.928870	1.47679e-05
1.920552	1.58228e-05
1.903914	1.79325e-05
1.895596	1.89873e-05
1.887277	2.00422e-05
1.878959	2.42616e-05
1.870640	2.8481e-05
1.862321	3.05907e-05
1.854003	3.27004e-05
1.845684	3.5865e-05
1.837366	4.00844e-05
1.829047	4.74684e-05
1.820728	5.48523e-05
1.812410	6.4346e-05
1.804091	7.27848e-05
1.795773	8.86076e-05
1.787454	9.59916e-05
1.779135	0.00010443
1.770817	0.000114979
1.762498	0.000122363
1.754180	0.000130802
1.745861	0.000150844
1.737542	0.000157173
1.729224	0.000166667
1.720905	0.000170886
1.712587	0.000200422
1.704268	0.000205696
1.695949	0.000224684
1.687631	0.000227848
1.679312	0.000239451
1.670994	0.00024789
1.662675	0.000261603
1.654356	0.000296414
1.646038	0.000299578
1.637719	0.000328059
1.629401	0.000335443
1.621082	0.000350211
1.612763	0.000355485
1.604445	0.000376582
1.596126	0.000431435
1.587808	0.000458861
1.579489	0.000489451
1.571170	0.000552743
1.562852	0.000580169
1.554533	0.000603376
1.546215	0.000617089
1.537896	0.000658228
1.529578	0.00067827
1.521259	0.000748945
1.512940	0.000787975
1.504622	0.000817511
1.496303	0.000883966
1.487985	0.000919831
1.479666	0.00096519
1.471347	0.000986287
1.463029	0.00103797
1.454710	0.0010865
1.446392	0.0011192
1.438073	0.00114662
1.429754	0.00122785
1.421436	0.00128481
1.413117	0.00131118
1.404799	0.00139346
1.396480	0.00145253
1.388161	0.00156646
1.379843	0.00167511
1.371524	0.00178903
1.363206	0.00186181
1.354887	0.00198945
1.346568	0.00205802
1.338250	0.00216139
1.329931	0.00230802
1.321613	0.00237236
1.313294	0.00241983
1.304975	0.0024673
1.296657	0.00250949
1.288338	0.00254536
1.280020	0.00259494
1.271701	0.00263819
1.263382	0.00269515
1.255064	0.00277954
1.246745	0.00286709
1.238427	0.00295781
1.230108	0.00303481
1.221789	0.00317722
1.213471	0.00325738
1.205152	0.0032943
1.196834	0.00340717
1.188515	0.00351899
1.180196	0.00357911
1.171878	0.00368776
1.163559	0.0037827
1.155241	0.00383122
1.146922	0.00391245
1.138603	0.00413397
1.130285	0.00427426
1.121966	0.00434916
1.113648	0.00461287
1.105329	0.00477426
1.097010	0.00490612
1.088692	0.00506329
1.080373	0.00525738
1.072055	0.00537342
1.063736	0.00562131
1.055417	0.00583228
1.047099	0.00606435
1.038780	0.00634072
1.030462	0.0065538
1.022143	0.00676371
1.013824	0.00725633
1.005506	0.0075
0.997187	0.00766139
0.988869	0.00798734
0.980550	0.00814241
0.972231	0.00828903
0.963913	0.00865084
0.955594	0.00892722
0.947276	0.00923207
0.938957	0.00959283
0.930638	0.0100232
0.922320	0.0102911
0.914001	0.0106593
0.905683	0.0111392
0.897364	0.011558
0.889045	0.0120327
0.880727	0.0126403
0.872408	0.0131371
0.864090	0.013634
0.855771	0.0143534
0.847452	0.0151688
0.839134	0.0156129
0.830815	0.016115
0.822497	0.0167426
0.814178	0.0175643
0.805859	0.0179146
0.797541	0.0183365
0.789222	0.0189103
0.780904	0.0193154
0.772585	0.0196456
0.764266	0.0199409
0.755948	0.0202869
0.747629	0.0206361
0.739311	0.0210886
0.730992	0.0215612
0.722673	0.0220032
0.714355	0.0223766
0.706036	0.0227627
0.697718	0.022981
0.689399	0.0233017
0.681080	0.0236624
0.672762	0.0241002
0.664443	0.024423
0.656125	0.024673
0.647806	0.0250042
0.639487	0.0254325
0.631169	0.0257395
0.622850	0.0258977
0.614532	0.0261445
0.606213	0.0263703
0.597894	0.0266013
0.589576	0.0269241
0.581257	0.027153
0.572939	0.027385
0.564620	0.0277616
0.556301	0.0278671
0.547983	0.0281002
0.539664	0.0285
0.531346	0.0287679
0.523027	0.029135
0.514708	0.0294124
0.506390	0.0298776
0.498071	0.0302131
0.489753	0.0305021
0.481434	0.0308217
0.473115	0.0312395
0.464797	0.031692
0.456478	0.031962
0.448160	0.0322542
0.439841	0.0326319
0.431523	0.0330464
0.423204	0.0333101
0.414885	0.033577
0.406567	0.0338734
0.398248	0.0341108
0.389930	0.0344388
0.381611	0.0346709
0.373292	0.0349884
0.364974	0.0353291
0.356655	0.0358797
0.348337	0.0362669
0.340018	0.0366382
0.331699	0.0371023
0.323381	0.0375432
0.315062	0.0381519
0.306744	0.0387521
0.298425	0.0394357
0.290106	0.0401983
0.281788	0.041289
0.273469	0.0417922
0.265151	0.0425422
0.256832	0.0435949
0.248513	0.0443365
0.240195	0.0452479
0.231876	0.0461751
0.223558	0.0470781
0.215239	0.0477004
0.206920	0.0484968
0.198602	0.0493333
0.190283	0.0499346
0.181965	0.0507015
0.173646	0.0511814
0.165327	0.0519578
0.157009	0.0525717
0.148690	0.0532057
0.140372	0.0537247
0.132053	0.054308
0.123734	0.0548987
0.115416	0.0553038
0.107097	0.0557679
0.098779	0.0563323
0.090460	0.0566276
0.082141	0.0569209
0.073823	0.0575612
0.065504	0.0579082
0.057186	0.0581951
0.048867	0.0585011
0.040548	0.0589262
0.032230	0.0593228
0.023911	0.059616
0.015593	0.0599441
0.007274	0.0602395
-0.001045	0.935293
-0.009363	0.935507
-0.017682	0.935793
-0.026000	0.936103
-0.034319	0.936355
-0.042638	0.93664
-0.050956	0.936889
-0.059275	0.937275
-0.067593	0.937578
-0.075912	0.937819
-0.084231	0.938215
-0.092549	0.938749
-0.100868	0.939098
-0.109186	0.939542
-0.117505	0.940119
-0.125824	0.94062
-0.134142	0.941169
-0.142461	0.941688
-0.150779	0.942645
-0.159098	0.943186
-0.167417	0.943553
-0.175735	0.944342
-0.184054	0.944949
-0.192372	0.945626
-0.200691	0.946239
-0.209010	0.946733
-0.217328	0.947604
-0.225647	0.948285
-0.233965	0.948964
-0.242284	0.949664
-0.250603	0.950109
-0.258921	0.950674
-0.267240	0.951108
-0.275558	0.951742
-0.283877	0.952198
-0.292196	0.95267
-0.300514	0.953371
-0.308833	0.953883
-0.317151	0.954332
-0.325470	0.954813
-0.333789	0.955656
-0.342107	0.956256
-0.350426	0.956879
-0.358744	0.957478
-0.367063	0.958182
-0.375382	0.958951
-0.383700	0.959523
-0.392019	0.96043
-0.400337	0.961109
-0.408656	0.961951
-0.416975	0.962682
-0.425293	0.963448
-0.433612	0.964186
-0.441930	0.964851
-0.450249	0.965512
-0.458568	0.966272
-0.466886	0.967443
-0.475205	0.96848
-0.483523	0.969293
-0.491842	0.970026
-0.500161	0.970918
-0.508479	0.97175
-0.516798	0.972851
-0.525116	0.973963
-0.533435	0.974805
-0.541754	0.975722
-0.550072	0.976428
-0.558391	0.977041
-0.566709	0.97795
-0.575028	0.978622
-0.583347	0.979272
-0.591665	0.980044
-0.599984	0.980905
-0.608302	0.981607
-0.616621	0.982226
-0.624940	0.982918
-0.633258	0.983666
-0.641577	0.984192
-0.649895	0.984874
-0.658214	0.985579
-0.666532	0.986097
-0.674851	0.986741
-0.683170	0.98728
-0.691488	0.987744
-0.699807	0.988273
-0.708125	0.9889
-0.716444	0.98942
-0.724763	0.989992
-0.733081	0.990661
-0.741400	0.991128
-0.749718	0.991632
-0.758037	0.992143
-0.766356	0.992598
-0.774674	0.992953
-0.782993	0.993193
-0.791311	0.993558
-0.799630	0.993916
-0.807949	0.994263
-0.816267	0.994737
-0.824586	0.995095
-0.832904	0.995369
-0.841223	0.995568
-0.849542	0.995825
-0.857860	0.996011
-0.866179	0.996197
-0.874497	0.996491
-0.882816	0.996655
-0.891135	0.996789
-0.899453	0.997
-0.907772	0.997095
-0.916090	0.997154
-0.924409	0.997301
-0.932728	0.997409
-0.941046	0.99746
-0.949365	0.997553
-0.957683	0.997589
-0.966002	0.997643
-0.974321	0.997701
-0.982639	0.997757
-0.990958	0.9978
-0.999276	0.997864
-1.007595	0.997903
-1.015914	0.997947
-1.024232	0.997968
-1.032551	0.997988
-1.040869	0.998042
-1.049188	0.998068
-1.057507	0.998102
-1.065825	0.998159
-1.074144	0.998176
-1.082462	0.998223
-1.090781	0.998273
-1.099100	0.998302
-1.107418	0.998354
-1.115737	0.998427
-1.124055	0.998459
-1.132374	0.998477
-1.140693	0.998504
-1.149011	0.99852
-1.157330	0.998566
-1.165648	0.998607
-1.173967	0.998669
-1.182286	0.998727
-1.190604	0.998796
-1.198923	0.998823
-1.207241	0.998885
-1.215560	0.998961
-1.223879	0.999011
-1.232197	0.999064
-1.240516	0.999095
-1.248834	0.99914
-1.257153	0.99915
-1.265472	0.999192
-1.273790	0.999235
-1.282109	0.999272
-1.290427	0.999331
-1.298746	0.999382
-1.307065	0.999415
-1.315383	0.999447
-1.323702	0.999478
-1.332020	0.999589
-1.340339	0.999612
-1.348658	0.999613
-1.356976	0.999649
-1.365295	0.999657
-1.373613	0.999685
-1.381932	0.999726
-1.390251	0.999737
-1.398569	0.999751
-1.406888	0.999781
-1.415206	0.99981
-1.423525	0.999819
-1.431844	0.999861
-1.440162	0.999881
-1.448481	0.999897
-1.456799	0.999905
-1.465118	0.999909
-1.473437	0.999915
-1.481755	0.99992
-1.490074	0.999924
-1.498392	0.999931
-1.506711	0.999935
-1.515030	0.99995
-1.531667	0.999969
-1.548304	0.999976
-1.573260	0.999981
-1.589897	0.999983
-1.598216	0.999989
-1.606534	0.999991
-1.631490	0.999993
-1.664764	0.999997
-1.739632	0.999999
-1.806180	1
&
```
