## Supplementary material for "All-at-once RNA folding with 3D motif prediction framed by evolutionary information": RF01172_sn2343.helixcov

```
# RMs = 1 L = 81

# RM_HELIX NESTED 1-4 78-81, nbp = 4 nbp_cov = 0
# pvals: 0.746683,0.746683,0.746683,0.746683
# aggregated NONE
NESTED  <<<<_________________________________________________________________________>>>>
        :::::::::::::::::::::::::::::::::::::::::::::::::::::::::::::::::::::::::::::::::
```
