## Supplementary material for "All-at-once RNA folding with 3D motif prediction framed by evolutionary information": RF01172_sn2343.surv

```
0.001991	0.25
-0.000152	1
&
2.208486	0.000309023
1.971362	0.000618047
1.951037	0.00092707
1.876513	0.00123609
1.788438	0.00154512
1.476790	0.00216316
1.463240	0.00247219
1.341291	0.00339926
1.151592	0.00370828
1.077067	0.00401731
0.961893	0.00432633
0.799293	0.00463535
0.717994	0.00494438
0.697669	0.0052534
0.602819	0.00556242
0.596045	0.00587145
0.582495	0.00618047
0.216646	0.00679852
0.189547	0.00710754
0.169222	0.00741656
0.162447	0.00772559
0.135347	0.00803461
0.054047	0.00865266
0.047272	0.00896168
0.026947	0.0092707
0.013398	0.00957973
0.006623	0.0182324
-0.000152	0.733622
-0.006927	0.972497
-0.020477	0.972806
-0.027252	0.973733
-0.034027	0.97466
-0.040802	0.975896
-0.047577	0.976205
-0.054352	0.976823
-0.061127	0.977132
-0.067902	0.97775
-0.081452	0.978368
-0.095002	0.979295
-0.101777	0.980532
-0.115327	0.980841
-0.122102	0.982077
-0.128877	0.982695
-0.135652	0.983004
-0.149202	0.983931
-0.155977	0.98424
-0.162752	0.984858
-0.169526	0.985167
-0.176301	0.986094
-0.189851	0.987021
-0.203401	0.987639
-0.223726	0.987948
-0.230501	0.988566
-0.244051	0.988875
-0.271151	0.989802
-0.277926	0.99042
-0.284701	0.991038
-0.298251	0.991347
-0.305026	0.992274
-0.311801	0.992892
-0.325351	0.993511
-0.332126	0.994129
-0.352451	0.994438
-0.426975	0.994747
-0.447300	0.995365
-0.460850	0.995674
-0.474400	0.996292
-0.481175	0.996601
-0.535375	0.99691
-0.548924	0.997219
-0.569249	0.997528
-0.589574	0.997837
-0.616674	0.998146
-0.704749	0.998455
-0.711524	0.998764
-0.718299	0.999073
-0.948647	0.999382
-0.989297	0.999691
-1.172221	1
&
2.971559	1.02881e-06
2.967282	5.14403e-06
2.933407	7.20165e-06
2.919857	8.23045e-06
2.892757	9.25926e-06
2.879208	1.02881e-05
2.825008	1.23457e-05
2.784358	1.33745e-05
2.757258	1.44033e-05
2.736933	1.64609e-05
2.689509	1.74897e-05
2.682734	1.95473e-05
2.642084	2.05761e-05
2.628534	2.16049e-05
2.608209	2.26337e-05
2.594659	2.36626e-05
2.587884	2.57202e-05
2.574334	2.77778e-05
2.560784	2.88066e-05
2.526909	3.08642e-05
2.520134	3.29218e-05
2.513359	3.39506e-05
2.499810	3.49794e-05
2.493035	3.60082e-05
2.486260	3.7037e-05
2.479485	3.90947e-05
2.472710	4.11523e-05
2.465935	4.21811e-05
2.425285	4.42387e-05
2.418510	4.62963e-05
2.404960	4.73251e-05
2.391410	4.93827e-05
2.377860	5.04115e-05
2.371085	5.14403e-05
2.364310	5.76132e-05
2.350760	6.17284e-05
2.343985	6.3786e-05
2.337210	6.58436e-05
2.330435	7.09877e-05
2.310111	7.30453e-05
2.296561	7.92181e-05
2.289786	8.02469e-05
2.283011	8.12757e-05
2.276236	8.23045e-05
2.269461	8.53909e-05
2.262686	8.84774e-05
2.255911	8.95062e-05
2.249136	9.25926e-05
2.242361	9.46502e-05
2.235586	9.87654e-05
2.228811	9.97942e-05
2.222036	0.000101852
2.215261	0.000103909
2.208486	0.000104938
2.194936	0.000108025
2.188161	0.000111111
2.181386	0.000117284
2.174611	0.000119342
2.167836	0.000121399
2.161061	0.000123457
2.154286	0.000125514
2.147511	0.000130658
2.140736	0.000131687
2.133961	0.000159465
2.127186	0.00016358
2.113637	0.000164609
2.106862	0.00017284
2.100087	0.000177984
2.093312	0.00018107
2.086537	0.000182099
2.079762	0.000187243
2.072987	0.000190329
2.066212	0.000204733
2.059437	0.000208848
2.052662	0.000215021
2.045887	0.000219136
2.039112	0.000227366
2.032337	0.000234568
2.025562	0.00024177
2.018787	0.000252058
2.012012	0.000260288
1.998462	0.000264403
1.991687	0.00027572
1.984912	0.000282922
1.978137	0.000291152
1.971362	0.000296296
1.964587	0.000306584
1.957812	0.000309671
1.951037	0.000314815
1.944262	0.00031893
1.937487	0.000330247
1.930713	0.000337449
1.923938	0.000350823
1.917163	0.000353909
1.910388	0.00036214
1.903613	0.000365226
1.896838	0.00037037
1.890063	0.000378601
1.883288	0.00038786
1.876513	0.000398148
1.869738	0.000403292
1.862963	0.000414609
1.856188	0.000420782
1.849413	0.000427984
1.842638	0.00043107
1.835863	0.00044856
1.829088	0.00045679
1.822313	0.000471193
1.815538	0.000481481
1.808763	0.00049177
1.801988	0.000493827
1.795213	0.000503086
1.788438	0.000533951
1.781663	0.000553498
1.774888	0.000562757
1.768113	0.000565844
1.761338	0.000570988
1.754563	0.000582305
1.747788	0.000590535
1.741014	0.000618313
1.734239	0.000626543
1.727464	0.000634774
1.720689	0.000651235
1.713914	0.000668724
1.707139	0.00067284
1.700364	0.000683128
1.693589	0.000693416
1.686814	0.000701646
1.680039	0.00072428
1.666489	0.000751029
1.659714	0.000787037
1.652939	0.000794239
1.646164	0.000802469
1.639389	0.000811728
1.632614	0.000820988
1.625839	0.000845679
1.619064	0.000874486
1.612289	0.000888889
1.605514	0.000895062
1.598739	0.00090535
1.591964	0.00091358
1.585189	0.000923868
1.578414	0.00093107
1.571639	0.000947531
1.564864	0.000985597
1.558089	0.00099177
1.551315	0.00100206
1.544540	0.0010216
1.537765	0.00103807
1.530990	0.0010607
1.524215	0.00108951
1.517440	0.00114198
1.510665	0.00116975
1.503890	0.00119547
1.497115	0.00123354
1.490340	0.0012644
1.483565	0.00131481
1.476790	0.00135391
1.470015	0.00141667
1.463240	0.00148045
1.456465	0.00152263
1.449690	0.00160185
1.442915	0.00169136
1.436140	0.00176852
1.429365	0.00185288
1.422590	0.00191152
1.415815	0.00199383
1.409040	0.00204938
1.402265	0.00209979
1.395490	0.00219136
1.388715	0.00225823
1.381940	0.00232305
1.375165	0.00238272
1.368390	0.00244444
1.361616	0.00257305
1.354841	0.00265123
1.348066	0.00273971
1.341291	0.00281276
1.334516	0.00288477
1.327741	0.0029465
1.320966	0.00299383
1.314191	0.00302469
1.307416	0.00306893
1.300641	0.00309979
1.293866	0.00313992
1.287091	0.00316975
1.280316	0.00320988
1.273541	0.00323971
1.266766	0.00330144
1.259991	0.00333539
1.253216	0.00337963
1.246441	0.00340638
1.239666	0.00344342
1.232891	0.00347119
1.226116	0.00350309
1.219341	0.00354218
1.212566	0.00358025
1.205791	0.00359568
1.199016	0.00364198
1.192241	0.00367387
1.185466	0.00370576
1.178691	0.00374794
1.171916	0.00376235
1.165142	0.00378807
1.158367	0.0038251
1.151592	0.00383642
1.144817	0.00386008
1.138042	0.00386831
1.131267	0.003893
1.124492	0.00391975
1.117717	0.00393827
1.110942	0.00397119
1.104167	0.00400206
1.097392	0.00406687
1.090617	0.00411111
1.083842	0.00413889
1.077067	0.00417798
1.070292	0.00421399
1.063517	0.00424691
1.056742	0.00428909
1.049967	0.00431481
1.043192	0.00435288
1.036417	0.00439095
1.029642	0.00441358
1.022867	0.00443519
1.016092	0.00446914
1.009317	0.00450823
1.002542	0.00453292
0.995767	0.00456996
0.988992	0.00461111
0.982217	0.00465226
0.975443	0.00472222
0.968668	0.00477572
0.961893	0.00481996
0.955118	0.00486626
0.948343	0.00491152
0.941568	0.00496296
0.934793	0.00499897
0.928018	0.0050535
0.921243	0.00513992
0.914468	0.00518416
0.907693	0.0052716
0.900918	0.00530144
0.894143	0.00534465
0.887368	0.00539095
0.880593	0.00544033
0.873818	0.00550309
0.867043	0.00554938
0.860268	0.00565021
0.853493	0.00569753
0.846718	0.00573457
0.839943	0.00581584
0.833168	0.005857
0.826393	0.00590844
0.819618	0.00597119
0.812843	0.0060463
0.806068	0.00608745
0.799293	0.00613889
0.792518	0.00615947
0.785744	0.0061965
0.778969	0.00621811
0.772194	0.00627881
0.765419	0.00635905
0.758644	0.00643519
0.751869	0.00647942
0.745094	0.00653292
0.738319	0.00659362
0.731544	0.00669033
0.724769	0.00676955
0.717994	0.00680967
0.711219	0.00684877
0.704444	0.00688786
0.697669	0.00694444
0.690894	0.00698457
0.684119	0.00700103
0.677344	0.00701955
0.670569	0.00703704
0.663794	0.00706276
0.657019	0.00708333
0.650244	0.00709979
0.643469	0.0071142
0.636694	0.00713066
0.629919	0.00714609
0.623144	0.00717181
0.616369	0.00722325
0.609594	0.00727058
0.602819	0.00731481
0.596045	0.00735597
0.589270	0.00740741
0.582495	0.00746091
0.575720	0.00753292
0.568945	0.0075823
0.562170	0.00762963
0.555395	0.00765021
0.548620	0.00768107
0.541845	0.00769753
0.535070	0.00771914
0.528295	0.00774897
0.521520	0.00777778
0.514745	0.00781173
0.507970	0.00784568
0.501195	0.00787037
0.494420	0.00788992
0.487645	0.00791255
0.480870	0.00792593
0.474095	0.0079465
0.467320	0.00796708
0.460545	0.00798045
0.453770	0.00799794
0.446995	0.00802984
0.440220	0.00805864
0.433445	0.00808128
0.426670	0.00812037
0.419895	0.00814506
0.413120	0.00816975
0.406346	0.00818416
0.399571	0.00822119
0.392796	0.00825412
0.386021	0.00827469
0.379246	0.00830247
0.372471	0.00833539
0.365696	0.00835905
0.358921	0.00840638
0.352146	0.0084465
0.345371	0.00848971
0.338596	0.00851852
0.331821	0.00853807
0.325046	0.00856584
0.318271	0.00859568
0.311496	0.00862449
0.304721	0.00866872
0.297946	0.00870165
0.291171	0.00872942
0.284396	0.00876132
0.277621	0.00879424
0.270846	0.00881276
0.264071	0.00884774
0.257296	0.0088714
0.250521	0.00889198
0.243746	0.00892593
0.236971	0.00894959
0.230196	0.00898457
0.223421	0.00903807
0.216646	0.00907099
0.209872	0.00912243
0.203097	0.00915741
0.196322	0.0092428
0.189547	0.00932613
0.182772	0.00939198
0.175997	0.00945679
0.169222	0.00954733
0.162447	0.00962654
0.155672	0.00974486
0.148897	0.00983848
0.142122	0.00997634
0.135347	0.0101173
0.128572	0.0102623
0.121797	0.0103971
0.115022	0.0105144
0.108247	0.0106409
0.101472	0.0108158
0.094697	0.0110021
0.087922	0.0111872
0.081147	0.011358
0.074372	0.0115257
0.067597	0.0116379
0.060822	0.0118385
0.054047	0.012106
0.047272	0.0122963
0.040497	0.0124465
0.033722	0.0126152
0.026947	0.0128364
0.020173	0.013034
0.013398	0.0133076
0.006623	0.0134959
-0.000152	0.746683
-0.006927	0.965574
-0.013702	0.965754
-0.020477	0.965945
-0.027252	0.966227
-0.034027	0.966553
-0.040802	0.96694
-0.047577	0.967272
-0.054352	0.96795
-0.061127	0.968609
-0.067902	0.969438
-0.074677	0.970386
-0.081452	0.971093
-0.088227	0.97201
-0.095002	0.972837
-0.101777	0.973505
-0.108552	0.97424
-0.115327	0.974858
-0.122102	0.975576
-0.128877	0.976274
-0.135652	0.976877
-0.142427	0.977553
-0.149202	0.978401
-0.155977	0.979065
-0.162752	0.979619
-0.169526	0.980265
-0.176301	0.980975
-0.183076	0.98155
-0.189851	0.982098
-0.196626	0.982616
-0.203401	0.983112
-0.210176	0.98364
-0.216951	0.984239
-0.223726	0.984714
-0.230501	0.985214
-0.237276	0.98573
-0.244051	0.986194
-0.250826	0.986626
-0.257601	0.987023
-0.264376	0.987388
-0.271151	0.987771
-0.277926	0.98808
-0.284701	0.98847
-0.291476	0.988811
-0.298251	0.989113
-0.305026	0.989508
-0.311801	0.989897
-0.318576	0.990226
-0.325351	0.990611
-0.332126	0.990878
-0.338901	0.991094
-0.345676	0.991357
-0.352451	0.991672
-0.359225	0.992
-0.366000	0.992258
-0.372775	0.992494
-0.379550	0.992767
-0.386325	0.992993
-0.393100	0.993293
-0.399875	0.993555
-0.406650	0.993843
-0.413425	0.994078
-0.420200	0.994336
-0.426975	0.994569
-0.433750	0.994836
-0.440525	0.995098
-0.447300	0.995346
-0.454075	0.995571
-0.460850	0.995773
-0.467625	0.995996
-0.474400	0.9962
-0.481175	0.996369
-0.487950	0.996472
-0.494725	0.996579
-0.501500	0.996694
-0.508275	0.996791
-0.515050	0.99691
-0.521825	0.997001
-0.528600	0.997129
-0.535375	0.997279
-0.542150	0.997374
-0.548924	0.997452
-0.555699	0.997544
-0.562474	0.997615
-0.569249	0.99769
-0.576024	0.997752
-0.582799	0.997812
-0.589574	0.997922
-0.596349	0.997987
-0.603124	0.998074
-0.609899	0.99813
-0.616674	0.998253
-0.623449	0.998308
-0.630224	0.99841
-0.636999	0.998461
-0.643774	0.998529
-0.650549	0.998584
-0.657324	0.998638
-0.664099	0.998682
-0.670874	0.998717
-0.677649	0.998778
-0.684424	0.998809
-0.691199	0.998845
-0.697974	0.998881
-0.704749	0.998929
-0.711524	0.998968
-0.718299	0.998998
-0.725074	0.999052
-0.731849	0.999095
-0.738624	0.999137
-0.745398	0.999198
-0.752173	0.999225
-0.758948	0.999249
-0.765723	0.999287
-0.772498	0.999334
-0.779273	0.999367
-0.786048	0.999413
-0.792823	0.999452
-0.799598	0.99948
-0.806373	0.999506
-0.813148	0.999547
-0.819923	0.999598
-0.826698	0.999609
-0.833473	0.99965
-0.840248	0.999668
-0.847023	0.999694
-0.853798	0.999706
-0.860573	0.999723
-0.867348	0.999738
-0.874123	0.999751
-0.880898	0.99977
-0.887673	0.999785
-0.894448	0.999788
-0.901223	0.9998
-0.907998	0.999813
-0.914773	0.999821
-0.921548	0.999833
-0.928323	0.99984
-0.935097	0.999848
-0.941872	0.999855
-0.948647	0.999863
-0.955422	0.999871
-0.962197	0.999882
-0.968972	0.999885
-0.975747	0.999888
-0.982522	0.999896
-0.989297	0.999903
-0.996072	0.999906
-1.002847	0.999915
-1.009622	0.99992
-1.016397	0.999924
-1.023172	0.999929
-1.029947	0.999933
-1.036722	0.999936
-1.043497	0.999937
-1.050272	0.999939
-1.057047	0.99994
-1.063822	0.999943
-1.070597	0.999944
-1.084147	0.999945
-1.090922	0.999949
-1.104472	0.99995
-1.111247	0.999952
-1.118022	0.999953
-1.124796	0.999954
-1.131571	0.999957
-1.138346	0.999958
-1.145121	0.99996
-1.151896	0.999963
-1.165446	0.999964
-1.172221	0.999966
-1.192546	0.999967
-1.199321	0.999968
-1.212871	0.999971
-1.219646	0.999972
-1.239971	0.999973
-1.246746	0.999974
-1.287396	0.999975
-1.300946	0.999976
-1.314495	0.99998
-1.334820	0.999983
-1.341595	0.999984
-1.348370	0.999986
-1.368695	0.999987
-1.375470	0.999988
-1.382245	0.999992
-1.409345	0.999994
-1.436445	0.999995
-1.449995	0.999996
-1.456770	0.999997
-1.504194	0.999998
-1.531294	0.999999
-1.639694	1
&
```
