## Supplementary material for "All-at-once RNA folding with 3D motif prediction framed by evolutionary information": RF01173_snoU105B.cacofold.helixcov

```
# RMs = 3 L = 80

# RM_HELIX NESTED 7-13 23-29, nbp = 7 nbp_cov = 0
# pvals: 0.508434,0.725854,0.924921,0.862136,0.16394,0.508434,0.508434
# aggregated NONE
NESTED  ::::::<<<<<<<_________>>>>>>>:::::::::::::::::::::::::::::::::::::::::::::::::::
        ::::::::::::::::::::::::::::::::::::::::::::::::::::::::::::::::::::::::::::::::

# RM_HELIX NESTED 30-37 48-55, nbp = 8 nbp_cov = 0
# pvals: 0.508434,0.508434,0.508434,0.508434,0.834256,0.897816,0.624589,0.766915
# aggregated NONE
NESTED  :::::::::::::::::::::::::::::<<<<<<<<__________>>>>>>>>:::::::::::::::::::::::::
        ::::::::::::::::::::::::::::::::::::::::::::::::::::::::::::::::::::::::::::::::

# RM_HELIX NESTED 65-69 75-79, nbp = 5 nbp_cov = 0
# pvals: 0.547516,0.961677,0.571266,0.143861,0.508434
# aggregated NONE
NESTED  ::::::::::::::::::::::::::::::::::::::::::::::::::::::::::::::::<<<<<_____>>>>>:
        ::::::::::::::::::::::::::::::::::::::::::::::::::::::::::::::::::::::::::::::::
```
