## Supplementary material for "All-at-once RNA folding with 3D motif prediction framed by evolutionary information": RF01173_snoU105B.helixcov

```
# RMs = 3 L = 80

# RM_HELIX NESTED 10-13 18-21, nbp = 4 nbp_cov = 0
# pvals: 0.891313,0.513133,0.508434,0.508434
# aggregated NONE
NESTED  :::::::::<<<<____>>>>:::::::::::::::::::::::::::::::::::::::::::::::::::::::::::
        ::::::::::::::::::::::::::::::::::::::::::::::::::::::::::::::::::::::::::::::::

# RM_HELIX NESTED 29-33 46-50, nbp = 5 nbp_cov = 0
# pvals: 0.80144,0.508434,0.508434,0.508434,0.508434
# aggregated NONE
NESTED  ::::::::::::::::::::::::::::<<<<<____________>>>>>::::::::::::::::::::::::::::::
        ::::::::::::::::::::::::::::::::::::::::::::::::::::::::::::::::::::::::::::::::

# RM_HELIX NESTED 5-9 71-75, nbp = 5 nbp_cov = 0
# pvals: 0.110095,0.508434,0.508434,0.0914557,0.941092
# aggregated NONE
NESTED  ::::<<<<<_____________________________________________________________>>>>>:::::
        ::::::::::::::::::::::::::::::::::::::::::::::::::::::::::::::::::::::::::::::::
```
