## Supplementary material for "All-at-once RNA folding with 3D motif prediction framed by evolutionary information": RF01173_snoU105B.power

```
# Power analysis of given structure 
#
# Powertype = SINGLE SUBSTITUTIONS
# covary  left_pos      right_pos    substitutions      power
#----------------------------------------------------------------
          5		75		5		0.11
          6		74		2		0.00
          7		73		1		0.00
          8		72		3		0.02
          9		71		7		0.20
          10		21		5		0.11
          11		20		1		0.00
          12		19		0		0.00
          13		18		1		0.00
          29		50		2		0.00
          30		49		2		0.00
          31		48		1		0.00
          32		47		1		0.00
          33		46		1		0.00
#
# BPAIRS 14
# avg substitutions per BP  2.3
# BPAIRS expected to covary 0.4 +/- 0.6
# BPAIRS observed to covary 0
#
```
