## Supplementary material for "All-at-once RNA folding with 3D motif prediction framed by evolutionary information": RF01173_snoU105B.surv

```
1.845524	0.0714286
1.353537	0.142857
-0.008887	0.714286
-0.046733	0.785714
-0.879325	0.857143
-1.257777	0.928571
-1.636228	1
&
11.344649	0.000317864
9.073942	0.000635728
6.727544	0.000953592
6.614009	0.00127146
6.500474	0.00254291
6.235558	0.00286078
6.122022	0.0034965
6.046332	0.00381437
5.970642	0.0044501
5.932797	0.00476796
5.819261	0.00572155
5.781416	0.00635728
5.743571	0.00667514
5.667881	0.00731087
5.630036	0.0079466
5.592191	0.00826446
5.516501	0.00858233
5.402965	0.00890019
5.365120	0.00921805
5.327275	0.0104895
5.251585	0.011761
5.213740	0.0127146
5.175894	0.0130324
5.138049	0.0136682
5.024514	0.013986
4.986669	0.0143039
4.948824	0.0146217
4.797443	0.0149396
4.759598	0.0155753
4.683908	0.0171647
4.608218	0.0181182
4.570372	0.0190718
4.456837	0.0197076
4.418992	0.0206612
4.343302	0.0212969
4.305457	0.0219326
4.267611	0.0225683
4.229766	0.0235219
4.154076	0.0241577
4.040541	0.0244755
4.002696	0.0251113
3.964850	0.0254291
3.927005	0.025747
3.775625	0.0267006
3.662089	0.0270184
3.472864	0.0276542
3.435019	0.027972
3.397174	0.0286078
3.321483	0.0292435
3.283638	0.0295613
3.207948	0.0301971
3.094413	0.0308328
3.056568	0.0311507
2.980877	0.0317864
2.943032	0.0321043
2.905187	0.03274
2.867342	0.0340114
2.829497	0.034965
2.753807	0.0356008
2.715961	0.0362365
2.602426	0.0365544
2.526736	0.0375079
2.488891	0.0378258
2.451046	0.0387794
2.413200	0.0394151
2.375355	0.0406866
2.337510	0.0410045
2.299665	0.0413223
2.261820	0.0429116
2.186130	0.044501
2.148285	0.0457724
2.110439	0.0460903
2.072594	0.0473617
2.034749	0.0505404
1.996904	0.0518118
1.959059	0.0530833
1.921214	0.053719
1.883369	0.0543547
1.845524	0.0572155
1.807678	0.0629371
1.769833	0.0632549
1.731988	0.0645264
1.694143	0.0680229
1.656298	0.0696122
1.618453	0.0705658
1.580608	0.0712015
1.542763	0.072473
1.504917	0.0734266
1.467072	0.0756516
1.429227	0.0769231
1.391382	0.0788303
1.353537	0.081691
1.315692	0.0823268
1.277847	0.0826446
1.240002	0.0835982
1.202156	0.0861411
1.164311	0.0867769
1.126466	0.0874126
1.088621	0.0877305
1.050776	0.0899555
1.012931	0.0902734
0.975086	0.0909091
0.937241	0.091227
0.899395	0.0931341
0.861550	0.0937699
0.823705	0.0940877
0.785860	0.0944056
0.748015	0.0953592
0.710170	0.09822
0.672325	0.0994914
0.634480	0.101081
0.596634	0.101716
0.558789	0.102988
0.520944	0.104259
0.483099	0.105849
0.445254	0.106484
0.407409	0.107756
0.369564	0.109345
0.331719	0.114113
0.293874	0.116338
0.256028	0.118881
0.218183	0.119517
0.180338	0.121106
0.142493	0.127781
0.104648	0.131914
0.066803	0.13541
0.028958	0.138271
-0.008887	0.590273
-0.046733	0.617292
-0.084578	0.644946
-0.122423	0.6726
-0.160268	0.705022
-0.198113	0.721869
-0.235958	0.737762
-0.273803	0.746027
-0.311648	0.760331
-0.349494	0.770502
-0.387339	0.780674
-0.425184	0.791799
-0.463029	0.802606
-0.500874	0.810235
-0.538719	0.822632
-0.576564	0.827718
-0.614409	0.835982
-0.652255	0.842657
-0.690100	0.852511
-0.727945	0.856643
-0.765790	0.869358
-0.803635	0.874126
-0.841480	0.880165
-0.879325	0.888112
-0.917170	0.890973
-0.955016	0.894151
-0.992861	0.900826
-1.030706	0.906866
-1.068551	0.909091
-1.106396	0.915766
-1.144241	0.922123
-1.182086	0.924984
-1.219931	0.926891
-1.257777	0.93007
-1.295622	0.932613
-1.333467	0.936109
-1.371312	0.93897
-1.409157	0.94501
-1.447002	0.947552
-1.484847	0.950095
-1.522692	0.95391
-1.560538	0.957088
-1.598383	0.959949
-1.636228	0.963764
-1.674073	0.96726
-1.711918	0.970439
-1.749763	0.97171
-1.787608	0.974253
-1.825453	0.974889
-1.863299	0.975207
-1.901144	0.976796
-1.938989	0.977114
-1.976834	0.979021
-2.014679	0.979975
-2.052524	0.9822
-2.090369	0.983789
-2.128214	0.984425
-2.166059	0.986014
-2.203905	0.986332
-2.241750	0.987285
-2.279595	0.988239
-2.317440	0.988557
-2.393130	0.989828
-2.430975	0.990782
-2.468820	0.991418
-2.506666	0.991736
-2.582356	0.992053
-2.620201	0.992371
-2.658046	0.992689
-2.695891	0.993007
-2.771581	0.993325
-2.809427	0.993643
-2.847272	0.994278
-2.885117	0.994596
-2.922962	0.994914
-3.036497	0.995232
-3.074342	0.99555
-3.187878	0.995868
-3.225723	0.997139
-3.263568	0.997457
-3.301413	0.998093
-3.377103	0.998411
-3.452794	0.998729
-3.528484	0.999046
-3.679864	0.999364
-3.717710	0.999682
-3.831245	1
&
13.501822	1.58228e-05
13.426131	4.74684e-05
13.085525	6.32911e-05
12.896300	7.91139e-05
12.517848	0.000110759
12.025862	0.000126582
11.988017	0.000142405
11.760946	0.000158228
11.609565	0.000205696
11.571720	0.000221519
11.344649	0.000253165
11.306804	0.00028481
11.268959	0.000300633
11.117579	0.000316456
11.079734	0.000363924
11.041888	0.00039557
10.966198	0.000411392
10.852663	0.000427215
10.701282	0.000443038
10.625592	0.000458861
10.587747	0.000474684
10.436367	0.000490506
10.360676	0.000506329
10.209296	0.000537975
10.171451	0.000553797
10.133606	0.00056962
10.095760	0.000585443
10.057915	0.000601266
10.020070	0.000632911
9.982225	0.00068038
9.944380	0.000712025
9.906535	0.000775316
9.868690	0.000806962
9.830845	0.000870253
9.792999	0.000917722
9.603774	0.00096519
9.528084	0.000981013
9.490238	0.0010443
9.452393	0.00107595
9.414548	0.00120253
9.376703	0.00121835
9.338858	0.00125
9.301013	0.00128165
9.263168	0.00129747
9.187477	0.00132911
9.149632	0.00137658
9.111787	0.00142405
9.073942	0.00148734
9.036097	0.00156646
8.998252	0.0015981
8.960407	0.00166139
8.922562	0.00172468
8.884716	0.00183544
8.846871	0.00188291
8.809026	0.00191456
8.733336	0.0019462
8.695491	0.00200949
8.657646	0.00204114
8.619801	0.00208861
8.581955	0.00213608
8.544110	0.00218354
8.506265	0.00223101
8.468420	0.00226266
8.430575	0.00231013
8.392730	0.00240506
8.354885	0.00245253
8.317040	0.0025
8.279195	0.00254747
8.241349	0.00256329
8.203504	0.00264241
8.165659	0.0027057
8.127814	0.00273734
8.089969	0.00280063
8.052124	0.00286392
8.014279	0.00291139
7.976434	0.00300633
7.938588	0.00311709
7.900743	0.00316456
7.862898	0.0031962
7.825053	0.00325949
7.787208	0.00329114
7.749363	0.00332278
7.711518	0.00338608
7.673673	0.00343354
7.635827	0.00344937
7.597982	0.00348101
7.560137	0.0035443
7.522292	0.00357595
7.484447	0.00359177
7.408757	0.00376582
7.370912	0.00382911
7.333066	0.00392405
7.295221	0.00397152
7.257376	0.00408228
7.219531	0.00416139
7.181686	0.00424051
7.143841	0.00441456
7.105996	0.00450949
7.068151	0.00463608
7.030305	0.00474684
6.992460	0.00477848
6.954615	0.00495253
6.916770	0.00511076
6.878925	0.00523734
6.841080	0.00553797
6.803235	0.00572785
6.765390	0.00601266
6.727544	0.00613924
6.689699	0.00631329
6.651854	0.00642405
6.614009	0.00670886
6.576164	0.00719937
6.538319	0.00745253
6.500474	0.00768987
6.462629	0.00795886
6.424783	0.00832278
6.386938	0.00860759
6.349093	0.0090981
6.311248	0.00933544
6.273403	0.00958861
6.235558	0.00996835
6.197713	0.0103323
6.159868	0.0108386
6.122022	0.0113133
6.084177	0.011788
6.046332	0.0121677
6.008487	0.0126424
5.970642	0.0130222
5.932797	0.0132753
5.894952	0.0136551
5.857107	0.0142563
5.819261	0.0148576
5.781416	0.0155222
5.743571	0.0161234
5.705726	0.0165823
5.667881	0.0171835
5.630036	0.0178006
5.592191	0.0184177
5.554346	0.0191614
5.516501	0.0197943
5.478655	0.0203006
5.440810	0.0208228
5.402965	0.0212658
5.365120	0.0218513
5.327275	0.0225158
5.289430	0.0231646
5.251585	0.0235759
5.213740	0.0242247
5.175894	0.0248101
5.138049	0.0254272
5.100204	0.0258861
5.062359	0.0264082
5.024514	0.0269304
4.986669	0.0274842
4.948824	0.0279589
4.910979	0.0283544
4.873133	0.0289082
4.835288	0.0294146
4.797443	0.0299209
4.759598	0.0303797
4.721753	0.0307911
4.683908	0.0313608
4.646063	0.0317247
4.608218	0.0323259
4.570372	0.0327848
4.532527	0.0331171
4.494682	0.033481
4.456837	0.0339399
4.418992	0.0345095
4.381147	0.0351266
4.343302	0.0356804
4.305457	0.0363133
4.267611	0.0366772
4.229766	0.0371361
4.191921	0.0374842
4.154076	0.0378006
4.116231	0.0382595
4.078386	0.0386867
4.040541	0.0390665
4.002696	0.0394462
3.964850	0.0399684
3.927005	0.0403323
3.889160	0.0408861
3.851315	0.0414399
3.813470	0.0420253
3.775625	0.0427215
3.737780	0.043038
3.699935	0.0434494
3.662089	0.0439873
3.624244	0.0443829
3.586399	0.0449842
3.548554	0.0455696
3.510709	0.0460918
3.472864	0.0465823
3.435019	0.0472468
3.397174	0.0479114
3.359328	0.0485759
3.321483	0.0495095
3.283638	0.0505222
3.245793	0.0515348
3.207948	0.0523734
3.170103	0.053307
3.132258	0.0541297
3.094413	0.0551266
3.056568	0.0560443
3.018722	0.0568513
2.980877	0.0577532
2.943032	0.0586234
2.905187	0.0596203
2.867342	0.0604589
2.829497	0.0614082
2.791652	0.0624525
2.753807	0.0633861
2.715961	0.0643196
2.678116	0.0654589
2.640271	0.0665348
2.602426	0.0679272
2.564581	0.0691297
2.526736	0.0698418
2.488891	0.0708703
2.451046	0.0720095
2.413200	0.073212
2.375355	0.0740665
2.337510	0.0752532
2.299665	0.0763291
2.261820	0.0773892
2.223975	0.0787342
2.186130	0.0797152
2.148285	0.0808228
2.110439	0.0820886
2.072594	0.08375
2.034749	0.0853956
1.996904	0.0866297
1.959059	0.0876266
1.921214	0.0889241
1.883369	0.0903797
1.845524	0.0914557
1.807678	0.0929114
1.769833	0.0944462
1.731988	0.0960127
1.694143	0.0976899
1.656298	0.0990032
1.618453	0.100459
1.580608	0.101978
1.542763	0.103275
1.504917	0.104415
1.467072	0.105981
1.429227	0.107215
1.391382	0.108465
1.353537	0.110095
1.315692	0.111709
1.277847	0.112943
1.240002	0.114225
1.202156	0.115744
1.164311	0.117073
1.126466	0.118354
1.088621	0.120016
1.050776	0.12144
1.012931	0.123196
0.975086	0.124953
0.937241	0.126788
0.899395	0.128449
0.861550	0.130506
0.823705	0.131883
0.785860	0.13375
0.748015	0.135491
0.710170	0.137152
0.672325	0.138861
0.634480	0.140237
0.596634	0.141867
0.558789	0.143861
0.520944	0.14568
0.483099	0.1475
0.445254	0.149462
0.407409	0.151297
0.369564	0.153418
0.331719	0.15538
0.293874	0.157278
0.256028	0.159478
0.218183	0.161788
0.180338	0.16394
0.142493	0.166282
0.104648	0.168244
0.066803	0.171028
0.028958	0.173908
-0.008887	0.508434
-0.046733	0.513133
-0.084578	0.520854
-0.122423	0.533845
-0.160268	0.547516
-0.198113	0.559209
-0.235958	0.571266
-0.273803	0.584035
-0.311648	0.596614
-0.349494	0.610728
-0.387339	0.624589
-0.425184	0.638228
-0.463029	0.652769
-0.500874	0.667911
-0.538719	0.682373
-0.576564	0.695934
-0.614409	0.711266
-0.652255	0.725854
-0.690100	0.740111
-0.727945	0.753766
-0.765790	0.766915
-0.803635	0.778228
-0.841480	0.789557
-0.879325	0.80144
-0.917170	0.812468
-0.955016	0.823054
-0.992861	0.834256
-1.030706	0.844114
-1.068551	0.852801
-1.106396	0.862136
-1.144241	0.869525
-1.182086	0.876535
-1.219931	0.884446
-1.257777	0.891313
-1.295622	0.897816
-1.333467	0.903544
-1.371312	0.90894
-1.409157	0.914446
-1.447002	0.919636
-1.484847	0.924921
-1.522692	0.929256
-1.560538	0.933718
-1.598383	0.937199
-1.636228	0.941092
-1.674073	0.944509
-1.711918	0.948022
-1.749763	0.950934
-1.787608	0.953481
-1.825453	0.95625
-1.863299	0.958687
-1.901144	0.961677
-1.938989	0.963797
-1.976834	0.965934
-2.014679	0.968085
-2.052524	0.969858
-2.090369	0.971835
-2.128214	0.973956
-2.166059	0.975649
-2.203905	0.977136
-2.241750	0.978813
-2.279595	0.980332
-2.317440	0.981614
-2.355285	0.982832
-2.393130	0.983892
-2.430975	0.985016
-2.468820	0.985744
-2.506666	0.98663
-2.544511	0.987769
-2.582356	0.988892
-2.620201	0.989731
-2.658046	0.990443
-2.695891	0.991218
-2.733736	0.99182
-2.771581	0.992437
-2.809427	0.992991
-2.847272	0.993402
-2.885117	0.99394
-2.922962	0.994383
-2.960807	0.994763
-2.998652	0.995174
-3.036497	0.995411
-3.074342	0.99587
-3.112188	0.996377
-3.150033	0.996646
-3.187878	0.996899
-3.225723	0.997041
-3.263568	0.997326
-3.301413	0.997579
-3.339258	0.997737
-3.377103	0.997896
-3.414949	0.998085
-3.452794	0.99818
-3.490639	0.998339
-3.528484	0.998418
-3.566329	0.998608
-3.604174	0.998687
-3.642019	0.998766
-3.679864	0.998829
-3.717710	0.998924
-3.755555	0.999003
-3.793400	0.999082
-3.831245	0.999146
-3.869090	0.999272
-3.906935	0.999351
-3.944780	0.999399
-3.982625	0.999415
-4.020471	0.99943
-4.058316	0.999478
-4.096161	0.999525
-4.134006	0.999589
-4.171851	0.999604
-4.209696	0.999699
-4.247541	0.999747
-4.285386	0.999763
-4.361077	0.999826
-4.398922	0.999842
-4.474612	0.999858
-4.550302	0.999873
-4.588147	0.999889
-4.815218	0.999937
-4.966599	0.999968
-5.382895	0.999984
-5.458585	1
&
37.344249	3.78328e-21
37.306404	4.01506e-21
37.268559	4.26102e-21
37.230714	4.52205e-21
37.192869	4.79905e-21
37.155023	5.09301e-21
37.117178	5.40497e-21
37.079333	5.73603e-21
37.041488	6.08734e-21
37.003643	6.46017e-21
36.965798	6.85581e-21
36.927953	7.27567e-21
36.890108	7.72122e-21
36.852263	8.19404e-21
36.814417	8.6958e-21
36.776572	9.22826e-21
36.738727	9.7933e-21
36.700882	1.03929e-20
36.663037	1.10292e-20
36.625192	1.17045e-20
36.587347	1.2421e-20
36.549502	1.31814e-20
36.511656	1.39884e-20
36.473811	1.48446e-20
36.435966	1.57533e-20
36.398121	1.67175e-20
36.360276	1.77408e-20
36.322431	1.88266e-20
36.284586	1.99788e-20
36.246741	2.12015e-20
36.208895	2.2499e-20
36.171050	2.38759e-20
36.133205	2.53369e-20
36.095360	2.68873e-20
36.057515	2.85325e-20
36.019670	3.02782e-20
35.981825	3.21308e-20
35.943980	3.40966e-20
35.906134	3.61826e-20
35.868289	3.83961e-20
35.830444	4.07449e-20
35.792599	4.32373e-20
35.754754	4.58821e-20
35.716909	4.86886e-20
35.679064	5.16666e-20
35.641219	5.48266e-20
35.603373	5.81798e-20
35.565528	6.17379e-20
35.527683	6.55134e-20
35.489838	6.95197e-20
35.451993	7.37708e-20
35.414148	7.82816e-20
35.376303	8.30681e-20
35.338458	8.81471e-20
35.300612	9.35363e-20
35.262767	9.92549e-20
35.224922	1.05323e-19
35.187077	1.11761e-19
35.149232	1.18593e-19
35.111387	1.25842e-19
35.073542	1.33535e-19
35.035697	1.41696e-19
34.997851	1.50357e-19
34.960006	1.59546e-19
34.922161	1.69297e-19
34.884316	1.79642e-19
34.846471	1.9062e-19
34.808626	2.02268e-19
34.770781	2.14628e-19
34.732936	2.27742e-19
34.695090	2.41656e-19
34.657245	2.5642e-19
34.619400	2.72086e-19
34.581555	2.88708e-19
34.543710	3.06344e-19
34.505865	3.25057e-19
34.468020	3.44912e-19
34.430175	3.6598e-19
34.392330	3.88332e-19
34.354484	4.1205e-19
34.316639	4.37214e-19
34.278794	4.63914e-19
34.240949	4.92244e-19
34.203104	5.22302e-19
34.165259	5.54194e-19
34.127414	5.88032e-19
34.089569	6.23934e-19
34.051723	6.62027e-19
34.013878	7.02443e-19
33.976033	7.45325e-19
33.938188	7.90823e-19
33.900343	8.39095e-19
33.862498	8.90312e-19
33.824653	9.44653e-19
33.786808	1.00231e-18
33.748962	1.06348e-18
33.711117	1.12838e-18
33.673272	1.19724e-18
33.635427	1.27029e-18
33.597582	1.34781e-18
33.559737	1.43004e-18
33.521892	1.51729e-18
33.484047	1.60986e-18
33.446201	1.70808e-18
33.408356	1.81227e-18
33.370511	1.92283e-18
33.332666	2.04011e-18
33.294821	2.16455e-18
33.256976	2.29657e-18
33.219131	2.43664e-18
33.181286	2.58524e-18
33.143440	2.74289e-18
33.105595	2.91016e-18
33.067750	3.08761e-18
33.029905	3.27587e-18
32.992060	3.47561e-18
32.954215	3.68751e-18
32.916370	3.91232e-18
32.878525	4.15082e-18
32.840679	4.40385e-18
32.802834	4.67229e-18
32.764989	4.95708e-18
32.727144	5.25921e-18
32.689299	5.57974e-18
32.651454	5.91979e-18
32.613609	6.28054e-18
32.575764	6.66326e-18
32.537918	7.06928e-18
32.500073	7.50001e-18
32.462228	7.95697e-18
32.424383	8.44174e-18
32.386538	8.95603e-18
32.348693	9.50161e-18
32.310848	1.00804e-17
32.273003	1.06944e-17
32.235157	1.13458e-17
32.197312	1.20368e-17
32.159467	1.27699e-17
32.121622	1.35475e-17
32.083777	1.43725e-17
32.045932	1.52477e-17
32.008087	1.61761e-17
31.970242	1.7161e-17
31.932396	1.82058e-17
31.894551	1.93141e-17
31.856706	2.04899e-17
31.818861	2.17372e-17
31.781016	2.30603e-17
31.743171	2.44638e-17
31.705326	2.59527e-17
31.667481	2.75322e-17
31.629636	2.92077e-17
31.591790	3.0985e-17
31.553945	3.28704e-17
31.516100	3.48704e-17
31.478255	3.69919e-17
31.440410	3.92424e-17
31.402565	4.16297e-17
31.364720	4.41621e-17
31.326875	4.68484e-17
31.289029	4.96979e-17
31.251184	5.27205e-17
31.213339	5.59268e-17
31.175494	5.93279e-17
31.137649	6.29356e-17
31.099804	6.67624e-17
31.061959	7.08218e-17
31.024114	7.51276e-17
30.986268	7.9695e-17
30.948423	8.45398e-17
30.910578	8.96788e-17
30.872733	9.51299e-17
30.834888	1.00912e-16
30.797043	1.07045e-16
30.759198	1.1355e-16
30.721353	1.20451e-16
30.683507	1.2777e-16
30.645662	1.35534e-16
30.607817	1.43768e-16
30.569972	1.52503e-16
30.532127	1.61768e-16
30.494282	1.71595e-16
30.456437	1.82018e-16
30.418592	1.93073e-16
30.380746	2.048e-16
30.342901	2.17238e-16
30.305056	2.3043e-16
30.267211	2.44422e-16
30.229366	2.59264e-16
30.191521	2.75005e-16
30.153676	2.91701e-16
30.115831	3.0941e-16
30.077985	3.28192e-16
30.040140	3.48114e-16
30.002295	3.69243e-16
29.964450	3.91653e-16
29.926605	4.15422e-16
29.888760	4.40631e-16
29.850915	4.67369e-16
29.813070	4.95727e-16
29.775224	5.25804e-16
29.737379	5.57703e-16
29.699534	5.91535e-16
29.661689	6.27418e-16
29.623844	6.65474e-16
29.585999	7.05836e-16
29.548154	7.48643e-16
29.510309	7.94043e-16
29.472463	8.42193e-16
29.434618	8.93259e-16
29.396773	9.47417e-16
29.358928	1.00486e-15
29.321083	1.06577e-15
29.283238	1.13038e-15
29.245393	1.19889e-15
29.207548	1.27156e-15
29.169703	1.34862e-15
29.131857	1.43034e-15
29.094012	1.51702e-15
29.056167	1.60894e-15
29.018322	1.70642e-15
28.980477	1.8098e-15
28.942632	1.91943e-15
28.904787	2.0357e-15
28.866942	2.159e-15
28.829096	2.28976e-15
28.791251	2.42843e-15
28.753406	2.57548e-15
28.715561	2.73143e-15
28.677716	2.89681e-15
28.639871	3.07219e-15
28.602026	3.25817e-15
28.564181	3.4554e-15
28.526335	3.66455e-15
28.488490	3.88634e-15
28.450645	4.12154e-15
28.412800	4.37095e-15
28.374955	4.63543e-15
28.337110	4.9159e-15
28.299265	5.21331e-15
28.261420	5.52869e-15
28.223574	5.86313e-15
28.185729	6.21776e-15
28.147884	6.59382e-15
28.110039	6.99259e-15
28.072194	7.41544e-15
28.034349	7.86383e-15
27.996504	8.33928e-15
27.958659	8.84345e-15
27.920813	9.37805e-15
27.882968	9.94492e-15
27.845123	1.0546e-14
27.807278	1.11834e-14
27.769433	1.18592e-14
27.731588	1.25758e-14
27.693743	1.33357e-14
27.655898	1.41414e-14
27.618052	1.49957e-14
27.580207	1.59015e-14
27.542362	1.6862e-14
27.504517	1.78804e-14
27.466672	1.89602e-14
27.428827	2.01051e-14
27.390982	2.1319e-14
27.353137	2.26062e-14
27.315291	2.39709e-14
27.277446	2.54179e-14
27.239601	2.69521e-14
27.201756	2.85787e-14
27.163911	3.03034e-14
27.126066	3.2132e-14
27.088221	3.40708e-14
27.050376	3.61263e-14
27.012530	3.83057e-14
26.974685	4.06163e-14
26.936840	4.30661e-14
26.898995	4.56635e-14
26.861150	4.84172e-14
26.823305	5.13367e-14
26.785460	5.44319e-14
26.747615	5.77135e-14
26.709769	6.11926e-14
26.671924	6.4881e-14
26.634079	6.87914e-14
26.596234	7.29371e-14
26.558389	7.73322e-14
26.520544	8.19918e-14
26.482699	8.69315e-14
26.444854	9.21684e-14
26.407009	9.77203e-14
26.369163	1.03606e-13
26.331318	1.09845e-13
26.293473	1.1646e-13
26.255628	1.23472e-13
26.217783	1.30906e-13
26.179938	1.38787e-13
26.142093	1.47141e-13
26.104248	1.55997e-13
26.066402	1.65385e-13
26.028557	1.75337e-13
25.990712	1.85887e-13
25.952867	1.9707e-13
25.915022	2.08926e-13
25.877177	2.21493e-13
25.839332	2.34814e-13
25.801487	2.48935e-13
25.763641	2.63904e-13
25.725796	2.79771e-13
25.687951	2.96591e-13
25.650106	3.1442e-13
25.612261	3.33318e-13
25.574416	3.5335e-13
25.536571	3.74584e-13
25.498726	3.97091e-13
25.460880	4.20949e-13
25.423035	4.46236e-13
25.385190	4.7304e-13
25.347345	5.01451e-13
25.309500	5.31564e-13
25.271655	5.63482e-13
25.233810	5.97314e-13
25.195965	6.33172e-13
25.158119	6.71178e-13
25.120274	7.11462e-13
25.082429	7.54158e-13
25.044584	7.99411e-13
25.006739	8.47374e-13
24.968894	8.98208e-13
24.931049	9.52086e-13
24.893204	1.00919e-12
24.855358	1.06971e-12
24.817513	1.13385e-12
24.779668	1.20183e-12
24.741823	1.27388e-12
24.703978	1.35024e-12
24.666133	1.43116e-12
24.628288	1.51693e-12
24.590443	1.60782e-12
24.552597	1.70414e-12
24.514752	1.80623e-12
24.476907	1.91441e-12
24.439062	2.02907e-12
24.401217	2.15057e-12
24.363372	2.27933e-12
24.325527	2.41578e-12
24.287682	2.56039e-12
24.249836	2.71363e-12
24.211991	2.87602e-12
24.174146	3.04811e-12
24.136301	3.23046e-12
24.098456	3.42371e-12
24.060611	3.62848e-12
24.022766	3.84548e-12
23.984921	4.07542e-12
23.947076	4.31908e-12
23.909230	4.57727e-12
23.871385	4.85085e-12
23.833540	5.14075e-12
23.795695	5.44793e-12
23.757850	5.77342e-12
23.720005	6.11832e-12
23.682160	6.48376e-12
23.644315	6.87097e-12
23.606469	7.28126e-12
23.568624	7.71598e-12
23.530779	8.17658e-12
23.492934	8.66462e-12
23.455089	9.1817e-12
23.417244	9.72957e-12
23.379399	1.031e-11
23.341554	1.09251e-11
23.303708	1.15767e-11
23.265863	1.2267e-11
23.228018	1.29984e-11
23.190173	1.37734e-11
23.152328	1.45944e-11
23.114483	1.54641e-11
23.076638	1.63856e-11
23.038793	1.73619e-11
23.000947	1.83961e-11
22.963102	1.94918e-11
22.925257	2.06526e-11
22.887412	2.18823e-11
22.849567	2.3185e-11
22.811722	2.45651e-11
22.773877	2.6027e-11
22.736032	2.75758e-11
22.698186	2.92164e-11
22.660341	3.09543e-11
22.622496	3.27953e-11
22.584651	3.47455e-11
22.546806	3.68113e-11
22.508961	3.89995e-11
22.471116	4.13175e-11
22.433271	4.37727e-11
22.395425	4.63735e-11
22.357580	4.91283e-11
22.319735	5.20463e-11
22.281890	5.5137e-11
22.244045	5.84107e-11
22.206200	6.18781e-11
22.168355	6.55507e-11
22.130510	6.94407e-11
22.092664	7.35607e-11
22.054819	7.79243e-11
22.016974	8.2546e-11
21.979129	8.74409e-11
21.941284	9.26252e-11
21.903439	9.81157e-11
21.865594	1.03931e-10
21.827749	1.10089e-10
21.789903	1.16611e-10
21.752058	1.23518e-10
21.714213	1.30833e-10
21.676368	1.3858e-10
21.638523	1.46784e-10
21.600678	1.55471e-10
21.562833	1.64671e-10
21.524988	1.74414e-10
21.487142	1.84731e-10
21.449297	1.95656e-10
21.411452	2.07224e-10
21.373607	2.19475e-10
21.335762	2.32447e-10
21.297917	2.46182e-10
21.260072	2.60727e-10
21.222227	2.76127e-10
21.184382	2.92434e-10
21.146536	3.097e-10
21.108691	3.27981e-10
21.070846	3.47338e-10
21.033001	3.67832e-10
20.995156	3.89531e-10
20.957311	4.12505e-10
20.919466	4.36829e-10
20.881621	4.62581e-10
20.843775	4.89846e-10
20.805930	5.18711e-10
20.768085	5.49269e-10
20.730240	5.81621e-10
20.692395	6.15871e-10
20.654550	6.52128e-10
20.616705	6.90512e-10
20.578860	7.31145e-10
20.541014	7.74159e-10
20.503169	8.19693e-10
20.465324	8.67893e-10
20.427479	9.18916e-10
20.389634	9.72924e-10
20.351789	1.03009e-09
20.313944	1.09061e-09
20.276099	1.15466e-09
20.238253	1.22246e-09
20.200408	1.29422e-09
20.162563	1.37017e-09
20.124718	1.45056e-09
20.086873	1.53564e-09
20.049028	1.6257e-09
20.011183	1.721e-09
19.973338	1.82187e-09
19.935492	1.92863e-09
19.897647	2.0416e-09
19.859802	2.16117e-09
19.821957	2.2877e-09
19.784112	2.4216e-09
19.746267	2.5633e-09
19.708422	2.71325e-09
19.670577	2.87193e-09
19.632731	3.03984e-09
19.594886	3.21751e-09
19.557041	3.40552e-09
19.519196	3.60445e-09
19.481351	3.81495e-09
19.443506	4.03767e-09
19.405661	4.27333e-09
19.367816	4.52266e-09
19.329970	4.78646e-09
19.292125	5.06557e-09
19.254280	5.36085e-09
19.216435	5.67326e-09
19.178590	6.00377e-09
19.140745	6.35342e-09
19.102900	6.72332e-09
19.065055	7.11463e-09
19.027209	7.52858e-09
18.989364	7.96648e-09
18.951519	8.42969e-09
18.913674	8.91968e-09
18.875829	9.43797e-09
18.837984	9.98619e-09
18.800139	1.05661e-08
18.762294	1.11794e-08
18.724449	1.18281e-08
18.686603	1.25142e-08
18.648758	1.32399e-08
18.610913	1.40074e-08
18.573068	1.4819e-08
18.535223	1.56774e-08
18.497378	1.65852e-08
18.459533	1.75452e-08
18.421688	1.85604e-08
18.383842	1.9634e-08
18.345997	2.07691e-08
18.308152	2.19695e-08
18.270307	2.32388e-08
18.232462	2.45809e-08
18.194617	2.59999e-08
18.156772	2.75002e-08
18.118927	2.90865e-08
18.081081	3.07637e-08
18.043236	3.25368e-08
18.005391	3.44113e-08
17.967546	3.63931e-08
17.929701	3.8488e-08
17.891856	4.07027e-08
17.854011	4.30438e-08
17.816166	4.55184e-08
17.778320	4.81342e-08
17.740475	5.08992e-08
17.702630	5.38216e-08
17.664785	5.69105e-08
17.626940	6.01751e-08
17.589095	6.36255e-08
17.551250	6.7272e-08
17.513405	7.11258e-08
17.475559	7.51984e-08
17.437714	7.95021e-08
17.399869	8.405e-08
17.362024	8.88557e-08
17.324179	9.39336e-08
17.286334	9.92992e-08
17.248489	1.04968e-07
17.210644	1.10958e-07
17.172798	1.17287e-07
17.134953	1.23972e-07
17.097108	1.31036e-07
17.059263	1.38498e-07
17.021418	1.4638e-07
16.983573	1.54707e-07
16.945728	1.63503e-07
16.907883	1.72793e-07
16.870037	1.82606e-07
16.832192	1.9297e-07
16.794347	2.03917e-07
16.756502	2.15478e-07
16.718657	2.27687e-07
16.680812	2.4058e-07
16.642967	2.54196e-07
16.605122	2.68573e-07
16.567276	2.83754e-07
16.529431	2.99784e-07
16.491586	3.16708e-07
16.453741	3.34577e-07
16.415896	3.53441e-07
16.378051	3.73357e-07
16.340206	3.94381e-07
16.302361	4.16574e-07
16.264515	4.40001e-07
16.226670	4.64728e-07
16.188825	4.90827e-07
16.150980	5.18373e-07
16.113135	5.47444e-07
16.075290	5.78123e-07
16.037445	6.10499e-07
15.999600	6.44663e-07
15.961755	6.80712e-07
15.923909	7.18748e-07
15.886064	7.58879e-07
15.848219	8.01219e-07
15.810374	8.45886e-07
15.772529	8.93006e-07
15.734684	9.42712e-07
15.696839	9.95141e-07
15.658994	1.05044e-06
15.621148	1.10877e-06
15.583303	1.17028e-06
15.545458	1.23515e-06
15.507613	1.30355e-06
15.469768	1.37568e-06
15.431923	1.45174e-06
15.394078	1.53192e-06
15.356233	1.61646e-06
15.318387	1.70558e-06
15.280542	1.79953e-06
15.242697	1.89855e-06
15.204852	2.00293e-06
15.167007	2.11293e-06
15.129162	2.22886e-06
15.091317	2.35103e-06
15.053472	2.47976e-06
15.015626	2.61539e-06
14.977781	2.7583e-06
14.939936	2.90885e-06
14.902091	3.06745e-06
14.864246	3.23451e-06
14.826401	3.41046e-06
14.788556	3.59578e-06
14.750711	3.79094e-06
14.712865	3.99645e-06
14.675020	4.21284e-06
14.637175	4.44067e-06
14.599330	4.68053e-06
14.561485	4.93302e-06
14.523640	5.19879e-06
14.485795	5.47851e-06
14.447950	5.7729e-06
14.410104	6.08268e-06
14.372259	6.40864e-06
14.334414	6.75159e-06
14.296569	7.11238e-06
14.258724	7.4919e-06
14.220879	7.89108e-06
14.183034	8.31091e-06
14.145189	8.75239e-06
14.107343	9.2166e-06
14.069498	9.70466e-06
14.031653	1.02177e-05
13.993808	1.07571e-05
13.955963	1.13239e-05
13.918118	1.19196e-05
13.880273	1.25455e-05
13.842428	1.32031e-05
13.804582	1.3894e-05
13.766737	1.46196e-05
13.728892	1.53817e-05
13.691047	1.6182e-05
13.653202	1.70223e-05
13.615357	1.79044e-05
13.577512	1.88304e-05
13.539667	1.98022e-05
13.501822	2.08219e-05
13.463976	2.18919e-05
13.426131	2.30143e-05
13.388286	2.41916e-05
13.350441	2.54262e-05
13.312596	2.67207e-05
13.274751	2.80778e-05
13.236906	2.95002e-05
13.199061	3.09909e-05
13.161215	3.25528e-05
13.123370	3.4189e-05
13.085525	3.59027e-05
13.047680	3.76972e-05
13.009835	3.9576e-05
12.971990	4.15426e-05
12.934145	4.36005e-05
12.896300	4.57537e-05
12.858454	4.8006e-05
12.820609	5.03614e-05
12.782764	5.28239e-05
12.744919	5.53979e-05
12.707074	5.80876e-05
12.669229	6.08976e-05
12.631384	6.38323e-05
12.593539	6.68964e-05
12.555693	7.00948e-05
12.517848	7.34322e-05
12.480003	7.69135e-05
12.442158	8.05439e-05
12.404313	8.43283e-05
12.366468	8.8272e-05
12.328623	9.23802e-05
12.290778	9.6658e-05
12.252932	0.000101111
12.215087	0.000105744
12.177242	0.000110562
12.139397	0.000115571
12.101552	0.000120776
12.063707	0.000126182
12.025862	0.000131793
11.988017	0.000137615
11.950171	0.000143652
11.912326	0.000149908
11.874481	0.000156388
11.836636	0.000163096
11.798791	0.000170034
11.760946	0.000177206
11.723101	0.000184614
11.685256	0.000192259
11.647410	0.000200144
11.609565	0.000208269
11.571720	0.000216633
11.533875	0.000225235
11.496030	0.000234073
11.458185	0.000243143
11.420340	0.00025244
11.382495	0.000261959
11.344649	0.000271691
11.306804	0.000281628
11.268959	0.000291757
11.231114	0.000302065
11.193269	0.000312536
11.155424	0.000323153
11.117579	0.000333894
11.079734	0.000344734
11.041888	0.000355647
11.004043	0.000366602
10.966198	0.000377564
10.928353	0.000388494
10.890508	0.000399349
10.852663	0.000410081
10.814818	0.000420635
10.776973	0.000430954
10.739128	0.000440973
10.701282	0.00045062
10.663437	0.000459817
10.625592	0.000468481
10.587747	0.00047652
10.549902	0.000483834
10.512057	0.000490319
10.474212	0.000495862
10.436367	0.000500346
10.398521	0.000503653
10.360676	0.000505672
&
```
