## Supplementary material for "All-at-once RNA folding with 3D motif prediction framed by evolutionary information": RF01174_snoU43.cacofold.helixcov

```
# RMs = 1 L = 90

# RM_HELIX NESTED 2-30 38-65, nbp = 25 nbp_cov = 0
# pvals: 0.53983,0.53983,0.53983,0.53983,0.53983,0.23133,0.53983,0.53983,0.53983,0.176636,0.0285247,0.56783,0.53983,0.140843,0.168807,0.23133,0.53983,0.53983,0.53983,0.91287,0.53983,0.53983,0.53983,0.53983,0.53983
# aggregated NONE
NESTED  :<<<<<<<<<<<<<<<<<<<<<<<<<_______>>>>>>>>>>>>>>>>>>>>>>>>>:::::::::::::::::::::::
        :::::::::::::::::::::::::::::::::::::::::::::::::::::::::::::::::::::::::::::::::
```
