## Supplementary material for "All-at-once RNA folding with 3D motif prediction framed by evolutionary information": RF01174_snoU43.cacofold.power

```
# Power analysis of CaCoFold structure 
#
# Powertype = SINGLE SUBSTITUTIONS
# covary  left_pos      right_pos    substitutions      power
#----------------------------------------------------------------
          2		65		0		0.00
          3		64		4		0.07
          4		61		2		0.00
          5		60		0		0.00
          6		59		1		0.00
          7		58		2		0.00
          8		57		4		0.07
          9		56		3		0.02
          10		55		2		0.00
          12		54		7		0.20
          13		53		3		0.02
          16		52		5		0.11
          18		50		0		0.00
          19		49		5		0.11
          20		48		7		0.20
          21		47		2		0.00
          22		46		1		0.00
          23		45		5		0.11
          24		44		5		0.11
          25		43		5		0.11
          26		42		3		0.02
          27		41		2		0.00
          28		40		3		0.02
          29		39		2		0.00
          30		38		3		0.02
#
# BPAIRS 25
# avg substitutions per BP  3.0
# BPAIRS expected to covary 1.2 +/- 1.0
# BPAIRS observed to covary 0
#
```
