## Supplementary material for "All-at-once RNA folding with 3D motif prediction framed by evolutionary information": RF01174_snoU43.surv

```
&
11.489856	0.000308642
8.090551	0.000617284
7.387247	0.000925926
6.879305	0.00123457
6.762088	0.00154321
6.723015	0.00185185
6.683943	0.00216049
6.293218	0.00246914
6.097856	0.00277778
5.980638	0.00308642
5.785276	0.00339506
5.628986	0.00401235
5.589914	0.00432099
5.472696	0.00462963
5.316406	0.00493827
5.277334	0.00524691
5.081972	0.00555556
5.042899	0.0058642
5.003827	0.00617284
4.925682	0.00679012
4.847537	0.00740741
4.808464	0.00802469
4.730319	0.00864198
4.691247	0.00925926
4.652174	0.0104938
4.574029	0.0108025
4.495885	0.0117284
4.456812	0.012037
4.417740	0.0123457
4.378667	0.0126543
4.261450	0.0132716
4.222377	0.0135802
4.144232	0.0138889
4.066087	0.0141975
4.027015	0.0148148
3.948870	0.0151235
3.831653	0.0154321
3.792580	0.0157407
3.753508	0.0160494
3.714435	0.0166667
3.519073	0.0169753
3.323711	0.017284
3.284638	0.0179012
3.245566	0.0182099
3.206493	0.0185185
3.167421	0.0191358
3.089276	0.0194444
3.050203	0.0203704
3.011131	0.0209877
2.972058	0.0212963
2.932986	0.0216049
2.893913	0.0219136
2.854841	0.0222222
2.815769	0.0225309
2.737624	0.0228395
2.698551	0.0234568
2.659479	0.0246914
2.620406	0.0253086
2.581334	0.0259259
2.542261	0.0265432
2.503189	0.0271605
2.464116	0.0274691
2.385971	0.0277778
2.346899	0.0283951
2.229682	0.029321
2.190609	0.0299383
2.112464	0.0302469
2.073392	0.0314815
2.034319	0.0320988
1.995247	0.0330247
1.956174	0.0339506
1.917102	0.0348765
1.878029	0.0367284
1.799884	0.0382716
1.760812	0.0388889
1.721740	0.0407407
1.682667	0.0425926
1.643595	0.0441358
1.604522	0.0453704
1.565450	0.0466049
1.526377	0.0481481
1.487305	0.0496914
1.448232	0.0503086
1.409160	0.0530864
1.331015	0.054321
1.291942	0.0567901
1.252870	0.057716
1.213797	0.0592593
1.174725	0.0608025
1.135653	0.062963
1.096580	0.0632716
1.057508	0.0654321
1.018435	0.0669753
0.979363	0.0691358
0.940290	0.0709877
0.901218	0.0716049
0.862145	0.0731481
0.823073	0.0734568
0.784000	0.075
0.744928	0.0759259
0.705855	0.0771605
0.666783	0.079321
0.627710	0.0814815
0.588638	0.082716
0.549566	0.0867284
0.510493	0.0876543
0.471421	0.0898148
0.432348	0.091358
0.393276	0.0935185
0.354203	0.0953704
0.315131	0.0993827
0.276058	0.102469
0.236986	0.10463
0.197913	0.105864
0.158841	0.107716
0.119768	0.110494
0.080696	0.11358
0.041624	0.117901
0.002551	0.18642
-0.036521	0.807716
-0.075594	0.816975
-0.114666	0.823148
-0.153739	0.828086
-0.192811	0.834259
-0.231884	0.837654
-0.270956	0.842901
-0.310029	0.847531
-0.349101	0.85216
-0.388174	0.855556
-0.427246	0.857099
-0.466319	0.860494
-0.505391	0.86358
-0.544463	0.869444
-0.583536	0.873765
-0.622608	0.876852
-0.661681	0.87963
-0.700753	0.884568
-0.739826	0.889815
-0.778898	0.895062
-0.817971	0.9
-0.857043	0.904012
-0.896116	0.908333
-0.935188	0.912037
-0.974261	0.916049
-1.013333	0.920062
-1.052406	0.924383
-1.091478	0.927778
-1.130550	0.931173
-1.169623	0.933333
-1.208695	0.936728
-1.247768	0.938272
-1.286840	0.940432
-1.325913	0.944444
-1.364985	0.948148
-1.404058	0.951543
-1.443130	0.953395
-1.482203	0.956173
-1.521275	0.958333
-1.560348	0.961111
-1.599420	0.963889
-1.638492	0.966049
-1.677565	0.967901
-1.716637	0.97037
-1.755710	0.971605
-1.794782	0.97284
-1.833855	0.976543
-1.872927	0.977778
-1.912000	0.979012
-1.951072	0.980556
-1.990145	0.980864
-2.029217	0.982407
-2.068290	0.983333
-2.107362	0.983642
-2.146435	0.984259
-2.185507	0.984877
-2.224579	0.985802
-2.263652	0.986728
-2.302724	0.987037
-2.341797	0.987654
-2.380869	0.988272
-2.419942	0.988889
-2.459014	0.989815
-2.498087	0.991049
-2.537159	0.991975
-2.576232	0.992284
-2.615304	0.992593
-2.693449	0.99321
-2.732521	0.995062
-2.771594	0.995679
-2.810666	0.996296
-2.927884	0.997222
-3.006029	0.997531
-3.045101	0.99784
-3.201391	0.998148
-3.240464	0.998457
-3.318608	0.998765
-3.357681	0.999074
-3.553043	0.999383
-3.631188	0.999691
-3.709333	1
&
14.420291	1.54321e-06
13.052754	3.08642e-06
12.935537	4.62963e-06
12.857392	6.17284e-06
12.583885	7.71605e-06
12.388522	1.08025e-05
12.310378	1.23457e-05
12.115015	1.38889e-05
12.075943	1.54321e-05
11.997798	1.69753e-05
11.958725	1.85185e-05
11.919653	2.00617e-05
11.763363	2.16049e-05
11.724291	2.31481e-05
11.607073	2.46914e-05
11.568001	2.62346e-05
11.528928	2.77778e-05
11.450783	2.9321e-05
11.294493	3.08642e-05
11.177276	3.54938e-05
11.138204	4.16667e-05
11.099131	4.47531e-05
11.060059	4.62963e-05
11.020986	4.93827e-05
10.981914	5.09259e-05
10.942841	5.55556e-05
10.825624	5.8642e-05
10.786551	6.48148e-05
10.747479	7.09877e-05
10.708406	7.40741e-05
10.669334	8.02469e-05
10.630262	8.17901e-05
10.591189	8.64198e-05
10.552117	8.7963e-05
10.513044	9.10494e-05
10.473972	9.72222e-05
10.434899	0.000100309
10.395827	0.000103395
10.356754	0.000108025
10.317682	0.000115741
10.278609	0.000123457
10.239537	0.000128086
10.200464	0.000135802
10.161392	0.000140432
10.122320	0.000145062
10.083247	0.000152778
10.044175	0.000160494
10.005102	0.00016358
9.966030	0.000183642
9.926957	0.000188272
9.887885	0.000197531
9.848812	0.000209877
9.809740	0.000222222
9.770667	0.000237654
9.731595	0.000251543
9.692522	0.000265432
9.653450	0.000283951
9.614377	0.000300926
9.575305	0.000320988
9.536233	0.000342593
9.497160	0.000364198
9.458088	0.00037963
9.419015	0.000395062
9.379943	0.000416667
9.340870	0.000439815
9.301798	0.000483025
9.262725	0.00050463
9.223653	0.000520062
9.184580	0.00054784
9.145508	0.000570988
9.106435	0.000598765
9.067363	0.000625
9.028290	0.000657407
8.989218	0.000699074
8.950146	0.000725309
8.911073	0.000753086
8.872001	0.000796296
8.832928	0.00082716
8.793856	0.000853395
8.754783	0.000888889
8.715711	0.000927469
8.676638	0.000958333
8.637566	0.000989198
8.598493	0.00103704
8.559421	0.00105864
8.520348	0.00109568
8.481276	0.00113426
8.442204	0.00118673
8.403131	0.00122222
8.364059	0.00127623
8.324986	0.00131173
8.285914	0.00135031
8.246841	0.00141975
8.207769	0.00147685
8.168696	0.00152469
8.129624	0.0015787
8.090551	0.00161883
8.051479	0.00166667
8.012406	0.00171605
7.973334	0.00176389
7.934261	0.00181481
7.895189	0.0018858
7.856117	0.00195062
7.817044	0.00200772
7.777972	0.00207407
7.738899	0.00215895
7.699827	0.00225
7.660754	0.00233796
7.621682	0.00240432
7.582609	0.00247377
7.543537	0.00253858
7.504464	0.00264198
7.465392	0.0027037
7.426319	0.00276852
7.387247	0.00284105
7.348174	0.00293056
7.309102	0.00301852
7.270030	0.00307562
7.230957	0.00316358
7.191885	0.0032608
7.152812	0.00331944
7.113740	0.00341204
7.074667	0.00348611
7.035595	0.00357562
6.996522	0.0036358
6.957450	0.00374228
6.918377	0.00383488
6.879305	0.00390278
6.840232	0.0039784
6.801160	0.00405556
6.762088	0.0041358
6.723015	0.00422685
6.683943	0.00429784
6.644870	0.00442593
6.605798	0.0045571
6.566725	0.00467593
6.527653	0.00489815
6.488580	0.00507099
6.449508	0.00524228
6.410435	0.00545216
6.371363	0.00570062
6.332290	0.00589815
6.293218	0.00611574
6.254145	0.00632562
6.215073	0.0065787
6.176001	0.00684722
6.136928	0.00712654
6.097856	0.00737191
6.058783	0.00761265
6.019711	0.00788117
5.980638	0.00820833
5.941566	0.0084321
5.902493	0.00871759
5.863421	0.00908333
5.824348	0.00939506
5.785276	0.00972377
5.746203	0.010142
5.707131	0.0106389
5.668058	0.0110108
5.628986	0.0114614
5.589914	0.0118364
5.550841	0.0123457
5.511769	0.0128488
5.472696	0.0133056
5.433624	0.0137685
5.394551	0.0142731
5.355479	0.0147438
5.316406	0.0152438
5.277334	0.0157315
5.238261	0.0161991
5.199189	0.0166914
5.160116	0.0171975
5.121044	0.0176821
5.081972	0.0182299
5.042899	0.0187716
5.003827	0.0193333
4.964754	0.0198719
4.925682	0.0204028
4.886609	0.0209985
4.847537	0.0215756
4.808464	0.0221698
4.769392	0.0228272
4.730319	0.0233843
4.691247	0.0239599
4.652174	0.0245648
4.613102	0.025142
4.574029	0.0257238
4.534957	0.0262623
4.495885	0.0268241
4.456812	0.0273935
4.417740	0.0279938
4.378667	0.0285247
4.339595	0.0290401
4.300522	0.0295401
4.261450	0.0300833
4.222377	0.0305802
4.183305	0.0311944
4.144232	0.0317068
4.105160	0.0322701
4.066087	0.0328457
4.027015	0.0333935
3.987942	0.0339012
3.948870	0.0344475
3.909798	0.0349985
3.870725	0.0355278
3.831653	0.0360849
3.792580	0.0365725
3.753508	0.0371929
3.714435	0.0378241
3.675363	0.0383858
3.636290	0.0389799
3.597218	0.0395247
3.558145	0.0400586
3.519073	0.0406065
3.480000	0.0411698
3.440928	0.0417176
3.401856	0.0423472
3.362783	0.0430448
3.323711	0.0436836
3.284638	0.0444105
3.245566	0.0450756
3.206493	0.045821
3.167421	0.0465586
3.128348	0.0472747
3.089276	0.0480525
3.050203	0.0488966
3.011131	0.0497685
2.972058	0.0505818
2.932986	0.0514259
2.893913	0.0521836
2.854841	0.0530046
2.815769	0.0539182
2.776696	0.0547917
2.737624	0.0557485
2.698551	0.0565849
2.659479	0.0574398
2.620406	0.0583781
2.581334	0.0592685
2.542261	0.0602191
2.503189	0.0611713
2.464116	0.0621898
2.425044	0.0632052
2.385971	0.064304
2.346899	0.0653657
2.307826	0.0663951
2.268754	0.0674429
2.229682	0.068554
2.190609	0.0696481
2.151537	0.07075
2.112464	0.0718827
2.073392	0.0731451
2.034319	0.074321
1.995247	0.0756451
1.956174	0.0770355
1.917102	0.0785201
1.878029	0.079983
1.838957	0.0815015
1.799884	0.0830972
1.760812	0.0846173
1.721740	0.0861914
1.682667	0.0877485
1.643595	0.0893673
1.604522	0.0909151
1.565450	0.0926759
1.526377	0.0946219
1.487305	0.0963519
1.448232	0.0981219
1.409160	0.0998611
1.370087	0.101617
1.331015	0.10346
1.291942	0.105332
1.252870	0.107235
1.213797	0.108975
1.174725	0.110809
1.135653	0.112883
1.096580	0.114829
1.057508	0.116795
1.018435	0.118921
0.979363	0.121147
0.940290	0.123373
0.901218	0.125785
0.862145	0.128105
0.823073	0.130475
0.784000	0.132963
0.744928	0.135565
0.705855	0.138292
0.666783	0.140843
0.627710	0.143412
0.588638	0.146116
0.549566	0.149037
0.510493	0.15183
0.471421	0.154826
0.432348	0.157946
0.393276	0.161443
0.354203	0.165177
0.315131	0.168807
0.276058	0.172623
0.236986	0.176636
0.197913	0.18089
0.158841	0.185204
0.119768	0.189821
0.080696	0.194602
0.041624	0.199444
0.002551	0.23133
-0.036521	0.53983
-0.075594	0.551181
-0.114666	0.56783
-0.153739	0.586461
-0.192811	0.601711
-0.231884	0.616015
-0.270956	0.630042
-0.310029	0.644131
-0.349101	0.658026
-0.388174	0.671262
-0.427246	0.684698
-0.466319	0.697725
-0.505391	0.710563
-0.544463	0.723276
-0.583536	0.736245
-0.622608	0.74865
-0.661681	0.76142
-0.700753	0.773699
-0.739826	0.785998
-0.778898	0.797216
-0.817971	0.808096
-0.857043	0.818258
-0.896116	0.827934
-0.935188	0.836889
-0.974261	0.845509
-1.013333	0.853702
-1.052406	0.861552
-1.091478	0.869228
-1.130550	0.876426
-1.169623	0.883304
-1.208695	0.890071
-1.247768	0.896239
-1.286840	0.90225
-1.325913	0.907647
-1.364985	0.91287
-1.404058	0.917934
-1.443130	0.922787
-1.482203	0.927356
-1.521275	0.931523
-1.560348	0.935628
-1.599420	0.939302
-1.638492	0.942696
-1.677565	0.945824
-1.716637	0.948779
-1.755710	0.951534
-1.794782	0.954119
-1.833855	0.956696
-1.872927	0.959106
-1.912000	0.961378
-1.951072	0.963556
-1.990145	0.96564
-2.029217	0.967653
-2.068290	0.969659
-2.107362	0.971497
-2.146435	0.973262
-2.185507	0.974948
-2.224579	0.976546
-2.263652	0.978086
-2.302724	0.979522
-2.341797	0.980838
-2.380869	0.982056
-2.419942	0.983236
-2.459014	0.984307
-2.498087	0.985387
-2.537159	0.98638
-2.576232	0.987349
-2.615304	0.988231
-2.654377	0.989111
-2.693449	0.989904
-2.732521	0.990662
-2.771594	0.991341
-2.810666	0.992005
-2.849739	0.992577
-2.888811	0.99309
-2.927884	0.993611
-2.966956	0.994063
-3.006029	0.994523
-3.045101	0.994929
-3.084174	0.995336
-3.123246	0.995694
-3.162319	0.99604
-3.201391	0.996324
-3.240464	0.996611
-3.279536	0.996858
-3.318608	0.997122
-3.357681	0.997356
-3.396753	0.997559
-3.435826	0.99779
-3.474898	0.998035
-3.513971	0.998207
-3.553043	0.998347
-3.592116	0.998475
-3.631188	0.998617
-3.670261	0.998744
-3.709333	0.998832
-3.748406	0.99892
-3.787478	0.999011
-3.826551	0.999093
-3.865623	0.999174
-3.904695	0.999255
-3.943768	0.999316
-3.982840	0.999373
-4.021913	0.999424
-4.060985	0.999478
-4.100058	0.999542
-4.139130	0.999582
-4.178203	0.999637
-4.217275	0.999677
-4.256348	0.999716
-4.295420	0.999756
-4.334493	0.999779
-4.373565	0.999793
-4.412637	0.999818
-4.451710	0.99985
-4.490782	0.999863
-4.529855	0.999881
-4.568927	0.999887
-4.608000	0.999898
-4.647072	0.999914
-4.686145	0.999926
-4.725217	0.999931
-4.764290	0.999937
-4.803362	0.999941
-4.842435	0.999946
-4.881507	0.999954
-4.920580	0.999957
-4.959652	0.999963
-4.998724	0.999972
-5.037797	0.999975
-5.115942	0.999978
-5.155014	0.99998
-5.233159	0.999986
-5.311304	0.999989
-5.350377	0.999992
-5.389449	0.999994
-5.506667	0.999995
-5.545739	0.999997
-5.780174	1
&
39.192234	2.994e-23
39.153161	3.17368e-23
39.114089	3.36414e-23
39.075016	3.56603e-23
39.035944	3.78004e-23
38.996871	4.00689e-23
38.957799	4.24735e-23
38.918726	4.50224e-23
38.879654	4.77243e-23
38.840581	5.05883e-23
38.801509	5.36241e-23
38.762436	5.68422e-23
38.723364	6.02533e-23
38.684291	6.38691e-23
38.645219	6.77019e-23
38.606147	7.17647e-23
38.567074	7.60713e-23
38.528002	8.06363e-23
38.488929	8.54752e-23
38.449857	9.06045e-23
38.410784	9.60416e-23
38.371712	1.01805e-22
38.332639	1.07914e-22
38.293567	1.1439e-22
38.254494	1.21254e-22
38.215422	1.2853e-22
38.176349	1.36243e-22
38.137277	1.44419e-22
38.098204	1.53085e-22
38.059132	1.62271e-22
38.020060	1.72008e-22
37.980987	1.8233e-22
37.941915	1.93271e-22
37.902842	2.04868e-22
37.863770	2.17161e-22
37.824697	2.30192e-22
37.785625	2.44005e-22
37.746552	2.58646e-22
37.707480	2.74166e-22
37.668407	2.90617e-22
37.629335	3.08055e-22
37.590262	3.2654e-22
37.551190	3.46134e-22
37.512118	3.66903e-22
37.473045	3.88918e-22
37.433973	4.12254e-22
37.394900	4.3699e-22
37.355828	4.63211e-22
37.316755	4.91004e-22
37.277683	5.20466e-22
37.238610	5.51694e-22
37.199538	5.84797e-22
37.160465	6.19885e-22
37.121393	6.57079e-22
37.082320	6.96504e-22
37.043248	7.38294e-22
37.004175	7.82592e-22
36.965103	8.29547e-22
36.926031	8.7932e-22
36.886958	9.32078e-22
36.847886	9.88002e-22
36.808813	1.04728e-21
36.769741	1.11012e-21
36.730668	1.17672e-21
36.691596	1.24732e-21
36.652523	1.32216e-21
36.613451	1.40148e-21
36.574378	1.48557e-21
36.535306	1.5747e-21
36.496233	1.66917e-21
36.457161	1.76932e-21
36.418088	1.87547e-21
36.379016	1.98799e-21
36.339944	2.10726e-21
36.300871	2.23369e-21
36.261799	2.3677e-21
36.222726	2.50975e-21
36.183654	2.66032e-21
36.144581	2.81992e-21
36.105509	2.9891e-21
36.066436	3.16842e-21
36.027364	3.35851e-21
35.988291	3.56e-21
35.949219	3.77357e-21
35.910146	3.99996e-21
35.871074	4.23992e-21
35.832002	4.49428e-21
35.792929	4.7639e-21
35.753857	5.04969e-21
35.714784	5.35263e-21
35.675712	5.67374e-21
35.636639	6.01411e-21
35.597567	6.3749e-21
35.558494	6.75733e-21
35.519422	7.1627e-21
35.480349	7.59238e-21
35.441277	8.04784e-21
35.402204	8.53062e-21
35.363132	9.04236e-21
35.324059	9.58479e-21
35.284987	1.01598e-20
35.245915	1.07692e-20
35.206842	1.14152e-20
35.167770	1.21e-20
35.128697	1.28258e-20
35.089625	1.35952e-20
35.050552	1.44107e-20
35.011480	1.52752e-20
34.972407	1.61915e-20
34.933335	1.71627e-20
34.894262	1.81922e-20
34.855190	1.92835e-20
34.816117	2.04402e-20
34.777045	2.16663e-20
34.737972	2.29659e-20
34.698900	2.43435e-20
34.659828	2.58037e-20
34.620755	2.73514e-20
34.581683	2.8992e-20
34.542610	3.0731e-20
34.503538	3.25743e-20
34.464465	3.45282e-20
34.425393	3.65992e-20
34.386320	3.87945e-20
34.347248	4.11214e-20
34.308175	4.35879e-20
34.269103	4.62023e-20
34.230030	4.89735e-20
34.190958	5.19109e-20
34.151886	5.50244e-20
34.112813	5.83247e-20
34.073741	6.18229e-20
34.034668	6.55309e-20
33.995596	6.94613e-20
33.956523	7.36274e-20
33.917451	7.80434e-20
33.878378	8.27242e-20
33.839306	8.76857e-20
33.800233	9.29447e-20
33.761161	9.85191e-20
33.722088	1.04428e-19
33.683016	1.10691e-19
33.643943	1.1733e-19
33.604871	1.24366e-19
33.565799	1.31825e-19
33.526726	1.39731e-19
33.487654	1.48111e-19
33.448581	1.56994e-19
33.409509	1.66409e-19
33.370436	1.76389e-19
33.331364	1.86968e-19
33.292291	1.9818e-19
33.253219	2.10066e-19
33.214146	2.22663e-19
33.175074	2.36017e-19
33.136001	2.50171e-19
33.096929	2.65173e-19
33.057856	2.81076e-19
33.018784	2.97932e-19
32.979712	3.15798e-19
32.940639	3.34736e-19
32.901567	3.5481e-19
32.862494	3.76087e-19
32.823422	3.9864e-19
32.784349	4.22545e-19
32.745277	4.47884e-19
32.706204	4.74742e-19
32.667132	5.0321e-19
32.628059	5.33386e-19
32.588987	5.6537e-19
32.549914	5.99273e-19
32.510842	6.35208e-19
32.471770	6.73298e-19
32.432697	7.13671e-19
32.393625	7.56465e-19
32.354552	8.01825e-19
32.315480	8.49905e-19
32.276407	9.00867e-19
32.237335	9.54885e-19
32.198262	1.01214e-18
32.159190	1.07283e-18
32.120117	1.13716e-18
32.081045	1.20534e-18
32.041972	1.27762e-18
32.002900	1.35422e-18
31.963827	1.43542e-18
31.924755	1.52149e-18
31.885683	1.61271e-18
31.846610	1.70941e-18
31.807538	1.8119e-18
31.768465	1.92054e-18
31.729393	2.03569e-18
31.690320	2.15774e-18
31.651248	2.28711e-18
31.612175	2.42423e-18
31.573103	2.56958e-18
31.534030	2.72364e-18
31.494958	2.88694e-18
31.455885	3.06002e-18
31.416813	3.24348e-18
31.377741	3.43794e-18
31.338668	3.64405e-18
31.299596	3.86252e-18
31.260523	4.09409e-18
31.221451	4.33954e-18
31.182378	4.5997e-18
31.143306	4.87546e-18
31.104233	5.16774e-18
31.065161	5.47755e-18
31.026088	5.80593e-18
30.987016	6.15399e-18
30.947943	6.52291e-18
30.908871	6.91395e-18
30.869798	7.32843e-18
30.830726	7.76775e-18
30.791654	8.23341e-18
30.752581	8.72698e-18
30.713509	9.25013e-18
30.674436	9.80463e-18
30.635364	1.03924e-17
30.596291	1.10154e-17
30.557219	1.16757e-17
30.518146	1.23756e-17
30.479074	1.31174e-17
30.440001	1.39037e-17
30.400929	1.47371e-17
30.361856	1.56205e-17
30.322784	1.65568e-17
30.283711	1.75493e-17
30.244639	1.86012e-17
30.205567	1.97162e-17
30.166494	2.08979e-17
30.127422	2.21506e-17
30.088349	2.34783e-17
30.049277	2.48855e-17
30.010204	2.63771e-17
29.971132	2.79581e-17
29.932059	2.96339e-17
29.892987	3.141e-17
29.853914	3.32926e-17
29.814842	3.52881e-17
29.775769	3.74031e-17
29.736697	3.96448e-17
29.697625	4.20209e-17
29.658552	4.45394e-17
29.619480	4.72089e-17
29.580407	5.00382e-17
29.541335	5.30372e-17
29.502262	5.62158e-17
29.463190	5.95849e-17
29.424117	6.3156e-17
29.385045	6.69409e-17
29.345972	7.09528e-17
29.306900	7.52049e-17
29.267827	7.97119e-17
29.228755	8.4489e-17
29.189682	8.95523e-17
29.150610	9.4919e-17
29.111538	1.00607e-16
29.072465	1.06636e-16
29.033393	1.13027e-16
28.994320	1.198e-16
28.955248	1.26979e-16
28.916175	1.34588e-16
28.877103	1.42653e-16
28.838030	1.51202e-16
28.798958	1.60262e-16
28.759885	1.69866e-16
28.720813	1.80044e-16
28.681740	1.90833e-16
28.642668	2.02268e-16
28.603595	2.14388e-16
28.564523	2.27234e-16
28.525451	2.4085e-16
28.486378	2.55282e-16
28.447306	2.70578e-16
28.408233	2.8679e-16
28.369161	3.03974e-16
28.330088	3.22188e-16
28.291016	3.41492e-16
28.251943	3.61953e-16
28.212871	3.83639e-16
28.173798	4.06625e-16
28.134726	4.30988e-16
28.095653	4.5681e-16
28.056581	4.84179e-16
28.017509	5.13188e-16
27.978436	5.43934e-16
27.939364	5.76522e-16
27.900291	6.11062e-16
27.861219	6.47671e-16
27.822146	6.86473e-16
27.783074	7.27599e-16
27.744001	7.71189e-16
27.704929	8.17389e-16
27.665856	8.66357e-16
27.626784	9.18258e-16
27.587711	9.73268e-16
27.548639	1.03157e-15
27.509566	1.09337e-15
27.470494	1.15887e-15
27.431422	1.22829e-15
27.392349	1.30187e-15
27.353277	1.37985e-15
27.314204	1.46251e-15
27.275132	1.55012e-15
27.236059	1.64297e-15
27.196987	1.74139e-15
27.157914	1.8457e-15
27.118842	1.95625e-15
27.079769	2.07343e-15
27.040697	2.19762e-15
27.001624	2.32926e-15
26.962552	2.46877e-15
26.923479	2.61664e-15
26.884407	2.77337e-15
26.845335	2.93948e-15
26.806262	3.11554e-15
26.767190	3.30214e-15
26.728117	3.49992e-15
26.689045	3.70953e-15
26.649972	3.93171e-15
26.610900	4.16718e-15
26.571827	4.41676e-15
26.532755	4.68128e-15
26.493682	4.96163e-15
26.454610	5.25878e-15
26.415537	5.57372e-15
26.376465	5.90751e-15
26.337393	6.2613e-15
26.298320	6.63626e-15
26.259248	7.03367e-15
26.220175	7.45488e-15
26.181103	7.90131e-15
26.142030	8.37447e-15
26.102958	8.87596e-15
26.063885	9.40747e-15
26.024813	9.9708e-15
25.985740	1.05679e-14
25.946668	1.12007e-14
25.907595	1.18713e-14
25.868523	1.25822e-14
25.829450	1.33356e-14
25.790378	1.41341e-14
25.751306	1.49804e-14
25.712233	1.58773e-14
25.673161	1.6828e-14
25.634088	1.78356e-14
25.595016	1.89034e-14
25.555943	2.00352e-14
25.516871	2.12348e-14
25.477798	2.25061e-14
25.438726	2.38536e-14
25.399653	2.52817e-14
25.360581	2.67953e-14
25.321508	2.83995e-14
25.282436	3.00997e-14
25.243363	3.19017e-14
25.204291	3.38115e-14
25.165219	3.58357e-14
25.126146	3.79809e-14
25.087074	4.02546e-14
25.048001	4.26644e-14
25.008929	4.52184e-14
24.969856	4.79252e-14
24.930784	5.07941e-14
24.891711	5.38346e-14
24.852639	5.70571e-14
24.813566	6.04724e-14
24.774494	6.40922e-14
24.735421	6.79285e-14
24.696349	7.19945e-14
24.657277	7.63037e-14
24.618204	8.08708e-14
24.579132	8.57112e-14
24.540059	9.08413e-14
24.500987	9.62783e-14
24.461914	1.02041e-13
24.422842	1.08148e-13
24.383769	1.1462e-13
24.344697	1.2148e-13
24.305624	1.28751e-13
24.266552	1.36456e-13
24.227479	1.44622e-13
24.188407	1.53277e-13
24.149334	1.6245e-13
24.110262	1.72172e-13
24.071190	1.82475e-13
24.032117	1.93394e-13
23.993045	2.04967e-13
23.953972	2.17232e-13
23.914900	2.30231e-13
23.875827	2.44008e-13
23.836755	2.58609e-13
23.797682	2.74083e-13
23.758610	2.90483e-13
23.719537	3.07864e-13
23.680465	3.26284e-13
23.641392	3.45807e-13
23.602320	3.66497e-13
23.563247	3.88425e-13
23.524175	4.11664e-13
23.485103	4.36294e-13
23.446030	4.62396e-13
23.406958	4.9006e-13
23.367885	5.19379e-13
23.328813	5.50451e-13
23.289740	5.83381e-13
23.250668	6.18281e-13
23.211595	6.55267e-13
23.172523	6.94466e-13
23.133450	7.3601e-13
23.094378	7.80037e-13
23.055305	8.26698e-13
23.016233	8.76148e-13
22.977161	9.28556e-13
22.938088	9.84098e-13
22.899016	1.04296e-12
22.859943	1.10534e-12
22.820871	1.17146e-12
22.781798	1.24152e-12
22.742726	1.31578e-12
22.703653	1.39447e-12
22.664581	1.47788e-12
22.625508	1.56626e-12
22.586436	1.65993e-12
22.547363	1.75921e-12
22.508291	1.86441e-12
22.469218	1.97591e-12
22.430146	2.09407e-12
22.391074	2.2193e-12
22.352001	2.35201e-12
22.312929	2.49266e-12
22.273856	2.64171e-12
22.234784	2.79968e-12
22.195711	2.96708e-12
22.156639	3.1445e-12
22.117566	3.33251e-12
22.078494	3.53177e-12
22.039421	3.74293e-12
22.000349	3.96672e-12
21.961276	4.20388e-12
21.922204	4.45522e-12
21.883131	4.72158e-12
21.844059	5.00386e-12
21.804987	5.303e-12
21.765914	5.62003e-12
21.726842	5.956e-12
21.687769	6.31204e-12
21.648697	6.68937e-12
21.609624	7.08924e-12
21.570552	7.513e-12
21.531479	7.96209e-12
21.492407	8.43801e-12
21.453334	8.94237e-12
21.414262	9.47687e-12
21.375189	1.00433e-11
21.336117	1.06436e-11
21.297045	1.12797e-11
21.257972	1.19538e-11
21.218900	1.26683e-11
21.179827	1.34254e-11
21.140755	1.42277e-11
21.101682	1.50779e-11
21.062610	1.5979e-11
21.023537	1.69338e-11
20.984465	1.79457e-11
20.945392	1.90181e-11
20.906320	2.01545e-11
20.867247	2.13588e-11
20.828175	2.2635e-11
20.789102	2.39874e-11
20.750030	2.54206e-11
20.710958	2.69394e-11
20.671885	2.85489e-11
20.632813	3.02545e-11
20.593740	3.2062e-11
20.554668	3.39774e-11
20.515595	3.60072e-11
20.476523	3.81582e-11
20.437450	4.04376e-11
20.398378	4.28532e-11
20.359305	4.54129e-11
20.320233	4.81256e-11
20.281160	5.10001e-11
20.242088	5.40463e-11
20.203015	5.72743e-11
20.163943	6.06951e-11
20.124871	6.43201e-11
20.085798	6.81614e-11
20.046726	7.22321e-11
20.007653	7.65457e-11
19.968581	8.11169e-11
19.929508	8.59609e-11
19.890436	9.1094e-11
19.851363	9.65335e-11
19.812291	1.02298e-10
19.773218	1.08406e-10
19.734146	1.14878e-10
19.695073	1.21737e-10
19.656001	1.29006e-10
19.616929	1.36708e-10
19.577856	1.44869e-10
19.538784	1.53518e-10
19.499711	1.62683e-10
19.460639	1.72394e-10
19.421566	1.82685e-10
19.382494	1.9359e-10
19.343421	2.05145e-10
19.304349	2.1739e-10
19.265276	2.30365e-10
19.226204	2.44115e-10
19.187131	2.58684e-10
19.148059	2.74123e-10
19.108986	2.90482e-10
19.069914	3.07818e-10
19.030842	3.26187e-10
18.991769	3.45652e-10
18.952697	3.66277e-10
18.913624	3.88133e-10
18.874552	4.11292e-10
18.835479	4.35832e-10
18.796407	4.61835e-10
18.757334	4.89389e-10
18.718262	5.18586e-10
18.679189	5.49523e-10
18.640117	5.82306e-10
18.601044	6.17042e-10
18.561972	6.53849e-10
18.522899	6.92851e-10
18.483827	7.34178e-10
18.444755	7.77968e-10
18.405682	8.24368e-10
18.366610	8.73534e-10
18.327537	9.2563e-10
18.288465	9.80831e-10
18.249392	1.03932e-09
18.210320	1.1013e-09
18.171247	1.16697e-09
18.132175	1.23655e-09
18.093102	1.31028e-09
18.054030	1.3884e-09
18.014957	1.47118e-09
17.975885	1.55889e-09
17.936813	1.65182e-09
17.897740	1.75029e-09
17.858668	1.85463e-09
17.819595	1.96518e-09
17.780523	2.08231e-09
17.741450	2.20643e-09
17.702378	2.33793e-09
17.663305	2.47727e-09
17.624233	2.6249e-09
17.585160	2.78133e-09
17.546088	2.94707e-09
17.507015	3.12268e-09
17.467943	3.30874e-09
17.428870	3.50588e-09
17.389798	3.71476e-09
17.350726	3.93608e-09
17.311653	4.17057e-09
17.272581	4.41901e-09
17.233508	4.68225e-09
17.194436	4.96115e-09
17.155363	5.25665e-09
17.116291	5.56974e-09
17.077218	5.90145e-09
17.038146	6.25291e-09
16.999073	6.62528e-09
16.960001	7.0198e-09
16.920928	7.4378e-09
16.881856	7.88067e-09
16.842783	8.34987e-09
16.803711	8.84699e-09
16.764639	9.37368e-09
16.725566	9.9317e-09
16.686494	1.05229e-08
16.647421	1.11493e-08
16.608349	1.18129e-08
16.569276	1.25159e-08
16.530204	1.32608e-08
16.491131	1.40499e-08
16.452059	1.4886e-08
16.412986	1.57718e-08
16.373914	1.67102e-08
16.334841	1.77044e-08
16.295769	1.87577e-08
16.256697	1.98736e-08
16.217624	2.10558e-08
16.178552	2.23082e-08
16.139479	2.36351e-08
16.100407	2.50408e-08
16.061334	2.653e-08
16.022262	2.81076e-08
15.983189	2.9779e-08
15.944117	3.15497e-08
15.905044	3.34255e-08
15.865972	3.54127e-08
15.826899	3.75179e-08
15.787827	3.97481e-08
15.748754	4.21107e-08
15.709682	4.46136e-08
15.670610	4.7265e-08
15.631537	5.00738e-08
15.592465	5.30493e-08
15.553392	5.62015e-08
15.514320	5.95406e-08
15.475247	6.30779e-08
15.436175	6.68251e-08
15.397102	7.07945e-08
15.358030	7.49995e-08
15.318957	7.94538e-08
15.279885	8.41723e-08
15.240812	8.91706e-08
15.201740	9.44653e-08
15.162667	1.00074e-07
15.123595	1.06015e-07
15.084523	1.12308e-07
15.045450	1.18975e-07
15.006378	1.26036e-07
14.967305	1.33516e-07
14.928233	1.41439e-07
14.889160	1.49832e-07
14.850088	1.58722e-07
14.811015	1.68138e-07
14.771943	1.78112e-07
14.732870	1.88677e-07
14.693798	1.99867e-07
14.654725	2.1172e-07
14.615653	2.24274e-07
14.576581	2.37572e-07
14.537508	2.51657e-07
14.498436	2.66575e-07
14.459363	2.82376e-07
14.420291	2.99112e-07
14.381218	3.16838e-07
14.342146	3.35612e-07
14.303073	3.55496e-07
14.264001	3.76557e-07
14.224928	3.98862e-07
14.185856	4.22486e-07
14.146783	4.47507e-07
14.107711	4.74006e-07
14.068638	5.02071e-07
14.029566	5.31794e-07
13.990494	5.63273e-07
13.951421	5.96611e-07
13.912349	6.31918e-07
13.873276	6.6931e-07
13.834204	7.08909e-07
13.795131	7.50845e-07
13.756059	7.95256e-07
13.716986	8.42287e-07
13.677914	8.92094e-07
13.638841	9.44838e-07
13.599769	1.00069e-06
13.560696	1.05984e-06
13.521624	1.12247e-06
13.482552	1.1888e-06
13.443479	1.25903e-06
13.404407	1.33341e-06
13.365334	1.41216e-06
13.326262	1.49555e-06
13.287189	1.58385e-06
13.248117	1.67735e-06
13.209044	1.77636e-06
13.169972	1.88119e-06
13.130899	1.99218e-06
13.091827	2.1097e-06
13.052754	2.23414e-06
13.013682	2.36589e-06
12.974609	2.50538e-06
12.935537	2.65307e-06
12.896465	2.80943e-06
12.857392	2.97498e-06
12.818320	3.15025e-06
12.779247	3.3358e-06
12.740175	3.53224e-06
12.701102	3.74021e-06
12.662030	3.96037e-06
12.622957	4.19344e-06
12.583885	4.44017e-06
12.544812	4.70136e-06
12.505740	4.97785e-06
12.466667	5.27052e-06
12.427595	5.58033e-06
12.388522	5.90826e-06
12.349450	6.25538e-06
12.310378	6.62279e-06
12.271305	7.01168e-06
12.232233	7.42329e-06
12.193160	7.85894e-06
12.154088	8.32002e-06
12.115015	8.80801e-06
12.075943	9.32447e-06
12.036870	9.87104e-06
11.997798	1.04495e-05
11.958725	1.10616e-05
11.919653	1.17094e-05
11.880580	1.23948e-05
11.841508	1.31201e-05
11.802436	1.38877e-05
11.763363	1.46998e-05
11.724291	1.5559e-05
11.685218	1.64682e-05
11.646146	1.74301e-05
11.607073	1.84477e-05
11.568001	1.95243e-05
11.528928	2.06632e-05
11.489856	2.18681e-05
11.450783	2.31426e-05
11.411711	2.44907e-05
11.372638	2.59167e-05
11.333566	2.7425e-05
11.294493	2.90202e-05
11.255421	3.07073e-05
11.216349	3.24915e-05
11.177276	3.43782e-05
11.138204	3.63733e-05
11.099131	3.8483e-05
11.060059	4.07136e-05
11.020986	4.30719e-05
10.981914	4.55651e-05
10.942841	4.82008e-05
10.903769	5.09869e-05
10.864696	5.39318e-05
10.825624	5.70443e-05
10.786551	6.03337e-05
10.747479	6.38099e-05
10.708406	6.7483e-05
10.669334	7.1364e-05
10.630262	7.54641e-05
10.591189	7.97954e-05
10.552117	8.43705e-05
10.513044	8.92024e-05
10.473972	9.4305e-05
10.434899	9.96929e-05
10.395827	0.000105381
10.356754	0.000111386
10.317682	0.000117724
10.278609	0.000124412
10.239537	0.000131469
10.200464	0.000138913
10.161392	0.000146764
10.122320	0.000155043
10.083247	0.000163772
10.044175	0.000172971
10.005102	0.000182663
9.966030	0.000192873
9.926957	0.000203623
9.887885	0.000214939
9.848812	0.000226845
9.809740	0.000239365
9.770667	0.000252524
9.731595	0.000266347
9.692522	0.000280856
9.653450	0.000296073
9.614377	0.000312017
9.575305	0.000328701
9.536233	0.000346137
9.497160	0.000364324
9.458088	0.000383251
9.419015	0.000402885
9.379943	0.000423165
9.340870	0.000443972
9.301798	0.000465081
9.262725	0.000485993
&
```
