## Supplementary material for "All-at-once RNA folding with 3D motif prediction framed by evolutionary information": RF01175_snoU83D.cacofold.helixcov

```
# RMs = 1 L = 88

# RM_HELIX NESTED 6-19 29-44, nbp = 14 nbp_cov = 0
# pvals: 0.740211,0.740211,0.740211,0.740211,0.208591,0.834774,0.834774,0.208591,0.933827,0.740211,0.740211,0.740211,0.208591,0.740211
# aggregated NONE
NESTED  :::::<<<<<<<<<<<<<<_________>>>>>>>>>>>>>>::::::::::::::::::::::::::::::::::::::::
        ::::::::::::::::::::::::::::::::::::::::::::::::::::::::::::::::::::::::::::::::::
```
