## Supplementary material for "All-at-once RNA folding with 3D motif prediction framed by evolutionary information": RF01175_snoU83D.cacofold.power

```
# Power analysis of CaCoFold structure 
#
# Powertype = SINGLE SUBSTITUTIONS
# covary  left_pos      right_pos    substitutions      power
#----------------------------------------------------------------
          6		44		2		0.00
          7		43		0		0.00
          8		42		0		0.00
          9		41		0		0.00
          10		40		3		0.02
          11		39		5		0.11
          12		38		1		0.00
          13		37		3		0.02
          14		35		3		0.02
          15		34		2		0.00
          16		33		0		0.00
          17		31		0		0.00
          18		30		1		0.00
          19		29		0		0.00
#
# BPAIRS 14
# avg substitutions per BP  1.4
# BPAIRS expected to covary 0.2 +/- 0.4
# BPAIRS observed to covary 0
#
```
