## Supplementary material for "All-at-once RNA folding with 3D motif prediction framed by evolutionary information": RF01175_snoU83D.surv

```
0.003522	0.5
0.000190	1
&
4.251561	0.000301296
4.079441	0.000602591
4.027805	0.000903887
3.356536	0.00150648
3.322112	0.00180777
3.184415	0.00210907
2.633630	0.00241036
2.186118	0.00271166
2.048421	0.00301296
2.031209	0.00331425
1.945149	0.00361555
1.876301	0.00421814
1.807453	0.00451943
1.738605	0.00482073
1.669757	0.00512202
1.600908	0.00542332
1.549272	0.00572462
1.463212	0.0066285
1.394364	0.0069298
1.291092	0.00723109
1.256668	0.00753239
1.187820	0.00783368
1.170608	0.00843628
1.118972	0.00903887
1.032911	0.00934016
0.964063	0.00964146
0.946851	0.0105453
0.929639	0.0111479
0.843579	0.0114492
0.826367	0.0120518
0.757519	0.0123531
0.740307	0.0129557
0.705883	0.0135583
0.688671	0.0138596
0.602611	0.0141609
0.568187	0.0147635
0.550975	0.0150648
0.533763	0.0153661
0.499339	0.0156674
0.464914	0.0159687
0.413278	0.01627
0.396066	0.0168726
0.361642	0.0171738
0.344430	0.0180777
0.327218	0.0186803
0.292794	0.0195842
0.275582	0.0204881
0.258370	0.0207894
0.241158	0.0216933
0.223946	0.0222959
0.189522	0.0225972
0.155098	0.0228985
0.137886	0.0238024
0.120674	0.0241036
0.103462	0.0253088
0.086250	0.0256101
0.069038	0.026514
0.051826	0.0280205
0.034614	0.0304309
0.017402	0.0313347
0.000190	0.150346
-0.017022	0.886713
-0.034234	0.889726
-0.051446	0.894245
-0.068658	0.899367
-0.085870	0.907201
-0.103083	0.915637
-0.120295	0.92317
-0.137507	0.929196
-0.154719	0.935221
-0.171931	0.940343
-0.189143	0.94426
-0.206355	0.950889
-0.223567	0.954203
-0.240779	0.95812
-0.257991	0.963242
-0.275203	0.966857
-0.292415	0.971678
-0.309627	0.975294
-0.326839	0.977704
-0.344051	0.978608
-0.361263	0.979813
-0.378475	0.981018
-0.395687	0.983127
-0.412899	0.985839
-0.430111	0.987044
-0.447323	0.988852
-0.464535	0.989756
-0.481747	0.99066
-0.498959	0.991262
-0.516171	0.991865
-0.533383	0.992166
-0.550595	0.992468
-0.567807	0.993974
-0.585019	0.994577
-0.602231	0.995179
-0.619443	0.995782
-0.636655	0.996686
-0.653867	0.997288
-0.671080	0.99759
-0.705504	0.998192
-0.722716	0.998494
-0.739928	0.998795
-0.791564	0.999096
-0.894836	0.999397
-1.066956	0.999699
-1.118592	1
&
8.726689	1.50557e-06
8.640629	4.51671e-06
8.588993	6.02228e-06
8.554569	7.52785e-06
8.520145	9.03342e-06
8.348024	1.20446e-05
8.296388	1.35501e-05
8.279176	1.50557e-05
8.261964	1.65613e-05
8.158692	1.80668e-05
8.141480	1.95724e-05
8.003784	2.1078e-05
7.969360	2.40891e-05
7.952148	2.55947e-05
7.762815	2.71003e-05
7.711179	2.86058e-05
7.693967	3.01114e-05
7.607907	3.31226e-05
7.556271	3.46281e-05
7.539059	3.61337e-05
7.349727	3.76393e-05
7.246454	3.91448e-05
7.160394	4.06504e-05
7.143182	4.2156e-05
7.005486	4.36615e-05
6.971062	4.66727e-05
6.953850	4.81783e-05
6.919426	4.96838e-05
6.867790	5.11894e-05
6.833366	5.2695e-05
6.781730	5.42005e-05
6.730094	5.72117e-05
6.678457	5.87173e-05
6.661245	6.17284e-05
6.644033	6.3234e-05
6.609609	6.47395e-05
6.575185	6.62451e-05
6.557973	6.77507e-05
6.471913	7.22674e-05
6.437489	7.3773e-05
6.420277	8.13008e-05
6.403065	8.4312e-05
6.385853	9.03342e-05
6.368641	9.48509e-05
6.351429	9.78621e-05
6.299793	0.000103884
6.282581	0.000106896
6.265369	0.000108401
6.230945	0.000111412
6.213733	0.000115929
6.196521	0.000121951
6.179309	0.000123457
6.162097	0.000126468
6.144885	0.000127974
6.127672	0.000133996
6.110460	0.000141524
6.093248	0.000144535
6.076036	0.00014604
6.058824	0.000149051
6.041612	0.000150557
6.024400	0.000152063
6.007188	0.000153568
5.989976	0.000155074
5.972764	0.000158085
5.955552	0.00015959
5.938340	0.000162602
5.921128	0.000165613
5.903916	0.000167118
5.886704	0.000168624
5.869492	0.000176152
5.852280	0.000180668
5.835068	0.000186691
5.817856	0.000188196
5.800644	0.000191207
5.783432	0.00019723
5.749008	0.000201746
5.731796	0.000204758
5.714584	0.000207769
5.697372	0.000209274
5.680160	0.000212285
5.662948	0.000216802
5.628524	0.000219813
5.611312	0.00022433
5.594100	0.000225836
5.576888	0.000228847
5.559675	0.000233363
5.542463	0.000236375
5.525251	0.000239386
5.508039	0.000240891
5.490827	0.000242397
5.473615	0.000248419
5.456403	0.000249925
5.439191	0.00025143
5.421979	0.000252936
5.404767	0.000254441
5.387555	0.000257453
5.370343	0.000260464
5.335919	0.00026498
5.318707	0.000267992
5.301495	0.000271003
5.284283	0.000272508
5.267071	0.000274014
5.249859	0.000277025
5.232647	0.000280036
5.215435	0.000283047
5.198223	0.000287564
5.181011	0.000292081
5.163799	0.000293586
5.146587	0.000295092
5.129375	0.000298103
5.094951	0.000301114
5.077739	0.000304125
5.060527	0.00031617
5.043315	0.000319181
5.026103	0.000323698
5.008891	0.000326709
4.991678	0.000328214
4.974466	0.000331226
4.957254	0.000340259
4.940042	0.000344776
4.922830	0.000346281
4.905618	0.000355315
4.888406	0.000358326
4.871194	0.000359831
4.853982	0.000365854
4.836770	0.000368865
4.819558	0.000371876
4.802346	0.000373382
4.785134	0.000376393
4.767922	0.000377898
4.750710	0.000380909
4.733498	0.000385426
4.716286	0.000388437
4.699074	0.000392954
4.681862	0.00039446
4.664650	0.000403493
4.647438	0.000406504
4.630226	0.00040801
4.595802	0.000409515
4.578590	0.000412526
4.561378	0.000414032
4.544166	0.00042156
4.526954	0.000426076
4.509742	0.000433604
4.492530	0.000438121
4.475318	0.000444143
4.458106	0.000451671
4.440894	0.000460705
4.423681	0.000466727
4.406469	0.000469738
4.389257	0.000483288
4.372045	0.000484794
4.354833	0.000486299
4.337621	0.00048931
4.320409	0.000493827
4.303197	0.000499849
4.285985	0.000504366
4.268773	0.000514905
4.251561	0.000517916
4.234349	0.000522433
4.217137	0.000535983
4.199925	0.000542005
4.182713	0.000543511
4.165501	0.00055405
4.148289	0.000564589
4.131077	0.000572117
4.113865	0.000576634
4.096653	0.000584161
4.079441	0.0005947
4.062229	0.000602228
4.045017	0.000612767
4.027805	0.000630834
4.010593	0.000636856
3.993381	0.000648901
3.976169	0.00065944
3.958957	0.000669979
3.941745	0.000685035
3.924533	0.000698585
3.907321	0.000710629
3.890109	0.000727191
3.872896	0.000739235
3.855684	0.000758808
3.838472	0.00077838
3.821260	0.000797952
3.804048	0.000800964
3.786836	0.00080548
3.769624	0.00081903
3.752412	0.000834086
3.735200	0.000847636
3.717988	0.000859681
3.700776	0.000873231
3.683564	0.000888287
3.666352	0.000909365
3.649140	0.00092442
3.631928	0.000950015
3.614716	0.000980126
3.597504	0.00102078
3.580292	0.00106143
3.563080	0.00109455
3.545868	0.00113821
3.528656	0.00117736
3.511444	0.00121048
3.494232	0.00124511
3.477020	0.00130533
3.459808	0.00136405
3.442596	0.00139717
3.425384	0.00145589
3.408172	0.0015131
3.390960	0.00156278
3.373748	0.00160644
3.356536	0.00165763
3.339324	0.00172237
3.322112	0.00179313
3.304899	0.00185185
3.287687	0.00188497
3.270475	0.0019467
3.253263	0.0020009
3.236051	0.00207016
3.218839	0.00212285
3.201627	0.00217706
3.184415	0.00224481
3.167203	0.00228847
3.149991	0.00236375
3.132779	0.002433
3.115567	0.00248118
3.098355	0.00253689
3.081143	0.00260313
3.063931	0.00266637
3.046719	0.0027296
3.029507	0.00278681
3.012295	0.00285005
2.995083	0.00290876
2.977871	0.00296296
2.960659	0.00302319
2.943447	0.00307889
2.926235	0.00314363
2.909023	0.00319633
2.891811	0.00323397
2.874599	0.00327612
2.857387	0.00331828
2.840175	0.00335592
2.822963	0.00339506
2.805751	0.00341915
2.788539	0.00345077
2.771327	0.00347937
2.754115	0.0035125
2.736902	0.00354411
2.719690	0.00356971
2.702478	0.0035953
2.685266	0.00361939
2.668054	0.00365553
2.650842	0.00368413
2.633630	0.00370521
2.616418	0.00373833
2.599206	0.00377597
2.581994	0.00382114
2.564782	0.00388287
2.547570	0.00392653
2.530358	0.00399127
2.513146	0.00404246
2.495934	0.0040816
2.478722	0.00412827
2.461510	0.00416893
2.444298	0.00422614
2.427086	0.00426378
2.409874	0.00431195
2.392662	0.0043511
2.375450	0.00439326
2.358238	0.00443391
2.341026	0.00448058
2.323814	0.00450316
2.306602	0.00454682
2.289390	0.00464017
2.272178	0.00479223
2.254966	0.00489612
2.237754	0.00495483
2.220542	0.00501957
2.203330	0.00508582
2.186118	0.005134
2.168905	0.00519422
2.151693	0.00525745
2.134481	0.00530714
2.117269	0.00536284
2.100057	0.0054336
2.082845	0.00551942
2.065633	0.00561427
2.048421	0.00569407
2.031209	0.00579193
2.013997	0.00592442
1.996785	0.00609304
1.979573	0.0062436
1.962361	0.00638964
1.945149	0.00655224
1.927937	0.00676001
1.910725	0.00695724
1.893513	0.00720717
1.876301	0.00741795
1.859089	0.00765884
1.841877	0.00793135
1.824665	0.0081888
1.807453	0.00841313
1.790241	0.00862692
1.773029	0.00888287
1.755817	0.00918699
1.738605	0.00948058
1.721393	0.00979374
1.704181	0.0101716
1.686969	0.0105435
1.669757	0.0108732
1.652545	0.0111849
1.635333	0.0115342
1.618121	0.0118353
1.600908	0.0121319
1.583696	0.0125504
1.566484	0.0130081
1.549272	0.0133559
1.532060	0.013654
1.514848	0.013913
1.497636	0.0141373
1.480424	0.0143345
1.463212	0.0145574
1.446000	0.0148103
1.428788	0.0150361
1.411576	0.0152876
1.394364	0.0155661
1.377152	0.0158552
1.359940	0.0161623
1.342728	0.0164679
1.325516	0.0167404
1.308304	0.0169678
1.291092	0.0172523
1.273880	0.0175474
1.256668	0.0178139
1.239456	0.018097
1.222244	0.018365
1.205032	0.0186766
1.187820	0.0189551
1.170608	0.0192578
1.153396	0.0195513
1.136184	0.019854
1.118972	0.020131
1.101760	0.0204216
1.084548	0.0207016
1.067336	0.0210223
1.050124	0.0213339
1.032911	0.0216079
1.015699	0.0219211
0.998487	0.0222463
0.981275	0.0225188
0.964063	0.0227778
0.946851	0.0230924
0.929639	0.0233875
0.912427	0.0236585
0.895215	0.0239581
0.878003	0.0242442
0.860791	0.0245528
0.843579	0.0248103
0.826367	0.0250964
0.809155	0.0253764
0.791943	0.0256835
0.774731	0.0260223
0.757519	0.0263279
0.740307	0.0266019
0.723095	0.0268759
0.705883	0.0271379
0.688671	0.0274315
0.671459	0.0277567
0.654247	0.0280413
0.637035	0.02838
0.619823	0.0286676
0.602611	0.0289837
0.585399	0.0293571
0.568187	0.0297139
0.550975	0.0300994
0.533763	0.030545
0.516551	0.0309831
0.499339	0.0314107
0.482127	0.0318759
0.464914	0.0324285
0.447702	0.0330382
0.430490	0.0337504
0.413278	0.0345273
0.396066	0.0353508
0.378854	0.0360795
0.361642	0.0367856
0.344430	0.0375851
0.327218	0.0382791
0.310006	0.0390545
0.292794	0.0398946
0.275582	0.0407362
0.258370	0.0416155
0.241158	0.0426423
0.223946	0.0438121
0.206734	0.0450286
0.189522	0.0465357
0.172310	0.047975
0.155098	0.049199
0.137886	0.050542
0.120674	0.0519241
0.103462	0.0534432
0.086250	0.0551822
0.069038	0.0569332
0.051826	0.0588708
0.034614	0.0612316
0.017402	0.0643767
0.000190	0.208591
-0.017022	0.740211
-0.034234	0.761101
-0.051446	0.781122
-0.068658	0.800513
-0.085870	0.818068
-0.103083	0.834774
-0.120295	0.849654
-0.137507	0.86336
-0.154719	0.875316
-0.171931	0.886454
-0.189143	0.896343
-0.206355	0.905324
-0.223567	0.913406
-0.240779	0.920822
-0.257991	0.92752
-0.275203	0.933827
-0.292415	0.939502
-0.309627	0.944702
-0.326839	0.949446
-0.344051	0.953606
-0.361263	0.957627
-0.378475	0.961174
-0.395687	0.964326
-0.412899	0.967272
-0.430111	0.97
-0.447323	0.972424
-0.464535	0.974718
-0.481747	0.976715
-0.498959	0.978567
-0.516171	0.980382
-0.533383	0.98201
-0.550595	0.98354
-0.567807	0.985003
-0.585019	0.986263
-0.602231	0.98749
-0.619443	0.988505
-0.636655	0.989402
-0.653867	0.990373
-0.671080	0.991256
-0.688292	0.992061
-0.705504	0.992754
-0.722716	0.993439
-0.739928	0.994014
-0.757140	0.994584
-0.774352	0.995143
-0.791564	0.995605
-0.808776	0.996
-0.825988	0.996331
-0.843200	0.99662
-0.860412	0.996917
-0.877624	0.997222
-0.894836	0.997516
-0.912048	0.997716
-0.929260	0.997876
-0.946472	0.998073
-0.963684	0.998257
-0.980896	0.998446
-0.998108	0.998583
-1.015320	0.998717
-1.032532	0.998871
-1.049744	0.998982
-1.066956	0.999062
-1.084168	0.99917
-1.101380	0.999235
-1.118592	0.999313
-1.135804	0.999377
-1.153016	0.999446
-1.170228	0.999511
-1.187440	0.999548
-1.204652	0.999593
-1.221864	0.99963
-1.239077	0.999661
-1.256289	0.999696
-1.273501	0.999723
-1.290713	0.999761
-1.307925	0.999789
-1.325137	0.999804
-1.342349	0.999821
-1.359561	0.99984
-1.376773	0.999854
-1.393985	0.999877
-1.411197	0.999886
-1.428409	0.999904
-1.445621	0.99991
-1.462833	0.999917
-1.480045	0.999923
-1.497257	0.999932
-1.514469	0.999946
-1.531681	0.999958
-1.548893	0.999964
-1.566105	0.99997
-1.583317	0.999973
-1.600529	0.999977
-1.617741	0.99998
-1.634953	0.999985
-1.721013	0.999986
-1.738225	0.999989
-1.755437	0.999992
-1.772649	0.999994
-1.789862	0.999995
-1.841498	0.999998
-1.944770	1
&
27.608286	1.03784e-13
27.591074	1.05566e-13
27.573862	1.07379e-13
27.556650	1.09223e-13
27.539438	1.11098e-13
27.522226	1.13006e-13
27.505014	1.14947e-13
27.487802	1.16921e-13
27.470590	1.18928e-13
27.453378	1.2097e-13
27.436166	1.23048e-13
27.418954	1.2516e-13
27.401742	1.27309e-13
27.384530	1.29495e-13
27.367318	1.31719e-13
27.350106	1.33981e-13
27.332894	1.36281e-13
27.315682	1.38621e-13
27.298470	1.41001e-13
27.281258	1.43422e-13
27.264046	1.45885e-13
27.246834	1.48389e-13
27.229622	1.50937e-13
27.212410	1.53529e-13
27.195198	1.56165e-13
27.177986	1.58846e-13
27.160774	1.61573e-13
27.143562	1.64347e-13
27.126350	1.67168e-13
27.109138	1.70038e-13
27.091926	1.72958e-13
27.074713	1.75927e-13
27.057501	1.78947e-13
27.040289	1.82019e-13
27.023077	1.85144e-13
27.005865	1.88322e-13
26.988653	1.91555e-13
26.971441	1.94844e-13
26.954229	1.98189e-13
26.937017	2.01591e-13
26.919805	2.05052e-13
26.902593	2.08571e-13
26.885381	2.12152e-13
26.868169	2.15794e-13
26.850957	2.19498e-13
26.833745	2.23266e-13
26.816533	2.27098e-13
26.799321	2.30996e-13
26.782109	2.34962e-13
26.764897	2.38995e-13
26.747685	2.43097e-13
26.730473	2.4727e-13
26.713261	2.51514e-13
26.696049	2.55831e-13
26.678837	2.60222e-13
26.661625	2.64689e-13
26.644413	2.69232e-13
26.627201	2.73853e-13
26.609989	2.78553e-13
26.592777	2.83334e-13
26.575565	2.88197e-13
26.558353	2.93143e-13
26.541141	2.98175e-13
26.523928	3.03292e-13
26.506716	3.08497e-13
26.489504	3.13792e-13
26.472292	3.19177e-13
26.455080	3.24655e-13
26.437868	3.30227e-13
26.420656	3.35894e-13
26.403444	3.41659e-13
26.386232	3.47522e-13
26.369020	3.53486e-13
26.351808	3.59552e-13
26.334596	3.65723e-13
26.317384	3.71999e-13
26.300172	3.78382e-13
26.282960	3.84876e-13
26.265748	3.9148e-13
26.248536	3.98198e-13
26.231324	4.05031e-13
26.214112	4.11981e-13
26.196900	4.19051e-13
26.179688	4.26242e-13
26.162476	4.33556e-13
26.145264	4.40995e-13
26.128052	4.48562e-13
26.110840	4.56259e-13
26.093628	4.64088e-13
26.076416	4.72051e-13
26.059204	4.8015e-13
26.041992	4.88389e-13
26.024780	4.96769e-13
26.007568	5.05292e-13
25.990356	5.13962e-13
25.973144	5.2278e-13
25.955931	5.31749e-13
25.938719	5.40873e-13
25.921507	5.50152e-13
25.904295	5.59591e-13
25.887083	5.69192e-13
25.869871	5.78957e-13
25.852659	5.8889e-13
25.835447	5.98993e-13
25.818235	6.09269e-13
25.801023	6.19722e-13
25.783811	6.30353e-13
25.766599	6.41167e-13
25.749387	6.52167e-13
25.732175	6.63355e-13
25.714963	6.74734e-13
25.697751	6.86309e-13
25.680539	6.98083e-13
25.663327	7.10058e-13
25.646115	7.22238e-13
25.628903	7.34627e-13
25.611691	7.47229e-13
25.594479	7.60047e-13
25.577267	7.73084e-13
25.560055	7.86345e-13
25.542843	7.99833e-13
25.525631	8.13553e-13
25.508419	8.27508e-13
25.491207	8.41702e-13
25.473995	8.56139e-13
25.456783	8.70823e-13
25.439571	8.8576e-13
25.422359	9.00952e-13
25.405147	9.16405e-13
25.387934	9.32123e-13
25.370722	9.4811e-13
25.353510	9.64371e-13
25.336298	9.80911e-13
25.319086	9.97734e-13
25.301874	1.01485e-12
25.284662	1.03225e-12
25.267450	1.04995e-12
25.250238	1.06796e-12
25.233026	1.08628e-12
25.215814	1.10491e-12
25.198602	1.12385e-12
25.181390	1.14313e-12
25.164178	1.16273e-12
25.146966	1.18267e-12
25.129754	1.20295e-12
25.112542	1.22358e-12
25.095330	1.24456e-12
25.078118	1.26591e-12
25.060906	1.28761e-12
25.043694	1.30969e-12
25.026482	1.33215e-12
25.009270	1.35499e-12
24.992058	1.37823e-12
24.974846	1.40186e-12
24.957634	1.4259e-12
24.940422	1.45035e-12
24.923210	1.47522e-12
24.905998	1.50051e-12
24.888786	1.52624e-12
24.871574	1.55241e-12
24.854362	1.57903e-12
24.837150	1.6061e-12
24.819937	1.63364e-12
24.802725	1.66165e-12
24.785513	1.69013e-12
24.768301	1.71911e-12
24.751089	1.74858e-12
24.733877	1.77856e-12
24.716665	1.80906e-12
24.699453	1.84007e-12
24.682241	1.87162e-12
24.665029	1.9037e-12
24.647817	1.93634e-12
24.630605	1.96953e-12
24.613393	2.0033e-12
24.596181	2.03764e-12
24.578969	2.07257e-12
24.561757	2.1081e-12
24.544545	2.14424e-12
24.527333	2.18099e-12
24.510121	2.21838e-12
24.492909	2.25641e-12
24.475697	2.29509e-12
24.458485	2.33443e-12
24.441273	2.37444e-12
24.424061	2.41514e-12
24.406849	2.45654e-12
24.389637	2.49865e-12
24.372425	2.54147e-12
24.355213	2.58503e-12
24.338001	2.62934e-12
24.320789	2.67441e-12
24.303577	2.72025e-12
24.286365	2.76687e-12
24.269153	2.81429e-12
24.251940	2.86253e-12
24.234728	2.91159e-12
24.217516	2.96149e-12
24.200304	3.01224e-12
24.183092	3.06386e-12
24.165880	3.11637e-12
24.148668	3.16978e-12
24.131456	3.2241e-12
24.114244	3.27936e-12
24.097032	3.33555e-12
24.079820	3.39272e-12
24.062608	3.45086e-12
24.045396	3.50999e-12
24.028184	3.57014e-12
24.010972	3.63132e-12
23.993760	3.69354e-12
23.976548	3.75684e-12
23.959336	3.82121e-12
23.942124	3.88669e-12
23.924912	3.95329e-12
23.907700	4.02103e-12
23.890488	4.08993e-12
23.873276	4.16e-12
23.856064	4.23128e-12
23.838852	4.30378e-12
23.821640	4.37752e-12
23.804428	4.45252e-12
23.787216	4.52881e-12
23.770004	4.6064e-12
23.752792	4.68533e-12
23.735580	4.7656e-12
23.718368	4.84725e-12
23.701156	4.93029e-12
23.683943	5.01476e-12
23.666731	5.10067e-12
23.649519	5.18805e-12
23.632307	5.27693e-12
23.615095	5.36733e-12
23.597883	5.45928e-12
23.580671	5.5528e-12
23.563459	5.64793e-12
23.546247	5.74468e-12
23.529035	5.84309e-12
23.511823	5.94318e-12
23.494611	6.04498e-12
23.477399	6.14853e-12
23.460187	6.25385e-12
23.442975	6.36098e-12
23.425763	6.46993e-12
23.408551	6.58076e-12
23.391339	6.69347e-12
23.374127	6.80812e-12
23.356915	6.92473e-12
23.339703	7.04334e-12
23.322491	7.16397e-12
23.305279	7.28667e-12
23.288067	7.41147e-12
23.270855	7.53841e-12
23.253643	7.66752e-12
23.236431	7.79884e-12
23.219219	7.9324e-12
23.202007	8.06825e-12
23.184795	8.20643e-12
23.167583	8.34697e-12
23.150371	8.48991e-12
23.133159	8.63531e-12
23.115946	8.78319e-12
23.098734	8.93359e-12
23.081522	9.08658e-12
23.064310	9.24218e-12
23.047098	9.40044e-12
23.029886	9.56142e-12
23.012674	9.72514e-12
22.995462	9.89167e-12
22.978250	1.0061e-11
22.961038	1.02333e-11
22.943826	1.04085e-11
22.926614	1.05868e-11
22.909402	1.0768e-11
22.892190	1.09524e-11
22.874978	1.11399e-11
22.857766	1.13307e-11
22.840554	1.15247e-11
22.823342	1.1722e-11
22.806130	1.19227e-11
22.788918	1.21268e-11
22.771706	1.23344e-11
22.754494	1.25456e-11
22.737282	1.27603e-11
22.720070	1.29788e-11
22.702858	1.3201e-11
22.685646	1.3427e-11
22.668434	1.36568e-11
22.651222	1.38906e-11
22.634010	1.41284e-11
22.616798	1.43703e-11
22.599586	1.46163e-11
22.582374	1.48665e-11
22.565162	1.51209e-11
22.547949	1.53798e-11
22.530737	1.5643e-11
22.513525	1.59108e-11
22.496313	1.61831e-11
22.479101	1.64601e-11
22.461889	1.67419e-11
22.444677	1.70284e-11
22.427465	1.73199e-11
22.410253	1.76163e-11
22.393041	1.79178e-11
22.375829	1.82245e-11
22.358617	1.85364e-11
22.341405	1.88536e-11
22.324193	1.91763e-11
22.306981	1.95045e-11
22.289769	1.98383e-11
22.272557	2.01778e-11
22.255345	2.05231e-11
22.238133	2.08743e-11
22.220921	2.12315e-11
22.203709	2.15948e-11
22.186497	2.19644e-11
22.169285	2.23402e-11
22.152073	2.27225e-11
22.134861	2.31113e-11
22.117649	2.35068e-11
22.100437	2.3909e-11
22.083225	2.43181e-11
22.066013	2.47342e-11
22.048801	2.51574e-11
22.031589	2.55878e-11
22.014377	2.60256e-11
21.997165	2.64709e-11
21.979952	2.69238e-11
21.962740	2.73845e-11
21.945528	2.7853e-11
21.928316	2.83295e-11
21.911104	2.88142e-11
21.893892	2.93071e-11
21.876680	2.98085e-11
21.859468	3.03185e-11
21.842256	3.08371e-11
21.825044	3.13647e-11
21.807832	3.19012e-11
21.790620	3.24469e-11
21.773408	3.3002e-11
21.756196	3.35665e-11
21.738984	3.41407e-11
21.721772	3.47247e-11
21.704560	3.53186e-11
21.687348	3.59228e-11
21.670136	3.65372e-11
21.652924	3.71622e-11
21.635712	3.77978e-11
21.618500	3.84443e-11
21.601288	3.91018e-11
21.584076	3.97706e-11
21.566864	4.04508e-11
21.549652	4.11426e-11
21.532440	4.18462e-11
21.515228	4.25619e-11
21.498016	4.32898e-11
21.480804	4.40301e-11
21.463592	4.47831e-11
21.446380	4.5549e-11
21.429168	4.63279e-11
21.411955	4.71201e-11
21.394743	4.79259e-11
21.377531	4.87454e-11
21.360319	4.9579e-11
21.343107	5.04268e-11
21.325895	5.1289e-11
21.308683	5.2166e-11
21.291471	5.3058e-11
21.274259	5.39652e-11
21.257047	5.48879e-11
21.239835	5.58264e-11
21.222623	5.67809e-11
21.205411	5.77517e-11
21.188199	5.87391e-11
21.170987	5.97434e-11
21.153775	6.07648e-11
21.136563	6.18036e-11
21.119351	6.28602e-11
21.102139	6.39349e-11
21.084927	6.50279e-11
21.067715	6.61395e-11
21.050503	6.72702e-11
21.033291	6.84201e-11
21.016079	6.95897e-11
20.998867	7.07793e-11
20.981655	7.19892e-11
20.964443	7.32197e-11
20.947231	7.44713e-11
20.930019	7.57442e-11
20.912807	7.70389e-11
20.895595	7.83557e-11
20.878383	7.9695e-11
20.861170	8.10571e-11
20.843958	8.24425e-11
20.826746	8.38515e-11
20.809534	8.52846e-11
20.792322	8.67422e-11
20.775110	8.82247e-11
20.757898	8.97324e-11
20.740686	9.12659e-11
20.723474	9.28256e-11
20.706262	9.4412e-11
20.689050	9.60254e-11
20.671838	9.76663e-11
20.654626	9.93353e-11
20.637414	1.01033e-10
20.620202	1.02759e-10
20.602990	1.04515e-10
20.585778	1.06301e-10
20.568566	1.08117e-10
20.551354	1.09965e-10
20.534142	1.11843e-10
20.516930	1.13754e-10
20.499718	1.15698e-10
20.482506	1.17675e-10
20.465294	1.19685e-10
20.448082	1.2173e-10
20.430870	1.2381e-10
20.413658	1.25925e-10
20.396446	1.28076e-10
20.379234	1.30264e-10
20.362022	1.3249e-10
20.344810	1.34753e-10
20.327598	1.37055e-10
20.310386	1.39396e-10
20.293173	1.41777e-10
20.275961	1.44199e-10
20.258749	1.46662e-10
20.241537	1.49167e-10
20.224325	1.51715e-10
20.207113	1.54307e-10
20.189901	1.56942e-10
20.172689	1.59623e-10
20.155477	1.62349e-10
20.138265	1.65122e-10
20.121053	1.67942e-10
20.103841	1.7081e-10
20.086629	1.73727e-10
20.069417	1.76694e-10
20.052205	1.79712e-10
20.034993	1.82781e-10
20.017781	1.85902e-10
20.000569	1.89077e-10
19.983357	1.92306e-10
19.966145	1.95589e-10
19.948933	1.98929e-10
19.931721	2.02326e-10
19.914509	2.05781e-10
19.897297	2.09295e-10
19.880085	2.12868e-10
19.862873	2.16503e-10
19.845661	2.20199e-10
19.828449	2.23959e-10
19.811237	2.27783e-10
19.794025	2.31671e-10
19.776813	2.35627e-10
19.759601	2.39649e-10
19.742389	2.43741e-10
19.725176	2.47902e-10
19.707964	2.52134e-10
19.690752	2.56438e-10
19.673540	2.60815e-10
19.656328	2.65268e-10
19.639116	2.69796e-10
19.621904	2.74401e-10
19.604692	2.79085e-10
19.587480	2.83849e-10
19.570268	2.88694e-10
19.553056	2.93621e-10
19.535844	2.98633e-10
19.518632	3.0373e-10
19.501420	3.08913e-10
19.484208	3.14186e-10
19.466996	3.19548e-10
19.449784	3.25001e-10
19.432572	3.30548e-10
19.415360	3.36189e-10
19.398148	3.41926e-10
19.380936	3.47761e-10
19.363724	3.53695e-10
19.346512	3.59731e-10
19.329300	3.65869e-10
19.312088	3.72112e-10
19.294876	3.78462e-10
19.277664	3.84919e-10
19.260452	3.91487e-10
19.243240	3.98167e-10
19.226028	4.0496e-10
19.208816	4.11869e-10
19.191604	4.18896e-10
19.174392	4.26043e-10
19.157179	4.33312e-10
19.139967	4.40704e-10
19.122755	4.48222e-10
19.105543	4.55869e-10
19.088331	4.63645e-10
19.071119	4.71555e-10
19.053907	4.79598e-10
19.036695	4.87779e-10
19.019483	4.961e-10
19.002271	5.04562e-10
18.985059	5.13168e-10
18.967847	5.21921e-10
18.950635	5.30823e-10
18.933423	5.39877e-10
18.916211	5.49085e-10
18.898999	5.58449e-10
18.881787	5.67973e-10
18.864575	5.7766e-10
18.847363	5.87511e-10
18.830151	5.97531e-10
18.812939	6.0772e-10
18.795727	6.18084e-10
18.778515	6.28624e-10
18.761303	6.39343e-10
18.744091	6.50245e-10
18.726879	6.61333e-10
18.709667	6.72609e-10
18.692455	6.84078e-10
18.675243	6.95741e-10
18.658031	7.07604e-10
18.640819	7.19668e-10
18.623607	7.31938e-10
18.606395	7.44416e-10
18.589182	7.57108e-10
18.571970	7.70015e-10
18.554758	7.83142e-10
18.537546	7.96492e-10
18.520334	8.1007e-10
18.503122	8.23879e-10
18.485910	8.37923e-10
18.468698	8.52206e-10
18.451486	8.66732e-10
18.434274	8.81505e-10
18.417062	8.9653e-10
18.399850	9.11811e-10
18.382638	9.27352e-10
18.365426	9.43157e-10
18.348214	9.59231e-10
18.331002	9.75579e-10
18.313790	9.92205e-10
18.296578	1.00911e-09
18.279366	1.02631e-09
18.262154	1.0438e-09
18.244942	1.06159e-09
18.227730	1.07968e-09
18.210518	1.09808e-09
18.193306	1.11679e-09
18.176094	1.13581e-09
18.158882	1.15517e-09
18.141670	1.17485e-09
18.124458	1.19487e-09
18.107246	1.21522e-09
18.090034	1.23593e-09
18.072822	1.25698e-09
18.055610	1.2784e-09
18.038398	1.30018e-09
18.021185	1.32233e-09
18.003973	1.34485e-09
17.986761	1.36776e-09
17.969549	1.39106e-09
17.952337	1.41476e-09
17.935125	1.43885e-09
17.917913	1.46336e-09
17.900701	1.48829e-09
17.883489	1.51364e-09
17.866277	1.53942e-09
17.849065	1.56563e-09
17.831853	1.5923e-09
17.814641	1.61942e-09
17.797429	1.64699e-09
17.780217	1.67504e-09
17.763005	1.70357e-09
17.745793	1.73258e-09
17.728581	1.76208e-09
17.711369	1.79208e-09
17.694157	1.8226e-09
17.676945	1.85363e-09
17.659733	1.88519e-09
17.642521	1.91729e-09
17.625309	1.94994e-09
17.608097	1.98313e-09
17.590885	2.0169e-09
17.573673	2.05123e-09
17.556461	2.08615e-09
17.539249	2.12167e-09
17.522037	2.15779e-09
17.504825	2.19452e-09
17.487613	2.23187e-09
17.470401	2.26986e-09
17.453188	2.3085e-09
17.435976	2.34779e-09
17.418764	2.38775e-09
17.401552	2.42839e-09
17.384340	2.46972e-09
17.367128	2.51176e-09
17.349916	2.5545e-09
17.332704	2.59798e-09
17.315492	2.64219e-09
17.298280	2.68715e-09
17.281068	2.73288e-09
17.263856	2.77938e-09
17.246644	2.82668e-09
17.229432	2.87478e-09
17.212220	2.92369e-09
17.195008	2.97344e-09
17.177796	3.02403e-09
17.160584	3.07548e-09
17.143372	3.1278e-09
17.126160	3.18102e-09
17.108948	3.23513e-09
17.091736	3.29017e-09
17.074524	3.34614e-09
17.057312	3.40306e-09
17.040100	3.46095e-09
17.022888	3.51982e-09
17.005676	3.57969e-09
16.988464	3.64058e-09
16.971252	3.7025e-09
16.954040	3.76547e-09
16.936828	3.82951e-09
16.919616	3.89464e-09
16.902404	3.96088e-09
16.885191	4.02824e-09
16.867979	4.09674e-09
16.850767	4.16641e-09
16.833555	4.23726e-09
16.816343	4.30931e-09
16.799131	4.38258e-09
16.781919	4.4571e-09
16.764707	4.53289e-09
16.747495	4.60996e-09
16.730283	4.68833e-09
16.713071	4.76804e-09
16.695859	4.8491e-09
16.678647	4.93154e-09
16.661435	5.01538e-09
16.644223	5.10063e-09
16.627011	5.18734e-09
16.609799	5.27552e-09
16.592587	5.36519e-09
16.575375	5.45638e-09
16.558163	5.54913e-09
16.540951	5.64344e-09
16.523739	5.73936e-09
16.506527	5.8369e-09
16.489315	5.9361e-09
16.472103	6.03698e-09
16.454891	6.13957e-09
16.437679	6.2439e-09
16.420467	6.35e-09
16.403255	6.4579e-09
16.386043	6.56764e-09
16.368831	6.67923e-09
16.351619	6.79271e-09
16.334407	6.90812e-09
16.317194	7.02549e-09
16.299982	7.14485e-09
16.282770	7.26623e-09
16.265558	7.38967e-09
16.248346	7.5152e-09
16.231134	7.64287e-09
16.213922	7.77269e-09
16.196710	7.90472e-09
16.179498	8.03898e-09
16.162286	8.17553e-09
16.145074	8.31438e-09
16.127862	8.45559e-09
16.110650	8.5992e-09
16.093438	8.74524e-09
16.076226	8.89375e-09
16.059014	9.04478e-09
16.041802	9.19837e-09
16.024590	9.35457e-09
16.007378	9.51341e-09
15.990166	9.67494e-09
15.972954	9.83921e-09
15.955742	1.00063e-08
15.938530	1.01762e-08
15.921318	1.03489e-08
15.904106	1.05246e-08
15.886894	1.07033e-08
15.869682	1.0885e-08
15.852470	1.10697e-08
15.835258	1.12576e-08
15.818046	1.14487e-08
15.800834	1.16431e-08
15.783622	1.18407e-08
15.766410	1.20416e-08
15.749197	1.2246e-08
15.731985	1.24538e-08
15.714773	1.26652e-08
15.697561	1.28801e-08
15.680349	1.30987e-08
15.663137	1.33209e-08
15.645925	1.3547e-08
15.628713	1.37768e-08
15.611501	1.40106e-08
15.594289	1.42483e-08
15.577077	1.449e-08
15.559865	1.47359e-08
15.542653	1.49859e-08
15.525441	1.52401e-08
15.508229	1.54986e-08
15.491017	1.57615e-08
15.473805	1.60289e-08
15.456593	1.63007e-08
15.439381	1.65772e-08
15.422169	1.68584e-08
15.404957	1.71443e-08
15.387745	1.7435e-08
15.370533	1.77307e-08
15.353321	1.80314e-08
15.336109	1.83372e-08
15.318897	1.86481e-08
15.301685	1.89643e-08
15.284473	1.92858e-08
15.267261	1.96128e-08
15.250049	1.99454e-08
15.232837	2.02835e-08
15.215625	2.06274e-08
15.198412	2.09771e-08
15.181200	2.13327e-08
15.163988	2.16943e-08
15.146776	2.2062e-08
15.129564	2.2436e-08
15.112352	2.28162e-08
15.095140	2.32029e-08
15.077928	2.35962e-08
15.060716	2.39961e-08
15.043504	2.44027e-08
15.026292	2.48163e-08
15.009080	2.52368e-08
14.991868	2.56644e-08
14.974656	2.60993e-08
14.957444	2.65415e-08
14.940232	2.69912e-08
14.923020	2.74485e-08
14.905808	2.79135e-08
14.888596	2.83864e-08
14.871384	2.88673e-08
14.854172	2.93563e-08
14.836960	2.98535e-08
14.819748	3.03592e-08
14.802536	3.08734e-08
14.785324	3.13963e-08
14.768112	3.1928e-08
14.750900	3.24687e-08
14.733688	3.30186e-08
14.716476	3.35777e-08
14.699264	3.41463e-08
14.682052	3.47245e-08
14.664840	3.53125e-08
14.647628	3.59104e-08
14.630415	3.65184e-08
14.613203	3.71366e-08
14.595991	3.77653e-08
14.578779	3.84046e-08
14.561567	3.90547e-08
14.544355	3.97158e-08
14.527143	4.03881e-08
14.509931	4.10717e-08
14.492719	4.17668e-08
14.475507	4.24737e-08
14.458295	4.31925e-08
14.441083	4.39235e-08
14.423871	4.46667e-08
14.406659	4.54226e-08
14.389447	4.61911e-08
14.372235	4.69727e-08
14.355023	4.77675e-08
14.337811	4.85756e-08
14.320599	4.93974e-08
14.303387	5.02331e-08
14.286175	5.10828e-08
14.268963	5.19469e-08
14.251751	5.28256e-08
14.234539	5.37191e-08
14.217327	5.46277e-08
14.200115	5.55516e-08
14.182903	5.64911e-08
14.165691	5.74464e-08
14.148479	5.84179e-08
14.131267	5.94057e-08
14.114055	6.04102e-08
14.096843	6.14316e-08
14.079631	6.24702e-08
14.062418	6.35264e-08
14.045206	6.46004e-08
14.027994	6.56924e-08
14.010782	6.68029e-08
13.993570	6.79321e-08
13.976358	6.90804e-08
13.959146	7.0248e-08
13.941934	7.14352e-08
13.924722	7.26425e-08
13.907510	7.38702e-08
13.890298	7.51185e-08
13.873086	7.63878e-08
13.855874	7.76786e-08
13.838662	7.8991e-08
13.821450	8.03256e-08
13.804238	8.16827e-08
13.787026	8.30627e-08
13.769814	8.44659e-08
13.752602	8.58927e-08
13.735390	8.73436e-08
13.718178	8.88188e-08
13.700966	9.0319e-08
13.683754	9.18444e-08
13.666542	9.33955e-08
13.649330	9.49727e-08
13.632118	9.65764e-08
13.614906	9.82072e-08
13.597694	9.98654e-08
13.580482	1.01552e-07
13.563270	1.03266e-07
13.546058	1.05009e-07
13.528846	1.06782e-07
13.511634	1.08585e-07
13.494421	1.10418e-07
13.477209	1.12281e-07
13.459997	1.14176e-07
13.442785	1.16103e-07
13.425573	1.18063e-07
13.408361	1.20055e-07
13.391149	1.22081e-07
13.373937	1.24141e-07
13.356725	1.26236e-07
13.339513	1.28365e-07
13.322301	1.30531e-07
13.305089	1.32733e-07
13.287877	1.34972e-07
13.270665	1.37249e-07
13.253453	1.39564e-07
13.236241	1.41918e-07
13.219029	1.44312e-07
13.201817	1.46745e-07
13.184605	1.4922e-07
13.167393	1.51736e-07
13.150181	1.54295e-07
13.132969	1.56896e-07
13.115757	1.59542e-07
13.098545	1.62231e-07
13.081333	1.64966e-07
13.064121	1.67747e-07
13.046909	1.70575e-07
13.029697	1.7345e-07
13.012485	1.76373e-07
12.995273	1.79346e-07
12.978061	1.82368e-07
12.960849	1.85442e-07
12.943637	1.88566e-07
12.926424	1.91744e-07
12.909212	1.94974e-07
12.892000	1.98259e-07
12.874788	2.01599e-07
12.857576	2.04995e-07
12.840364	2.08448e-07
12.823152	2.1196e-07
12.805940	2.1553e-07
12.788728	2.19159e-07
12.771516	2.2285e-07
12.754304	2.26603e-07
12.737092	2.30419e-07
12.719880	2.34299e-07
12.702668	2.38243e-07
12.685456	2.42254e-07
12.668244	2.46333e-07
12.651032	2.50479e-07
12.633820	2.54696e-07
12.616608	2.58983e-07
12.599396	2.63342e-07
12.582184	2.67773e-07
12.564972	2.7228e-07
12.547760	2.76862e-07
12.530548	2.8152e-07
12.513336	2.86257e-07
12.496124	2.91073e-07
12.478912	2.9597e-07
12.461700	3.00949e-07
12.444488	3.06011e-07
12.427276	3.11158e-07
12.410064	3.16391e-07
12.392852	3.21713e-07
12.375640	3.27123e-07
12.358427	3.32624e-07
12.341215	3.38216e-07
12.324003	3.43903e-07
12.306791	3.49685e-07
12.289579	3.55564e-07
12.272367	3.61541e-07
12.255155	3.67618e-07
12.237943	3.73797e-07
12.220731	3.80079e-07
12.203519	3.86467e-07
12.186307	3.92961e-07
12.169095	3.99564e-07
12.151883	4.06278e-07
12.134671	4.13104e-07
12.117459	4.20044e-07
12.100247	4.271e-07
12.083035	4.34275e-07
12.065823	4.41569e-07
12.048611	4.48985e-07
12.031399	4.56526e-07
12.014187	4.64192e-07
11.996975	4.71987e-07
11.979763	4.79912e-07
11.962551	4.87969e-07
11.945339	4.96161e-07
11.928127	5.0449e-07
11.910915	5.12958e-07
11.893703	5.21568e-07
11.876491	5.30322e-07
11.859279	5.39222e-07
11.842067	5.4827e-07
11.824855	5.5747e-07
11.807643	5.66824e-07
11.790430	5.76333e-07
11.773218	5.86002e-07
11.756006	5.95832e-07
11.738794	6.05826e-07
11.721582	6.15987e-07
11.704370	6.26318e-07
11.687158	6.36821e-07
11.669946	6.47499e-07
11.652734	6.58356e-07
11.635522	6.69394e-07
11.618310	6.80616e-07
11.601098	6.92025e-07
11.583886	7.03625e-07
11.566674	7.15418e-07
11.549462	7.27407e-07
11.532250	7.39597e-07
11.515038	7.5199e-07
11.497826	7.6459e-07
11.480614	7.774e-07
11.463402	7.90423e-07
11.446190	8.03664e-07
11.428978	8.17125e-07
11.411766	8.3081e-07
11.394554	8.44724e-07
11.377342	8.58869e-07
11.360130	8.7325e-07
11.342918	8.87871e-07
11.325706	9.02735e-07
11.308494	9.17847e-07
11.291282	9.33211e-07
11.274070	9.4883e-07
11.256858	9.6471e-07
11.239646	9.80853e-07
11.222433	9.97266e-07
11.205221	1.01395e-06
11.188009	1.03091e-06
11.170797	1.04816e-06
11.153585	1.06569e-06
11.136373	1.08352e-06
11.119161	1.10164e-06
11.101949	1.12006e-06
11.084737	1.13879e-06
11.067525	1.15783e-06
11.050313	1.17719e-06
11.033101	1.19687e-06
11.015889	1.21687e-06
10.998677	1.23721e-06
10.981465	1.25789e-06
10.964253	1.27891e-06
10.947041	1.30028e-06
10.929829	1.322e-06
10.912617	1.34408e-06
10.895405	1.36654e-06
10.878193	1.38936e-06
10.860981	1.41257e-06
10.843769	1.43615e-06
10.826557	1.46014e-06
10.809345	1.48451e-06
10.792133	1.5093e-06
10.774921	1.53449e-06
10.757709	1.56011e-06
10.740497	1.58614e-06
10.723285	1.61261e-06
10.706073	1.63952e-06
10.688861	1.66688e-06
10.671649	1.69469e-06
10.654436	1.72296e-06
10.637224	1.7517e-06
10.620012	1.78091e-06
10.602800	1.81061e-06
10.585588	1.8408e-06
10.568376	1.87149e-06
10.551164	1.90269e-06
10.533952	1.93441e-06
10.516740	1.96665e-06
10.499528	1.99943e-06
10.482316	2.03275e-06
10.465104	2.06662e-06
10.447892	2.10105e-06
10.430680	2.13605e-06
10.413468	2.17164e-06
10.396256	2.2078e-06
10.379044	2.24457e-06
10.361832	2.28195e-06
10.344620	2.31994e-06
10.327408	2.35857e-06
10.310196	2.39783e-06
10.292984	2.43774e-06
10.275772	2.47831e-06
10.258560	2.51955e-06
10.241348	2.56147e-06
10.224136	2.60409e-06
10.206924	2.64741e-06
10.189712	2.69144e-06
10.172500	2.7362e-06
10.155288	2.7817e-06
10.138076	2.82795e-06
10.120864	2.87497e-06
10.103652	2.92276e-06
10.086439	2.97134e-06
10.069227	3.02072e-06
10.052015	3.07092e-06
10.034803	3.12194e-06
10.017591	3.17381e-06
10.000379	3.22653e-06
9.983167	3.28012e-06
9.965955	3.3346e-06
9.948743	3.38997e-06
9.931531	3.44625e-06
9.914319	3.50346e-06
9.897107	3.56162e-06
9.879895	3.62073e-06
9.862683	3.68081e-06
9.845471	3.74189e-06
9.828259	3.80396e-06
9.811047	3.86707e-06
9.793835	3.9312e-06
9.776623	3.9964e-06
9.759411	4.06267e-06
9.742199	4.13002e-06
9.724987	4.19849e-06
9.707775	4.26808e-06
9.690563	4.33881e-06
9.673351	4.41071e-06
9.656139	4.48379e-06
9.638927	4.55806e-06
9.621715	4.63356e-06
9.604503	4.7103e-06
9.587291	4.7883e-06
9.570079	4.86758e-06
9.552867	4.94816e-06
9.535654	5.03006e-06
9.518442	5.11331e-06
9.501230	5.19792e-06
9.484018	5.28392e-06
9.466806	5.37132e-06
9.449594	5.46017e-06
9.432382	5.55046e-06
9.415170	5.64224e-06
9.397958	5.73552e-06
9.380746	5.83033e-06
9.363534	5.92669e-06
9.346322	6.02463e-06
9.329110	6.12418e-06
9.311898	6.22535e-06
9.294686	6.32817e-06
9.277474	6.43268e-06
9.260262	6.5389e-06
9.243050	6.64686e-06
9.225838	6.75658e-06
9.208626	6.86809e-06
9.191414	6.98143e-06
9.174202	7.09662e-06
9.156990	7.21368e-06
9.139778	7.33266e-06
9.122566	7.45359e-06
9.105354	7.57648e-06
9.088142	7.70139e-06
9.070930	7.82833e-06
9.053718	7.95734e-06
9.036506	8.08845e-06
9.019294	8.2217e-06
9.002082	8.35713e-06
8.984870	8.49476e-06
8.967657	8.63463e-06
8.950445	8.77678e-06
8.933233	8.92124e-06
8.916021	9.06806e-06
8.898809	9.21727e-06
8.881597	9.3689e-06
8.864385	9.523e-06
8.847173	9.67961e-06
8.829961	9.83876e-06
8.812749	1.00005e-05
8.795537	1.01649e-05
8.778325	1.03319e-05
8.761113	1.05016e-05
8.743901	1.06742e-05
8.726689	1.08495e-05
8.709477	1.10276e-05
8.692265	1.12086e-05
8.675053	1.13926e-05
8.657841	1.15796e-05
8.640629	1.17696e-05
8.623417	1.19626e-05
8.606205	1.21588e-05
8.588993	1.23582e-05
8.571781	1.25608e-05
8.554569	1.27667e-05
8.537357	1.29759e-05
8.520145	1.31885e-05
8.502933	1.34045e-05
8.485721	1.3624e-05
8.468509	1.38471e-05
8.451297	1.40738e-05
8.434085	1.43041e-05
8.416873	1.45382e-05
8.399660	1.4776e-05
8.382448	1.50177e-05
8.365236	1.52632e-05
8.348024	1.55128e-05
8.330812	1.57663e-05
8.313600	1.60239e-05
8.296388	1.62857e-05
8.279176	1.65517e-05
8.261964	1.6822e-05
8.244752	1.70966e-05
8.227540	1.73757e-05
8.210328	1.76592e-05
8.193116	1.79473e-05
8.175904	1.824e-05
8.158692	1.85374e-05
8.141480	1.88396e-05
8.124268	1.91466e-05
8.107056	1.94586e-05
8.089844	1.97756e-05
8.072632	2.00976e-05
8.055420	2.04248e-05
8.038208	2.07573e-05
8.020996	2.10951e-05
8.003784	2.14383e-05
7.986572	2.17869e-05
7.969360	2.21412e-05
7.952148	2.25011e-05
7.934936	2.28668e-05
7.917724	2.32383e-05
7.900512	2.36157e-05
7.883300	2.39992e-05
7.866088	2.43887e-05
7.848876	2.47845e-05
7.831663	2.51866e-05
7.814451	2.55951e-05
7.797239	2.60101e-05
7.780027	2.64317e-05
7.762815	2.68601e-05
7.745603	2.72952e-05
7.728391	2.77372e-05
7.711179	2.81863e-05
7.693967	2.86425e-05
7.676755	2.9106e-05
7.659543	2.95767e-05
7.642331	3.0055e-05
7.625119	3.05408e-05
7.607907	3.10344e-05
7.590695	3.15357e-05
7.573483	3.2045e-05
7.556271	3.25623e-05
7.539059	3.30878e-05
7.521847	3.36217e-05
7.504635	3.41639e-05
7.487423	3.47147e-05
7.470211	3.52742e-05
7.452999	3.58425e-05
7.435787	3.64197e-05
7.418575	3.70061e-05
7.401363	3.76017e-05
7.384151	3.82066e-05
7.366939	3.88211e-05
7.349727	3.94452e-05
7.332515	4.00791e-05
7.315303	4.07229e-05
7.298091	4.13769e-05
7.280879	4.2041e-05
7.263666	4.27156e-05
7.246454	4.34008e-05
7.229242	4.40966e-05
7.212030	4.48034e-05
7.194818	4.55212e-05
7.177606	4.62501e-05
7.160394	4.69905e-05
7.143182	4.77424e-05
7.125970	4.8506e-05
7.108758	4.92814e-05
7.091546	5.0069e-05
7.074334	5.08688e-05
7.057122	5.1681e-05
7.039910	5.25058e-05
7.022698	5.33434e-05
7.005486	5.41939e-05
6.988274	5.50577e-05
6.971062	5.59348e-05
6.953850	5.68255e-05
6.936638	5.77299e-05
6.919426	5.86482e-05
6.902214	5.95808e-05
6.885002	6.05277e-05
6.867790	6.14892e-05
6.850578	6.24654e-05
6.833366	6.34567e-05
6.816154	6.44632e-05
6.798942	6.54851e-05
6.781730	6.65227e-05
6.764518	6.75761e-05
6.747306	6.86457e-05
6.730094	6.97316e-05
6.712882	7.08341e-05
6.695669	7.19534e-05
6.678457	7.30897e-05
6.661245	7.42434e-05
6.644033	7.54145e-05
6.626821	7.66035e-05
6.609609	7.78105e-05
6.592397	7.90358e-05
6.575185	8.02796e-05
6.557973	8.15422e-05
6.540761	8.28239e-05
6.523549	8.41249e-05
6.506337	8.54455e-05
6.489125	8.6786e-05
6.471913	8.81467e-05
6.454701	8.95277e-05
6.437489	9.09295e-05
6.420277	9.23522e-05
6.403065	9.37962e-05
6.385853	9.52617e-05
6.368641	9.67492e-05
6.351429	9.82587e-05
6.334217	9.97907e-05
6.317005	0.000101345
6.299793	0.000102923
6.282581	0.000104524
6.265369	0.000106149
6.248157	0.000107798
6.230945	0.000109471
6.213733	0.000111169
6.196521	0.000112891
6.179309	0.000114639
6.162097	0.000116412
6.144885	0.000118212
6.127672	0.000120037
6.110460	0.000121889
6.093248	0.000123768
6.076036	0.000125674
6.058824	0.000127608
6.041612	0.00012957
6.024400	0.00013156
6.007188	0.000133579
5.989976	0.000135626
5.972764	0.000137703
5.955552	0.000139809
5.938340	0.000141946
5.921128	0.000144113
5.903916	0.000146311
5.886704	0.000148539
5.869492	0.0001508
5.852280	0.000153092
5.835068	0.000155416
5.817856	0.000157773
5.800644	0.000160162
5.783432	0.000162585
5.766220	0.000165042
5.749008	0.000167532
5.731796	0.000170057
5.714584	0.000172617
5.697372	0.000175211
5.680160	0.000177841
5.662948	0.000180507
5.645736	0.000183209
5.628524	0.000185948
5.611312	0.000188723
5.594100	0.000191536
5.576888	0.000194386
5.559675	0.000197274
5.542463	0.000200201
5.525251	0.000203165
5.508039	0.000206169
5.490827	0.000209212
5.473615	0.000212295
5.456403	0.000215417
5.439191	0.00021858
5.421979	0.000221783
5.404767	0.000225026
5.387555	0.000228311
5.370343	0.000231637
5.353131	0.000235004
5.335919	0.000238414
5.318707	0.000241865
5.301495	0.000245358
5.284283	0.000248894
5.267071	0.000252472
5.249859	0.000256093
5.232647	0.000259757
5.215435	0.000263464
5.198223	0.000267214
5.181011	0.000271007
5.163799	0.000274843
5.146587	0.000278722
5.129375	0.000282645
5.112163	0.000286611
5.094951	0.00029062
5.077739	0.000294671
5.060527	0.000298766
5.043315	0.000302903
5.026103	0.000307082
5.008891	0.000311303
4.991678	0.000315566
4.974466	0.00031987
4.957254	0.000324214
4.940042	0.000328599
4.922830	0.000333023
4.905618	0.000337486
4.888406	0.000341986
4.871194	0.000346524
4.853982	0.000351098
4.836770	0.000355706
4.819558	0.000360348
4.802346	0.000365021
4.785134	0.000369726
4.767922	0.000374459
4.750710	0.000379219
4.733498	0.000384003
4.716286	0.00038881
4.699074	0.000393636
4.681862	0.000398479
4.664650	0.000403335
4.647438	0.000408201
4.630226	0.000413072
4.613014	0.000417944
4.595802	0.000422812
4.578590	0.000427669
4.561378	0.00043251
4.544166	0.000437326
4.526954	0.000442109
4.509742	0.000446849
4.492530	0.000451533
4.475318	0.000456147
4.458106	0.000460674
4.440894	0.000465092
4.423681	0.000469374
4.406469	0.000473484
4.389257	0.000477371
4.372045	0.000480956
4.354833	0.000484092
&
```
