## Supplementary material for "All-at-once RNA folding with 3D motif prediction framed by evolutionary information": RF01176_snR78.cacofold.helixcov

```
# RMs = 1 L = 98

# RM_HELIX NESTED 35-50 57-69, nbp = 13 nbp_cov = 0
# pvals: 0.508931,0.410453,0.508931,0.508931,0.508931,0.410453,0.410453,0.410453,0.410453,0.410453,0.768534,0.508931,0.927319
# aggregated NONE
NESTED  ::::::::::::::::::::::::::::::::::<<<<<<<<<<<<<______>>>>>>>>>>>>>:::::::::::::::::::::
        :::::::::::::::::::::::::::::::::::::::::::::::::::::::::::::::::::::::::::::::::::::::
```
