## Supplementary material for "All-at-once RNA folding with 3D motif prediction framed by evolutionary information": RF01176_snR78.surv

```
-0.029427	0.5
-0.056374	1
&
6.222392	0.000267451
5.090598	0.000802354
5.009755	0.0010698
4.901965	0.00133726
4.497753	0.00160471
4.389963	0.00213961
4.228278	0.00240706
4.174383	0.00267451
3.958803	0.00294196
3.824065	0.00320941
3.608485	0.00347687
3.392905	0.00401177
3.231220	0.00427922
3.123430	0.00481412
3.069535	0.00508157
2.907850	0.00561647
2.880903	0.00588393
2.853955	0.00615138
2.827008	0.00641883
2.800060	0.00695373
2.773113	0.00722118
2.719218	0.00748863
2.665323	0.00775608
2.611428	0.00802354
2.584480	0.00829099
2.557533	0.00855844
2.530585	0.00882589
2.449743	0.00909334
2.422796	0.00936079
2.395848	0.00989569
2.368901	0.0104306
2.341953	0.010698
2.288058	0.0109655
2.234163	0.0117679
2.207216	0.0123028
2.153321	0.0125702
2.126373	0.0128377
2.045531	0.0133726
2.018583	0.0139075
1.964688	0.0144424
1.937741	0.0147098
1.910793	0.0149773
1.803003	0.0152447
1.776056	0.0155122
1.749108	0.0157796
1.695213	0.0160471
1.668266	0.0168494
1.614371	0.0179192
1.587423	0.0184541
1.560476	0.018989
1.533528	0.0195239
1.506581	0.0197914
1.479633	0.0208612
1.452686	0.0211286
1.425738	0.021931
1.371843	0.0221984
1.344896	0.0227334
1.317948	0.0232683
1.291001	0.0238032
1.264053	0.0251404
1.237106	0.0259428
1.210158	0.0264777
1.183211	0.0270126
1.156263	0.0275475
1.129316	0.0288847
1.102368	0.030222
1.048473	0.0310243
1.021526	0.0323616
0.994578	0.0336988
0.967631	0.0350361
0.913736	0.0361059
0.886788	0.0374432
0.859841	0.038513
0.832893	0.0390479
0.805946	0.0403851
0.778998	0.0414549
0.752051	0.0435945
0.725103	0.0449318
0.698156	0.046804
0.671208	0.0486761
0.644261	0.0505483
0.617313	0.0508157
0.590366	0.0524204
0.563418	0.05456
0.536471	0.0558973
0.509523	0.0572346
0.482576	0.0601765
0.455628	0.0612463
0.428681	0.062851
0.401733	0.0649906
0.374786	0.0671302
0.347838	0.0684675
0.320891	0.0700722
0.293943	0.0724793
0.266996	0.0735491
0.240048	0.0767585
0.213101	0.0802354
0.186153	0.0839797
0.159206	0.0885263
0.132258	0.0933405
0.105311	0.0976197
0.078363	0.102166
0.051416	0.10805
0.024468	0.145761
-0.002479	0.46483
-0.029427	0.758224
-0.056374	0.76919
-0.083322	0.78069
-0.110269	0.791923
-0.137217	0.802086
-0.164164	0.811447
-0.191112	0.81947
-0.218059	0.831773
-0.245007	0.840599
-0.271954	0.851832
-0.298902	0.860925
-0.325849	0.869216
-0.352797	0.876705
-0.379744	0.885263
-0.406692	0.895427
-0.433639	0.904252
-0.460587	0.911741
-0.487534	0.918695
-0.514482	0.926986
-0.541429	0.932602
-0.568377	0.938754
-0.595324	0.945173
-0.622271	0.950522
-0.649219	0.958278
-0.676166	0.964696
-0.703114	0.968708
-0.730061	0.971918
-0.757009	0.974592
-0.783956	0.977802
-0.810904	0.981546
-0.837851	0.983418
-0.864799	0.98636
-0.891746	0.9885
-0.918694	0.989837
-0.945641	0.992511
-0.972589	0.993849
-1.026484	0.994116
-1.053431	0.994918
-1.107326	0.995453
-1.134274	0.996256
-1.161221	0.997593
-1.188169	0.99786
-1.215116	0.998128
-1.242064	0.998663
-1.269011	0.999198
-1.376801	0.999465
-1.457644	0.999733
-1.484591	1
&
11.045994	1.33654e-06
10.803467	2.67308e-06
10.641782	4.00962e-06
10.156727	5.34616e-06
9.968094	8.01925e-06
9.725567	9.35579e-06
9.617777	1.06923e-05
9.563882	1.20289e-05
9.536934	1.60385e-05
9.456092	1.87116e-05
9.375249	2.00481e-05
9.321354	2.13847e-05
9.267459	2.53943e-05
9.240512	2.80674e-05
9.213564	3.07404e-05
9.186617	3.34135e-05
9.159669	3.47501e-05
9.132722	4.14328e-05
9.105774	4.54424e-05
9.078827	4.9452e-05
9.051879	5.07886e-05
9.024932	5.47982e-05
8.997984	5.61347e-05
8.971037	5.74713e-05
8.944089	6.28174e-05
8.917142	6.68271e-05
8.890194	6.81636e-05
8.863247	7.08367e-05
8.836299	7.48463e-05
8.809352	7.88559e-05
8.782405	8.1529e-05
8.755457	8.42021e-05
8.728510	8.68752e-05
8.701562	8.82117e-05
8.674615	9.35579e-05
8.647667	9.75675e-05
8.620720	0.000101577
8.593772	0.00010425
8.566825	0.000105587
8.539877	0.000106923
8.512930	0.000112269
8.485982	0.000120289
8.459035	0.000122962
8.432087	0.000124298
8.405140	0.000130981
8.378192	0.000132318
8.351245	0.000134991
8.324297	0.000141673
8.297350	0.00014301
8.243455	0.00014702
8.216507	0.000153702
8.189560	0.000160385
8.162612	0.000161721
8.135665	0.000167068
8.108717	0.000169741
8.081770	0.00017375
8.054822	0.00018177
8.027875	0.000192462
8.000927	0.000197808
7.973980	0.000199145
7.947032	0.000200481
7.920085	0.000205827
7.893137	0.000213847
7.866190	0.000219193
7.839242	0.000224539
7.812295	0.000233895
7.785347	0.000237904
7.758400	0.00024325
7.731452	0.000248597
7.704505	0.000256616
7.677557	0.000260626
7.650610	0.000273991
7.623662	0.00028201
7.596715	0.000287356
7.569767	0.000290029
7.542820	0.000296712
7.515872	0.000300722
7.488925	0.000312751
7.461977	0.00031676
7.435030	0.00032077
7.408082	0.000326116
7.381135	0.000334135
7.354187	0.000340818
7.327240	0.000346164
7.300292	0.00035151
7.273345	0.000362203
7.246397	0.000374231
7.219450	0.000382251
7.192502	0.00039428
7.165555	0.000404972
7.138607	0.000415664
7.111660	0.000427693
7.084712	0.000437049
7.057765	0.000446405
7.030817	0.000453087
7.003870	0.000458434
6.976922	0.000469126
6.949975	0.000477145
6.923027	0.000485164
6.896080	0.000499866
6.869132	0.000506549
6.842185	0.000515905
6.815237	0.000523924
6.788290	0.000539963
6.761342	0.000549318
6.734395	0.000560011
6.707447	0.000570703
6.680500	0.000588078
6.653552	0.000605453
6.626605	0.000624165
6.599657	0.000640203
6.572710	0.000656242
6.545762	0.000665597
6.518815	0.000681636
6.491867	0.000697674
6.464920	0.000709703
6.437972	0.000724405
6.411025	0.000739107
6.384077	0.0007498
6.357130	0.000763165
6.330182	0.00078455
6.303235	0.000800588
6.276287	0.00081128
6.249340	0.000832665
6.222392	0.000844694
6.195445	0.000859396
6.168497	0.000883454
6.141550	0.000904838
6.114602	0.000932906
6.087655	0.000950281
6.060707	0.000971665
6.033760	0.00098904
6.006812	0.00102112
5.979865	0.00105186
5.952917	0.00107191
5.925970	0.00108661
5.899022	0.00110799
5.872075	0.00112804
5.845127	0.00114542
5.818180	0.00116145
5.791232	0.0011815
5.764285	0.00119487
5.737337	0.00122427
5.710390	0.00125501
5.683442	0.00127105
5.656495	0.00128575
5.629548	0.00129912
5.602600	0.00132184
5.575653	0.00134991
5.548705	0.00137263
5.521758	0.00139268
5.494810	0.00141272
5.467863	0.00143545
5.440915	0.00145683
5.413968	0.0014742
5.387020	0.00149826
5.360073	0.00151697
5.333125	0.00154103
5.306178	0.00157177
5.279230	0.00159583
5.252283	0.00161454
5.225335	0.0016386
5.198388	0.00166132
5.171440	0.00167736
5.144493	0.00170543
5.117545	0.00172815
5.090598	0.00175221
5.063650	0.00178027
5.036703	0.00182438
5.009755	0.00185111
4.982808	0.00187249
4.955860	0.00189655
4.928913	0.00192729
4.901965	0.00195135
4.875018	0.00197407
4.848070	0.00199546
4.821123	0.0020262
4.794175	0.00205961
4.767228	0.00208634
4.740280	0.00212644
4.713333	0.0021799
4.686385	0.00221465
4.659438	0.00227078
4.632490	0.00232024
4.605543	0.002363
4.578595	0.0024031
4.551648	0.00245255
4.524700	0.00248864
4.497753	0.00254611
4.470805	0.00258353
4.443858	0.00262898
4.416910	0.00267041
4.389963	0.00271051
4.363015	0.00274793
4.336068	0.00278669
4.309120	0.00284149
4.282173	0.00289094
4.255225	0.00294707
4.228278	0.00299252
4.201330	0.00305801
4.174383	0.00312082
4.147435	0.00318097
4.120488	0.00325982
4.093540	0.00333333
4.066593	0.00340952
4.039645	0.00348971
4.012698	0.0035699
3.985750	0.00364074
3.958803	0.00370623
3.931855	0.00379845
3.904908	0.00388933
3.877960	0.00399358
3.851013	0.00410585
3.824065	0.00421946
3.797118	0.00436514
3.770170	0.0045282
3.743223	0.00473536
3.716275	0.00494787
3.689328	0.00514167
3.662380	0.00536621
3.635433	0.0055707
3.608485	0.00577787
3.581538	0.00595162
3.554590	0.00619487
3.527643	0.00638599
3.500695	0.00657712
3.473748	0.00682572
3.446800	0.00707698
3.419853	0.00732558
3.392905	0.00756482
3.365958	0.0078348
3.339010	0.00807538
3.312063	0.00832932
3.285115	0.00857926
3.258168	0.00885057
3.231220	0.00908848
3.204273	0.00931034
3.177325	0.00952285
3.150378	0.00973269
3.123430	0.00999064
3.096483	0.0102593
3.069535	0.0105159
3.042588	0.0107645
3.015640	0.0110131
2.988693	0.0112617
2.961745	0.0115049
2.934798	0.0117522
2.907850	0.0120155
2.880903	0.0122815
2.853955	0.0125688
2.827008	0.0128134
2.800060	0.0131034
2.773113	0.0133454
2.746165	0.013594
2.719218	0.0138265
2.692270	0.0140791
2.665323	0.014321
2.638375	0.014583
2.611428	0.0148476
2.584480	0.0151149
2.557533	0.0153635
2.530585	0.0155613
2.503638	0.0157698
2.476691	0.0160064
2.449743	0.0162403
2.422796	0.0164809
2.395848	0.0167509
2.368901	0.0170369
2.341953	0.0172815
2.315006	0.0175221
2.288058	0.0177894
2.261111	0.01805
2.234163	0.0182986
2.207216	0.0185338
2.180268	0.0187851
2.153321	0.0190297
2.126373	0.0192876
2.099426	0.0195242
2.072478	0.0197474
2.045531	0.0199586
2.018583	0.0202125
1.991636	0.0204558
1.964688	0.0207003
1.937741	0.0209543
1.910793	0.0212122
1.883846	0.0214702
1.856898	0.0217669
1.829951	0.0221371
1.803003	0.0225648
1.776056	0.0230179
1.749108	0.0234991
1.722161	0.0240003
1.695213	0.0245563
1.668266	0.025135
1.641318	0.0257485
1.614371	0.0263953
1.587423	0.0270168
1.560476	0.0276931
1.533528	0.0283814
1.506581	0.0289762
1.479633	0.0296218
1.452686	0.0304838
1.425738	0.0316921
1.398791	0.0330847
1.371843	0.0345295
1.344896	0.0357912
1.317948	0.0370489
1.291001	0.0382411
1.264053	0.0394173
1.237106	0.0406349
1.210158	0.0419567
1.183211	0.0433026
1.156263	0.044583
1.129316	0.0458474
1.102368	0.0471866
1.075421	0.0485739
1.048473	0.0499305
1.021526	0.0513352
0.994578	0.0526437
0.967631	0.0540123
0.940683	0.0553863
0.913736	0.0568671
0.886788	0.0583119
0.859841	0.0597314
0.832893	0.0611615
0.805946	0.0626223
0.778998	0.0639963
0.752051	0.0654304
0.725103	0.0669594
0.698156	0.0684657
0.671208	0.069984
0.644261	0.0716493
0.617313	0.0732839
0.590366	0.0749078
0.563418	0.0764582
0.536471	0.0782371
0.509523	0.0799452
0.482576	0.0817589
0.455628	0.0838145
0.428681	0.0860051
0.401733	0.0884429
0.374786	0.0909102
0.347838	0.0935311
0.320891	0.0964488
0.293943	0.0995964
0.266996	0.103258
0.240048	0.107336
0.213101	0.111719
0.186153	0.116443
0.159206	0.12124
0.132258	0.126401
0.105311	0.13183
0.078363	0.137942
0.051416	0.145229
0.024468	0.154397
-0.002479	0.410453
-0.029427	0.508931
-0.056374	0.551315
-0.083322	0.592016
-0.110269	0.630702
-0.137217	0.664967
-0.164164	0.694963
-0.191112	0.721909
-0.218059	0.746429
-0.245007	0.768534
-0.271954	0.789215
-0.298902	0.808333
-0.325849	0.826454
-0.352797	0.843121
-0.379744	0.858649
-0.406692	0.872932
-0.433639	0.885801
-0.460587	0.897858
-0.487534	0.908611
-0.514482	0.918502
-0.541429	0.927319
-0.568377	0.935207
-0.595324	0.942515
-0.622271	0.94904
-0.649219	0.954983
-0.676166	0.960135
-0.703114	0.964749
-0.730061	0.96871
-0.757009	0.972461
-0.783956	0.9757
-0.810904	0.978622
-0.837851	0.981246
-0.864799	0.983512
-0.891746	0.985655
-0.918694	0.987392
-0.945641	0.988982
-0.972589	0.990394
-0.999536	0.991596
-1.026484	0.992709
-1.053431	0.993649
-1.080379	0.994524
-1.107326	0.995238
-1.134274	0.995878
-1.161221	0.996434
-1.188169	0.996981
-1.215116	0.997415
-1.242064	0.997767
-1.269011	0.998079
-1.295959	0.998365
-1.322906	0.998618
-1.349854	0.998824
-1.376801	0.999016
-1.403749	0.999194
-1.430696	0.999326
-1.457644	0.999427
-1.484591	0.99952
-1.511539	0.999604
-1.538486	0.999683
-1.565434	0.999753
-1.592381	0.999791
-1.619329	0.999828
-1.646276	0.999865
-1.673224	0.999886
-1.700171	0.999912
-1.727119	0.999925
-1.754066	0.99994
-1.781014	0.999951
-1.807961	0.999957
-1.834909	0.999967
-1.861856	0.999973
-1.888804	0.999975
-1.915751	0.999979
-1.942699	0.99998
-1.969646	0.999983
-1.996594	0.999985
-2.023541	0.999988
-2.050489	0.999989
-2.077436	0.999992
-2.104384	0.999993
-2.131331	0.999995
-2.239121	0.999996
-2.400806	0.999997
-2.427754	0.999999
-2.778071	1
&
32.334516	1.77381e-18
32.307568	1.83969e-18
32.280621	1.90801e-18
32.253673	1.97888e-18
32.226726	2.05237e-18
32.199778	2.12859e-18
32.172831	2.20765e-18
32.145883	2.28963e-18
32.118936	2.37466e-18
32.091988	2.46285e-18
32.065041	2.55431e-18
32.038093	2.64917e-18
32.011146	2.74755e-18
31.984198	2.84958e-18
31.957251	2.95539e-18
31.930303	3.06514e-18
31.903356	3.17896e-18
31.876408	3.297e-18
31.849461	3.41943e-18
31.822513	3.5464e-18
31.795566	3.67808e-18
31.768618	3.81466e-18
31.741671	3.9563e-18
31.714723	4.10319e-18
31.687776	4.25554e-18
31.660828	4.41355e-18
31.633881	4.57742e-18
31.606933	4.74737e-18
31.579986	4.92363e-18
31.553038	5.10643e-18
31.526091	5.29601e-18
31.499143	5.49264e-18
31.472196	5.69655e-18
31.445248	5.90804e-18
31.418301	6.12738e-18
31.391353	6.35485e-18
31.364406	6.59077e-18
31.337458	6.83544e-18
31.310511	7.08919e-18
31.283563	7.35236e-18
31.256616	7.62529e-18
31.229668	7.90835e-18
31.202721	8.20191e-18
31.175773	8.50637e-18
31.148826	8.82213e-18
31.121878	9.1496e-18
31.094931	9.48922e-18
31.067983	9.84144e-18
31.041036	1.02067e-17
31.014088	1.05856e-17
30.987141	1.09785e-17
30.960193	1.1386e-17
30.933246	1.18086e-17
30.906298	1.22468e-17
30.879351	1.27014e-17
30.852403	1.31728e-17
30.825456	1.36617e-17
30.798508	1.41687e-17
30.771561	1.46945e-17
30.744613	1.52399e-17
30.717666	1.58055e-17
30.690719	1.6392e-17
30.663771	1.70003e-17
30.636824	1.76312e-17
30.609876	1.82855e-17
30.582929	1.89641e-17
30.555981	1.96678e-17
30.529034	2.03976e-17
30.502086	2.11545e-17
30.475139	2.19395e-17
30.448191	2.27536e-17
30.421244	2.35979e-17
30.394296	2.44735e-17
30.367349	2.53816e-17
30.340401	2.63234e-17
30.313454	2.73e-17
30.286506	2.8313e-17
30.259559	2.93635e-17
30.232611	3.04529e-17
30.205664	3.15827e-17
30.178716	3.27545e-17
30.151769	3.39697e-17
30.124821	3.523e-17
30.097874	3.6537e-17
30.070926	3.78925e-17
30.043979	3.92982e-17
30.017031	4.07561e-17
29.990084	4.2268e-17
29.963136	4.3836e-17
29.936189	4.54621e-17
29.909241	4.71486e-17
29.882294	4.88976e-17
29.855346	5.07114e-17
29.828399	5.25925e-17
29.801451	5.45433e-17
29.774504	5.65664e-17
29.747556	5.86646e-17
29.720609	6.08406e-17
29.693661	6.30972e-17
29.666714	6.54375e-17
29.639766	6.78646e-17
29.612819	7.03816e-17
29.585871	7.2992e-17
29.558924	7.56991e-17
29.531976	7.85066e-17
29.505029	8.14182e-17
29.478081	8.44377e-17
29.451134	8.75691e-17
29.424186	9.08167e-17
29.397239	9.41846e-17
29.370291	9.76773e-17
29.343344	1.013e-16
29.316396	1.05056e-16
29.289449	1.08952e-16
29.262501	1.12992e-16
29.235554	1.17182e-16
29.208606	1.21527e-16
29.181659	1.26033e-16
29.154711	1.30706e-16
29.127764	1.35553e-16
29.100816	1.40579e-16
29.073869	1.45791e-16
29.046921	1.51197e-16
29.019974	1.56802e-16
28.993026	1.62616e-16
28.966079	1.68645e-16
28.939131	1.74897e-16
28.912184	1.81382e-16
28.885236	1.88106e-16
28.858289	1.9508e-16
28.831341	2.02312e-16
28.804394	2.09812e-16
28.777446	2.17589e-16
28.750499	2.25656e-16
28.723551	2.34021e-16
28.696604	2.42695e-16
28.669656	2.51692e-16
28.642709	2.61021e-16
28.615761	2.70697e-16
28.588814	2.80731e-16
28.561866	2.91136e-16
28.534919	3.01927e-16
28.507971	3.13118e-16
28.481024	3.24723e-16
28.454076	3.36759e-16
28.427129	3.4924e-16
28.400181	3.62184e-16
28.373234	3.75607e-16
28.346286	3.89527e-16
28.319339	4.03963e-16
28.292391	4.18934e-16
28.265444	4.34459e-16
28.238496	4.50559e-16
28.211549	4.67256e-16
28.184601	4.84571e-16
28.157654	5.02528e-16
28.130706	5.21149e-16
28.103759	5.4046e-16
28.076811	5.60487e-16
28.049864	5.81255e-16
28.022916	6.02792e-16
27.995969	6.25127e-16
27.969021	6.48289e-16
27.942074	6.72309e-16
27.915126	6.97218e-16
27.888179	7.2305e-16
27.861231	7.49839e-16
27.834284	7.77619e-16
27.807336	8.06428e-16
27.780389	8.36304e-16
27.753441	8.67286e-16
27.726494	8.99415e-16
27.699546	9.32734e-16
27.672599	9.67287e-16
27.645651	1.00312e-15
27.618704	1.04028e-15
27.591756	1.07881e-15
27.564809	1.11877e-15
27.537862	1.16021e-15
27.510914	1.20319e-15
27.483967	1.24775e-15
27.457019	1.29397e-15
27.430072	1.3419e-15
27.403124	1.3916e-15
27.376177	1.44314e-15
27.349229	1.49658e-15
27.322282	1.55201e-15
27.295334	1.60949e-15
27.268387	1.66909e-15
27.241439	1.73091e-15
27.214492	1.79501e-15
27.187544	1.86148e-15
27.160597	1.93041e-15
27.133649	2.0019e-15
27.106702	2.07603e-15
27.079754	2.1529e-15
27.052807	2.23262e-15
27.025859	2.31529e-15
26.998912	2.40101e-15
26.971964	2.48991e-15
26.945017	2.58211e-15
26.918069	2.67771e-15
26.891122	2.77685e-15
26.864174	2.87965e-15
26.837227	2.98627e-15
26.810279	3.09682e-15
26.783332	3.21147e-15
26.756384	3.33036e-15
26.729437	3.45365e-15
26.702489	3.5815e-15
26.675542	3.71408e-15
26.648594	3.85156e-15
26.621647	3.99414e-15
26.594699	4.14198e-15
26.567752	4.2953e-15
26.540804	4.45429e-15
26.513857	4.61916e-15
26.486909	4.79012e-15
26.459962	4.96742e-15
26.433014	5.15127e-15
26.406067	5.34192e-15
26.379119	5.53962e-15
26.352172	5.74464e-15
26.325224	5.95723e-15
26.298277	6.1777e-15
26.271329	6.40631e-15
26.244382	6.64338e-15
26.217434	6.88922e-15
26.190487	7.14415e-15
26.163539	7.40851e-15
26.136592	7.68265e-15
26.109644	7.96692e-15
26.082697	8.26171e-15
26.055749	8.56739e-15
26.028802	8.88438e-15
26.001854	9.21309e-15
25.974907	9.55396e-15
25.947959	9.90743e-15
25.921012	1.0274e-14
25.894064	1.06541e-14
25.867117	1.10482e-14
25.840169	1.14569e-14
25.813222	1.18807e-14
25.786274	1.23202e-14
25.759327	1.2776e-14
25.732379	1.32486e-14
25.705432	1.37386e-14
25.678484	1.42468e-14
25.651537	1.47738e-14
25.624589	1.53202e-14
25.597642	1.58869e-14
25.570694	1.64745e-14
25.543747	1.70838e-14
25.516799	1.77156e-14
25.489852	1.83708e-14
25.462904	1.90502e-14
25.435957	1.97547e-14
25.409009	2.04852e-14
25.382062	2.12428e-14
25.355114	2.20283e-14
25.328167	2.28429e-14
25.301219	2.36875e-14
25.274272	2.45634e-14
25.247324	2.54717e-14
25.220377	2.64135e-14
25.193429	2.73901e-14
25.166482	2.84028e-14
25.139534	2.94529e-14
25.112587	3.05418e-14
25.085639	3.16709e-14
25.058692	3.28418e-14
25.031744	3.40559e-14
25.004797	3.53149e-14
24.977849	3.66203e-14
24.950902	3.79741e-14
24.923954	3.93778e-14
24.897007	4.08333e-14
24.870059	4.23427e-14
24.843112	4.39077e-14
24.816164	4.55306e-14
24.789217	4.72135e-14
24.762269	4.89585e-14
24.735322	5.07679e-14
24.708374	5.26442e-14
24.681427	5.45898e-14
24.654479	5.66072e-14
24.627532	5.86991e-14
24.600584	6.08683e-14
24.573637	6.31176e-14
24.546689	6.54499e-14
24.519742	6.78684e-14
24.492794	7.03761e-14
24.465847	7.29765e-14
24.438899	7.56729e-14
24.411952	7.84688e-14
24.385005	8.1368e-14
24.358057	8.43741e-14
24.331110	8.74913e-14
24.304162	9.07236e-14
24.277215	9.40752e-14
24.250267	9.75505e-14
24.223320	1.01154e-13
24.196372	1.04891e-13
24.169425	1.08765e-13
24.142477	1.12783e-13
24.115530	1.16949e-13
24.088582	1.21268e-13
24.061635	1.25747e-13
24.034687	1.30392e-13
24.007740	1.35208e-13
23.980792	1.40201e-13
23.953845	1.45379e-13
23.926897	1.50748e-13
23.899950	1.56315e-13
23.873002	1.62087e-13
23.846055	1.68073e-13
23.819107	1.74279e-13
23.792160	1.80714e-13
23.765212	1.87387e-13
23.738265	1.94306e-13
23.711317	2.0148e-13
23.684370	2.08919e-13
23.657422	2.16632e-13
23.630475	2.2463e-13
23.603527	2.32923e-13
23.576580	2.41522e-13
23.549632	2.50438e-13
23.522685	2.59683e-13
23.495737	2.69269e-13
23.468790	2.79208e-13
23.441842	2.89514e-13
23.414895	3.002e-13
23.387947	3.11281e-13
23.361000	3.22769e-13
23.334052	3.34682e-13
23.307105	3.47034e-13
23.280157	3.59842e-13
23.253210	3.73121e-13
23.226262	3.86891e-13
23.199315	4.01168e-13
23.172367	4.15971e-13
23.145420	4.31321e-13
23.118472	4.47236e-13
23.091525	4.63738e-13
23.064577	4.80848e-13
23.037630	4.9859e-13
23.010682	5.16985e-13
22.983735	5.36058e-13
22.956787	5.55835e-13
22.929840	5.7634e-13
22.902892	5.97601e-13
22.875945	6.19646e-13
22.848997	6.42503e-13
22.822050	6.66203e-13
22.795102	6.90777e-13
22.768155	7.16255e-13
22.741207	7.42673e-13
22.714260	7.70065e-13
22.687312	7.98465e-13
22.660365	8.27913e-13
22.633417	8.58445e-13
22.606470	8.90102e-13
22.579522	9.22926e-13
22.552575	9.56959e-13
22.525627	9.92246e-13
22.498680	1.02883e-12
22.471732	1.06677e-12
22.444785	1.1061e-12
22.417837	1.14688e-12
22.390890	1.18916e-12
22.363942	1.23301e-12
22.336995	1.27846e-12
22.310047	1.32559e-12
22.283100	1.37446e-12
22.256152	1.42512e-12
22.229205	1.47765e-12
22.202257	1.53212e-12
22.175310	1.58859e-12
22.148362	1.64714e-12
22.121415	1.70785e-12
22.094467	1.77079e-12
22.067520	1.83605e-12
22.040572	1.90371e-12
22.013625	1.97387e-12
21.986677	2.0466e-12
21.959730	2.12202e-12
21.932782	2.20021e-12
21.905835	2.28128e-12
21.878887	2.36533e-12
21.851940	2.45248e-12
21.824992	2.54283e-12
21.798045	2.63651e-12
21.771097	2.73364e-12
21.744150	2.83434e-12
21.717202	2.93875e-12
21.690255	3.047e-12
21.663307	3.15924e-12
21.636360	3.2756e-12
21.609412	3.39625e-12
21.582465	3.52134e-12
21.555517	3.65102e-12
21.528570	3.78548e-12
21.501622	3.92489e-12
21.474675	4.06942e-12
21.447727	4.21928e-12
21.420780	4.37464e-12
21.393832	4.53572e-12
21.366885	4.70272e-12
21.339937	4.87587e-12
21.312990	5.05539e-12
21.286043	5.2415e-12
21.259095	5.43447e-12
21.232148	5.63453e-12
21.205200	5.84194e-12
21.178253	6.05698e-12
21.151305	6.27993e-12
21.124358	6.51108e-12
21.097410	6.75073e-12
21.070463	6.99919e-12
21.043515	7.25678e-12
21.016568	7.52384e-12
20.989620	7.80072e-12
20.962673	8.08778e-12
20.935725	8.38539e-12
20.908778	8.69394e-12
20.881830	9.01383e-12
20.854883	9.34547e-12
20.827935	9.68931e-12
20.800988	1.00458e-11
20.774040	1.04153e-11
20.747093	1.07985e-11
20.720145	1.11957e-11
20.693198	1.16076e-11
20.666250	1.20345e-11
20.639303	1.24772e-11
20.612355	1.29361e-11
20.585408	1.34118e-11
20.558460	1.39051e-11
20.531513	1.44164e-11
20.504565	1.49466e-11
20.477618	1.54962e-11
20.450670	1.6066e-11
20.423723	1.66568e-11
20.396775	1.72692e-11
20.369828	1.79041e-11
20.342880	1.85623e-11
20.315933	1.92447e-11
20.288985	1.99522e-11
20.262038	2.06856e-11
20.235090	2.1446e-11
20.208143	2.22343e-11
20.181195	2.30515e-11
20.154248	2.38987e-11
20.127300	2.47771e-11
20.100353	2.56876e-11
20.073405	2.66316e-11
20.046458	2.76102e-11
20.019510	2.86248e-11
19.992563	2.96766e-11
19.965615	3.07669e-11
19.938668	3.18973e-11
19.911720	3.30692e-11
19.884773	3.42841e-11
19.857825	3.55435e-11
19.830878	3.68491e-11
19.803930	3.82027e-11
19.776983	3.96059e-11
19.750035	4.10606e-11
19.723088	4.25686e-11
19.696140	4.41319e-11
19.669193	4.57526e-11
19.642245	4.74327e-11
19.615298	4.91745e-11
19.588350	5.09801e-11
19.561403	5.28519e-11
19.534455	5.47923e-11
19.507508	5.68039e-11
19.480560	5.88893e-11
19.453613	6.10511e-11
19.426665	6.32921e-11
19.399718	6.56153e-11
19.372770	6.80237e-11
19.345823	7.05203e-11
19.318875	7.31084e-11
19.291928	7.57914e-11
19.264980	7.85727e-11
19.238033	8.1456e-11
19.211085	8.44449e-11
19.184138	8.75433e-11
19.157190	9.07552e-11
19.130243	9.40848e-11
19.103295	9.75364e-11
19.076348	1.01114e-10
19.049400	1.04823e-10
19.022453	1.08668e-10
18.995505	1.12654e-10
18.968558	1.16786e-10
18.941610	1.21069e-10
18.914663	1.25509e-10
18.887715	1.30111e-10
18.860768	1.34882e-10
18.833820	1.39828e-10
18.806873	1.44955e-10
18.779925	1.50269e-10
18.752978	1.55778e-10
18.726030	1.61489e-10
18.699083	1.67409e-10
18.672135	1.73545e-10
18.645188	1.79906e-10
18.618240	1.865e-10
18.591293	1.93335e-10
18.564345	2.0042e-10
18.537398	2.07764e-10
18.510450	2.15377e-10
18.483503	2.23268e-10
18.456555	2.31449e-10
18.429608	2.39928e-10
18.402660	2.48718e-10
18.375713	2.57829e-10
18.348765	2.67273e-10
18.321818	2.77063e-10
18.294870	2.87211e-10
18.267923	2.97729e-10
18.240975	3.08633e-10
18.214028	3.19935e-10
18.187080	3.3165e-10
18.160133	3.43793e-10
18.133186	3.5638e-10
18.106238	3.69428e-10
18.079291	3.82952e-10
18.052343	3.9697e-10
18.025396	4.11501e-10
17.998448	4.26563e-10
17.971501	4.42175e-10
17.944553	4.58357e-10
17.917606	4.75131e-10
17.890658	4.92517e-10
17.863711	5.10539e-10
17.836763	5.29218e-10
17.809816	5.4858e-10
17.782868	5.68649e-10
17.755921	5.89451e-10
17.728973	6.11013e-10
17.702026	6.33362e-10
17.675078	6.56526e-10
17.648131	6.80537e-10
17.621183	7.05424e-10
17.594236	7.31219e-10
17.567288	7.57956e-10
17.540341	7.85668e-10
17.513393	8.14392e-10
17.486446	8.44164e-10
17.459498	8.75022e-10
17.432551	9.07007e-10
17.405603	9.40158e-10
17.378656	9.74518e-10
17.351708	1.01013e-09
17.324761	1.04704e-09
17.297813	1.0853e-09
17.270866	1.12496e-09
17.243918	1.16606e-09
17.216971	1.20866e-09
17.190023	1.25281e-09
17.163076	1.29857e-09
17.136128	1.346e-09
17.109181	1.39516e-09
17.082233	1.44611e-09
17.055286	1.49892e-09
17.028338	1.55365e-09
17.001391	1.61037e-09
16.974443	1.66917e-09
16.947496	1.7301e-09
16.920548	1.79325e-09
16.893601	1.85871e-09
16.866653	1.92655e-09
16.839706	1.99686e-09
16.812758	2.06973e-09
16.785811	2.14525e-09
16.758863	2.22353e-09
16.731916	2.30465e-09
16.704968	2.38872e-09
16.678021	2.47586e-09
16.651073	2.56617e-09
16.624126	2.65976e-09
16.597178	2.75677e-09
16.570231	2.8573e-09
16.543283	2.96148e-09
16.516336	3.06946e-09
16.489388	3.18137e-09
16.462441	3.29735e-09
16.435493	3.41754e-09
16.408546	3.54211e-09
16.381598	3.67121e-09
16.354651	3.805e-09
16.327703	3.94365e-09
16.300756	4.08735e-09
16.273808	4.23627e-09
16.246861	4.3906e-09
16.219913	4.55054e-09
16.192966	4.71629e-09
16.166018	4.88807e-09
16.139071	5.06608e-09
16.112123	5.25057e-09
16.085176	5.44175e-09
16.058228	5.63988e-09
16.031281	5.8452e-09
16.004333	6.05798e-09
15.977386	6.27849e-09
15.950438	6.507e-09
15.923491	6.74381e-09
15.896543	6.98921e-09
15.869596	7.24353e-09
15.842648	7.50707e-09
15.815701	7.78017e-09
15.788753	8.06318e-09
15.761806	8.35646e-09
15.734858	8.66038e-09
15.707911	8.97532e-09
15.680963	9.30168e-09
15.654016	9.63988e-09
15.627068	9.99034e-09
15.600121	1.03535e-08
15.573173	1.07298e-08
15.546226	1.11198e-08
15.519278	1.15239e-08
15.492331	1.19427e-08
15.465383	1.23766e-08
15.438436	1.28263e-08
15.411488	1.32922e-08
15.384541	1.3775e-08
15.357593	1.42753e-08
15.330646	1.47937e-08
15.303698	1.53309e-08
15.276751	1.58875e-08
15.249803	1.64643e-08
15.222856	1.7062e-08
15.195908	1.76813e-08
15.168961	1.8323e-08
15.142013	1.89879e-08
15.115066	1.96769e-08
15.088118	2.03908e-08
15.061171	2.11305e-08
15.034224	2.1897e-08
15.007276	2.26912e-08
14.980329	2.35141e-08
14.953381	2.43667e-08
14.926434	2.52502e-08
14.899486	2.61656e-08
14.872539	2.7114e-08
14.845591	2.80968e-08
14.818644	2.9115e-08
14.791696	3.017e-08
14.764749	3.12632e-08
14.737801	3.23958e-08
14.710854	3.35692e-08
14.683906	3.47851e-08
14.656959	3.60448e-08
14.630011	3.735e-08
14.603064	3.87023e-08
14.576116	4.01034e-08
14.549169	4.15551e-08
14.522221	4.30591e-08
14.495274	4.46173e-08
14.468326	4.62317e-08
14.441379	4.79043e-08
14.414431	4.96373e-08
14.387484	5.14326e-08
14.360536	5.32927e-08
14.333589	5.52198e-08
14.306641	5.72163e-08
14.279694	5.92848e-08
14.252746	6.14277e-08
14.225799	6.36478e-08
14.198851	6.59478e-08
14.171904	6.83306e-08
14.144956	7.07992e-08
14.118009	7.33566e-08
14.091061	7.6006e-08
14.064114	7.87508e-08
14.037166	8.15942e-08
14.010219	8.45399e-08
13.983271	8.75915e-08
13.956324	9.07528e-08
13.929376	9.40278e-08
13.902429	9.74204e-08
13.875481	1.00935e-07
13.848534	1.04576e-07
13.821586	1.08347e-07
13.794639	1.12254e-07
13.767691	1.16302e-07
13.740744	1.20494e-07
13.713796	1.24837e-07
13.686849	1.29336e-07
13.659901	1.33996e-07
13.632954	1.38824e-07
13.606006	1.43824e-07
13.579059	1.49004e-07
13.552111	1.5437e-07
13.525164	1.59928e-07
13.498216	1.65685e-07
13.471269	1.71648e-07
13.444321	1.77825e-07
13.417374	1.84224e-07
13.390426	1.90851e-07
13.363479	1.97716e-07
13.336531	2.04826e-07
13.309584	2.12191e-07
13.282636	2.19819e-07
13.255689	2.2772e-07
13.228741	2.35904e-07
13.201794	2.4438e-07
13.174846	2.5316e-07
13.147899	2.62253e-07
13.120951	2.71671e-07
13.094004	2.81425e-07
13.067056	2.91528e-07
13.040109	3.01992e-07
13.013161	3.12829e-07
12.986214	3.24053e-07
12.959266	3.35677e-07
12.932319	3.47716e-07
12.905371	3.60185e-07
12.878424	3.73098e-07
12.851476	3.86472e-07
12.824529	4.00322e-07
12.797581	4.14665e-07
12.770634	4.2952e-07
12.743686	4.44904e-07
12.716739	4.60835e-07
12.689791	4.77333e-07
12.662844	4.94419e-07
12.635896	5.12113e-07
12.608949	5.30435e-07
12.582001	5.4941e-07
12.555054	5.69058e-07
12.528106	5.89406e-07
12.501159	6.10476e-07
12.474211	6.32294e-07
12.447264	6.54887e-07
12.420316	6.78283e-07
12.393369	7.02508e-07
12.366421	7.27594e-07
12.339474	7.53569e-07
12.312526	7.80465e-07
12.285579	8.08314e-07
12.258631	8.3715e-07
12.231684	8.67008e-07
12.204736	8.97924e-07
12.177789	9.29934e-07
12.150841	9.63077e-07
12.123894	9.97393e-07
12.096946	1.03292e-06
12.069999	1.06971e-06
12.043051	1.10779e-06
12.016104	1.14723e-06
11.989156	1.18805e-06
11.962209	1.23032e-06
11.935261	1.27408e-06
11.908314	1.31938e-06
11.881367	1.36628e-06
11.854419	1.41484e-06
11.827472	1.46511e-06
11.800524	1.51715e-06
11.773577	1.57102e-06
11.746629	1.62679e-06
11.719682	1.68452e-06
11.692734	1.74428e-06
11.665787	1.80615e-06
11.638839	1.87019e-06
11.611892	1.93649e-06
11.584944	2.00511e-06
11.557997	2.07614e-06
11.531049	2.14967e-06
11.504102	2.22577e-06
11.477154	2.30455e-06
11.450207	2.38609e-06
11.423259	2.47048e-06
11.396312	2.55783e-06
11.369364	2.64825e-06
11.342417	2.74182e-06
11.315469	2.83867e-06
11.288522	2.93891e-06
11.261574	3.04265e-06
11.234627	3.15002e-06
11.207679	3.26113e-06
11.180732	3.37613e-06
11.153784	3.49514e-06
11.126837	3.61829e-06
11.099889	3.74575e-06
11.072942	3.87764e-06
11.045994	4.01412e-06
11.019047	4.15536e-06
10.992099	4.3015e-06
10.965152	4.45273e-06
10.938204	4.60922e-06
10.911257	4.77114e-06
10.884309	4.93868e-06
10.857362	5.11203e-06
10.830414	5.2914e-06
10.803467	5.47698e-06
10.776519	5.66898e-06
10.749572	5.86764e-06
10.722624	6.07317e-06
10.695677	6.2858e-06
10.668729	6.50578e-06
10.641782	6.73335e-06
10.614834	6.96878e-06
10.587887	7.21233e-06
10.560939	7.46428e-06
10.533992	7.7249e-06
10.507044	7.99449e-06
10.480097	8.27335e-06
10.453149	8.5618e-06
10.426202	8.86016e-06
10.399254	9.16876e-06
10.372307	9.48795e-06
10.345359	9.81807e-06
10.318412	1.01595e-05
10.291464	1.05126e-05
10.264517	1.08778e-05
10.237569	1.12555e-05
10.210622	1.16461e-05
10.183674	1.20499e-05
10.156727	1.24676e-05
10.129779	1.28995e-05
10.102832	1.33461e-05
10.075884	1.38078e-05
10.048937	1.42853e-05
10.021989	1.4779e-05
9.995042	1.52894e-05
9.968094	1.58171e-05
9.941147	1.63626e-05
9.914199	1.69266e-05
9.887252	1.75097e-05
9.860304	1.81124e-05
9.833357	1.87355e-05
9.806409	1.93795e-05
9.779462	2.00452e-05
9.752514	2.07333e-05
9.725567	2.14445e-05
9.698619	2.21795e-05
9.671672	2.29392e-05
9.644724	2.37242e-05
9.617777	2.45355e-05
9.590829	2.53739e-05
9.563882	2.62402e-05
9.536934	2.71354e-05
9.509987	2.80604e-05
9.483039	2.9016e-05
9.456092	3.00033e-05
9.429144	3.10234e-05
9.402197	3.20772e-05
9.375249	3.31657e-05
9.348302	3.42902e-05
9.321354	3.54517e-05
9.294407	3.66514e-05
9.267459	3.78904e-05
9.240512	3.91701e-05
9.213564	4.04916e-05
9.186617	4.18563e-05
9.159669	4.32655e-05
9.132722	4.47205e-05
9.105774	4.62228e-05
9.078827	4.77738e-05
9.051879	4.93751e-05
9.024932	5.1028e-05
8.997984	5.27342e-05
8.971037	5.44954e-05
8.944089	5.6313e-05
8.917142	5.81889e-05
8.890194	6.01247e-05
8.863247	6.21223e-05
8.836299	6.41834e-05
8.809352	6.63099e-05
8.782405	6.85037e-05
8.755457	7.07667e-05
8.728510	7.3101e-05
8.701562	7.55086e-05
8.674615	7.79916e-05
8.647667	8.05521e-05
8.620720	8.31923e-05
8.593772	8.59143e-05
8.566825	8.87206e-05
8.539877	9.16133e-05
8.512930	9.45949e-05
8.485982	9.76677e-05
8.459035	0.000100834
8.432087	0.000104097
8.405140	0.000107458
8.378192	0.000110921
8.351245	0.000114487
8.324297	0.00011816
8.297350	0.000121942
8.270402	0.000125836
8.243455	0.000129845
8.216507	0.000133971
8.189560	0.000138216
8.162612	0.000142585
8.135665	0.000147079
8.108717	0.000151702
8.081770	0.000156456
8.054822	0.000161344
8.027875	0.000166369
8.000927	0.000171533
7.973980	0.000176839
7.947032	0.00018229
7.920085	0.000187888
7.893137	0.000193637
7.866190	0.000199538
7.839242	0.000205593
7.812295	0.000211805
7.785347	0.000218177
7.758400	0.000224709
7.731452	0.000231403
7.704505	0.000238262
7.677557	0.000245286
7.650610	0.000252476
7.623662	0.000259833
7.596715	0.000267357
7.569767	0.000275047
7.542820	0.000282904
7.515872	0.000290926
7.488925	0.000299112
7.461977	0.000307458
7.435030	0.000315961
7.408082	0.000324617
7.381135	0.000333422
7.354187	0.000342368
7.327240	0.000351448
7.300292	0.000360652
7.273345	0.000369969
7.246397	0.000379387
7.219450	0.00038889
7.192502	0.000398459
7.165555	0.000408073
7.138607	0.000417705
7.111660	0.000427326
7.084712	0.000436898
7.057765	0.000446377
7.030817	0.00045571
7.003870	0.00046483
6.976922	0.000473652
6.949975	0.000482066
6.923027	0.00048992
6.896080	0.000496992
6.869132	0.000502897
&
```
