## Supplementary material for "All-at-once RNA folding with 3D motif prediction framed by evolutionary information": RF01177_snR67.cacofold.helixcov

```
# RMs = 2 L = 132

# RM_HELIX NESTED 4-11 17-24, nbp = 8 nbp_cov = 0
# pvals: 0.398058,0.398058,0.37925,0.37925,0.37925,0.37925,0.37925,0.37925
# aggregated NONE
NESTED  :::<<<<<<<<_____>>>>>>>>:::::::::::::::::::::::::::::::::::::::::::::::::::::::::::::::::::::::::::::::
        :::::::::::::::::::::::::::::::::::::::::::::::::::::::::::::::::::::::::::::::::::::::::::::::::::::::

# RM_HELIX NESTED 33-49 58-91, nbp = 14 nbp_cov = 0
# pvals: 0.37925,0.134171,0.398058,0.37925,0.37925,0.398058,0.799676,0.205711,0.886646,0.149762,0.419865,0.963335,0.97351,0.14664
# aggregated NONE
NESTED  :::::::::::::::::::::::::::::<<<-<<<<<<<<<<<________>>>>>>>>>>>>>>:::::::::::::::::::::::::::::::::::::
        :::::::::::::::::::::::::::::::::::::::::::::::::::::::::::::::::::::::::::::::::::::::::::::::::::::::
```
