## Supplementary material for "All-at-once RNA folding with 3D motif prediction framed by evolutionary information": RF01177_snR67.cacofold.power

```
# Power analysis of CaCoFold structure 
#
# Powertype = SINGLE SUBSTITUTIONS
# covary  left_pos      right_pos    substitutions      power
#----------------------------------------------------------------
          4		24		8		0.24
          5		23		5		0.11
          6		22		0		0.00
          7		21		0		0.00
          8		20		0		0.00
          9		19		0		0.00
          10		18		0		0.00
          11		17		6		0.16
          33		91		1		0.00
          34		90		5		0.11
          35		89		3		0.02
          37		88		5		0.11
          38		87		9		0.28
          39		86		2		0.00
          40		79		3		0.02
          41		77		2		0.00
          42		76		7		0.20
          43		75		8		0.24
          44		74		6		0.16
          45		60		3		0.02
          46		59		3		0.02
          49		58		8		0.24
#
# BPAIRS 22
# avg substitutions per BP  3.8
# BPAIRS expected to covary 1.9 +/- 1.2
# BPAIRS observed to covary 0
#
```
