## Supplementary material for "All-at-once RNA folding with 3D motif prediction framed by evolutionary information": RF01177_snR67.surv

```
&
11.223242	0.000190367
10.887127	0.000380735
10.166881	0.000571102
9.638701	0.00076147
9.590684	0.000951837
8.678373	0.0011422
8.294242	0.00133257
8.198209	0.00152294
7.814078	0.00171331
7.429947	0.00190367
7.285898	0.00209404
6.997800	0.00228441
6.949783	0.00266514
6.853751	0.00304588
6.805734	0.00342661
6.661685	0.00380735
6.325570	0.00399772
6.277554	0.00418808
6.229538	0.00456882
6.085488	0.00475919
6.037472	0.00494955
5.989456	0.00513992
5.893423	0.00533029
5.845407	0.00552065
5.797390	0.00571102
5.701357	0.00590139
5.653341	0.00628212
5.605325	0.00666286
5.509292	0.00704359
5.461275	0.00723396
5.413259	0.0076147
5.365243	0.00856653
5.317226	0.0087569
5.269210	0.009328
5.221194	0.00989911
5.173177	0.0106606
5.125161	0.0108509
5.077144	0.0110413
5.029128	0.0112317
4.981112	0.0118028
4.885079	0.0119931
4.837063	0.0123739
4.741030	0.0125642
4.693013	0.0131354
4.644997	0.0135161
4.500948	0.0137065
4.452931	0.0138968
4.404915	0.0142776
4.356899	0.0144679
4.308882	0.0148487
4.260866	0.0156101
4.212850	0.0163716
4.164833	0.0167523
4.116817	0.0173234
4.068800	0.0194175
4.020784	0.02075
3.972768	0.0220826
3.924751	0.0228441
3.876735	0.0236056
3.828718	0.024367
3.780702	0.0251285
3.732686	0.0260803
3.684669	0.0264611
3.636653	0.0266514
3.588637	0.0276033
3.540620	0.0283647
3.492604	0.0289358
3.444587	0.0293166
3.396571	0.0302684
3.348555	0.0308395
3.300538	0.0314106
3.252522	0.0327432
3.204505	0.033695
3.156489	0.0346469
3.108473	0.035218
3.060456	0.0361698
3.012440	0.037312
2.964424	0.0386446
2.916407	0.0397868
2.868391	0.0411194
2.820374	0.0418808
2.772358	0.0426423
2.724342	0.043023
2.676325	0.0439749
2.628309	0.0453074
2.580292	0.0468304
2.532276	0.0472111
2.484260	0.0483533
2.436243	0.0494955
2.388227	0.050257
2.340211	0.0519703
2.292194	0.0525414
2.244178	0.0546354
2.196161	0.0567295
2.148145	0.0584428
2.100129	0.0609176
2.052112	0.0622501
2.004096	0.0637731
1.956079	0.0658671
1.908063	0.0679612
1.860047	0.0708167
1.812030	0.0732915
1.764014	0.0765277
1.715998	0.0790025
1.667981	0.0812869
1.619965	0.0824291
1.571948	0.0849039
1.523932	0.0879497
1.475916	0.0902342
1.427899	0.0917571
1.379883	0.0934704
1.331867	0.0955644
1.283850	0.0976585
1.235834	0.0989911
1.187817	0.100895
1.139801	0.102798
1.091785	0.104702
1.043768	0.106796
0.995752	0.109081
0.947735	0.113078
0.899719	0.114411
0.851703	0.117266
0.803686	0.11936
0.755670	0.122406
0.707654	0.126023
0.659637	0.130021
0.611621	0.133067
0.563604	0.13478
0.515588	0.139159
0.467572	0.141062
0.419555	0.144489
0.371539	0.145631
0.323522	0.148106
0.275506	0.151723
0.227490	0.154769
0.179473	0.157053
0.131457	0.159528
0.083441	0.17095
0.035424	0.203503
-0.012592	0.555682
-0.060609	0.76166
-0.108625	0.769275
-0.156641	0.773653
-0.204658	0.779935
-0.252674	0.784694
-0.300691	0.789644
-0.348707	0.793451
-0.396723	0.799543
-0.444740	0.803922
-0.492756	0.810013
-0.540772	0.818009
-0.588789	0.82372
-0.636805	0.831906
-0.684822	0.840091
-0.732838	0.846374
-0.780854	0.851323
-0.828871	0.857034
-0.876887	0.862174
-0.924904	0.866743
-0.972920	0.872454
-1.020936	0.877023
-1.068953	0.882163
-1.116969	0.886731
-1.164985	0.891681
-1.213002	0.895298
-1.261018	0.902342
-1.309035	0.908624
-1.357051	0.913192
-1.405067	0.917
-1.453084	0.920046
-1.501100	0.921949
-1.549116	0.923853
-1.597133	0.928231
-1.645149	0.931277
-1.693166	0.933371
-1.741182	0.936798
-1.789198	0.940034
-1.837215	0.941748
-1.885231	0.944793
-1.933248	0.947459
-1.981264	0.949553
-2.029280	0.951266
-2.077297	0.953741
-2.125313	0.955644
-2.173329	0.956977
-2.221346	0.9585
-2.269362	0.960213
-2.317379	0.960784
-2.365395	0.961927
-2.413411	0.962307
-2.461428	0.964211
-2.509444	0.965543
-2.557461	0.966495
-2.605477	0.968018
-2.653493	0.96916
-2.701510	0.969732
-2.749526	0.970303
-2.797542	0.971445
-2.845559	0.972397
-2.893575	0.97392
-2.941592	0.974872
-2.989608	0.976204
-3.037624	0.977917
-3.085641	0.979631
-3.133657	0.981154
-3.181674	0.982296
-3.229690	0.983057
-3.277706	0.983438
-3.325723	0.984771
-3.373739	0.986103
-3.421755	0.987245
-3.469772	0.987816
-3.517788	0.988197
-3.565805	0.988578
-3.613821	0.988768
-3.661837	0.989339
-3.709854	0.990101
-3.757870	0.990482
-3.805887	0.990862
-3.853903	0.991433
-3.901919	0.992005
-3.949936	0.992385
-3.997952	0.992956
-4.045968	0.993147
-4.142001	0.993337
-4.190018	0.993528
-4.238034	0.994099
-4.286050	0.994479
-4.334067	0.99486
-4.382083	0.99505
-4.430100	0.995241
-4.478116	0.995622
-4.526132	0.995812
-4.574149	0.996193
-4.670181	0.996573
-4.718198	0.996764
-4.766214	0.997144
-4.862247	0.997335
-4.910263	0.997906
-5.150345	0.998096
-5.246378	0.998287
-5.294394	0.998477
-5.342411	0.998667
-5.438444	0.999048
-5.630509	0.999239
-5.726542	0.999429
-5.870591	0.999619
-5.918607	0.99981
-7.359099	1
&
15.496700	9.51837e-06
15.304634	1.90367e-05
14.440339	2.85551e-05
14.248274	3.80735e-05
14.008192	4.75919e-05
13.864143	6.66286e-05
13.672077	8.56653e-05
13.480012	9.51837e-05
13.335962	0.000104702
13.287946	0.00011422
13.191913	0.000133257
12.807782	0.000142776
12.759766	0.000171331
12.711749	0.000180849
12.567700	0.000190367
12.519684	0.000209404
12.471667	0.000218923
12.423651	0.000228441
12.375635	0.000237959
12.231586	0.000256996
12.183569	0.000285551
12.087536	0.000295069
12.039520	0.000314106
11.991504	0.000333143
11.943487	0.000342661
11.895471	0.00035218
11.847455	0.000361698
11.799438	0.000371216
11.751422	0.000380735
11.703405	0.00040929
11.655389	0.000418808
11.607373	0.000428327
11.559356	0.000456882
11.511340	0.000475919
11.415307	0.000485437
11.367291	0.000552065
11.319274	0.000561584
11.271258	0.000590139
11.223242	0.000666286
11.175225	0.000685323
11.127209	0.000694841
11.031176	0.000732915
10.983160	0.000751951
10.935143	0.000799543
10.887127	0.000828098
10.839110	0.000866172
10.791094	0.00087569
10.743078	0.000942319
10.695061	0.000989911
10.647045	0.00101847
10.599029	0.0010375
10.551012	0.00105654
10.502996	0.00106606
10.454979	0.00109461
10.406963	0.00113269
10.358947	0.0011898
10.310930	0.00122787
10.262914	0.00126594
10.214897	0.00132305
10.166881	0.00138968
10.118865	0.00144679
10.070848	0.00152294
10.022832	0.00158957
9.974816	0.00161812
9.926799	0.00170379
9.878783	0.00177042
9.830766	0.00179897
9.782750	0.00183705
9.734734	0.00194175
9.686717	0.00199886
9.638701	0.00204645
9.590684	0.00208452
9.542668	0.00214163
9.494652	0.00223682
9.446635	0.00228441
9.398619	0.00235104
9.350603	0.00244622
9.302586	0.00255092
9.254570	0.00264611
9.206553	0.00276033
9.158537	0.00284599
9.110521	0.00296973
9.062504	0.00306492
9.014488	0.00314106
8.966471	0.00320769
8.918455	0.00327432
8.870439	0.00334095
8.822422	0.00341709
8.774406	0.00347421
8.726390	0.00361698
8.678373	0.00369313
8.630357	0.00381687
8.582340	0.00394061
8.534324	0.00408338
8.486308	0.00416905
8.438291	0.00422616
8.390275	0.0043499
8.342259	0.00447363
8.294242	0.00459737
8.246226	0.00470208
8.198209	0.00486389
8.150193	0.00498763
8.102177	0.00513992
8.054160	0.00529221
8.006144	0.00551114
7.958127	0.00569199
7.910111	0.00579669
7.862095	0.00592994
7.814078	0.00607272
7.766062	0.00619646
7.718046	0.00640586
7.670029	0.00658671
7.622013	0.00675804
7.573996	0.006996
7.525980	0.007253
7.477964	0.00741481
7.429947	0.00755759
7.381931	0.00783362
7.333914	0.00810965
7.285898	0.00831906
7.237882	0.00851894
7.189865	0.00871883
7.141849	0.0089663
7.093833	0.00916619
7.045816	0.00942319
6.997800	0.00972777
6.949783	0.00988959
6.901767	0.0101751
6.853751	0.0104512
6.805734	0.0107462
6.757718	0.0110603
6.709701	0.0114125
6.661685	0.0117266
6.613669	0.0120883
6.565652	0.0124405
6.517636	0.0128498
6.469620	0.0133162
6.421603	0.0137255
6.373587	0.0141348
6.325570	0.0146202
6.277554	0.0151152
6.229538	0.0155721
6.181521	0.0161717
6.133505	0.0166476
6.085488	0.0171235
6.037472	0.0176471
5.989456	0.0182753
5.941439	0.0188464
5.893423	0.0196554
5.845407	0.0204264
5.797390	0.0211117
5.749374	0.021778
5.701357	0.0223396
5.653341	0.0230725
5.605325	0.0237007
5.557308	0.0243194
5.509292	0.0251666
5.461275	0.0258329
5.413259	0.0265753
5.365243	0.0274986
5.317226	0.0284504
5.269210	0.029269
5.221194	0.0302303
5.173177	0.0311251
5.125161	0.0318485
5.077144	0.0329145
5.029128	0.0338473
4.981112	0.0345802
4.933095	0.035513
4.885079	0.0363602
4.837063	0.0373025
4.789046	0.0382638
4.741030	0.0393394
4.693013	0.0403008
4.644997	0.0412241
4.596981	0.0422235
4.548964	0.0433562
4.500948	0.0444222
4.452931	0.0456406
4.404915	0.0468209
4.356899	0.047906
4.308882	0.0491433
4.260866	0.050238
4.212850	0.0514563
4.164833	0.0525509
4.116817	0.0536265
4.068800	0.0549115
4.020784	0.055968
3.972768	0.0572816
3.924751	0.0585285
3.876735	0.0597183
3.828718	0.0609176
3.780702	0.0622121
3.732686	0.063478
3.684669	0.0648487
3.636653	0.066343
3.588637	0.0675328
3.540620	0.0691605
3.492604	0.0706644
3.444587	0.0720921
3.396571	0.0736912
3.348555	0.0752522
3.300538	0.0768037
3.252522	0.0784028
3.204505	0.0799924
3.156489	0.0815439
3.108473	0.0831239
3.060456	0.0846659
3.012440	0.0863126
2.964424	0.0881306
2.916407	0.0899867
2.868391	0.0916714
2.820374	0.093499
2.772358	0.0953265
2.724342	0.0972111
2.676325	0.0992005
2.628309	0.101361
2.580292	0.103569
2.532276	0.10574
2.484260	0.107757
2.436243	0.109728
2.388227	0.112031
2.340211	0.113982
2.292194	0.116591
2.244178	0.118846
2.196161	0.121416
2.148145	0.123796
2.100129	0.12649
2.052112	0.129002
2.004096	0.131591
1.956079	0.134171
1.908063	0.137036
1.860047	0.140082
1.812030	0.143337
1.764014	0.14664
1.715998	0.149762
1.667981	0.152979
1.619965	0.156415
1.571948	0.160137
1.523932	0.163621
1.475916	0.167695
1.427899	0.171711
1.379883	0.175357
1.331867	0.179574
1.283850	0.183695
1.235834	0.188102
1.187817	0.192338
1.139801	0.196688
1.091785	0.201447
1.043768	0.205711
0.995752	0.210166
0.947735	0.215001
0.899719	0.219694
0.851703	0.224586
0.803686	0.229516
0.755670	0.234371
0.707654	0.239444
0.659637	0.245384
0.611621	0.251275
0.563604	0.257243
0.515588	0.263307
0.467572	0.269551
0.419555	0.276423
0.371539	0.283133
0.323522	0.290006
0.275506	0.297354
0.227490	0.305121
0.179473	0.313192
0.131457	0.321293
0.083441	0.329783
0.035424	0.338902
-0.012592	0.37925
-0.060609	0.398058
-0.108625	0.419865
-0.156641	0.44032
-0.204658	0.458176
-0.252674	0.475443
-0.300691	0.491348
-0.348707	0.506472
-0.396723	0.522387
-0.444740	0.537874
-0.492756	0.554407
-0.540772	0.569922
-0.588789	0.585437
-0.636805	0.600961
-0.684822	0.616029
-0.732838	0.630963
-0.780854	0.646221
-0.828871	0.660841
-0.876887	0.675376
-0.924904	0.689758
-0.972920	0.704074
-1.020936	0.717419
-1.068953	0.729916
-1.116969	0.742461
-1.164985	0.75534
-1.213002	0.767257
-1.261018	0.778869
-1.309035	0.790177
-1.357051	0.799676
-1.405067	0.809518
-1.453084	0.819065
-1.501100	0.827641
-1.549116	0.836246
-1.597133	0.844327
-1.645149	0.852503
-1.693166	0.859985
-1.741182	0.866876
-1.789198	0.873615
-1.837215	0.880173
-1.885231	0.886646
-1.933248	0.892233
-1.981264	0.897954
-2.029280	0.903122
-2.077297	0.907919
-2.125313	0.912831
-2.173329	0.917837
-2.221346	0.922149
-2.269362	0.926099
-2.317379	0.930135
-2.365395	0.933962
-2.413411	0.937379
-2.461428	0.940748
-2.509444	0.944061
-2.557461	0.947297
-2.605477	0.950314
-2.653493	0.953122
-2.701510	0.955816
-2.749526	0.958509
-2.797542	0.960918
-2.845559	0.963335
-2.893575	0.965696
-2.941592	0.96799
-2.989608	0.969989
-3.037624	0.971702
-3.085641	0.97351
-3.133657	0.975205
-3.181674	0.97687
-3.229690	0.97846
-3.277706	0.979735
-3.325723	0.980906
-3.373739	0.982077
-3.421755	0.983476
-3.469772	0.984552
-3.517788	0.985741
-3.565805	0.986808
-3.613821	0.98774
-3.661837	0.98854
-3.709854	0.989273
-3.757870	0.990025
-3.805887	0.990758
-3.853903	0.991443
-3.901919	0.992005
-3.949936	0.99248
-3.997952	0.992975
-4.045968	0.993528
-4.093985	0.993927
-4.142001	0.994346
-4.190018	0.994812
-4.238034	0.995193
-4.286050	0.995517
-4.334067	0.995812
-4.382083	0.996164
-4.430100	0.996469
-4.478116	0.996745
-4.526132	0.996926
-4.574149	0.997144
-4.622165	0.997421
-4.670181	0.997639
-4.718198	0.997773
-4.766214	0.997954
-4.814231	0.998058
-4.862247	0.998182
-4.910263	0.998277
-4.958280	0.99841
-5.006296	0.998506
-5.054312	0.998534
-5.102329	0.998582
-5.150345	0.998639
-5.198362	0.998715
-5.246378	0.99882
-5.294394	0.998915
-5.342411	0.999039
-5.390427	0.999134
-5.438444	0.999219
-5.486460	0.999267
-5.534476	0.999324
-5.582493	0.999419
-5.630509	0.999505
-5.678525	0.999543
-5.726542	0.999581
-5.774558	0.999638
-5.822575	0.999667
-5.870591	0.999695
-5.918607	0.999714
-6.014640	0.999743
-6.062657	0.999772
-6.158689	0.999791
-6.206706	0.99981
-6.254722	0.999848
-6.302738	0.999867
-6.350755	0.999886
-6.398771	0.999905
-6.446788	0.999924
-6.494804	0.999943
-6.542820	0.999962
-6.638853	0.999971
-7.359099	0.999981
-7.503148	0.99999
-7.743230	1
&
41.425547	1.47624e-19
41.377530	1.5672e-19
41.329514	1.66377e-19
41.281498	1.76628e-19
41.233481	1.8751e-19
41.185465	1.99063e-19
41.137448	2.11327e-19
41.089432	2.24347e-19
41.041416	2.38168e-19
40.993399	2.5284e-19
40.945383	2.68416e-19
40.897367	2.84951e-19
40.849350	3.02504e-19
40.801334	3.21138e-19
40.753317	3.4092e-19
40.705301	3.61919e-19
40.657285	3.84211e-19
40.609268	4.07876e-19
40.561252	4.32998e-19
40.513235	4.59666e-19
40.465219	4.87977e-19
40.417203	5.1803e-19
40.369186	5.49933e-19
40.321170	5.838e-19
40.273154	6.19751e-19
40.225137	6.57916e-19
40.177121	6.9843e-19
40.129104	7.41438e-19
40.081088	7.87093e-19
40.033072	8.35557e-19
39.985055	8.87005e-19
39.937039	9.41619e-19
39.889022	9.99595e-19
39.841006	1.06114e-18
39.792990	1.12647e-18
39.744973	1.19582e-18
39.696957	1.26944e-18
39.648941	1.34759e-18
39.600924	1.43054e-18
39.552908	1.51861e-18
39.504891	1.61209e-18
39.456875	1.71132e-18
39.408859	1.81666e-18
39.360842	1.92847e-18
39.312826	2.04717e-18
39.264809	2.17317e-18
39.216793	2.30692e-18
39.168777	2.4489e-18
39.120760	2.59962e-18
39.072744	2.7596e-18
39.024728	2.92943e-18
38.976711	3.1097e-18
38.928695	3.30106e-18
38.880678	3.50419e-18
38.832662	3.71982e-18
38.784646	3.9487e-18
38.736629	4.19167e-18
38.688613	4.44957e-18
38.640597	4.72334e-18
38.592580	5.01394e-18
38.544564	5.32241e-18
38.496547	5.64985e-18
38.448531	5.99742e-18
38.400515	6.36637e-18
38.352498	6.758e-18
38.304482	7.17371e-18
38.256465	7.61498e-18
38.208449	8.08338e-18
38.160433	8.58058e-18
38.112416	9.10834e-18
38.064400	9.66855e-18
38.016384	1.02632e-17
37.968367	1.08944e-17
37.920351	1.15644e-17
37.872334	1.22756e-17
37.824318	1.30305e-17
37.776302	1.38318e-17
37.728285	1.46823e-17
37.680269	1.55851e-17
37.632252	1.65434e-17
37.584236	1.75606e-17
37.536220	1.86403e-17
37.488203	1.97864e-17
37.440187	2.10029e-17
37.392171	2.22941e-17
37.344154	2.36647e-17
37.296138	2.51195e-17
37.248121	2.66636e-17
37.200105	2.83027e-17
37.152089	3.00424e-17
37.104072	3.18891e-17
37.056056	3.38491e-17
37.008039	3.59296e-17
36.960023	3.81379e-17
36.912007	4.04818e-17
36.863990	4.29697e-17
36.815974	4.56104e-17
36.767958	4.84134e-17
36.719941	5.13884e-17
36.671925	5.45462e-17
36.623908	5.78979e-17
36.575892	6.14555e-17
36.527876	6.52315e-17
36.479859	6.92394e-17
36.431843	7.34934e-17
36.383826	7.80087e-17
36.335810	8.28011e-17
36.287794	8.78879e-17
36.239777	9.32869e-17
36.191761	9.90174e-17
36.143745	1.051e-16
36.095728	1.11555e-16
36.047712	1.18407e-16
35.999695	1.2568e-16
35.951679	1.33399e-16
35.903663	1.41592e-16
35.855646	1.50288e-16
35.807630	1.59517e-16
35.759613	1.69313e-16
35.711597	1.7971e-16
35.663581	1.90745e-16
35.615564	2.02458e-16
35.567548	2.14889e-16
35.519532	2.28083e-16
35.471515	2.42086e-16
35.423499	2.56949e-16
35.375482	2.72723e-16
35.327466	2.89466e-16
35.279450	3.07236e-16
35.231433	3.26095e-16
35.183417	3.46112e-16
35.135401	3.67357e-16
35.087384	3.89904e-16
35.039368	4.13835e-16
34.991351	4.39234e-16
34.943335	4.66191e-16
34.895319	4.948e-16
34.847302	5.25165e-16
34.799286	5.57391e-16
34.751269	5.91594e-16
34.703253	6.27894e-16
34.655237	6.6642e-16
34.607220	7.07309e-16
34.559204	7.50704e-16
34.511188	7.9676e-16
34.463171	8.4564e-16
34.415155	8.97516e-16
34.367138	9.52573e-16
34.319122	1.011e-15
34.271106	1.07302e-15
34.223089	1.13883e-15
34.175073	1.20868e-15
34.127056	1.28281e-15
34.079040	1.36148e-15
34.031024	1.44498e-15
33.983007	1.53359e-15
33.934991	1.62763e-15
33.886975	1.72743e-15
33.838958	1.83335e-15
33.790942	1.94576e-15
33.742925	2.06506e-15
33.694909	2.19166e-15
33.646893	2.32602e-15
33.598876	2.46862e-15
33.550860	2.61994e-15
33.502843	2.78054e-15
33.454827	2.95097e-15
33.406811	3.13185e-15
33.358794	3.3238e-15
33.310778	3.52751e-15
33.262762	3.74369e-15
33.214745	3.97311e-15
33.166729	4.21658e-15
33.118712	4.47496e-15
33.070696	4.74915e-15
33.022680	5.04014e-15
32.974663	5.34894e-15
32.926647	5.67665e-15
32.878630	6.02442e-15
32.830614	6.39347e-15
32.782598	6.78512e-15
32.734581	7.20074e-15
32.686565	7.6418e-15
32.638549	8.10986e-15
32.590532	8.60655e-15
32.542516	9.13365e-15
32.494499	9.693e-15
32.446483	1.02866e-14
32.398467	1.09165e-14
32.350450	1.15849e-14
32.302434	1.22942e-14
32.254418	1.3047e-14
32.206401	1.38457e-14
32.158385	1.46934e-14
32.110368	1.55929e-14
32.062352	1.65474e-14
32.014336	1.75603e-14
31.966319	1.86351e-14
31.918303	1.97757e-14
31.870286	2.0986e-14
31.822270	2.22703e-14
31.774254	2.36332e-14
31.726237	2.50794e-14
31.678221	2.6614e-14
31.630205	2.82424e-14
31.582188	2.99704e-14
31.534172	3.1804e-14
31.486155	3.37497e-14
31.438139	3.58143e-14
31.390123	3.80051e-14
31.342106	4.03298e-14
31.294090	4.27966e-14
31.246073	4.54141e-14
31.198057	4.81916e-14
31.150041	5.11387e-14
31.102024	5.4266e-14
31.054008	5.75843e-14
31.005992	6.11053e-14
30.957975	6.48414e-14
30.909959	6.88058e-14
30.861942	7.30122e-14
30.813926	7.74756e-14
30.765910	8.22116e-14
30.717893	8.72369e-14
30.669877	9.2569e-14
30.621860	9.82267e-14
30.573844	1.0423e-13
30.525828	1.106e-13
30.477811	1.17358e-13
30.429795	1.24529e-13
30.381779	1.32138e-13
30.333762	1.40212e-13
30.285746	1.48778e-13
30.237729	1.57867e-13
30.189713	1.6751e-13
30.141697	1.77742e-13
30.093680	1.88599e-13
30.045664	2.00118e-13
29.997647	2.1234e-13
29.949631	2.25307e-13
29.901615	2.39066e-13
29.853598	2.53664e-13
29.805582	2.69152e-13
29.757566	2.85585e-13
29.709549	3.0302e-13
29.661533	3.21518e-13
29.613516	3.41145e-13
29.565500	3.61968e-13
29.517484	3.84061e-13
29.469467	4.07501e-13
29.421451	4.3237e-13
29.373434	4.58755e-13
29.325418	4.86748e-13
29.277402	5.16448e-13
29.229385	5.47958e-13
29.181369	5.81388e-13
29.133353	6.16855e-13
29.085336	6.54483e-13
29.037320	6.94404e-13
28.989303	7.36758e-13
28.941287	7.81691e-13
28.893271	8.29362e-13
28.845254	8.79937e-13
28.797238	9.33592e-13
28.749222	9.90515e-13
28.701205	1.0509e-12
28.653189	1.11497e-12
28.605172	1.18294e-12
28.557156	1.25505e-12
28.509140	1.33154e-12
28.461123	1.41269e-12
28.413107	1.49879e-12
28.365090	1.59012e-12
28.317074	1.68701e-12
28.269058	1.7898e-12
28.221041	1.89884e-12
28.173025	2.01452e-12
28.125009	2.13724e-12
28.076992	2.26742e-12
28.028976	2.40552e-12
27.980959	2.55203e-12
27.932943	2.70744e-12
27.884927	2.8723e-12
27.836910	3.0472e-12
27.788894	3.23272e-12
27.740877	3.42953e-12
27.692861	3.6383e-12
27.644845	3.85977e-12
27.596828	4.09469e-12
27.548812	4.3439e-12
27.500796	4.60825e-12
27.452779	4.88867e-12
27.404763	5.18613e-12
27.356746	5.50166e-12
27.308730	5.83636e-12
27.260714	6.1914e-12
27.212697	6.568e-12
27.164681	6.96748e-12
27.116664	7.39122e-12
27.068648	7.84069e-12
27.020632	8.31746e-12
26.972615	8.82317e-12
26.924599	9.35959e-12
26.876583	9.92857e-12
26.828566	1.05321e-11
26.780550	1.11722e-11
26.732533	1.18512e-11
26.684517	1.25715e-11
26.636501	1.33354e-11
26.588484	1.41456e-11
26.540468	1.5005e-11
26.492451	1.59166e-11
26.444435	1.68834e-11
26.396419	1.79089e-11
26.348402	1.89965e-11
26.300386	2.01501e-11
26.252370	2.13737e-11
26.204353	2.26714e-11
26.156337	2.40478e-11
26.108320	2.55076e-11
26.060304	2.70559e-11
26.012288	2.8698e-11
25.964271	3.04397e-11
25.916255	3.22868e-11
25.868238	3.42458e-11
25.820222	3.63235e-11
25.772206	3.85271e-11
25.724189	4.0864e-11
25.676173	4.33425e-11
25.628157	4.59711e-11
25.580140	4.87588e-11
25.532124	5.17152e-11
25.484107	5.48506e-11
25.436091	5.81758e-11
25.388075	6.17021e-11
25.340058	6.54418e-11
25.292042	6.94078e-11
25.244026	7.36137e-11
25.196009	7.80739e-11
25.147993	8.28039e-11
25.099976	8.782e-11
25.051960	9.31393e-11
25.003944	9.87802e-11
24.955927	1.04762e-10
24.907911	1.11106e-10
24.859894	1.17832e-10
24.811878	1.24966e-10
24.763862	1.3253e-10
24.715845	1.40551e-10
24.667829	1.49057e-10
24.619813	1.58076e-10
24.571796	1.6764e-10
24.523780	1.77782e-10
24.475763	1.88536e-10
24.427747	1.99939e-10
24.379731	2.1203e-10
24.331714	2.24851e-10
24.283698	2.38446e-10
24.235681	2.52861e-10
24.187665	2.68145e-10
24.139649	2.84351e-10
24.091632	3.01535e-10
24.043616	3.19754e-10
23.995600	3.39073e-10
23.947583	3.59555e-10
23.899567	3.81273e-10
23.851550	4.04299e-10
23.803534	4.28712e-10
23.755518	4.54597e-10
23.707501	4.8204e-10
23.659485	5.11137e-10
23.611468	5.41985e-10
23.563452	5.74691e-10
23.515436	6.09367e-10
23.467419	6.46129e-10
23.419403	6.85104e-10
23.371387	7.26424e-10
23.323370	7.7023e-10
23.275354	8.16671e-10
23.227337	8.65905e-10
23.179321	9.181e-10
23.131305	9.73434e-10
23.083288	1.03209e-09
23.035272	1.09428e-09
22.987255	1.1602e-09
22.939239	1.23009e-09
22.891223	1.30417e-09
22.843206	1.3827e-09
22.795190	1.46595e-09
22.747174	1.55419e-09
22.699157	1.64774e-09
22.651141	1.7469e-09
22.603124	1.85201e-09
22.555108	1.96343e-09
22.507092	2.08153e-09
22.459075	2.20671e-09
22.411059	2.33941e-09
22.363042	2.48005e-09
22.315026	2.62913e-09
22.267010	2.78715e-09
22.218993	2.95463e-09
22.170977	3.13215e-09
22.122961	3.32031e-09
22.074944	3.51973e-09
22.026928	3.73109e-09
21.978911	3.9551e-09
21.930895	4.19252e-09
21.882879	4.44416e-09
21.834862	4.71084e-09
21.786846	4.99348e-09
21.738830	5.29302e-09
21.690813	5.61047e-09
21.642797	5.9469e-09
21.594780	6.30343e-09
21.546764	6.68127e-09
21.498748	7.08168e-09
21.450731	7.506e-09
21.402715	7.95566e-09
21.354698	8.43217e-09
21.306682	8.93712e-09
21.258666	9.4722e-09
21.210649	1.00392e-08
21.162633	1.064e-08
21.114617	1.12767e-08
21.066600	1.19513e-08
21.018584	1.26661e-08
20.970567	1.34235e-08
20.922551	1.4226e-08
20.874535	1.50763e-08
20.826518	1.59773e-08
20.778502	1.69319e-08
20.730485	1.79432e-08
20.682469	1.90148e-08
20.634453	2.01501e-08
20.586436	2.13529e-08
20.538420	2.26272e-08
20.490404	2.39773e-08
20.442387	2.54076e-08
20.394371	2.69228e-08
20.346354	2.8528e-08
20.298338	3.02285e-08
20.250322	3.20299e-08
20.202305	3.39382e-08
20.154289	3.59597e-08
20.106272	3.81011e-08
20.058256	4.03694e-08
20.010240	4.27722e-08
19.962223	4.53173e-08
19.914207	4.80131e-08
19.866191	5.08685e-08
19.818174	5.3893e-08
19.770158	5.70964e-08
19.722141	6.04893e-08
19.674125	6.40828e-08
19.626109	6.78887e-08
19.578092	7.19195e-08
19.530076	7.61884e-08
19.482059	8.07094e-08
19.434043	8.54973e-08
19.386027	9.05677e-08
19.338010	9.59373e-08
19.289994	1.01623e-07
19.241978	1.07645e-07
19.193961	1.14021e-07
19.145945	1.20773e-07
19.097928	1.27922e-07
19.049912	1.35492e-07
19.001896	1.43507e-07
18.953879	1.51994e-07
18.905863	1.6098e-07
18.857846	1.70493e-07
18.809830	1.80566e-07
18.761814	1.9123e-07
18.713797	2.0252e-07
18.665781	2.14472e-07
18.617765	2.27125e-07
18.569748	2.4052e-07
18.521732	2.54699e-07
18.473715	2.69709e-07
18.425699	2.85597e-07
18.377683	3.02416e-07
18.329666	3.20217e-07
18.281650	3.39059e-07
18.233634	3.59002e-07
18.185617	3.8011e-07
18.137601	4.0245e-07
18.089584	4.26093e-07
18.041568	4.51114e-07
17.993552	4.77594e-07
17.945535	5.05616e-07
17.897519	5.3527e-07
17.849502	5.66648e-07
17.801486	5.99852e-07
17.753470	6.34985e-07
17.705453	6.7216e-07
17.657437	7.11492e-07
17.609421	7.53106e-07
17.561404	7.97134e-07
17.513388	8.43712e-07
17.465371	8.92989e-07
17.417355	9.45117e-07
17.369339	1.00026e-06
17.321322	1.05859e-06
17.273306	1.12029e-06
17.225289	1.18556e-06
17.177273	1.25458e-06
17.129257	1.32759e-06
17.081240	1.4048e-06
17.033224	1.48646e-06
16.985208	1.57282e-06
16.937191	1.66414e-06
16.889175	1.7607e-06
16.841158	1.86281e-06
16.793142	1.97077e-06
16.745126	2.08492e-06
16.697109	2.20561e-06
16.649093	2.3332e-06
16.601076	2.46809e-06
16.553060	2.61068e-06
16.505044	2.7614e-06
16.457027	2.92073e-06
16.409011	3.08912e-06
16.360995	3.2671e-06
16.312978	3.4552e-06
16.264962	3.65399e-06
16.216945	3.86405e-06
16.168929	4.08603e-06
16.120913	4.32057e-06
16.072896	4.56839e-06
16.024880	4.83021e-06
15.976863	5.10681e-06
15.928847	5.39901e-06
15.880831	5.70767e-06
15.832814	6.03369e-06
15.784798	6.37803e-06
15.736782	6.7417e-06
15.688765	7.12576e-06
15.640749	7.53132e-06
15.592732	7.95955e-06
15.544716	8.4117e-06
15.496700	8.88905e-06
15.448683	9.393e-06
15.400667	9.92496e-06
15.352651	1.04865e-05
15.304634	1.10791e-05
15.256618	1.17045e-05
15.208601	1.23645e-05
15.160585	1.30609e-05
15.112569	1.37957e-05
15.064552	1.45709e-05
15.016536	1.53887e-05
14.968519	1.62512e-05
14.920503	1.71609e-05
14.872487	1.81203e-05
14.824470	1.9132e-05
14.776454	2.01987e-05
14.728438	2.13232e-05
14.680421	2.25087e-05
14.632405	2.37581e-05
14.584388	2.5075e-05
14.536372	2.64626e-05
14.488356	2.79247e-05
14.440339	2.9465e-05
14.392323	3.10876e-05
14.344306	3.27965e-05
14.296290	3.45961e-05
14.248274	3.64909e-05
14.200257	3.84858e-05
14.152241	4.05856e-05
14.104225	4.27955e-05
14.056208	4.5121e-05
14.008192	4.75675e-05
13.960175	5.01411e-05
13.912159	5.28477e-05
13.864143	5.56938e-05
13.816126	5.86859e-05
13.768110	6.18308e-05
13.720093	6.51357e-05
13.672077	6.8608e-05
13.624061	7.22552e-05
13.576044	7.60853e-05
13.528028	8.01065e-05
13.480012	8.43271e-05
13.431995	8.87559e-05
13.383979	9.34017e-05
13.335962	9.82738e-05
13.287946	0.000103382
13.239930	0.000108735
13.191913	0.000114343
13.143897	0.000120217
13.095880	0.000126366
13.047864	0.000132801
12.999848	0.000139532
12.951831	0.00014657
12.903815	0.000153925
12.855799	0.000161608
12.807782	0.000169629
12.759766	0.000177997
12.711749	0.000186724
12.663733	0.000195818
12.615717	0.000205288
12.567700	0.000215142
12.519684	0.000225388
12.471667	0.000236033
12.423651	0.00024708
12.375635	0.000258534
12.327618	0.000270396
12.279602	0.000282666
12.231586	0.000295341
12.183569	0.000308415
12.135553	0.000321878
12.087536	0.000335716
12.039520	0.000349911
11.991504	0.000364436
11.943487	0.00037926
11.895471	0.000394343
11.847455	0.000409632
11.799438	0.000425065
11.751422	0.000440563
11.703405	0.000456028
11.655389	0.00047134
11.607373	0.000486347
11.559356	0.000500857
11.511340	0.000514621
11.463323	0.000527308
11.415307	0.000538446
11.367291	0.000547287
&
```
