## Supplementary material for "All-at-once RNA folding with 3D motif prediction framed by evolutionary information": RF01178_snoR77Y.cacofold.helixcov

```
# RMs = 3 L = 103

# RM_HELIX NESTED 33-34 40-41, nbp = 2 nbp_cov = 0
# pvals: 0.399033,0.399033
# aggregated NONE
NESTED  ::::::::::::::::::::::::::::<<_____>>:::::::::::::::::::::::::::::::::::::::::::::::::::
        ::::::::::::::::::::::::::::::::::::::::::::::::::::::::::::::::::::::::::::::::::::::::

# RM_HELIX NESTED 42-59 66-82, nbp = 13 nbp_cov = 0
# pvals: 0.365034,0.918613,0.499961,0.313832,0.536494,0.399033,0.488401,0.336076,0.115099,0.399033,0.879754,0.336076,0.365034
# aggregated NONE
NESTED  :::::::::::::::::::::::::::::::::::::<<<<<<<<<<<<<______>>>>>>>>>>>>>:::::::::::::::::::
        ::::::::::::::::::::::::::::::::::::::::::::::::::::::::::::::::::::::::::::::::::::::::

# RM_HELIX NESTED 1-7 96-100, nbp = 5 nbp_cov = 0
# pvals: 0.436194,0.702573,0.212761,0.399033,0.399033
# aggregated NONE
NESTED  <<<<<___________________________________________________________________________>>>>>:::
        ::::::::::::::::::::::::::::::::::::::::::::::::::::::::::::::::::::::::::::::::::::::::
```
