## Supplementary material for "All-at-once RNA folding with 3D motif prediction framed by evolutionary information": RF01178_snoR77Y.cacofold.power

```
# Power analysis of CaCoFold structure 
#
# Powertype = SINGLE SUBSTITUTIONS
# covary  left_pos      right_pos    substitutions      power
#----------------------------------------------------------------
          1		100		8		0.24
          2		99		7		0.20
          5		98		8		0.24
          6		97		0		0.00
          7		96		0		0.00
          33		41		0		0.00
          34		40		0		0.00
          42		82		1		0.00
          43		81		14		0.45
          44		80		7		0.20
          45		79		14		0.45
          46		78		5		0.11
          47		77		7		0.20
          48		74		4		0.07
          49		73		5		0.11
          53		72		6		0.16
          54		71		4		0.07
          55		68		13		0.42
          56		67		13		0.42
          59		66		2		0.00
#
# BPAIRS 20
# avg substitutions per BP  5.9
# BPAIRS expected to covary 3.3 +/- 1.5
# BPAIRS observed to covary 0
#
```
