## Supplementary material for "All-at-once RNA folding with 3D motif prediction framed by evolutionary information": RF01178_snoR77Y.power

```
# Power analysis of given structure 
#
# Powertype = SINGLE SUBSTITUTIONS
# covary  left_pos      right_pos    substitutions      power
#----------------------------------------------------------------
          1		100		8		0.24
          2		99		7		0.20
          5		98		8		0.24
          6		97		0		0.00
          7		96		0		0.00
#
# BPAIRS 5
# avg substitutions per BP  4.6
# BPAIRS expected to covary 0.7 +/- 0.7
# BPAIRS observed to covary 0
#
```
