## Supplementary material for "All-at-once RNA folding with 3D motif prediction framed by evolutionary information": RF01178_snoR77Y.surv

```
1.400000	0.2
-0.050000	0.6
-0.200000	0.8
-1.300000	1
&
11.650000	0.000261575
10.100000	0.000523149
9.100000	0.000784724
8.800000	0.0010463
8.650000	0.00130787
8.550000	0.00156945
8.450000	0.00183102
8.250000	0.0020926
8.000000	0.00235417
7.300000	0.00261575
7.200000	0.00287732
7.100000	0.00340047
7.000000	0.00366205
6.900000	0.00392362
6.850000	0.00418519
6.800000	0.00444677
6.750000	0.00496992
6.550000	0.00523149
6.500000	0.00575464
6.450000	0.00627779
6.400000	0.00653937
6.350000	0.00706252
6.300000	0.00732409
6.200000	0.00758567
6.150000	0.00810882
6.050000	0.00837039
5.950000	0.00863196
5.900000	0.00889354
5.850000	0.00967826
5.750000	0.0102014
5.650000	0.0112477
5.600000	0.0120324
5.550000	0.012294
5.500000	0.0128172
5.450000	0.0136019
5.350000	0.0143866
5.300000	0.0146482
5.200000	0.0149098
5.150000	0.0154329
5.100000	0.0159561
5.050000	0.0162176
5.000000	0.0172639
4.950000	0.0177871
4.900000	0.0180487
4.850000	0.0185718
4.800000	0.0193565
4.750000	0.0196181
4.650000	0.0198797
4.550000	0.0204028
4.450000	0.0206644
4.400000	0.0217107
4.350000	0.0224954
4.300000	0.0238033
4.250000	0.0253727
4.200000	0.0261575
4.150000	0.0272038
4.100000	0.0277269
4.050000	0.0287732
4.000000	0.0300811
3.950000	0.0306042
3.900000	0.0311274
3.800000	0.0316505
3.750000	0.0324353
3.700000	0.0329584
3.650000	0.0334816
3.600000	0.035051
3.550000	0.0353126
3.500000	0.0360973
3.450000	0.036882
3.400000	0.0376668
3.350000	0.0389746
3.300000	0.0392362
3.250000	0.0405441
3.200000	0.0413288
3.150000	0.0421135
3.100000	0.0428982
3.050000	0.043683
3.000000	0.0452524
2.950000	0.047345
2.900000	0.0483913
2.850000	0.0502223
2.800000	0.0510071
2.750000	0.0523149
2.650000	0.0536228
2.600000	0.0549307
2.550000	0.0567617
2.500000	0.057808
2.450000	0.0588543
2.400000	0.059639
2.350000	0.0612085
2.300000	0.0633011
2.250000	0.0643474
2.200000	0.0656552
2.150000	0.0677478
2.100000	0.0690557
2.050000	0.070102
2.000000	0.0721946
1.950000	0.0740256
1.900000	0.0758567
1.850000	0.0779493
1.800000	0.0792571
1.750000	0.0818729
1.700000	0.0857965
1.650000	0.0881507
1.600000	0.091028
1.550000	0.0931206
1.500000	0.0952132
1.450000	0.0978289
1.400000	0.100445
1.350000	0.102799
1.300000	0.105153
1.250000	0.106984
1.200000	0.1096
1.150000	0.112739
1.100000	0.115878
1.050000	0.118493
1.000000	0.11954
0.950000	0.122679
0.900000	0.125556
0.850000	0.129218
0.800000	0.131834
0.750000	0.135234
0.700000	0.138635
0.650000	0.142035
0.600000	0.145697
0.550000	0.149882
0.500000	0.154591
0.450000	0.157468
0.400000	0.160345
0.350000	0.163484
0.300000	0.168193
0.250000	0.172116
0.200000	0.175778
0.150000	0.179963
0.100000	0.184149
0.050000	0.189642
0.000000	0.377714
-0.050000	0.721946
-0.100000	0.726654
-0.150000	0.732671
-0.200000	0.737641
-0.250000	0.743134
-0.300000	0.748104
-0.350000	0.755689
-0.400000	0.761705
-0.450000	0.770076
-0.500000	0.776354
-0.550000	0.782893
-0.600000	0.79074
-0.650000	0.800157
-0.700000	0.806958
-0.750000	0.813759
-0.800000	0.820037
-0.850000	0.826838
-0.900000	0.831807
-0.950000	0.837824
-1.000000	0.844101
-1.050000	0.849856
-1.100000	0.855611
-1.150000	0.861889
-1.200000	0.867905
-1.250000	0.874444
-1.300000	0.878629
-1.350000	0.882815
-1.400000	0.885953
-1.450000	0.891708
-1.500000	0.896155
-1.550000	0.901125
-1.600000	0.906618
-1.650000	0.911849
-1.700000	0.916558
-1.750000	0.919958
-1.800000	0.924143
-1.850000	0.927282
-1.900000	0.931206
-1.950000	0.934606
-2.000000	0.938792
-2.050000	0.943238
-2.100000	0.946377
-2.150000	0.948208
-2.200000	0.951609
-2.250000	0.95344
-2.300000	0.954748
-2.350000	0.957625
-2.400000	0.961025
-2.450000	0.96338
-2.500000	0.965995
-2.550000	0.967826
-2.600000	0.969919
-2.650000	0.972535
-2.700000	0.973843
-2.750000	0.975674
-2.800000	0.97672
-2.850000	0.977766
-2.900000	0.979074
-2.950000	0.979859
-3.000000	0.981167
-3.050000	0.982213
-3.100000	0.982998
-3.150000	0.984829
-3.200000	0.985875
-3.250000	0.986398
-3.300000	0.987706
-3.350000	0.989275
-3.400000	0.990583
-3.450000	0.991106
-3.550000	0.991368
-3.650000	0.992414
-3.700000	0.993199
-3.750000	0.993722
-3.800000	0.993984
-3.850000	0.994507
-3.900000	0.994769
-4.000000	0.99503
-4.100000	0.995815
-4.200000	0.9966
-4.250000	0.996861
-4.300000	0.997123
-4.350000	0.997384
-4.400000	0.997646
-4.450000	0.997907
-4.500000	0.998169
-4.600000	0.998431
-4.850000	0.998954
-5.050000	0.999215
-5.350000	0.999477
-5.600000	0.999738
-5.650000	1
&
20.100000	1.30617e-05
19.600000	2.61233e-05
19.400000	3.9185e-05
17.900000	5.22466e-05
17.450000	7.83699e-05
17.250000	9.14316e-05
17.100000	0.000117555
16.650000	0.000143678
16.450000	0.00015674
16.400000	0.000169801
16.350000	0.000195925
16.150000	0.000208986
16.000000	0.000222048
15.900000	0.000261233
15.850000	0.000274295
15.800000	0.000287356
15.750000	0.000326541
15.700000	0.000352665
15.600000	0.000365726
15.550000	0.000404911
15.500000	0.000431034
15.300000	0.000470219
15.250000	0.000496343
15.100000	0.000522466
15.050000	0.000548589
15.000000	0.000574713
14.950000	0.000587774
14.900000	0.000613898
14.850000	0.000626959
14.800000	0.000640021
14.650000	0.000679206
14.600000	0.000718391
14.550000	0.000731452
14.450000	0.000744514
14.400000	0.000770637
14.300000	0.000783699
14.250000	0.000809822
14.200000	0.000822884
14.150000	0.000835946
14.100000	0.000862069
14.000000	0.000875131
13.950000	0.000940439
13.900000	0.000966562
13.850000	0.000992685
13.800000	0.00103187
13.750000	0.00104493
13.700000	0.00105799
13.650000	0.00108412
13.600000	0.0011233
13.550000	0.00113636
13.500000	0.00117555
13.450000	0.00120167
13.400000	0.0012278
13.350000	0.00126698
13.300000	0.0012931
13.250000	0.00135841
13.200000	0.00138454
13.150000	0.00143678
13.100000	0.00147597
13.050000	0.00151515
13.000000	0.0015674
12.950000	0.00160658
12.900000	0.00165883
12.850000	0.00167189
12.800000	0.00169801
12.750000	0.00176332
12.700000	0.00180251
12.650000	0.00184169
12.600000	0.00185475
12.550000	0.00189394
12.500000	0.00193312
12.450000	0.00198537
12.400000	0.00203762
12.350000	0.00205068
12.250000	0.00208986
12.200000	0.00214211
12.150000	0.00223354
12.100000	0.00231191
12.050000	0.00239028
12.000000	0.00244253
11.950000	0.00248171
11.900000	0.0025209
11.850000	0.00254702
11.800000	0.00261233
11.750000	0.00263845
11.700000	0.00266458
11.650000	0.00272989
11.600000	0.00275601
11.550000	0.00279519
11.500000	0.0028605
11.450000	0.00293887
11.400000	0.00297806
11.350000	0.0030303
11.300000	0.00309561
11.250000	0.00316092
11.200000	0.00323929
11.150000	0.00333072
11.100000	0.0034744
11.050000	0.00357889
11.000000	0.00365726
10.950000	0.00374869
10.900000	0.00382706
10.850000	0.00389237
10.800000	0.00397074
10.750000	0.00399687
10.700000	0.00407524
10.650000	0.00416667
10.600000	0.00429728
10.550000	0.00434953
10.500000	0.00453239
10.450000	0.00466301
10.400000	0.00474138
10.350000	0.00488506
10.300000	0.00508098
10.250000	0.00522466
10.200000	0.00536834
10.150000	0.00551202
10.100000	0.0055512
10.050000	0.00565569
10.000000	0.005721
9.950000	0.00585162
9.900000	0.00594305
9.850000	0.00609979
9.800000	0.00621735
9.750000	0.00642633
9.700000	0.00662226
9.650000	0.00675287
9.600000	0.00689655
9.550000	0.00715778
9.500000	0.00730146
9.450000	0.00748433
9.400000	0.00765413
9.350000	0.0077325
9.300000	0.00796761
9.250000	0.00812435
9.200000	0.00816353
9.150000	0.00842476
9.100000	0.0085815
9.050000	0.00877743
9.000000	0.00892111
8.950000	0.00911703
8.900000	0.00926071
8.850000	0.00948276
8.800000	0.00969175
8.750000	0.00984848
8.700000	0.0100313
8.650000	0.0101881
8.600000	0.0103971
8.550000	0.0105669
8.500000	0.010802
8.450000	0.0110502
8.400000	0.0113245
8.350000	0.0116641
8.300000	0.0119253
8.250000	0.0122126
8.200000	0.0124216
8.150000	0.0127482
8.100000	0.0130225
8.050000	0.0132837
8.000000	0.0136494
7.950000	0.0138845
7.900000	0.0141327
7.850000	0.0144201
7.800000	0.0147335
7.750000	0.015034
7.700000	0.0152299
7.650000	0.0155564
7.600000	0.015883
7.550000	0.0162095
7.500000	0.0165752
7.450000	0.0169671
7.400000	0.0172153
7.350000	0.0177247
7.300000	0.0180251
7.250000	0.0184561
7.200000	0.0188871
7.150000	0.0193443
7.100000	0.0198276
7.050000	0.0204284
7.000000	0.0209639
6.950000	0.0213819
6.900000	0.0219436
6.850000	0.0224922
6.800000	0.0230538
6.750000	0.0235893
6.700000	0.0240857
6.650000	0.024582
6.600000	0.0252874
6.550000	0.0258882
6.500000	0.0265413
6.450000	0.0272205
6.400000	0.0280695
6.350000	0.0288009
6.300000	0.0295455
6.250000	0.030094
6.200000	0.0307994
6.150000	0.0316484
6.100000	0.0324713
6.050000	0.0333464
6.000000	0.0345219
5.950000	0.0354624
5.900000	0.0364028
5.850000	0.037291
5.800000	0.0382184
5.750000	0.0392764
5.700000	0.0403736
5.650000	0.0412095
5.600000	0.042163
5.550000	0.0431818
5.500000	0.0444357
5.450000	0.0454545
5.400000	0.0462513
5.350000	0.0472962
5.300000	0.0482497
5.250000	0.0492947
5.200000	0.0503004
5.150000	0.0514237
5.100000	0.0524425
5.050000	0.0536834
5.000000	0.0547936
4.950000	0.0557732
4.900000	0.0570141
4.850000	0.0583333
4.800000	0.0596656
4.750000	0.0608934
4.700000	0.0617947
4.650000	0.0628918
4.600000	0.0640805
4.550000	0.0653344
4.500000	0.0664446
4.450000	0.0677769
4.400000	0.0690047
4.350000	0.0702456
4.300000	0.0716693
4.250000	0.0728971
4.200000	0.0741641
4.150000	0.0755747
4.100000	0.076907
4.050000	0.0786573
4.000000	0.0802508
3.950000	0.0815961
3.900000	0.0833595
3.850000	0.0851358
3.800000	0.0866641
3.750000	0.0882445
3.700000	0.0899817
3.650000	0.0914185
3.600000	0.0931165
3.550000	0.0948276
3.500000	0.0966562
3.450000	0.0984979
3.400000	0.100509
3.350000	0.102704
3.300000	0.104545
3.250000	0.106557
3.200000	0.108634
3.150000	0.110632
3.100000	0.112709
3.050000	0.115099
3.000000	0.117059
2.950000	0.119201
2.900000	0.121852
2.850000	0.124229
2.800000	0.126528
2.750000	0.128997
2.700000	0.131583
2.650000	0.134104
2.600000	0.136964
2.550000	0.139668
2.500000	0.14245
2.450000	0.14535
2.400000	0.148289
2.350000	0.151149
2.300000	0.154088
2.250000	0.157132
2.200000	0.16024
2.150000	0.163336
2.100000	0.166353
2.050000	0.169488
2.000000	0.173132
1.950000	0.176202
1.900000	0.179323
1.850000	0.182641
1.800000	0.185854
1.750000	0.189041
1.700000	0.192359
1.650000	0.19569
1.600000	0.199073
1.550000	0.202482
1.500000	0.205852
1.450000	0.209065
1.400000	0.212761
1.350000	0.216562
1.300000	0.220559
1.250000	0.224086
1.200000	0.2282
1.150000	0.232236
1.100000	0.236089
1.050000	0.24006
1.000000	0.244135
0.950000	0.248367
0.900000	0.253017
0.850000	0.257171
0.800000	0.261651
0.750000	0.266236
0.700000	0.271277
0.650000	0.276293
0.600000	0.281557
0.550000	0.286651
0.500000	0.291732
0.450000	0.297048
0.400000	0.302678
0.350000	0.308137
0.300000	0.313832
0.250000	0.319397
0.200000	0.324987
0.150000	0.330264
0.100000	0.336076
0.050000	0.342646
0.000000	0.365034
-0.050000	0.399033
-0.100000	0.412526
-0.150000	0.424647
-0.200000	0.436194
-0.250000	0.446682
-0.300000	0.456452
-0.350000	0.466993
-0.400000	0.477638
-0.450000	0.488401
-0.500000	0.499961
-0.550000	0.511834
-0.600000	0.52419
-0.650000	0.536494
-0.700000	0.550235
-0.750000	0.563049
-0.800000	0.576136
-0.850000	0.590178
-0.900000	0.603814
-0.950000	0.617333
-1.000000	0.630264
-1.050000	0.642254
-1.100000	0.654807
-1.150000	0.666863
-1.200000	0.67871
-1.250000	0.690661
-1.300000	0.702573
-1.350000	0.714067
-1.400000	0.725222
-1.450000	0.73622
-1.500000	0.746552
-1.550000	0.756492
-1.600000	0.766575
-1.650000	0.776789
-1.700000	0.785737
-1.750000	0.794632
-1.800000	0.802847
-1.850000	0.811285
-1.900000	0.818678
-1.950000	0.826554
-2.000000	0.834013
-2.050000	0.841497
-2.100000	0.848511
-2.150000	0.855107
-2.200000	0.861873
-2.250000	0.868299
-2.300000	0.873681
-2.350000	0.879754
-2.400000	0.884992
-2.450000	0.889969
-2.500000	0.894958
-2.550000	0.900104
-2.600000	0.904624
-2.650000	0.909378
-2.700000	0.914159
-2.750000	0.918613
-2.800000	0.922675
-2.850000	0.926345
-2.900000	0.93029
-2.950000	0.934013
-3.000000	0.937618
-3.050000	0.940661
-3.100000	0.943521
-3.150000	0.946552
-3.200000	0.949334
-3.250000	0.952168
-3.300000	0.954715
-3.350000	0.957106
-3.400000	0.959444
-3.450000	0.961769
-3.500000	0.963584
-3.550000	0.9657
-3.600000	0.967385
-3.650000	0.969148
-3.700000	0.970951
-3.750000	0.972414
-3.800000	0.974073
-3.850000	0.975588
-3.900000	0.976933
-3.950000	0.978187
-4.000000	0.979415
-4.050000	0.980525
-4.100000	0.981766
-4.150000	0.982902
-4.200000	0.983843
-4.250000	0.984731
-4.300000	0.985671
-4.350000	0.986664
-4.400000	0.987343
-4.450000	0.988153
-4.500000	0.988937
-4.550000	0.989538
-4.600000	0.990073
-4.650000	0.990765
-4.700000	0.991392
-4.750000	0.992137
-4.800000	0.992581
-4.850000	0.993077
-4.900000	0.993534
-4.950000	0.993835
-5.000000	0.994161
-5.050000	0.994527
-5.100000	0.994867
-5.150000	0.99518
-5.200000	0.995494
-5.250000	0.995781
-5.300000	0.996055
-5.350000	0.996317
-5.400000	0.996565
-5.450000	0.996826
-5.500000	0.997009
-5.550000	0.997166
-5.600000	0.997322
-5.650000	0.997388
-5.700000	0.997584
-5.750000	0.997766
-5.800000	0.997884
-5.850000	0.998132
-5.900000	0.998263
-5.950000	0.998341
-6.000000	0.99842
-6.050000	0.998511
-6.100000	0.998629
-6.150000	0.998707
-6.200000	0.998772
-6.250000	0.998838
-6.300000	0.998877
-6.350000	0.998942
-6.400000	0.999046
-6.450000	0.999125
-6.500000	0.99919
-6.550000	0.999216
-6.600000	0.999282
-6.650000	0.999386
-6.700000	0.999451
-6.750000	0.999491
-6.800000	0.99953
-6.850000	0.999582
-6.900000	0.999595
-6.950000	0.99966
-7.000000	0.9997
-7.050000	0.999713
-7.100000	0.999726
-7.250000	0.999739
-7.300000	0.999778
-7.350000	0.999791
-7.400000	0.999843
-7.450000	0.999856
-7.500000	0.999869
-7.550000	0.999882
-7.650000	0.999896
-7.700000	0.999909
-7.900000	0.999922
-8.250000	0.999961
-8.300000	0.999974
-8.550000	0.999987
-8.850000	1
&
50.650000	8.93169e-20
50.600000	9.41304e-20
50.550000	9.92032e-20
50.500000	1.04549e-19
50.450000	1.10183e-19
50.400000	1.16121e-19
50.350000	1.22379e-19
50.300000	1.28973e-19
50.250000	1.35923e-19
50.200000	1.43248e-19
50.150000	1.50967e-19
50.100000	1.59102e-19
50.050000	1.67675e-19
50.000000	1.7671e-19
49.950000	1.86231e-19
49.900000	1.96266e-19
49.850000	2.06841e-19
49.800000	2.17985e-19
49.750000	2.2973e-19
49.700000	2.42108e-19
49.650000	2.55152e-19
49.600000	2.68899e-19
49.550000	2.83387e-19
49.500000	2.98654e-19
49.450000	3.14744e-19
49.400000	3.31701e-19
49.350000	3.49571e-19
49.300000	3.68404e-19
49.250000	3.8825e-19
49.200000	4.09166e-19
49.150000	4.31208e-19
49.100000	4.54437e-19
49.050000	4.78917e-19
49.000000	5.04716e-19
48.950000	5.31904e-19
48.900000	5.60556e-19
48.850000	5.90751e-19
48.800000	6.22572e-19
48.750000	6.56106e-19
48.700000	6.91447e-19
48.650000	7.2869e-19
48.600000	7.67939e-19
48.550000	8.09301e-19
48.500000	8.52891e-19
48.450000	8.98827e-19
48.400000	9.47237e-19
48.350000	9.98254e-19
48.300000	1.05202e-18
48.250000	1.10868e-18
48.200000	1.16838e-18
48.150000	1.23131e-18
48.100000	1.29762e-18
48.050000	1.3675e-18
48.000000	1.44114e-18
47.950000	1.51875e-18
47.900000	1.60054e-18
47.850000	1.68673e-18
47.800000	1.77756e-18
47.750000	1.87327e-18
47.700000	1.97415e-18
47.650000	2.08045e-18
47.600000	2.19247e-18
47.550000	2.31052e-18
47.500000	2.43493e-18
47.450000	2.56604e-18
47.400000	2.7042e-18
47.350000	2.8498e-18
47.300000	3.00324e-18
47.250000	3.16493e-18
47.200000	3.33533e-18
47.150000	3.5149e-18
47.100000	3.70413e-18
47.050000	3.90355e-18
47.000000	4.1137e-18
46.950000	4.33516e-18
46.900000	4.56854e-18
46.850000	4.81448e-18
46.800000	5.07365e-18
46.750000	5.34678e-18
46.700000	5.6346e-18
46.650000	5.9379e-18
46.600000	6.25753e-18
46.550000	6.59437e-18
46.500000	6.94932e-18
46.450000	7.32338e-18
46.400000	7.71756e-18
46.350000	8.13295e-18
46.300000	8.57069e-18
46.250000	9.03199e-18
46.200000	9.51811e-18
46.150000	1.00304e-17
46.100000	1.05702e-17
46.050000	1.11391e-17
46.000000	1.17386e-17
45.950000	1.23703e-17
45.900000	1.3036e-17
45.850000	1.37376e-17
45.800000	1.44768e-17
45.750000	1.52559e-17
45.700000	1.60768e-17
45.650000	1.6942e-17
45.600000	1.78536e-17
45.550000	1.88143e-17
45.500000	1.98267e-17
45.450000	2.08935e-17
45.400000	2.20177e-17
45.350000	2.32024e-17
45.300000	2.44508e-17
45.250000	2.57664e-17
45.200000	2.71527e-17
45.150000	2.86135e-17
45.100000	3.0153e-17
45.050000	3.17752e-17
45.000000	3.34847e-17
44.950000	3.52861e-17
44.900000	3.71844e-17
44.850000	3.91847e-17
44.800000	4.12927e-17
44.750000	4.3514e-17
44.700000	4.58547e-17
44.650000	4.83214e-17
44.600000	5.09206e-17
44.550000	5.36596e-17
44.500000	5.65459e-17
44.450000	5.95874e-17
44.400000	6.27925e-17
44.350000	6.61698e-17
44.300000	6.97288e-17
44.250000	7.3479e-17
44.200000	7.7431e-17
44.150000	8.15953e-17
44.100000	8.59836e-17
44.050000	9.06078e-17
44.000000	9.54806e-17
43.950000	1.00615e-16
43.900000	1.06026e-16
43.850000	1.11728e-16
43.800000	1.17736e-16
43.750000	1.24067e-16
43.700000	1.30738e-16
43.650000	1.37768e-16
43.600000	1.45176e-16
43.550000	1.52982e-16
43.500000	1.61207e-16
43.450000	1.69875e-16
43.400000	1.79009e-16
43.350000	1.88633e-16
43.300000	1.98775e-16
43.250000	2.09461e-16
43.200000	2.20722e-16
43.150000	2.32588e-16
43.100000	2.45092e-16
43.050000	2.58268e-16
43.000000	2.72152e-16
42.950000	2.86781e-16
42.900000	3.02197e-16
42.850000	3.18441e-16
42.800000	3.35558e-16
42.750000	3.53595e-16
42.700000	3.72601e-16
42.650000	3.92628e-16
42.600000	4.13731e-16
42.550000	4.35968e-16
42.500000	4.59399e-16
42.450000	4.84089e-16
42.400000	5.10106e-16
42.350000	5.3752e-16
42.300000	5.66407e-16
42.250000	5.96846e-16
42.200000	6.28919e-16
42.150000	6.62716e-16
42.100000	6.98328e-16
42.050000	7.35852e-16
42.000000	7.75393e-16
41.950000	8.17056e-16
41.900000	8.60958e-16
41.850000	9.07218e-16
41.800000	9.55961e-16
41.750000	1.00732e-15
41.700000	1.06144e-15
41.650000	1.11847e-15
41.600000	1.17856e-15
41.550000	1.24187e-15
41.500000	1.30859e-15
41.450000	1.37889e-15
41.400000	1.45296e-15
41.350000	1.53101e-15
41.300000	1.61325e-15
41.250000	1.69991e-15
41.200000	1.79122e-15
41.150000	1.88743e-15
41.100000	1.9888e-15
41.050000	2.09562e-15
41.000000	2.20818e-15
40.950000	2.32677e-15
40.900000	2.45173e-15
40.850000	2.58341e-15
40.800000	2.72214e-15
40.750000	2.86833e-15
40.700000	3.02236e-15
40.650000	3.18466e-15
40.600000	3.35567e-15
40.550000	3.53586e-15
40.500000	3.72572e-15
40.450000	3.92577e-15
40.400000	4.13656e-15
40.350000	4.35866e-15
40.300000	4.59268e-15
40.250000	4.83925e-15
40.200000	5.09906e-15
40.150000	5.37281e-15
40.100000	5.66125e-15
40.050000	5.96517e-15
40.000000	6.28539e-15
39.950000	6.62279e-15
39.900000	6.9783e-15
39.850000	7.35288e-15
39.800000	7.74756e-15
39.750000	8.16341e-15
39.700000	8.60157e-15
39.650000	9.06323e-15
39.600000	9.54966e-15
39.550000	1.00622e-14
39.500000	1.06022e-14
39.450000	1.11712e-14
39.400000	1.17707e-14
39.350000	1.24023e-14
39.300000	1.30679e-14
39.250000	1.37691e-14
39.200000	1.45079e-14
39.150000	1.52864e-14
39.100000	1.61066e-14
39.050000	1.69708e-14
39.000000	1.78813e-14
38.950000	1.88407e-14
38.900000	1.98515e-14
38.850000	2.09165e-14
38.800000	2.20386e-14
38.750000	2.32209e-14
38.700000	2.44665e-14
38.650000	2.5779e-14
38.600000	2.71618e-14
38.550000	2.86187e-14
38.500000	3.01538e-14
38.450000	3.17711e-14
38.400000	3.34751e-14
38.350000	3.52705e-14
38.300000	3.71621e-14
38.250000	3.91551e-14
38.200000	4.12549e-14
38.150000	4.34673e-14
38.100000	4.57982e-14
38.050000	4.8254e-14
38.000000	5.08415e-14
37.950000	5.35676e-14
37.900000	5.64398e-14
37.850000	5.94659e-14
37.800000	6.26542e-14
37.750000	6.60133e-14
37.700000	6.95524e-14
37.650000	7.32811e-14
37.600000	7.72096e-14
37.550000	8.13485e-14
37.500000	8.57092e-14
37.450000	9.03035e-14
37.400000	9.51439e-14
37.350000	1.00244e-13
37.300000	1.05616e-13
37.250000	1.11277e-13
37.200000	1.17241e-13
37.150000	1.23524e-13
37.100000	1.30144e-13
37.050000	1.37118e-13
37.000000	1.44466e-13
36.950000	1.52207e-13
36.900000	1.60363e-13
36.850000	1.68956e-13
36.800000	1.78009e-13
36.750000	1.87546e-13
36.700000	1.97594e-13
36.650000	2.0818e-13
36.600000	2.19333e-13
36.550000	2.31083e-13
36.500000	2.43462e-13
36.450000	2.56503e-13
36.400000	2.70243e-13
36.350000	2.84718e-13
36.300000	2.99968e-13
36.250000	3.16034e-13
36.200000	3.32961e-13
36.150000	3.50793e-13
36.100000	3.69579e-13
36.050000	3.89371e-13
36.000000	4.10221e-13
35.950000	4.32188e-13
35.900000	4.5533e-13
35.850000	4.7971e-13
35.800000	5.05395e-13
35.750000	5.32454e-13
35.700000	5.60961e-13
35.650000	5.90993e-13
35.600000	6.22631e-13
35.550000	6.55962e-13
35.500000	6.91075e-13
35.450000	7.28067e-13
35.400000	7.67038e-13
35.350000	8.08093e-13
35.300000	8.51344e-13
35.250000	8.96907e-13
35.200000	9.44908e-13
35.150000	9.95475e-13
35.100000	1.04875e-12
35.050000	1.10487e-12
35.000000	1.16399e-12
34.950000	1.22627e-12
34.900000	1.29188e-12
34.850000	1.361e-12
34.800000	1.43381e-12
34.750000	1.51052e-12
34.700000	1.59133e-12
34.650000	1.67645e-12
34.600000	1.76613e-12
34.550000	1.8606e-12
34.500000	1.96012e-12
34.450000	2.06496e-12
34.400000	2.1754e-12
34.350000	2.29174e-12
34.300000	2.41429e-12
34.250000	2.5434e-12
34.200000	2.67941e-12
34.150000	2.82268e-12
34.100000	2.9736e-12
34.050000	3.13259e-12
34.000000	3.30007e-12
33.950000	3.4765e-12
33.900000	3.66235e-12
33.850000	3.85813e-12
33.800000	4.06437e-12
33.750000	4.28162e-12
33.700000	4.51047e-12
33.650000	4.75154e-12
33.600000	5.00549e-12
33.550000	5.273e-12
33.500000	5.55478e-12
33.450000	5.85162e-12
33.400000	6.1643e-12
33.350000	6.49367e-12
33.300000	6.84063e-12
33.250000	7.20611e-12
33.200000	7.59109e-12
33.150000	7.99663e-12
33.100000	8.42381e-12
33.050000	8.87378e-12
33.000000	9.34777e-12
32.950000	9.84705e-12
32.900000	1.0373e-11
32.850000	1.0927e-11
32.800000	1.15105e-11
32.750000	1.21252e-11
32.700000	1.27726e-11
32.650000	1.34547e-11
32.600000	1.4173e-11
32.550000	1.49297e-11
32.500000	1.57268e-11
32.450000	1.65664e-11
32.400000	1.74507e-11
32.350000	1.83822e-11
32.300000	1.93634e-11
32.250000	2.03969e-11
32.200000	2.14855e-11
32.150000	2.26322e-11
32.100000	2.38399e-11
32.050000	2.51121e-11
32.000000	2.6452e-11
31.950000	2.78634e-11
31.900000	2.935e-11
31.850000	3.09159e-11
31.800000	3.25651e-11
31.750000	3.43023e-11
31.700000	3.6132e-11
31.650000	3.80593e-11
31.600000	4.00892e-11
31.550000	4.22272e-11
31.500000	4.44792e-11
31.450000	4.68511e-11
31.400000	4.93493e-11
31.350000	5.19806e-11
31.300000	5.4752e-11
31.250000	5.76711e-11
31.200000	6.07455e-11
31.150000	6.39837e-11
31.100000	6.73943e-11
31.050000	7.09864e-11
31.000000	7.47698e-11
30.950000	7.87546e-11
30.900000	8.29515e-11
30.850000	8.73718e-11
30.800000	9.20273e-11
30.750000	9.69306e-11
30.700000	1.02095e-10
30.650000	1.07534e-10
30.600000	1.13262e-10
30.550000	1.19295e-10
30.500000	1.25649e-10
30.450000	1.32342e-10
30.400000	1.3939e-10
30.350000	1.46813e-10
30.300000	1.5463e-10
30.250000	1.62864e-10
30.200000	1.71535e-10
30.150000	1.80667e-10
30.100000	1.90285e-10
30.050000	2.00414e-10
30.000000	2.11082e-10
29.950000	2.22316e-10
29.900000	2.34148e-10
29.850000	2.46609e-10
29.800000	2.59732e-10
29.750000	2.73552e-10
29.700000	2.88106e-10
29.650000	3.03434e-10
29.600000	3.19575e-10
29.550000	3.36575e-10
29.500000	3.54477e-10
29.450000	3.7333e-10
29.400000	3.93184e-10
29.350000	4.14093e-10
29.300000	4.36112e-10
29.250000	4.593e-10
29.200000	4.83719e-10
29.150000	5.09434e-10
29.100000	5.36514e-10
29.050000	5.65031e-10
29.000000	5.95062e-10
28.950000	6.26686e-10
28.900000	6.59988e-10
28.850000	6.95057e-10
28.800000	7.31987e-10
28.750000	7.70875e-10
28.700000	8.11827e-10
28.650000	8.5495e-10
28.600000	9.0036e-10
28.550000	9.48177e-10
28.500000	9.98531e-10
28.450000	1.05155e-09
28.400000	1.10739e-09
28.350000	1.16618e-09
28.300000	1.22809e-09
28.250000	1.29328e-09
28.200000	1.36192e-09
28.150000	1.4342e-09
28.100000	1.51031e-09
28.050000	1.59046e-09
28.000000	1.67484e-09
27.950000	1.7637e-09
27.900000	1.85726e-09
27.850000	1.95578e-09
27.800000	2.05951e-09
27.750000	2.16873e-09
27.700000	2.28374e-09
27.650000	2.40483e-09
27.600000	2.53233e-09
27.550000	2.66658e-09
27.500000	2.80793e-09
27.450000	2.95676e-09
27.400000	3.11346e-09
27.350000	3.27845e-09
27.300000	3.45216e-09
27.250000	3.63506e-09
27.200000	3.82763e-09
27.150000	4.03039e-09
27.100000	4.24386e-09
27.050000	4.46861e-09
27.000000	4.70524e-09
26.950000	4.95438e-09
26.900000	5.21667e-09
26.850000	5.49283e-09
26.800000	5.78357e-09
26.750000	6.08967e-09
26.700000	6.41193e-09
26.650000	6.75121e-09
26.600000	7.1084e-09
26.550000	7.48444e-09
26.500000	7.88034e-09
26.450000	8.29712e-09
26.400000	8.7359e-09
26.350000	9.19783e-09
26.300000	9.68412e-09
26.250000	1.01961e-08
26.200000	1.0735e-08
26.150000	1.13024e-08
26.100000	1.18997e-08
26.050000	1.25284e-08
26.000000	1.31903e-08
25.950000	1.38871e-08
25.900000	1.46206e-08
25.850000	1.53927e-08
25.800000	1.62056e-08
25.750000	1.70612e-08
25.700000	1.79619e-08
25.650000	1.891e-08
25.600000	1.9908e-08
25.550000	2.09585e-08
25.500000	2.20644e-08
25.450000	2.32284e-08
25.400000	2.44536e-08
25.350000	2.57434e-08
25.300000	2.71009e-08
25.250000	2.85298e-08
25.200000	3.00339e-08
25.150000	3.1617e-08
25.100000	3.32833e-08
25.050000	3.50372e-08
25.000000	3.68832e-08
24.950000	3.88262e-08
24.900000	4.08712e-08
24.850000	4.30237e-08
24.800000	4.52891e-08
24.750000	4.76734e-08
24.700000	5.01829e-08
24.650000	5.28241e-08
24.600000	5.56038e-08
24.550000	5.85293e-08
24.500000	6.16082e-08
24.450000	6.48486e-08
24.400000	6.82588e-08
24.350000	7.18477e-08
24.300000	7.56247e-08
24.250000	7.95996e-08
24.200000	8.37827e-08
24.150000	8.81848e-08
24.100000	9.28174e-08
24.050000	9.76924e-08
24.000000	1.02823e-07
23.950000	1.08221e-07
23.900000	1.13902e-07
23.850000	1.1988e-07
23.800000	1.26171e-07
23.750000	1.32791e-07
23.700000	1.39756e-07
23.650000	1.47085e-07
23.600000	1.54798e-07
23.550000	1.62913e-07
23.500000	1.71451e-07
23.450000	1.80436e-07
23.400000	1.89889e-07
23.350000	1.99836e-07
23.300000	2.10301e-07
23.250000	2.21312e-07
23.200000	2.32897e-07
23.150000	2.45086e-07
23.100000	2.5791e-07
23.050000	2.71402e-07
23.000000	2.85596e-07
22.950000	3.0053e-07
22.900000	3.1624e-07
22.850000	3.32768e-07
22.800000	3.50156e-07
22.750000	3.68448e-07
22.700000	3.87691e-07
22.650000	4.07934e-07
22.600000	4.29229e-07
22.550000	4.5163e-07
22.500000	4.75193e-07
22.450000	4.9998e-07
22.400000	5.26053e-07
22.350000	5.53479e-07
22.300000	5.82326e-07
22.250000	6.12669e-07
22.200000	6.44584e-07
22.150000	6.78152e-07
22.100000	7.13459e-07
22.050000	7.50593e-07
22.000000	7.89649e-07
21.950000	8.30724e-07
21.900000	8.73924e-07
21.850000	9.19357e-07
21.800000	9.67137e-07
21.750000	1.01738e-06
21.700000	1.07023e-06
21.650000	1.1258e-06
21.600000	1.18423e-06
21.550000	1.24568e-06
21.500000	1.3103e-06
21.450000	1.37824e-06
21.400000	1.44968e-06
21.350000	1.52481e-06
21.300000	1.60379e-06
21.250000	1.68684e-06
21.200000	1.77416e-06
21.150000	1.86596e-06
21.100000	1.96248e-06
21.050000	2.06395e-06
21.000000	2.17063e-06
20.950000	2.28278e-06
20.900000	2.40068e-06
20.850000	2.52462e-06
20.800000	2.6549e-06
20.750000	2.79185e-06
20.700000	2.93581e-06
20.650000	3.08712e-06
20.600000	3.24617e-06
20.550000	3.41333e-06
20.500000	3.58902e-06
20.450000	3.77368e-06
20.400000	3.96774e-06
20.350000	4.17169e-06
20.300000	4.38602e-06
20.250000	4.61125e-06
20.200000	4.84793e-06
20.150000	5.09664e-06
20.100000	5.35797e-06
20.050000	5.63255e-06
20.000000	5.92106e-06
19.950000	6.22418e-06
19.900000	6.54265e-06
19.850000	6.87722e-06
19.800000	7.2287e-06
19.750000	7.59794e-06
19.700000	7.9858e-06
19.650000	8.39322e-06
19.600000	8.82116e-06
19.550000	9.27064e-06
19.500000	9.74273e-06
19.450000	1.02385e-05
19.400000	1.07592e-05
19.350000	1.1306e-05
19.300000	1.18802e-05
19.250000	1.24831e-05
19.200000	1.31162e-05
19.150000	1.37809e-05
19.100000	1.44787e-05
19.050000	1.52114e-05
19.000000	1.59805e-05
18.950000	1.67878e-05
18.900000	1.76352e-05
18.850000	1.85247e-05
18.800000	1.94582e-05
18.750000	2.04379e-05
18.700000	2.1466e-05
18.650000	2.25449e-05
18.600000	2.36769e-05
18.550000	2.48646e-05
18.500000	2.61106e-05
18.450000	2.74178e-05
18.400000	2.8789e-05
18.350000	3.02272e-05
18.300000	3.17357e-05
18.250000	3.33176e-05
18.200000	3.49765e-05
18.150000	3.6716e-05
18.100000	3.85397e-05
18.050000	4.04517e-05
18.000000	4.24559e-05
17.950000	4.45566e-05
17.900000	4.67583e-05
17.850000	4.90656e-05
17.800000	5.14833e-05
17.750000	5.40163e-05
17.700000	5.66699e-05
17.650000	5.94494e-05
17.600000	6.23606e-05
17.550000	6.54091e-05
17.500000	6.86012e-05
17.450000	7.1943e-05
17.400000	7.54411e-05
17.350000	7.91022e-05
17.300000	8.29334e-05
17.250000	8.69419e-05
17.200000	9.11351e-05
17.150000	9.55208e-05
17.100000	0.000100107
17.050000	0.000104902
17.000000	0.000109914
16.950000	0.000115151
16.900000	0.000120624
16.850000	0.00012634
16.800000	0.00013231
16.750000	0.000138542
16.700000	0.000145047
16.650000	0.000151834
16.600000	0.000158914
16.550000	0.000166296
16.500000	0.000173991
16.450000	0.000182009
16.400000	0.00019036
16.350000	0.000199053
16.300000	0.0002081
16.250000	0.000217509
16.200000	0.000227289
16.150000	0.00023745
16.100000	0.000247998
16.050000	0.000258942
16.000000	0.000270287
15.950000	0.000282038
15.900000	0.000294197
15.850000	0.000306767
15.800000	0.000319746
15.750000	0.00033313
15.700000	0.00034691
15.650000	0.000361074
15.600000	0.000375605
15.550000	0.000390478
15.500000	0.00040566
15.450000	0.000421106
15.400000	0.000436759
15.350000	0.000452543
15.300000	0.000468358
15.250000	0.000484067
15.200000	0.000499485
15.150000	0.000514344
15.100000	0.000528228
15.050000	0.000540392
&
```
