## Supplementary material for "All-at-once RNA folding with 3D motif prediction framed by evolutionary information": RF01179_snoU83.helixcov

```
# RMs = 1 L = 92

# RM_HELIX NESTED 2-4 89-91, nbp = 3 nbp_cov = 1
# pvals: 0.00900684,0.536891,0.025446
# aggregated NONE
NESTED  :<<<______________________________________________________________________________>>>:
        :<__________________________________________________________________________________>:
```
