## Supplementary material for "All-at-once RNA folding with 3D motif prediction framed by evolutionary information": RF01179_snoU83.surv

```
3.369991	0.333333
1.915336	0.666667
-0.009943	1
&
7.975257	0.000273823
7.969267	0.000821468
4.503766	0.00109529
4.033142	0.00136911
4.011750	0.00191676
3.840614	0.00219058
3.797830	0.0024644
3.776438	0.00273823
3.755046	0.00355969
3.519735	0.00410734
3.476951	0.00438116
3.284423	0.00465498
3.241639	0.00492881
3.198855	0.00547645
3.177463	0.00575027
3.156071	0.0060241
3.134679	0.00629792
3.091895	0.00684556
2.942151	0.00766703
2.920759	0.00794085
2.899367	0.0084885
2.792407	0.00876232
2.749623	0.00903614
2.728231	0.0101314
2.664055	0.0106791
2.621271	0.0109529
2.578487	0.0115005
2.557095	0.0117744
2.492919	0.012322
2.471527	0.0125958
2.407351	0.0128697
2.385959	0.0134173
2.300391	0.013965
2.257607	0.0142388
2.236215	0.0153341
2.214823	0.0156079
2.193432	0.0161555
2.150648	0.0164294
2.129256	0.0167032
2.086472	0.016977
2.065080	0.0172508
2.043688	0.0175246
2.000904	0.0180723
1.915336	0.0183461
1.893944	0.0188938
1.872552	0.0194414
1.851160	0.0197152
1.808376	0.0202629
1.765592	0.0208105
1.722808	0.0210843
1.701416	0.0213582
1.658632	0.021632
1.637240	0.0224535
1.594456	0.0227273
1.573064	0.0230011
1.551672	0.0240964
1.530280	0.0243702
1.508888	0.024644
1.487496	0.0251917
1.444712	0.0260131
1.401928	0.0265608
1.380536	0.0268346
1.337752	0.0279299
1.316360	0.0284775
1.294968	0.0287514
1.273576	0.029299
1.252184	0.0298467
1.230792	0.0301205
1.209400	0.0309419
1.188008	0.0317634
1.166616	0.0320372
1.145224	0.0328587
1.123832	0.0336802
1.102440	0.0350493
1.081048	0.0380613
1.059656	0.038609
1.038264	0.0397043
1.016872	0.0413472
0.995480	0.043264
0.974088	0.0443593
0.952696	0.0457284
0.931304	0.0476451
0.909912	0.0487404
0.888520	0.0506572
0.867128	0.0523001
0.824344	0.0547645
0.802952	0.0561336
0.781560	0.0575027
0.760169	0.0583242
0.738777	0.060241
0.717385	0.0616101
0.695993	0.0638007
0.674601	0.0654436
0.653209	0.0657174
0.631817	0.067908
0.610425	0.0692771
0.589033	0.0720153
0.567641	0.0736583
0.546249	0.075575
0.524857	0.0769441
0.503465	0.0780394
0.482073	0.0796824
0.460681	0.0821468
0.439289	0.0837897
0.417897	0.084885
0.396505	0.0851588
0.375113	0.0865279
0.353721	0.087897
0.332329	0.0887185
0.310937	0.0920044
0.289545	0.094195
0.268153	0.0977547
0.246761	0.100767
0.225369	0.103779
0.203977	0.107338
0.182585	0.108708
0.161193	0.112267
0.139801	0.115005
0.118409	0.119387
0.097017	0.121577
0.075625	0.124315
0.054233	0.12678
0.032841	0.13034
0.011449	0.136637
-0.009943	0.70126
-0.031335	0.706462
-0.052727	0.7092
-0.074119	0.712212
-0.095511	0.71851
-0.116903	0.72563
-0.138295	0.733571
-0.159687	0.740416
-0.181079	0.748083
-0.202471	0.760405
-0.223863	0.767798
-0.245255	0.779573
-0.266647	0.789978
-0.288039	0.801752
-0.309431	0.812158
-0.330823	0.823111
-0.352215	0.834064
-0.373607	0.847755
-0.394999	0.859803
-0.416391	0.870208
-0.437783	0.879792
-0.459175	0.88609
-0.480567	0.895947
-0.501959	0.905805
-0.523351	0.914294
-0.544743	0.921139
-0.566135	0.927163
-0.587527	0.93483
-0.608919	0.941402
-0.630311	0.947152
-0.651703	0.950164
-0.673094	0.955093
-0.694486	0.958105
-0.715878	0.961939
-0.737270	0.964951
-0.758662	0.967963
-0.780054	0.970975
-0.801446	0.97207
-0.822838	0.973713
-0.844230	0.976725
-0.865622	0.978094
-0.887014	0.980285
-0.908406	0.983023
-0.929798	0.984392
-0.951190	0.985761
-0.972582	0.988226
-0.993974	0.989321
-1.015366	0.990964
-1.036758	0.992333
-1.058150	0.993702
-1.079542	0.993976
-1.100934	0.994797
-1.122326	0.995619
-1.143718	0.996714
-1.186502	0.996988
-1.207894	0.997262
-1.229286	0.998357
-1.272070	0.998905
-1.314854	0.999726
-1.336246	1
&
9.616450	1.36799e-06
9.488098	2.73598e-06
9.466706	4.10397e-06
9.402530	5.47196e-06
9.295571	6.83995e-06
9.252787	9.57592e-06
9.188611	1.09439e-05
8.996083	1.36799e-05
8.953299	1.50479e-05
8.867731	1.64159e-05
8.803555	1.91518e-05
8.760771	2.05198e-05
8.717987	2.18878e-05
8.696595	2.32558e-05
8.653811	2.73598e-05
8.611027	3.00958e-05
8.546851	3.14637e-05
8.504067	3.69357e-05
8.461283	3.83037e-05
8.439891	3.96717e-05
8.354323	4.37756e-05
8.290147	4.51436e-05
8.268755	4.65116e-05
8.247363	4.78796e-05
8.225971	4.92476e-05
8.204579	5.06156e-05
8.183187	5.33516e-05
8.140403	5.60876e-05
8.119011	5.74555e-05
8.097619	5.88235e-05
8.076227	6.15595e-05
8.054835	6.42955e-05
8.033443	6.56635e-05
8.012051	6.70315e-05
7.990659	7.11354e-05
7.969267	7.52394e-05
7.947876	7.79754e-05
7.926484	8.34473e-05
7.905092	8.61833e-05
7.883700	9.16553e-05
7.862308	9.71272e-05
7.840916	9.98632e-05
7.819524	0.000103967
7.798132	0.000106703
7.776740	0.000116279
7.755348	0.000123119
7.691172	0.000131327
7.669780	0.000132695
7.626996	0.000142271
7.605604	0.000149111
7.584212	0.000157319
7.562820	0.000158687
7.541428	0.000160055
7.520036	0.000172367
7.498644	0.000175103
7.455860	0.000181943
7.434468	0.00019699
7.413076	0.000205198
7.391684	0.000214774
7.370292	0.000225718
7.348900	0.000235294
7.327508	0.000239398
7.306116	0.000242134
7.284724	0.000248974
7.263332	0.00025171
7.241940	0.000262654
7.220548	0.00027223
7.199156	0.000283174
7.177764	0.00029959
7.156372	0.000314637
7.134980	0.000326949
7.113588	0.000333789
7.092196	0.000340629
7.070804	0.000354309
7.049412	0.000363885
7.028020	0.000381669
7.006628	0.000395349
6.985236	0.000407661
6.963844	0.000414501
6.942452	0.000419973
6.921060	0.000430917
6.899668	0.000443228
6.878276	0.000456908
6.856884	0.000473324
6.835492	0.000492476
6.814100	0.000506156
6.792708	0.000512996
6.771316	0.000522572
6.749924	0.00053762
6.728532	0.000560876
6.707140	0.000574555
6.685748	0.000584131
6.664356	0.000601915
6.642964	0.000611491
6.621572	0.000623803
6.600180	0.000636115
6.578788	0.000647059
6.557396	0.000670315
6.536004	0.000689466
6.514613	0.00070725
6.493221	0.000726402
6.471829	0.000731874
6.450437	0.000753762
6.429045	0.00076881
6.407653	0.00078933
6.386261	0.000807114
6.364869	0.000826265
6.343477	0.000842681
6.322085	0.000865937
6.300693	0.000887825
6.279301	0.000906977
6.257909	0.000937073
6.236517	0.000960328
6.215125	0.000984952
6.193733	0.00102599
6.172341	0.00105335
6.150949	0.00108755
6.129557	0.00111491
6.108165	0.00114227
6.086773	0.00115732
6.065381	0.00118605
6.043989	0.0012093
6.022597	0.00123256
6.001205	0.00126676
5.979813	0.00129549
5.958421	0.00132421
5.937029	0.00136115
5.915637	0.00139535
5.894245	0.00143365
5.872853	0.00146648
5.851461	0.00148837
5.830069	0.0015212
5.808677	0.00156361
5.787285	0.0016156
5.765893	0.00164159
5.744501	0.00167305
5.723109	0.00170041
5.701717	0.00173871
5.680325	0.00175923
5.658933	0.00180711
5.637541	0.00183858
5.616149	0.00187551
5.594757	0.00190561
5.573365	0.00194254
5.551973	0.00197538
5.530581	0.00201915
5.509189	0.00205472
5.487797	0.00210397
5.466405	0.00212722
5.445013	0.00215869
5.423621	0.0022052
5.402229	0.00223393
5.380837	0.00226539
5.359445	0.00230506
5.338053	0.00234747
5.316661	0.00238304
5.295269	0.00242408
5.273877	0.00247059
5.252485	0.00251026
5.231093	0.00254036
5.209701	0.0025814
5.188309	0.0026238
5.166917	0.0026539
5.145525	0.00269904
5.124133	0.00274555
5.102741	0.00277702
5.081350	0.00281259
5.059958	0.00284405
5.038566	0.00287278
5.017174	0.00291518
4.995782	0.00293844
4.974390	0.00296854
4.952998	0.00299453
4.931606	0.00303283
4.910214	0.00307934
4.888822	0.00312859
4.867430	0.00315869
4.846038	0.00319015
4.824646	0.00321614
4.803254	0.00326129
4.781862	0.00329412
4.760470	0.00333242
4.739078	0.00338851
4.717686	0.00342544
4.696294	0.00349111
4.674902	0.00354036
4.653510	0.00357866
4.632118	0.00362107
4.610726	0.00366347
4.589334	0.00371409
4.567942	0.00374966
4.546550	0.00379343
4.525158	0.00383174
4.503766	0.00386594
4.482374	0.00391245
4.460982	0.00394665
4.439590	0.00398632
4.418198	0.00401915
4.396806	0.00406019
4.375414	0.00412175
4.354022	0.00414911
4.332630	0.00421067
4.311238	0.00425308
4.289846	0.00429412
4.268454	0.00433926
4.247062	0.00438304
4.225670	0.00444186
4.204278	0.004487
4.182886	0.00451573
4.161494	0.00456088
4.140102	0.00459508
4.118710	0.00464022
4.097318	0.0046881
4.075926	0.00473461
4.054534	0.00476607
4.033142	0.00482216
4.011750	0.00487688
3.990358	0.0049316
3.968966	0.00498085
3.947574	0.00505335
3.926182	0.00510807
3.904790	0.00516416
3.883398	0.00523529
3.862006	0.00528865
3.840614	0.00538304
3.819222	0.00546101
3.797830	0.00555267
3.776438	0.00564979
3.755046	0.00574829
3.733654	0.00585363
3.712262	0.00597127
3.690870	0.00605609
3.669478	0.00618605
3.648087	0.00632285
3.626695	0.00646101
3.605303	0.00661286
3.583911	0.00674555
3.562519	0.00691518
3.541127	0.00707524
3.519735	0.00726813
3.498343	0.00748564
3.476951	0.00774282
3.455559	0.00798769
3.434167	0.00821341
3.412775	0.00845964
3.391383	0.00872093
3.369991	0.00900684
3.348599	0.00928454
3.327207	0.00950752
3.305815	0.00973735
3.284423	0.00993434
3.263031	0.0101628
3.241639	0.0103776
3.220247	0.0105978
3.198855	0.0108071
3.177463	0.0109877
3.156071	0.0111532
3.134679	0.0113639
3.113287	0.0115376
3.091895	0.0117155
3.070503	0.0118906
3.049111	0.0120616
3.027719	0.0122435
3.006327	0.0124022
2.984935	0.012591
2.963543	0.0127551
2.942151	0.0129111
2.920759	0.013104
2.899367	0.0133256
2.877975	0.0135075
2.856583	0.0137086
2.835191	0.0138947
2.813799	0.0140575
2.792407	0.0142517
2.771015	0.0144282
2.749623	0.0146183
2.728231	0.014814
2.706839	0.0149973
2.685447	0.0151765
2.664055	0.0153953
2.642663	0.0156115
2.621271	0.0158263
2.599879	0.0160547
2.578487	0.0162613
2.557095	0.016461
2.535703	0.0166676
2.514311	0.0168714
2.492919	0.0170698
2.471527	0.0172722
2.450135	0.0175185
2.428743	0.0177579
2.407351	0.0179973
2.385959	0.0182202
2.364567	0.0184596
2.343175	0.0186826
2.321783	0.0189781
2.300391	0.0191984
2.278999	0.0194364
2.257607	0.0196826
2.236215	0.0199822
2.214823	0.0202244
2.193432	0.0205198
2.172040	0.0208646
2.150648	0.0212449
2.129256	0.0216101
2.107864	0.021959
2.086472	0.0223215
2.065080	0.0227045
2.043688	0.023078
2.022296	0.0234309
2.000904	0.0238468
1.979512	0.0242161
1.958120	0.0246265
1.936728	0.0250328
1.915336	0.025446
1.893944	0.0258741
1.872552	0.0263256
1.851160	0.026751
1.829768	0.0272421
1.808376	0.0277715
1.786984	0.0282285
1.765592	0.0288003
1.744200	0.029301
1.722808	0.0298605
1.701416	0.0305404
1.680024	0.0313502
1.658632	0.0321587
1.637240	0.0329795
1.615848	0.0337756
1.594456	0.0345691
1.573064	0.0352709
1.551672	0.0360041
1.530280	0.0366936
1.508888	0.0373694
1.487496	0.0380027
1.466104	0.0386402
1.444712	0.0392982
1.423320	0.0399562
1.401928	0.0406416
1.380536	0.0413256
1.359144	0.0420096
1.337752	0.0427702
1.316360	0.0435622
1.294968	0.0444172
1.273576	0.0452668
1.252184	0.0462408
1.230792	0.0471683
1.209400	0.0480903
1.188008	0.0491012
1.166616	0.0500287
1.145224	0.0510643
1.123832	0.0521409
1.102440	0.053223
1.081048	0.054249
1.059656	0.0553885
1.038264	0.0565458
1.016872	0.0577989
0.995480	0.0591053
0.974088	0.0603461
0.952696	0.0615855
0.931304	0.0628618
0.909912	0.0642804
0.888520	0.0657921
0.867128	0.0672462
0.845736	0.0686607
0.824344	0.0700328
0.802952	0.0716908
0.781560	0.0731902
0.760169	0.074814
0.738777	0.0762832
0.717385	0.0777442
0.695993	0.079342
0.674601	0.0809713
0.653209	0.0825157
0.631817	0.0841245
0.610425	0.0857811
0.589033	0.0874063
0.567641	0.0891614
0.546249	0.090948
0.524857	0.0928564
0.503465	0.0949029
0.482073	0.0969384
0.460681	0.0990766
0.439289	0.101285
0.417897	0.103618
0.396505	0.106083
0.375113	0.108647
0.353721	0.11142
0.332329	0.114506
0.310937	0.117662
0.289545	0.120997
0.268153	0.124543
0.246761	0.128224
0.225369	0.131869
0.203977	0.135773
0.182585	0.140025
0.161193	0.144375
0.139801	0.149048
0.118409	0.153911
0.097017	0.159031
0.075625	0.164665
0.054233	0.170566
0.032841	0.177034
0.011449	0.183919
-0.009943	0.536891
-0.031335	0.547646
-0.052727	0.561546
-0.074119	0.577824
-0.095511	0.596114
-0.116903	0.615141
-0.138295	0.634702
-0.159687	0.65445
-0.181079	0.673958
-0.202471	0.693109
-0.223863	0.711514
-0.245255	0.729274
-0.266647	0.746449
-0.288039	0.762815
-0.309431	0.778438
-0.330823	0.792911
-0.352215	0.806518
-0.373607	0.819521
-0.394999	0.831558
-0.416391	0.843294
-0.437783	0.853845
-0.459175	0.864116
-0.480567	0.873494
-0.501959	0.882498
-0.523351	0.890677
-0.544743	0.898524
-0.566135	0.905591
-0.587527	0.912276
-0.608919	0.918427
-0.630311	0.924021
-0.651703	0.929509
-0.673094	0.934375
-0.694486	0.938982
-0.715878	0.943319
-0.737270	0.94739
-0.758662	0.95113
-0.780054	0.954616
-0.801446	0.957971
-0.822838	0.961137
-0.844230	0.964155
-0.865622	0.966934
-0.887014	0.969364
-0.908406	0.971799
-0.929798	0.973923
-0.951190	0.976085
-0.972582	0.977979
-0.993974	0.979679
-1.015366	0.981308
-1.036758	0.982824
-1.058150	0.984283
-1.079542	0.985584
-1.100934	0.986817
-1.122326	0.987966
-1.143718	0.988997
-1.165110	0.989993
-1.186502	0.990891
-1.207894	0.991737
-1.229286	0.99251
-1.250678	0.993268
-1.272070	0.993938
-1.293462	0.994532
-1.314854	0.995088
-1.336246	0.99559
-1.357638	0.996088
-1.379030	0.996484
-1.400422	0.996815
-1.421814	0.997138
-1.443206	0.997479
-1.464598	0.997772
-1.485990	0.998016
-1.507382	0.998248
-1.528774	0.998469
-1.550166	0.998647
-1.571558	0.998808
-1.592950	0.998963
-1.614342	0.999118
-1.635734	0.99925
-1.657126	0.999339
-1.678518	0.999408
-1.699910	0.999484
-1.721302	0.999573
-1.742694	0.999614
-1.764086	0.99967
-1.785478	0.999714
-1.806870	0.999755
-1.828262	0.999791
-1.849654	0.999824
-1.871046	0.999848
-1.892438	0.999856
-1.913830	0.999878
-1.935222	0.9999
-1.956614	0.999907
-1.978006	0.999925
-1.999398	0.999943
-2.020790	0.999952
-2.042182	0.999959
-2.063574	0.999963
-2.084966	0.999966
-2.106357	0.999975
-2.127749	0.999978
-2.149141	0.999984
-2.170533	0.999986
-2.191925	0.999988
-2.213317	0.999993
-2.405845	0.999995
-2.427237	0.999996
-2.470021	0.999997
-2.555589	0.999999
-2.641157	1
&
29.425429	5.43542e-23
29.404037	5.66937e-23
29.382645	5.91338e-23
29.361253	6.16789e-23
29.339861	6.43335e-23
29.318469	6.71024e-23
29.297077	6.99905e-23
29.275685	7.30028e-23
29.254293	7.61447e-23
29.232901	7.94219e-23
29.211509	8.28401e-23
29.190117	8.64053e-23
29.168725	9.0124e-23
29.147333	9.40027e-23
29.125941	9.80484e-23
29.104549	1.02268e-22
29.083157	1.06669e-22
29.061765	1.1126e-22
29.040373	1.16048e-22
29.018981	1.21042e-22
28.997589	1.26252e-22
28.976197	1.31685e-22
28.954805	1.37352e-22
28.933413	1.43263e-22
28.912021	1.49428e-22
28.890629	1.55859e-22
28.869237	1.62566e-22
28.847845	1.69562e-22
28.826453	1.76859e-22
28.805061	1.84469e-22
28.783669	1.92408e-22
28.762277	2.00688e-22
28.740885	2.09324e-22
28.719493	2.18331e-22
28.698101	2.27727e-22
28.676709	2.37526e-22
28.655317	2.47747e-22
28.633925	2.58408e-22
28.612533	2.69527e-22
28.591141	2.81125e-22
28.569749	2.93222e-22
28.548357	3.0584e-22
28.526965	3.19e-22
28.505573	3.32726e-22
28.484181	3.47043e-22
28.462789	3.61976e-22
28.441397	3.77552e-22
28.420005	3.93797e-22
28.398613	4.10741e-22
28.377221	4.28415e-22
28.355829	4.46848e-22
28.334437	4.66075e-22
28.313045	4.86129e-22
28.291653	5.07045e-22
28.270261	5.28862e-22
28.248869	5.51617e-22
28.227477	5.75351e-22
28.206085	6.00105e-22
28.184693	6.25925e-22
28.163301	6.52856e-22
28.141909	6.80945e-22
28.120517	7.10242e-22
28.099125	7.408e-22
28.077733	7.72672e-22
28.056342	8.05915e-22
28.034950	8.40588e-22
28.013558	8.76753e-22
27.992166	9.14473e-22
27.970774	9.53816e-22
27.949382	9.94852e-22
27.927990	1.03765e-21
27.906598	1.08229e-21
27.885206	1.12886e-21
27.863814	1.17742e-21
27.842422	1.22807e-21
27.821030	1.28091e-21
27.799638	1.33601e-21
27.778246	1.39349e-21
27.756854	1.45343e-21
27.735462	1.51596e-21
27.714070	1.58117e-21
27.692678	1.64919e-21
27.671286	1.72014e-21
27.649894	1.79414e-21
27.628502	1.87132e-21
27.607110	1.95182e-21
27.585718	2.03578e-21
27.564326	2.12335e-21
27.542934	2.21469e-21
27.521542	2.30996e-21
27.500150	2.40933e-21
27.478758	2.51297e-21
27.457366	2.62106e-21
27.435974	2.73381e-21
27.414582	2.8514e-21
27.393190	2.97405e-21
27.371798	3.10198e-21
27.350406	3.23541e-21
27.329014	3.37458e-21
27.307622	3.51973e-21
27.286230	3.67112e-21
27.264838	3.82903e-21
27.243446	3.99373e-21
27.222054	4.1655e-21
27.200662	4.34467e-21
27.179270	4.53154e-21
27.157878	4.72645e-21
27.136486	4.92974e-21
27.115094	5.14177e-21
27.093702	5.36292e-21
27.072310	5.59358e-21
27.050918	5.83416e-21
27.029526	6.08508e-21
27.008134	6.34679e-21
26.986742	6.61976e-21
26.965350	6.90447e-21
26.943958	7.20142e-21
26.922566	7.51113e-21
26.901174	7.83417e-21
26.879782	8.17109e-21
26.858390	8.52251e-21
26.836998	8.88903e-21
26.815606	9.27131e-21
26.794214	9.67004e-21
26.772822	1.00859e-20
26.751430	1.05196e-20
26.730038	1.0972e-20
26.708646	1.14439e-20
26.687254	1.1936e-20
26.665862	1.24493e-20
26.644470	1.29847e-20
26.623079	1.35431e-20
26.601687	1.41255e-20
26.580295	1.47329e-20
26.558903	1.53665e-20
26.537511	1.60272e-20
26.516119	1.67164e-20
26.494727	1.74353e-20
26.473335	1.8185e-20
26.451943	1.8967e-20
26.430551	1.97826e-20
26.409159	2.06332e-20
26.387767	2.15204e-20
26.366375	2.24458e-20
26.344983	2.3411e-20
26.323591	2.44176e-20
26.302199	2.54675e-20
26.280807	2.65626e-20
26.259415	2.77047e-20
26.238023	2.88959e-20
26.216631	3.01384e-20
26.195239	3.14342e-20
26.173847	3.27858e-20
26.152455	3.41954e-20
26.131063	3.56657e-20
26.109671	3.71992e-20
26.088279	3.87985e-20
26.066887	4.04667e-20
26.045495	4.22065e-20
26.024103	4.40211e-20
26.002711	4.59138e-20
25.981319	4.78877e-20
25.959927	4.99466e-20
25.938535	5.20939e-20
25.917143	5.43335e-20
25.895751	5.66694e-20
25.874359	5.91057e-20
25.852967	6.16468e-20
25.831575	6.4297e-20
25.810183	6.70612e-20
25.788791	6.99442e-20
25.767399	7.2951e-20
25.746007	7.60872e-20
25.724615	7.93581e-20
25.703223	8.27696e-20
25.681831	8.63277e-20
25.660439	9.00388e-20
25.639047	9.39093e-20
25.617655	9.79462e-20
25.596263	1.02157e-19
25.574871	1.06548e-19
25.553479	1.11128e-19
25.532087	1.15905e-19
25.510695	1.20887e-19
25.489303	1.26084e-19
25.467911	1.31503e-19
25.446519	1.37156e-19
25.425127	1.43051e-19
25.403735	1.492e-19
25.382343	1.55613e-19
25.360951	1.62302e-19
25.339559	1.69278e-19
25.318167	1.76554e-19
25.296775	1.84143e-19
25.275383	1.92057e-19
25.253991	2.00312e-19
25.232599	2.08922e-19
25.211207	2.17901e-19
25.189816	2.27267e-19
25.168424	2.37035e-19
25.147032	2.47222e-19
25.125640	2.57847e-19
25.104248	2.68929e-19
25.082856	2.80487e-19
25.061464	2.92542e-19
25.040072	3.05115e-19
25.018680	3.18228e-19
24.997288	3.31904e-19
24.975896	3.46168e-19
24.954504	3.61045e-19
24.933112	3.76561e-19
24.911720	3.92743e-19
24.890328	4.09621e-19
24.868936	4.27225e-19
24.847544	4.45584e-19
24.826152	4.64732e-19
24.804760	4.84703e-19
24.783368	5.05532e-19
24.761976	5.27256e-19
24.740584	5.49913e-19
24.719192	5.73544e-19
24.697800	5.98189e-19
24.676408	6.23894e-19
24.655016	6.50703e-19
24.633624	6.78664e-19
24.612232	7.07825e-19
24.590840	7.3824e-19
24.569448	7.69961e-19
24.548056	8.03045e-19
24.526664	8.3755e-19
24.505272	8.73537e-19
24.483880	9.11071e-19
24.462488	9.50216e-19
24.441096	9.91044e-19
24.419704	1.03362e-18
24.398312	1.07803e-18
24.376920	1.12435e-18
24.355528	1.17266e-18
24.334136	1.22304e-18
24.312744	1.27559e-18
24.291352	1.33039e-18
24.269960	1.38755e-18
24.248568	1.44716e-18
24.227176	1.50934e-18
24.205784	1.57418e-18
24.184392	1.64181e-18
24.163000	1.71234e-18
24.141608	1.7859e-18
24.120216	1.86263e-18
24.098824	1.94264e-18
24.077432	2.0261e-18
24.056040	2.11314e-18
24.034648	2.20391e-18
24.013256	2.29859e-18
23.991864	2.39733e-18
23.970472	2.50031e-18
23.949080	2.60772e-18
23.927688	2.71973e-18
23.906296	2.83656e-18
23.884904	2.95841e-18
23.863512	3.08549e-18
23.842120	3.21802e-18
23.820728	3.35625e-18
23.799336	3.50041e-18
23.777944	3.65076e-18
23.756553	3.80757e-18
23.735161	3.97112e-18
23.713769	4.14168e-18
23.692377	4.31957e-18
23.670985	4.5051e-18
23.649593	4.6986e-18
23.628201	4.90041e-18
23.606809	5.11088e-18
23.585417	5.33038e-18
23.564025	5.55932e-18
23.542633	5.79808e-18
23.521241	6.04709e-18
23.499849	6.3068e-18
23.478457	6.57766e-18
23.457065	6.86014e-18
23.435673	7.15476e-18
23.414281	7.46202e-18
23.392889	7.78248e-18
23.371497	8.11669e-18
23.350105	8.46526e-18
23.328713	8.82878e-18
23.307321	9.20792e-18
23.285929	9.60333e-18
23.264537	1.00157e-17
23.243145	1.04458e-17
23.221753	1.08944e-17
23.200361	1.13622e-17
23.178969	1.18501e-17
23.157577	1.23589e-17
23.136185	1.28896e-17
23.114793	1.34431e-17
23.093401	1.40203e-17
23.072009	1.46223e-17
23.050617	1.52501e-17
23.029225	1.59049e-17
23.007833	1.65878e-17
22.986441	1.73001e-17
22.965049	1.80428e-17
22.943657	1.88175e-17
22.922265	1.96254e-17
22.900873	2.0468e-17
22.879481	2.13468e-17
22.858089	2.22633e-17
22.836697	2.32191e-17
22.815305	2.4216e-17
22.793913	2.52556e-17
22.772521	2.63398e-17
22.751129	2.74706e-17
22.729737	2.865e-17
22.708345	2.98799e-17
22.686953	3.11626e-17
22.665561	3.25004e-17
22.644169	3.38956e-17
22.622777	3.53506e-17
22.601385	3.68681e-17
22.579993	3.84507e-17
22.558601	4.01013e-17
22.537209	4.18227e-17
22.515817	4.36179e-17
22.494425	4.54902e-17
22.473033	4.74428e-17
22.451641	4.94792e-17
22.430249	5.1603e-17
22.408857	5.3818e-17
22.387465	5.61279e-17
22.366073	5.8537e-17
22.344681	6.10495e-17
22.323290	6.36698e-17
22.301898	6.64025e-17
22.280506	6.92524e-17
22.259114	7.22247e-17
22.237722	7.53244e-17
22.216330	7.85572e-17
22.194938	8.19287e-17
22.173546	8.54448e-17
22.152154	8.91118e-17
22.130762	9.2936e-17
22.109370	9.69244e-17
22.087978	1.01084e-16
22.066586	1.05422e-16
22.045194	1.09946e-16
22.023802	1.14664e-16
22.002410	1.19584e-16
21.981018	1.24716e-16
21.959626	1.30068e-16
21.938234	1.35649e-16
21.916842	1.4147e-16
21.895450	1.4754e-16
21.874058	1.53871e-16
21.852666	1.60474e-16
21.831274	1.67359e-16
21.809882	1.7454e-16
21.788490	1.82029e-16
21.767098	1.89839e-16
21.745706	1.97985e-16
21.724314	2.06479e-16
21.702922	2.15338e-16
21.681530	2.24577e-16
21.660138	2.34212e-16
21.638746	2.4426e-16
21.617354	2.5474e-16
21.595962	2.65669e-16
21.574570	2.77066e-16
21.553178	2.88953e-16
21.531786	3.01349e-16
21.510394	3.14276e-16
21.489002	3.27758e-16
21.467610	3.41819e-16
21.446218	3.56482e-16
21.424826	3.71774e-16
21.403434	3.87722e-16
21.382042	4.04354e-16
21.360650	4.21699e-16
21.339258	4.39787e-16
21.317866	4.58652e-16
21.296474	4.78325e-16
21.275082	4.98842e-16
21.253690	5.20238e-16
21.232298	5.42552e-16
21.210906	5.65823e-16
21.189514	5.90092e-16
21.168122	6.15401e-16
21.146730	6.41795e-16
21.125338	6.69321e-16
21.103946	6.98027e-16
21.082554	7.27963e-16
21.061162	7.59184e-16
21.039770	7.91742e-16
21.018378	8.25697e-16
20.996986	8.61107e-16
20.975594	8.98035e-16
20.954202	9.36546e-16
20.932810	9.76708e-16
20.911418	1.01859e-15
20.890026	1.06227e-15
20.868635	1.10782e-15
20.847243	1.15533e-15
20.825851	1.20487e-15
20.804459	1.25653e-15
20.783067	1.31041e-15
20.761675	1.3666e-15
20.740283	1.42519e-15
20.718891	1.4863e-15
20.697499	1.55003e-15
20.676107	1.61649e-15
20.654715	1.6858e-15
20.633323	1.75807e-15
20.611931	1.83345e-15
20.590539	1.91205e-15
20.569147	1.99403e-15
20.547755	2.07951e-15
20.526363	2.16867e-15
20.504971	2.26164e-15
20.483579	2.35859e-15
20.462187	2.4597e-15
20.440795	2.56515e-15
20.419403	2.67511e-15
20.398011	2.78978e-15
20.376619	2.90937e-15
20.355227	3.03408e-15
20.333835	3.16414e-15
20.312443	3.29977e-15
20.291051	3.44121e-15
20.269659	3.58871e-15
20.248267	3.74252e-15
20.226875	3.90294e-15
20.205483	4.07022e-15
20.184091	4.24467e-15
20.162699	4.42659e-15
20.141307	4.61631e-15
20.119915	4.81416e-15
20.098523	5.02048e-15
20.077131	5.23564e-15
20.055739	5.46002e-15
20.034347	5.69401e-15
20.012955	5.93802e-15
19.991563	6.19249e-15
19.970171	6.45785e-15
19.948779	6.73459e-15
19.927387	7.02318e-15
19.905995	7.32413e-15
19.884603	7.63797e-15
19.863211	7.96525e-15
19.841819	8.30655e-15
19.820427	8.66247e-15
19.799035	9.03363e-15
19.777643	9.42069e-15
19.756251	9.82433e-15
19.734859	1.02452e-14
19.713467	1.06842e-14
19.692075	1.11419e-14
19.670683	1.16193e-14
19.649291	1.21171e-14
19.627899	1.26362e-14
19.606507	1.31775e-14
19.585115	1.37421e-14
19.563723	1.43308e-14
19.542331	1.49447e-14
19.520939	1.55849e-14
19.499547	1.62525e-14
19.478155	1.69487e-14
19.456763	1.76747e-14
19.435372	1.84317e-14
19.413980	1.92212e-14
19.392588	2.00445e-14
19.371196	2.09031e-14
19.349804	2.17984e-14
19.328412	2.2732e-14
19.307020	2.37056e-14
19.285628	2.47209e-14
19.264236	2.57797e-14
19.242844	2.68837e-14
19.221452	2.80351e-14
19.200060	2.92357e-14
19.178668	3.04877e-14
19.157276	3.17933e-14
19.135884	3.31548e-14
19.114492	3.45746e-14
19.093100	3.60551e-14
19.071708	3.7599e-14
19.050316	3.9209e-14
19.028924	4.08879e-14
19.007532	4.26386e-14
18.986140	4.44643e-14
18.964748	4.63681e-14
18.943356	4.83534e-14
18.921964	5.04236e-14
18.900572	5.25825e-14
18.879180	5.48337e-14
18.857788	5.71813e-14
18.836396	5.96293e-14
18.815004	6.21821e-14
18.793612	6.48441e-14
18.772220	6.762e-14
18.750828	7.05146e-14
18.729436	7.35332e-14
18.708044	7.66809e-14
18.686652	7.99632e-14
18.665260	8.3386e-14
18.643868	8.69553e-14
18.622476	9.06772e-14
18.601084	9.45583e-14
18.579692	9.86055e-14
18.558300	1.02826e-13
18.536908	1.07227e-13
18.515516	1.11816e-13
18.494124	1.16601e-13
18.472732	1.21591e-13
18.451340	1.26795e-13
18.429948	1.32221e-13
18.408556	1.37879e-13
18.387164	1.4378e-13
18.365772	1.49932e-13
18.344380	1.56348e-13
18.322988	1.63038e-13
18.301596	1.70015e-13
18.280204	1.77289e-13
18.258812	1.84875e-13
18.237420	1.92785e-13
18.216028	2.01033e-13
18.194636	2.09634e-13
18.173244	2.18603e-13
18.151852	2.27956e-13
18.130460	2.37708e-13
18.109068	2.47877e-13
18.087676	2.58482e-13
18.066284	2.69539e-13
18.044892	2.81069e-13
18.023500	2.93093e-13
18.002109	3.0563e-13
17.980717	3.18703e-13
17.959325	3.32335e-13
17.937933	3.4655e-13
17.916541	3.61373e-13
17.895149	3.76829e-13
17.873757	3.92946e-13
17.852365	4.09752e-13
17.830973	4.27276e-13
17.809581	4.45549e-13
17.788189	4.64604e-13
17.766797	4.84472e-13
17.745405	5.0519e-13
17.724013	5.26793e-13
17.702621	5.4932e-13
17.681229	5.72809e-13
17.659837	5.97302e-13
17.638445	6.22842e-13
17.617053	6.49473e-13
17.595661	6.77243e-13
17.574269	7.06198e-13
17.552877	7.36392e-13
17.531485	7.67875e-13
17.510093	8.00703e-13
17.488701	8.34934e-13
17.467309	8.70628e-13
17.445917	9.07846e-13
17.424525	9.46655e-13
17.403133	9.87121e-13
17.381741	1.02932e-12
17.360349	1.07331e-12
17.338957	1.11919e-12
17.317565	1.16703e-12
17.296173	1.21691e-12
17.274781	1.26892e-12
17.253389	1.32315e-12
17.231997	1.3797e-12
17.210605	1.43867e-12
17.189213	1.50015e-12
17.167821	1.56426e-12
17.146429	1.6311e-12
17.125037	1.7008e-12
17.103645	1.77348e-12
17.082253	1.84926e-12
17.060861	1.92828e-12
17.039469	2.01067e-12
17.018077	2.09658e-12
16.996685	2.18615e-12
16.975293	2.27956e-12
16.953901	2.37695e-12
16.932509	2.47849e-12
16.911117	2.58438e-12
16.889725	2.69478e-12
16.868333	2.8099e-12
16.846941	2.92993e-12
16.825549	3.05508e-12
16.804157	3.18558e-12
16.782765	3.32164e-12
16.761373	3.46352e-12
16.739981	3.61145e-12
16.718589	3.76569e-12
16.697197	3.92652e-12
16.675805	4.09421e-12
16.654413	4.26906e-12
16.633021	4.45136e-12
16.611629	4.64145e-12
16.590237	4.83965e-12
16.568846	5.04631e-12
16.547454	5.26179e-12
16.526062	5.48646e-12
16.504670	5.72071e-12
16.483278	5.96496e-12
16.461886	6.21963e-12
16.440494	6.48517e-12
16.419102	6.76203e-12
16.397710	7.05071e-12
16.376318	7.3517e-12
16.354926	7.66552e-12
16.333534	7.99274e-12
16.312142	8.33391e-12
16.290750	8.68963e-12
16.269358	9.06053e-12
16.247966	9.44724e-12
16.226574	9.85045e-12
16.205182	1.02709e-11
16.183790	1.07092e-11
16.162398	1.11662e-11
16.141006	1.16427e-11
16.119614	1.21395e-11
16.098222	1.26576e-11
16.076830	1.31977e-11
16.055438	1.37608e-11
16.034046	1.43479e-11
16.012654	1.49601e-11
15.991262	1.55983e-11
15.969870	1.62638e-11
15.948478	1.69577e-11
15.927086	1.76811e-11
15.905694	1.84353e-11
15.884302	1.92217e-11
15.862910	2.00416e-11
15.841518	2.08965e-11
15.820126	2.17878e-11
15.798734	2.27171e-11
15.777342	2.36859e-11
15.755950	2.46961e-11
15.734558	2.57493e-11
15.713166	2.68474e-11
15.691774	2.79923e-11
15.670382	2.91859e-11
15.648990	3.04304e-11
15.627598	3.1728e-11
15.606206	3.30808e-11
15.584814	3.44912e-11
15.563422	3.59617e-11
15.542030	3.74949e-11
15.520638	3.90933e-11
15.499246	4.07599e-11
15.477854	4.24974e-11
15.456462	4.43089e-11
15.435070	4.61976e-11
15.413678	4.81667e-11
15.392286	5.02196e-11
15.370894	5.236e-11
15.349502	5.45915e-11
15.328110	5.6918e-11
15.306718	5.93436e-11
15.285326	6.18724e-11
15.263934	6.45089e-11
15.242542	6.72576e-11
15.221150	7.01234e-11
15.199758	7.31111e-11
15.178366	7.6226e-11
15.156974	7.94735e-11
15.135583	8.28592e-11
15.114191	8.6389e-11
15.092799	9.0069e-11
15.071407	9.39056e-11
15.050015	9.79055e-11
15.028623	1.02076e-10
15.007231	1.06423e-10
14.985839	1.10956e-10
14.964447	1.15681e-10
14.943055	1.20607e-10
14.921663	1.25743e-10
14.900271	1.31098e-10
14.878879	1.3668e-10
14.857487	1.42499e-10
14.836095	1.48567e-10
14.814703	1.54892e-10
14.793311	1.61486e-10
14.771919	1.68361e-10
14.750527	1.75528e-10
14.729135	1.82999e-10
14.707743	1.90789e-10
14.686351	1.98909e-10
14.664959	2.07375e-10
14.643567	2.16201e-10
14.622175	2.25402e-10
14.600783	2.34994e-10
14.579391	2.44994e-10
14.557999	2.55419e-10
14.536607	2.66287e-10
14.515215	2.77617e-10
14.493823	2.89429e-10
14.472431	3.01742e-10
14.451039	3.14579e-10
14.429647	3.27961e-10
14.408255	3.41911e-10
14.386863	3.56455e-10
14.365471	3.71616e-10
14.344079	3.87422e-10
14.322687	4.03898e-10
14.301295	4.21075e-10
14.279903	4.38982e-10
14.258511	4.57648e-10
14.237119	4.77108e-10
14.215727	4.97394e-10
14.194335	5.18542e-10
14.172943	5.40587e-10
14.151551	5.63569e-10
14.130159	5.87527e-10
14.108767	6.12501e-10
14.087375	6.38536e-10
14.065983	6.65676e-10
14.044591	6.93968e-10
14.023199	7.23461e-10
14.001807	7.54206e-10
13.980415	7.86256e-10
13.959023	8.19665e-10
13.937631	8.54493e-10
13.916239	8.90798e-10
13.894847	9.28644e-10
13.873455	9.68096e-10
13.852063	1.00922e-09
13.830671	1.05209e-09
13.809279	1.09678e-09
13.787887	1.14336e-09
13.766495	1.19192e-09
13.745103	1.24254e-09
13.723711	1.29531e-09
13.702320	1.35031e-09
13.680928	1.40765e-09
13.659536	1.46742e-09
13.638144	1.52972e-09
13.616752	1.59466e-09
13.595360	1.66235e-09
13.573968	1.73292e-09
13.552576	1.80647e-09
13.531184	1.88315e-09
13.509792	1.96307e-09
13.488400	2.04638e-09
13.467008	2.13322e-09
13.445616	2.22374e-09
13.424224	2.31809e-09
13.402832	2.41645e-09
13.381440	2.51896e-09
13.360048	2.62583e-09
13.338656	2.73721e-09
13.317264	2.85332e-09
13.295872	2.97434e-09
13.274480	3.10048e-09
13.253088	3.23197e-09
13.231696	3.36903e-09
13.210304	3.51188e-09
13.188912	3.66079e-09
13.167520	3.816e-09
13.146128	3.97778e-09
13.124736	4.1464e-09
13.103344	4.32216e-09
13.081952	4.50536e-09
13.060560	4.69631e-09
13.039168	4.89534e-09
13.017776	5.10279e-09
12.996384	5.31902e-09
12.974992	5.54439e-09
12.953600	5.77929e-09
12.932208	6.02413e-09
12.910816	6.27933e-09
12.889424	6.54531e-09
12.868032	6.82254e-09
12.846640	7.11149e-09
12.825248	7.41266e-09
12.803856	7.72656e-09
12.782464	8.05372e-09
12.761072	8.39472e-09
12.739680	8.75012e-09
12.718288	9.12054e-09
12.696896	9.50661e-09
12.675504	9.909e-09
12.654112	1.03284e-08
12.632720	1.07655e-08
12.611328	1.1221e-08
12.589936	1.16958e-08
12.568544	1.21907e-08
12.547152	1.27064e-08
12.525760	1.32439e-08
12.504368	1.38042e-08
12.482976	1.4388e-08
12.461584	1.49965e-08
12.440192	1.56307e-08
12.418800	1.62916e-08
12.397408	1.69805e-08
12.376016	1.76984e-08
12.354624	1.84466e-08
12.333232	1.92263e-08
12.311840	2.00389e-08
12.290448	2.08858e-08
12.269057	2.17685e-08
12.247665	2.26883e-08
12.226273	2.36469e-08
12.204881	2.46459e-08
12.183489	2.56871e-08
12.162097	2.67721e-08
12.140705	2.79029e-08
12.119313	2.90813e-08
12.097921	3.03093e-08
12.076529	3.15891e-08
12.055137	3.29228e-08
12.033745	3.43126e-08
12.012353	3.5761e-08
11.990961	3.72704e-08
11.969569	3.88433e-08
11.948177	4.04825e-08
11.926785	4.21907e-08
11.905393	4.39707e-08
11.884001	4.58257e-08
11.862609	4.77587e-08
11.841217	4.9773e-08
11.819825	5.18721e-08
11.798433	5.40595e-08
11.777041	5.63389e-08
11.755649	5.87141e-08
11.734257	6.11892e-08
11.712865	6.37683e-08
11.691473	6.64559e-08
11.670081	6.92565e-08
11.648689	7.21747e-08
11.627297	7.52155e-08
11.605905	7.83841e-08
11.584513	8.16858e-08
11.563121	8.51262e-08
11.541729	8.87111e-08
11.520337	9.24465e-08
11.498945	9.63387e-08
11.477553	1.00394e-07
11.456161	1.0462e-07
11.434769	1.09023e-07
11.413377	1.13611e-07
11.391985	1.18392e-07
11.370593	1.23373e-07
11.349201	1.28562e-07
11.327809	1.3397e-07
11.306417	1.39604e-07
11.285025	1.45474e-07
11.263633	1.51591e-07
11.242241	1.57963e-07
11.220849	1.64603e-07
11.199457	1.71521e-07
11.178065	1.78729e-07
11.156673	1.86238e-07
11.135281	1.94062e-07
11.113889	2.02214e-07
11.092497	2.10707e-07
11.071105	2.19555e-07
11.049713	2.28774e-07
11.028321	2.38378e-07
11.006929	2.48384e-07
10.985537	2.58808e-07
10.964145	2.69668e-07
10.942753	2.80983e-07
10.921361	2.9277e-07
10.899969	3.0505e-07
10.878577	3.17843e-07
10.857185	3.3117e-07
10.835793	3.45054e-07
10.814402	3.59518e-07
10.793010	3.74585e-07
10.771618	3.90282e-07
10.750226	4.06634e-07
10.728834	4.23668e-07
10.707442	4.41412e-07
10.686050	4.59897e-07
10.664658	4.79153e-07
10.643266	4.99211e-07
10.621874	5.20105e-07
10.600482	5.4187e-07
10.579090	5.64542e-07
10.557698	5.88158e-07
10.536306	6.12758e-07
10.514914	6.38382e-07
10.493522	6.65073e-07
10.472130	6.92874e-07
10.450738	7.21832e-07
10.429346	7.51994e-07
10.407954	7.83411e-07
10.386562	8.16134e-07
10.365170	8.50217e-07
10.343778	8.85717e-07
10.322386	9.22691e-07
10.300994	9.61201e-07
10.279602	1.00131e-06
10.258210	1.04308e-06
10.236818	1.08659e-06
10.215426	1.1319e-06
10.194034	1.1791e-06
10.172642	1.22825e-06
10.151250	1.27943e-06
10.129858	1.33274e-06
10.108466	1.38826e-06
10.087074	1.44607e-06
10.065682	1.50628e-06
10.044290	1.56898e-06
10.022898	1.63428e-06
10.001506	1.70228e-06
9.980114	1.77309e-06
9.958722	1.84683e-06
9.937330	1.92361e-06
9.915938	2.00357e-06
9.894546	2.08683e-06
9.873154	2.17353e-06
9.851762	2.2638e-06
9.830370	2.3578e-06
9.808978	2.45568e-06
9.787586	2.5576e-06
9.766194	2.66371e-06
9.744802	2.7742e-06
9.723410	2.88923e-06
9.702018	3.00901e-06
9.680626	3.13371e-06
9.659234	3.26354e-06
9.637842	3.39871e-06
9.616450	3.53944e-06
9.595058	3.68595e-06
9.573666	3.83847e-06
9.552274	3.99726e-06
9.530882	4.16257e-06
9.509490	4.33466e-06
9.488098	4.5138e-06
9.466706	4.70028e-06
9.445314	4.8944e-06
9.423922	5.09648e-06
9.402530	5.30682e-06
9.381139	5.52576e-06
9.359747	5.75366e-06
9.338355	5.99088e-06
9.316963	6.23778e-06
9.295571	6.49476e-06
9.274179	6.76223e-06
9.252787	7.0406e-06
9.231395	7.33032e-06
9.210003	7.63185e-06
9.188611	7.94565e-06
9.167219	8.27222e-06
9.145827	8.61207e-06
9.124435	8.96574e-06
9.103043	9.33377e-06
9.081651	9.71675e-06
9.060259	1.01153e-05
9.038867	1.05299e-05
9.017475	1.09614e-05
8.996083	1.14103e-05
8.974691	1.18774e-05
8.953299	1.23634e-05
8.931907	1.28691e-05
8.910515	1.33951e-05
8.889123	1.39424e-05
8.867731	1.45117e-05
8.846339	1.5104e-05
8.824947	1.57201e-05
8.803555	1.6361e-05
8.782163	1.70277e-05
8.760771	1.77211e-05
8.739379	1.84424e-05
8.717987	1.91926e-05
8.696595	1.99728e-05
8.675203	2.07842e-05
8.653811	2.16281e-05
8.632419	2.25057e-05
8.611027	2.34183e-05
8.589635	2.43673e-05
8.568243	2.53541e-05
8.546851	2.63801e-05
8.525459	2.74469e-05
8.504067	2.8556e-05
8.482675	2.97091e-05
8.461283	3.09079e-05
8.439891	3.21541e-05
8.418499	3.34495e-05
8.397107	3.47961e-05
8.375715	3.61956e-05
8.354323	3.76503e-05
8.332931	3.91621e-05
8.311539	4.07333e-05
8.290147	4.2366e-05
8.268755	4.40626e-05
8.247363	4.58254e-05
8.225971	4.76571e-05
8.204579	4.956e-05
8.183187	5.15369e-05
8.161795	5.35905e-05
8.140403	5.57237e-05
8.119011	5.79393e-05
8.097619	6.02404e-05
8.076227	6.26301e-05
8.054835	6.51116e-05
8.033443	6.76883e-05
8.012051	7.03636e-05
7.990659	7.3141e-05
7.969267	7.60242e-05
7.947876	7.90169e-05
7.926484	8.21229e-05
7.905092	8.53463e-05
7.883700	8.86912e-05
7.862308	9.21617e-05
7.840916	9.57622e-05
7.819524	9.94972e-05
7.798132	0.000103371
7.776740	0.000107389
7.755348	0.000111555
7.733956	0.000115874
7.712564	0.000120352
7.691172	0.000124993
7.669780	0.000129802
7.648388	0.000134786
7.626996	0.000139949
7.605604	0.000145297
7.584212	0.000150835
7.562820	0.00015657
7.541428	0.000162506
7.520036	0.00016865
7.498644	0.000175007
7.477252	0.000181583
7.455860	0.000188383
7.434468	0.000195414
7.413076	0.000202681
7.391684	0.00021019
7.370292	0.000217945
7.348900	0.000225952
7.327508	0.000234216
7.306116	0.000242741
7.284724	0.000251532
7.263332	0.000260592
7.241940	0.000269924
7.220548	0.000279531
7.199156	0.000289413
7.177764	0.000299572
7.156372	0.000310006
7.134980	0.000320713
7.113588	0.000331689
7.092196	0.000342927
7.070804	0.000354418
7.049412	0.000366149
7.028020	0.000378105
7.006628	0.000390263
6.985236	0.000402594
6.963844	0.000415063
6.942452	0.000427621
6.921060	0.000440204
6.899668	0.000452727
6.878276	0.000465074
6.856884	0.00047707
6.835492	0.000488447
6.814100	0.000498697
&
```
