## Supplementary material for "All-at-once RNA folding with 3D motif prediction framed by evolutionary information": RF01180_snoR110.cacofold.helixcov

```
# RMs = 3 L = 89

# RM_HELIX NESTED 39-43 55-59, nbp = 5 nbp_cov = 0
# pvals: 0.951853,0.951853,0.951853,0.951853,0.951853
# aggregated NONE
NESTED  ::::::::::::::::::::::::::::::::::::::<<<<<___________>>>>>::::::::::::::::::::::::::::::
        :::::::::::::::::::::::::::::::::::::::::::::::::::::::::::::::::::::::::::::::::::::::::

# RM_HELIX NESTED 31-34 64-67, nbp = 4 nbp_cov = 0
# pvals: 0.00919731,0.951853,0.951853,0.951853
# aggregated NONE
NESTED  ::::::::::::::::::::::::::::::<<<<_____________________________>>>>::::::::::::::::::::::
        :::::::::::::::::::::::::::::::::::::::::::::::::::::::::::::::::::::::::::::::::::::::::

# RM_HELIX NESTED 6-18 76-87, nbp = 12 nbp_cov = 0
# pvals: 0.951853,0.951853,0.951853,0.951853,0.951853,0.951853,0.951853,0.951853,0.951853,0.951853,0.951853,0.951853
# aggregated NONE
NESTED  :::::<<<<-<<<<<<<<_________________________________________________________>>>>>>>>>>>>::
        :::::::::::::::::::::::::::::::::::::::::::::::::::::::::::::::::::::::::::::::::::::::::
```
