## Supplementary material for "All-at-once RNA folding with 3D motif prediction framed by evolutionary information": RF01180_snoR110.helixcov

```
# RMs = 4 L = 89

# RM_HELIX NESTED 37-43 55-61, nbp = 6 nbp_cov = 0
# pvals: 0.951853,0.951853,0.951853,0.951853,0.951853,0.951853
# aggregated NONE
NESTED  ::::::::::::::::::::::::::::::::::::<-<<<<<___________>>>>>->::::::::::::::::::::::::::::
        :::::::::::::::::::::::::::::::::::::::::::::::::::::::::::::::::::::::::::::::::::::::::

# RM_HELIX NESTED 32-34 64-66, nbp = 3 nbp_cov = 0
# pvals: 0.951853,0.951853,0.951853
# aggregated NONE
NESTED  :::::::::::::::::::::::::::::::<<<_____________________________>>>:::::::::::::::::::::::
        :::::::::::::::::::::::::::::::::::::::::::::::::::::::::::::::::::::::::::::::::::::::::

# RM_HELIX NESTED 22-23 72-73, nbp = 2 nbp_cov = 0
# pvals: 0.951853,0.951853
# aggregated NONE
NESTED  :::::::::::::::::::::<<________________________________________________>>::::::::::::::::
        :::::::::::::::::::::::::::::::::::::::::::::::::::::::::::::::::::::::::::::::::::::::::

# RM_HELIX NESTED 12-18 76-82, nbp = 7 nbp_cov = 0
# pvals: 0.951853,0.951853,0.951853,0.951853,0.951853,0.951853,0.951853
# aggregated NONE
NESTED  :::::::::::<<<<<<<_________________________________________________________>>>>>>>:::::::
        :::::::::::::::::::::::::::::::::::::::::::::::::::::::::::::::::::::::::::::::::::::::::
```
