## Supplementary material for "All-at-once RNA folding with 3D motif prediction framed by evolutionary information": RF01180_snoR110.surv

```
-0.000009	0.0555556
-0.002229	1
&
1.088830	0.000256542
1.045620	0.000513084
0.726944	0.00128271
0.689135	0.00153925
0.651326	0.00179579
0.489288	0.00282196
0.424472	0.00384813
0.408269	0.00410467
0.402867	0.00487429
0.375861	0.00820934
0.257033	0.00846588
0.208421	0.00923551
0.197619	0.0100051
0.057185	0.0107748
0.003173	0.0415598
-0.002229	0.947152
-0.007630	0.990764
-0.083248	0.991278
-0.104853	0.991534
-0.137261	0.99256
-0.169668	0.993586
-0.175070	0.994613
-0.207477	0.994869
-0.288497	0.996408
-0.347911	0.997435
-0.407325	0.998204
-0.461338	0.998461
-0.499147	0.998717
-0.515350	0.999487
-0.920447	0.999743
-1.071682	1
&
1.116507	8.51209e-07
1.115836	8.51209e-06
1.099633	1.10657e-05
1.088830	0.000203439
1.067225	0.000222165
1.045620	0.000412836
1.040218	0.000414539
1.029416	0.000423051
1.018613	0.000440075
1.013212	0.000440926
0.991607	0.000449438
0.975403	0.000458801
0.942995	0.000459653
0.926792	0.000469867
0.915989	0.000474974
0.905186	0.000475826
0.894384	0.000477528
0.861976	0.000478379
0.834970	0.000512428
0.802562	0.000513279
0.786358	0.000520089
0.770154	0.000521791
0.732345	0.000523493
0.726944	0.00109551
0.721543	0.00110061
0.716142	0.00110402
0.710740	0.00110572
0.705339	0.00110657
0.689135	0.00129724
0.678333	0.00130831
0.672931	0.00131512
0.667530	0.00132193
0.662129	0.00132533
0.651326	0.00151771
0.640524	0.00151941
0.624320	0.00153813
0.618919	0.00158921
0.613517	0.00166071
0.608116	0.00166667
0.602715	0.00166922
0.597313	0.00167433
0.581110	0.00168369
0.575708	0.0016888
0.570307	0.00168965
0.564906	0.00170667
0.548702	0.00171008
0.543301	0.00178158
0.537899	0.00181563
0.532498	0.00181733
0.521695	0.00183435
0.516294	0.00184627
0.510893	0.00185138
0.505492	0.00186415
0.494689	0.00187096
0.489288	0.00263534
0.478485	0.00266939
0.473084	0.00275111
0.467683	0.00279707
0.462281	0.00279877
0.456880	0.00280303
0.451479	0.00282686
0.446078	0.00283367
0.440676	0.00284389
0.435275	0.00289156
0.429874	0.00290007
0.424472	0.0036968
0.419071	0.00392492
0.408269	0.00411559
0.402867	0.00473868
0.397466	0.00491573
0.392065	0.00493446
0.381262	0.00493786
0.375861	0.00741658
0.365058	0.00744893
0.359657	0.00760981
0.354256	0.00762683
0.348855	0.00765662
0.338052	0.00765832
0.316447	0.00767194
0.311046	0.00768982
0.305644	0.00769663
0.300243	0.00773323
0.294842	0.00774174
0.284039	0.00776217
0.278638	0.0077792
0.273237	0.00778941
0.267835	0.00779622
0.257033	0.0079903
0.235428	0.0079954
0.224625	0.00799881
0.219224	0.00800817
0.213822	0.00804222
0.208421	0.00862274
0.203020	0.0086253
0.197619	0.00919731
0.192217	0.00923136
0.186816	0.00923647
0.170612	0.00923817
0.149007	0.0092637
0.143606	0.00927222
0.138205	0.00927307
0.116599	0.00928328
0.111198	0.00928669
0.105797	0.00928839
0.067988	0.00931903
0.057185	0.00989105
0.035580	0.0098919
0.030179	0.009897
0.013975	0.00991403
0.008574	0.0103592
0.003173	0.0419408
-0.002229	0.951853
-0.007630	0.990963
-0.013031	0.991069
-0.018433	0.991079
-0.023834	0.99108
-0.029235	0.991081
-0.040038	0.991107
-0.050840	0.991188
-0.056242	0.991272
-0.072445	0.991388
-0.077847	0.991414
-0.083248	0.991797
-0.094051	0.991823
-0.104853	0.992019
-0.110254	0.99202
-0.115656	0.992043
-0.126458	0.992111
-0.131860	0.992116
-0.137261	0.992886
-0.142662	0.992946
-0.148063	0.99296
-0.153465	0.993058
-0.158866	0.993112
-0.164267	0.993121
-0.169668	0.99392
-0.175070	0.994694
-0.185872	0.994705
-0.191274	0.994825
-0.196675	0.99491
-0.202076	0.994917
-0.207477	0.995115
-0.212879	0.995241
-0.218280	0.995282
-0.229083	0.995289
-0.234484	0.995293
-0.239885	0.995305
-0.245286	0.995308
-0.256089	0.995481
-0.261490	0.995571
-0.266892	0.995573
-0.272293	0.995576
-0.277694	0.995577
-0.283095	0.995611
-0.288497	0.996771
-0.293898	0.996914
-0.299299	0.996916
-0.310102	0.996926
-0.320904	0.997011
-0.342509	0.997015
-0.347911	0.997784
-0.353312	0.997802
-0.369516	0.997803
-0.380318	0.997806
-0.391121	0.997823
-0.396522	0.997824
-0.401924	0.997825
-0.407325	0.998397
-0.412726	0.998402
-0.418127	0.998428
-0.439733	0.998432
-0.445134	0.998433
-0.450535	0.998435
-0.461338	0.998625
-0.482943	0.998663
-0.488344	0.998664
-0.493745	0.998667
-0.499147	0.998861
-0.515350	0.999436
-0.531554	0.999438
-0.558561	0.999446
-0.574765	0.999448
-0.590968	0.999449
-0.601771	0.99946
-0.607172	0.999494
-0.612574	0.999515
-0.639580	0.99952
-0.671988	0.999522
-0.682790	0.999527
-0.709797	0.999528
-0.731402	0.999531
-0.736803	0.999533
-0.742204	0.999534
-0.753007	0.999543
-0.785415	0.999551
-0.796217	0.999553
-0.807020	0.999554
-0.844829	0.999562
-0.888039	0.99958
-0.920447	0.99977
-0.990663	0.99978
-1.028472	0.999797
-1.050077	0.999798
-1.071682	0.999989
-1.114893	0.999991
-1.136498	0.999999
-1.417364	1
&
```
