## Supplementary material for "All-at-once RNA folding with 3D motif prediction framed by evolutionary information": RF01181_snR77.cacofold.helixcov

```
# RMs = 3 L = 91

# RM_HELIX NESTED 28-33 39-44, nbp = 6 nbp_cov = 0
# pvals: 0.495773,0.495773,0.495773,0.495773,0.495773,0.495773
# aggregated NONE
NESTED  :::::::::::::::::::::::::::<<<<<<_____>>>>>>::::::::::::::::::::::::::::::::::::::::::
        ::::::::::::::::::::::::::::::::::::::::::::::::::::::::::::::::::::::::::::::::::::::

# RM_HELIX NESTED 46-48 57-59, nbp = 3 nbp_cov = 0
# pvals: 0.495773,0.495773,0.047223
# aggregated NONE
NESTED  :::::::::::::::::::::::::::::::::::::::::::::<<<________>>>:::::::::::::::::::::::::::
        ::::::::::::::::::::::::::::::::::::::::::::::::::::::::::::::::::::::::::::::::::::::

# RM_HELIX NESTED 18-24 67-73, nbp = 7 nbp_cov = 0
# pvals: 0.495773,0.495773,0.495773,0.495773,0.495773,0.495773,0.495773
# aggregated NONE
NESTED  :::::::::::::::::<<<<<<<________________________________________>>>>>>>:::::::::::::::
        ::::::::::::::::::::::::::::::::::::::::::::::::::::::::::::::::::::::::::::::::::::::
```
