## Supplementary material for "All-at-once RNA folding with 3D motif prediction framed by evolutionary information": RF01181_snR77.cacofold.power

```
# Power analysis of CaCoFold structure 
#
# Powertype = SINGLE SUBSTITUTIONS
# covary  left_pos      right_pos    substitutions      power
#----------------------------------------------------------------
          18		73		0		0.00
          19		72		1		0.00
          20		71		0		0.00
          21		70		0		0.00
          22		69		0		0.00
          23		68		0		0.00
          24		67		1		0.00
          28		44		0		0.00
          29		43		0		0.00
          30		42		1		0.00
          31		41		1		0.00
          32		40		1		0.00
          33		39		0		0.00
          46		59		0		0.00
          47		58		0		0.00
          48		57		8		0.24
#
# BPAIRS 16
# avg substitutions per BP  0.8
# BPAIRS expected to covary 0.2 +/- 0.4
# BPAIRS observed to covary 0
#
```
