## Supplementary material for "All-at-once RNA folding with 3D motif prediction framed by evolutionary information": RF01181_snR77.surv

```
&
9.998157	0.000273598
9.178187	0.000547196
6.991601	0.000820793
6.809385	0.00109439
6.627170	0.00136799
6.353846	0.00164159
6.308292	0.00191518
6.262739	0.00218878
6.171631	0.00246238
6.034969	0.00273598
5.670538	0.00328317
5.442768	0.00383037
5.214999	0.00410397
5.169445	0.00465116
5.078337	0.00492476
5.032783	0.00519836
4.850568	0.00547196
4.805014	0.00574555
4.713906	0.00629275
4.668352	0.00656635
4.577245	0.00683995
4.486137	0.00711354
4.440583	0.00766074
4.349475	0.00793434
4.303921	0.00820793
4.212813	0.00930233
4.030598	0.00957592
3.985044	0.0101231
3.939490	0.0103967
3.575059	0.0112175
3.529505	0.0117647
3.392843	0.0120383
3.347290	0.0123119
3.301736	0.0125855
3.256182	0.0131327
3.210628	0.0134063
3.165074	0.0139535
3.119520	0.0142271
3.073966	0.0145007
2.982858	0.0150479
2.937305	0.0155951
2.891751	0.0164159
2.846197	0.0169631
2.800643	0.0172367
2.755089	0.0180575
2.709535	0.0186047
2.663981	0.0199726
2.618427	0.0205198
2.572873	0.0213406
2.527320	0.0216142
2.481766	0.022435
2.436212	0.0227086
2.390658	0.0229822
2.345104	0.0235294
2.299550	0.0240766
2.253996	0.0243502
2.208442	0.0248974
2.162888	0.0254446
2.117335	0.0262654
2.071781	0.0273598
2.026227	0.0276334
1.980673	0.0281806
1.935119	0.0290014
1.889565	0.029275
1.844011	0.0298222
1.798457	0.030643
1.707350	0.0320109
1.661796	0.0325581
1.616242	0.0333789
1.570688	0.0341997
1.525134	0.0347469
1.479580	0.0352941
1.434026	0.0361149
1.388472	0.0363885
1.342918	0.0369357
1.297365	0.0380301
1.251811	0.0393981
1.206257	0.0399453
1.160703	0.0407661
1.115149	0.0418605
1.069595	0.0435021
1.024041	0.0451436
0.978487	0.0459644
0.932933	0.0481532
0.887380	0.048974
0.841826	0.0500684
0.796272	0.0522572
0.750718	0.053078
0.705164	0.0538988
0.659610	0.0555404
0.614056	0.0560876
0.568502	0.0577291
0.522948	0.0599179
0.477395	0.0607387
0.431841	0.0612859
0.386287	0.0621067
0.340733	0.0623803
0.295179	0.0637483
0.249625	0.0645691
0.204071	0.0664843
0.158517	0.0670315
0.112963	0.0686731
0.067410	0.0705882
0.021856	0.0730506
-0.023698	0.873324
-0.069252	0.874145
-0.114806	0.877702
-0.160360	0.881259
-0.205914	0.886731
-0.251468	0.888646
-0.297022	0.894118
-0.342575	0.89658
-0.388129	0.900137
-0.433683	0.905609
-0.479237	0.910807
-0.524791	0.913269
-0.570345	0.917921
-0.615899	0.921477
-0.661453	0.924213
-0.707007	0.926676
-0.752560	0.928591
-0.798114	0.932421
-0.843668	0.936525
-0.889222	0.939535
-0.934776	0.943092
-0.980330	0.946922
-1.025884	0.950479
-1.071438	0.952941
-1.116992	0.95513
-1.162545	0.957045
-1.208099	0.95896
-1.253653	0.960876
-1.299207	0.962791
-1.344761	0.966621
-1.390315	0.967989
-1.435869	0.970178
-1.481423	0.970725
-1.526977	0.97264
-1.572530	0.974282
-1.618084	0.975376
-1.663638	0.975923
-1.709192	0.977565
-1.754746	0.980027
-1.800300	0.980848
-1.845854	0.981943
-1.891408	0.982216
-1.936962	0.983858
-1.982515	0.984405
-2.028069	0.984952
-2.073623	0.985499
-2.119177	0.98632
-2.164731	0.987141
-2.210285	0.988509
-2.255839	0.98933
-2.301393	0.989877
-2.346947	0.990424
-2.392500	0.991245
-2.483608	0.991792
-2.529162	0.992886
-2.574716	0.99316
-2.620270	0.994254
-2.665824	0.995349
-2.711378	0.995622
-2.756932	0.99617
-2.802485	0.99699
-2.939147	0.997538
-3.075809	0.997811
-3.121363	0.998085
-3.166917	0.998358
-3.258024	0.998632
-3.531348	0.998906
-3.804671	0.999179
-3.895779	0.999453
-3.986887	0.999726
-5.080180	1
&
14.644654	1.36799e-05
14.189115	2.73598e-05
13.870238	4.10397e-05
13.824684	5.47196e-05
13.050268	6.83995e-05
12.913606	8.20793e-05
12.640283	0.000164159
12.503621	0.000177839
12.458067	0.000191518
12.412514	0.000205198
12.321406	0.000218878
12.275852	0.000246238
12.184744	0.000273598
12.139190	0.000287278
12.048082	0.000300958
12.002529	0.000314637
11.820313	0.000328317
11.774759	0.000355677
11.729205	0.000383037
11.638097	0.000396717
11.501436	0.000410397
11.455882	0.000437756
11.410328	0.000451436
11.364774	0.000465116
11.319220	0.000478796
11.273666	0.000492476
11.228112	0.000506156
11.137005	0.000588235
11.045897	0.000629275
11.000343	0.000656635
10.954789	0.000697674
10.863681	0.000711354
10.818127	0.000725034
10.772574	0.000766074
10.727020	0.000793434
10.681466	0.000820793
10.635912	0.000848153
10.544804	0.000861833
10.499250	0.000875513
10.453696	0.000902873
10.408142	0.000930233
10.362589	0.000957592
10.317035	0.000971272
10.271481	0.000984952
10.225927	0.00103967
10.134819	0.00105335
10.043711	0.00108071
9.998157	0.00112175
9.952604	0.00120383
9.907050	0.00124487
9.815942	0.00128591
9.770388	0.00129959
9.724834	0.00132695
9.679280	0.00140903
9.633726	0.00142271
9.588172	0.00146375
9.542619	0.00149111
9.497065	0.00153215
9.451511	0.00158687
9.405957	0.00161423
9.360403	0.00168263
9.314849	0.00173735
9.223741	0.00179207
9.178187	0.00180575
9.132634	0.00187415
9.087080	0.00194254
9.041526	0.00198358
8.995972	0.00207934
8.950418	0.00213406
8.904864	0.0021751
8.859310	0.00221614
8.813756	0.00225718
8.768202	0.00228454
8.722649	0.00233926
8.677095	0.00236662
8.631541	0.00240766
8.585987	0.00243502
8.540433	0.00248974
8.494879	0.0025171
8.449325	0.00262654
8.403771	0.0026539
8.358217	0.00266758
8.312664	0.00270862
8.267110	0.00274966
8.221556	0.00276334
8.176002	0.00287278
8.130448	0.00291382
8.084894	0.00296854
8.039340	0.00303694
7.993786	0.00313269
7.948232	0.00318741
7.902679	0.00324213
7.857125	0.00332421
7.811571	0.00343365
7.766017	0.00346101
7.720463	0.00354309
7.674909	0.00365253
7.629355	0.00383037
7.583801	0.00387141
7.538247	0.00398085
7.492694	0.00404925
7.447140	0.00409029
7.401586	0.00422709
7.356032	0.00439124
7.310478	0.00452804
7.264924	0.00480164
7.219370	0.0049658
7.173816	0.00514364
7.128262	0.00528044
7.082709	0.00552668
7.037155	0.00570451
6.991601	0.00592339
6.946047	0.00618331
6.900493	0.00640219
6.854939	0.00666211
6.809385	0.00681259
6.763831	0.0070041
6.718277	0.00738714
6.672724	0.00753762
6.627170	0.00783858
6.581616	0.00807114
6.536062	0.00848153
6.490508	0.00880985
6.444954	0.00928865
6.399400	0.00982216
6.353846	0.0101642
6.308292	0.0107661
6.262739	0.011026
6.217185	0.0113817
6.171631	0.0118878
6.126077	0.012435
6.080523	0.0129001
6.034969	0.0135568
5.989415	0.0142681
5.943861	0.0147059
5.898307	0.0154446
5.852754	0.0160328
5.807200	0.0164569
5.761646	0.0170178
5.716092	0.0175239
5.670538	0.0179891
5.624984	0.0186594
5.579430	0.019275
5.533876	0.0197538
5.488322	0.0202736
5.442768	0.0207387
5.397215	0.0212996
5.351661	0.02171
5.306107	0.0222982
5.260553	0.022777
5.214999	0.0232832
5.169445	0.0237073
5.123891	0.0243228
5.078337	0.0247743
5.032783	0.0250479
4.987230	0.0255677
4.941676	0.0261012
4.896122	0.0266621
4.850568	0.0270315
4.805014	0.0274145
4.759460	0.0277155
4.713906	0.0281259
4.668352	0.0284542
4.622798	0.0288919
4.577245	0.0291792
4.531691	0.0294665
4.486137	0.0299316
4.440583	0.0304788
4.395029	0.0309029
4.349475	0.0312312
4.303921	0.0317237
4.258367	0.0320657
4.212813	0.0326129
4.167260	0.0332148
4.121706	0.0336936
4.076152	0.0342408
4.030598	0.0347059
3.985044	0.0353078
3.939490	0.0358003
3.893936	0.0363064
3.848382	0.0367989
3.802828	0.0374555
3.757275	0.0380027
3.711721	0.0384952
3.666167	0.0390561
3.620613	0.039658
3.575059	0.0403146
3.529505	0.0410397
3.483951	0.0417647
3.438397	0.0424761
3.392843	0.0433105
3.347290	0.0438988
3.301736	0.0446922
3.256182	0.0455677
3.210628	0.0464432
3.165074	0.047223
3.119520	0.0480985
3.073966	0.0490287
3.028412	0.0500137
2.982858	0.0510123
2.937305	0.0518741
2.891751	0.0528044
2.846197	0.0536525
2.800643	0.0546922
2.755089	0.0556088
2.709535	0.0565116
2.663981	0.0573187
2.618427	0.0582763
2.572873	0.0590698
2.527320	0.0602326
2.481766	0.0610944
2.436212	0.0619562
2.390658	0.0629959
2.345104	0.0641587
2.299550	0.0650752
2.253996	0.0660876
2.208442	0.0675103
2.162888	0.0687004
2.117335	0.0697264
2.071781	0.0708345
2.026227	0.0720109
1.980673	0.0733926
1.935119	0.0749111
1.889565	0.0763475
1.844011	0.0780164
1.798457	0.0794665
1.752903	0.0809029
1.707350	0.0825718
1.661796	0.0841587
1.616242	0.0862517
1.570688	0.0884405
1.525134	0.0904925
1.479580	0.0923803
1.434026	0.0943639
1.388472	0.0960192
1.342918	0.0974692
1.297365	0.0992066
1.251811	0.100889
1.206257	0.103064
1.160703	0.104692
1.115149	0.10684
1.069595	0.108618
1.024041	0.110807
0.978487	0.112722
0.932933	0.114555
0.887380	0.116361
0.841826	0.117989
0.796272	0.119644
0.750718	0.121218
0.705164	0.123215
0.659610	0.125103
0.614056	0.127209
0.568502	0.129015
0.522948	0.131245
0.477395	0.133844
0.431841	0.136211
0.386287	0.138632
0.340733	0.141094
0.295179	0.143707
0.249625	0.146334
0.204071	0.149042
0.158517	0.15212
0.112963	0.155239
0.067410	0.15814
0.021856	0.16156
-0.023698	0.495773
-0.069252	0.522558
-0.114806	0.551423
-0.160360	0.575321
-0.205914	0.597579
-0.251468	0.618837
-0.297022	0.637086
-0.342575	0.655787
-0.388129	0.674528
-0.433683	0.692886
-0.479237	0.709699
-0.524791	0.72617
-0.570345	0.741683
-0.615899	0.756703
-0.661453	0.771368
-0.707007	0.785814
-0.752560	0.798331
-0.798114	0.811053
-0.843668	0.823146
-0.889222	0.833871
-0.934776	0.844774
-0.980330	0.855663
-1.025884	0.864966
-1.071438	0.873502
-1.116992	0.881997
-1.162545	0.889562
-1.208099	0.896525
-1.253653	0.903817
-1.299207	0.90959
-1.344761	0.91554
-1.390315	0.920424
-1.435869	0.925499
-1.481423	0.930219
-1.526977	0.934528
-1.572530	0.938988
-1.618084	0.942763
-1.663638	0.946607
-1.709192	0.95
-1.754746	0.953543
-1.800300	0.956539
-1.845854	0.95948
-1.891408	0.962326
-1.936962	0.965157
-1.982515	0.967811
-2.028069	0.970068
-2.073623	0.972175
-2.119177	0.974118
-2.164731	0.976005
-2.210285	0.977592
-2.255839	0.979207
-2.301393	0.980793
-2.346947	0.982148
-2.392500	0.983666
-2.438054	0.985062
-2.483608	0.986074
-2.529162	0.987332
-2.574716	0.988057
-2.620270	0.989056
-2.665824	0.989808
-2.711378	0.99078
-2.756932	0.991532
-2.802485	0.992189
-2.848039	0.992722
-2.893593	0.993283
-2.939147	0.993899
-2.984701	0.994337
-3.030255	0.994651
-3.075809	0.995075
-3.121363	0.995609
-3.166917	0.995869
-3.212470	0.996224
-3.258024	0.996566
-3.303578	0.996895
-3.349132	0.997155
-3.394686	0.997373
-3.440240	0.99762
-3.485794	0.997715
-3.531348	0.997948
-3.576902	0.998167
-3.622455	0.998345
-3.668009	0.99855
-3.713563	0.998659
-3.759117	0.998824
-3.804671	0.998906
-3.850225	0.999029
-3.895779	0.999111
-3.941333	0.99922
-3.986887	0.999343
-4.032440	0.999425
-4.077994	0.99948
-4.123548	0.999549
-4.169102	0.999617
-4.214656	0.999631
-4.260210	0.999644
-4.351318	0.999685
-4.442425	0.999699
-4.487979	0.999726
-4.533533	0.99974
-4.579087	0.999767
-4.624641	0.999781
-4.715749	0.999808
-4.761303	0.999877
-4.943518	0.999891
-5.034626	0.999904
-5.125734	0.999918
-5.171288	0.999945
-5.216842	0.999959
-5.717934	0.999973
-6.082366	0.999986
-6.264581	1
&
39.699293	1.59248e-21
39.653739	1.70378e-21
39.608186	1.82285e-21
39.562632	1.95025e-21
39.517078	2.08654e-21
39.471524	2.23235e-21
39.425970	2.38835e-21
39.380416	2.55525e-21
39.334862	2.7338e-21
39.289308	2.92482e-21
39.243754	3.12919e-21
39.198201	3.34783e-21
39.152647	3.58175e-21
39.107093	3.832e-21
39.061539	4.09973e-21
39.015985	4.38615e-21
38.970431	4.69258e-21
38.924877	5.02041e-21
38.879323	5.37113e-21
38.833769	5.74634e-21
38.788216	6.14775e-21
38.742662	6.57719e-21
38.697108	7.03662e-21
38.651554	7.52812e-21
38.606000	8.05394e-21
38.560446	8.61648e-21
38.514892	9.21829e-21
38.469338	9.86211e-21
38.423784	1.05509e-20
38.378231	1.12877e-20
38.332677	1.2076e-20
38.287123	1.29193e-20
38.241569	1.38215e-20
38.196015	1.47867e-20
38.150461	1.58192e-20
38.104907	1.69238e-20
38.059353	1.81055e-20
38.013799	1.93697e-20
37.968246	2.07221e-20
37.922692	2.21689e-20
37.877138	2.37167e-20
37.831584	2.53724e-20
37.786030	2.71437e-20
37.740476	2.90387e-20
37.694922	3.10658e-20
37.649368	3.32344e-20
37.603814	3.55543e-20
37.558261	3.80361e-20
37.512707	4.0691e-20
37.467153	4.35312e-20
37.421599	4.65695e-20
37.376045	4.98198e-20
37.330491	5.32969e-20
37.284937	5.70165e-20
37.239383	6.09955e-20
37.193829	6.52521e-20
37.148276	6.98057e-20
37.102722	7.46769e-20
37.057168	7.98878e-20
37.011614	8.54621e-20
36.966060	9.14253e-20
36.920506	9.78043e-20
36.874952	1.04628e-19
36.829398	1.11928e-19
36.783844	1.19737e-19
36.738290	1.2809e-19
36.692737	1.37026e-19
36.647183	1.46585e-19
36.601629	1.56811e-19
36.556075	1.67749e-19
36.510521	1.7945e-19
36.464967	1.91967e-19
36.419413	2.05357e-19
36.373859	2.1968e-19
36.328305	2.35001e-19
36.282752	2.51391e-19
36.237198	2.68923e-19
36.191644	2.87677e-19
36.146090	3.07738e-19
36.100536	3.29198e-19
36.054982	3.52153e-19
36.009428	3.76709e-19
35.963874	4.02975e-19
35.918320	4.31072e-19
35.872767	4.61127e-19
35.827213	4.93277e-19
35.781659	5.27667e-19
35.736105	5.64453e-19
35.690551	6.03803e-19
35.644997	6.45894e-19
35.599443	6.90918e-19
35.553889	7.39079e-19
35.508335	7.90595e-19
35.462782	8.457e-19
35.417228	9.04643e-19
35.371674	9.67693e-19
35.326120	1.03514e-18
35.280566	1.10727e-18
35.235012	1.18444e-18
35.189458	1.26698e-18
35.143904	1.35527e-18
35.098350	1.4497e-18
35.052797	1.55072e-18
35.007243	1.65876e-18
34.961689	1.77434e-18
34.916135	1.89796e-18
34.870581	2.03018e-18
34.825027	2.17162e-18
34.779473	2.3229e-18
34.733919	2.48472e-18
34.688365	2.6578e-18
34.642812	2.84293e-18
34.597258	3.04095e-18
34.551704	3.25276e-18
34.506150	3.47931e-18
34.460596	3.72163e-18
34.415042	3.98081e-18
34.369488	4.25804e-18
34.323934	4.55456e-18
34.278380	4.87171e-18
34.232827	5.21094e-18
34.187273	5.57378e-18
34.141719	5.96187e-18
34.096165	6.37696e-18
34.050611	6.82094e-18
34.005057	7.2958e-18
33.959503	7.80371e-18
33.913949	8.34696e-18
33.868395	8.928e-18
33.822842	9.54946e-18
33.777288	1.02142e-17
33.731734	1.09251e-17
33.686180	1.16855e-17
33.640626	1.24987e-17
33.595072	1.33686e-17
33.549518	1.42989e-17
33.503964	1.5294e-17
33.458410	1.63582e-17
33.412857	1.74965e-17
33.367303	1.87139e-17
33.321749	2.00159e-17
33.276195	2.14085e-17
33.230641	2.2898e-17
33.185087	2.4491e-17
33.139533	2.61947e-17
33.093979	2.80169e-17
33.048425	2.99657e-17
33.002872	3.205e-17
32.957318	3.42792e-17
32.911764	3.66634e-17
32.866210	3.92133e-17
32.820656	4.19404e-17
32.775102	4.4857e-17
32.729548	4.79763e-17
32.683994	5.13124e-17
32.638440	5.48803e-17
32.592887	5.86961e-17
32.547333	6.2777e-17
32.501779	6.71415e-17
32.456225	7.18093e-17
32.410671	7.68013e-17
32.365117	8.21401e-17
32.319563	8.78497e-17
32.274009	9.3956e-17
32.228455	1.00486e-16
32.182902	1.0747e-16
32.137348	1.14939e-16
32.091794	1.22927e-16
32.046240	1.3147e-16
32.000686	1.40605e-16
31.955132	1.50375e-16
31.909578	1.60824e-16
31.864024	1.71998e-16
31.818470	1.83948e-16
31.772917	1.96727e-16
31.727363	2.10393e-16
31.681809	2.25009e-16
31.636255	2.40638e-16
31.590701	2.57353e-16
31.545147	2.75228e-16
31.499593	2.94343e-16
31.454039	3.14785e-16
31.408485	3.36645e-16
31.362932	3.60023e-16
31.317378	3.85022e-16
31.271824	4.11756e-16
31.226270	4.40345e-16
31.180716	4.70918e-16
31.135162	5.03611e-16
31.089608	5.38573e-16
31.044054	5.75959e-16
30.998500	6.15939e-16
30.952947	6.58692e-16
30.907393	7.0441e-16
30.861839	7.53298e-16
30.816285	8.05577e-16
30.770731	8.61482e-16
30.725177	9.21262e-16
30.679623	9.85188e-16
30.634069	1.05355e-15
30.588515	1.12664e-15
30.542962	1.20481e-15
30.497408	1.28839e-15
30.451854	1.37776e-15
30.406300	1.47334e-15
30.360746	1.57553e-15
30.315192	1.68481e-15
30.269638	1.80166e-15
30.224084	1.92661e-15
30.178530	2.06021e-15
30.132977	2.20308e-15
30.087423	2.35584e-15
30.041869	2.51918e-15
29.996315	2.69384e-15
29.950761	2.8806e-15
29.905207	3.08029e-15
29.859653	3.29382e-15
29.814099	3.52214e-15
29.768545	3.76626e-15
29.722992	4.0273e-15
29.677438	4.3064e-15
29.631884	4.60484e-15
29.586330	4.92393e-15
29.540776	5.26512e-15
29.495222	5.62993e-15
29.449668	6.01999e-15
29.404114	6.43705e-15
29.358560	6.88298e-15
29.313007	7.35977e-15
29.267453	7.86956e-15
29.221899	8.41462e-15
29.176345	8.9974e-15
29.130791	9.62051e-15
29.085237	1.02867e-14
29.039683	1.0999e-14
28.994129	1.17606e-14
28.948575	1.25749e-14
28.903022	1.34455e-14
28.857468	1.43763e-14
28.811914	1.53714e-14
28.766360	1.64354e-14
28.720806	1.7573e-14
28.675252	1.87892e-14
28.629698	2.00895e-14
28.584144	2.14797e-14
28.538590	2.2966e-14
28.493037	2.45551e-14
28.447483	2.6254e-14
28.401929	2.80703e-14
28.356375	3.00121e-14
28.310821	3.20881e-14
28.265267	3.43076e-14
28.219713	3.66804e-14
28.174159	3.92172e-14
28.128605	4.19292e-14
28.083052	4.48286e-14
28.037498	4.79282e-14
27.991944	5.12419e-14
27.946390	5.47845e-14
27.900836	5.85717e-14
27.855282	6.26205e-14
27.809728	6.69487e-14
27.764174	7.15759e-14
27.718620	7.65224e-14
27.673067	8.18105e-14
27.627513	8.74635e-14
27.581959	9.35067e-14
27.536405	9.9967e-14
27.490851	1.06873e-13
27.445297	1.14256e-13
27.399743	1.22148e-13
27.354189	1.30584e-13
27.308635	1.39603e-13
27.263082	1.49244e-13
27.217528	1.59549e-13
27.171974	1.70565e-13
27.126420	1.82342e-13
27.080866	1.9493e-13
27.035312	2.08386e-13
26.989758	2.2277e-13
26.944204	2.38145e-13
26.898650	2.54581e-13
26.853097	2.72149e-13
26.807543	2.90928e-13
26.761989	3.11001e-13
26.716435	3.32458e-13
26.670881	3.55392e-13
26.625327	3.79908e-13
26.579773	4.06111e-13
26.534219	4.3412e-13
26.488665	4.64059e-13
26.443112	4.96059e-13
26.397558	5.30262e-13
26.352004	5.66821e-13
26.306450	6.05897e-13
26.260896	6.47664e-13
26.215342	6.92305e-13
26.169788	7.4002e-13
26.124234	7.91018e-13
26.078680	8.45526e-13
26.033126	9.03785e-13
25.987573	9.66053e-13
25.942019	1.0326e-12
25.896465	1.10373e-12
25.850911	1.17976e-12
25.805357	1.26101e-12
25.759803	1.34785e-12
25.714249	1.44066e-12
25.668695	1.53985e-12
25.623141	1.64586e-12
25.577588	1.75916e-12
25.532034	1.88025e-12
25.486480	2.00965e-12
25.440926	2.14796e-12
25.395372	2.29576e-12
25.349818	2.45372e-12
25.304264	2.62254e-12
25.258710	2.80294e-12
25.213156	2.99574e-12
25.167603	3.20179e-12
25.122049	3.42197e-12
25.076495	3.65728e-12
25.030941	3.90875e-12
24.985387	4.17747e-12
24.939833	4.46464e-12
24.894279	4.77152e-12
24.848725	5.09946e-12
24.803171	5.4499e-12
24.757618	5.82438e-12
24.712064	6.22455e-12
24.666510	6.65217e-12
24.620956	7.10912e-12
24.575402	7.5974e-12
24.529848	8.11916e-12
24.484294	8.67669e-12
24.438740	9.27244e-12
24.393186	9.90902e-12
24.347633	1.05892e-11
24.302079	1.1316e-11
24.256525	1.20927e-11
24.210971	1.29225e-11
24.165417	1.38091e-11
24.119863	1.47565e-11
24.074309	1.57688e-11
24.028755	1.68504e-11
23.983201	1.8006e-11
23.937648	1.92407e-11
23.892094	2.05599e-11
23.846540	2.19695e-11
23.800986	2.34754e-11
23.755432	2.50844e-11
23.709878	2.68035e-11
23.664324	2.86401e-11
23.618770	3.06024e-11
23.573216	3.26988e-11
23.527663	3.49385e-11
23.482109	3.73314e-11
23.436555	3.98877e-11
23.391001	4.26188e-11
23.345447	4.55365e-11
23.299893	4.86536e-11
23.254339	5.19835e-11
23.208785	5.55409e-11
23.163231	5.93412e-11
23.117678	6.3401e-11
23.072124	6.7738e-11
23.026570	7.23709e-11
22.981016	7.73201e-11
22.935462	8.26069e-11
22.889908	8.82545e-11
22.844354	9.42873e-11
22.798800	1.00732e-10
22.753246	1.07615e-10
22.707693	1.14968e-10
22.662139	1.22822e-10
22.616585	1.31212e-10
22.571031	1.40173e-10
22.525477	1.49745e-10
22.479923	1.59969e-10
22.434369	1.7089e-10
22.388815	1.82554e-10
22.343261	1.95012e-10
22.297708	2.08318e-10
22.252154	2.2253e-10
22.206600	2.37709e-10
22.161046	2.53921e-10
22.115492	2.71236e-10
22.069938	2.89729e-10
22.024384	3.09479e-10
21.978830	3.30572e-10
21.933276	3.53099e-10
21.887723	3.77156e-10
21.842169	4.02849e-10
21.796615	4.30287e-10
21.751061	4.59589e-10
21.705507	4.9088e-10
21.659953	5.24297e-10
21.614399	5.59982e-10
21.568845	5.98089e-10
21.523291	6.38781e-10
21.477738	6.82235e-10
21.432184	7.28636e-10
21.386630	7.78183e-10
21.341076	8.3109e-10
21.295522	8.87584e-10
21.249968	9.47906e-10
21.204414	1.01232e-09
21.158860	1.08109e-09
21.113306	1.15452e-09
21.067753	1.23292e-09
21.022199	1.31663e-09
20.976645	1.40601e-09
20.931091	1.50143e-09
20.885537	1.60331e-09
20.839983	1.71208e-09
20.794429	1.82821e-09
20.748875	1.95218e-09
20.703321	2.08454e-09
20.657768	2.22584e-09
20.612214	2.37668e-09
20.566660	2.53771e-09
20.521106	2.70962e-09
20.475552	2.89313e-09
20.429998	3.08902e-09
20.384444	3.29813e-09
20.338890	3.52135e-09
20.293336	3.75961e-09
20.247783	4.01394e-09
20.202229	4.28542e-09
20.156675	4.57518e-09
20.111121	4.88446e-09
20.065567	5.21457e-09
20.020013	5.56691e-09
19.974459	5.94296e-09
19.928905	6.34431e-09
19.883351	6.77266e-09
19.837798	7.22981e-09
19.792244	7.7177e-09
19.746690	8.23838e-09
19.701136	8.79404e-09
19.655582	9.38702e-09
19.610028	1.00198e-08
19.564474	1.06951e-08
19.518920	1.14157e-08
19.473366	1.21846e-08
19.427813	1.30051e-08
19.382259	1.38806e-08
19.336705	1.48148e-08
19.291151	1.58115e-08
19.245597	1.68751e-08
19.200043	1.80098e-08
19.154489	1.92204e-08
19.108935	2.05121e-08
19.063381	2.18901e-08
19.017828	2.33603e-08
18.972274	2.49287e-08
18.926720	2.66019e-08
18.881166	2.83868e-08
18.835612	3.0291e-08
18.790058	3.23221e-08
18.744504	3.44888e-08
18.698950	3.67999e-08
18.653396	3.92651e-08
18.607843	4.18945e-08
18.562289	4.46991e-08
18.516735	4.76903e-08
18.471181	5.08807e-08
18.425627	5.42832e-08
18.380073	5.7912e-08
18.334519	6.17819e-08
18.288965	6.59089e-08
18.243411	7.031e-08
18.197858	7.50032e-08
18.152304	8.00078e-08
18.106750	8.53442e-08
18.061196	9.10343e-08
18.015642	9.71015e-08
17.970088	1.0357e-07
17.924534	1.10467e-07
17.878980	1.17821e-07
17.833426	1.2566e-07
17.787873	1.34018e-07
17.742319	1.42927e-07
17.696765	1.52425e-07
17.651211	1.6255e-07
17.605657	1.73342e-07
17.560103	1.84846e-07
17.514549	1.97107e-07
17.468995	2.10176e-07
17.423441	2.24105e-07
17.377888	2.3895e-07
17.332334	2.5477e-07
17.286780	2.7163e-07
17.241226	2.89597e-07
17.195672	3.08742e-07
17.150118	3.29142e-07
17.104564	3.5088e-07
17.059010	3.7404e-07
17.013456	3.98717e-07
16.967903	4.25007e-07
16.922349	4.53015e-07
16.876795	4.82853e-07
16.831241	5.14637e-07
16.785687	5.48495e-07
16.740133	5.84559e-07
16.694579	6.22972e-07
16.649025	6.63884e-07
16.603471	7.07456e-07
16.557918	7.5386e-07
16.512364	8.03276e-07
16.466810	8.55898e-07
16.421256	9.1193e-07
16.375702	9.71592e-07
16.330148	1.03511e-06
16.284594	1.10274e-06
16.239040	1.17474e-06
16.193486	1.25138e-06
16.147933	1.33297e-06
16.102379	1.41981e-06
16.056825	1.51224e-06
16.011271	1.61062e-06
15.965717	1.71531e-06
15.920163	1.82672e-06
15.874609	1.94528e-06
15.829055	2.07142e-06
15.783501	2.20564e-06
15.737947	2.34843e-06
15.692394	2.50033e-06
15.646840	2.66192e-06
15.601286	2.8338e-06
15.555732	3.01662e-06
15.510178	3.21104e-06
15.464624	3.41781e-06
15.419070	3.63767e-06
15.373516	3.87146e-06
15.327962	4.12002e-06
15.282409	4.38426e-06
15.236855	4.66517e-06
15.191301	4.96375e-06
15.145747	5.28111e-06
15.100193	5.61838e-06
15.054639	5.97678e-06
15.009085	6.35761e-06
14.963531	6.76222e-06
14.917977	7.19207e-06
14.872424	7.64868e-06
14.826870	8.13367e-06
14.781316	8.64875e-06
14.735762	9.19572e-06
14.690208	9.7765e-06
14.644654	1.03931e-05
14.599100	1.10477e-05
14.553546	1.17425e-05
14.507992	1.24799e-05
14.462439	1.32624e-05
14.416885	1.40927e-05
14.371331	1.49735e-05
14.325777	1.59079e-05
14.280223	1.68989e-05
14.234669	1.79498e-05
14.189115	1.90642e-05
14.143561	2.02455e-05
14.098007	2.14977e-05
14.052454	2.28247e-05
14.006900	2.42309e-05
13.961346	2.57207e-05
13.915792	2.72988e-05
13.870238	2.89701e-05
13.824684	3.07398e-05
13.779130	3.26132e-05
13.733576	3.45962e-05
13.688022	3.66946e-05
13.642469	3.89146e-05
13.596915	4.12629e-05
13.551361	4.37461e-05
13.505807	4.63715e-05
13.460253	4.91465e-05
13.414699	5.20788e-05
13.369145	5.51764e-05
13.323591	5.84478e-05
13.278037	6.19017e-05
13.232484	6.55471e-05
13.186930	6.93934e-05
13.141376	7.34503e-05
13.095822	7.77277e-05
13.050268	8.22361e-05
13.004714	8.6986e-05
12.959160	9.19883e-05
12.913606	9.72541e-05
12.868052	0.000102795
12.822499	0.000108622
12.776945	0.000114747
12.731391	0.000121182
12.685837	0.00012794
12.640283	0.00013503
12.594729	0.000142467
12.549175	0.00015026
12.503621	0.000158421
12.458067	0.000166961
12.412514	0.00017589
12.366960	0.000185218
12.321406	0.000194953
12.275852	0.000205102
12.230298	0.000215671
12.184744	0.000226663
12.139190	0.000238082
12.093636	0.000249925
12.048082	0.000262189
12.002529	0.000274867
11.956975	0.000287946
11.911421	0.000301409
11.865867	0.000315234
11.820313	0.000329391
11.774759	0.00034384
11.729205	0.000358533
11.683651	0.00037341
11.638097	0.000388397
11.592544	0.000403401
11.546990	0.000418309
11.501436	0.000432985
11.455882	0.000447258
11.410328	0.000460915
11.364774	0.00047369
11.319220	0.000485236
11.273666	0.000495084
11.228112	0.000502534
&
```
