## Supplementary material for "All-at-once RNA folding with 3D motif prediction framed by evolutionary information": RF01182_SNORD11.cacofold.helixcov

```
# RMs = 2 L = 96

# RM_HELIX NESTED 44-47 54-57, nbp = 4 nbp_cov = 0
# pvals: 0.5322,0.762435,0.116738,0.518001
# aggregated NONE
NESTED  :::::::::::::::::::::::::::::::::<<<<_____>>>>::::::::::::::::::::::::::::::::::::::
        ::::::::::::::::::::::::::::::::::::::::::::::::::::::::::::::::::::::::::::::::::::

# RM_HELIX NESTED 32-40 65-69, nbp = 5 nbp_cov = 0
# pvals: 0.900344,0.518001,0.518001,0.518001,0.518001
# aggregated NONE
NESTED  :::::::::::::::::::::::::<<<<<______________________>>>>>:::::::::::::::::::::::::::
        ::::::::::::::::::::::::::::::::::::::::::::::::::::::::::::::::::::::::::::::::::::
```
