## Supplementary material for "All-at-once RNA folding with 3D motif prediction framed by evolutionary information": RF01182_SNORD11.cacofold.power

```
# Power analysis of CaCoFold structure 
#
# Powertype = SINGLE SUBSTITUTIONS
# covary  left_pos      right_pos    substitutions      power
#----------------------------------------------------------------
          32		69		7		0.20
          33		68		2		0.00
          38		67		0		0.00
          39		66		0		0.00
          40		65		1		0.00
          44		57		8		0.24
          45		56		2		0.00
          46		55		5		0.11
          47		54		2		0.00
#
# BPAIRS 9
# avg substitutions per BP  3.0
# BPAIRS expected to covary 0.6 +/- 0.7
# BPAIRS observed to covary 0
#
```
