## Supplementary material for "All-at-once RNA folding with 3D motif prediction framed by evolutionary information": RF01182_SNORD11.helixcov

```
# RMs = 1 L = 96

# RM_HELIX NESTED 2-5 93-96, nbp = 4 nbp_cov = 0
# pvals: 0.762435,0.618273,0.0625359,0.618273
# aggregated NONE
NESTED  <<<<____________________________________________________________________________>>>>
        ::::::::::::::::::::::::::::::::::::::::::::::::::::::::::::::::::::::::::::::::::::
```
