## Supplementary material for "All-at-once RNA folding with 3D motif prediction framed by evolutionary information": RF01182_SNORD11.surv

```
2.731701	0.25
-0.266549	0.75
-0.657626	1
&
11.248470	0.000287191
10.379412	0.000574383
9.162731	0.000861574
8.250220	0.00114877
7.815691	0.00143596
7.641879	0.00172315
7.468067	0.00201034
7.294256	0.00229753
7.207350	0.00287191
7.163897	0.0031591
7.033538	0.00430787
6.990086	0.00459506
6.946633	0.00488225
6.816274	0.00516944
6.772821	0.00603102
6.685915	0.00689259
6.555556	0.00717978
6.512104	0.00775416
6.468651	0.00832855
6.425198	0.00861574
6.294839	0.00947731
6.251386	0.0097645
6.164480	0.0100517
6.121027	0.0106261
5.903763	0.0109133
5.816857	0.0112005
5.729951	0.0114877
5.643046	0.0117748
5.556140	0.0123492
5.512687	0.0126364
5.469234	0.0129236
5.382328	0.0132108
5.251969	0.0137852
5.208516	0.0140724
5.121611	0.0155083
5.078158	0.0163699
5.034705	0.0166571
4.991252	0.0169443
4.947799	0.0172315
4.817440	0.0178059
4.773987	0.018093
4.687082	0.0183802
4.643629	0.0189546
4.600176	0.0192418
4.513270	0.0198162
4.469817	0.0201034
4.209100	0.0206778
4.165647	0.0212522
4.122194	0.0221137
4.078741	0.0224009
4.035288	0.0229753
3.991835	0.0238369
3.948382	0.0241241
3.904929	0.0246984
3.861476	0.0249856
3.818024	0.02556
3.774571	0.0258472
3.731118	0.0261344
3.600759	0.0264216
3.470400	0.026996
3.426947	0.0275704
3.383494	0.0281447
3.340042	0.0284319
3.296589	0.0292935
3.253136	0.0298679
3.122777	0.0307295
3.079324	0.0318782
3.035871	0.033027
2.992418	0.0338886
2.948965	0.0347501
2.905513	0.0356117
2.862060	0.0364733
2.818607	0.0367605
2.775154	0.0379092
2.731701	0.0384836
2.688248	0.039058
2.644795	0.0393452
2.601342	0.0402068
2.557889	0.040494
2.514436	0.0410684
2.470984	0.0422171
2.427531	0.0427915
2.384078	0.0433659
2.340625	0.0445146
2.297172	0.045089
2.253719	0.0456634
2.210266	0.046525
2.166813	0.0470994
2.123360	0.0473866
2.079907	0.0482481
2.036454	0.0485353
1.993002	0.0488225
1.949549	0.0499713
1.906096	0.0508329
1.862643	0.0522688
1.775737	0.0528432
1.732284	0.053992
1.688831	0.0545663
1.645378	0.0557151
1.601925	0.0562895
1.558473	0.0568639
1.515020	0.0580126
1.471567	0.058587
1.428114	0.0591614
1.384661	0.0594486
1.341208	0.0597358
1.297755	0.0603102
1.254302	0.0617461
1.210849	0.0631821
1.167396	0.0637565
1.123943	0.064618
1.080491	0.0651924
1.037038	0.0666284
0.993585	0.0677771
0.950132	0.0683515
0.906679	0.0700747
0.863226	0.0703619
0.819773	0.0706491
0.776320	0.0715106
0.689414	0.0723722
0.645962	0.0729466
0.602509	0.0738082
0.559056	0.0746697
0.515603	0.0763929
0.472150	0.0778288
0.428697	0.078116
0.385244	0.079552
0.341791	0.0798392
0.298338	0.0815623
0.254885	0.0829983
0.211432	0.0835727
0.167980	0.0850086
0.124527	0.0861574
0.081074	0.0878805
0.037621	0.0896037
-0.005832	0.72602
-0.049285	0.730327
-0.092738	0.740953
-0.136191	0.751292
-0.179644	0.76278
-0.223097	0.77197
-0.266549	0.780586
-0.310002	0.789776
-0.353455	0.800115
-0.396908	0.809018
-0.440361	0.817346
-0.483814	0.827685
-0.527267	0.836875
-0.570720	0.846353
-0.614173	0.853532
-0.657626	0.862148
-0.701079	0.871338
-0.744531	0.874785
-0.787984	0.882539
-0.831437	0.888283
-0.874890	0.89575
-0.918343	0.902068
-0.961796	0.909822
-1.005249	0.913268
-1.048702	0.917002
-1.092155	0.919874
-1.135608	0.924469
-1.179060	0.928777
-1.222513	0.931361
-1.265966	0.935382
-1.309419	0.937967
-1.352872	0.942275
-1.396325	0.946582
-1.439778	0.948306
-1.483231	0.95089
-1.526684	0.953188
-1.570137	0.956634
-1.613589	0.95807
-1.657042	0.960655
-1.700495	0.96324
-1.743948	0.966111
-1.787401	0.968409
-1.830854	0.970419
-1.874307	0.971568
-1.917760	0.973004
-1.961213	0.97444
-2.004666	0.976163
-2.048119	0.977312
-2.091571	0.978461
-2.135024	0.979609
-2.178477	0.981333
-2.221930	0.982194
-2.265383	0.982769
-2.308836	0.98363
-2.352289	0.984204
-2.395742	0.986502
-2.439195	0.987364
-2.482648	0.988512
-2.526100	0.989661
-2.569553	0.991097
-2.613006	0.991384
-2.656459	0.992533
-2.786818	0.993107
-2.830271	0.993395
-2.873724	0.994543
-2.917177	0.995118
-2.960630	0.995405
-3.004082	0.995979
-3.047535	0.996554
-3.090988	0.997128
-3.177894	0.997415
-3.351706	0.997702
-3.438611	0.99799
-3.525517	0.998277
-3.612423	0.998564
-3.699329	0.998851
-3.960046	0.999138
-4.090405	0.999426
-5.002916	0.999713
-5.611257	1
&
17.375330	1.43431e-05
17.331877	2.86862e-05
17.114612	4.30293e-05
16.158648	5.73723e-05
15.072326	7.17154e-05
14.203268	8.60585e-05
13.986003	0.000100402
13.942550	0.000114745
13.899097	0.000129088
13.812191	0.000143431
13.768739	0.000157774
13.725286	0.000172117
13.681833	0.00018646
13.638380	0.000200803
13.551474	0.000215146
13.421115	0.000229489
13.377662	0.000243832
13.290757	0.000272519
13.160398	0.000301205
12.899681	0.000315548
12.638963	0.000329891
12.595510	0.000358577
12.552057	0.00041595
12.465151	0.000444636
12.421699	0.000458979
12.291340	0.000502008
12.247887	0.000516351
12.204434	0.000530694
12.074075	0.000545037
12.030622	0.00055938
11.987170	0.000616753
11.900264	0.000631096
11.856811	0.000645439
11.813358	0.000659782
11.769905	0.000688468
11.726452	0.000702811
11.596093	0.000717154
11.552640	0.000760184
11.509188	0.00078887
11.465735	0.000846242
11.422282	0.000932301
11.378829	0.00097533
11.335376	0.00101836
11.291923	0.00104705
11.248470	0.00107573
11.205017	0.00111876
11.161564	0.00114745
11.118111	0.00124785
11.031206	0.00126219
10.987753	0.00131956
10.944300	0.00134825
10.900847	0.00137694
10.857394	0.00139128
10.813941	0.00140562
10.727035	0.00141997
10.683582	0.00147734
10.640129	0.00154905
10.596677	0.00160643
10.553224	0.00169248
10.466318	0.00170683
10.422865	0.00173551
10.379412	0.00177854
10.335959	0.00183592
10.249053	0.00185026
10.205600	0.00187894
10.162148	0.00190763
10.031789	0.00193632
9.944883	0.00203672
9.857977	0.00209409
9.814524	0.00212278
9.727619	0.00218015
9.684166	0.00219449
9.640713	0.00228055
9.597260	0.00230924
9.553807	0.00233792
9.466901	0.00236661
9.423448	0.00248135
9.379995	0.00252438
9.336542	0.0025961
9.293089	0.00262478
9.249637	0.00273953
9.162731	0.00275387
9.119278	0.00278256
9.075825	0.00281124
9.032372	0.00283993
8.988919	0.0028973
8.945466	0.00294033
8.902013	0.00299771
8.858560	0.00308376
8.815108	0.00312679
8.771655	0.00316982
8.728202	0.00341365
8.684749	0.00349971
8.641296	0.00357143
8.597843	0.00365749
8.554390	0.0037292
8.510937	0.00395869
8.467484	0.00403041
8.424031	0.00414515
8.380578	0.0042599
8.337126	0.00450373
8.293673	0.00474756
8.250220	0.00493402
8.206767	0.00512048
8.163314	0.0052926
8.119861	0.005393
8.076408	0.00557946
8.032955	0.00590935
7.989502	0.00600975
7.946049	0.00639702
7.902597	0.00656913
7.859144	0.00681297
7.815691	0.00711417
7.772238	0.00731497
7.728785	0.00757315
7.685332	0.00774527
7.641879	0.0082903
7.598426	0.00863454
7.554973	0.00886403
7.511520	0.00919392
7.468067	0.00956684
7.424615	0.00986804
7.381162	0.0101692
7.337709	0.0105135
7.294256	0.0108864
7.250803	0.011245
7.207350	0.0120338
7.163897	0.0123351
7.120444	0.0128371
7.076991	0.013253
7.033538	0.0135542
6.990086	0.0138985
6.946633	0.0143431
6.903180	0.0148164
6.859727	0.0152897
6.816274	0.0158061
6.772821	0.0160929
6.729368	0.0164085
6.685915	0.0168388
6.642462	0.0175703
6.599009	0.0179145
6.555556	0.0184452
6.512104	0.0190046
6.468651	0.0193345
6.425198	0.0197504
6.381745	0.0203098
6.338292	0.020654
6.294839	0.0210987
6.251386	0.0214573
6.207933	0.0217441
6.164480	0.0221457
6.121027	0.0224756
6.077575	0.0230063
6.034122	0.0233936
5.990669	0.0238526
5.947216	0.0241681
5.903763	0.0245123
5.860310	0.0249426
5.816857	0.0252008
5.773404	0.0254733
5.729951	0.0257458
5.686498	0.0260901
5.643046	0.0264487
5.599593	0.0267929
5.556140	0.0270797
5.512687	0.0273092
5.469234	0.0277108
5.425781	0.0280264
5.382328	0.028428
5.338875	0.0286575
5.295422	0.0290448
5.251969	0.0293029
5.208516	0.0295181
5.165064	0.029934
5.121611	0.0302065
5.078158	0.0305651
5.034705	0.0309094
4.991252	0.0312249
4.947799	0.0313827
4.904346	0.0316839
4.860893	0.0321142
4.817440	0.0324584
4.773987	0.0329604
4.730535	0.0332616
4.687082	0.0337923
4.643629	0.0341939
4.600176	0.0344808
4.556723	0.0350258
4.513270	0.0355422
4.469817	0.0360298
4.426364	0.0364601
4.382911	0.0369908
4.339458	0.0374641
4.296005	0.0380235
4.252553	0.0385399
4.209100	0.0391423
4.165647	0.0398738
4.122194	0.0405192
4.078741	0.0412651
4.035288	0.0420539
3.991835	0.0423982
3.948382	0.0430866
3.904929	0.0438038
3.861476	0.0444779
3.818024	0.0449369
3.774571	0.0455967
3.731118	0.0462278
3.687665	0.0468876
3.644212	0.047576
3.600759	0.0483219
3.557306	0.048996
3.513853	0.0497849
3.470400	0.0506168
3.426947	0.0513196
3.383494	0.0519507
3.340042	0.0525244
3.296589	0.0531268
3.253136	0.0541738
3.209683	0.054891
3.166230	0.0555795
3.122777	0.0561532
3.079324	0.0566408
3.035871	0.0575301
2.992418	0.0581038
2.948965	0.0586919
2.905513	0.0594091
2.862060	0.0602123
2.818607	0.0609151
2.775154	0.0616466
2.731701	0.0625359
2.688248	0.063296
2.644795	0.0639845
2.601342	0.064673
2.557889	0.0653758
2.514436	0.0661073
2.470984	0.066724
2.427531	0.0675416
2.384078	0.0682731
2.340625	0.069062
2.297172	0.0695783
2.253719	0.0700803
2.210266	0.0707688
2.166813	0.071529
2.123360	0.0724469
2.079907	0.0736948
2.036454	0.0747992
1.993002	0.0761905
1.949549	0.0773236
1.906096	0.0782415
1.862643	0.0793746
1.819190	0.0800631
1.775737	0.0808663
1.732284	0.0819421
1.688831	0.0830895
1.645378	0.0839501
1.601925	0.0848107
1.558473	0.0857286
1.515020	0.0866036
1.471567	0.0875502
1.428114	0.0884538
1.384661	0.0892857
1.341208	0.0901463
1.297755	0.0909782
1.254302	0.0921113
1.210849	0.0932157
1.167396	0.0943632
1.123943	0.0953242
1.080491	0.0963282
1.037038	0.0972318
0.993585	0.0979489
0.950132	0.098953
0.906679	0.0999139
0.863226	0.100789
0.819773	0.101951
0.776320	0.103026
0.732867	0.104317
0.689414	0.105149
0.645962	0.106081
0.602509	0.1072
0.559056	0.108376
0.515603	0.109337
0.472150	0.110442
0.428697	0.111474
0.385244	0.112952
0.341791	0.114013
0.298338	0.115433
0.254885	0.116738
0.211432	0.118173
0.167980	0.119449
0.124527	0.121013
0.081074	0.122576
0.037621	0.124096
-0.005832	0.518001
-0.049285	0.5322
-0.092738	0.549484
-0.136191	0.566681
-0.179644	0.583219
-0.223097	0.601334
-0.266549	0.618273
-0.310002	0.637335
-0.353455	0.653485
-0.396908	0.670367
-0.440361	0.687392
-0.483814	0.703629
-0.527267	0.719234
-0.570720	0.733577
-0.614173	0.748939
-0.657626	0.762435
-0.701079	0.775387
-0.744531	0.787048
-0.787984	0.798394
-0.831437	0.809266
-0.874890	0.820496
-0.918343	0.831827
-0.961796	0.841394
-1.005249	0.850645
-1.048702	0.859036
-1.092155	0.86691
-1.135608	0.874053
-1.179060	0.881124
-1.222513	0.888296
-1.265966	0.894664
-1.309419	0.900344
-1.352872	0.906985
-1.396325	0.912665
-1.439778	0.917742
-1.483231	0.922031
-1.526684	0.926219
-1.570137	0.930608
-1.613589	0.934466
-1.657042	0.938612
-1.700495	0.942283
-1.743948	0.945597
-1.787401	0.948695
-1.830854	0.952194
-1.874307	0.955522
-1.917760	0.958462
-1.961213	0.961116
-2.004666	0.963569
-2.048119	0.965663
-2.091571	0.9678
-2.135024	0.96955
-2.178477	0.971457
-2.221930	0.973451
-2.265383	0.975287
-2.308836	0.976764
-2.352289	0.978055
-2.395742	0.979203
-2.439195	0.980436
-2.482648	0.981583
-2.526100	0.982702
-2.569553	0.983821
-2.613006	0.984796
-2.656459	0.985757
-2.699912	0.986632
-2.743365	0.987679
-2.786818	0.98897
-2.830271	0.989989
-2.873724	0.990648
-2.917177	0.991365
-2.960630	0.992169
-3.004082	0.992685
-3.047535	0.993144
-3.090988	0.99356
-3.134441	0.994091
-3.177894	0.994464
-3.221347	0.994765
-3.264800	0.995181
-3.308253	0.995654
-3.351706	0.995912
-3.395159	0.996299
-3.438611	0.996701
-3.482064	0.996902
-3.525517	0.99716
-3.568970	0.997433
-3.612423	0.997648
-3.655876	0.997849
-3.699329	0.998021
-3.742782	0.998092
-3.786235	0.998207
-3.829688	0.998308
-3.873141	0.998422
-3.916593	0.998508
-3.960046	0.998623
-4.003499	0.998709
-4.046952	0.998838
-4.090405	0.99891
-4.133858	0.998967
-4.177311	0.999053
-4.220764	0.999154
-4.264217	0.999211
-4.307670	0.999254
-4.351122	0.999326
-4.394575	0.999426
-4.438028	0.999469
-4.481481	0.999498
-4.524934	0.999555
-4.568387	0.999584
-4.611840	0.999627
-4.655293	0.999699
-4.698746	0.999727
-4.742199	0.999742
-4.829104	0.999771
-4.872557	0.999785
-4.916010	0.999799
-5.002916	0.999814
-5.046369	0.999828
-5.089822	0.999842
-5.176728	0.999871
-5.220181	0.999885
-5.307086	0.9999
-5.350539	0.999914
-5.480898	0.999928
-5.524351	0.999943
-5.611257	0.999957
-5.654710	0.999971
-6.176144	0.999986
-6.436862	1
&
45.141735	6.47516e-16
45.098283	6.71996e-16
45.054830	6.97401e-16
45.011377	7.23766e-16
44.967924	7.51128e-16
44.924471	7.79524e-16
44.881018	8.08993e-16
44.837565	8.39575e-16
44.794112	8.71313e-16
44.750659	9.04251e-16
44.707206	9.38434e-16
44.663753	9.73908e-16
44.620301	1.01072e-15
44.576848	1.04893e-15
44.533395	1.08858e-15
44.489942	1.12973e-15
44.446489	1.17243e-15
44.403036	1.21675e-15
44.359583	1.26274e-15
44.316130	1.31047e-15
44.272677	1.36e-15
44.229224	1.4114e-15
44.185772	1.46475e-15
44.142319	1.52011e-15
44.098866	1.57756e-15
44.055413	1.63719e-15
44.011960	1.69907e-15
43.968507	1.76328e-15
43.925054	1.82992e-15
43.881601	1.89908e-15
43.838148	1.97085e-15
43.794695	2.04534e-15
43.751242	2.12263e-15
43.707790	2.20285e-15
43.664337	2.2861e-15
43.620884	2.37249e-15
43.577431	2.46215e-15
43.533978	2.55519e-15
43.490525	2.65175e-15
43.447072	2.75196e-15
43.403619	2.85595e-15
43.360166	2.96387e-15
43.316713	3.07586e-15
43.273261	3.19209e-15
43.229808	3.31271e-15
43.186355	3.43788e-15
43.142902	3.56778e-15
43.099449	3.70259e-15
43.055996	3.84249e-15
43.012543	3.98767e-15
42.969090	4.13834e-15
42.925637	4.2947e-15
42.882184	4.45696e-15
42.838732	4.62535e-15
42.795279	4.80011e-15
42.751826	4.98146e-15
42.708373	5.16966e-15
42.664920	5.36497e-15
42.621467	5.56765e-15
42.578014	5.77799e-15
42.534561	5.99627e-15
42.491108	6.2228e-15
42.447655	6.45788e-15
42.404202	6.70184e-15
42.360750	6.95501e-15
42.317297	7.21774e-15
42.273844	7.49039e-15
42.230391	7.77334e-15
42.186938	8.06697e-15
42.143485	8.37169e-15
42.100032	8.68791e-15
42.056579	9.01608e-15
42.013126	9.35664e-15
41.969673	9.71005e-15
41.926221	1.00768e-14
41.882768	1.04574e-14
41.839315	1.08524e-14
41.795862	1.12623e-14
41.752409	1.16876e-14
41.708956	1.21291e-14
41.665503	1.25872e-14
41.622050	1.30625e-14
41.578597	1.35559e-14
41.535144	1.40678e-14
41.491691	1.45991e-14
41.448239	1.51505e-14
41.404786	1.57226e-14
41.361333	1.63164e-14
41.317880	1.69325e-14
41.274427	1.75719e-14
41.230974	1.82355e-14
41.187521	1.89241e-14
41.144068	1.96387e-14
41.100615	2.03803e-14
41.057162	2.11498e-14
41.013710	2.19485e-14
40.970257	2.27772e-14
40.926804	2.36372e-14
40.883351	2.45297e-14
40.839898	2.54559e-14
40.796445	2.64171e-14
40.752992	2.74145e-14
40.709539	2.84495e-14
40.666086	2.95236e-14
40.622633	3.06383e-14
40.579180	3.1795e-14
40.535728	3.29954e-14
40.492275	3.4241e-14
40.448822	3.55337e-14
40.405369	3.68752e-14
40.361916	3.82673e-14
40.318463	3.97119e-14
40.275010	4.1211e-14
40.231557	4.27667e-14
40.188104	4.43811e-14
40.144651	4.60564e-14
40.101199	4.77949e-14
40.057746	4.9599e-14
40.014293	5.14712e-14
39.970840	5.3414e-14
39.927387	5.54301e-14
39.883934	5.75223e-14
39.840481	5.96934e-14
39.797028	6.19465e-14
39.753575	6.42845e-14
39.710122	6.67107e-14
39.666669	6.92285e-14
39.623217	7.18412e-14
39.579764	7.45525e-14
39.536311	7.73661e-14
39.492858	8.02858e-14
39.449405	8.33157e-14
39.405952	8.64599e-14
39.362499	8.97226e-14
39.319046	9.31084e-14
39.275593	9.6622e-14
39.232140	1.00268e-13
39.188688	1.04052e-13
39.145235	1.07978e-13
39.101782	1.12052e-13
39.058329	1.1628e-13
39.014876	1.20668e-13
38.971423	1.25221e-13
38.927970	1.29945e-13
38.884517	1.34848e-13
38.841064	1.39936e-13
38.797611	1.45216e-13
38.754159	1.50694e-13
38.710706	1.5638e-13
38.667253	1.6228e-13
38.623800	1.68402e-13
38.580347	1.74755e-13
38.536894	1.81347e-13
38.493441	1.88189e-13
38.449988	1.95288e-13
38.406535	2.02655e-13
38.363082	2.10299e-13
38.319629	2.18232e-13
38.276177	2.26464e-13
38.232724	2.35006e-13
38.189271	2.4387e-13
38.145818	2.53069e-13
38.102365	2.62614e-13
38.058912	2.72519e-13
38.015459	2.82798e-13
37.972006	2.93464e-13
37.928553	3.04532e-13
37.885100	3.16017e-13
37.841648	3.27936e-13
37.798195	3.40303e-13
37.754742	3.53137e-13
37.711289	3.66454e-13
37.667836	3.80274e-13
37.624383	3.94614e-13
37.580930	4.09495e-13
37.537477	4.24937e-13
37.494024	4.4096e-13
37.450571	4.57588e-13
37.407118	4.74842e-13
37.363666	4.92746e-13
37.320213	5.11326e-13
37.276760	5.30605e-13
37.233307	5.50611e-13
37.189854	5.71371e-13
37.146401	5.92913e-13
37.102948	6.15267e-13
37.059495	6.38463e-13
37.016042	6.62533e-13
36.972589	6.8751e-13
36.929137	7.13428e-13
36.885684	7.40323e-13
36.842231	7.68231e-13
36.798778	7.97191e-13
36.755325	8.27242e-13
36.711872	8.58425e-13
36.668419	8.90782e-13
36.624966	9.24359e-13
36.581513	9.59201e-13
36.538060	9.95355e-13
36.494607	1.03287e-12
36.451155	1.0718e-12
36.407702	1.1122e-12
36.364249	1.15411e-12
36.320796	1.19761e-12
36.277343	1.24274e-12
36.233890	1.28958e-12
36.190437	1.33818e-12
36.146984	1.38861e-12
36.103531	1.44093e-12
36.060078	1.49523e-12
36.016626	1.55158e-12
35.973173	1.61004e-12
35.929720	1.67071e-12
35.886267	1.73366e-12
35.842814	1.79899e-12
35.799361	1.86677e-12
35.755908	1.9371e-12
35.712455	2.01009e-12
35.669002	2.08582e-12
35.625549	2.1644e-12
35.582097	2.24595e-12
35.538644	2.33056e-12
35.495191	2.41836e-12
35.451738	2.50946e-12
35.408285	2.60399e-12
35.364832	2.70209e-12
35.321379	2.80387e-12
35.277926	2.90949e-12
35.234473	3.01908e-12
35.191020	3.1328e-12
35.147567	3.2508e-12
35.104115	3.37324e-12
35.060662	3.50029e-12
35.017209	3.63212e-12
34.973756	3.76891e-12
34.930303	3.91086e-12
34.886850	4.05814e-12
34.843397	4.21097e-12
34.799944	4.36955e-12
34.756491	4.5341e-12
34.713038	4.70483e-12
34.669586	4.882e-12
34.626133	5.06583e-12
34.582680	5.25658e-12
34.539227	5.45451e-12
34.495774	5.65988e-12
34.452321	5.87299e-12
34.408868	6.09411e-12
34.365415	6.32355e-12
34.321962	6.56162e-12
34.278509	6.80865e-12
34.235056	7.06498e-12
34.191604	7.33094e-12
34.148151	7.60692e-12
34.104698	7.89327e-12
34.061245	8.1904e-12
34.017792	8.4987e-12
33.974339	8.8186e-12
33.930886	9.15053e-12
33.887433	9.49495e-12
33.843980	9.85233e-12
33.800527	1.02231e-11
33.757075	1.06079e-11
33.713622	1.10071e-11
33.670169	1.14214e-11
33.626716	1.18512e-11
33.583263	1.22972e-11
33.539810	1.276e-11
33.496357	1.32401e-11
33.452904	1.37383e-11
33.409451	1.42553e-11
33.365998	1.47917e-11
33.322545	1.53482e-11
33.279093	1.59257e-11
33.235640	1.65249e-11
33.192187	1.71466e-11
33.148734	1.77917e-11
33.105281	1.84611e-11
33.061828	1.91556e-11
33.018375	1.98762e-11
32.974922	2.06239e-11
32.931469	2.13997e-11
32.888016	2.22047e-11
32.844564	2.30399e-11
32.801111	2.39065e-11
32.757658	2.48057e-11
32.714205	2.57387e-11
32.670752	2.67067e-11
32.627299	2.77112e-11
32.583846	2.87533e-11
32.540393	2.98347e-11
32.496940	3.09566e-11
32.453487	3.21208e-11
32.410034	3.33286e-11
32.366582	3.45819e-11
32.323129	3.58823e-11
32.279676	3.72314e-11
32.236223	3.86313e-11
32.192770	4.00838e-11
32.149317	4.15909e-11
32.105864	4.31545e-11
32.062411	4.47769e-11
32.018958	4.64603e-11
31.975505	4.82068e-11
31.932053	5.0019e-11
31.888600	5.18993e-11
31.845147	5.38501e-11
31.801694	5.58742e-11
31.758241	5.79744e-11
31.714788	6.01534e-11
31.671335	6.24142e-11
31.627882	6.476e-11
31.584429	6.71938e-11
31.540976	6.9719e-11
31.497524	7.23391e-11
31.454071	7.50575e-11
31.410618	7.78779e-11
31.367165	8.08043e-11
31.323712	8.38405e-11
31.280259	8.69907e-11
31.236806	9.02592e-11
31.193353	9.36503e-11
31.149900	9.71688e-11
31.106447	1.00819e-10
31.062994	1.04607e-10
31.019542	1.08537e-10
30.976089	1.12614e-10
30.932636	1.16844e-10
30.889183	1.21233e-10
30.845730	1.25786e-10
30.802277	1.30511e-10
30.758824	1.35413e-10
30.715371	1.40499e-10
30.671918	1.45775e-10
30.628465	1.5125e-10
30.585013	1.5693e-10
30.541560	1.62823e-10
30.498107	1.68937e-10
30.454654	1.7528e-10
30.411201	1.81862e-10
30.367748	1.8869e-10
30.324295	1.95774e-10
30.280842	2.03124e-10
30.237389	2.1075e-10
30.193936	2.18662e-10
30.150483	2.26871e-10
30.107031	2.35387e-10
30.063578	2.44223e-10
30.020125	2.5339e-10
29.976672	2.62901e-10
29.933219	2.72768e-10
29.889766	2.83005e-10
29.846313	2.93627e-10
29.802860	3.04646e-10
29.759407	3.16078e-10
29.715954	3.27939e-10
29.672502	3.40245e-10
29.629049	3.53012e-10
29.585596	3.66258e-10
29.542143	3.79999e-10
29.498690	3.94256e-10
29.455237	4.09048e-10
29.411784	4.24393e-10
29.368331	4.40314e-10
29.324878	4.56831e-10
29.281425	4.73967e-10
29.237972	4.91745e-10
29.194520	5.1019e-10
29.151067	5.29325e-10
29.107614	5.49177e-10
29.064161	5.69773e-10
29.020708	5.91141e-10
28.977255	6.13308e-10
28.933802	6.36306e-10
28.890349	6.60166e-10
28.846896	6.84919e-10
28.803443	7.10599e-10
28.759991	7.37241e-10
28.716538	7.6488e-10
28.673085	7.93555e-10
28.629632	8.23303e-10
28.586179	8.54165e-10
28.542726	8.86183e-10
28.499273	9.19399e-10
28.455820	9.53858e-10
28.412367	9.89608e-10
28.368914	1.0267e-09
28.325462	1.06517e-09
28.282009	1.10509e-09
28.238556	1.1465e-09
28.195103	1.18946e-09
28.151650	1.23403e-09
28.108197	1.28026e-09
28.064744	1.32823e-09
28.021291	1.37799e-09
27.977838	1.42961e-09
27.934385	1.48316e-09
27.890932	1.53872e-09
27.847480	1.59635e-09
27.804027	1.65614e-09
27.760574	1.71817e-09
27.717121	1.78252e-09
27.673668	1.84927e-09
27.630215	1.91852e-09
27.586762	1.99036e-09
27.543309	2.06489e-09
27.499856	2.1422e-09
27.456403	2.2224e-09
27.412951	2.30561e-09
27.369498	2.39192e-09
27.326045	2.48146e-09
27.282592	2.57434e-09
27.239139	2.6707e-09
27.195686	2.77066e-09
27.152233	2.87436e-09
27.108780	2.98193e-09
27.065327	3.09352e-09
27.021874	3.20928e-09
26.978421	3.32937e-09
26.934969	3.45394e-09
26.891516	3.58317e-09
26.848063	3.71723e-09
26.804610	3.85629e-09
26.761157	4.00055e-09
26.717704	4.1502e-09
26.674251	4.30543e-09
26.630798	4.46646e-09
26.587345	4.63351e-09
26.543892	4.8068e-09
26.500440	4.98655e-09
26.456987	5.17302e-09
26.413534	5.36644e-09
26.370081	5.56709e-09
26.326628	5.77523e-09
26.283175	5.99114e-09
26.239722	6.21511e-09
26.196269	6.44743e-09
26.152816	6.68843e-09
26.109363	6.93842e-09
26.065910	7.19773e-09
26.022458	7.46673e-09
25.979005	7.74576e-09
25.935552	8.03519e-09
25.892099	8.33543e-09
25.848646	8.64686e-09
25.805193	8.96991e-09
25.761740	9.30501e-09
25.718287	9.65261e-09
25.674834	1.00132e-08
25.631381	1.03872e-08
25.587929	1.07751e-08
25.544476	1.11775e-08
25.501023	1.15949e-08
25.457570	1.20279e-08
25.414117	1.2477e-08
25.370664	1.29429e-08
25.327211	1.34261e-08
25.283758	1.39273e-08
25.240305	1.44472e-08
25.196852	1.49864e-08
25.153399	1.55458e-08
25.109947	1.6126e-08
25.066494	1.67278e-08
25.023041	1.7352e-08
24.979588	1.79994e-08
24.936135	1.8671e-08
24.892682	1.93676e-08
24.849229	2.00901e-08
24.805776	2.08395e-08
24.762323	2.16169e-08
24.718870	2.24231e-08
24.675418	2.32594e-08
24.631965	2.41268e-08
24.588512	2.50264e-08
24.545059	2.59596e-08
24.501606	2.69274e-08
24.458153	2.79313e-08
24.414700	2.89725e-08
24.371247	3.00525e-08
24.327794	3.11726e-08
24.284341	3.23344e-08
24.240889	3.35394e-08
24.197436	3.47892e-08
24.153983	3.60855e-08
24.110530	3.74299e-08
24.067077	3.88244e-08
24.023624	4.02706e-08
23.980171	4.17707e-08
23.936718	4.33264e-08
23.893265	4.494e-08
23.849812	4.66135e-08
23.806359	4.83493e-08
23.762907	5.01494e-08
23.719454	5.20165e-08
23.676001	5.39529e-08
23.632548	5.59612e-08
23.589095	5.80441e-08
23.545642	6.02044e-08
23.502189	6.24448e-08
23.458736	6.47684e-08
23.415283	6.71782e-08
23.371830	6.96775e-08
23.328378	7.22696e-08
23.284925	7.49578e-08
23.241472	7.77457e-08
23.198019	8.06371e-08
23.154566	8.36357e-08
23.111113	8.67456e-08
23.067660	8.99708e-08
23.024207	9.33155e-08
22.980754	9.67843e-08
22.937301	1.00382e-07
22.893848	1.04112e-07
22.850396	1.07981e-07
22.806943	1.11994e-07
22.763490	1.16155e-07
22.720037	1.2047e-07
22.676584	1.24945e-07
22.633131	1.29586e-07
22.589678	1.34399e-07
22.546225	1.3939e-07
22.502772	1.44565e-07
22.459319	1.49933e-07
22.415867	1.55499e-07
22.372414	1.61271e-07
22.328961	1.67257e-07
22.285508	1.73464e-07
22.242055	1.79901e-07
22.198602	1.86576e-07
22.155149	1.93497e-07
22.111696	2.00675e-07
22.068243	2.08118e-07
22.024790	2.15837e-07
21.981337	2.23841e-07
21.937885	2.3214e-07
21.894432	2.40747e-07
21.850979	2.49671e-07
21.807526	2.58925e-07
21.764073	2.68521e-07
21.720620	2.78471e-07
21.677167	2.88789e-07
21.633714	2.99488e-07
21.590261	3.10582e-07
21.546808	3.22085e-07
21.503356	3.34013e-07
21.459903	3.46381e-07
21.416450	3.59205e-07
21.372997	3.72502e-07
21.329544	3.8629e-07
21.286091	4.00586e-07
21.242638	4.1541e-07
21.199185	4.3078e-07
21.155732	4.46716e-07
21.112279	4.6324e-07
21.068827	4.80372e-07
21.025374	4.98136e-07
20.981921	5.16554e-07
20.938468	5.3565e-07
20.895015	5.5545e-07
20.851562	5.75978e-07
20.808109	5.97262e-07
20.764656	6.19329e-07
20.721203	6.42208e-07
20.677750	6.65929e-07
20.634297	6.90522e-07
20.590845	7.16019e-07
20.547392	7.42454e-07
20.503939	7.69861e-07
20.460486	7.98275e-07
20.417033	8.27733e-07
20.373580	8.58273e-07
20.330127	8.89934e-07
20.286674	9.22759e-07
20.243221	9.56788e-07
20.199768	9.92066e-07
20.156316	1.02864e-06
20.112863	1.06655e-06
20.069410	1.10586e-06
20.025957	1.14661e-06
19.982504	1.18885e-06
19.939051	1.23264e-06
19.895598	1.27803e-06
19.852145	1.32509e-06
19.808692	1.37387e-06
19.765239	1.42444e-06
19.721786	1.47686e-06
19.678334	1.5312e-06
19.634881	1.58752e-06
19.591428	1.64591e-06
19.547975	1.70644e-06
19.504522	1.76917e-06
19.461069	1.8342e-06
19.417616	1.90161e-06
19.374163	1.97148e-06
19.330710	2.0439e-06
19.287257	2.11897e-06
19.243805	2.19678e-06
19.200352	2.27743e-06
19.156899	2.36102e-06
19.113446	2.44766e-06
19.069993	2.53746e-06
19.026540	2.63053e-06
18.983087	2.727e-06
18.939634	2.82698e-06
18.896181	2.9306e-06
18.852728	3.038e-06
18.809275	3.1493e-06
18.765823	3.26466e-06
18.722370	3.38421e-06
18.678917	3.50811e-06
18.635464	3.63652e-06
18.592011	3.76959e-06
18.548558	3.90749e-06
18.505105	4.05041e-06
18.461652	4.19851e-06
18.418199	4.35199e-06
18.374746	4.51104e-06
18.331294	4.67585e-06
18.287841	4.84664e-06
18.244388	5.02362e-06
18.200935	5.20701e-06
18.157482	5.39704e-06
18.114029	5.59396e-06
18.070576	5.79799e-06
18.027123	6.00941e-06
17.983670	6.22846e-06
17.940217	6.45544e-06
17.896764	6.69061e-06
17.853312	6.93428e-06
17.809859	7.18674e-06
17.766406	7.44831e-06
17.722953	7.71931e-06
17.679500	8.00008e-06
17.636047	8.29096e-06
17.592594	8.59232e-06
17.549141	8.90452e-06
17.505688	9.22796e-06
17.462235	9.56303e-06
17.418783	9.91013e-06
17.375330	1.02697e-05
17.331877	1.06422e-05
17.288424	1.1028e-05
17.244971	1.14277e-05
17.201518	1.18417e-05
17.158065	1.22706e-05
17.114612	1.27148e-05
17.071159	1.31749e-05
17.027706	1.36514e-05
16.984254	1.4145e-05
16.940801	1.46562e-05
16.897348	1.51857e-05
16.853895	1.5734e-05
16.810442	1.63019e-05
16.766989	1.689e-05
16.723536	1.74991e-05
16.680083	1.81298e-05
16.636630	1.87829e-05
16.593177	1.94593e-05
16.549724	2.01596e-05
16.506272	2.08848e-05
16.462819	2.16357e-05
16.419366	2.24132e-05
16.375913	2.32182e-05
16.332460	2.40517e-05
16.289007	2.49146e-05
16.245554	2.5808e-05
16.202101	2.67329e-05
16.158648	2.76903e-05
16.115195	2.86815e-05
16.071743	2.97075e-05
16.028290	3.07696e-05
15.984837	3.1869e-05
15.941384	3.3007e-05
15.897931	3.41847e-05
15.854478	3.54038e-05
15.811025	3.66654e-05
15.767572	3.79711e-05
15.724119	3.93223e-05
15.680666	4.07206e-05
15.637213	4.21675e-05
15.593761	4.36647e-05
15.550308	4.52139e-05
15.506855	4.68168e-05
15.463402	4.84752e-05
15.419949	5.01909e-05
15.376496	5.19659e-05
15.333043	5.3802e-05
15.289590	5.57013e-05
15.246137	5.76659e-05
15.202684	5.96979e-05
15.159232	6.17995e-05
15.115779	6.3973e-05
15.072326	6.62206e-05
15.028873	6.85449e-05
14.985420	7.09482e-05
14.941967	7.34331e-05
14.898514	7.60022e-05
14.855061	7.86581e-05
14.811608	8.14037e-05
14.768155	8.42416e-05
14.724702	8.71749e-05
14.681250	9.02065e-05
14.637797	9.33394e-05
14.594344	9.65767e-05
14.550891	9.99217e-05
14.507438	0.000103378
14.463985	0.000106948
14.420532	0.000110635
14.377079	0.000114444
14.333626	0.000118378
14.290173	0.00012244
14.246721	0.000126634
14.203268	0.000130965
14.159815	0.000135434
14.116362	0.000140048
14.072909	0.000144809
14.029456	0.000149722
13.986003	0.00015479
13.942550	0.000160019
13.899097	0.000165411
13.855644	0.000170972
13.812191	0.000176705
13.768739	0.000182614
13.725286	0.000188705
13.681833	0.000194981
13.638380	0.000201445
13.594927	0.000208103
13.551474	0.000214958
13.508021	0.000222015
13.464568	0.000229276
13.421115	0.000236746
13.377662	0.000244428
13.334210	0.000252325
13.290757	0.00026044
13.247304	0.000268775
13.203851	0.000277333
13.160398	0.000286114
13.116945	0.00029512
13.073492	0.000304352
13.030039	0.000313807
12.986586	0.000323485
12.943133	0.000333382
12.899681	0.000343494
12.856228	0.000353814
12.812775	0.000364335
12.769322	0.000375044
12.725869	0.000385927
12.682416	0.000396966
12.638963	0.000408136
12.595510	0.000419408
12.552057	0.000430741
12.508604	0.000442084
12.465151	0.000453367
12.421699	0.000464494
12.378246	0.000475324
12.334793	0.000485634
12.291340	0.000495005
&
```
