## Supplementary material for "All-at-once RNA folding with 3D motif prediction framed by evolutionary information": RF01183_SNORD19B.cacofold.helixcov

```
# RMs = 3 L = 86

# RM_HELIX NESTED 29-34 44-50, nbp = 6 nbp_cov = 0
# pvals: 0.517828,0.465993,0.534323,0.834509,0.418517,0.834509
# aggregated NONE
NESTED  ::::::::::::::::::::::::::::<<<<<<________>>>>>>::::::::::::::::::::::::::::::::::::
        ::::::::::::::::::::::::::::::::::::::::::::::::::::::::::::::::::::::::::::::::::::

# RM_HELIX NESTED 16-17 70-71, nbp = 2 nbp_cov = 0
# pvals: 0.418517,0.418517
# aggregated NONE
NESTED  :::::::::::::::<<__________________________________________________>>:::::::::::::::
        ::::::::::::::::::::::::::::::::::::::::::::::::::::::::::::::::::::::::::::::::::::

# RM_HELIX NESTED 4-13 74-83, nbp = 10 nbp_cov = 0
# pvals: 0.0567126,0.697232,0.501606,0.0739816,0.418517,0.418517,0.418517,0.418517,0.418517,0.293373
# aggregated NONE
NESTED  :::<<<<<<<<<<__________________________________________________________>>>>>>>>>>:::
        ::::::::::::::::::::::::::::::::::::::::::::::::::::::::::::::::::::::::::::::::::::
```
