## Supplementary material for "All-at-once RNA folding with 3D motif prediction framed by evolutionary information": RF01183_SNORD19B.cacofold.power

```
# Power analysis of CaCoFold structure 
#
# Powertype = SINGLE SUBSTITUTIONS
# covary  left_pos      right_pos    substitutions      power
#----------------------------------------------------------------
          4		83		7		0.20
          5		82		3		0.02
          6		81		4		0.07
          7		80		11		0.35
          8		79		0		0.00
          9		78		0		0.00
          10		77		1		0.00
          11		76		0		0.00
          12		75		2		0.00
          13		74		2		0.00
          16		71		0		0.00
          17		70		0		0.00
          29		50		4		0.07
          30		49		2		0.00
          31		47		1		0.00
          32		46		4		0.07
          33		45		3		0.02
          34		44		4		0.07
#
# BPAIRS 18
# avg substitutions per BP  2.7
# BPAIRS expected to covary 0.9 +/- 0.8
# BPAIRS observed to covary 0
#
```
