## Supplementary material for "All-at-once RNA folding with 3D motif prediction framed by evolutionary information": RF01183_SNORD19B.helixcov

```
# RMs = 1 L = 86

# RM_HELIX NESTED 4-6 81-83, nbp = 3 nbp_cov = 0
# pvals: 0.0567126,0.697232,0.501606
# aggregated NONE
NESTED  :::<<<________________________________________________________________________>>>:::
        ::::::::::::::::::::::::::::::::::::::::::::::::::::::::::::::::::::::::::::::::::::
```
