## Supplementary material for "All-at-once RNA folding with 3D motif prediction framed by evolutionary information": RF01183_SNORD19B.surv

```
3.850000	0.333333
-0.250000	0.666667
-0.800000	1
&
13.250000	0.000287109
10.600000	0.000574218
10.200000	0.000861326
9.100000	0.00114844
8.000000	0.00143554
7.650000	0.00172265
7.400000	0.00200976
7.350000	0.00229687
7.050000	0.00258398
7.000000	0.00287109
6.950000	0.0031582
6.900000	0.00344531
6.800000	0.00430663
6.550000	0.00459374
6.500000	0.00488085
6.450000	0.00516796
6.350000	0.00602929
6.250000	0.00631639
6.200000	0.0066035
6.100000	0.00689061
5.900000	0.00746483
5.850000	0.00803905
5.800000	0.00890037
5.750000	0.00918748
5.700000	0.0097617
5.600000	0.0109101
5.500000	0.0114844
5.450000	0.0120586
5.400000	0.013207
5.250000	0.0137812
5.200000	0.0140683
5.100000	0.0146425
5.000000	0.0155039
4.950000	0.0160781
4.850000	0.0163652
4.750000	0.0175136
4.650000	0.0180879
4.600000	0.0189492
4.550000	0.0198105
4.500000	0.0203847
4.400000	0.0212461
4.350000	0.0218203
4.300000	0.0226816
4.250000	0.0232558
4.200000	0.0241171
4.150000	0.0249785
4.100000	0.0252656
4.050000	0.0255527
4.000000	0.0261269
3.950000	0.0269882
3.900000	0.0281367
3.850000	0.0284238
3.800000	0.0298593
3.750000	0.0304335
3.700000	0.031582
3.650000	0.0327304
3.600000	0.0333046
3.500000	0.0335917
3.450000	0.0341659
3.400000	0.0350273
3.350000	0.0361757
3.300000	0.037037
3.250000	0.0378984
3.200000	0.0393339
3.150000	0.0401952
3.100000	0.0407695
3.050000	0.0419179
3.000000	0.0424921
2.950000	0.0430663
2.900000	0.0442148
2.850000	0.0456503
2.800000	0.0467987
2.750000	0.0479472
2.700000	0.0490956
2.650000	0.0496698
2.600000	0.050244
2.550000	0.0525409
2.500000	0.0536893
2.450000	0.0551249
2.400000	0.0559862
2.350000	0.0565604
2.300000	0.0577089
2.250000	0.0588573
2.200000	0.0602929
2.150000	0.0611542
2.100000	0.0623026
2.050000	0.0637382
2.000000	0.0645995
1.950000	0.0648866
1.900000	0.066035
1.850000	0.0668964
1.800000	0.0683319
1.750000	0.0700546
1.700000	0.0706288
1.650000	0.0717772
1.600000	0.0726385
1.550000	0.073787
1.500000	0.0752225
1.450000	0.0757967
1.400000	0.0766581
1.350000	0.0780936
1.300000	0.0789549
1.250000	0.0809647
1.200000	0.0835487
1.150000	0.08441
1.100000	0.086994
1.050000	0.0878553
1.000000	0.0890037
0.950000	0.0907264
0.900000	0.0933104
0.850000	0.0953201
0.800000	0.097617
0.750000	0.101062
0.700000	0.102785
0.650000	0.104795
0.600000	0.106517
0.550000	0.108814
0.500000	0.111685
0.450000	0.113121
0.400000	0.115131
0.350000	0.117428
0.300000	0.118289
0.250000	0.120011
0.200000	0.122308
0.150000	0.125754
0.100000	0.127476
0.050000	0.128912
0.000000	0.327591
-0.050000	0.741028
-0.100000	0.74677
-0.150000	0.752225
-0.200000	0.760264
-0.250000	0.768303
-0.300000	0.776342
-0.350000	0.782659
-0.400000	0.790985
-0.450000	0.796727
-0.500000	0.805914
-0.550000	0.815963
-0.600000	0.821705
-0.650000	0.828022
-0.700000	0.836922
-0.750000	0.841803
-0.800000	0.850416
-0.850000	0.857594
-0.900000	0.863623
-0.950000	0.868791
-1.000000	0.875969
-1.050000	0.884869
-1.100000	0.88975
-1.150000	0.894344
-1.200000	0.899225
-1.250000	0.904967
-1.300000	0.910709
-1.350000	0.915016
-1.400000	0.9176
-1.450000	0.920758
-1.500000	0.925352
-1.550000	0.929945
-1.600000	0.933678
-1.650000	0.939707
-1.700000	0.942578
-1.750000	0.945449
-1.800000	0.947746
-1.850000	0.949182
-1.900000	0.951192
-1.950000	0.954637
-2.000000	0.956072
-2.050000	0.958943
-2.100000	0.962963
-2.150000	0.96526
-2.200000	0.967557
-2.250000	0.969279
-2.300000	0.970715
-2.350000	0.973299
-2.400000	0.975309
-2.450000	0.977318
-2.500000	0.978754
-2.550000	0.979902
-2.600000	0.980477
-2.650000	0.981625
-2.700000	0.983348
-2.750000	0.984783
-2.800000	0.985357
-2.850000	0.98708
-2.900000	0.988229
-2.950000	0.988516
-3.050000	0.989664
-3.100000	0.990238
-3.150000	0.990525
-3.200000	0.9911
-3.250000	0.991674
-3.300000	0.992535
-3.350000	0.992822
-3.400000	0.993396
-3.450000	0.993684
-3.500000	0.994258
-3.700000	0.994832
-3.750000	0.995119
-3.900000	0.995693
-3.950000	0.99598
-4.000000	0.996268
-4.050000	0.996842
-4.100000	0.99799
-4.200000	0.998564
-4.350000	0.998852
-4.500000	0.999139
-4.550000	0.999426
-4.600000	0.999713
-6.000000	1
&
16.900000	1.43431e-05
16.350000	2.86862e-05
16.100000	4.30293e-05
16.000000	5.73723e-05
15.900000	7.17154e-05
15.600000	8.60585e-05
15.550000	0.000100402
15.400000	0.000114745
15.350000	0.000129088
15.250000	0.000143431
15.200000	0.000157774
15.100000	0.000172117
15.050000	0.00018646
15.000000	0.000215146
14.950000	0.000229489
14.850000	0.000258176
14.600000	0.000286862
14.300000	0.000301205
14.250000	0.000315548
14.100000	0.000329891
14.050000	0.000344234
13.950000	0.000358577
13.800000	0.00037292
13.600000	0.000387263
13.500000	0.000430293
13.400000	0.000458979
13.300000	0.000473322
13.250000	0.000502008
13.200000	0.000516351
13.150000	0.000530694
13.100000	0.000545037
13.050000	0.000588067
13.000000	0.000616753
12.950000	0.000631096
12.900000	0.000645439
12.850000	0.000731497
12.800000	0.00078887
12.750000	0.000817556
12.700000	0.000874928
12.650000	0.000917958
12.600000	0.000946644
12.550000	0.00097533
12.500000	0.000989673
12.450000	0.00100402
12.400000	0.0010327
12.300000	0.00104705
12.250000	0.0011331
12.200000	0.00116179
12.150000	0.00117613
12.100000	0.00120482
12.050000	0.00121916
12.000000	0.00126219
11.950000	0.00127653
11.900000	0.00130522
11.850000	0.00134825
11.800000	0.00140562
11.750000	0.00143431
11.700000	0.00146299
11.600000	0.00147734
11.500000	0.00154905
11.450000	0.0015634
11.400000	0.00162077
11.350000	0.00167814
11.300000	0.00172117
11.250000	0.0017642
11.200000	0.00180723
11.150000	0.00183592
11.100000	0.00189329
11.050000	0.00193632
11.000000	0.00195066
10.950000	0.00203672
10.900000	0.00209409
10.850000	0.00212278
10.750000	0.00216581
10.700000	0.00223752
10.650000	0.00229489
10.600000	0.00232358
10.550000	0.00236661
10.500000	0.00240964
10.450000	0.0024957
10.400000	0.00251004
10.350000	0.00256741
10.300000	0.0026965
10.250000	0.00272519
10.200000	0.00278256
10.150000	0.00285427
10.100000	0.00292599
10.050000	0.00302639
10.000000	0.00305508
9.950000	0.00311245
9.900000	0.00324154
9.850000	0.003428
9.800000	0.00355709
9.750000	0.00364314
9.700000	0.0037292
9.650000	0.00377223
9.600000	0.0038296
9.550000	0.00391566
9.500000	0.00397303
9.450000	0.00405909
9.400000	0.00408778
9.350000	0.00417384
9.300000	0.00428858
9.250000	0.00433161
9.200000	0.00440333
9.150000	0.00448939
9.100000	0.00450373
9.050000	0.00464716
9.000000	0.00477625
8.950000	0.00481928
8.900000	0.00500574
8.850000	0.0050918
8.800000	0.00520654
8.750000	0.0052926
8.700000	0.00547906
8.650000	0.00556512
8.600000	0.00567986
8.550000	0.00575158
8.500000	0.00580895
8.450000	0.00589501
8.400000	0.00608147
8.350000	0.00623924
8.300000	0.00635399
8.250000	0.00651176
8.200000	0.00672691
8.150000	0.00676994
8.100000	0.00682731
8.050000	0.00691337
8.000000	0.00712851
7.950000	0.00740103
7.900000	0.00751578
7.850000	0.00773092
7.800000	0.00797476
7.750000	0.00816122
7.700000	0.00841939
7.650000	0.00860585
7.600000	0.00889271
7.550000	0.00920826
7.500000	0.00938038
7.450000	0.00979633
7.400000	0.00996845
7.350000	0.0103127
7.300000	0.0106426
7.250000	0.0111302
7.200000	0.0115462
7.150000	0.0119478
7.100000	0.0124068
7.050000	0.0128944
7.000000	0.013167
6.950000	0.0138698
6.900000	0.0142714
6.850000	0.0147734
6.800000	0.0151893
6.750000	0.0156053
6.700000	0.0160356
6.650000	0.0164228
6.600000	0.0170109
6.550000	0.0176707
6.500000	0.018144
6.450000	0.0186604
6.400000	0.019148
6.350000	0.0198365
6.300000	0.0205823
6.250000	0.0211991
6.200000	0.021988
6.150000	0.0227768
6.100000	0.0234796
6.050000	0.0239243
6.000000	0.0247992
5.950000	0.025459
5.900000	0.0261331
5.850000	0.0268789
5.800000	0.0277252
5.750000	0.0284567
5.700000	0.0291308
5.650000	0.0300201
5.600000	0.0307803
5.550000	0.0315691
5.500000	0.0324441
5.450000	0.0332186
5.400000	0.0339931
5.350000	0.0346959
5.300000	0.0353987
5.250000	0.0358147
5.200000	0.0364888
5.150000	0.0372633
5.100000	0.0378657
5.050000	0.0384108
5.000000	0.0390275
4.950000	0.0397017
4.900000	0.0405049
4.850000	0.0412507
4.800000	0.0417097
4.750000	0.0423121
4.700000	0.0429145
4.650000	0.0436173
4.600000	0.0443919
4.550000	0.0451664
4.500000	0.0458692
4.450000	0.0464573
4.400000	0.0471027
4.350000	0.0479489
4.300000	0.0488382
4.250000	0.0494836
4.200000	0.0502725
4.150000	0.0510327
4.100000	0.0518646
4.050000	0.0526535
4.000000	0.0538726
3.950000	0.0547619
3.900000	0.0557946
3.850000	0.0567126
3.800000	0.0578887
3.750000	0.058778
3.700000	0.059782
3.650000	0.0610585
3.600000	0.062249
3.550000	0.0631096
3.500000	0.0643861
3.450000	0.0655622
3.400000	0.0669679
3.350000	0.0684309
3.300000	0.0697504
3.250000	0.07107
3.200000	0.0725904
3.150000	0.0739816
3.100000	0.0752151
3.050000	0.0763769
3.000000	0.0778112
2.950000	0.079389
2.900000	0.0809667
2.850000	0.0825014
2.800000	0.0843517
2.750000	0.0859294
2.700000	0.0875359
2.650000	0.0891853
2.600000	0.0905766
2.550000	0.0922547
2.500000	0.0939902
2.450000	0.0958405
2.400000	0.0977625
2.350000	0.0994119
2.300000	0.101147
2.250000	0.103213
2.200000	0.105278
2.150000	0.107258
2.100000	0.108749
2.050000	0.110571
2.000000	0.112651
1.950000	0.11453
1.900000	0.116179
1.850000	0.118373
1.800000	0.121199
1.750000	0.12358
1.700000	0.126119
1.650000	0.128356
1.600000	0.130766
1.550000	0.133247
1.500000	0.1358
1.450000	0.137937
1.400000	0.140247
1.350000	0.142312
1.300000	0.144191
1.250000	0.146515
1.200000	0.148666
1.150000	0.15119
1.100000	0.153557
1.050000	0.156239
1.000000	0.158864
0.950000	0.161919
0.900000	0.164501
0.850000	0.167499
0.800000	0.170224
0.750000	0.172461
0.700000	0.175143
0.650000	0.178069
0.600000	0.180622
0.550000	0.183663
0.500000	0.186474
0.450000	0.190261
0.400000	0.193574
0.350000	0.197375
0.300000	0.20043
0.250000	0.204289
0.200000	0.207817
0.150000	0.211561
0.100000	0.21615
0.050000	0.220855
0.000000	0.293373
-0.050000	0.418517
-0.100000	0.442742
-0.150000	0.465993
-0.200000	0.484366
-0.250000	0.501606
-0.300000	0.517828
-0.350000	0.534323
-0.400000	0.551492
-0.450000	0.570138
-0.500000	0.588095
-0.550000	0.606182
-0.600000	0.625488
-0.650000	0.644334
-0.700000	0.662364
-0.750000	0.680407
-0.800000	0.697232
-0.850000	0.713884
-0.900000	0.730967
-0.950000	0.746357
-1.000000	0.760628
-1.050000	0.775688
-1.100000	0.789185
-1.150000	0.801061
-1.200000	0.812335
-1.250000	0.823437
-1.300000	0.834509
-1.350000	0.843746
-1.400000	0.8535
-1.450000	0.862478
-1.500000	0.870353
-1.550000	0.878414
-1.600000	0.88613
-1.650000	0.892814
-1.700000	0.900186
-1.750000	0.907215
-1.800000	0.912952
-1.850000	0.918876
-1.900000	0.923795
-1.950000	0.928399
-2.000000	0.932917
-2.050000	0.936876
-2.100000	0.941322
-2.150000	0.945066
-2.200000	0.948437
-2.250000	0.951779
-2.300000	0.955493
-2.350000	0.958348
-2.400000	0.960944
-2.450000	0.963224
-2.500000	0.965734
-2.550000	0.968158
-2.600000	0.970152
-2.650000	0.972217
-2.700000	0.973967
-2.750000	0.976033
-2.800000	0.977481
-2.850000	0.978887
-2.900000	0.980307
-2.950000	0.981756
-3.000000	0.983003
-3.050000	0.984395
-3.100000	0.98547
-3.150000	0.986403
-3.200000	0.987407
-3.250000	0.988411
-3.300000	0.989257
-3.350000	0.99006
-3.400000	0.990792
-3.450000	0.991509
-3.500000	0.992126
-3.550000	0.992757
-3.600000	0.993345
-3.650000	0.993804
-3.700000	0.994263
-3.750000	0.994851
-3.800000	0.995252
-3.850000	0.995525
-3.900000	0.995884
-3.950000	0.996199
-4.000000	0.996443
-4.050000	0.996758
-4.100000	0.997131
-4.150000	0.997332
-4.200000	0.997533
-4.250000	0.997719
-4.300000	0.998006
-4.350000	0.998207
-4.400000	0.998379
-4.450000	0.99848
-4.500000	0.998623
-4.550000	0.998752
-4.600000	0.998867
-4.650000	0.998967
-4.700000	0.999068
-4.750000	0.999154
-4.800000	0.999211
-4.850000	0.999254
-4.900000	0.999326
-4.950000	0.999426
-5.000000	0.999455
-5.050000	0.999512
-5.100000	0.999541
-5.150000	0.999584
-5.200000	0.999656
-5.250000	0.999713
-5.300000	0.999756
-5.350000	0.999828
-5.450000	0.999857
-5.500000	0.999928
-5.550000	0.999943
-5.700000	0.999957
-6.050000	0.999971
-6.100000	0.999986
-6.550000	1
&
44.250000	1.01591e-17
44.200000	1.0719e-17
44.150000	1.13098e-17
44.100000	1.19331e-17
44.050000	1.25907e-17
44.000000	1.32845e-17
43.950000	1.40166e-17
43.900000	1.4789e-17
43.850000	1.56039e-17
43.800000	1.64637e-17
43.750000	1.73708e-17
43.700000	1.83279e-17
43.650000	1.93377e-17
43.600000	2.04031e-17
43.550000	2.15272e-17
43.500000	2.27131e-17
43.450000	2.39643e-17
43.400000	2.52845e-17
43.350000	2.66773e-17
43.300000	2.81467e-17
43.250000	2.96971e-17
43.200000	3.13328e-17
43.150000	3.30586e-17
43.100000	3.48793e-17
43.050000	3.68003e-17
43.000000	3.8827e-17
42.950000	4.09652e-17
42.900000	4.32212e-17
42.850000	4.56012e-17
42.800000	4.81123e-17
42.750000	5.07615e-17
42.700000	5.35565e-17
42.650000	5.65054e-17
42.600000	5.96164e-17
42.550000	6.28987e-17
42.500000	6.63615e-17
42.450000	7.00149e-17
42.400000	7.38692e-17
42.350000	7.79356e-17
42.300000	8.22257e-17
42.250000	8.67518e-17
42.200000	9.15269e-17
42.150000	9.65647e-17
42.100000	1.01879e-16
42.050000	1.07487e-16
42.000000	1.13402e-16
41.950000	1.19643e-16
41.900000	1.26227e-16
41.850000	1.33173e-16
41.800000	1.40502e-16
41.750000	1.48233e-16
41.700000	1.56389e-16
41.650000	1.64994e-16
41.600000	1.74072e-16
41.550000	1.83649e-16
41.500000	1.93752e-16
41.450000	2.04411e-16
41.400000	2.15656e-16
41.350000	2.27519e-16
41.300000	2.40034e-16
41.250000	2.53237e-16
41.200000	2.67166e-16
41.150000	2.81861e-16
41.100000	2.97363e-16
41.050000	3.13717e-16
41.000000	3.3097e-16
40.950000	3.49171e-16
40.900000	3.68372e-16
40.850000	3.88628e-16
40.800000	4.09998e-16
40.750000	4.32541e-16
40.700000	4.56323e-16
40.650000	4.81412e-16
40.600000	5.07879e-16
40.550000	5.358e-16
40.500000	5.65255e-16
40.450000	5.96328e-16
40.400000	6.29108e-16
40.350000	6.63688e-16
40.300000	7.00168e-16
40.250000	7.38651e-16
40.200000	7.79248e-16
40.150000	8.22075e-16
40.100000	8.67253e-16
40.050000	9.14912e-16
40.000000	9.65188e-16
39.950000	1.01822e-15
39.900000	1.07417e-15
39.850000	1.13319e-15
39.800000	1.19545e-15
39.750000	1.26113e-15
39.700000	1.33042e-15
39.650000	1.40351e-15
39.600000	1.48061e-15
39.550000	1.56194e-15
39.500000	1.64773e-15
39.450000	1.73824e-15
39.400000	1.83371e-15
39.350000	1.93442e-15
39.300000	2.04066e-15
39.250000	2.15273e-15
39.200000	2.27095e-15
39.150000	2.39565e-15
39.100000	2.52719e-15
39.050000	2.66596e-15
39.000000	2.81233e-15
38.950000	2.96674e-15
38.900000	3.12962e-15
38.850000	3.30143e-15
38.800000	3.48266e-15
38.750000	3.67384e-15
38.700000	3.8755e-15
38.650000	4.08822e-15
38.600000	4.3126e-15
38.550000	4.54929e-15
38.500000	4.79896e-15
38.450000	5.06232e-15
38.400000	5.34012e-15
38.350000	5.63315e-15
38.300000	5.94225e-15
38.250000	6.26829e-15
38.200000	6.61221e-15
38.150000	6.97498e-15
38.100000	7.35763e-15
38.050000	7.76126e-15
38.000000	8.187e-15
37.950000	8.63609e-15
37.900000	9.10978e-15
37.850000	9.60943e-15
37.800000	1.01365e-14
37.750000	1.06924e-14
37.700000	1.12787e-14
37.650000	1.18972e-14
37.600000	1.25496e-14
37.550000	1.32377e-14
37.500000	1.39635e-14
37.450000	1.47291e-14
37.400000	1.55366e-14
37.350000	1.63883e-14
37.300000	1.72867e-14
37.250000	1.82343e-14
37.200000	1.92338e-14
37.150000	2.0288e-14
37.100000	2.13999e-14
37.050000	2.25727e-14
37.000000	2.38097e-14
36.950000	2.51145e-14
36.900000	2.64907e-14
36.850000	2.79422e-14
36.800000	2.94731e-14
36.750000	3.10879e-14
36.700000	3.2791e-14
36.650000	3.45874e-14
36.600000	3.6482e-14
36.550000	3.84804e-14
36.500000	4.05881e-14
36.450000	4.28111e-14
36.400000	4.51557e-14
36.350000	4.76286e-14
36.300000	5.02368e-14
36.250000	5.29877e-14
36.200000	5.5889e-14
36.150000	5.89491e-14
36.100000	6.21765e-14
36.050000	6.55804e-14
36.000000	6.91705e-14
35.950000	7.29569e-14
35.900000	7.69503e-14
35.850000	8.11621e-14
35.800000	8.56042e-14
35.750000	9.02891e-14
35.700000	9.52301e-14
35.650000	1.00441e-13
35.600000	1.05937e-13
35.550000	1.11734e-13
35.500000	1.17847e-13
35.450000	1.24294e-13
35.400000	1.31094e-13
35.350000	1.38265e-13
35.300000	1.45828e-13
35.250000	1.53804e-13
35.200000	1.62216e-13
35.150000	1.71087e-13
35.100000	1.80443e-13
35.050000	1.9031e-13
35.000000	2.00717e-13
34.950000	2.11691e-13
34.900000	2.23265e-13
34.850000	2.3547e-13
34.800000	2.48343e-13
34.750000	2.61918e-13
34.700000	2.76234e-13
34.650000	2.91332e-13
34.600000	3.07254e-13
34.550000	3.24045e-13
34.500000	3.41752e-13
34.450000	3.60426e-13
34.400000	3.80119e-13
34.350000	4.00887e-13
34.300000	4.22788e-13
34.250000	4.45884e-13
34.200000	4.7024e-13
34.150000	4.95925e-13
34.100000	5.23011e-13
34.050000	5.51575e-13
34.000000	5.81696e-13
33.950000	6.1346e-13
33.900000	6.46957e-13
33.850000	6.8228e-13
33.800000	7.19529e-13
33.750000	7.5881e-13
33.700000	8.00231e-13
33.650000	8.43911e-13
33.600000	8.89972e-13
33.550000	9.38543e-13
33.500000	9.89762e-13
33.450000	1.04377e-12
33.400000	1.10073e-12
33.350000	1.16078e-12
33.300000	1.22411e-12
33.250000	1.29089e-12
33.200000	1.36131e-12
33.150000	1.43556e-12
33.100000	1.51386e-12
33.050000	1.59642e-12
33.000000	1.68348e-12
32.950000	1.77528e-12
32.900000	1.87208e-12
32.850000	1.97415e-12
32.800000	2.08177e-12
32.750000	2.19526e-12
32.700000	2.31492e-12
32.650000	2.44109e-12
32.600000	2.57414e-12
32.550000	2.71442e-12
32.500000	2.86233e-12
32.450000	3.0183e-12
32.400000	3.18275e-12
32.350000	3.35615e-12
32.300000	3.53897e-12
32.250000	3.73175e-12
32.200000	3.935e-12
32.150000	4.14932e-12
32.100000	4.37528e-12
32.050000	4.61353e-12
32.000000	4.86474e-12
31.950000	5.1296e-12
31.900000	5.40886e-12
31.850000	5.7033e-12
31.800000	6.01374e-12
31.750000	6.34105e-12
31.700000	6.68615e-12
31.650000	7.04999e-12
31.600000	7.43361e-12
31.550000	7.83807e-12
31.500000	8.26449e-12
31.450000	8.71408e-12
31.400000	9.18808e-12
31.350000	9.68782e-12
31.300000	1.02147e-11
31.250000	1.07702e-11
31.200000	1.13558e-11
31.150000	1.19733e-11
31.100000	1.26242e-11
31.050000	1.33105e-11
31.000000	1.4034e-11
30.950000	1.47968e-11
30.900000	1.56009e-11
30.850000	1.64487e-11
30.800000	1.73425e-11
30.750000	1.82847e-11
30.700000	1.92781e-11
30.650000	2.03253e-11
30.600000	2.14293e-11
30.550000	2.25931e-11
30.500000	2.38201e-11
30.450000	2.51135e-11
30.400000	2.64771e-11
30.350000	2.79146e-11
30.300000	2.94299e-11
30.250000	3.10274e-11
30.200000	3.27114e-11
30.150000	3.44866e-11
30.100000	3.6358e-11
30.050000	3.83308e-11
30.000000	4.04103e-11
29.950000	4.26025e-11
29.900000	4.49133e-11
29.850000	4.73493e-11
29.800000	4.99171e-11
29.750000	5.26239e-11
29.700000	5.54771e-11
29.650000	5.84848e-11
29.600000	6.16552e-11
29.550000	6.4997e-11
29.500000	6.85197e-11
29.450000	7.22329e-11
29.400000	7.61468e-11
29.350000	8.02724e-11
29.300000	8.46211e-11
29.250000	8.92048e-11
29.200000	9.40363e-11
29.150000	9.91288e-11
29.100000	1.04497e-10
29.050000	1.10154e-10
29.000000	1.16118e-10
28.950000	1.22404e-10
28.900000	1.29029e-10
28.850000	1.36011e-10
28.800000	1.43371e-10
28.750000	1.51129e-10
28.700000	1.59305e-10
28.650000	1.67922e-10
28.600000	1.77005e-10
28.550000	1.86577e-10
28.500000	1.96666e-10
28.450000	2.07299e-10
28.400000	2.18506e-10
28.350000	2.30317e-10
28.300000	2.42765e-10
28.250000	2.55885e-10
28.200000	2.69711e-10
28.150000	2.84283e-10
28.100000	2.9964e-10
28.050000	3.15825e-10
28.000000	3.32882e-10
27.950000	3.50857e-10
27.900000	3.69801e-10
27.850000	3.89765e-10
27.800000	4.10804e-10
27.750000	4.32976e-10
27.700000	4.56341e-10
27.650000	4.80964e-10
27.600000	5.06911e-10
27.550000	5.34255e-10
27.500000	5.63071e-10
27.450000	5.93436e-10
27.400000	6.25434e-10
27.350000	6.59153e-10
27.300000	6.94684e-10
27.250000	7.32126e-10
27.200000	7.7158e-10
27.150000	8.13154e-10
27.100000	8.56962e-10
27.050000	9.03124e-10
27.000000	9.51765e-10
26.950000	1.00302e-09
26.900000	1.05702e-09
26.850000	1.11393e-09
26.800000	1.17389e-09
26.750000	1.23706e-09
26.700000	1.30363e-09
26.650000	1.37377e-09
26.600000	1.44766e-09
26.550000	1.52553e-09
26.500000	1.60756e-09
26.450000	1.694e-09
26.400000	1.78507e-09
26.350000	1.88102e-09
26.300000	1.98211e-09
26.250000	2.08861e-09
26.200000	2.20082e-09
26.150000	2.31904e-09
26.100000	2.44359e-09
26.050000	2.5748e-09
26.000000	2.71304e-09
25.950000	2.85867e-09
25.900000	3.0121e-09
25.850000	3.17373e-09
25.800000	3.34401e-09
25.750000	3.52338e-09
25.700000	3.71235e-09
25.650000	3.91142e-09
25.600000	4.12112e-09
25.550000	4.34203e-09
25.500000	4.57474e-09
25.450000	4.81987e-09
25.400000	5.07809e-09
25.350000	5.35009e-09
25.300000	5.63661e-09
25.250000	5.93841e-09
25.200000	6.25632e-09
25.150000	6.59118e-09
25.100000	6.94389e-09
25.050000	7.3154e-09
25.000000	7.70672e-09
24.950000	8.11888e-09
24.900000	8.553e-09
24.850000	9.01024e-09
24.800000	9.49182e-09
24.750000	9.99904e-09
24.700000	1.05333e-08
24.650000	1.10959e-08
24.600000	1.16885e-08
24.550000	1.23125e-08
24.500000	1.29698e-08
24.450000	1.3662e-08
24.400000	1.4391e-08
24.350000	1.51587e-08
24.300000	1.59671e-08
24.250000	1.68186e-08
24.200000	1.77152e-08
24.150000	1.86593e-08
24.100000	1.96536e-08
24.050000	2.07007e-08
24.000000	2.18032e-08
23.950000	2.29642e-08
23.900000	2.41867e-08
23.850000	2.5474e-08
23.800000	2.68295e-08
23.750000	2.82568e-08
23.700000	2.97596e-08
23.650000	3.13419e-08
23.600000	3.3008e-08
23.550000	3.47622e-08
23.500000	3.66091e-08
23.450000	3.85537e-08
23.400000	4.0601e-08
23.350000	4.27565e-08
23.300000	4.50258e-08
23.250000	4.74149e-08
23.200000	4.99301e-08
23.150000	5.25779e-08
23.100000	5.53655e-08
23.050000	5.83e-08
23.000000	6.13892e-08
22.950000	6.46412e-08
22.900000	6.80644e-08
22.850000	7.16679e-08
22.800000	7.5461e-08
22.750000	7.94538e-08
22.700000	8.36565e-08
22.650000	8.80802e-08
22.600000	9.27365e-08
22.550000	9.76373e-08
22.500000	1.02796e-07
22.450000	1.08225e-07
22.400000	1.13939e-07
22.350000	1.19952e-07
22.300000	1.26282e-07
22.250000	1.32943e-07
22.200000	1.39952e-07
22.150000	1.4733e-07
22.100000	1.55093e-07
22.050000	1.63263e-07
22.000000	1.7186e-07
21.950000	1.80906e-07
21.900000	1.90426e-07
21.850000	2.00443e-07
21.800000	2.10983e-07
21.750000	2.22073e-07
21.700000	2.33742e-07
21.650000	2.46019e-07
21.600000	2.58936e-07
21.550000	2.72527e-07
21.500000	2.86825e-07
21.450000	3.01868e-07
21.400000	3.17693e-07
21.350000	3.34342e-07
21.300000	3.51856e-07
21.250000	3.7028e-07
21.200000	3.8966e-07
21.150000	4.10047e-07
21.100000	4.31491e-07
21.050000	4.54046e-07
21.000000	4.77771e-07
20.950000	5.02725e-07
20.900000	5.2897e-07
20.850000	5.56573e-07
20.800000	5.85603e-07
20.750000	6.16134e-07
20.700000	6.48241e-07
20.650000	6.82006e-07
20.600000	7.17513e-07
20.550000	7.5485e-07
20.500000	7.94111e-07
20.450000	8.35393e-07
20.400000	8.788e-07
20.350000	9.24439e-07
20.300000	9.72424e-07
20.250000	1.02287e-06
20.200000	1.07591e-06
20.150000	1.13167e-06
20.100000	1.19029e-06
20.050000	1.25191e-06
20.000000	1.31668e-06
19.950000	1.38477e-06
19.900000	1.45634e-06
19.850000	1.53156e-06
19.800000	1.61062e-06
19.750000	1.69371e-06
19.700000	1.78104e-06
19.650000	1.87281e-06
19.600000	1.96925e-06
19.550000	2.0706e-06
19.500000	2.17709e-06
19.450000	2.28899e-06
19.400000	2.40656e-06
19.350000	2.53008e-06
19.300000	2.65986e-06
19.250000	2.7962e-06
19.200000	2.93943e-06
19.150000	3.08989e-06
19.100000	3.24794e-06
19.050000	3.41395e-06
19.000000	3.58832e-06
18.950000	3.77145e-06
18.900000	3.96378e-06
18.850000	4.16577e-06
18.800000	4.37787e-06
18.750000	4.6006e-06
18.700000	4.83447e-06
18.650000	5.08002e-06
18.600000	5.33783e-06
18.550000	5.60848e-06
18.500000	5.89261e-06
18.450000	6.19087e-06
18.400000	6.50394e-06
18.350000	6.83254e-06
18.300000	7.17742e-06
18.250000	7.53936e-06
18.200000	7.91918e-06
18.150000	8.31774e-06
18.100000	8.73594e-06
18.050000	9.17471e-06
18.000000	9.63504e-06
17.950000	1.0118e-05
17.900000	1.06245e-05
17.850000	1.11559e-05
17.800000	1.17131e-05
17.750000	1.22976e-05
17.700000	1.29105e-05
17.650000	1.35531e-05
17.600000	1.42269e-05
17.550000	1.49334e-05
17.500000	1.56739e-05
17.450000	1.64502e-05
17.400000	1.72639e-05
17.350000	1.81166e-05
17.300000	1.90103e-05
17.250000	1.99466e-05
17.200000	2.09277e-05
17.150000	2.19555e-05
17.100000	2.30322e-05
17.050000	2.41599e-05
17.000000	2.53409e-05
16.950000	2.65777e-05
16.900000	2.78726e-05
16.850000	2.92284e-05
16.800000	3.06476e-05
16.750000	3.21331e-05
16.700000	3.36878e-05
16.650000	3.53146e-05
16.600000	3.70167e-05
16.550000	3.87973e-05
16.500000	4.06597e-05
16.450000	4.26075e-05
16.400000	4.46443e-05
16.350000	4.67738e-05
16.300000	4.89997e-05
16.250000	5.13262e-05
16.200000	5.37574e-05
16.150000	5.62975e-05
16.100000	5.89508e-05
16.050000	6.1722e-05
16.000000	6.46157e-05
15.950000	6.76366e-05
15.900000	7.07897e-05
15.850000	7.40801e-05
15.800000	7.7513e-05
15.750000	8.10937e-05
15.700000	8.48276e-05
15.650000	8.87204e-05
15.600000	9.27776e-05
15.550000	9.7005e-05
15.500000	0.000101409
15.450000	0.000105994
15.400000	0.000110768
15.350000	0.000115736
15.300000	0.000120904
15.250000	0.000126279
15.200000	0.000131867
15.150000	0.000137673
15.100000	0.000143703
15.050000	0.000149965
15.000000	0.000156463
14.950000	0.000163203
14.900000	0.000170191
14.850000	0.000177431
14.800000	0.000184929
14.750000	0.000192689
14.700000	0.000200714
14.650000	0.000209009
14.600000	0.000217574
14.550000	0.000226414
14.500000	0.000235527
14.450000	0.000244915
14.400000	0.000254575
14.350000	0.000264506
14.300000	0.000274701
14.250000	0.000285155
14.200000	0.000295859
14.150000	0.000306803
14.100000	0.000317973
14.050000	0.00032935
14.000000	0.000340916
13.950000	0.000352644
13.900000	0.000364504
13.850000	0.000376462
13.800000	0.000388474
13.750000	0.000400491
13.700000	0.000412452
13.650000	0.000424289
13.600000	0.000435917
13.550000	0.000447236
13.500000	0.000458127
13.450000	0.000468444
13.400000	0.000478003
13.350000	0.000486572
13.300000	0.000493834
13.250000	0.000499316
&
```
