## Supplementary material for "All-at-once RNA folding with 3D motif prediction framed by evolutionary information": RF01184_snR79.cacofold.helixcov

```
# RMs = 3 L = 103

# RM_HELIX NESTED 42-55 61-68, nbp = 7 nbp_cov = 0
# pvals: 0.493538,0.6715,0.317523,0.531343,0.389417,0.0955566,0.843502
# aggregated NONE
NESTED  :::::::::::::::::::::::::::::::::::::::<<<<<<<_____>>>>>>>::::::::::::::::::::::::::::::::::
        ::::::::::::::::::::::::::::::::::::::::::::::::::::::::::::::::::::::::::::::::::::::::::::

# RM_HELIX NESTED 27-30 89-92, nbp = 4 nbp_cov = 0
# pvals: 0.389417,0.389417,0.389417,0.389417
# aggregated NONE
NESTED  ::::::::::::::::::::::::<<<<_________________________________________________>>>>:::::::::::
        ::::::::::::::::::::::::::::::::::::::::::::::::::::::::::::::::::::::::::::::::::::::::::::

# RM_HELIX NESTED 12-17 93-98, nbp = 6 nbp_cov = 0
# pvals: 0.389417,0.389417,0.389417,0.389417,0.317523,0.317523
# aggregated NONE
NESTED  :::::::::<<<<<<__________________________________________________________________>>>>>>:::::
        ::::::::::::::::::::::::::::::::::::::::::::::::::::::::::::::::::::::::::::::::::::::::::::
```
