## Supplementary material for "All-at-once RNA folding with 3D motif prediction framed by evolutionary information": RF01184_snR79.cacofold.power

```
# Power analysis of CaCoFold structure 
#
# Powertype = SINGLE SUBSTITUTIONS
# covary  left_pos      right_pos    substitutions      power
#----------------------------------------------------------------
          12		98		0		0.00
          13		97		0		0.00
          14		96		1		0.00
          15		95		0		0.00
          16		94		6		0.16
          17		93		4		0.07
          27		92		1		0.00
          28		91		1		0.00
          29		90		4		0.07
          30		89		5		0.11
          42		68		2		0.00
          50		67		8		0.24
          51		66		8		0.24
          52		64		5		0.11
          53		63		7		0.20
          54		62		6		0.16
          55		61		5		0.11
#
# BPAIRS 17
# avg substitutions per BP  3.7
# BPAIRS expected to covary 1.5 +/- 1.1
# BPAIRS observed to covary 0
#
```
