## Supplementary material for "All-at-once RNA folding with 3D motif prediction framed by evolutionary information": RF01184_snR79.surv

```
&
11.200000	0.000238892
10.300000	0.000477783
10.200000	0.000716675
8.750000	0.000955566
8.400000	0.00119446
8.350000	0.00143335
8.250000	0.00167224
8.050000	0.00191113
7.350000	0.00215002
7.300000	0.00238892
7.000000	0.00262781
6.900000	0.0028667
6.550000	0.00310559
6.500000	0.00334448
6.050000	0.00358337
6.000000	0.00382226
5.900000	0.00406116
5.800000	0.00453894
5.650000	0.00477783
5.550000	0.00501672
5.500000	0.00549451
5.350000	0.0057334
5.300000	0.00645007
5.150000	0.00668896
5.100000	0.00692785
4.950000	0.00716675
4.800000	0.00812231
4.750000	0.0083612
4.650000	0.00907788
4.600000	0.00979455
4.550000	0.0100334
4.500000	0.0102723
4.450000	0.0107501
4.400000	0.0112279
4.350000	0.0124224
4.300000	0.0129001
4.250000	0.0136168
4.200000	0.0140946
4.150000	0.0148113
4.100000	0.0150502
4.050000	0.0152891
4.000000	0.0157668
3.950000	0.0160057
3.900000	0.0162446
3.850000	0.0167224
3.800000	0.0169613
3.750000	0.0174391
3.700000	0.017678
3.650000	0.0183946
3.600000	0.0188724
3.550000	0.019828
3.500000	0.0200669
3.400000	0.0207836
3.350000	0.0212613
3.300000	0.0217391
3.250000	0.0224558
3.200000	0.0226947
3.150000	0.024128
3.100000	0.0255614
3.050000	0.0262781
3.000000	0.0281892
2.950000	0.0291448
2.900000	0.0293837
2.850000	0.0298614
2.800000	0.0305781
2.750000	0.0315337
2.700000	0.0320115
2.650000	0.032967
2.600000	0.0339226
2.550000	0.0351171
2.500000	0.0355948
2.450000	0.0358337
2.400000	0.0367893
2.350000	0.0382226
2.300000	0.0387004
2.250000	0.0394171
2.200000	0.0408505
2.100000	0.0413282
2.050000	0.0422838
2.000000	0.0430005
1.950000	0.0444338
1.900000	0.0449116
1.850000	0.0458672
1.800000	0.0470616
1.750000	0.0499283
1.700000	0.0525561
1.650000	0.0547062
1.600000	0.0559006
1.550000	0.057334
1.500000	0.0623507
1.450000	0.0633063
1.400000	0.0654563
1.350000	0.0671285
1.300000	0.0688008
1.250000	0.0699952
1.200000	0.0714286
1.150000	0.0745342
1.100000	0.0764453
1.050000	0.079312
1.000000	0.081462
0.950000	0.0819398
0.900000	0.0843287
0.850000	0.0867176
0.800000	0.0883899
0.750000	0.0900621
0.700000	0.0934066
0.650000	0.0960344
0.600000	0.0981844
0.550000	0.100573
0.500000	0.103679
0.450000	0.108218
0.400000	0.113473
0.350000	0.115862
0.300000	0.118729
0.250000	0.121118
0.200000	0.12279
0.150000	0.126374
0.100000	0.133779
0.050000	0.141185
0.000000	0.247253
-0.050000	0.747969
-0.100000	0.783325
-0.150000	0.81462
-0.200000	0.831104
-0.250000	0.838987
-0.300000	0.847109
-0.350000	0.853559
-0.400000	0.860965
-0.450000	0.865982
-0.500000	0.872193
-0.550000	0.876971
-0.600000	0.882226
-0.650000	0.886288
-0.700000	0.89011
-0.750000	0.894649
-0.800000	0.89871
-0.850000	0.902771
-0.900000	0.905877
-0.950000	0.909699
-1.000000	0.912805
-1.050000	0.91591
-1.100000	0.919494
-1.150000	0.922838
-1.200000	0.926183
-1.250000	0.927855
-1.300000	0.931677
-1.350000	0.933588
-1.400000	0.936455
-1.450000	0.938605
-1.500000	0.942188
-1.550000	0.945533
-1.600000	0.949594
-1.650000	0.951505
-1.700000	0.954611
-1.750000	0.956044
-1.800000	0.957716
-1.850000	0.959866
-1.900000	0.962016
-1.950000	0.963211
-2.000000	0.965122
-2.050000	0.966794
-2.100000	0.967272
-2.150000	0.969183
-2.200000	0.970616
-2.250000	0.972766
-2.300000	0.973722
-2.350000	0.975872
-2.400000	0.976589
-2.450000	0.977783
-2.500000	0.9785
-2.550000	0.979455
-2.600000	0.98065
-2.650000	0.981605
-2.700000	0.982322
-2.750000	0.983994
-2.800000	0.984472
-2.850000	0.98495
-2.900000	0.985667
-2.950000	0.9871
-3.000000	0.987578
-3.050000	0.987817
-3.100000	0.988055
-3.150000	0.98925
-3.200000	0.989728
-3.250000	0.989967
-3.300000	0.990683
-3.350000	0.991639
-3.400000	0.992355
-3.500000	0.993789
-3.550000	0.994983
-3.600000	0.995939
-3.650000	0.996178
-3.700000	0.996656
-3.850000	0.997133
-4.000000	0.997372
-4.150000	0.997611
-4.200000	0.99785
-4.400000	0.998328
-4.450000	0.998567
-4.650000	0.998806
-4.800000	0.999044
-4.850000	0.999283
-5.100000	0.999522
-5.800000	0.999761
-5.950000	1
&
16.900000	1.19446e-05
16.650000	2.38892e-05
16.400000	3.58337e-05
16.250000	4.77783e-05
15.600000	7.16675e-05
15.000000	8.3612e-05
14.850000	9.55566e-05
14.750000	0.000119446
14.700000	0.00013139
14.650000	0.000143335
14.550000	0.00015528
14.450000	0.000167224
14.400000	0.000191113
14.350000	0.000203058
14.250000	0.000215002
14.150000	0.000226947
14.100000	0.000238892
14.050000	0.000262781
13.950000	0.000274725
13.900000	0.00028667
13.700000	0.000298614
13.650000	0.000322504
13.550000	0.000346393
13.500000	0.000358337
13.450000	0.000370282
13.350000	0.000382226
13.250000	0.000406116
13.200000	0.000441949
13.100000	0.000465839
13.050000	0.000537506
13.000000	0.000549451
12.950000	0.00057334
12.900000	0.000633063
12.800000	0.000668896
12.750000	0.000680841
12.700000	0.000716675
12.650000	0.000728619
12.550000	0.000764453
12.500000	0.000824176
12.450000	0.000871954
12.400000	0.000919732
12.350000	0.000943622
12.300000	0.000967511
12.250000	0.0009914
12.200000	0.00102723
12.150000	0.00105112
12.100000	0.00108696
12.050000	0.00118251
12.000000	0.0012064
11.950000	0.00125418
11.900000	0.00129001
11.850000	0.0013139
11.800000	0.00138557
11.750000	0.0014214
11.700000	0.00149307
11.600000	0.00152891
11.550000	0.00158863
11.500000	0.00162446
11.450000	0.00164835
11.350000	0.00168419
11.300000	0.00173196
11.250000	0.00174391
11.200000	0.00179169
11.150000	0.00186335
11.100000	0.0019828
11.050000	0.00200669
11.000000	0.00210225
10.950000	0.00211419
10.900000	0.00220975
10.850000	0.00231725
10.800000	0.00237697
10.750000	0.00244864
10.700000	0.00250836
10.650000	0.00256808
10.600000	0.00266364
10.550000	0.00280698
10.500000	0.0028667
10.450000	0.00291448
10.400000	0.00295031
10.350000	0.00304587
10.300000	0.00306976
10.250000	0.00314142
10.200000	0.0031892
10.150000	0.00323698
10.100000	0.00334448
10.050000	0.00345198
10.000000	0.00358337
9.950000	0.00370282
9.900000	0.0038581
9.850000	0.0039656
9.800000	0.00406116
9.750000	0.00419255
9.700000	0.00424032
9.650000	0.0043956
9.600000	0.00445533
9.550000	0.00458672
9.500000	0.00470616
9.450000	0.0048495
9.400000	0.00490922
9.350000	0.00502867
9.300000	0.00520784
9.250000	0.00526756
9.200000	0.00543478
9.150000	0.00555423
9.100000	0.00567367
9.050000	0.00586479
9.000000	0.00609173
8.950000	0.00625896
8.900000	0.00643813
8.850000	0.00653368
8.800000	0.00665313
8.750000	0.00684424
8.700000	0.00702341
8.650000	0.00721452
8.600000	0.0073698
8.550000	0.00762064
8.500000	0.00783564
8.450000	0.0079312
8.400000	0.00813426
8.350000	0.00832537
8.300000	0.00854037
8.250000	0.00871954
8.200000	0.00895843
8.150000	0.00914955
8.100000	0.00930483
8.050000	0.00946011
8.000000	0.00960344
7.950000	0.00993789
7.900000	0.0100932
7.850000	0.0104396
7.800000	0.0106785
7.750000	0.0109173
7.700000	0.0112757
7.650000	0.0115265
7.600000	0.0117774
7.550000	0.0120162
7.500000	0.0122193
7.450000	0.0126613
7.400000	0.0129121
7.350000	0.0132107
7.300000	0.0134018
7.250000	0.0136407
7.200000	0.0139513
7.150000	0.014214
7.100000	0.0145485
7.050000	0.0149307
7.000000	0.0153368
6.950000	0.0158266
6.900000	0.0162566
6.850000	0.0166627
6.800000	0.0170807
6.750000	0.0175346
6.700000	0.0179408
6.650000	0.0183946
6.600000	0.0187769
6.550000	0.0191591
6.500000	0.0195413
6.450000	0.0200908
6.400000	0.0206283
6.350000	0.0210344
6.300000	0.021548
6.250000	0.0221333
6.200000	0.0226708
6.150000	0.0232083
6.100000	0.0238892
6.050000	0.0249044
6.000000	0.0255972
5.950000	0.0263258
5.900000	0.0270903
5.850000	0.0276398
5.800000	0.0284281
5.750000	0.0290492
5.700000	0.0298734
5.650000	0.0306259
5.600000	0.0313187
5.550000	0.0320592
5.500000	0.0327401
5.450000	0.0337076
5.400000	0.0345676
5.350000	0.0352484
5.300000	0.0361443
5.250000	0.0370879
5.200000	0.0379121
5.150000	0.0388677
5.100000	0.0398591
5.050000	0.0406952
5.000000	0.041603
4.950000	0.0425585
4.900000	0.0433708
4.850000	0.0441591
4.800000	0.0451027
4.750000	0.04613
4.700000	0.0472886
4.650000	0.048065
4.600000	0.0489728
4.550000	0.0499522
4.500000	0.0509914
4.450000	0.0519828
4.400000	0.0528309
4.350000	0.0539059
4.300000	0.0547778
4.250000	0.0557692
4.200000	0.0566292
4.150000	0.0576684
4.100000	0.0586001
4.050000	0.0595796
4.000000	0.0606546
3.950000	0.0616937
3.900000	0.0628285
3.850000	0.0639632
3.800000	0.0648949
3.750000	0.0660655
3.700000	0.0673913
3.650000	0.068538
3.600000	0.0699952
3.550000	0.0711777
3.500000	0.0723483
3.450000	0.0736742
3.400000	0.0750239
3.350000	0.0765647
3.300000	0.0778906
3.250000	0.0792403
3.200000	0.0806378
3.150000	0.0824773
3.100000	0.0839584
3.050000	0.085344
3.000000	0.0869924
2.950000	0.088784
2.900000	0.0900621
2.850000	0.091806
2.800000	0.093741
2.750000	0.0955566
2.700000	0.0973244
2.650000	0.0993669
2.600000	0.101135
2.550000	0.103368
2.500000	0.105459
2.450000	0.107788
2.400000	0.10989
2.350000	0.112172
2.300000	0.114214
2.250000	0.116543
2.200000	0.118884
2.150000	0.121034
2.100000	0.123184
2.050000	0.125191
2.000000	0.12721
1.950000	0.129897
1.900000	0.132645
1.850000	0.135547
1.800000	0.138438
1.750000	0.141424
1.700000	0.144386
1.650000	0.147432
1.600000	0.150645
1.550000	0.154097
1.500000	0.157453
1.450000	0.160655
1.400000	0.163796
1.350000	0.167463
1.300000	0.170915
1.250000	0.174439
1.200000	0.178106
1.150000	0.181868
1.100000	0.185332
1.050000	0.188892
1.000000	0.192833
0.950000	0.196679
0.900000	0.200573
0.850000	0.204969
0.800000	0.209388
0.750000	0.213796
0.700000	0.218215
0.650000	0.222731
0.600000	0.227484
0.550000	0.232453
0.500000	0.237267
0.450000	0.242355
0.400000	0.247289
0.350000	0.253046
0.300000	0.258278
0.250000	0.26382
0.200000	0.269637
0.150000	0.276421
0.100000	0.282716
0.050000	0.290265
0.000000	0.317523
-0.050000	0.389417
-0.100000	0.4215
-0.150000	0.448435
-0.200000	0.471894
-0.250000	0.493538
-0.300000	0.512279
-0.350000	0.531343
-0.400000	0.548137
-0.450000	0.566077
-0.500000	0.58194
-0.550000	0.597623
-0.600000	0.612602
-0.650000	0.627377
-0.700000	0.642869
-0.750000	0.6578
-0.800000	0.6715
-0.850000	0.685798
-0.900000	0.699701
-0.950000	0.712398
-1.000000	0.724522
-1.050000	0.73655
-1.100000	0.748626
-1.150000	0.760045
-1.200000	0.770628
-1.250000	0.781175
-1.300000	0.791412
-1.350000	0.801326
-1.400000	0.810284
-1.450000	0.81935
-1.500000	0.827377
-1.550000	0.835655
-1.600000	0.843502
-1.650000	0.850131
-1.700000	0.857023
-1.750000	0.864107
-1.800000	0.870222
-1.850000	0.87623
-1.900000	0.881988
-1.950000	0.887661
-2.000000	0.893036
-2.050000	0.898125
-2.100000	0.903177
-2.150000	0.908421
-2.200000	0.912745
-2.250000	0.917248
-2.300000	0.921452
-2.350000	0.925908
-2.400000	0.929634
-2.450000	0.933134
-2.500000	0.936347
-2.550000	0.939596
-2.600000	0.942666
-2.650000	0.945784
-2.700000	0.948758
-2.750000	0.951505
-2.800000	0.954372
-2.850000	0.956773
-2.900000	0.959114
-2.950000	0.961455
-3.000000	0.963581
-3.050000	0.965719
-3.100000	0.967762
-3.150000	0.969804
-3.200000	0.971727
-3.250000	0.973638
-3.300000	0.975287
-3.350000	0.977066
-3.400000	0.978321
-3.450000	0.979623
-3.500000	0.980936
-3.550000	0.982023
-3.600000	0.983063
-3.650000	0.984281
-3.700000	0.985296
-3.750000	0.986479
-3.800000	0.987518
-3.850000	0.988366
-3.900000	0.98925
-3.950000	0.990002
-4.000000	0.990612
-4.050000	0.991257
-4.100000	0.991878
-4.150000	0.992487
-4.200000	0.993048
-4.250000	0.993634
-4.300000	0.994243
-4.350000	0.99472
-4.400000	0.995115
-4.450000	0.995569
-4.500000	0.995987
-4.550000	0.996345
-4.600000	0.996632
-4.650000	0.996978
-4.700000	0.997277
-4.750000	0.997444
-4.800000	0.997754
-4.850000	0.998005
-4.900000	0.998149
-4.950000	0.998244
-5.000000	0.998376
-5.050000	0.998531
-5.100000	0.998698
-5.150000	0.998806
-5.200000	0.998901
-5.250000	0.998961
-5.300000	0.999044
-5.350000	0.999152
-5.400000	0.999259
-5.450000	0.999319
-5.500000	0.999331
-5.550000	0.999367
-5.600000	0.999439
-5.650000	0.999498
-5.700000	0.999558
-5.750000	0.999618
-5.800000	0.999642
-5.850000	0.999666
-5.900000	0.999689
-5.950000	0.999701
-6.000000	0.999725
-6.100000	0.999737
-6.150000	0.999749
-6.200000	0.999797
-6.300000	0.999809
-6.350000	0.999821
-6.400000	0.999833
-6.450000	0.999892
-6.550000	0.999904
-6.800000	0.999952
-6.900000	0.999964
-7.050000	0.999976
-7.150000	0.999988
-7.900000	1
&
44.250000	3.85096e-18
44.200000	4.06411e-18
44.150000	4.28906e-18
44.100000	4.52645e-18
44.050000	4.77699e-18
44.000000	5.04138e-18
43.950000	5.3204e-18
43.900000	5.61486e-18
43.850000	5.92561e-18
43.800000	6.25355e-18
43.750000	6.59963e-18
43.700000	6.96486e-18
43.650000	7.3503e-18
43.600000	7.75706e-18
43.550000	8.18632e-18
43.500000	8.63933e-18
43.450000	9.11739e-18
43.400000	9.6219e-18
43.350000	1.01543e-17
43.300000	1.07162e-17
43.250000	1.13091e-17
43.200000	1.19349e-17
43.150000	1.25952e-17
43.100000	1.32921e-17
43.050000	1.40275e-17
43.000000	1.48036e-17
42.950000	1.56227e-17
42.900000	1.6487e-17
42.850000	1.73991e-17
42.800000	1.83617e-17
42.750000	1.93775e-17
42.700000	2.04494e-17
42.650000	2.15807e-17
42.600000	2.27745e-17
42.550000	2.40343e-17
42.500000	2.53638e-17
42.450000	2.67668e-17
42.400000	2.82474e-17
42.350000	2.98098e-17
42.300000	3.14586e-17
42.250000	3.31986e-17
42.200000	3.50348e-17
42.150000	3.69726e-17
42.100000	3.90174e-17
42.050000	4.11753e-17
42.000000	4.34525e-17
41.950000	4.58556e-17
41.900000	4.83916e-17
41.850000	5.10677e-17
41.800000	5.38918e-17
41.750000	5.68719e-17
41.700000	6.00169e-17
41.650000	6.33356e-17
41.600000	6.68378e-17
41.550000	7.05336e-17
41.500000	7.44337e-17
41.450000	7.85493e-17
41.400000	8.28924e-17
41.350000	8.74755e-17
41.300000	9.23119e-17
41.250000	9.74157e-17
41.200000	1.02801e-16
41.150000	1.08485e-16
41.100000	1.14482e-16
41.050000	1.20811e-16
41.000000	1.2749e-16
40.950000	1.34538e-16
40.900000	1.41975e-16
40.850000	1.49823e-16
40.800000	1.58105e-16
40.750000	1.66844e-16
40.700000	1.76066e-16
40.650000	1.85798e-16
40.600000	1.96068e-16
40.550000	2.06904e-16
40.500000	2.1834e-16
40.450000	2.30407e-16
40.400000	2.43141e-16
40.350000	2.56579e-16
40.300000	2.70758e-16
40.250000	2.85721e-16
40.200000	3.01511e-16
40.150000	3.18173e-16
40.100000	3.35755e-16
40.050000	3.54308e-16
40.000000	3.73886e-16
39.950000	3.94545e-16
39.900000	4.16346e-16
39.850000	4.3935e-16
39.800000	4.63625e-16
39.750000	4.8924e-16
39.700000	5.16271e-16
39.650000	5.44793e-16
39.600000	5.74891e-16
39.550000	6.06651e-16
39.500000	6.40165e-16
39.450000	6.7553e-16
39.400000	7.12847e-16
39.350000	7.52224e-16
39.300000	7.93776e-16
39.250000	8.37622e-16
39.200000	8.83888e-16
39.150000	9.32709e-16
39.100000	9.84226e-16
39.050000	1.03859e-15
39.000000	1.09595e-15
38.950000	1.15648e-15
38.900000	1.22034e-15
38.850000	1.28774e-15
38.800000	1.35885e-15
38.750000	1.4339e-15
38.700000	1.51308e-15
38.650000	1.59663e-15
38.600000	1.68479e-15
38.550000	1.77782e-15
38.500000	1.87599e-15
38.450000	1.97957e-15
38.400000	2.08887e-15
38.350000	2.2042e-15
38.300000	2.3259e-15
38.250000	2.45431e-15
38.200000	2.5898e-15
38.150000	2.73277e-15
38.100000	2.88363e-15
38.050000	3.04282e-15
38.000000	3.21079e-15
37.950000	3.38802e-15
37.900000	3.57504e-15
37.850000	3.77237e-15
37.800000	3.98059e-15
37.750000	4.20029e-15
37.700000	4.43212e-15
37.650000	4.67673e-15
37.600000	4.93483e-15
37.550000	5.20718e-15
37.500000	5.49454e-15
37.450000	5.79775e-15
37.400000	6.11769e-15
37.350000	6.45528e-15
37.300000	6.81148e-15
37.250000	7.18732e-15
37.200000	7.5839e-15
37.150000	8.00234e-15
37.100000	8.44386e-15
37.050000	8.90972e-15
37.000000	9.40128e-15
36.950000	9.91993e-15
36.900000	1.04672e-14
36.850000	1.10446e-14
36.800000	1.16539e-14
36.750000	1.22967e-14
36.700000	1.2975e-14
36.650000	1.36907e-14
36.600000	1.44459e-14
36.550000	1.52426e-14
36.500000	1.60833e-14
36.450000	1.69704e-14
36.400000	1.79063e-14
36.350000	1.88938e-14
36.300000	1.99357e-14
36.250000	2.10351e-14
36.200000	2.2195e-14
36.150000	2.34189e-14
36.100000	2.47102e-14
36.050000	2.60727e-14
36.000000	2.75103e-14
35.950000	2.90271e-14
35.900000	3.06274e-14
35.850000	3.23159e-14
35.800000	3.40975e-14
35.750000	3.59772e-14
35.700000	3.79605e-14
35.650000	4.00531e-14
35.600000	4.22609e-14
35.550000	4.45903e-14
35.500000	4.70481e-14
35.450000	4.96412e-14
35.400000	5.23772e-14
35.350000	5.52639e-14
35.300000	5.83096e-14
35.250000	6.1523e-14
35.200000	6.49134e-14
35.150000	6.84905e-14
35.100000	7.22646e-14
35.050000	7.62465e-14
35.000000	8.04477e-14
34.950000	8.48802e-14
34.900000	8.95568e-14
34.850000	9.44908e-14
34.800000	9.96965e-14
34.750000	1.05189e-13
34.700000	1.10984e-13
34.650000	1.17097e-13
34.600000	1.23547e-13
34.550000	1.30353e-13
34.500000	1.37533e-13
34.450000	1.45108e-13
34.400000	1.531e-13
34.350000	1.61532e-13
34.300000	1.70428e-13
34.250000	1.79813e-13
34.200000	1.89715e-13
34.150000	2.00162e-13
34.100000	2.11184e-13
34.050000	2.22812e-13
34.000000	2.3508e-13
33.950000	2.48023e-13
33.900000	2.61678e-13
33.850000	2.76085e-13
33.800000	2.91284e-13
33.750000	3.07319e-13
33.700000	3.24236e-13
33.650000	3.42083e-13
33.600000	3.60913e-13
33.550000	3.80778e-13
33.500000	4.01735e-13
33.450000	4.23845e-13
33.400000	4.47171e-13
33.350000	4.7178e-13
33.300000	4.97742e-13
33.250000	5.25131e-13
33.200000	5.54027e-13
33.150000	5.84511e-13
33.100000	6.16672e-13
33.050000	6.506e-13
33.000000	6.86394e-13
32.950000	7.24155e-13
32.900000	7.63992e-13
32.850000	8.06018e-13
32.800000	8.50355e-13
32.750000	8.97128e-13
32.700000	9.46473e-13
32.650000	9.98529e-13
32.600000	1.05345e-12
32.550000	1.11138e-12
32.500000	1.1725e-12
32.450000	1.23697e-12
32.400000	1.30499e-12
32.350000	1.37675e-12
32.300000	1.45245e-12
32.250000	1.5323e-12
32.200000	1.61654e-12
32.150000	1.70541e-12
32.100000	1.79917e-12
32.050000	1.89807e-12
32.000000	2.0024e-12
31.950000	2.11246e-12
31.900000	2.22857e-12
31.850000	2.35105e-12
31.800000	2.48026e-12
31.750000	2.61657e-12
31.700000	2.76035e-12
31.650000	2.91203e-12
31.600000	3.07204e-12
31.550000	3.24084e-12
31.500000	3.41889e-12
31.450000	3.60673e-12
31.400000	3.80487e-12
31.350000	4.01388e-12
31.300000	4.23437e-12
31.250000	4.46696e-12
31.200000	4.71231e-12
31.150000	4.97113e-12
31.100000	5.24414e-12
31.050000	5.53214e-12
31.000000	5.83593e-12
30.950000	6.1564e-12
30.900000	6.49444e-12
30.850000	6.85102e-12
30.800000	7.22717e-12
30.750000	7.62394e-12
30.700000	8.04248e-12
30.650000	8.48397e-12
30.600000	8.94967e-12
30.550000	9.4409e-12
30.500000	9.95908e-12
30.450000	1.05057e-11
30.400000	1.10822e-11
30.350000	1.16904e-11
30.300000	1.23319e-11
30.250000	1.30085e-11
30.200000	1.37223e-11
30.150000	1.44751e-11
30.100000	1.52693e-11
30.050000	1.61069e-11
30.000000	1.69905e-11
29.950000	1.79224e-11
29.900000	1.89055e-11
29.850000	1.99424e-11
29.800000	2.1036e-11
29.750000	2.21897e-11
29.700000	2.34065e-11
29.650000	2.46899e-11
29.600000	2.60436e-11
29.550000	2.74715e-11
29.500000	2.89776e-11
29.450000	3.05662e-11
29.400000	3.22417e-11
29.350000	3.4009e-11
29.300000	3.5873e-11
29.250000	3.7839e-11
29.200000	3.99127e-11
29.150000	4.20999e-11
29.100000	4.44068e-11
29.050000	4.684e-11
29.000000	4.94063e-11
28.950000	5.21131e-11
28.900000	5.4968e-11
28.850000	5.7979e-11
28.800000	6.11548e-11
28.750000	6.45043e-11
28.700000	6.80371e-11
28.650000	7.17631e-11
28.600000	7.56928e-11
28.550000	7.98375e-11
28.500000	8.42088e-11
28.450000	8.88192e-11
28.400000	9.36817e-11
28.350000	9.88099e-11
28.300000	1.04219e-10
28.250000	1.09923e-10
28.200000	1.15939e-10
28.150000	1.22284e-10
28.100000	1.28976e-10
28.050000	1.36033e-10
28.000000	1.43476e-10
27.950000	1.51325e-10
27.900000	1.59604e-10
27.850000	1.68335e-10
27.800000	1.77542e-10
27.750000	1.87253e-10
27.700000	1.97494e-10
27.650000	2.08294e-10
27.600000	2.19684e-10
27.550000	2.31695e-10
27.500000	2.44363e-10
27.450000	2.57722e-10
27.400000	2.71811e-10
27.350000	2.86668e-10
27.300000	3.02336e-10
27.250000	3.18859e-10
27.200000	3.36284e-10
27.150000	3.5466e-10
27.100000	3.74038e-10
27.050000	3.94473e-10
27.000000	4.16023e-10
26.950000	4.38749e-10
26.900000	4.62713e-10
26.850000	4.87985e-10
26.800000	5.14634e-10
26.750000	5.42737e-10
26.700000	5.72371e-10
26.650000	6.03621e-10
26.600000	6.36574e-10
26.550000	6.71324e-10
26.500000	7.07966e-10
26.450000	7.46606e-10
26.400000	7.87351e-10
26.350000	8.30315e-10
26.300000	8.7562e-10
26.250000	9.23392e-10
26.200000	9.73766e-10
26.150000	1.02688e-09
26.100000	1.08289e-09
26.050000	1.14195e-09
26.000000	1.20422e-09
25.950000	1.26989e-09
25.900000	1.33913e-09
25.850000	1.41213e-09
25.800000	1.48911e-09
25.750000	1.57027e-09
25.700000	1.65586e-09
25.650000	1.74609e-09
25.600000	1.84124e-09
25.550000	1.94155e-09
25.500000	2.04733e-09
25.450000	2.15885e-09
25.400000	2.27644e-09
25.350000	2.40042e-09
25.300000	2.53114e-09
25.250000	2.66896e-09
25.200000	2.81427e-09
25.150000	2.96747e-09
25.100000	3.129e-09
25.050000	3.2993e-09
25.000000	3.47885e-09
24.950000	3.66815e-09
24.900000	3.86773e-09
24.850000	4.07815e-09
24.800000	4.29998e-09
24.750000	4.53386e-09
24.700000	4.78043e-09
24.650000	5.04037e-09
24.600000	5.31442e-09
24.550000	5.60334e-09
24.500000	5.90792e-09
24.450000	6.22903e-09
24.400000	6.56754e-09
24.350000	6.92441e-09
24.300000	7.30062e-09
24.250000	7.69722e-09
24.200000	8.11532e-09
24.150000	8.55607e-09
24.100000	9.0207e-09
24.050000	9.51049e-09
24.000000	1.00268e-08
23.950000	1.05711e-08
23.900000	1.11448e-08
23.850000	1.17497e-08
23.800000	1.23872e-08
23.750000	1.30593e-08
23.700000	1.37677e-08
23.650000	1.45144e-08
23.600000	1.53015e-08
23.550000	1.61312e-08
23.500000	1.70058e-08
23.450000	1.79277e-08
23.400000	1.88993e-08
23.350000	1.99235e-08
23.300000	2.10031e-08
23.250000	2.21409e-08
23.200000	2.33403e-08
23.150000	2.46044e-08
23.100000	2.59367e-08
23.050000	2.7341e-08
23.000000	2.88211e-08
22.950000	3.03811e-08
22.900000	3.20253e-08
22.850000	3.37581e-08
22.800000	3.55844e-08
22.750000	3.75093e-08
22.700000	3.95378e-08
22.650000	4.16758e-08
22.600000	4.3929e-08
22.550000	4.63036e-08
22.500000	4.88061e-08
22.450000	5.14434e-08
22.400000	5.42227e-08
22.350000	5.71517e-08
22.300000	6.02384e-08
22.250000	6.34911e-08
22.200000	6.69189e-08
22.150000	7.05311e-08
22.100000	7.43376e-08
22.050000	7.83487e-08
22.000000	8.25754e-08
21.950000	8.70294e-08
21.900000	9.17226e-08
21.850000	9.6668e-08
21.800000	1.01879e-07
21.750000	1.0737e-07
21.700000	1.13155e-07
21.650000	1.19251e-07
21.600000	1.25675e-07
21.550000	1.32442e-07
21.500000	1.39573e-07
21.450000	1.47086e-07
21.400000	1.55002e-07
21.350000	1.63342e-07
21.300000	1.72128e-07
21.250000	1.81386e-07
21.200000	1.91138e-07
21.150000	2.01413e-07
21.100000	2.12238e-07
21.050000	2.23642e-07
21.000000	2.35656e-07
20.950000	2.48312e-07
20.900000	2.61645e-07
20.850000	2.7569e-07
20.800000	2.90486e-07
20.750000	3.06071e-07
20.700000	3.22489e-07
20.650000	3.39783e-07
20.600000	3.58e-07
20.550000	3.77188e-07
20.500000	3.97399e-07
20.450000	4.18688e-07
20.400000	4.41111e-07
20.350000	4.64728e-07
20.300000	4.89603e-07
20.250000	5.15801e-07
20.200000	5.43394e-07
20.150000	5.72455e-07
20.100000	6.0306e-07
20.050000	6.35292e-07
20.000000	6.69237e-07
19.950000	7.04985e-07
19.900000	7.4263e-07
19.850000	7.82273e-07
19.800000	8.2402e-07
19.750000	8.67979e-07
19.700000	9.14269e-07
19.650000	9.63011e-07
19.600000	1.01434e-06
19.550000	1.06838e-06
19.500000	1.12528e-06
19.450000	1.18519e-06
19.400000	1.24826e-06
19.350000	1.31467e-06
19.300000	1.38459e-06
19.250000	1.4582e-06
19.200000	1.53569e-06
19.150000	1.61727e-06
19.100000	1.70315e-06
19.050000	1.79355e-06
19.000000	1.88872e-06
18.950000	1.98889e-06
18.900000	2.09434e-06
18.850000	2.20533e-06
18.800000	2.32215e-06
18.750000	2.4451e-06
18.700000	2.57451e-06
18.650000	2.71071e-06
18.600000	2.85404e-06
18.550000	3.00489e-06
18.500000	3.16364e-06
18.450000	3.33069e-06
18.400000	3.50648e-06
18.350000	3.69146e-06
18.300000	3.8861e-06
18.250000	4.09089e-06
18.200000	4.30637e-06
18.150000	4.53308e-06
18.100000	4.77159e-06
18.050000	5.02252e-06
18.000000	5.2865e-06
17.950000	5.5642e-06
17.900000	5.85632e-06
17.850000	6.16359e-06
17.800000	6.48679e-06
17.750000	6.82673e-06
17.700000	7.18427e-06
17.650000	7.5603e-06
17.600000	7.95575e-06
17.550000	8.37161e-06
17.500000	8.80892e-06
17.450000	9.26877e-06
17.400000	9.75228e-06
17.350000	1.02606e-05
17.300000	1.07951e-05
17.250000	1.1357e-05
17.200000	1.19478e-05
17.150000	1.25687e-05
17.100000	1.32214e-05
17.050000	1.39075e-05
17.000000	1.46286e-05
16.950000	1.53864e-05
16.900000	1.61828e-05
16.850000	1.70197e-05
16.800000	1.78991e-05
16.750000	1.8823e-05
16.700000	1.97938e-05
16.650000	2.08136e-05
16.600000	2.18849e-05
16.550000	2.30102e-05
16.500000	2.41922e-05
16.450000	2.54336e-05
16.400000	2.67372e-05
16.350000	2.81061e-05
16.300000	2.95435e-05
16.250000	3.10526e-05
16.200000	3.26368e-05
16.150000	3.42998e-05
16.100000	3.60454e-05
16.050000	3.78774e-05
16.000000	3.97998e-05
15.950000	4.18171e-05
15.900000	4.39336e-05
15.850000	4.61539e-05
15.800000	4.8483e-05
15.750000	5.09257e-05
15.700000	5.34874e-05
15.650000	5.61735e-05
15.600000	5.89897e-05
15.550000	6.19418e-05
15.500000	6.50359e-05
15.450000	6.82786e-05
15.400000	7.16762e-05
15.350000	7.52357e-05
15.300000	7.89641e-05
15.250000	8.28688e-05
15.200000	8.69573e-05
15.150000	9.12375e-05
15.100000	9.57175e-05
15.050000	0.000100406
15.000000	0.00010531
14.950000	0.000110441
14.900000	0.000115805
14.850000	0.000121414
14.800000	0.000127276
14.750000	0.000133401
14.700000	0.000139799
14.650000	0.00014648
14.600000	0.000153454
14.550000	0.000160731
14.500000	0.000168322
14.450000	0.000176237
14.400000	0.000184486
14.350000	0.000193079
14.300000	0.000202025
14.250000	0.000211336
14.200000	0.000221019
14.150000	0.000231083
14.100000	0.000241536
14.050000	0.000252385
14.000000	0.000263635
13.950000	0.000275291
13.900000	0.000287355
13.850000	0.000299828
13.800000	0.000312707
13.750000	0.000325988
13.700000	0.00033966
13.650000	0.00035371
13.600000	0.000368118
13.550000	0.000382858
13.500000	0.000397892
13.450000	0.000413174
13.400000	0.000428642
13.350000	0.000444215
13.300000	0.000459787
13.250000	0.000475216
13.200000	0.000490307
13.150000	0.000504784
13.100000	0.00051822
13.050000	0.000529863
&
```
