## Supplementary material for "All-at-once RNA folding with 3D motif prediction framed by evolutionary information": RF01185_snR75.cacofold.power

```
# Power analysis of CaCoFold structure 
#
# Powertype = SINGLE SUBSTITUTIONS
# covary  left_pos      right_pos    substitutions      power
#----------------------------------------------------------------
          33		86		14		0.45
          34		85		4		0.07
          35		83		0		0.00
          36		82		31		0.75
          37		81		27		0.70
#
# BPAIRS 5
# avg substitutions per BP  15.2
# BPAIRS expected to covary 2.0 +/- 0.8
# BPAIRS observed to covary 0
#
```
