## Supplementary material for "All-at-once RNA folding with 3D motif prediction framed by evolutionary information": RF01185_snR75.surv

```
&
13.700000	0.000249688
13.000000	0.000499376
11.350000	0.000749064
11.150000	0.000998752
11.100000	0.00124844
11.050000	0.00149813
10.900000	0.00174782
10.600000	0.0019975
10.250000	0.00224719
9.900000	0.00249688
9.700000	0.00274657
9.650000	0.00324594
9.350000	0.00374532
9.300000	0.00399501
9.200000	0.00424469
9.050000	0.00449438
8.750000	0.00474407
8.650000	0.00499376
8.600000	0.00524345
8.550000	0.00599251
8.500000	0.0062422
8.400000	0.00649189
8.350000	0.00674157
8.150000	0.00699126
8.000000	0.00724095
7.850000	0.00749064
7.750000	0.00774032
7.600000	0.0082397
7.550000	0.00848939
7.450000	0.00873908
7.400000	0.00898876
7.350000	0.00998752
7.300000	0.0104869
7.250000	0.0107366
7.150000	0.0117353
7.050000	0.011985
7.000000	0.0122347
6.950000	0.0124844
6.850000	0.0132335
6.800000	0.0137328
6.700000	0.0139825
6.650000	0.0149813
6.500000	0.015231
6.350000	0.0157303
6.200000	0.01598
6.150000	0.0167291
6.100000	0.0169788
6.050000	0.0177278
6.000000	0.0179775
5.900000	0.0182272
5.850000	0.0184769
5.800000	0.0187266
5.700000	0.0189763
5.650000	0.019226
5.600000	0.0204744
5.500000	0.0207241
5.450000	0.0212235
5.400000	0.0217228
5.350000	0.0219725
5.300000	0.0222222
5.250000	0.0224719
5.200000	0.0227216
5.150000	0.023221
5.000000	0.0237203
4.900000	0.0247191
4.850000	0.0254682
4.800000	0.0262172
4.750000	0.0267166
4.700000	0.0274657
4.650000	0.0284644
4.600000	0.0289638
4.550000	0.0297129
4.500000	0.0309613
4.450000	0.031211
4.400000	0.0322097
4.350000	0.0332085
4.300000	0.0334582
4.250000	0.0344569
4.200000	0.0354557
4.150000	0.0362047
4.100000	0.0382022
4.050000	0.039201
4.000000	0.0399501
3.950000	0.0404494
3.900000	0.0406991
3.850000	0.0419476
3.800000	0.0429463
3.750000	0.0446941
3.700000	0.0454432
3.650000	0.0461923
3.600000	0.047191
3.550000	0.0476904
3.500000	0.0489388
3.450000	0.0499376
3.400000	0.0524345
3.350000	0.054432
3.300000	0.055181
3.250000	0.0569288
3.200000	0.0589263
3.150000	0.0606742
3.100000	0.0619226
3.050000	0.0626717
3.000000	0.063171
2.950000	0.0644195
2.900000	0.0659176
2.850000	0.0684145
2.800000	0.0701623
2.750000	0.0709114
2.700000	0.0724095
2.650000	0.074407
2.600000	0.0759051
2.550000	0.0771536
2.500000	0.0781523
2.450000	0.0794007
2.400000	0.0811486
2.350000	0.082397
2.300000	0.0838951
2.250000	0.0848939
2.200000	0.0876404
2.150000	0.0893883
2.100000	0.0911361
2.050000	0.0926342
2.000000	0.094382
1.950000	0.0961298
1.900000	0.098377
1.850000	0.100874
1.800000	0.103121
1.750000	0.104619
1.700000	0.107116
1.650000	0.109363
1.600000	0.11161
1.550000	0.112859
1.500000	0.115356
1.450000	0.118102
1.400000	0.121348
1.350000	0.123596
1.300000	0.125593
1.250000	0.12834
1.200000	0.130337
1.150000	0.134831
1.100000	0.137079
1.050000	0.138577
1.000000	0.141823
0.950000	0.144819
0.900000	0.147815
0.850000	0.150811
0.800000	0.15231
0.750000	0.153558
0.700000	0.155805
0.650000	0.157303
0.600000	0.1603
0.550000	0.164794
0.500000	0.16829
0.450000	0.171785
0.400000	0.175031
0.350000	0.178027
0.300000	0.181024
0.250000	0.185268
0.200000	0.189763
0.150000	0.19176
0.100000	0.197253
0.050000	0.200749
0.000000	0.386017
-0.050000	0.720849
-0.100000	0.727091
-0.150000	0.729338
-0.200000	0.734082
-0.250000	0.738077
-0.300000	0.742072
-0.350000	0.747316
-0.400000	0.753059
-0.450000	0.757803
-0.500000	0.763046
-0.550000	0.76804
-0.600000	0.772534
-0.650000	0.777278
-0.700000	0.783521
-0.750000	0.789263
-0.800000	0.794257
-0.850000	0.801998
-0.900000	0.808489
-0.950000	0.813733
-1.000000	0.819725
-1.050000	0.825968
-1.100000	0.83196
-1.150000	0.834207
-1.200000	0.839451
-1.250000	0.842946
-1.300000	0.84769
-1.350000	0.850936
-1.400000	0.854682
-1.450000	0.860674
-1.500000	0.86392
-1.550000	0.868414
-1.600000	0.872409
-1.650000	0.877653
-1.700000	0.88015
-1.750000	0.884145
-1.800000	0.889388
-1.850000	0.892634
-1.900000	0.897878
-1.950000	0.903371
-2.000000	0.905868
-2.050000	0.908864
-2.100000	0.91161
-2.150000	0.915356
-2.200000	0.918602
-2.250000	0.922347
-2.300000	0.923845
-2.350000	0.92784
-2.400000	0.930587
-2.450000	0.931336
-2.500000	0.935081
-2.550000	0.936829
-2.600000	0.938327
-2.650000	0.939326
-2.700000	0.941573
-2.750000	0.942821
-2.800000	0.945069
-2.850000	0.947316
-2.900000	0.948564
-2.950000	0.950811
-3.000000	0.952809
-3.050000	0.954307
-3.100000	0.956055
-3.150000	0.957303
-3.200000	0.959051
-3.250000	0.9603
-3.300000	0.961798
-3.350000	0.963795
-3.400000	0.966292
-3.450000	0.967291
-3.500000	0.968789
-3.550000	0.969788
-3.600000	0.971286
-3.650000	0.973533
-3.700000	0.974532
-3.750000	0.97628
-3.800000	0.976779
-3.850000	0.978027
-3.900000	0.979026
-3.950000	0.980524
-4.000000	0.981273
-4.050000	0.982022
-4.100000	0.982772
-4.150000	0.983271
-4.200000	0.983521
-4.250000	0.984769
-4.300000	0.986017
-4.350000	0.987016
-4.400000	0.987765
-4.450000	0.988514
-4.500000	0.989263
-4.550000	0.990512
-4.600000	0.991011
-4.650000	0.991511
-4.750000	0.99201
-4.800000	0.993009
-4.850000	0.993758
-4.900000	0.994257
-5.000000	0.995006
-5.100000	0.995256
-5.150000	0.995506
-5.250000	0.996005
-5.300000	0.996255
-5.350000	0.996504
-5.400000	0.997004
-5.450000	0.997253
-5.750000	0.997753
-5.800000	0.998002
-5.850000	0.998252
-6.000000	0.998502
-6.200000	0.998752
-6.300000	0.999001
-6.350000	0.999501
-6.500000	0.99975
-6.950000	1
&
38.250000	1.24844e-05
36.200000	2.49688e-05
35.300000	3.74532e-05
35.200000	4.99376e-05
34.400000	6.2422e-05
34.050000	7.49064e-05
33.500000	8.73908e-05
33.450000	9.98752e-05
33.400000	0.00011236
33.150000	0.000124844
32.750000	0.000137328
32.600000	0.000149813
32.350000	0.000162297
31.300000	0.000174782
31.200000	0.000187266
30.900000	0.00019975
30.800000	0.000212235
30.700000	0.000237203
30.650000	0.000249688
30.150000	0.000262172
29.900000	0.000274657
29.650000	0.000287141
29.350000	0.000299625
29.200000	0.00031211
28.900000	0.000337079
28.750000	0.000349563
28.500000	0.000362047
28.350000	0.000374532
28.250000	0.000399501
28.000000	0.000411985
27.800000	0.000424469
27.750000	0.000436954
27.550000	0.000449438
27.450000	0.000461923
27.350000	0.000474407
27.300000	0.000486891
27.150000	0.000499376
27.100000	0.00051186
26.950000	0.000524345
26.800000	0.000549313
26.750000	0.000561798
26.700000	0.000574282
26.400000	0.000586767
26.350000	0.000599251
26.300000	0.00062422
26.200000	0.000636704
26.150000	0.000661673
26.050000	0.000674157
26.000000	0.000686642
25.950000	0.000699126
25.750000	0.00071161
25.700000	0.000749064
25.650000	0.000774032
25.600000	0.000786517
25.550000	0.000799001
25.450000	0.000811486
25.250000	0.000836454
25.150000	0.000861423
25.000000	0.000873908
24.950000	0.000898876
24.850000	0.000923845
24.800000	0.00093633
24.750000	0.000961298
24.600000	0.000973783
24.550000	0.000998752
24.500000	0.0010362
24.450000	0.00104869
24.350000	0.00107366
24.300000	0.00109863
24.250000	0.00113608
24.100000	0.00114856
24.050000	0.00118602
24.000000	0.00121099
23.750000	0.00122347
23.650000	0.00126092
23.600000	0.00127341
23.550000	0.00128589
23.450000	0.00131086
23.400000	0.00133583
23.350000	0.0013608
23.200000	0.00141074
23.150000	0.00143571
23.100000	0.00147316
23.050000	0.00149813
23.000000	0.00151061
22.950000	0.0015231
22.900000	0.00158552
22.750000	0.001598
22.700000	0.00161049
22.600000	0.00163546
22.550000	0.00164794
22.500000	0.00167291
22.400000	0.00169788
22.350000	0.00171036
22.300000	0.00172285
22.250000	0.00177278
22.200000	0.00178527
22.100000	0.00179775
22.050000	0.00181024
22.000000	0.00184769
21.950000	0.00187266
21.900000	0.00189763
21.850000	0.00196005
21.800000	0.0019975
21.750000	0.00202247
21.700000	0.00205993
21.650000	0.00207241
21.600000	0.00209738
21.550000	0.00213483
21.500000	0.0021598
21.450000	0.00217228
21.400000	0.00219725
21.350000	0.00222222
21.300000	0.00223471
21.200000	0.00225968
21.150000	0.00229713
21.100000	0.0023221
21.050000	0.00234707
21.000000	0.00238452
20.950000	0.00240949
20.850000	0.00248439
20.800000	0.00250936
20.750000	0.00252185
20.700000	0.00254682
20.650000	0.00259675
20.600000	0.00263421
20.550000	0.00265918
20.500000	0.00274657
20.450000	0.0027965
20.400000	0.00284644
20.350000	0.0028839
20.300000	0.00293383
20.200000	0.00299625
20.150000	0.00300874
20.100000	0.00305868
20.050000	0.00309613
20.000000	0.00313358
19.950000	0.00315855
19.900000	0.00320849
19.850000	0.00323346
19.800000	0.00327091
19.750000	0.0032834
19.700000	0.00330836
19.650000	0.00333333
19.600000	0.0033583
19.550000	0.00339576
19.500000	0.00342072
19.400000	0.00348315
19.350000	0.00354557
19.300000	0.00357054
19.250000	0.00360799
19.200000	0.00363296
19.150000	0.00364544
19.100000	0.0036829
19.050000	0.00372035
19.000000	0.00382022
18.950000	0.00385768
18.900000	0.00389513
18.850000	0.00394507
18.800000	0.00399501
18.750000	0.00403246
18.700000	0.00405743
18.650000	0.00410737
18.600000	0.00411985
18.550000	0.00418227
18.500000	0.00425718
18.450000	0.00429463
18.400000	0.00435705
18.350000	0.00441948
18.300000	0.0044819
18.250000	0.00454432
18.200000	0.00456929
18.150000	0.00464419
18.100000	0.00470662
18.050000	0.00475655
18.000000	0.00479401
17.950000	0.00485643
17.900000	0.00494382
17.850000	0.0049563
17.800000	0.00500624
17.750000	0.00506866
17.700000	0.00510612
17.650000	0.00516854
17.600000	0.0052809
17.550000	0.00534332
17.500000	0.0054432
17.450000	0.00549313
17.400000	0.0055181
17.350000	0.00554307
17.300000	0.00560549
17.250000	0.0056804
17.200000	0.00574282
17.150000	0.00586767
17.100000	0.00594257
17.050000	0.00604245
17.000000	0.00616729
16.950000	0.00626717
16.900000	0.0063171
16.850000	0.00637953
16.800000	0.0064794
16.750000	0.00655431
16.700000	0.0066417
16.650000	0.00672909
16.600000	0.006804
16.550000	0.00686642
16.500000	0.00691635
16.450000	0.00695381
16.400000	0.00700375
16.350000	0.00709114
16.300000	0.00715356
16.250000	0.00724095
16.200000	0.00734082
16.150000	0.00746567
16.100000	0.00755306
16.050000	0.00769039
16.000000	0.00787765
15.950000	0.00799001
15.900000	0.00808989
15.850000	0.00822722
15.800000	0.00831461
15.750000	0.008402
15.700000	0.00855181
15.650000	0.00868914
15.600000	0.00890137
15.550000	0.00897628
15.500000	0.00911361
15.450000	0.00917603
15.400000	0.00927591
15.350000	0.00937578
15.300000	0.00940075
15.250000	0.00950062
15.200000	0.00965044
15.150000	0.00982522
15.100000	0.00996255
15.050000	0.0100375
15.000000	0.0102372
14.950000	0.0102996
14.900000	0.0104494
14.850000	0.0106242
14.800000	0.0107366
14.750000	0.0109488
14.700000	0.0110861
14.650000	0.0113608
14.600000	0.0114607
14.550000	0.0115855
14.500000	0.0116479
14.450000	0.0118352
14.400000	0.011985
14.350000	0.0121223
14.300000	0.0122472
14.250000	0.012397
14.200000	0.0125218
14.150000	0.0127091
14.100000	0.012834
14.050000	0.0130212
14.000000	0.0132335
13.950000	0.0134457
13.900000	0.0135581
13.850000	0.0137328
13.800000	0.0139326
13.750000	0.0140449
13.700000	0.0141948
13.650000	0.0143321
13.600000	0.0144944
13.550000	0.0146567
13.500000	0.014819
13.450000	0.0150811
13.400000	0.0152559
13.350000	0.0153808
13.300000	0.0154931
13.250000	0.0157054
13.200000	0.0159301
13.150000	0.01603
13.100000	0.0161798
13.050000	0.016392
13.000000	0.0165793
12.950000	0.0167541
12.900000	0.0169164
12.850000	0.0170787
12.800000	0.0173034
12.750000	0.0174906
12.700000	0.0176155
12.650000	0.0178277
12.600000	0.0180524
12.550000	0.0183271
12.500000	0.0185019
12.450000	0.0186767
12.400000	0.0189263
12.350000	0.0190637
12.300000	0.0192385
12.250000	0.0195131
12.200000	0.0198002
12.150000	0.0200125
12.100000	0.0201873
12.050000	0.0204994
12.000000	0.020799
11.950000	0.0210737
11.900000	0.0213109
11.850000	0.0216604
11.800000	0.0219725
11.750000	0.0221598
11.700000	0.0224594
11.650000	0.0226592
11.600000	0.0228589
11.550000	0.0230836
11.500000	0.0233583
11.450000	0.0235581
11.400000	0.0238327
11.350000	0.0242821
11.300000	0.0244569
11.250000	0.024769
11.200000	0.0252185
11.150000	0.0255181
11.100000	0.0258052
11.050000	0.0261049
11.000000	0.0264544
10.950000	0.0268664
10.900000	0.0272035
10.850000	0.0274906
10.800000	0.0279276
10.750000	0.0282772
10.700000	0.0286392
10.650000	0.0291136
10.600000	0.0294382
10.550000	0.0296754
10.500000	0.0300999
10.450000	0.030412
10.400000	0.0306991
10.350000	0.0310986
10.300000	0.0314732
10.250000	0.0320225
10.200000	0.032372
10.150000	0.0328964
10.100000	0.0332834
10.050000	0.033633
10.000000	0.0341323
9.950000	0.0346317
9.900000	0.0349313
9.850000	0.0354682
9.800000	0.0358677
9.750000	0.036392
9.700000	0.0368539
9.650000	0.037216
9.600000	0.0377528
9.550000	0.0381149
9.500000	0.0385643
9.450000	0.0391136
9.400000	0.0395506
9.350000	0.0401124
9.300000	0.0406367
9.250000	0.0410487
9.200000	0.0415356
9.150000	0.0420599
9.100000	0.0424719
9.050000	0.043171
9.000000	0.0436454
8.950000	0.0442322
8.900000	0.0446442
8.850000	0.0450811
8.800000	0.045618
8.750000	0.0460674
8.700000	0.0466792
8.650000	0.0472035
8.600000	0.0477903
8.550000	0.0483521
8.500000	0.0488639
8.450000	0.0495506
8.400000	0.0502747
8.350000	0.0508864
8.300000	0.0515605
8.250000	0.0523596
8.200000	0.0529588
8.150000	0.0537079
8.100000	0.0542447
8.050000	0.0548939
8.000000	0.0554682
7.950000	0.05603
7.900000	0.0566792
7.850000	0.0574157
7.800000	0.0581648
7.750000	0.0588639
7.700000	0.0598627
7.650000	0.0607491
7.600000	0.0614232
7.550000	0.0621348
7.500000	0.0630212
7.450000	0.0639076
7.400000	0.0645693
7.350000	0.0652809
7.300000	0.0660799
7.250000	0.0670162
7.200000	0.0678152
7.150000	0.0686267
7.100000	0.0695131
7.050000	0.0702747
7.000000	0.0710612
6.950000	0.0721973
6.900000	0.0731336
6.850000	0.0743196
6.800000	0.0755181
6.750000	0.0764794
6.700000	0.0775156
6.650000	0.0783645
6.600000	0.0793383
6.550000	0.0805243
6.500000	0.0814981
6.450000	0.0825218
6.400000	0.0837328
6.350000	0.0848439
6.300000	0.0860674
6.250000	0.0870037
6.200000	0.0882022
6.150000	0.0891885
6.100000	0.0902122
6.050000	0.0912609
6.000000	0.0924719
5.950000	0.0935705
5.900000	0.094794
5.850000	0.0959176
5.800000	0.0971785
5.750000	0.0985768
5.700000	0.0997753
5.650000	0.101061
5.600000	0.102247
5.550000	0.103558
5.500000	0.105019
5.450000	0.106417
5.400000	0.107703
5.350000	0.109001
5.300000	0.110512
5.250000	0.111923
5.200000	0.113371
5.150000	0.114931
5.100000	0.116342
5.050000	0.117878
5.000000	0.119326
4.950000	0.120749
4.900000	0.122297
4.850000	0.123858
4.800000	0.125431
4.750000	0.127179
4.700000	0.128752
4.650000	0.130337
4.600000	0.131998
4.550000	0.133496
4.500000	0.135069
4.450000	0.137041
4.400000	0.139089
4.350000	0.140662
4.300000	0.142572
4.250000	0.144245
4.200000	0.146042
4.150000	0.14779
4.100000	0.149775
4.050000	0.151735
4.000000	0.153571
3.950000	0.15573
3.900000	0.157778
3.850000	0.159913
3.800000	0.161935
3.750000	0.164132
3.700000	0.16633
3.650000	0.168489
3.600000	0.170424
3.550000	0.172609
3.500000	0.174881
3.450000	0.177353
3.400000	0.179501
3.350000	0.181685
3.300000	0.184195
3.250000	0.186429
3.200000	0.188727
3.150000	0.191461
3.100000	0.193933
3.050000	0.196367
3.000000	0.198839
2.950000	0.201548
2.900000	0.20367
2.850000	0.206754
2.800000	0.209426
2.750000	0.212122
2.700000	0.215169
2.650000	0.21789
2.600000	0.220587
2.550000	0.223271
2.500000	0.22613
2.450000	0.229151
2.400000	0.231835
2.350000	0.235006
2.300000	0.237915
2.250000	0.241086
2.200000	0.244444
2.150000	0.247528
2.100000	0.250874
2.050000	0.25392
2.000000	0.257066
1.950000	0.260462
1.900000	0.263683
1.850000	0.266966
1.800000	0.270187
1.750000	0.273608
1.700000	0.276891
1.650000	0.28035
1.600000	0.283895
1.550000	0.287253
1.500000	0.290749
1.450000	0.29412
1.400000	0.297928
1.350000	0.301798
1.300000	0.305705
1.250000	0.309463
1.200000	0.312921
1.150000	0.316667
1.100000	0.320237
1.050000	0.324195
1.000000	0.32834
0.950000	0.332347
0.900000	0.336392
0.850000	0.340212
0.800000	0.344107
0.750000	0.348015
0.700000	0.352297
0.650000	0.356404
0.600000	0.360487
0.550000	0.365069
0.500000	0.369351
0.450000	0.373608
0.400000	0.37819
0.350000	0.382797
0.300000	0.387416
0.250000	0.392572
0.200000	0.397378
0.150000	0.402397
0.100000	0.407129
0.050000	0.411586
0.000000	0.416679
-0.050000	0.422022
-0.100000	0.427715
-0.150000	0.43367
-0.200000	0.439126
-0.250000	0.444407
-0.300000	0.449513
-0.350000	0.455256
-0.400000	0.460737
-0.450000	0.46593
-0.500000	0.471236
-0.550000	0.477079
-0.600000	0.482759
-0.650000	0.488265
-0.700000	0.494594
-0.750000	0.500637
-0.800000	0.506067
-0.850000	0.512135
-0.900000	0.517441
-0.950000	0.523471
-1.000000	0.530212
-1.050000	0.535868
-1.100000	0.54206
-1.150000	0.54829
-1.200000	0.554469
-1.250000	0.561111
-1.300000	0.566966
-1.350000	0.573321
-1.400000	0.579913
-1.450000	0.586205
-1.500000	0.59196
-1.550000	0.59829
-1.600000	0.604831
-1.650000	0.611186
-1.700000	0.617303
-1.750000	0.623458
-1.800000	0.629476
-1.850000	0.635668
-1.900000	0.642197
-1.950000	0.648502
-2.000000	0.654432
-2.050000	0.660749
-2.100000	0.666704
-2.150000	0.672697
-2.200000	0.67819
-2.250000	0.684869
-2.300000	0.690861
-2.350000	0.696991
-2.400000	0.702672
-2.450000	0.708514
-2.500000	0.71377
-2.550000	0.719463
-2.600000	0.724844
-2.650000	0.729925
-2.700000	0.735256
-2.750000	0.740387
-2.800000	0.745056
-2.850000	0.7503
-2.900000	0.755743
-2.950000	0.760424
-3.000000	0.765281
-3.050000	0.770312
-3.100000	0.774607
-3.150000	0.779026
-3.200000	0.783683
-3.250000	0.788502
-3.300000	0.792971
-3.350000	0.797778
-3.400000	0.802422
-3.450000	0.806742
-3.500000	0.810824
-3.550000	0.814956
-3.600000	0.819051
-3.650000	0.823371
-3.700000	0.827516
-3.750000	0.831885
-3.800000	0.835668
-3.850000	0.839526
-3.900000	0.843233
-3.950000	0.846854
-4.000000	0.850712
-4.050000	0.85432
-4.100000	0.858265
-4.150000	0.86206
-4.200000	0.865493
-4.250000	0.868814
-4.300000	0.87211
-4.350000	0.875194
-4.400000	0.878252
-4.450000	0.881486
-4.500000	0.884382
-4.550000	0.887453
-4.600000	0.890512
-4.650000	0.893171
-4.700000	0.89598
-4.750000	0.898677
-4.800000	0.901373
-4.850000	0.904395
-4.900000	0.906954
-4.950000	0.909476
-5.000000	0.91201
-5.050000	0.914232
-5.100000	0.916579
-5.150000	0.918939
-5.200000	0.921236
-5.250000	0.923571
-5.300000	0.925805
-5.350000	0.927853
-5.400000	0.9297
-5.450000	0.931548
-5.500000	0.933596
-5.550000	0.935506
-5.600000	0.937366
-5.650000	0.939313
-5.700000	0.940861
-5.750000	0.942759
-5.800000	0.944544
-5.850000	0.946267
-5.900000	0.947665
-5.950000	0.949313
-6.000000	0.950949
-6.050000	0.952409
-6.100000	0.953895
-6.150000	0.955094
-6.200000	0.956242
-6.250000	0.957278
-6.300000	0.958539
-6.350000	0.959638
-6.400000	0.961049
-6.450000	0.962522
-6.500000	0.96362
-6.550000	0.964682
-6.600000	0.965955
-6.650000	0.966754
-6.700000	0.967728
-6.750000	0.968714
-6.800000	0.969775
-6.850000	0.970811
-6.900000	0.971785
-6.950000	0.972772
-7.000000	0.973708
-7.050000	0.974557
-7.100000	0.975306
-7.150000	0.976042
-7.200000	0.976879
-7.250000	0.977503
-7.300000	0.978315
-7.350000	0.978989
-7.400000	0.979675
-7.450000	0.980487
-7.500000	0.981049
-7.550000	0.981673
-7.600000	0.982409
-7.650000	0.982971
-7.700000	0.983658
-7.750000	0.984157
-7.800000	0.984682
-7.850000	0.985381
-7.900000	0.985768
-7.950000	0.98628
-8.000000	0.986792
-8.050000	0.987328
-8.100000	0.987878
-8.150000	0.988477
-8.200000	0.988939
-8.250000	0.989288
-8.300000	0.98975
-8.350000	0.99005
-8.400000	0.990424
-8.450000	0.990774
-8.500000	0.991136
-8.550000	0.991336
-8.600000	0.99171
-8.650000	0.992072
-8.700000	0.992409
-8.750000	0.992709
-8.800000	0.992959
-8.850000	0.993396
-8.900000	0.993683
-8.950000	0.993933
-9.000000	0.994145
-9.050000	0.994345
-9.100000	0.994582
-9.150000	0.994869
-9.200000	0.995094
-9.250000	0.995343
-9.300000	0.995481
-9.350000	0.995618
-9.400000	0.995918
-9.450000	0.99618
-9.500000	0.996355
-9.550000	0.996492
-9.600000	0.996679
-9.650000	0.996816
-9.700000	0.996941
-9.750000	0.997054
-9.800000	0.997129
-9.850000	0.997278
-9.900000	0.997366
-9.950000	1
&
86.950000	1.37551e-12
86.900000	1.39912e-12
86.850000	1.42314e-12
86.800000	1.44756e-12
86.750000	1.4724e-12
86.700000	1.49767e-12
86.650000	1.52338e-12
86.600000	1.54952e-12
86.550000	1.57611e-12
86.500000	1.60316e-12
86.450000	1.63068e-12
86.400000	1.65866e-12
86.350000	1.68713e-12
86.300000	1.71608e-12
86.250000	1.74553e-12
86.200000	1.77548e-12
86.150000	1.80595e-12
86.100000	1.83694e-12
86.050000	1.86846e-12
86.000000	1.90053e-12
85.950000	1.93314e-12
85.900000	1.96631e-12
85.850000	2.00005e-12
85.800000	2.03437e-12
85.750000	2.06928e-12
85.700000	2.10479e-12
85.650000	2.1409e-12
85.600000	2.17764e-12
85.550000	2.215e-12
85.500000	2.25301e-12
85.450000	2.29167e-12
85.400000	2.33099e-12
85.350000	2.37098e-12
85.300000	2.41166e-12
85.250000	2.45304e-12
85.200000	2.49513e-12
85.150000	2.53794e-12
85.100000	2.58148e-12
85.050000	2.62577e-12
85.000000	2.67082e-12
84.950000	2.71664e-12
84.900000	2.76325e-12
84.850000	2.81065e-12
84.800000	2.85887e-12
84.750000	2.90792e-12
84.700000	2.9578e-12
84.650000	3.00855e-12
84.600000	3.06016e-12
84.550000	3.11265e-12
84.500000	3.16605e-12
84.450000	3.22036e-12
84.400000	3.27561e-12
84.350000	3.3318e-12
84.300000	3.38895e-12
84.250000	3.44708e-12
84.200000	3.50621e-12
84.150000	3.56636e-12
84.100000	3.62753e-12
84.050000	3.68976e-12
84.000000	3.75305e-12
83.950000	3.81742e-12
83.900000	3.8829e-12
83.850000	3.9495e-12
83.800000	4.01724e-12
83.750000	4.08614e-12
83.700000	4.15623e-12
83.650000	4.22752e-12
83.600000	4.30002e-12
83.550000	4.37377e-12
83.500000	4.44879e-12
83.450000	4.52509e-12
83.400000	4.6027e-12
83.350000	4.68163e-12
83.300000	4.76193e-12
83.250000	4.84359e-12
83.200000	4.92666e-12
83.150000	5.01115e-12
83.100000	5.09709e-12
83.050000	5.1845e-12
83.000000	5.27341e-12
82.950000	5.36384e-12
82.900000	5.45583e-12
82.850000	5.54939e-12
82.800000	5.64455e-12
82.750000	5.74134e-12
82.700000	5.83979e-12
82.650000	5.93993e-12
82.600000	6.04179e-12
82.550000	6.14539e-12
82.500000	6.25076e-12
82.450000	6.35795e-12
82.400000	6.46696e-12
82.350000	6.57785e-12
82.300000	6.69064e-12
82.250000	6.80536e-12
82.200000	6.92204e-12
82.150000	7.04072e-12
82.100000	7.16144e-12
82.050000	7.28423e-12
82.000000	7.40912e-12
81.950000	7.53615e-12
81.900000	7.66535e-12
81.850000	7.79677e-12
81.800000	7.93044e-12
81.750000	8.0664e-12
81.700000	8.20469e-12
81.650000	8.34535e-12
81.600000	8.48842e-12
81.550000	8.63394e-12
81.500000	8.78196e-12
81.450000	8.9325e-12
81.400000	9.08563e-12
81.350000	9.24138e-12
81.300000	9.3998e-12
81.250000	9.56094e-12
81.200000	9.72483e-12
81.150000	9.89153e-12
81.100000	1.00611e-11
81.050000	1.02335e-11
81.000000	1.0409e-11
80.950000	1.05874e-11
80.900000	1.07689e-11
80.850000	1.09534e-11
80.800000	1.11412e-11
80.750000	1.13321e-11
80.700000	1.15264e-11
80.650000	1.17239e-11
80.600000	1.19249e-11
80.550000	1.21293e-11
80.500000	1.23371e-11
80.450000	1.25486e-11
80.400000	1.27637e-11
80.350000	1.29824e-11
80.300000	1.32049e-11
80.250000	1.34312e-11
80.200000	1.36614e-11
80.150000	1.38955e-11
80.100000	1.41336e-11
80.050000	1.43759e-11
80.000000	1.46222e-11
79.950000	1.48728e-11
79.900000	1.51277e-11
79.850000	1.53869e-11
79.800000	1.56506e-11
79.750000	1.59187e-11
79.700000	1.61915e-11
79.650000	1.6469e-11
79.600000	1.67512e-11
79.550000	1.70382e-11
79.500000	1.73302e-11
79.450000	1.76271e-11
79.400000	1.79291e-11
79.350000	1.82363e-11
79.300000	1.85488e-11
79.250000	1.88666e-11
79.200000	1.91898e-11
79.150000	1.95186e-11
79.100000	1.9853e-11
79.050000	2.01932e-11
79.000000	2.05391e-11
78.950000	2.0891e-11
78.900000	2.12489e-11
78.850000	2.1613e-11
78.800000	2.19832e-11
78.750000	2.23599e-11
78.700000	2.27429e-11
78.650000	2.31325e-11
78.600000	2.35288e-11
78.550000	2.39319e-11
78.500000	2.43418e-11
78.450000	2.47588e-11
78.400000	2.51829e-11
78.350000	2.56143e-11
78.300000	2.6053e-11
78.250000	2.64993e-11
78.200000	2.69532e-11
78.150000	2.74149e-11
78.100000	2.78845e-11
78.050000	2.83621e-11
78.000000	2.88479e-11
77.950000	2.9342e-11
77.900000	2.98445e-11
77.850000	3.03557e-11
77.800000	3.08756e-11
77.750000	3.14044e-11
77.700000	3.19423e-11
77.650000	3.24893e-11
77.600000	3.30457e-11
77.550000	3.36117e-11
77.500000	3.41873e-11
77.450000	3.47728e-11
77.400000	3.53683e-11
77.350000	3.5974e-11
77.300000	3.659e-11
77.250000	3.72166e-11
77.200000	3.78539e-11
77.150000	3.85021e-11
77.100000	3.91614e-11
77.050000	3.9832e-11
77.000000	4.05141e-11
76.950000	4.12078e-11
76.900000	4.19134e-11
76.850000	4.26311e-11
76.800000	4.3361e-11
76.750000	4.41035e-11
76.700000	4.48586e-11
76.650000	4.56267e-11
76.600000	4.64079e-11
76.550000	4.72024e-11
76.500000	4.80106e-11
76.450000	4.88326e-11
76.400000	4.96686e-11
76.350000	5.0519e-11
76.300000	5.13838e-11
76.250000	5.22635e-11
76.200000	5.31583e-11
76.150000	5.40683e-11
76.100000	5.49939e-11
76.050000	5.59353e-11
76.000000	5.68928e-11
75.950000	5.78668e-11
75.900000	5.88573e-11
75.850000	5.98648e-11
75.800000	6.08896e-11
75.750000	6.19318e-11
75.700000	6.29919e-11
75.650000	6.40702e-11
75.600000	6.51668e-11
75.550000	6.62822e-11
75.500000	6.74167e-11
75.450000	6.85706e-11
75.400000	6.97442e-11
75.350000	7.09379e-11
75.300000	7.2152e-11
75.250000	7.33869e-11
75.200000	7.46429e-11
75.150000	7.59204e-11
75.100000	7.72197e-11
75.050000	7.85412e-11
75.000000	7.98853e-11
74.950000	8.12524e-11
74.900000	8.26429e-11
74.850000	8.40571e-11
74.800000	8.54955e-11
74.750000	8.69586e-11
74.700000	8.84466e-11
74.650000	8.99601e-11
74.600000	9.14994e-11
74.550000	9.30651e-11
74.500000	9.46575e-11
74.450000	9.62771e-11
74.400000	9.79245e-11
74.350000	9.96e-11
74.300000	1.01304e-10
74.250000	1.03037e-10
74.200000	1.048e-10
74.150000	1.06593e-10
74.100000	1.08417e-10
74.050000	1.10272e-10
74.000000	1.12158e-10
73.950000	1.14077e-10
73.900000	1.16029e-10
73.850000	1.18014e-10
73.800000	1.20033e-10
73.750000	1.22086e-10
73.700000	1.24175e-10
73.650000	1.26299e-10
73.600000	1.28459e-10
73.550000	1.30657e-10
73.500000	1.32892e-10
73.450000	1.35165e-10
73.400000	1.37477e-10
73.350000	1.39828e-10
73.300000	1.4222e-10
73.250000	1.44652e-10
73.200000	1.47127e-10
73.150000	1.49643e-10
73.100000	1.52202e-10
73.050000	1.54805e-10
73.000000	1.57453e-10
72.950000	1.60146e-10
72.900000	1.62885e-10
72.850000	1.6567e-10
72.800000	1.68504e-10
72.750000	1.71385e-10
72.700000	1.74316e-10
72.650000	1.77297e-10
72.600000	1.80329e-10
72.550000	1.83413e-10
72.500000	1.86549e-10
72.450000	1.89739e-10
72.400000	1.92983e-10
72.350000	1.96283e-10
72.300000	1.99639e-10
72.250000	2.03053e-10
72.200000	2.06525e-10
72.150000	2.10056e-10
72.100000	2.13648e-10
72.050000	2.173e-10
72.000000	2.21016e-10
71.950000	2.24794e-10
71.900000	2.28637e-10
71.850000	2.32546e-10
71.800000	2.36522e-10
71.750000	2.40565e-10
71.700000	2.44678e-10
71.650000	2.48861e-10
71.600000	2.53115e-10
71.550000	2.57442e-10
71.500000	2.61842e-10
71.450000	2.66318e-10
71.400000	2.70871e-10
71.350000	2.75501e-10
71.300000	2.8021e-10
71.250000	2.84999e-10
71.200000	2.89871e-10
71.150000	2.94825e-10
71.100000	2.99864e-10
71.050000	3.04989e-10
71.000000	3.10202e-10
70.950000	3.15504e-10
70.900000	3.20896e-10
70.850000	3.2638e-10
70.800000	3.31958e-10
70.750000	3.37631e-10
70.700000	3.43401e-10
70.650000	3.49269e-10
70.600000	3.55238e-10
70.550000	3.61308e-10
70.500000	3.67482e-10
70.450000	3.73761e-10
70.400000	3.80148e-10
70.350000	3.86644e-10
70.300000	3.9325e-10
70.250000	3.9997e-10
70.200000	4.06804e-10
70.150000	4.13754e-10
70.100000	4.20823e-10
70.050000	4.28013e-10
70.000000	4.35326e-10
69.950000	4.42763e-10
69.900000	4.50327e-10
69.850000	4.58021e-10
69.800000	4.65846e-10
69.750000	4.73804e-10
69.700000	4.81898e-10
69.650000	4.9013e-10
69.600000	4.98502e-10
69.550000	5.07018e-10
69.500000	5.15679e-10
69.450000	5.24487e-10
69.400000	5.33446e-10
69.350000	5.42558e-10
69.300000	5.51825e-10
69.250000	5.6125e-10
69.200000	5.70836e-10
69.150000	5.80586e-10
69.100000	5.90501e-10
69.050000	6.00587e-10
69.000000	6.10844e-10
68.950000	6.21276e-10
68.900000	6.31886e-10
68.850000	6.42677e-10
68.800000	6.53652e-10
68.750000	6.64814e-10
68.700000	6.76167e-10
68.650000	6.87713e-10
68.600000	6.99456e-10
68.550000	7.114e-10
68.500000	7.23547e-10
68.450000	7.35901e-10
68.400000	7.48466e-10
68.350000	7.61246e-10
68.300000	7.74243e-10
68.250000	7.87462e-10
68.200000	8.00906e-10
68.150000	8.1458e-10
68.100000	8.28487e-10
68.050000	8.42631e-10
68.000000	8.57016e-10
67.950000	8.71646e-10
67.900000	8.86526e-10
67.850000	9.0166e-10
67.800000	9.17051e-10
67.750000	9.32705e-10
67.700000	9.48626e-10
67.650000	9.64819e-10
67.600000	9.81287e-10
67.550000	9.98036e-10
67.500000	1.01507e-09
67.450000	1.0324e-09
67.400000	1.05002e-09
67.350000	1.06794e-09
67.300000	1.08616e-09
67.250000	1.1047e-09
67.200000	1.12355e-09
67.150000	1.14273e-09
67.100000	1.16223e-09
67.050000	1.18206e-09
67.000000	1.20223e-09
66.950000	1.22275e-09
66.900000	1.24361e-09
66.850000	1.26483e-09
66.800000	1.28641e-09
66.750000	1.30836e-09
66.700000	1.33069e-09
66.650000	1.35339e-09
66.600000	1.37648e-09
66.550000	1.39997e-09
66.500000	1.42385e-09
66.450000	1.44814e-09
66.400000	1.47285e-09
66.350000	1.49798e-09
66.300000	1.52353e-09
66.250000	1.54952e-09
66.200000	1.57595e-09
66.150000	1.60284e-09
66.100000	1.63018e-09
66.050000	1.65798e-09
66.000000	1.68627e-09
65.950000	1.71503e-09
65.900000	1.74428e-09
65.850000	1.77403e-09
65.800000	1.80429e-09
65.750000	1.83506e-09
65.700000	1.86636e-09
65.650000	1.89819e-09
65.600000	1.93056e-09
65.550000	1.96348e-09
65.500000	1.99696e-09
65.450000	2.03102e-09
65.400000	2.06565e-09
65.350000	2.10088e-09
65.300000	2.1367e-09
65.250000	2.17313e-09
65.200000	2.21019e-09
65.150000	2.24787e-09
65.100000	2.2862e-09
65.050000	2.32518e-09
65.000000	2.36482e-09
64.950000	2.40514e-09
64.900000	2.44614e-09
64.850000	2.48784e-09
64.800000	2.53026e-09
64.750000	2.57339e-09
64.700000	2.61726e-09
64.650000	2.66187e-09
64.600000	2.70725e-09
64.550000	2.75339e-09
64.500000	2.80033e-09
64.450000	2.84806e-09
64.400000	2.8966e-09
64.350000	2.94597e-09
64.300000	2.99618e-09
64.250000	3.04725e-09
64.200000	3.09918e-09
64.150000	3.152e-09
64.100000	3.20571e-09
64.050000	3.26034e-09
64.000000	3.3159e-09
63.950000	3.37241e-09
63.900000	3.42987e-09
63.850000	3.48832e-09
63.800000	3.54776e-09
63.750000	3.60821e-09
63.700000	3.66969e-09
63.650000	3.73221e-09
63.600000	3.7958e-09
63.550000	3.86047e-09
63.500000	3.92624e-09
63.450000	3.99313e-09
63.400000	4.06116e-09
63.350000	4.13034e-09
63.300000	4.2007e-09
63.250000	4.27226e-09
63.200000	4.34503e-09
63.150000	4.41905e-09
63.100000	4.49432e-09
63.050000	4.57087e-09
63.000000	4.64872e-09
62.950000	4.7279e-09
62.900000	4.80842e-09
62.850000	4.89032e-09
62.800000	4.9736e-09
62.750000	5.0583e-09
62.700000	5.14444e-09
62.650000	5.23205e-09
62.600000	5.32115e-09
62.550000	5.41176e-09
62.500000	5.50391e-09
62.450000	5.59763e-09
62.400000	5.69294e-09
62.350000	5.78987e-09
62.300000	5.88845e-09
62.250000	5.9887e-09
62.200000	6.09066e-09
62.150000	6.19436e-09
62.100000	6.29981e-09
62.050000	6.40706e-09
62.000000	6.51613e-09
61.950000	6.62705e-09
61.900000	6.73986e-09
61.850000	6.85458e-09
61.800000	6.97126e-09
61.750000	7.08992e-09
61.700000	7.21059e-09
61.650000	7.33332e-09
61.600000	7.45813e-09
61.550000	7.58506e-09
61.500000	7.71415e-09
61.450000	7.84543e-09
61.400000	7.97894e-09
61.350000	8.11472e-09
61.300000	8.2528e-09
61.250000	8.39323e-09
61.200000	8.53605e-09
61.150000	8.68129e-09
61.100000	8.829e-09
61.050000	8.97922e-09
61.000000	9.13199e-09
60.950000	9.28736e-09
60.900000	9.44536e-09
60.850000	9.60605e-09
60.800000	9.76947e-09
60.750000	9.93566e-09
60.700000	1.01047e-08
60.650000	1.02766e-08
60.600000	1.04514e-08
60.550000	1.06291e-08
60.500000	1.08099e-08
60.450000	1.09938e-08
60.400000	1.11808e-08
60.350000	1.13709e-08
60.300000	1.15643e-08
60.250000	1.1761e-08
60.200000	1.1961e-08
60.150000	1.21644e-08
60.100000	1.23712e-08
60.050000	1.25816e-08
60.000000	1.27955e-08
59.950000	1.30131e-08
59.900000	1.32343e-08
59.850000	1.34593e-08
59.800000	1.36882e-08
59.750000	1.39209e-08
59.700000	1.41575e-08
59.650000	1.43982e-08
59.600000	1.4643e-08
59.550000	1.48919e-08
59.500000	1.5145e-08
59.450000	1.54025e-08
59.400000	1.56643e-08
59.350000	1.59305e-08
59.300000	1.62013e-08
59.250000	1.64766e-08
59.200000	1.67566e-08
59.150000	1.70414e-08
59.100000	1.7331e-08
59.050000	1.76255e-08
59.000000	1.7925e-08
58.950000	1.82296e-08
58.900000	1.85394e-08
58.850000	1.88544e-08
58.800000	1.91747e-08
58.750000	1.95005e-08
58.700000	1.98318e-08
58.650000	2.01687e-08
58.600000	2.05114e-08
58.550000	2.08598e-08
58.500000	2.12142e-08
58.450000	2.15745e-08
58.400000	2.1941e-08
58.350000	2.23137e-08
58.300000	2.26927e-08
58.250000	2.30781e-08
58.200000	2.34701e-08
58.150000	2.38687e-08
58.100000	2.4274e-08
58.050000	2.46863e-08
58.000000	2.51055e-08
57.950000	2.55318e-08
57.900000	2.59653e-08
57.850000	2.64062e-08
57.800000	2.68546e-08
57.750000	2.73105e-08
57.700000	2.77742e-08
57.650000	2.82457e-08
57.600000	2.87253e-08
57.550000	2.92129e-08
57.500000	2.97088e-08
57.450000	3.02131e-08
57.400000	3.0726e-08
57.350000	3.12475e-08
57.300000	3.17779e-08
57.250000	3.23172e-08
57.200000	3.28657e-08
57.150000	3.34235e-08
57.100000	3.39907e-08
57.050000	3.45675e-08
57.000000	3.51541e-08
56.950000	3.57507e-08
56.900000	3.63573e-08
56.850000	3.69742e-08
56.800000	3.76015e-08
56.750000	3.82395e-08
56.700000	3.88882e-08
56.650000	3.9548e-08
56.600000	4.02189e-08
56.550000	4.09012e-08
56.500000	4.1595e-08
56.450000	4.23005e-08
56.400000	4.3018e-08
56.350000	4.37477e-08
56.300000	4.44897e-08
56.250000	4.52442e-08
56.200000	4.60115e-08
56.150000	4.67918e-08
56.100000	4.75853e-08
56.050000	4.83922e-08
56.000000	4.92128e-08
55.950000	5.00472e-08
55.900000	5.08958e-08
55.850000	5.17587e-08
55.800000	5.26363e-08
55.750000	5.35286e-08
55.700000	5.44361e-08
55.650000	5.53589e-08
55.600000	5.62973e-08
55.550000	5.72515e-08
55.500000	5.8222e-08
55.450000	5.92088e-08
55.400000	6.02123e-08
55.350000	6.12328e-08
55.300000	6.22705e-08
55.250000	6.33257e-08
55.200000	6.43989e-08
55.150000	6.54901e-08
55.100000	6.65998e-08
55.050000	6.77282e-08
55.000000	6.88758e-08
54.950000	7.00427e-08
54.900000	7.12293e-08
54.850000	7.2436e-08
54.800000	7.36631e-08
54.750000	7.49109e-08
54.700000	7.61798e-08
54.650000	7.74701e-08
54.600000	7.87822e-08
54.550000	8.01165e-08
54.500000	8.14734e-08
54.450000	8.28531e-08
54.400000	8.42562e-08
54.350000	8.5683e-08
54.300000	8.71338e-08
54.250000	8.86092e-08
54.200000	9.01095e-08
54.150000	9.16351e-08
54.100000	9.31865e-08
54.050000	9.4764e-08
54.000000	9.63682e-08
53.950000	9.79995e-08
53.900000	9.96583e-08
53.850000	1.01345e-07
53.800000	1.0306e-07
53.750000	1.04805e-07
53.700000	1.06578e-07
53.650000	1.08382e-07
53.600000	1.10216e-07
53.550000	1.12081e-07
53.500000	1.13978e-07
53.450000	1.15906e-07
53.400000	1.17867e-07
53.350000	1.19861e-07
53.300000	1.21889e-07
53.250000	1.23951e-07
53.200000	1.26048e-07
53.150000	1.2818e-07
53.100000	1.30348e-07
53.050000	1.32553e-07
53.000000	1.34794e-07
52.950000	1.37074e-07
52.900000	1.39392e-07
52.850000	1.41749e-07
52.800000	1.44146e-07
52.750000	1.46584e-07
52.700000	1.49062e-07
52.650000	1.51582e-07
52.600000	1.54145e-07
52.550000	1.56751e-07
52.500000	1.59401e-07
52.450000	1.62095e-07
52.400000	1.64835e-07
52.350000	1.67621e-07
52.300000	1.70454e-07
52.250000	1.73335e-07
52.200000	1.76264e-07
52.150000	1.79243e-07
52.100000	1.82271e-07
52.050000	1.85351e-07
52.000000	1.88483e-07
51.950000	1.91667e-07
51.900000	1.94905e-07
51.850000	1.98198e-07
51.800000	2.01546e-07
51.750000	2.0495e-07
51.700000	2.08412e-07
51.650000	2.11932e-07
51.600000	2.15512e-07
51.550000	2.19151e-07
51.500000	2.22852e-07
51.450000	2.26615e-07
51.400000	2.30442e-07
51.350000	2.34332e-07
51.300000	2.38289e-07
51.250000	2.42312e-07
51.200000	2.46402e-07
51.150000	2.50562e-07
51.100000	2.54791e-07
51.050000	2.59092e-07
51.000000	2.63465e-07
50.950000	2.67911e-07
50.900000	2.72433e-07
50.850000	2.7703e-07
50.800000	2.81705e-07
50.750000	2.86458e-07
50.700000	2.91291e-07
50.650000	2.96205e-07
50.600000	3.01203e-07
50.550000	3.06284e-07
50.500000	3.1145e-07
50.450000	3.16703e-07
50.400000	3.22045e-07
50.350000	3.27477e-07
50.300000	3.32999e-07
50.250000	3.38615e-07
50.200000	3.44325e-07
50.150000	3.50131e-07
50.100000	3.56034e-07
50.050000	3.62037e-07
50.000000	3.6814e-07
49.950000	3.74346e-07
49.900000	3.80656e-07
49.850000	3.87072e-07
49.800000	3.93596e-07
49.750000	4.00229e-07
49.700000	4.06974e-07
49.650000	4.13832e-07
49.600000	4.20805e-07
49.550000	4.27896e-07
49.500000	4.35105e-07
49.450000	4.42435e-07
49.400000	4.49888e-07
49.350000	4.57467e-07
49.300000	4.65172e-07
49.250000	4.73007e-07
49.200000	4.80973e-07
49.150000	4.89073e-07
49.100000	4.97309e-07
49.050000	5.05683e-07
49.000000	5.14197e-07
48.950000	5.22855e-07
48.900000	5.31657e-07
48.850000	5.40607e-07
48.800000	5.49707e-07
48.750000	5.5896e-07
48.700000	5.68367e-07
48.650000	5.77933e-07
48.600000	5.87658e-07
48.550000	5.97547e-07
48.500000	6.07602e-07
48.450000	6.17825e-07
48.400000	6.28219e-07
48.350000	6.38787e-07
48.300000	6.49533e-07
48.250000	6.60458e-07
48.200000	6.71566e-07
48.150000	6.82861e-07
48.100000	6.94345e-07
48.050000	7.0602e-07
48.000000	7.17892e-07
47.950000	7.29962e-07
47.900000	7.42234e-07
47.850000	7.54712e-07
47.800000	7.67398e-07
47.750000	7.80297e-07
47.700000	7.93412e-07
47.650000	8.06746e-07
47.600000	8.20303e-07
47.550000	8.34087e-07
47.500000	8.48102e-07
47.450000	8.62351e-07
47.400000	8.76838e-07
47.350000	8.91568e-07
47.300000	9.06544e-07
47.250000	9.2177e-07
47.200000	9.37251e-07
47.150000	9.52991e-07
47.100000	9.68994e-07
47.050000	9.85264e-07
47.000000	1.00181e-06
46.950000	1.01862e-06
46.900000	1.03572e-06
46.850000	1.05311e-06
46.800000	1.07079e-06
46.750000	1.08876e-06
46.700000	1.10703e-06
46.650000	1.1256e-06
46.600000	1.14449e-06
46.550000	1.16369e-06
46.500000	1.18321e-06
46.450000	1.20306e-06
46.400000	1.22324e-06
46.350000	1.24376e-06
46.300000	1.26462e-06
46.250000	1.28583e-06
46.200000	1.30739e-06
46.150000	1.32931e-06
46.100000	1.35159e-06
46.050000	1.37425e-06
46.000000	1.39729e-06
45.950000	1.42071e-06
45.900000	1.44452e-06
45.850000	1.46872e-06
45.800000	1.49333e-06
45.750000	1.51835e-06
45.700000	1.54379e-06
45.650000	1.56965e-06
45.600000	1.59595e-06
45.550000	1.62268e-06
45.500000	1.64985e-06
45.450000	1.67748e-06
45.400000	1.70557e-06
45.350000	1.73413e-06
45.300000	1.76316e-06
45.250000	1.79268e-06
45.200000	1.82268e-06
45.150000	1.85319e-06
45.100000	1.8842e-06
45.050000	1.91573e-06
45.000000	1.94779e-06
44.950000	1.98038e-06
44.900000	2.01351e-06
44.850000	2.04719e-06
44.800000	2.08143e-06
44.750000	2.11624e-06
44.700000	2.15163e-06
44.650000	2.18761e-06
44.600000	2.22418e-06
44.550000	2.26137e-06
44.500000	2.29917e-06
44.450000	2.3376e-06
44.400000	2.37667e-06
44.350000	2.41638e-06
44.300000	2.45676e-06
44.250000	2.49781e-06
44.200000	2.53954e-06
44.150000	2.58196e-06
44.100000	2.62508e-06
44.050000	2.66893e-06
44.000000	2.7135e-06
43.950000	2.7588e-06
43.900000	2.80486e-06
43.850000	2.85169e-06
43.800000	2.89929e-06
43.750000	2.94768e-06
43.700000	2.99687e-06
43.650000	3.04688e-06
43.600000	3.09772e-06
43.550000	3.1494e-06
43.500000	3.20194e-06
43.450000	3.25534e-06
43.400000	3.30964e-06
43.350000	3.36483e-06
43.300000	3.42093e-06
43.250000	3.47797e-06
43.200000	3.53594e-06
43.150000	3.59488e-06
43.100000	3.6548e-06
43.050000	3.7157e-06
43.000000	3.77762e-06
42.950000	3.84055e-06
42.900000	3.90453e-06
42.850000	3.96957e-06
42.800000	4.03568e-06
42.750000	4.10289e-06
42.700000	4.1712e-06
42.650000	4.24065e-06
42.600000	4.31124e-06
42.550000	4.383e-06
42.500000	4.45594e-06
42.450000	4.53009e-06
42.400000	4.60547e-06
42.350000	4.68209e-06
42.300000	4.75997e-06
42.250000	4.83914e-06
42.200000	4.91962e-06
42.150000	5.00142e-06
42.100000	5.08457e-06
42.050000	5.1691e-06
42.000000	5.25502e-06
41.950000	5.34235e-06
41.900000	5.43113e-06
41.850000	5.52137e-06
41.800000	5.61309e-06
41.750000	5.70633e-06
41.700000	5.8011e-06
41.650000	5.89744e-06
41.600000	5.99536e-06
41.550000	6.09489e-06
41.500000	6.19606e-06
41.450000	6.2989e-06
41.400000	6.40342e-06
41.350000	6.50967e-06
41.300000	6.61767e-06
41.250000	6.72744e-06
41.200000	6.83901e-06
41.150000	6.95242e-06
41.100000	7.0677e-06
41.050000	7.18487e-06
41.000000	7.30396e-06
40.950000	7.42501e-06
40.900000	7.54805e-06
40.850000	7.6731e-06
40.800000	7.80021e-06
40.750000	7.92941e-06
40.700000	8.06073e-06
40.650000	8.1942e-06
40.600000	8.32985e-06
40.550000	8.46774e-06
40.500000	8.60788e-06
40.450000	8.75032e-06
40.400000	8.8951e-06
40.350000	9.04224e-06
40.300000	9.1918e-06
40.250000	9.34381e-06
40.200000	9.4983e-06
40.150000	9.65532e-06
40.100000	9.81492e-06
40.050000	9.97712e-06
40.000000	1.0142e-05
39.950000	1.03095e-05
39.900000	1.04798e-05
39.850000	1.06529e-05
39.800000	1.08288e-05
39.750000	1.10076e-05
39.700000	1.11893e-05
39.650000	1.13739e-05
39.600000	1.15616e-05
39.550000	1.17523e-05
39.500000	1.19462e-05
39.450000	1.21432e-05
39.400000	1.23434e-05
39.350000	1.25469e-05
39.300000	1.27537e-05
39.250000	1.29639e-05
39.200000	1.31775e-05
39.150000	1.33946e-05
39.100000	1.36152e-05
39.050000	1.38394e-05
39.000000	1.40673e-05
38.950000	1.42988e-05
38.900000	1.45341e-05
38.850000	1.47733e-05
38.800000	1.50163e-05
38.750000	1.52633e-05
38.700000	1.55143e-05
38.650000	1.57694e-05
38.600000	1.60286e-05
38.550000	1.6292e-05
38.500000	1.65597e-05
38.450000	1.68317e-05
38.400000	1.71082e-05
38.350000	1.73891e-05
38.300000	1.76746e-05
38.250000	1.79647e-05
38.200000	1.82595e-05
38.150000	1.8559e-05
38.100000	1.88634e-05
38.050000	1.91728e-05
38.000000	1.94871e-05
37.950000	1.98065e-05
37.900000	2.01311e-05
37.850000	2.0461e-05
37.800000	2.07961e-05
37.750000	2.11367e-05
37.700000	2.14827e-05
37.650000	2.18344e-05
37.600000	2.21917e-05
37.550000	2.25548e-05
37.500000	2.29237e-05
37.450000	2.32986e-05
37.400000	2.36795e-05
37.350000	2.40665e-05
37.300000	2.44598e-05
37.250000	2.48593e-05
37.200000	2.52653e-05
37.150000	2.56779e-05
37.100000	2.6097e-05
37.050000	2.65229e-05
37.000000	2.69557e-05
36.950000	2.73953e-05
36.900000	2.7842e-05
36.850000	2.82959e-05
36.800000	2.87571e-05
36.750000	2.92256e-05
36.700000	2.97017e-05
36.650000	3.01853e-05
36.600000	3.06767e-05
36.550000	3.1176e-05
36.500000	3.16832e-05
36.450000	3.21985e-05
36.400000	3.27221e-05
36.350000	3.3254e-05
36.300000	3.37944e-05
36.250000	3.43434e-05
36.200000	3.49012e-05
36.150000	3.54678e-05
36.100000	3.60435e-05
36.050000	3.66283e-05
36.000000	3.72224e-05
35.950000	3.7826e-05
35.900000	3.84392e-05
35.850000	3.90621e-05
35.800000	3.96948e-05
35.750000	4.03377e-05
35.700000	4.09907e-05
35.650000	4.1654e-05
35.600000	4.23279e-05
35.550000	4.30124e-05
35.500000	4.37078e-05
35.450000	4.44141e-05
35.400000	4.51316e-05
35.350000	4.58604e-05
35.300000	4.66008e-05
35.250000	4.73528e-05
35.200000	4.81166e-05
35.150000	4.88925e-05
35.100000	4.96806e-05
35.050000	5.04811e-05
35.000000	5.12942e-05
34.950000	5.212e-05
34.900000	5.29589e-05
34.850000	5.38108e-05
34.800000	5.46762e-05
34.750000	5.55551e-05
34.700000	5.64477e-05
34.650000	5.73543e-05
34.600000	5.82751e-05
34.550000	5.92103e-05
34.500000	6.01601e-05
34.450000	6.11246e-05
34.400000	6.21043e-05
34.350000	6.30991e-05
34.300000	6.41095e-05
34.250000	6.51356e-05
34.200000	6.61776e-05
34.150000	6.72357e-05
34.100000	6.83103e-05
34.050000	6.94016e-05
34.000000	7.05097e-05
33.950000	7.1635e-05
33.900000	7.27777e-05
33.850000	7.3938e-05
33.800000	7.51162e-05
33.750000	7.63126e-05
33.700000	7.75274e-05
33.650000	7.87609e-05
33.600000	8.00134e-05
33.550000	8.12851e-05
33.500000	8.25762e-05
33.450000	8.38872e-05
33.400000	8.52183e-05
33.350000	8.65696e-05
33.300000	8.79417e-05
33.250000	8.93346e-05
33.200000	9.07488e-05
33.150000	9.21846e-05
33.100000	9.36421e-05
33.050000	9.51218e-05
33.000000	9.66239e-05
32.950000	9.81488e-05
32.900000	9.96968e-05
32.850000	0.000101268
32.800000	0.000102863
32.750000	0.000104482
32.700000	0.000106126
32.650000	0.000107794
32.600000	0.000109487
32.550000	0.000111206
32.500000	0.00011295
32.450000	0.000114721
32.400000	0.000116517
32.350000	0.000118341
32.300000	0.000120192
32.250000	0.00012207
32.200000	0.000123976
32.150000	0.00012591
32.100000	0.000127873
32.050000	0.000129865
32.000000	0.000131886
31.950000	0.000133937
31.900000	0.000136018
31.850000	0.00013813
31.800000	0.000140272
31.750000	0.000142446
31.700000	0.000144651
31.650000	0.000146888
31.600000	0.000149158
31.550000	0.00015146
31.500000	0.000153796
31.450000	0.000156165
31.400000	0.000158569
31.350000	0.000161007
31.300000	0.00016348
31.250000	0.000165988
31.200000	0.000168531
31.150000	0.000171111
31.100000	0.000173727
31.050000	0.000176381
31.000000	0.000179071
30.950000	0.000181799
30.900000	0.000184566
30.850000	0.000187371
30.800000	0.000190215
30.750000	0.000193098
30.700000	0.000196021
30.650000	0.000198985
30.600000	0.000201989
30.550000	0.000205033
30.500000	0.00020812
30.450000	0.000211248
30.400000	0.000214418
30.350000	0.000217631
30.300000	0.000220887
30.250000	0.000224186
30.200000	0.000227529
30.150000	0.000230916
30.100000	0.000234347
30.050000	0.000237823
30.000000	0.000241344
29.950000	0.00024491
29.900000	0.000248523
29.850000	0.000252181
29.800000	0.000255885
29.750000	0.000259636
29.700000	0.000263434
29.650000	0.000267279
29.600000	0.000271171
29.550000	0.000275111
29.500000	0.000279098
29.450000	0.000283133
29.400000	0.000287216
29.350000	0.000291347
29.300000	0.000295525
29.250000	0.000299752
29.200000	0.000304027
29.150000	0.00030835
29.100000	0.000312721
29.050000	0.00031714
29.000000	0.000321606
28.950000	0.00032612
28.900000	0.000330681
28.850000	0.000335288
28.800000	0.000339942
28.750000	0.000344641
28.700000	0.000349386
28.650000	0.000354175
28.600000	0.000359008
28.550000	0.000363883
28.500000	0.0003688
28.450000	0.000373759
28.400000	0.000378756
28.350000	0.000383792
28.300000	0.000388864
28.250000	0.00039397
28.200000	0.000399109
28.150000	0.000404279
28.100000	0.000409476
28.050000	0.000414699
28.000000	0.000419943
27.950000	0.000425206
27.900000	0.000430484
27.850000	0.000435771
27.800000	0.000441064
27.750000	0.000446355
27.700000	0.00045164
27.650000	0.000456909
27.600000	0.000462155
27.550000	0.000467366
27.500000	0.000472532
27.450000	0.000477637
27.400000	0.000482665
27.350000	0.000487592
27.300000	0.000492391
27.250000	0.000497024
27.200000	0.000501437
27.150000	0.000505548
27.100000	0.0005092
&
```
