## Supplementary material for "All-at-once RNA folding with 3D motif prediction framed by evolutionary information": RF01186_SNORD127.cacofold.power

```
# Power analysis of CaCoFold structure 
#
# Powertype = SINGLE SUBSTITUTIONS
# covary  left_pos      right_pos    substitutions      power
#----------------------------------------------------------------
          1		88		2		0.00
          2		87		0		0.00
          3		86		0		0.00
          4		85		0		0.00
          5		84		0		0.00
          6		83		0		0.00
          7		82		0		0.00
          32		50		2		0.00
          33		49		1		0.00
          36		48		3		0.02
          37		47		1		0.00
          38		46		3		0.02
          39		45		5		0.11
          64		79		0		0.00
          65		78		0		0.00
          66		77		0		0.00
          67		76		3		0.02
#
# BPAIRS 17
# avg substitutions per BP  1.2
# BPAIRS expected to covary 0.2 +/- 0.4
# BPAIRS observed to covary 0
#
```
