## Supplementary material for "All-at-once RNA folding with 3D motif prediction framed by evolutionary information": RF01186_SNORD127.surv

```
-0.000006	0.142857
-0.017747	0.857143
-0.574249	1
&
7.808061	0.000274123
6.938527	0.00109649
6.764620	0.00137061
6.695057	0.00191886
6.590713	0.00301535
6.486369	0.00328947
6.382025	0.0035636
6.347244	0.00383772
6.277681	0.00438596
6.173337	0.00493421
5.999430	0.00548246
5.895086	0.00575658
5.686398	0.00630482
5.651616	0.00657895
5.408147	0.00685307
5.269021	0.00712719
5.234240	0.00740132
5.199459	0.00767544
5.060333	0.00794956
4.955989	0.00822368
4.851645	0.0095943
4.816864	0.00986842
4.747301	0.0101425
4.712519	0.0104167
4.677738	0.0106908
4.608175	0.0109649
4.573394	0.011239
4.469050	0.0115132
4.295143	0.0117873
4.190799	0.0120614
4.156018	0.0126096
4.086455	0.0128838
4.016892	0.0131579
3.808204	0.0137061
3.564734	0.0145285
3.529953	0.0148026
3.251702	0.0150768
3.147358	0.0158991
3.077795	0.0161732
3.008232	0.0169956
2.938670	0.0175439
2.834325	0.0180921
2.764763	0.0183662
2.729981	0.0189145
2.695200	0.0191886
2.660419	0.020011
2.590856	0.0202851
2.556074	0.0205592
2.521293	0.0213816
2.486512	0.0216557
2.416949	0.0219298
2.382168	0.0222039
2.347386	0.0224781
2.312605	0.0230263
2.277824	0.0238487
2.243042	0.0243969
2.173479	0.0246711
2.138698	0.0252193
2.103917	0.0260417
2.034354	0.0263158
1.999573	0.0265899
1.964791	0.026864
1.930010	0.0276864
1.895228	0.0282346
1.825666	0.029057
1.790884	0.0293311
1.756103	0.0298794
1.686540	0.0301535
1.651759	0.03125
1.616978	0.0320724
1.547415	0.0323465
1.512633	0.0326206
1.477852	0.0328947
1.443071	0.0331689
1.408289	0.033443
1.373508	0.0348136
1.303945	0.035636
1.269164	0.0364583
1.199601	0.0370066
1.130038	0.0372807
1.095257	0.0378289
1.060476	0.0391996
1.025694	0.0400219
0.990913	0.0419408
0.956131	0.042489
0.921350	0.0427632
0.886569	0.044682
0.851787	0.0460526
0.817006	0.0471491
0.782225	0.0482456
0.747443	0.0501645
0.712662	0.0507127
0.677881	0.0518092
0.643099	0.0520833
0.608318	0.0531798
0.573536	0.0534539
0.538755	0.0545504
0.503974	0.0553728
0.469192	0.0561952
0.399630	0.0567434
0.364848	0.0572917
0.330067	0.0575658
0.295285	0.0592105
0.260504	0.0597588
0.225723	0.0608553
0.190941	0.0633224
0.156160	0.0641447
0.121379	0.0655154
0.086597	0.0688048
0.051816	0.0699013
0.017034	0.0962171
-0.017747	0.849781
-0.052528	0.858827
-0.087310	0.865132
-0.122091	0.868695
-0.156872	0.874726
-0.191654	0.877467
-0.226435	0.879112
-0.261216	0.882401
-0.295998	0.886513
-0.330779	0.889529
-0.365561	0.891996
-0.400342	0.894463
-0.435123	0.898026
-0.469905	0.901316
-0.504686	0.904879
-0.539467	0.907346
-0.574249	0.910636
-0.609030	0.912555
-0.643812	0.913651
-0.678593	0.915022
-0.713374	0.917489
-0.748156	0.920504
-0.782937	0.923246
-0.817718	0.925987
-0.852500	0.926809
-0.887281	0.930099
-0.922062	0.932566
-0.956844	0.934485
-0.991625	0.9375
-1.026407	0.939967
-1.061188	0.941886
-1.095969	0.942982
-1.130751	0.944353
-1.165532	0.945724
-1.200313	0.950384
-1.235095	0.952577
-1.269876	0.953947
-1.304658	0.955044
-1.339439	0.956689
-1.374220	0.957785
-1.409002	0.961349
-1.443783	0.964638
-1.478564	0.966009
-1.513346	0.966831
-1.548127	0.968202
-1.582909	0.969846
-1.617690	0.971491
-1.652471	0.974232
-1.687253	0.975329
-1.722034	0.978344
-1.756815	0.978618
-1.791597	0.980537
-1.826378	0.981908
-1.861159	0.984101
-1.895941	0.986294
-1.930722	0.988487
-1.965504	0.990132
-2.000285	0.991228
-2.069848	0.993147
-2.104629	0.993969
-2.139410	0.994243
-2.174192	0.995066
-2.243755	0.99534
-2.278536	0.996711
-2.382880	0.996985
-2.417661	0.997533
-2.695912	0.998081
-2.835038	0.998629
-2.974163	0.998904
-3.113289	0.999178
-3.182852	0.999452
-3.321977	0.999726
-3.774135	1
&
12.990485	1.36799e-05
12.225295	2.73598e-05
12.120951	4.10397e-05
11.738356	5.47196e-05
11.112291	6.83995e-05
10.625352	8.20793e-05
10.451445	9.57592e-05
10.312320	0.000123119
10.277539	0.000136799
10.173194	0.000150479
10.138413	0.000164159
10.103632	0.000218878
9.929725	0.000259918
9.825381	0.000273598
9.755818	0.000287278
9.651474	0.000300958
9.512348	0.000314637
9.442786	0.000341997
9.408004	0.000355677
9.268879	0.000396717
9.129753	0.000424077
9.094972	0.000437756
8.990628	0.000451436
8.955847	0.000465116
8.921065	0.000492476
8.886284	0.000506156
8.851502	0.000519836
8.816721	0.000547196
8.781940	0.000574555
8.747158	0.000601915
8.712377	0.000615595
8.677596	0.000642955
8.642814	0.000656635
8.608033	0.000670315
8.573251	0.000683995
8.503689	0.000697674
8.434126	0.000711354
8.295001	0.000725034
8.260219	0.000752394
8.155875	0.000766074
8.121094	0.000807114
8.086312	0.000820793
8.051531	0.000861833
8.016750	0.000875513
7.912405	0.000916553
7.808061	0.000930233
7.773280	0.000943912
7.738499	0.000957592
7.703717	0.000998632
7.668936	0.00103967
7.634154	0.00108071
7.599373	0.00109439
7.564592	0.00114911
7.529810	0.00116279
7.495029	0.00124487
7.460248	0.00132695
7.425466	0.00139535
7.390685	0.00145007
7.355904	0.00154583
7.321122	0.00165527
7.286341	0.00166895
7.251559	0.00177839
7.216778	0.0019015
7.181997	0.00194254
7.147215	0.00209302
7.112434	0.00232558
7.077653	0.0024487
7.042871	0.00254446
7.008090	0.00284542
6.973308	0.00305062
6.938527	0.00313269
6.903746	0.00332421
6.868964	0.00355677
6.799402	0.00366621
6.764620	0.00399453
6.729839	0.00411765
6.695057	0.00433653
6.660276	0.0044186
6.625495	0.0046922
6.590713	0.00514364
6.555932	0.00532148
6.521151	0.00586867
6.486369	0.00640219
6.451588	0.00649795
6.416807	0.00674419
6.382025	0.00712722
6.347244	0.00746922
6.312462	0.00779754
6.277681	0.00813953
6.242900	0.00837209
6.208118	0.00844049
6.173337	0.00863201
6.138556	0.00882353
6.103774	0.00906977
6.068993	0.00942544
6.034211	0.00964432
5.999430	0.00990424
5.964649	0.010301
5.929867	0.0105609
5.895086	0.0109302
5.860305	0.0112175
5.825523	0.0114364
5.790742	0.0116689
5.755961	0.0120109
5.721179	0.0122709
5.686398	0.0125034
5.651616	0.0127907
5.616835	0.0132148
5.582054	0.0134337
5.547272	0.0137209
5.512491	0.014145
5.477710	0.0144049
5.442928	0.0147059
5.408147	0.0149111
5.373365	0.0151847
5.338584	0.0154446
5.303803	0.0157319
5.269021	0.0159234
5.234240	0.0165663
5.199459	0.0167715
5.164677	0.0170862
5.129896	0.0174692
5.095114	0.0177839
5.060333	0.0180848
5.025552	0.01829
4.990770	0.0184268
4.955989	0.0186183
4.921208	0.019015
4.886426	0.0192066
4.851645	0.019316
4.816864	0.0195212
4.782082	0.0196717
4.747301	0.0197948
4.712519	0.019959
4.677738	0.0201778
4.642957	0.0203557
4.608175	0.020643
4.573394	0.0207798
4.538613	0.020985
4.503831	0.0212175
4.469050	0.0213269
4.434268	0.0214637
4.399487	0.0215869
4.364706	0.0218194
4.329924	0.022052
4.295143	0.0222572
4.260362	0.0223529
4.225580	0.0225034
4.190799	0.0228181
4.156018	0.0229822
4.121236	0.0231327
4.086455	0.0233516
4.051673	0.0236525
4.016892	0.0238304
3.982111	0.0240356
3.947329	0.0242681
3.912548	0.024528
3.877767	0.0245828
3.842985	0.0247606
3.808204	0.0249795
3.773422	0.0254583
3.738641	0.0256224
3.703860	0.0259781
3.669078	0.0260328
3.634297	0.0261286
3.599516	0.0263885
3.564734	0.0265527
3.529953	0.0268536
3.495171	0.0270041
3.460390	0.0271956
3.425609	0.0275103
3.390827	0.0277975
3.356046	0.0280575
3.321265	0.0283037
3.286483	0.0285636
3.251702	0.0287688
3.216921	0.0290424
3.182139	0.0293434
3.147358	0.0297264
3.112576	0.0300821
3.077795	0.0304514
3.043014	0.0307387
3.008232	0.0310534
2.973451	0.0315185
2.938670	0.0318331
2.903888	0.0320793
2.869107	0.0325445
2.834325	0.0331737
2.799544	0.0333379
2.764763	0.0337346
2.729981	0.0341587
2.695200	0.0346922
2.660419	0.0351573
2.625637	0.0353899
2.590856	0.0357456
2.556074	0.0359234
2.521293	0.0363885
2.486512	0.0367852
2.451730	0.0371819
2.416949	0.0377839
2.382168	0.0384542
2.347386	0.0390014
2.312605	0.0394391
2.277824	0.0398632
2.243042	0.0402736
2.208261	0.0408071
2.173479	0.0411491
2.138698	0.0416142
2.103917	0.0419836
2.069135	0.0424487
2.034354	0.0429412
1.999573	0.0435294
1.964791	0.043803
1.930010	0.0441997
1.895228	0.0447196
1.860447	0.0453078
1.825666	0.0457592
1.790884	0.0462107
1.756103	0.0466621
1.721322	0.047223
1.686540	0.0475923
1.651759	0.0482763
1.616978	0.0500821
1.582196	0.0512175
1.547415	0.0517647
1.512633	0.0525171
1.477852	0.0532011
1.443071	0.0540356
1.408289	0.0550616
1.373508	0.0561286
1.338727	0.0570725
1.303945	0.0579207
1.269164	0.0583447
1.234382	0.0590698
1.199601	0.0598085
1.164820	0.0604514
1.130038	0.0610944
1.095257	0.0619015
1.060476	0.0625308
1.025694	0.0630096
0.990913	0.0636389
0.956131	0.064186
0.921350	0.0649248
0.886569	0.0657729
0.851787	0.0667442
0.817006	0.067565
0.782225	0.0683584
0.747443	0.0691655
0.712662	0.0701231
0.677881	0.0709576
0.643099	0.0716553
0.608318	0.0724213
0.573536	0.0731601
0.538755	0.0739398
0.503974	0.0748564
0.469192	0.0763064
0.434411	0.0772777
0.399630	0.0783037
0.364848	0.0795759
0.330067	0.0808618
0.295285	0.0821614
0.260504	0.0836389
0.225723	0.0850342
0.190941	0.0864159
0.156160	0.0879343
0.121379	0.0894528
0.086597	0.0908755
0.051816	0.0928591
0.017034	0.115335
-0.017747	0.64041
-0.052528	0.669535
-0.087310	0.698892
-0.122091	0.725144
-0.156872	0.743995
-0.191654	0.758646
-0.226435	0.769918
-0.261216	0.778824
-0.295998	0.78751
-0.330779	0.79617
-0.365561	0.804884
-0.400342	0.812996
-0.435123	0.821313
-0.469905	0.828837
-0.504686	0.8358
-0.539467	0.842011
-0.574249	0.848906
-0.609030	0.855363
-0.643812	0.861176
-0.678593	0.866758
-0.713374	0.872025
-0.748156	0.878167
-0.782937	0.883297
-0.817718	0.888098
-0.852500	0.89316
-0.887281	0.897948
-0.922062	0.902093
-0.956844	0.906402
-0.991625	0.911532
-1.026407	0.916088
-1.061188	0.920616
-1.095969	0.925595
-1.130751	0.930315
-1.165532	0.933926
-1.200313	0.938126
-1.235095	0.94238
-1.269876	0.946115
-1.304658	0.949234
-1.339439	0.95186
-1.374220	0.954679
-1.409002	0.957237
-1.443783	0.959562
-1.478564	0.962161
-1.513346	0.964364
-1.548127	0.966375
-1.582909	0.967962
-1.617690	0.969767
-1.652471	0.971354
-1.687253	0.972927
-1.722034	0.97472
-1.756815	0.976389
-1.791597	0.978016
-1.826378	0.979453
-1.861159	0.980971
-1.895941	0.982161
-1.930722	0.982613
-1.965504	0.98342
-2.000285	0.984337
-2.035066	0.985404
-2.069848	0.986375
-2.104629	0.987141
-2.139410	0.988085
-2.174192	0.988837
-2.208973	0.989521
-2.243755	0.990287
-2.278536	0.991218
-2.313317	0.991997
-2.348099	0.992503
-2.382880	0.992941
-2.417661	0.993365
-2.452443	0.993694
-2.487224	0.994063
-2.522005	0.994295
-2.556787	0.994624
-2.591568	0.995048
-2.626350	0.995609
-2.661131	0.995814
-2.695912	0.99617
-2.730694	0.996334
-2.765475	0.996676
-2.800256	0.996881
-2.835038	0.997223
-2.869819	0.997305
-2.904601	0.99751
-2.939382	0.99762
-2.974163	0.997798
-3.008945	0.99788
-3.043726	0.998098
-3.078507	0.99829
-3.113289	0.998399
-3.148070	0.998523
-3.182852	0.998687
-3.217633	0.99881
-3.252414	0.998892
-3.287196	0.998988
-3.321977	0.999015
-3.356758	0.999029
-3.391540	0.999111
-3.426321	0.999124
-3.461102	0.999207
-3.495884	0.999234
-3.530665	0.999316
-3.600228	0.99933
-3.635009	0.999398
-3.669791	0.99948
-3.704572	0.999508
-3.739353	0.999521
-3.774135	0.999562
-3.808916	0.999576
-3.843698	0.999631
-3.878479	0.999658
-3.913260	0.999685
-3.948042	0.999726
-3.982823	0.999781
-4.017604	0.999795
-4.121949	0.999822
-4.156730	0.99985
-4.191511	0.999863
-4.226293	0.999877
-4.261074	0.999891
-4.295855	0.999918
-4.330637	0.999932
-4.365418	0.999973
-5.061045	0.999986
-5.130608	1
&
36.294003	6.69896e-17
36.259222	6.96279e-17
36.224440	7.237e-17
36.189659	7.52202e-17
36.154878	7.81825e-17
36.120096	8.12615e-17
36.085315	8.44617e-17
36.050534	8.77879e-17
36.015752	9.12451e-17
35.980971	9.48383e-17
35.946189	9.8573e-17
35.911408	1.02455e-16
35.876627	1.06489e-16
35.841845	1.10683e-16
35.807064	1.15041e-16
35.772283	1.19571e-16
35.737501	1.24279e-16
35.702720	1.29173e-16
35.667939	1.34259e-16
35.633157	1.39546e-16
35.598376	1.45041e-16
35.563594	1.50752e-16
35.528813	1.56687e-16
35.494032	1.62857e-16
35.459250	1.69269e-16
35.424469	1.75933e-16
35.389688	1.8286e-16
35.354906	1.9006e-16
35.320125	1.97542e-16
35.285343	2.0532e-16
35.250562	2.13403e-16
35.215781	2.21805e-16
35.180999	2.30537e-16
35.146218	2.39613e-16
35.111437	2.49046e-16
35.076655	2.58851e-16
35.041874	2.69041e-16
35.007092	2.79632e-16
34.972311	2.9064e-16
34.937530	3.02082e-16
34.902748	3.13973e-16
34.867967	3.26333e-16
34.833186	3.39178e-16
34.798404	3.5253e-16
34.763623	3.66406e-16
34.728842	3.80829e-16
34.694060	3.9582e-16
34.659279	4.114e-16
34.624497	4.27593e-16
34.589716	4.44423e-16
34.554935	4.61916e-16
34.520153	4.80097e-16
34.485372	4.98993e-16
34.450591	5.18632e-16
34.415809	5.39045e-16
34.381028	5.6026e-16
34.346246	5.82311e-16
34.311465	6.05228e-16
34.276684	6.29048e-16
34.241902	6.53804e-16
34.207121	6.79535e-16
34.172340	7.06277e-16
34.137558	7.34072e-16
34.102777	7.6296e-16
34.067996	7.92985e-16
34.033214	8.24191e-16
33.998433	8.56624e-16
33.963651	8.90333e-16
33.928870	9.25369e-16
33.894089	9.61782e-16
33.859307	9.99628e-16
33.824526	1.03896e-15
33.789745	1.07984e-15
33.754963	1.12233e-15
33.720182	1.16649e-15
33.685400	1.21239e-15
33.650619	1.2601e-15
33.615838	1.30968e-15
33.581056	1.3612e-15
33.546275	1.41476e-15
33.511494	1.47042e-15
33.476712	1.52828e-15
33.441931	1.5884e-15
33.407149	1.65089e-15
33.372368	1.71584e-15
33.337587	1.78335e-15
33.302805	1.85351e-15
33.268024	1.92642e-15
33.233243	2.00221e-15
33.198461	2.08097e-15
33.163680	2.16283e-15
33.128899	2.24792e-15
33.094117	2.33634e-15
33.059336	2.42825e-15
33.024554	2.52377e-15
32.989773	2.62304e-15
32.954992	2.72622e-15
32.920210	2.83345e-15
32.885429	2.9449e-15
32.850648	3.06073e-15
32.815866	3.18112e-15
32.781085	3.30624e-15
32.746303	3.43628e-15
32.711522	3.57143e-15
32.676741	3.7119e-15
32.641959	3.85789e-15
32.607178	4.00961e-15
32.572397	4.16731e-15
32.537615	4.3312e-15
32.502834	4.50153e-15
32.468053	4.67856e-15
32.433271	4.86255e-15
32.398490	5.05378e-15
32.363708	5.25251e-15
32.328927	5.45907e-15
32.294146	5.67374e-15
32.259364	5.89685e-15
32.224583	6.12872e-15
32.189802	6.36972e-15
32.155020	6.62018e-15
32.120239	6.88049e-15
32.085457	7.15103e-15
32.050676	7.43221e-15
32.015895	7.72443e-15
31.981113	8.02814e-15
31.946332	8.34379e-15
31.911551	8.67184e-15
31.876769	9.01278e-15
31.841988	9.36712e-15
31.807206	9.73539e-15
31.772425	1.01181e-14
31.737644	1.05159e-14
31.702862	1.09293e-14
31.668081	1.1359e-14
31.633300	1.18055e-14
31.598518	1.22696e-14
31.563737	1.27519e-14
31.528956	1.32532e-14
31.494174	1.37742e-14
31.459393	1.43156e-14
31.424611	1.48783e-14
31.389830	1.54632e-14
31.355049	1.6071e-14
31.320267	1.67026e-14
31.285486	1.73591e-14
31.250705	1.80414e-14
31.215923	1.87505e-14
31.181142	1.94875e-14
31.146360	2.02534e-14
31.111579	2.10494e-14
31.076798	2.18767e-14
31.042016	2.27364e-14
31.007235	2.363e-14
30.972454	2.45586e-14
30.937672	2.55237e-14
30.902891	2.65267e-14
30.868109	2.75691e-14
30.833328	2.86525e-14
30.798547	2.97784e-14
30.763765	3.09486e-14
30.728984	3.21647e-14
30.694203	3.34285e-14
30.659421	3.4742e-14
30.624640	3.61071e-14
30.589859	3.75258e-14
30.555077	3.90002e-14
30.520296	4.05325e-14
30.485514	4.2125e-14
30.450733	4.37801e-14
30.415952	4.55001e-14
30.381170	4.72876e-14
30.346389	4.91454e-14
30.311608	5.10761e-14
30.276826	5.30826e-14
30.242045	5.51679e-14
30.207263	5.73351e-14
30.172482	5.95874e-14
30.137701	6.19281e-14
30.102919	6.43607e-14
30.068138	6.68888e-14
30.033357	6.95162e-14
29.998575	7.22467e-14
29.963794	7.50845e-14
29.929013	7.80336e-14
29.894231	8.10985e-14
29.859450	8.42837e-14
29.824668	8.7594e-14
29.789887	9.10342e-14
29.755106	9.46094e-14
29.720324	9.8325e-14
29.685543	1.02186e-13
29.650762	1.06199e-13
29.615980	1.1037e-13
29.581199	1.14704e-13
29.546417	1.19209e-13
29.511636	1.2389e-13
29.476855	1.28754e-13
29.442073	1.3381e-13
29.407292	1.39064e-13
29.372511	1.44525e-13
29.337729	1.50199e-13
29.302948	1.56097e-13
29.268166	1.62226e-13
29.233385	1.68595e-13
29.198604	1.75214e-13
29.163822	1.82093e-13
29.129041	1.89242e-13
29.094260	1.96671e-13
29.059478	2.04392e-13
29.024697	2.12416e-13
28.989916	2.20755e-13
28.955134	2.29421e-13
28.920353	2.38426e-13
28.885571	2.47786e-13
28.850790	2.57512e-13
28.816009	2.6762e-13
28.781227	2.78124e-13
28.746446	2.89041e-13
28.711665	3.00385e-13
28.676883	3.12175e-13
28.642102	3.24427e-13
28.607320	3.3716e-13
28.572539	3.50392e-13
28.537758	3.64144e-13
28.502976	3.78434e-13
28.468195	3.93285e-13
28.433414	4.08719e-13
28.398632	4.24758e-13
28.363851	4.41426e-13
28.329069	4.58747e-13
28.294288	4.76748e-13
28.259507	4.95455e-13
28.224725	5.14895e-13
28.189944	5.35098e-13
28.155163	5.56093e-13
28.120381	5.77911e-13
28.085600	6.00585e-13
28.050819	6.24148e-13
28.016037	6.48634e-13
27.981256	6.74081e-13
27.946474	7.00525e-13
27.911693	7.28007e-13
27.876912	7.56565e-13
27.842130	7.86243e-13
27.807349	8.17085e-13
27.772568	8.49136e-13
27.737786	8.82443e-13
27.703005	9.17056e-13
27.668223	9.53025e-13
27.633442	9.90405e-13
27.598661	1.02925e-12
27.563879	1.06962e-12
27.529098	1.11157e-12
27.494317	1.15516e-12
27.459535	1.20046e-12
27.424754	1.24754e-12
27.389973	1.29646e-12
27.355191	1.3473e-12
27.320410	1.40013e-12
27.285628	1.45504e-12
27.250847	1.51209e-12
27.216066	1.57138e-12
27.181284	1.63299e-12
27.146503	1.69702e-12
27.111722	1.76356e-12
27.076940	1.8327e-12
27.042159	1.90455e-12
27.007377	1.97922e-12
26.972596	2.05681e-12
26.937815	2.13744e-12
26.903033	2.22123e-12
26.868252	2.30831e-12
26.833471	2.39879e-12
26.798689	2.49282e-12
26.763908	2.59053e-12
26.729126	2.69207e-12
26.694345	2.79759e-12
26.659564	2.90724e-12
26.624782	3.02118e-12
26.590001	3.13959e-12
26.555220	3.26263e-12
26.520438	3.3905e-12
26.485657	3.52337e-12
26.450876	3.66144e-12
26.416094	3.80492e-12
26.381313	3.95402e-12
26.346531	4.10896e-12
26.311750	4.26996e-12
26.276969	4.43727e-12
26.242187	4.61113e-12
26.207406	4.7918e-12
26.172625	4.97953e-12
26.137843	5.17462e-12
26.103062	5.37735e-12
26.068280	5.58801e-12
26.033499	5.80692e-12
25.998718	6.0344e-12
25.963936	6.27079e-12
25.929155	6.51642e-12
25.894374	6.77167e-12
25.859592	7.03692e-12
25.824811	7.31254e-12
25.790030	7.59895e-12
25.755248	7.89657e-12
25.720467	8.20584e-12
25.685685	8.52721e-12
25.650904	8.86115e-12
25.616123	9.20817e-12
25.581341	9.56876e-12
25.546560	9.94346e-12
25.511779	1.03328e-11
25.476997	1.07374e-11
25.442216	1.11578e-11
25.407434	1.15947e-11
25.372653	1.20487e-11
25.337872	1.25204e-11
25.303090	1.30106e-11
25.268309	1.352e-11
25.233528	1.40492e-11
25.198746	1.45992e-11
25.163965	1.51707e-11
25.129183	1.57646e-11
25.094402	1.63816e-11
25.059621	1.70229e-11
25.024839	1.76891e-11
24.990058	1.83815e-11
24.955277	1.91009e-11
24.920495	1.98484e-11
24.885714	2.06252e-11
24.850933	2.14324e-11
24.816151	2.22711e-11
24.781370	2.31426e-11
24.746588	2.40482e-11
24.711807	2.49892e-11
24.677026	2.5967e-11
24.642244	2.6983e-11
24.607463	2.80387e-11
24.572682	2.91357e-11
24.537900	3.02755e-11
24.503119	3.14599e-11
24.468337	3.26907e-11
24.433556	3.39695e-11
24.398775	3.52983e-11
24.363993	3.6679e-11
24.329212	3.81137e-11
24.294431	3.96044e-11
24.259649	4.11534e-11
24.224868	4.2763e-11
24.190086	4.44354e-11
24.155305	4.61732e-11
24.120524	4.79788e-11
24.085742	4.9855e-11
24.050961	5.18046e-11
24.016180	5.38302e-11
23.981398	5.5935e-11
23.946617	5.81221e-11
23.911836	6.03945e-11
23.877054	6.27557e-11
23.842273	6.52092e-11
23.807491	6.77584e-11
23.772710	7.04072e-11
23.737929	7.31595e-11
23.703147	7.60192e-11
23.668366	7.89907e-11
23.633585	8.20781e-11
23.598803	8.52861e-11
23.564022	8.86194e-11
23.529240	9.20828e-11
23.494459	9.56814e-11
23.459678	9.94205e-11
23.424896	1.03306e-10
23.390115	1.07342e-10
23.355334	1.11537e-10
23.320552	1.15895e-10
23.285771	1.20423e-10
23.250990	1.25128e-10
23.216208	1.30016e-10
23.181427	1.35095e-10
23.146645	1.40373e-10
23.111864	1.45856e-10
23.077083	1.51554e-10
23.042301	1.57473e-10
23.007520	1.63624e-10
22.972739	1.70015e-10
22.937957	1.76655e-10
22.903176	1.83554e-10
22.868394	1.90722e-10
22.833613	1.9817e-10
22.798832	2.05908e-10
22.764050	2.13948e-10
22.729269	2.22302e-10
22.694488	2.30981e-10
22.659706	2.39999e-10
22.624925	2.49369e-10
22.590143	2.59104e-10
22.555362	2.69218e-10
22.520581	2.79727e-10
22.485799	2.90646e-10
22.451018	3.0199e-10
22.416237	3.13777e-10
22.381455	3.26023e-10
22.346674	3.38747e-10
22.311893	3.51966e-10
22.277111	3.65701e-10
22.242330	3.79971e-10
22.207548	3.94797e-10
22.172767	4.10201e-10
22.137986	4.26206e-10
22.103204	4.42834e-10
22.068423	4.60109e-10
22.033642	4.78058e-10
21.998860	4.96707e-10
21.964079	5.16082e-10
21.929297	5.36211e-10
21.894516	5.57125e-10
21.859735	5.78853e-10
21.824953	6.01428e-10
21.790172	6.24882e-10
21.755391	6.49249e-10
21.720609	6.74566e-10
21.685828	7.00868e-10
21.651046	7.28195e-10
21.616265	7.56585e-10
21.581484	7.86081e-10
21.546702	8.16725e-10
21.511921	8.48563e-10
21.477140	8.81639e-10
21.442358	9.16003e-10
21.407577	9.51705e-10
21.372796	9.88796e-10
21.338014	1.02733e-09
21.303233	1.06737e-09
21.268451	1.10896e-09
21.233670	1.15217e-09
21.198889	1.19706e-09
21.164107	1.2437e-09
21.129326	1.29215e-09
21.094545	1.34249e-09
21.059763	1.39479e-09
21.024982	1.44912e-09
20.990200	1.50556e-09
20.955419	1.5642e-09
20.920638	1.62512e-09
20.885856	1.68841e-09
20.851075	1.75416e-09
20.816294	1.82247e-09
20.781512	1.89343e-09
20.746731	1.96715e-09
20.711950	2.04374e-09
20.677168	2.1233e-09
20.642387	2.20596e-09
20.607605	2.29183e-09
20.572824	2.38104e-09
20.538043	2.47371e-09
20.503261	2.56999e-09
20.468480	2.67e-09
20.433699	2.77391e-09
20.398917	2.88185e-09
20.364136	2.99398e-09
20.329354	3.11047e-09
20.294573	3.23148e-09
20.259792	3.35719e-09
20.225010	3.48779e-09
20.190229	3.62346e-09
20.155448	3.76439e-09
20.120666	3.9108e-09
20.085885	4.06289e-09
20.051103	4.22089e-09
20.016322	4.38502e-09
19.981541	4.55553e-09
19.946759	4.73265e-09
19.911978	4.91664e-09
19.877197	5.10778e-09
19.842415	5.30633e-09
19.807634	5.51259e-09
19.772853	5.72685e-09
19.738071	5.94943e-09
19.703290	6.18063e-09
19.668508	6.42081e-09
19.633727	6.6703e-09
19.598946	6.92947e-09
19.564164	7.1987e-09
19.529383	7.47836e-09
19.494602	7.76886e-09
19.459820	8.07063e-09
19.425039	8.3841e-09
19.390257	8.70972e-09
19.355476	9.04796e-09
19.320695	9.39931e-09
19.285913	9.76428e-09
19.251132	1.01434e-08
19.216351	1.05372e-08
19.181569	1.09463e-08
19.146788	1.13712e-08
19.112007	1.18125e-08
19.077225	1.2271e-08
19.042444	1.27472e-08
19.007662	1.32419e-08
18.972881	1.37557e-08
18.938100	1.42894e-08
18.903318	1.48438e-08
18.868537	1.54197e-08
18.833756	1.60178e-08
18.798974	1.66391e-08
18.764193	1.72844e-08
18.729411	1.79548e-08
18.694630	1.8651e-08
18.659849	1.93742e-08
18.625067	2.01254e-08
18.590286	2.09056e-08
18.555505	2.1716e-08
18.520723	2.25578e-08
18.485942	2.34321e-08
18.451160	2.43402e-08
18.416379	2.52834e-08
18.381598	2.62631e-08
18.346816	2.72807e-08
18.312035	2.83376e-08
18.277254	2.94354e-08
18.242472	3.05756e-08
18.207691	3.17598e-08
18.172910	3.29898e-08
18.138128	3.42673e-08
18.103347	3.55942e-08
18.068565	3.69723e-08
18.033784	3.84036e-08
17.999003	3.98902e-08
17.964221	4.14342e-08
17.929440	4.30379e-08
17.894659	4.47034e-08
17.859877	4.64332e-08
17.825096	4.82298e-08
17.790314	5.00957e-08
17.755533	5.20336e-08
17.720752	5.40463e-08
17.685970	5.61366e-08
17.651189	5.83075e-08
17.616408	6.05622e-08
17.581626	6.29038e-08
17.546845	6.53357e-08
17.512063	6.78614e-08
17.477282	7.04844e-08
17.442501	7.32085e-08
17.407719	7.60376e-08
17.372938	7.89757e-08
17.338157	8.2027e-08
17.303375	8.51959e-08
17.268594	8.84868e-08
17.233813	9.19045e-08
17.199031	9.54538e-08
17.164250	9.91397e-08
17.129468	1.02968e-07
17.094687	1.06943e-07
17.059906	1.11071e-07
17.025124	1.15358e-07
16.990343	1.1981e-07
16.955562	1.24433e-07
16.920780	1.29234e-07
16.885999	1.3422e-07
16.851217	1.39397e-07
16.816436	1.44774e-07
16.781655	1.50357e-07
16.746873	1.56155e-07
16.712092	1.62176e-07
16.677311	1.68428e-07
16.642529	1.7492e-07
16.607748	1.81661e-07
16.572967	1.88662e-07
16.538185	1.95931e-07
16.503404	2.0348e-07
16.468622	2.11318e-07
16.433841	2.19457e-07
16.399060	2.27908e-07
16.364278	2.36684e-07
16.329497	2.45797e-07
16.294716	2.55258e-07
16.259934	2.65083e-07
16.225153	2.75285e-07
16.190371	2.85877e-07
16.155590	2.96876e-07
16.120809	3.08296e-07
16.086027	3.20154e-07
16.051246	3.32466e-07
16.016465	3.4525e-07
15.981683	3.58523e-07
15.946902	3.72305e-07
15.912120	3.86614e-07
15.877339	4.0147e-07
15.842558	4.16896e-07
15.807776	4.32911e-07
15.772995	4.49539e-07
15.738214	4.66803e-07
15.703432	4.84728e-07
15.668651	5.03337e-07
15.633870	5.22658e-07
15.599088	5.42717e-07
15.564307	5.63543e-07
15.529525	5.85164e-07
15.494744	6.0761e-07
15.459963	6.30914e-07
15.425181	6.55108e-07
15.390400	6.80225e-07
15.355619	7.063e-07
15.320837	7.3337e-07
15.286056	7.61472e-07
15.251274	7.90646e-07
15.216493	8.20932e-07
15.181712	8.52373e-07
15.146930	8.85012e-07
15.112149	9.18894e-07
15.077368	9.54066e-07
15.042586	9.90578e-07
15.007805	1.02848e-06
14.973024	1.06782e-06
14.938242	1.10866e-06
14.903461	1.15106e-06
14.868679	1.19507e-06
14.833898	1.24075e-06
14.799117	1.28816e-06
14.764335	1.33738e-06
14.729554	1.38847e-06
14.694773	1.4415e-06
14.659991	1.49654e-06
14.625210	1.55367e-06
14.590428	1.61297e-06
14.555647	1.67452e-06
14.520866	1.7384e-06
14.486084	1.8047e-06
14.451303	1.87352e-06
14.416522	1.94495e-06
14.381740	2.01908e-06
14.346959	2.09601e-06
14.312177	2.17586e-06
14.277396	2.25874e-06
14.242615	2.34474e-06
14.207833	2.434e-06
14.173052	2.52664e-06
14.138271	2.62277e-06
14.103489	2.72254e-06
14.068708	2.82607e-06
14.033927	2.93352e-06
13.999145	3.04501e-06
13.964364	3.16072e-06
13.929582	3.28079e-06
13.894801	3.40538e-06
13.860020	3.53468e-06
13.825238	3.66884e-06
13.790457	3.80805e-06
13.755676	3.9525e-06
13.720894	4.10239e-06
13.686113	4.25792e-06
13.651331	4.41929e-06
13.616550	4.58673e-06
13.581769	4.76046e-06
13.546987	4.94071e-06
13.512206	5.12772e-06
13.477425	5.32176e-06
13.442643	5.52306e-06
13.407862	5.73192e-06
13.373080	5.94859e-06
13.338299	6.17339e-06
13.303518	6.40659e-06
13.268736	6.64852e-06
13.233955	6.8995e-06
13.199174	7.15985e-06
13.164392	7.42994e-06
13.129611	7.7101e-06
13.094830	8.00072e-06
13.060048	8.30218e-06
13.025267	8.61488e-06
12.990485	8.93922e-06
12.955704	9.27564e-06
12.920923	9.62458e-06
12.886141	9.9865e-06
12.851360	1.03619e-05
12.816579	1.07512e-05
12.781797	1.1155e-05
12.747016	1.15737e-05
12.712234	1.2008e-05
12.677453	1.24583e-05
12.642672	1.29254e-05
12.607890	1.34097e-05
12.573109	1.39119e-05
12.538328	1.44327e-05
12.503546	1.49727e-05
12.468765	1.55327e-05
12.433984	1.61133e-05
12.399202	1.67153e-05
12.364421	1.73394e-05
12.329639	1.79865e-05
12.294858	1.86574e-05
12.260077	1.93529e-05
12.225295	2.0074e-05
12.190514	2.08215e-05
12.155733	2.15963e-05
12.120951	2.23996e-05
12.086170	2.32322e-05
12.051388	2.40952e-05
12.016607	2.49897e-05
11.981826	2.59168e-05
11.947044	2.68777e-05
11.912263	2.78735e-05
11.877482	2.89056e-05
11.842700	2.99751e-05
11.807919	3.10834e-05
11.773137	3.22319e-05
11.738356	3.34219e-05
11.703575	3.4655e-05
11.668793	3.59325e-05
11.634012	3.72561e-05
11.599231	3.86274e-05
11.564449	4.0048e-05
11.529668	4.15196e-05
11.494887	4.3044e-05
11.460105	4.46229e-05
11.425324	4.62584e-05
11.390542	4.79522e-05
11.355761	4.97064e-05
11.320980	5.1523e-05
11.286198	5.34042e-05
11.251417	5.53522e-05
11.216636	5.73691e-05
11.181854	5.94573e-05
11.147073	6.16192e-05
11.112291	6.38572e-05
11.077510	6.61739e-05
11.042729	6.85718e-05
11.007947	7.10537e-05
10.973166	7.36222e-05
10.938385	7.62802e-05
10.903603	7.90307e-05
10.868822	8.18765e-05
10.834040	8.48208e-05
10.799259	8.78666e-05
10.764478	9.10172e-05
10.729696	9.4276e-05
10.694915	9.76462e-05
10.660134	0.000101131
10.625352	0.000104735
10.590571	0.000108461
10.555790	0.000112312
10.521008	0.000116293
10.486227	0.000120408
10.451445	0.00012466
10.416664	0.000129053
10.381883	0.000133592
10.347101	0.000138281
10.312320	0.000143123
10.277539	0.000148123
10.242757	0.000153285
10.207976	0.000158614
10.173194	0.000164114
10.138413	0.00016979
10.103632	0.000175645
10.068850	0.000181684
10.034069	0.000187912
9.999288	0.000194333
9.964506	0.00020095
9.929725	0.000207769
9.894944	0.000214794
9.860162	0.000222027
9.825381	0.000229474
9.790599	0.000237137
9.755818	0.000245021
9.721037	0.000253127
9.686255	0.000261458
9.651474	0.000270017
9.616693	0.000278806
9.581911	0.000287824
9.547130	0.000297073
9.512348	0.000306552
9.477567	0.000316259
9.442786	0.000326192
9.408004	0.000336345
9.373223	0.000346713
9.338442	0.000357287
9.303660	0.000368058
9.268879	0.00037901
9.234097	0.000390127
9.199316	0.000401386
9.164535	0.000412759
9.129753	0.00042421
9.094972	0.000435693
9.060191	0.000447149
9.025409	0.000458499
8.990628	0.000469634
8.955847	0.000480397
8.921065	0.000490545
8.886284	0.000499625
&
```
