## Supplementary material for "All-at-once RNA folding with 3D motif prediction framed by evolutionary information": RF01188_snR56.cacofold.helixcov

```
# RMs = 3 L = 100

# RM_HELIX NESTED 27-29 37-39, nbp = 3 nbp_cov = 0
# pvals: 0.395274,0.334412,0.395274
# aggregated NONE
NESTED  ::::::::::::::::::::::::::<<<_______>>>::::::::::::::::::::::::::::::::::::::::::::::::::::::::
        :::::::::::::::::::::::::::::::::::::::::::::::::::::::::::::::::::::::::::::::::::::::::::::::

# RM_HELIX NESTED 12-22 43-56, nbp = 11 nbp_cov = 0
# pvals: 0.131097,0.334412,0.909406,0.0410638,0.573102,0.682744,0.279586,0.096383,0.96411,0.573102,0.307469
# aggregated NONE
NESTED  :::::::::::<<<<<<<<<<<____________________>>>>>>>>>>>::::::::::::::::::::::::::::::::::::::::::
        :::::::::::::::::::::::::::::::::::::::::::::::::::::::::::::::::::::::::::::::::::::::::::::::

# RM_HELIX NESTED 66-76 87-97, nbp = 11 nbp_cov = 0
# pvals: 0.395274,0.395274,0.395274,0.395274,0.90019,0.395274,0.395274,0.395274,0.395274,0.909406,0.558723
# aggregated NONE
NESTED  ::::::::::::::::::::::::::::::::::::::::::::::::::::::::::::::<<<<<<<<<<<________>>>>>>>>>>>:::
        :::::::::::::::::::::::::::::::::::::::::::::::::::::::::::::::::::::::::::::::::::::::::::::::
```
