## Supplementary material for "All-at-once RNA folding with 3D motif prediction framed by evolutionary information": RF01188_snR56.cacofold.power

```
# Power analysis of CaCoFold structure 
#
# Powertype = SINGLE SUBSTITUTIONS
# covary  left_pos      right_pos    substitutions      power
#----------------------------------------------------------------
          12		56		13		0.42
          13		55		2		0.00
          14		54		8		0.24
          15		53		10		0.32
          16		49		1		0.00
          17		48		9		0.28
          18		47		9		0.28
          19		46		5		0.11
          20		45		8		0.24
          21		44		3		0.02
          22		43		9		0.28
          27		39		0		0.00
          28		38		3		0.02
          29		37		0		0.00
          66		97		5		0.11
          67		96		4		0.07
          68		95		0		0.00
          69		94		5		0.11
          70		93		4		0.07
          71		92		2		0.00
          72		91		3		0.02
          73		90		5		0.11
          74		89		5		0.11
          75		88		12		0.39
          76		87		10		0.32
#
# BPAIRS 25
# avg substitutions per BP  5.4
# BPAIRS expected to covary 3.5 +/- 1.6
# BPAIRS observed to covary 0
#
```
