## Supplementary material for "All-at-once RNA folding with 3D motif prediction framed by evolutionary information": RF01188_snR56.surv

```
&
13.851528	0.000223964
9.193026	0.000447928
8.494251	0.000671892
8.028401	0.000895857
7.702306	0.00111982
7.655721	0.00134378
7.515966	0.00156775
7.469381	0.00201568
7.376211	0.00223964
7.189871	0.00246361
7.096701	0.00268757
6.956946	0.0031355
6.630851	0.00335946
6.537681	0.00380739
6.491096	0.00403135
6.444511	0.00425532
6.397926	0.00447928
6.258170	0.00470325
6.211585	0.00492721
6.165000	0.00515118
6.118415	0.00582307
5.932075	0.00604703
5.885490	0.00649496
5.745735	0.00694289
5.699150	0.00716685
5.652565	0.00739082
5.605980	0.00783875
5.559395	0.00851064
5.512810	0.00895857
5.466225	0.00940649
5.326470	0.00963046
5.279885	0.00985442
5.186715	0.0100784
5.093545	0.0105263
5.046960	0.0107503
5.000375	0.0111982
4.953790	0.0118701
4.907205	0.012318
4.860620	0.012766
4.814035	0.0132139
4.767450	0.0136618
4.720865	0.0152296
4.674280	0.0159015
4.627695	0.0163494
4.581110	0.0174692
4.534525	0.0179171
4.487940	0.0183651
4.441355	0.018589
4.394770	0.0192609
4.348185	0.0197088
4.301600	0.0210526
4.255015	0.0212766
4.208430	0.0215006
4.161845	0.0217245
4.115260	0.0219485
4.068675	0.0226204
4.022090	0.0228443
3.928920	0.0241881
3.882335	0.02486
3.835750	0.025308
3.789165	0.0262038
3.742580	0.0268757
3.695995	0.0275476
3.556240	0.0284434
3.509655	0.0297872
3.463070	0.0306831
3.416485	0.031355
3.369899	0.0324748
3.323314	0.0331467
3.276729	0.0338186
3.230144	0.0342665
3.183559	0.0349384
3.136974	0.0356103
3.090389	0.0362822
3.043804	0.0371781
2.997219	0.0382979
2.950634	0.0394177
2.904049	0.0400896
2.857464	0.0409854
2.810879	0.0423292
2.764294	0.0441209
2.717709	0.0454647
2.671124	0.0463606
2.624539	0.0472564
2.577954	0.0481523
2.531369	0.0494961
2.484784	0.049944
2.438199	0.0508399
2.391614	0.0512878
2.345029	0.0535274
2.298444	0.0546473
2.251859	0.0555431
2.205274	0.0582307
2.158689	0.0597984
2.112104	0.0609183
2.065519	0.0618141
2.018934	0.0633819
1.972349	0.0649496
1.925764	0.0662934
1.879179	0.068533
1.832594	0.0698768
1.786009	0.0712206
1.739424	0.0730123
1.692839	0.0743561
1.646254	0.0770437
1.599669	0.0792833
1.553084	0.0821948
1.506499	0.0835386
1.459914	0.0853303
1.413329	0.0880179
1.366744	0.0900336
1.320159	0.0909295
1.273574	0.093841
1.226989	0.0965286
1.180404	0.0985442
1.133819	0.100784
1.087234	0.102576
1.040649	0.103919
0.994064	0.105711
0.947479	0.108847
0.900894	0.110638
0.854309	0.114446
0.807724	0.118029
0.761139	0.121389
0.714554	0.125868
0.667969	0.128555
0.621384	0.130795
0.574799	0.133931
0.528214	0.137514
0.481629	0.140426
0.435044	0.144009
0.388458	0.149384
0.341873	0.151848
0.295288	0.156327
0.248703	0.160582
0.202118	0.163942
0.155533	0.167525
0.108948	0.171333
0.062363	0.182307
0.015778	0.248824
-0.030807	0.721837
-0.077392	0.729899
-0.123977	0.739754
-0.170562	0.750056
-0.217147	0.759686
-0.263732	0.766629
-0.310317	0.773796
-0.356902	0.779395
-0.403487	0.787682
-0.450072	0.793281
-0.496657	0.801568
-0.543242	0.808511
-0.589827	0.817245
-0.636412	0.823292
-0.682997	0.827772
-0.729582	0.834714
-0.776167	0.840314
-0.822752	0.848152
-0.869337	0.854871
-0.915922	0.86159
-0.962507	0.867413
-1.009092	0.873236
-1.055677	0.878611
-1.102262	0.884658
-1.148847	0.889586
-1.195432	0.894065
-1.242017	0.89832
-1.288602	0.903919
-1.335187	0.907503
-1.381772	0.910414
-1.428357	0.915789
-1.474942	0.917581
-1.521527	0.921389
-1.568112	0.9243
-1.614697	0.926316
-1.661282	0.928555
-1.707867	0.931691
-1.754452	0.933483
-1.801037	0.936618
-1.847622	0.938858
-1.894207	0.942217
-1.940792	0.944457
-1.987377	0.94692
-2.033962	0.95028
-2.080547	0.953863
-2.127132	0.956551
-2.173717	0.959239
-2.220302	0.96103
-2.266887	0.962374
-2.313472	0.965286
-2.360057	0.966629
-2.406642	0.967749
-2.453227	0.968869
-2.499812	0.970661
-2.546397	0.972004
-2.592983	0.973124
-2.639568	0.974468
-2.686153	0.97626
-2.732738	0.976932
-2.779323	0.977604
-2.825908	0.979171
-2.872493	0.980739
-2.919078	0.982307
-2.965663	0.984323
-3.012248	0.98477
-3.058833	0.985666
-3.105418	0.986562
-3.152003	0.98701
-3.198588	0.98813
-3.245173	0.988578
-3.291758	0.989474
-3.338343	0.989922
-3.384928	0.990594
-3.431513	0.991265
-3.478098	0.992161
-3.524683	0.992833
-3.571268	0.993505
-3.664438	0.993953
-3.711023	0.994401
-3.757608	0.994849
-3.804193	0.995297
-3.850778	0.995521
-3.897363	0.995745
-3.943948	0.995969
-4.037118	0.996193
-4.083703	0.996417
-4.130288	0.996641
-4.176873	0.997088
-4.223458	0.997312
-4.270043	0.997536
-4.316628	0.99776
-4.363213	0.997984
-4.409798	0.998208
-4.549553	0.998432
-4.735893	0.998656
-4.782478	0.999104
-4.922233	0.999328
-5.015403	0.999552
-5.527838	0.999776
-5.853934	1
&
15.808099	1.11982e-05
14.317378	2.23964e-05
14.177623	3.35946e-05
14.131038	4.47928e-05
13.991283	5.5991e-05
13.804943	6.71892e-05
13.478848	7.83875e-05
13.385678	8.95857e-05
13.292508	0.000100784
13.199338	0.000111982
13.059583	0.000134378
12.966413	0.000156775
12.919828	0.000167973
12.826658	0.00019037
12.733488	0.000212766
12.686903	0.000223964
12.640318	0.000235162
12.593733	0.000257559
12.314222	0.000279955
12.174467	0.000291153
12.127882	0.000347144
12.081297	0.000358343
12.034712	0.000369541
11.988127	0.000380739
11.941542	0.000391937
11.894957	0.000403135
11.848372	0.000425532
11.755202	0.000470325
11.662032	0.000481523
11.615447	0.000526316
11.568862	0.00055991
11.522277	0.000571109
11.429107	0.000593505
11.335937	0.000615901
11.289352	0.000649496
11.242767	0.000683091
11.149597	0.000772676
11.103012	0.000783875
11.056427	0.000817469
11.009842	0.000839866
10.963257	0.000907055
10.916672	0.000918253
10.870087	0.000985442
10.823502	0.00101904
10.776917	0.00107503
10.730332	0.00113102
10.683747	0.00115342
10.637162	0.0012542
10.590577	0.00128779
10.543992	0.00134378
10.497407	0.00135498
10.450822	0.00136618
10.404237	0.00142217
10.357652	0.00143337
10.311067	0.00146697
10.264482	0.00148936
10.217897	0.00153415
10.171312	0.00157895
10.124727	0.00167973
10.078142	0.00174692
10.031557	0.00180291
9.984972	0.0018589
9.938387	0.0019037
9.891802	0.00202688
9.845217	0.00208287
9.798632	0.00215006
9.752047	0.00226204
9.705462	0.00230683
9.658877	0.00235162
9.612292	0.00241881
9.565707	0.00245241
9.519122	0.0025196
9.472537	0.00259798
9.425952	0.00266517
9.379367	0.00273236
9.332781	0.00283315
9.286196	0.00288914
9.239611	0.00294513
9.193026	0.00301232
9.146441	0.00307951
9.099856	0.00318029
9.053271	0.00329227
9.006686	0.00339306
8.960101	0.00357223
8.913516	0.00371781
8.866931	0.00379619
8.820346	0.00391937
8.773761	0.00404255
8.727176	0.00415454
8.680591	0.00426652
8.634006	0.0043673
8.587421	0.00447928
8.540836	0.00471445
8.494251	0.00481523
8.447666	0.00494961
8.401081	0.00508399
8.354496	0.00526316
8.307911	0.00537514
8.261326	0.00552072
8.214741	0.00568869
8.168156	0.00581187
8.121571	0.00608063
8.074986	0.00621501
8.028401	0.00638298
7.981816	0.00656215
7.935231	0.00676372
7.888646	0.00693169
7.842061	0.00706607
7.795476	0.00721165
7.748891	0.00742441
7.702306	0.00760358
7.655721	0.00779395
7.609136	0.00802912
7.562551	0.00817469
7.515966	0.00836506
7.469381	0.00858903
7.422796	0.00881299
7.376211	0.00907055
7.329626	0.00930571
7.283041	0.00952968
7.236456	0.00977604
7.189871	0.010112
7.143286	0.0103247
7.096701	0.0106159
7.050116	0.0108959
7.003531	0.011075
6.956946	0.0113998
6.910361	0.0116685
6.863776	0.0119709
6.817191	0.0121948
6.770606	0.0124972
6.724021	0.0127884
6.677436	0.0131355
6.630851	0.013449
6.584266	0.0138522
6.537681	0.0140985
6.491096	0.0145465
6.444511	0.01486
6.397926	0.015252
6.351340	0.0157671
6.304755	0.0162038
6.258170	0.0167301
6.211585	0.0170885
6.165000	0.0175924
6.118415	0.0180403
6.071830	0.018589
6.025245	0.0191377
5.978660	0.01972
5.932075	0.0203471
5.885490	0.0208959
5.838905	0.021523
5.792320	0.0222508
5.745735	0.0228108
5.699150	0.0234267
5.652565	0.0240985
5.605980	0.0248936
5.559395	0.0256887
5.512810	0.026495
5.466225	0.0271669
5.419640	0.0278947
5.373055	0.0288242
5.326470	0.0296417
5.279885	0.0303807
5.233300	0.0312542
5.186715	0.0321277
5.140130	0.0329675
5.093545	0.0338634
5.046960	0.0346809
5.000375	0.0355207
4.953790	0.0361926
4.907205	0.0373012
4.860620	0.0381971
4.814035	0.0390817
4.767450	0.040112
4.720865	0.0410638
4.674280	0.0420493
4.627695	0.0429899
4.581110	0.0440649
4.534525	0.0449832
4.487940	0.0460022
4.441355	0.0471445
4.394770	0.0481971
4.348185	0.0491713
4.301600	0.0501008
4.255015	0.0511982
4.208430	0.0524636
4.161845	0.0536058
4.115260	0.0547928
4.068675	0.0558679
4.022090	0.0569989
3.975505	0.0582979
3.928920	0.0596193
3.882335	0.0607839
3.835750	0.0619373
3.789165	0.0631019
3.742580	0.0643337
3.695995	0.0655095
3.649410	0.0665733
3.602825	0.0679507
3.556240	0.0691041
3.509655	0.0704367
3.463070	0.0718141
3.416485	0.0732475
3.369899	0.0745689
3.323314	0.0760918
3.276729	0.0774804
3.230144	0.079037
3.183559	0.0804591
3.136974	0.0820829
3.090389	0.0837738
3.043804	0.0855431
2.997219	0.0871892
2.950634	0.0890817
2.904049	0.0908399
2.857464	0.0927884
2.810879	0.0944121
2.764294	0.096383
2.717709	0.0980627
2.671124	0.100123
2.624539	0.102195
2.577954	0.104199
2.531369	0.106058
2.484784	0.108242
2.438199	0.110347
2.391614	0.112643
2.345029	0.114882
2.298444	0.117167
2.251859	0.119474
2.205274	0.121971
2.158689	0.124222
2.112104	0.126517
2.065519	0.128847
2.018934	0.131097
1.972349	0.133516
1.925764	0.136114
1.879179	0.139362
1.832594	0.14187
1.786009	0.145286
1.739424	0.148455
1.692839	0.151792
1.646254	0.15467
1.599669	0.158298
1.553084	0.161747
1.506499	0.165017
1.459914	0.168186
1.413329	0.171792
1.366744	0.175375
1.320159	0.179518
1.273574	0.183303
1.226989	0.187167
1.180404	0.191209
1.133819	0.195028
1.087234	0.199362
1.040649	0.203561
0.994064	0.208231
0.947479	0.212587
0.900894	0.216641
0.854309	0.221377
0.807724	0.225913
0.761139	0.23084
0.714554	0.235622
0.667969	0.240885
0.621384	0.245868
0.574799	0.250795
0.528214	0.256428
0.481629	0.261792
0.435044	0.267783
0.388458	0.273113
0.341873	0.279586
0.295288	0.285812
0.248703	0.292665
0.202118	0.299888
0.155533	0.307469
0.108948	0.315006
0.062363	0.322934
0.015778	0.334412
-0.030807	0.395274
-0.077392	0.420482
-0.123977	0.445342
-0.170562	0.466473
-0.217147	0.484513
-0.263732	0.501131
-0.310317	0.516237
-0.356902	0.530426
-0.403487	0.544849
-0.450072	0.558723
-0.496657	0.573102
-0.543242	0.586976
-0.589827	0.601008
-0.636412	0.615879
-0.682997	0.629339
-0.729582	0.643225
-0.776167	0.656708
-0.822752	0.669843
-0.869337	0.682744
-0.915922	0.695319
-0.962507	0.70785
-1.009092	0.719507
-1.055677	0.730784
-1.102262	0.742072
-1.148847	0.752856
-1.195432	0.763718
-1.242017	0.77327
-1.288602	0.782273
-1.335187	0.791333
-1.381772	0.799944
-1.428357	0.808175
-1.474942	0.816529
-1.521527	0.82467
-1.568112	0.831926
-1.614697	0.839474
-1.661282	0.846831
-1.707867	0.853897
-1.754452	0.860694
-1.801037	0.8672
-1.847622	0.873214
-1.894207	0.879306
-1.940792	0.88495
-1.987377	0.890101
-2.033962	0.895442
-2.080547	0.90019
-2.127132	0.904838
-2.173717	0.909406
-2.220302	0.913886
-2.266887	0.918197
-2.313472	0.922475
-2.360057	0.926685
-2.406642	0.930638
-2.453227	0.934087
-2.499812	0.937592
-2.546397	0.940929
-2.592983	0.944087
-2.639568	0.946932
-2.686153	0.949955
-2.732738	0.952598
-2.779323	0.955106
-2.825908	0.957604
-2.872493	0.960022
-2.919078	0.962038
-2.965663	0.96411
-3.012248	0.966125
-3.058833	0.968186
-3.105418	0.96991
-3.152003	0.971523
-3.198588	0.973247
-3.245173	0.974983
-3.291758	0.976338
-3.338343	0.977861
-3.384928	0.979171
-3.431513	0.980728
-3.478098	0.982004
-3.524683	0.982945
-3.571268	0.983987
-3.617853	0.985062
-3.664438	0.985957
-3.711023	0.987055
-3.757608	0.987716
-3.804193	0.98841
-3.850778	0.989115
-3.897363	0.989854
-3.943948	0.990493
-3.990533	0.991377
-4.037118	0.991881
-4.083703	0.992374
-4.130288	0.9929
-4.176873	0.993225
-4.223458	0.993707
-4.270043	0.994043
-4.316628	0.994513
-4.363213	0.99477
-4.409798	0.995207
-4.456383	0.995588
-4.502968	0.995857
-4.549553	0.996148
-4.596138	0.996394
-4.642723	0.996618
-4.689308	0.996932
-4.735893	0.997167
-4.782478	0.997368
-4.829063	0.997514
-4.875648	0.997716
-4.922233	0.997872
-4.968818	0.998141
-5.015403	0.998264
-5.061988	0.998421
-5.108573	0.998589
-5.155158	0.998735
-5.201743	0.998847
-5.248328	0.998925
-5.294913	0.999026
-5.341498	0.999093
-5.388083	0.999216
-5.434668	0.999295
-5.481253	0.999351
-5.527838	0.999384
-5.574424	0.999418
-5.621009	0.999496
-5.667594	0.999518
-5.714179	0.999563
-5.760764	0.999586
-5.807349	0.999619
-5.853934	0.999675
-5.900519	0.99972
-5.947104	0.999731
-5.993689	0.999765
-6.040274	0.999787
-6.086859	0.999798
-6.133444	0.999821
-6.226614	0.999866
-6.273199	0.999888
-6.319784	0.99991
-6.366369	0.999922
-6.506124	0.999933
-6.599294	0.999944
-6.832219	0.999966
-6.971974	0.999978
-7.018559	0.999989
-7.251484	1
&
42.035462	1.00236e-21
41.988877	1.06965e-21
41.942292	1.14145e-21
41.895707	1.21808e-21
41.849122	1.29984e-21
41.802537	1.38709e-21
41.755952	1.4802e-21
41.709367	1.57955e-21
41.662782	1.68557e-21
41.616197	1.7987e-21
41.569612	1.91942e-21
41.523027	2.04825e-21
41.476442	2.18572e-21
41.429857	2.33241e-21
41.383272	2.48894e-21
41.336687	2.65597e-21
41.290102	2.83421e-21
41.243517	3.02441e-21
41.196932	3.22736e-21
41.150347	3.44394e-21
41.103762	3.67503e-21
41.057177	3.92164e-21
41.010592	4.18478e-21
40.964007	4.46558e-21
40.917422	4.7652e-21
40.870837	5.08493e-21
40.824252	5.4261e-21
40.777667	5.79016e-21
40.731082	6.17863e-21
40.684497	6.59316e-21
40.637912	7.03549e-21
40.591327	7.50748e-21
40.544742	8.01113e-21
40.498157	8.54855e-21
40.451572	9.12201e-21
40.404987	9.73393e-21
40.358402	1.03869e-20
40.311817	1.10836e-20
40.265232	1.18271e-20
40.218647	1.26204e-20
40.172062	1.34669e-20
40.125477	1.43701e-20
40.078892	1.5334e-20
40.032307	1.63624e-20
39.985722	1.74598e-20
39.939137	1.86308e-20
39.892552	1.98802e-20
39.845967	2.12135e-20
39.799382	2.26361e-20
39.752797	2.41541e-20
39.706212	2.57738e-20
39.659627	2.75021e-20
39.613042	2.93463e-20
39.566457	3.13141e-20
39.519872	3.34138e-20
39.473287	3.56542e-20
39.426702	3.80448e-20
39.380117	4.05956e-20
39.333532	4.33174e-20
39.286947	4.62216e-20
39.240362	4.93204e-20
39.193777	5.26269e-20
39.147191	5.6155e-20
39.100606	5.99195e-20
39.054021	6.39363e-20
39.007436	6.82223e-20
38.960851	7.27955e-20
38.914266	7.7675e-20
38.867681	8.28816e-20
38.821096	8.8437e-20
38.774511	9.43646e-20
38.727926	1.00689e-19
38.681341	1.07438e-19
38.634756	1.14639e-19
38.588171	1.22322e-19
38.541586	1.30519e-19
38.495001	1.39266e-19
38.448416	1.48599e-19
38.401831	1.58557e-19
38.355246	1.69182e-19
38.308661	1.80519e-19
38.262076	1.92616e-19
38.215491	2.05522e-19
38.168906	2.19293e-19
38.122321	2.33986e-19
38.075736	2.49663e-19
38.029151	2.66391e-19
37.982566	2.84238e-19
37.935981	3.03281e-19
37.889396	3.23599e-19
37.842811	3.45277e-19
37.796226	3.68408e-19
37.749641	3.93087e-19
37.703056	4.19418e-19
37.656471	4.47513e-19
37.609886	4.77489e-19
37.563301	5.09472e-19
37.516716	5.43596e-19
37.470131	5.80005e-19
37.423546	6.18851e-19
37.376961	6.60298e-19
37.330376	7.04519e-19
37.283791	7.51701e-19
37.237206	8.02042e-19
37.190621	8.55752e-19
37.144036	9.13057e-19
37.097451	9.74198e-19
37.050866	1.03943e-18
37.004281	1.10903e-18
36.957696	1.18329e-18
36.911111	1.26251e-18
36.864526	1.34704e-18
36.817941	1.43723e-18
36.771356	1.53345e-18
36.724771	1.63611e-18
36.678186	1.74564e-18
36.631601	1.8625e-18
36.585016	1.98718e-18
36.538431	2.1202e-18
36.491846	2.26213e-18
36.445261	2.41354e-18
36.398676	2.57509e-18
36.352091	2.74745e-18
36.305506	2.93133e-18
36.258921	3.12752e-18
36.212336	3.33683e-18
36.165750	3.56015e-18
36.119165	3.7984e-18
36.072580	4.05258e-18
36.025995	4.32377e-18
35.979410	4.6131e-18
35.932825	4.92178e-18
35.886240	5.25111e-18
35.839655	5.60245e-18
35.793070	5.9773e-18
35.746485	6.37721e-18
35.699900	6.80387e-18
35.653315	7.25905e-18
35.606730	7.74468e-18
35.560145	8.26277e-18
35.513560	8.81551e-18
35.466975	9.4052e-18
35.420390	1.00343e-17
35.373805	1.07055e-17
35.327220	1.14215e-17
35.280635	1.21855e-17
35.234050	1.30004e-17
35.187465	1.38699e-17
35.140880	1.47975e-17
35.094295	1.57871e-17
35.047710	1.68428e-17
35.001125	1.79691e-17
34.954540	1.91707e-17
34.907955	2.04525e-17
34.861370	2.18201e-17
34.814785	2.3279e-17
34.768200	2.48354e-17
34.721615	2.64958e-17
34.675030	2.82672e-17
34.628445	3.0157e-17
34.581860	3.2173e-17
34.535275	3.43237e-17
34.488690	3.66181e-17
34.442105	3.90657e-17
34.395520	4.16769e-17
34.348935	4.44626e-17
34.302350	4.74343e-17
34.255765	5.06045e-17
34.209180	5.39865e-17
34.162595	5.75943e-17
34.116010	6.14432e-17
34.069425	6.55491e-17
34.022840	6.99292e-17
33.976255	7.46019e-17
33.929670	7.95866e-17
33.883085	8.49041e-17
33.836500	9.05768e-17
33.789915	9.66282e-17
33.743330	1.03084e-16
33.696745	1.0997e-16
33.650160	1.17316e-16
33.603575	1.25153e-16
33.556990	1.33513e-16
33.510405	1.42431e-16
33.463820	1.51944e-16
33.417235	1.62093e-16
33.370650	1.72918e-16
33.324065	1.84467e-16
33.277480	1.96786e-16
33.230895	2.09927e-16
33.184309	2.23945e-16
33.137724	2.38899e-16
33.091139	2.54851e-16
33.044554	2.71867e-16
32.997969	2.90019e-16
32.951384	3.09381e-16
32.904799	3.30036e-16
32.858214	3.52069e-16
32.811629	3.75571e-16
32.765044	4.00642e-16
32.718459	4.27385e-16
32.671874	4.55912e-16
32.625289	4.86341e-16
32.578704	5.18801e-16
32.532119	5.53425e-16
32.485534	5.90359e-16
32.438949	6.29756e-16
32.392364	6.7178e-16
32.345779	7.16607e-16
32.299194	7.64423e-16
32.252609	8.15427e-16
32.206024	8.69832e-16
32.159439	9.27865e-16
32.112854	9.89767e-16
32.066269	1.0558e-15
32.019684	1.12623e-15
31.973099	1.20135e-15
31.926514	1.28148e-15
31.879929	1.36696e-15
31.833344	1.45813e-15
31.786759	1.55538e-15
31.740174	1.65911e-15
31.693589	1.76975e-15
31.647004	1.88776e-15
31.600419	2.01364e-15
31.553834	2.14791e-15
31.507249	2.29112e-15
31.460664	2.44388e-15
31.414079	2.60681e-15
31.367494	2.7806e-15
31.320909	2.96596e-15
31.274324	3.16368e-15
31.227739	3.37456e-15
31.181154	3.59949e-15
31.134569	3.83939e-15
31.087984	4.09528e-15
31.041399	4.36821e-15
30.994814	4.65931e-15
30.948229	4.9698e-15
30.901644	5.30096e-15
30.855059	5.65418e-15
30.808474	6.03091e-15
30.761889	6.43272e-15
30.715304	6.86128e-15
30.668719	7.31837e-15
30.622134	7.80588e-15
30.575549	8.32585e-15
30.528964	8.88042e-15
30.482379	9.4719e-15
30.435794	1.01027e-14
30.389209	1.07756e-14
30.342624	1.14932e-14
30.296039	1.22585e-14
30.249454	1.30748e-14
30.202868	1.39454e-14
30.156283	1.48739e-14
30.109698	1.58642e-14
30.063113	1.69203e-14
30.016528	1.80467e-14
29.969943	1.9248e-14
29.923358	2.05292e-14
29.876773	2.18957e-14
29.830188	2.3353e-14
29.783603	2.49072e-14
29.737018	2.65647e-14
29.690433	2.83325e-14
29.643848	3.02178e-14
29.597263	3.22285e-14
29.550678	3.43728e-14
29.504093	3.66596e-14
29.457508	3.90985e-14
29.410923	4.16994e-14
29.364338	4.44733e-14
29.317753	4.74314e-14
29.271168	5.05862e-14
29.224583	5.39506e-14
29.177998	5.75386e-14
29.131413	6.13649e-14
29.084828	6.54455e-14
29.038243	6.97971e-14
28.991658	7.44378e-14
28.945073	7.93868e-14
28.898488	8.46645e-14
28.851903	9.02927e-14
28.805318	9.62947e-14
28.758733	1.02695e-13
28.712148	1.09521e-13
28.665563	1.168e-13
28.618978	1.24562e-13
28.572393	1.32839e-13
28.525808	1.41666e-13
28.479223	1.51079e-13
28.432638	1.61117e-13
28.386053	1.71821e-13
28.339468	1.83235e-13
28.292883	1.95407e-13
28.246298	2.08386e-13
28.199713	2.22227e-13
28.153128	2.36986e-13
28.106543	2.52724e-13
28.059958	2.69507e-13
28.013373	2.87402e-13
27.966788	3.06485e-13
27.920203	3.26833e-13
27.873618	3.48531e-13
27.827033	3.71668e-13
27.780448	3.96338e-13
27.733863	4.22645e-13
27.687278	4.50696e-13
27.640693	4.80607e-13
27.594108	5.125e-13
27.547523	5.46507e-13
27.500938	5.82769e-13
27.454353	6.21433e-13
27.407768	6.6266e-13
27.361183	7.06619e-13
27.314598	7.53491e-13
27.268013	8.03468e-13
27.221427	8.56757e-13
27.174842	9.13575e-13
27.128257	9.74157e-13
27.081672	1.03875e-12
27.035087	1.10762e-12
26.988502	1.18106e-12
26.941917	1.25935e-12
26.895332	1.34283e-12
26.848747	1.43184e-12
26.802162	1.52674e-12
26.755577	1.62792e-12
26.708992	1.7358e-12
26.662407	1.85082e-12
26.615822	1.97345e-12
26.569237	2.10419e-12
26.522652	2.24359e-12
26.476067	2.39221e-12
26.429482	2.55066e-12
26.382897	2.71959e-12
26.336312	2.8997e-12
26.289727	3.09172e-12
26.243142	3.29643e-12
26.196557	3.51469e-12
26.149972	3.74737e-12
26.103387	3.99544e-12
26.056802	4.25991e-12
26.010217	4.54186e-12
25.963632	4.84244e-12
25.917047	5.16289e-12
25.870462	5.50452e-12
25.823877	5.86872e-12
25.777292	6.25698e-12
25.730707	6.6709e-12
25.684122	7.11215e-12
25.637537	7.58255e-12
25.590952	8.08402e-12
25.544367	8.61861e-12
25.497782	9.18849e-12
25.451197	9.796e-12
25.404612	1.04436e-11
25.358027	1.1134e-11
25.311442	1.18699e-11
25.264857	1.26544e-11
25.218272	1.34907e-11
25.171687	1.43821e-11
25.125102	1.53324e-11
25.078517	1.63454e-11
25.031932	1.74252e-11
24.985347	1.85761e-11
24.938762	1.9803e-11
24.892177	2.11108e-11
24.845592	2.25049e-11
24.799007	2.39908e-11
24.752422	2.55747e-11
24.705837	2.7263e-11
24.659252	2.90625e-11
24.612667	3.09806e-11
24.566082	3.30252e-11
24.519497	3.52044e-11
24.472912	3.75271e-11
24.426327	4.00029e-11
24.379742	4.26417e-11
24.333157	4.54543e-11
24.286572	4.8452e-11
24.239986	5.16471e-11
24.193401	5.50526e-11
24.146816	5.86821e-11
24.100231	6.25506e-11
24.053646	6.66735e-11
24.007061	7.10678e-11
23.960476	7.57511e-11
23.913891	8.07425e-11
23.867306	8.60622e-11
23.820721	9.17316e-11
23.774136	9.77739e-11
23.727551	1.04213e-10
23.680966	1.11076e-10
23.634381	1.1839e-10
23.587796	1.26184e-10
23.541211	1.34491e-10
23.494626	1.43343e-10
23.448041	1.52777e-10
23.401456	1.62831e-10
23.354871	1.73544e-10
23.308286	1.84962e-10
23.261701	1.97128e-10
23.215116	2.10094e-10
23.168531	2.2391e-10
23.121946	2.38633e-10
23.075361	2.54322e-10
23.028776	2.7104e-10
22.982191	2.88855e-10
22.935606	3.07839e-10
22.889021	3.28067e-10
22.842436	3.49621e-10
22.795851	3.72589e-10
22.749266	3.97061e-10
22.702681	4.23138e-10
22.656096	4.50923e-10
22.609511	4.80528e-10
22.562926	5.12073e-10
22.516341	5.45684e-10
22.469756	5.81495e-10
22.423171	6.19651e-10
22.376586	6.60304e-10
22.330001	7.03619e-10
22.283416	7.49767e-10
22.236831	7.98935e-10
22.190246	8.5132e-10
22.143661	9.0713e-10
22.097076	9.6659e-10
22.050491	1.02994e-09
22.003906	1.09742e-09
21.957321	1.16932e-09
21.910736	1.24592e-09
21.864151	1.32752e-09
21.817566	1.41445e-09
21.770981	1.50706e-09
21.724396	1.60572e-09
21.677811	1.71081e-09
21.631226	1.82277e-09
21.584641	1.94203e-09
21.538056	2.06907e-09
21.491471	2.2044e-09
21.444886	2.34856e-09
21.398301	2.50211e-09
21.351716	2.66568e-09
21.305131	2.83991e-09
21.258545	3.02549e-09
21.211960	3.22316e-09
21.165375	3.43371e-09
21.118790	3.65797e-09
21.072205	3.89683e-09
21.025620	4.15123e-09
20.979035	4.4222e-09
20.932450	4.71079e-09
20.885865	5.01816e-09
20.839280	5.34552e-09
20.792695	5.69417e-09
20.746110	6.06548e-09
20.699525	6.46092e-09
20.652940	6.88205e-09
20.606355	7.33054e-09
20.559770	7.80816e-09
20.513185	8.31679e-09
20.466600	8.85843e-09
20.420015	9.43523e-09
20.373430	1.00494e-08
20.326845	1.07035e-08
20.280260	1.14e-08
20.233675	1.21416e-08
20.187090	1.29313e-08
20.140505	1.37721e-08
20.093920	1.46674e-08
20.047335	1.56207e-08
20.000750	1.66358e-08
19.954165	1.77165e-08
19.907580	1.88671e-08
19.860995	2.00922e-08
19.814410	2.13965e-08
19.767825	2.27851e-08
19.721240	2.42635e-08
19.674655	2.58373e-08
19.628070	2.75129e-08
19.581485	2.92966e-08
19.534900	3.11954e-08
19.488315	3.32168e-08
19.441730	3.53686e-08
19.395145	3.76592e-08
19.348560	4.00974e-08
19.301975	4.26928e-08
19.255390	4.54554e-08
19.208805	4.83959e-08
19.162220	5.15257e-08
19.115635	5.48569e-08
19.069050	5.84025e-08
19.022465	6.21761e-08
18.975880	6.61923e-08
18.929295	7.04666e-08
18.882710	7.50154e-08
18.836125	7.98565e-08
18.789540	8.50083e-08
18.742955	9.04906e-08
18.696370	9.63247e-08
18.649785	1.02533e-07
18.603200	1.09139e-07
18.556615	1.16168e-07
18.510030	1.23648e-07
18.463445	1.31606e-07
18.416860	1.40073e-07
18.370275	1.49082e-07
18.323690	1.58667e-07
18.277104	1.68865e-07
18.230519	1.79714e-07
18.183934	1.91256e-07
18.137349	2.03534e-07
18.090764	2.16595e-07
18.044179	2.30489e-07
17.997594	2.45269e-07
17.951009	2.6099e-07
17.904424	2.77712e-07
17.857839	2.95498e-07
17.811254	3.14415e-07
17.764669	3.34534e-07
17.718084	3.55932e-07
17.671499	3.78689e-07
17.624914	4.0289e-07
17.578329	4.28626e-07
17.531744	4.55994e-07
17.485159	4.85095e-07
17.438574	5.1604e-07
17.391989	5.48942e-07
17.345404	5.83926e-07
17.298819	6.21121e-07
17.252234	6.60665e-07
17.205649	7.02706e-07
17.159064	7.474e-07
17.112479	7.94911e-07
17.065894	8.45416e-07
17.019309	8.991e-07
16.972724	9.56163e-07
16.926139	1.01681e-06
16.879554	1.08128e-06
16.832969	1.14978e-06
16.786384	1.22259e-06
16.739799	1.29996e-06
16.693214	1.38218e-06
16.646629	1.46955e-06
16.600044	1.56238e-06
16.553459	1.66101e-06
16.506874	1.7658e-06
16.460289	1.87713e-06
16.413704	1.9954e-06
16.367119	2.12103e-06
16.320534	2.25449e-06
16.273949	2.39624e-06
16.227364	2.54679e-06
16.180779	2.70669e-06
16.134194	2.8765e-06
16.087609	3.05683e-06
16.041024	3.24832e-06
15.994439	3.45164e-06
15.947854	3.66752e-06
15.901269	3.89671e-06
15.854684	4.14002e-06
15.808099	4.3983e-06
15.761514	4.67246e-06
15.714929	4.96345e-06
15.668344	5.27229e-06
15.621759	5.60004e-06
15.575174	5.94783e-06
15.528589	6.31688e-06
15.482004	6.70844e-06
15.435419	7.12385e-06
15.388834	7.56453e-06
15.342249	8.03199e-06
15.295663	8.5278e-06
15.249078	9.05365e-06
15.202493	9.61129e-06
15.155908	1.02026e-05
15.109323	1.08296e-05
15.062738	1.14943e-05
15.016153	1.21989e-05
14.969568	1.29458e-05
14.922983	1.37373e-05
14.876398	1.45762e-05
14.829813	1.54651e-05
14.783228	1.64069e-05
14.736643	1.74046e-05
14.690058	1.84614e-05
14.643473	1.95808e-05
14.596888	2.07661e-05
14.550303	2.20213e-05
14.503718	2.33501e-05
14.457133	2.47567e-05
14.410548	2.62455e-05
14.363963	2.78211e-05
14.317378	2.94882e-05
14.270793	3.12518e-05
14.224208	3.31173e-05
14.177623	3.50903e-05
14.131038	3.71764e-05
14.084453	3.93819e-05
14.037868	4.17131e-05
13.991283	4.41766e-05
13.944698	4.67796e-05
13.898113	4.95292e-05
13.851528	5.24331e-05
13.804943	5.54993e-05
13.758358	5.87361e-05
13.711773	6.21521e-05
13.665188	6.57562e-05
13.618603	6.95579e-05
13.572018	7.35669e-05
13.525433	7.7793e-05
13.478848	8.22469e-05
13.432263	8.69391e-05
13.385678	9.18808e-05
13.339093	9.70833e-05
13.292508	0.000102558
13.245923	0.000108318
13.199338	0.000114374
13.152753	0.00012074
13.106168	0.000127427
13.059583	0.00013445
13.012998	0.000141819
12.966413	0.000149549
12.919828	0.000157652
12.873243	0.00016614
12.826658	0.000175026
12.780073	0.000184322
12.733488	0.000194038
12.686903	0.000204185
12.640318	0.000214772
12.593733	0.000225807
12.547148	0.000237296
12.500563	0.000249244
12.453978	0.000261651
12.407393	0.000274517
12.360808	0.000287837
12.314222	0.000301601
12.267637	0.000315796
12.221052	0.000330399
12.174467	0.000345383
12.127882	0.000360711
12.081297	0.000376334
12.034712	0.00039219
11.988127	0.0004082
11.941542	0.000424264
11.894957	0.000440258
11.848372	0.000456022
11.801787	0.000471351
11.755202	0.000485978
11.708617	0.00049954
11.662032	0.000511522
11.615447	0.000521096
&
```
