## Supplementary material for "All-at-once RNA folding with 3D motif prediction framed by evolutionary information": RF01189_sn1502.cacofold.helixcov

```
# RMs = 3 L = 89

# RM_HELIX NESTED 31-36 49-54, nbp = 6 nbp_cov = 0
# pvals: 0.984099,0.984099,0.984099,0.984099,0.984099,0.984099
# aggregated NONE
NESTED  ::::::::::::::::::::::::::::::<<<<<<____________>>>>>>:::::::::::::::::::::::::::::::::::
        :::::::::::::::::::::::::::::::::::::::::::::::::::::::::::::::::::::::::::::::::::::::::

# RM_HELIX NESTED 60-63 68-71, nbp = 4 nbp_cov = 0
# pvals: 0.984099,0.984099,0.984099,0.984099
# aggregated NONE
NESTED  :::::::::::::::::::::::::::::::::::::::::::::::::::::::::::<<<<____>>>>::::::::::::::::::
        :::::::::::::::::::::::::::::::::::::::::::::::::::::::::::::::::::::::::::::::::::::::::

# RM_HELIX NESTED 1-7 83-89, nbp = 7 nbp_cov = 0
# pvals: 0.988606,0.984099,0.984099,0.984099,0.984099,0.984099,0.984099
# aggregated NONE
NESTED  <<<<<<<___________________________________________________________________________>>>>>>>
        :::::::::::::::::::::::::::::::::::::::::::::::::::::::::::::::::::::::::::::::::::::::::
```
