## Supplementary material for "All-at-once RNA folding with 3D motif prediction framed by evolutionary information": RF01189_sn1502.surv

```
-0.000000	0.2
-0.006608	0.8
-0.110059	1
&
3.976266	0.000255689
2.403807	0.000511378
2.010692	0.000767067
1.410675	0.00102276
1.162392	0.00127845
0.965834	0.00153413
0.893418	0.00178982
0.800312	0.00204551
0.293401	0.0023012
0.283056	0.00281258
0.179605	0.00306827
0.086498	0.00332396
0.055463	0.00383534
0.045118	0.00409103
0.034773	0.00434671
0.014083	0.0046024
0.003737	0.00485809
-0.006608	0.991051
-0.047988	0.991307
-0.068678	0.991562
-0.089369	0.991818
-0.130749	0.992329
-0.151439	0.992841
-0.161785	0.993096
-0.182475	0.993352
-0.192820	0.993608
-0.213510	0.993863
-0.234201	0.994119
-0.244546	0.994375
-0.265236	0.994631
-0.275581	0.994886
-0.285926	0.995398
-0.337652	0.995653
-0.347997	0.995909
-0.358342	0.996165
-0.379032	0.99642
-0.389377	0.996932
-0.399723	0.997699
-0.410068	0.997954
-0.523864	0.99821
-0.575590	0.998977
-0.689386	0.999233
-0.699731	0.999489
-0.854908	1
&
3.955576	1.27681e-06
3.903850	3.83044e-06
3.893505	6.38407e-06
3.872815	7.66088e-06
3.862470	8.93769e-06
3.790054	1.14913e-05
3.779709	1.27681e-05
3.759018	1.91522e-05
3.707293	2.17058e-05
3.634877	2.29826e-05
3.624532	2.55363e-05
3.614187	2.68131e-05
3.593496	4.85189e-05
3.583151	5.10725e-05
3.572806	5.4903e-05
3.531426	7.91624e-05
3.521080	8.04392e-05
3.510735	8.29928e-05
3.500390	8.55465e-05
3.479700	8.68233e-05
3.469355	0.00011236
3.459010	0.000113636
3.448665	0.000114913
3.438319	0.00011619
3.427974	0.000117467
3.417629	0.000122574
3.407284	0.000125128
3.386594	0.000128958
3.365904	0.000131512
3.355558	0.000132789
3.345213	0.000135342
3.324523	0.000136619
3.314178	0.000160878
3.303833	0.000163432
3.283143	0.000165986
3.272797	0.000168539
3.262452	0.000169816
3.252107	0.000174923
3.221072	0.000177477
3.200382	0.000181307
3.190036	0.000183861
3.179691	0.000187692
3.169346	0.000191522
3.138311	0.000192799
3.127966	0.000195352
3.107275	0.000196629
3.096930	0.000197906
3.086585	0.000219612
3.076240	0.000223442
3.065895	0.000256639
3.055550	0.00026047
3.045205	0.000266854
3.034859	0.000268131
2.993479	0.000269408
2.962444	0.000270684
2.941753	0.000273238
2.879683	0.000278345
2.858992	0.000279622
2.817612	0.000280899
2.807267	0.000283453
2.786576	0.000286006
2.765886	0.000289837
2.755541	0.000291113
2.745196	0.000293667
2.734851	0.000294944
2.724506	0.000297497
2.703815	0.000302605
2.693470	0.000307712
2.683125	0.000308989
2.672780	0.000311542
2.662435	0.000314096
2.652090	0.000315373
2.641745	0.000339632
2.631400	0.000343463
2.621054	0.000351124
2.610709	0.000374106
2.600364	0.000377937
2.590019	0.000384321
2.569329	0.000386874
2.558984	0.000389428
2.548639	0.000391982
2.538293	0.000394535
2.527948	0.000398366
2.507258	0.000400919
2.496913	0.000402196
2.465878	0.00040475
2.455532	0.000406027
2.445187	0.000407303
2.434842	0.000411134
2.424497	0.000412411
2.414152	0.000414964
2.403807	0.000417518
2.393462	0.000420072
2.383117	0.000422625
2.372771	0.000426456
2.352081	0.000429009
2.331391	0.000430286
2.300356	0.00043284
2.290010	0.000435393
2.279665	0.000437947
2.269320	0.000439224
2.258975	0.000445608
2.207249	0.000448161
2.186559	0.000450715
2.165869	0.000453269
2.155524	0.000457099
2.145179	0.000459653
2.124488	0.00046476
2.114143	0.000473698
2.103798	0.000477528
2.072763	0.000478805
2.062418	0.000483912
2.052072	0.000491573
2.041727	0.000494127
2.021037	0.000495403
2.010692	0.000497957
2.000347	0.00052094
1.990002	0.000526047
1.979657	0.000528601
1.969311	0.000529877
1.958966	0.000532431
1.948621	0.000534985
1.938276	0.000538815
1.927931	0.000542646
1.917586	0.000566905
1.907241	0.000568182
1.896896	0.000570735
1.886550	0.000573289
1.876205	0.000578396
1.865860	0.00058478
1.855515	0.000589888
1.845170	0.000591164
1.834825	0.000594995
1.824480	0.000596272
1.814135	0.000597549
1.803789	0.000598825
1.793444	0.000605209
1.783099	0.000606486
1.741719	0.000611593
1.731374	0.000615424
1.721028	0.000620531
1.710683	0.000629469
1.700338	0.00063713
1.689993	0.000662666
1.679648	0.000670327
1.669303	0.00067288
1.658958	0.000676711
1.648613	0.000709908
1.638267	0.000769918
1.627922	0.000787794
1.617577	0.000795455
1.607232	0.00087334
1.596887	0.000892492
1.586542	0.000902707
1.576197	0.00093335
1.565852	0.000971655
1.555506	0.000979316
1.545161	0.000986977
1.534816	0.000995914
1.524471	0.00105082
1.514126	0.00109295
1.503781	0.0011453
1.493436	0.00122063
1.483091	0.00124617
1.472745	0.00125511
1.462400	0.00128703
1.452055	0.00131512
1.441710	0.00133172
1.431365	0.00134704
1.421020	0.00135853
1.410675	0.00139173
1.400329	0.00140322
1.389984	0.00141343
1.379639	0.00142365
1.369294	0.00143131
1.348604	0.00146578
1.338259	0.00147217
1.327914	0.00147472
1.317568	0.0014811
1.307223	0.00149898
1.296878	0.00150153
1.286533	0.00150536
1.276188	0.00151813
1.265843	0.00155516
1.255498	0.00158453
1.245153	0.00159219
1.234807	0.0016024
1.224462	0.00161006
1.214117	0.00161389
1.203772	0.00161645
1.193427	0.00162411
1.183082	0.00163943
1.172737	0.00167518
1.162392	0.00171221
1.152046	0.00174668
1.141701	0.00175179
1.131356	0.00175562
1.121011	0.00176456
1.110666	0.00177349
1.100321	0.0017786
1.089976	0.00177988
1.079631	0.00178498
1.069285	0.00179265
1.058940	0.0017952
1.048595	0.0018118
1.038250	0.00184244
1.027905	0.00189734
1.017560	0.0019216
1.007215	0.0019382
0.996870	0.00195352
0.986524	0.00196374
0.976179	0.00198161
0.965834	0.00202375
0.955489	0.00204545
0.945144	0.00209525
0.934799	0.00210291
0.924454	0.0021642
0.914109	0.00217569
0.903763	0.00220633
0.893418	0.00222293
0.883073	0.00225996
0.872728	0.00227273
0.862383	0.00227783
0.852038	0.0022855
0.841693	0.00229571
0.831348	0.0023072
0.821002	0.00231486
0.810657	0.00232635
0.800312	0.00234423
0.789967	0.00234806
0.779622	0.00235955
0.769277	0.00240041
0.758932	0.00241701
0.748587	0.0024502
0.738241	0.00248596
0.727896	0.00249872
0.717551	0.00253447
0.707206	0.00255618
0.696861	0.00257278
0.686516	0.00260853
0.676171	0.00261874
0.665826	0.00263023
0.655480	0.00264428
0.645135	0.00266471
0.634790	0.00267109
0.624445	0.00268386
0.614100	0.00269791
0.603755	0.00270301
0.593410	0.0027094
0.583064	0.00271067
0.572719	0.0027145
0.562374	0.00273876
0.552029	0.00275026
0.541684	0.00275409
0.531339	0.00276685
0.520994	0.00278218
0.510649	0.00280516
0.500303	0.00282303
0.489958	0.00287538
0.479613	0.00298008
0.469268	0.0030286
0.458923	0.0031001
0.448578	0.00318565
0.438233	0.00327247
0.427888	0.00334525
0.417542	0.00342952
0.407197	0.00357125
0.396852	0.00360827
0.386507	0.00365424
0.376162	0.00372191
0.365817	0.00382916
0.355472	0.00389173
0.345127	0.0039594
0.334781	0.0039811
0.324436	0.00403218
0.314091	0.00406793
0.303746	0.00413177
0.293401	0.00417135
0.283056	0.00423519
0.272711	0.00428243
0.262366	0.0043118
0.252020	0.00436925
0.241675	0.00446118
0.231330	0.00462334
0.220985	0.00473059
0.210640	0.00481359
0.200295	0.00488381
0.189950	0.00493999
0.179605	0.00498979
0.169259	0.00511619
0.158914	0.00527324
0.148569	0.00538177
0.138224	0.00551711
0.127879	0.00560521
0.117534	0.00567416
0.107189	0.00576353
0.096844	0.00581205
0.086498	0.00589249
0.076153	0.00598825
0.065808	0.00617594
0.055463	0.00627043
0.045118	0.00656665
0.034773	0.00667007
0.024428	0.00684883
0.014083	0.00715526
0.003737	0.00727273
-0.006608	0.984099
-0.016953	0.984282
-0.027298	0.984792
-0.037643	0.985356
-0.047988	0.986024
-0.058333	0.986417
-0.068678	0.986904
-0.079024	0.987348
-0.089369	0.987662
-0.099714	0.988108
-0.110059	0.988606
-0.120404	0.989118
-0.130749	0.989489
-0.141094	0.989847
-0.151439	0.990227
-0.161785	0.990488
-0.172130	0.990832
-0.182475	0.991228
-0.192820	0.991615
-0.203165	0.991878
-0.213510	0.992172
-0.223855	0.992481
-0.234201	0.992883
-0.244546	0.993297
-0.254891	0.993686
-0.265236	0.993976
-0.275581	0.994196
-0.285926	0.994432
-0.296271	0.994687
-0.306616	0.994895
-0.316962	0.995046
-0.327307	0.995319
-0.337652	0.995507
-0.347997	0.995732
-0.358342	0.996025
-0.368687	0.996322
-0.379032	0.996509
-0.389377	0.99672
-0.399723	0.996862
-0.410068	0.996983
-0.420413	0.997123
-0.430758	0.997203
-0.441103	0.997361
-0.451448	0.997474
-0.461793	0.997584
-0.472138	0.997637
-0.482484	0.997721
-0.492829	0.997776
-0.503174	0.997842
-0.513519	0.997869
-0.523864	0.997938
-0.534209	0.998002
-0.544554	0.998122
-0.554899	0.998188
-0.565245	0.998344
-0.575590	0.998428
-0.585935	0.998515
-0.596280	0.998593
-0.606625	0.998718
-0.616970	0.998816
-0.627315	0.998864
-0.637660	0.998916
-0.648006	0.998977
-0.658351	0.998989
-0.668696	0.999025
-0.679041	0.999046
-0.689386	0.999087
-0.699731	0.999109
-0.710076	0.999119
-0.720421	0.999153
-0.730767	0.999174
-0.741112	0.999201
-0.751457	0.999226
-0.761802	0.999257
-0.772147	0.999271
-0.782492	0.999303
-0.792837	0.999345
-0.803182	0.999381
-0.813528	0.999431
-0.823873	0.999494
-0.834218	0.999538
-0.844563	0.999575
-0.854908	0.999591
-0.865253	0.99964
-0.875598	0.999677
-0.885943	0.999714
-0.896289	0.999732
-0.906634	0.999763
-0.916979	0.99978
-0.927324	0.999788
-0.937669	0.999797
-0.948014	0.99983
-0.958359	0.99984
-0.968704	0.999853
-0.979050	0.999912
-0.989395	0.999922
-0.999740	0.999927
-1.010085	0.999941
-1.020430	0.999949
-1.030775	0.999954
-1.041120	0.999962
-1.051466	0.999966
-1.061811	0.999969
-1.072156	0.999971
-1.082501	0.999973
-1.103191	0.99998
-1.113536	0.999981
-1.123881	0.999983
-1.144572	0.999986
-1.185952	0.999987
-1.196297	0.99999
-1.206642	0.999991
-1.289403	0.999994
-1.310094	0.999995
-1.330784	0.999996
-1.351474	0.999997
-1.403200	0.999999
-1.413545	1
&
18.045638	5.67989e-18
18.035293	5.80999e-18
18.024948	5.94306e-18
18.014603	6.07918e-18
18.004258	6.21841e-18
17.993913	6.36083e-18
17.983567	6.50651e-18
17.973222	6.65552e-18
17.962877	6.80794e-18
17.952532	6.96384e-18
17.942187	7.12332e-18
17.931842	7.28644e-18
17.921497	7.4533e-18
17.911152	7.62397e-18
17.900806	7.79855e-18
17.890461	7.97712e-18
17.880116	8.15977e-18
17.869771	8.34661e-18
17.859426	8.53772e-18
17.849081	8.7332e-18
17.838736	8.93315e-18
17.828390	9.13768e-18
17.818045	9.34688e-18
17.807700	9.56087e-18
17.797355	9.77975e-18
17.787010	1.00036e-17
17.776665	1.02327e-17
17.766320	1.04669e-17
17.755975	1.07065e-17
17.745629	1.09516e-17
17.735284	1.12023e-17
17.724939	1.14587e-17
17.714594	1.1721e-17
17.704249	1.19893e-17
17.693904	1.22637e-17
17.683559	1.25444e-17
17.673214	1.28315e-17
17.662868	1.31252e-17
17.652523	1.34256e-17
17.642178	1.37328e-17
17.631833	1.40471e-17
17.621488	1.43686e-17
17.611143	1.46974e-17
17.600798	1.50338e-17
17.590453	1.53778e-17
17.580107	1.57297e-17
17.569762	1.60896e-17
17.559417	1.64578e-17
17.549072	1.68344e-17
17.538727	1.72196e-17
17.528382	1.76136e-17
17.518037	1.80166e-17
17.507692	1.84288e-17
17.497346	1.88505e-17
17.487001	1.92817e-17
17.476656	1.97229e-17
17.466311	2.01741e-17
17.455966	2.06356e-17
17.445621	2.11077e-17
17.435276	2.15906e-17
17.424931	2.20845e-17
17.414585	2.25897e-17
17.404240	2.31064e-17
17.393895	2.3635e-17
17.383550	2.41756e-17
17.373205	2.47286e-17
17.362860	2.52942e-17
17.352515	2.58727e-17
17.342170	2.64645e-17
17.331824	2.70698e-17
17.321479	2.76889e-17
17.311134	2.83221e-17
17.300789	2.89698e-17
17.290444	2.96324e-17
17.280099	3.031e-17
17.269754	3.10032e-17
17.259409	3.17121e-17
17.249063	3.24373e-17
17.238718	3.3179e-17
17.228373	3.39377e-17
17.218028	3.47137e-17
17.207683	3.55075e-17
17.197338	3.63193e-17
17.186993	3.71498e-17
17.176648	3.79991e-17
17.166302	3.88679e-17
17.155957	3.97565e-17
17.145612	4.06654e-17
17.135267	4.15951e-17
17.124922	4.2546e-17
17.114577	4.35187e-17
17.104232	4.45135e-17
17.093887	4.5531e-17
17.083541	4.65718e-17
17.073196	4.76364e-17
17.062851	4.87253e-17
17.052506	4.9839e-17
17.042161	5.09782e-17
17.031816	5.21433e-17
17.021471	5.33351e-17
17.011125	5.45541e-17
17.000780	5.58009e-17
16.990435	5.70762e-17
16.980090	5.83806e-17
16.969745	5.97148e-17
16.959400	6.10794e-17
16.949055	6.24752e-17
16.938710	6.39029e-17
16.928364	6.53631e-17
16.918019	6.68567e-17
16.907674	6.83843e-17
16.897329	6.99469e-17
16.886984	7.15451e-17
16.876639	7.31798e-17
16.866294	7.48517e-17
16.855949	7.65619e-17
16.845603	7.83111e-17
16.835258	8.01002e-17
16.824913	8.19301e-17
16.814568	8.38018e-17
16.804223	8.57162e-17
16.793878	8.76743e-17
16.783533	8.96771e-17
16.773188	9.17256e-17
16.762842	9.38208e-17
16.752497	9.59638e-17
16.742152	9.81557e-17
16.731807	1.00398e-16
16.721462	1.02691e-16
16.711117	1.05036e-16
16.700772	1.07435e-16
16.690427	1.09889e-16
16.680081	1.12398e-16
16.669736	1.14965e-16
16.659391	1.17591e-16
16.649046	1.20276e-16
16.638701	1.23023e-16
16.628356	1.25832e-16
16.618011	1.28705e-16
16.607666	1.31644e-16
16.597320	1.3465e-16
16.586975	1.37724e-16
16.576630	1.40869e-16
16.566285	1.44085e-16
16.555940	1.47375e-16
16.545595	1.50739e-16
16.535250	1.54181e-16
16.524905	1.57701e-16
16.514559	1.61301e-16
16.504214	1.64983e-16
16.493869	1.68749e-16
16.483524	1.72601e-16
16.473179	1.76541e-16
16.462834	1.80571e-16
16.452489	1.84693e-16
16.442144	1.88908e-16
16.431798	1.9322e-16
16.421453	1.9763e-16
16.411108	2.0214e-16
16.400763	2.06754e-16
16.390418	2.11472e-16
16.380073	2.16298e-16
16.369728	2.21234e-16
16.359383	2.26283e-16
16.349037	2.31447e-16
16.338692	2.36728e-16
16.328347	2.4213e-16
16.318002	2.47655e-16
16.307657	2.53306e-16
16.297312	2.59085e-16
16.286967	2.64997e-16
16.276622	2.71043e-16
16.266276	2.77227e-16
16.255931	2.83551e-16
16.245586	2.9002e-16
16.235241	2.96637e-16
16.224896	3.03404e-16
16.214551	3.10325e-16
16.204206	3.17404e-16
16.193860	3.24644e-16
16.183515	3.3205e-16
16.173170	3.39624e-16
16.162825	3.4737e-16
16.152480	3.55293e-16
16.142135	3.63397e-16
16.131790	3.71685e-16
16.121445	3.80162e-16
16.111099	3.88832e-16
16.100754	3.97699e-16
16.090409	4.06769e-16
16.080064	4.16045e-16
16.069719	4.25532e-16
16.059374	4.35236e-16
16.049029	4.4516e-16
16.038684	4.55311e-16
16.028338	4.65692e-16
16.017993	4.7631e-16
16.007648	4.8717e-16
15.997303	4.98278e-16
15.986958	5.09638e-16
15.976613	5.21257e-16
15.966268	5.3314e-16
15.955923	5.45294e-16
15.945577	5.57725e-16
15.935232	5.70439e-16
15.924887	5.83442e-16
15.914542	5.96741e-16
15.904197	6.10343e-16
15.893852	6.24255e-16
15.883507	6.38484e-16
15.873162	6.53036e-16
15.862816	6.6792e-16
15.852471	6.83142e-16
15.842126	6.98711e-16
15.831781	7.14635e-16
15.821436	7.3092e-16
15.811091	7.47577e-16
15.800746	7.64613e-16
15.790401	7.82036e-16
15.780055	7.99856e-16
15.769710	8.18081e-16
15.759365	8.36721e-16
15.749020	8.55786e-16
15.738675	8.75284e-16
15.728330	8.95226e-16
15.717985	9.15622e-16
15.707640	9.36482e-16
15.697294	9.57816e-16
15.686949	9.79636e-16
15.676604	1.00195e-15
15.666259	1.02478e-15
15.655914	1.04812e-15
15.645569	1.07199e-15
15.635224	1.09641e-15
15.624879	1.12138e-15
15.614533	1.14693e-15
15.604188	1.17305e-15
15.593843	1.19976e-15
15.583498	1.22709e-15
15.573153	1.25503e-15
15.562808	1.28361e-15
15.552463	1.31285e-15
15.542118	1.34274e-15
15.531772	1.37332e-15
15.521427	1.40459e-15
15.511082	1.43657e-15
15.500737	1.46928e-15
15.490392	1.50273e-15
15.480047	1.53695e-15
15.469702	1.57194e-15
15.459357	1.60773e-15
15.449011	1.64433e-15
15.438666	1.68176e-15
15.428321	1.72005e-15
15.417976	1.7592e-15
15.407631	1.79925e-15
15.397286	1.8402e-15
15.386941	1.88209e-15
15.376595	1.92493e-15
15.366250	1.96874e-15
15.355905	2.01355e-15
15.345560	2.05938e-15
15.335215	2.10625e-15
15.324870	2.15418e-15
15.314525	2.20321e-15
15.304180	2.25334e-15
15.293834	2.30462e-15
15.283489	2.35706e-15
15.273144	2.4107e-15
15.262799	2.46555e-15
15.252454	2.52165e-15
15.242109	2.57902e-15
15.231764	2.6377e-15
15.221419	2.69771e-15
15.211073	2.75909e-15
15.200728	2.82186e-15
15.190383	2.88605e-15
15.180038	2.9517e-15
15.169693	3.01885e-15
15.159348	3.08752e-15
15.149003	3.15775e-15
15.138658	3.22958e-15
15.128312	3.30303e-15
15.117967	3.37816e-15
15.107622	3.45499e-15
15.097277	3.53357e-15
15.086932	3.61393e-15
15.076587	3.69612e-15
15.066242	3.78017e-15
15.055897	3.86613e-15
15.045551	3.95404e-15
15.035206	4.04396e-15
15.024861	4.13591e-15
15.014516	4.22995e-15
15.004171	4.32612e-15
14.993826	4.42448e-15
14.983481	4.52507e-15
14.973136	4.62795e-15
14.962790	4.73316e-15
14.952445	4.84076e-15
14.942100	4.95081e-15
14.931755	5.06335e-15
14.921410	5.17844e-15
14.911065	5.29615e-15
14.900720	5.41653e-15
14.890375	5.53964e-15
14.880029	5.66555e-15
14.869684	5.79431e-15
14.859339	5.926e-15
14.848994	6.06067e-15
14.838649	6.19841e-15
14.828304	6.33926e-15
14.817959	6.48332e-15
14.807614	6.63064e-15
14.797268	6.7813e-15
14.786923	6.93539e-15
14.776578	7.09297e-15
14.766233	7.25412e-15
14.755888	7.41893e-15
14.745543	7.58748e-15
14.735198	7.75986e-15
14.724853	7.93614e-15
14.714507	8.11642e-15
14.704162	8.3008e-15
14.693817	8.48935e-15
14.683472	8.68218e-15
14.673127	8.87939e-15
14.662782	9.08106e-15
14.652437	9.28732e-15
14.642092	9.49825e-15
14.631746	9.71396e-15
14.621401	9.93456e-15
14.611056	1.01602e-14
14.600711	1.03909e-14
14.590366	1.06268e-14
14.580021	1.08682e-14
14.569676	1.11149e-14
14.559330	1.13673e-14
14.548985	1.16254e-14
14.538640	1.18893e-14
14.528295	1.21593e-14
14.517950	1.24353e-14
14.507605	1.27176e-14
14.497260	1.30063e-14
14.486915	1.33016e-14
14.476569	1.36035e-14
14.466224	1.39123e-14
14.455879	1.42281e-14
14.445534	1.4551e-14
14.435189	1.48813e-14
14.424844	1.5219e-14
14.414499	1.55644e-14
14.404154	1.59176e-14
14.393808	1.62788e-14
14.383463	1.66483e-14
14.373118	1.7026e-14
14.362773	1.74124e-14
14.352428	1.78075e-14
14.342083	1.82115e-14
14.331738	1.86247e-14
14.321393	1.90473e-14
14.311047	1.94794e-14
14.300702	1.99213e-14
14.290357	2.03732e-14
14.280012	2.08354e-14
14.269667	2.1308e-14
14.259322	2.17914e-14
14.248977	2.22857e-14
14.238632	2.27911e-14
14.228286	2.33081e-14
14.217941	2.38367e-14
14.207596	2.43773e-14
14.197251	2.49301e-14
14.186906	2.54955e-14
14.176561	2.60737e-14
14.166216	2.66649e-14
14.155871	2.72696e-14
14.145525	2.78879e-14
14.135180	2.85202e-14
14.124835	2.91668e-14
14.114490	2.98281e-14
14.104145	3.05044e-14
14.093800	3.11959e-14
14.083455	3.19031e-14
14.073110	3.26263e-14
14.062764	3.33659e-14
14.052419	3.41222e-14
14.042074	3.48957e-14
14.031729	3.56866e-14
14.021384	3.64954e-14
14.011039	3.73226e-14
14.000694	3.81684e-14
13.990349	3.90334e-14
13.980003	3.9918e-14
13.969658	4.08225e-14
13.959313	4.17476e-14
13.948968	4.26935e-14
13.938623	4.36609e-14
13.928278	4.46501e-14
13.917933	4.56618e-14
13.907588	4.66963e-14
13.897242	4.77542e-14
13.886897	4.8836e-14
13.876552	4.99423e-14
13.866207	5.10736e-14
13.855862	5.22305e-14
13.845517	5.34136e-14
13.835172	5.46234e-14
13.824827	5.58606e-14
13.814481	5.71257e-14
13.804136	5.84195e-14
13.793791	5.97425e-14
13.783446	6.10954e-14
13.773101	6.24789e-14
13.762756	6.38937e-14
13.752411	6.53404e-14
13.742065	6.68199e-14
13.731720	6.83328e-14
13.721375	6.98799e-14
13.711030	7.14619e-14
13.700685	7.30798e-14
13.690340	7.47341e-14
13.679995	7.64259e-14
13.669650	7.81559e-14
13.659304	7.9925e-14
13.648959	8.17341e-14
13.638614	8.3584e-14
13.628269	8.54758e-14
13.617924	8.74103e-14
13.607579	8.93885e-14
13.597234	9.14113e-14
13.586889	9.34799e-14
13.576543	9.55952e-14
13.566198	9.77583e-14
13.555853	9.99703e-14
13.545508	1.02232e-13
13.535163	1.04545e-13
13.524818	1.0691e-13
13.514473	1.09329e-13
13.504128	1.11802e-13
13.493782	1.14332e-13
13.483437	1.16918e-13
13.473092	1.19562e-13
13.462747	1.22267e-13
13.452402	1.25032e-13
13.442057	1.2786e-13
13.431712	1.30752e-13
13.421367	1.33709e-13
13.411021	1.36732e-13
13.400676	1.39824e-13
13.390331	1.42986e-13
13.379986	1.46219e-13
13.369641	1.49525e-13
13.359296	1.52906e-13
13.348951	1.56363e-13
13.338606	1.59898e-13
13.328260	1.63513e-13
13.317915	1.67209e-13
13.307570	1.70989e-13
13.297225	1.74854e-13
13.286880	1.78807e-13
13.276535	1.82848e-13
13.266190	1.86981e-13
13.255845	1.91206e-13
13.245499	1.95528e-13
13.235154	1.99946e-13
13.224809	2.04465e-13
13.214464	2.09085e-13
13.204119	2.13809e-13
13.193774	2.1864e-13
13.183429	2.2358e-13
13.173084	2.28632e-13
13.162738	2.33797e-13
13.152393	2.39079e-13
13.142048	2.4448e-13
13.131703	2.50002e-13
13.121358	2.55649e-13
13.111013	2.61424e-13
13.100668	2.67329e-13
13.090323	2.73366e-13
13.079977	2.7954e-13
13.069632	2.85853e-13
13.059287	2.92308e-13
13.048942	2.98909e-13
13.038597	3.05659e-13
13.028252	3.12561e-13
13.017907	3.19618e-13
13.007562	3.26834e-13
12.997216	3.34213e-13
12.986871	3.41758e-13
12.976526	3.49473e-13
12.966181	3.57362e-13
12.955836	3.65429e-13
12.945491	3.73677e-13
12.935146	3.82112e-13
12.924800	3.90736e-13
12.914455	3.99555e-13
12.904110	4.08572e-13
12.893765	4.17792e-13
12.883420	4.2722e-13
12.873075	4.3686e-13
12.862730	4.46718e-13
12.852385	4.56797e-13
12.842039	4.67103e-13
12.831694	4.77642e-13
12.821349	4.88417e-13
12.811004	4.99436e-13
12.800659	5.10702e-13
12.790314	5.22222e-13
12.779969	5.34001e-13
12.769624	5.46046e-13
12.759278	5.58361e-13
12.748933	5.70954e-13
12.738588	5.8383e-13
12.728243	5.96996e-13
12.717898	6.10459e-13
12.707553	6.24224e-13
12.697208	6.38299e-13
12.686863	6.52691e-13
12.676517	6.67406e-13
12.666172	6.82453e-13
12.655827	6.97838e-13
12.645482	7.13569e-13
12.635137	7.29654e-13
12.624792	7.46101e-13
12.614447	7.62918e-13
12.604102	7.80114e-13
12.593756	7.97696e-13
12.583411	8.15673e-13
12.573066	8.34055e-13
12.562721	8.5285e-13
12.552376	8.72067e-13
12.542031	8.91717e-13
12.531686	9.11809e-13
12.521341	9.32352e-13
12.510995	9.53358e-13
12.500650	9.74835e-13
12.490305	9.96795e-13
12.479960	1.01925e-12
12.469615	1.04221e-12
12.459270	1.06568e-12
12.448925	1.08969e-12
12.438580	1.11423e-12
12.428234	1.13932e-12
12.417889	1.16498e-12
12.407544	1.19121e-12
12.397199	1.21803e-12
12.386854	1.24546e-12
12.376509	1.2735e-12
12.366164	1.30217e-12
12.355819	1.33149e-12
12.345473	1.36147e-12
12.335128	1.39211e-12
12.324783	1.42345e-12
12.314438	1.45549e-12
12.304093	1.48825e-12
12.293748	1.52175e-12
12.283403	1.55599e-12
12.273058	1.59101e-12
12.262712	1.62681e-12
12.252367	1.66342e-12
12.242022	1.70085e-12
12.231677	1.73912e-12
12.221332	1.77825e-12
12.210987	1.81825e-12
12.200642	1.85916e-12
12.190297	1.90098e-12
12.179951	1.94374e-12
12.169606	1.98746e-12
12.159261	2.03217e-12
12.148916	2.07787e-12
12.138571	2.1246e-12
12.128226	2.17238e-12
12.117881	2.22124e-12
12.107535	2.27118e-12
12.097190	2.32225e-12
12.086845	2.37447e-12
12.076500	2.42785e-12
12.066155	2.48243e-12
12.055810	2.53824e-12
12.045465	2.5953e-12
12.035120	2.65364e-12
12.024774	2.71329e-12
12.014429	2.77427e-12
12.004084	2.83662e-12
11.993739	2.90037e-12
11.983394	2.96555e-12
11.973049	3.03219e-12
11.962704	3.10033e-12
11.952359	3.16999e-12
11.942013	3.24121e-12
11.931668	3.31403e-12
11.921323	3.38848e-12
11.910978	3.4646e-12
11.900633	3.54243e-12
11.890288	3.622e-12
11.879943	3.70336e-12
11.869598	3.78653e-12
11.859252	3.87157e-12
11.848907	3.95852e-12
11.838562	4.04741e-12
11.828217	4.1383e-12
11.817872	4.23122e-12
11.807527	4.32622e-12
11.797182	4.42335e-12
11.786837	4.52265e-12
11.776491	4.62418e-12
11.766146	4.72798e-12
11.755801	4.83411e-12
11.745456	4.94261e-12
11.735111	5.05355e-12
11.724766	5.16696e-12
11.714421	5.28292e-12
11.704076	5.40147e-12
11.693730	5.52267e-12
11.683385	5.64659e-12
11.673040	5.77328e-12
11.662695	5.90281e-12
11.652350	6.03523e-12
11.642005	6.17062e-12
11.631660	6.30904e-12
11.621315	6.45055e-12
11.610969	6.59523e-12
11.600624	6.74315e-12
11.590279	6.89438e-12
11.579934	7.04899e-12
11.569589	7.20706e-12
11.559244	7.36866e-12
11.548899	7.53388e-12
11.538554	7.70279e-12
11.528208	7.87548e-12
11.517863	8.05203e-12
11.507518	8.23253e-12
11.497173	8.41706e-12
11.486828	8.60572e-12
11.476483	8.7986e-12
11.466138	8.99579e-12
11.455793	9.19739e-12
11.445447	9.40349e-12
11.435102	9.6142e-12
11.424757	9.82962e-12
11.414412	1.00498e-11
11.404067	1.0275e-11
11.393722	1.05052e-11
11.383377	1.07405e-11
11.373032	1.09811e-11
11.362686	1.12271e-11
11.352341	1.14785e-11
11.341996	1.17356e-11
11.331651	1.19984e-11
11.321306	1.22671e-11
11.310961	1.25418e-11
11.300616	1.28226e-11
11.290270	1.31097e-11
11.279925	1.34032e-11
11.269580	1.37032e-11
11.259235	1.40099e-11
11.248890	1.43235e-11
11.238545	1.46441e-11
11.228200	1.49719e-11
11.217855	1.5307e-11
11.207509	1.56495e-11
11.197164	1.59997e-11
11.186819	1.63577e-11
11.176474	1.67237e-11
11.166129	1.70978e-11
11.155784	1.74803e-11
11.145439	1.78714e-11
11.135094	1.82711e-11
11.124748	1.86798e-11
11.114403	1.90976e-11
11.104058	1.95247e-11
11.093713	1.99614e-11
11.083368	2.04077e-11
11.073023	2.0864e-11
11.062678	2.13305e-11
11.052333	2.18074e-11
11.041987	2.2295e-11
11.031642	2.27934e-11
11.021297	2.33029e-11
11.010952	2.38238e-11
11.000607	2.43562e-11
10.990262	2.49006e-11
10.979917	2.5457e-11
10.969572	2.60259e-11
10.959226	2.66074e-11
10.948881	2.72019e-11
10.938536	2.78097e-11
10.928191	2.8431e-11
10.917846	2.90661e-11
10.907501	2.97154e-11
10.897156	3.03791e-11
10.886811	3.10576e-11
10.876465	3.17512e-11
10.866120	3.24603e-11
10.855775	3.31851e-11
10.845430	3.39261e-11
10.835085	3.46836e-11
10.824740	3.54579e-11
10.814395	3.62495e-11
10.804050	3.70587e-11
10.793704	3.78859e-11
10.783359	3.87315e-11
10.773014	3.9596e-11
10.762669	4.04796e-11
10.752324	4.1383e-11
10.741979	4.23064e-11
10.731634	4.32503e-11
10.721289	4.42153e-11
10.710943	4.52017e-11
10.700598	4.62101e-11
10.690253	4.72409e-11
10.679908	4.82946e-11
10.669563	4.93717e-11
10.659218	5.04728e-11
10.648873	5.15984e-11
10.638528	5.27489e-11
10.628182	5.39251e-11
10.617837	5.51274e-11
10.607492	5.63564e-11
10.597147	5.76128e-11
10.586802	5.8897e-11
10.576457	6.02098e-11
10.566112	6.15518e-11
10.555767	6.29235e-11
10.545421	6.43258e-11
10.535076	6.57592e-11
10.524731	6.72244e-11
10.514386	6.87222e-11
10.504041	7.02532e-11
10.493696	7.18182e-11
10.483351	7.3418e-11
10.473006	7.50533e-11
10.462660	7.67249e-11
10.452315	7.84336e-11
10.441970	8.01803e-11
10.431625	8.19657e-11
10.421280	8.37907e-11
10.410935	8.56563e-11
10.400590	8.75632e-11
10.390244	8.95124e-11
10.379899	9.15049e-11
10.369554	9.35416e-11
10.359209	9.56235e-11
10.348864	9.77516e-11
10.338519	9.99268e-11
10.328174	1.0215e-10
10.317829	1.04423e-10
10.307483	1.06746e-10
10.297138	1.09121e-10
10.286793	1.11548e-10
10.276448	1.14029e-10
10.266103	1.16566e-10
10.255758	1.19158e-10
10.245413	1.21808e-10
10.235068	1.24516e-10
10.224722	1.27285e-10
10.214377	1.30115e-10
10.204032	1.33007e-10
10.193687	1.35964e-10
10.183342	1.38986e-10
10.172997	1.42075e-10
10.162652	1.45233e-10
10.152307	1.4846e-10
10.141961	1.51759e-10
10.131616	1.55131e-10
10.121271	1.58578e-10
10.110926	1.62101e-10
10.100581	1.65702e-10
10.090236	1.69382e-10
10.079891	1.73145e-10
10.069546	1.7699e-10
10.059200	1.8092e-10
10.048855	1.84938e-10
10.038510	1.89044e-10
10.028165	1.93241e-10
10.017820	1.97531e-10
10.007475	2.01916e-10
9.997130	2.06398e-10
9.986785	2.10979e-10
9.976439	2.15661e-10
9.966094	2.20447e-10
9.955749	2.25338e-10
9.945404	2.30338e-10
9.935059	2.35448e-10
9.924714	2.40671e-10
9.914369	2.4601e-10
9.904024	2.51466e-10
9.893678	2.57044e-10
9.883333	2.62744e-10
9.872988	2.6857e-10
9.862643	2.74525e-10
9.852298	2.80612e-10
9.841953	2.86833e-10
9.831608	2.93191e-10
9.821263	2.9969e-10
9.810917	3.06332e-10
9.800572	3.13121e-10
9.790227	3.2006e-10
9.779882	3.27152e-10
9.769537	3.344e-10
9.759192	3.41809e-10
9.748847	3.49381e-10
9.738502	3.5712e-10
9.728156	3.6503e-10
9.717811	3.73114e-10
9.707466	3.81376e-10
9.697121	3.89821e-10
9.686776	3.98452e-10
9.676431	4.07274e-10
9.666086	4.1629e-10
9.655741	4.25505e-10
9.645395	4.34922e-10
9.635050	4.44548e-10
9.624705	4.54386e-10
9.614360	4.6444e-10
9.604015	4.74716e-10
9.593670	4.85219e-10
9.583325	4.95953e-10
9.572979	5.06923e-10
9.562634	5.18135e-10
9.552289	5.29594e-10
9.541944	5.41305e-10
9.531599	5.53275e-10
9.521254	5.65507e-10
9.510909	5.7801e-10
9.500564	5.90787e-10
9.490218	6.03846e-10
9.479873	6.17192e-10
9.469528	6.30832e-10
9.459183	6.44772e-10
9.448838	6.59019e-10
9.438493	6.73579e-10
9.428148	6.88459e-10
9.417803	7.03667e-10
9.407457	7.1921e-10
9.397112	7.35094e-10
9.386767	7.51327e-10
9.376422	7.67918e-10
9.366077	7.84873e-10
9.355732	8.02201e-10
9.345387	8.1991e-10
9.335042	8.38008e-10
9.324696	8.56503e-10
9.314351	8.75405e-10
9.304006	8.94723e-10
9.293661	9.14465e-10
9.283316	9.3464e-10
9.272971	9.55259e-10
9.262626	9.7633e-10
9.252281	9.97865e-10
9.241935	1.01987e-09
9.231590	1.04236e-09
9.221245	1.06535e-09
9.210900	1.08883e-09
9.200555	1.11284e-09
9.190210	1.13737e-09
9.179865	1.16244e-09
9.169520	1.18806e-09
9.159174	1.21424e-09
9.148829	1.24099e-09
9.138484	1.26834e-09
9.128139	1.29628e-09
9.117794	1.32483e-09
9.107449	1.35401e-09
9.097104	1.38383e-09
9.086759	1.41431e-09
9.076413	1.44545e-09
9.066068	1.47727e-09
9.055723	1.50979e-09
9.045378	1.54303e-09
9.035033	1.57699e-09
9.024688	1.6117e-09
9.014343	1.64716e-09
9.003998	1.68341e-09
8.993652	1.72044e-09
8.983307	1.75829e-09
8.972962	1.79697e-09
8.962617	1.83649e-09
8.952272	1.87688e-09
8.941927	1.91815e-09
8.931582	1.96032e-09
8.921237	2.00342e-09
8.910891	2.04746e-09
8.900546	2.09246e-09
8.890201	2.13845e-09
8.879856	2.18545e-09
8.869511	2.23347e-09
8.859166	2.28254e-09
8.848821	2.33268e-09
8.838476	2.38392e-09
8.828130	2.43628e-09
8.817785	2.48978e-09
8.807440	2.54446e-09
8.797095	2.60032e-09
8.786750	2.65741e-09
8.776405	2.71575e-09
8.766060	2.77535e-09
8.755714	2.83626e-09
8.745369	2.8985e-09
8.735024	2.9621e-09
8.724679	3.02709e-09
8.714334	3.09349e-09
8.703989	3.16135e-09
8.693644	3.23068e-09
8.683299	3.30153e-09
8.672953	3.37392e-09
8.662608	3.4479e-09
8.652263	3.52348e-09
8.641918	3.60071e-09
8.631573	3.67963e-09
8.621228	3.76027e-09
8.610883	3.84266e-09
8.600538	3.92685e-09
8.590192	4.01288e-09
8.579847	4.10078e-09
8.569502	4.19059e-09
8.559157	4.28236e-09
8.548812	4.37613e-09
8.538467	4.47194e-09
8.528122	4.56984e-09
8.517777	4.66986e-09
8.507431	4.77207e-09
8.497086	4.8765e-09
8.486741	4.9832e-09
8.476396	5.09222e-09
8.466051	5.20362e-09
8.455706	5.31744e-09
8.445361	5.43373e-09
8.435016	5.55256e-09
8.424670	5.67396e-09
8.414325	5.79801e-09
8.403980	5.92475e-09
8.393635	6.05425e-09
8.383290	6.18656e-09
8.372945	6.32174e-09
8.362600	6.45986e-09
8.352255	6.60099e-09
8.341909	6.74517e-09
8.331564	6.89249e-09
8.321219	7.04301e-09
8.310874	7.19679e-09
8.300529	7.35392e-09
8.290184	7.51445e-09
8.279839	7.67846e-09
8.269494	7.84604e-09
8.259148	8.01725e-09
8.248803	8.19217e-09
8.238458	8.37088e-09
8.228113	8.55347e-09
8.217768	8.74002e-09
8.207423	8.93062e-09
8.197078	9.12534e-09
8.186733	9.32428e-09
8.176387	9.52754e-09
8.166042	9.73519e-09
8.155697	9.94735e-09
8.145352	1.01641e-08
8.135007	1.03855e-08
8.124662	1.06118e-08
8.114317	1.08429e-08
8.103972	1.1079e-08
8.093626	1.13203e-08
8.083281	1.15668e-08
8.072936	1.18186e-08
8.062591	1.20758e-08
8.052246	1.23386e-08
8.041901	1.26071e-08
8.031556	1.28814e-08
8.021211	1.31616e-08
8.010865	1.34479e-08
8.000520	1.37403e-08
7.990175	1.40391e-08
7.979830	1.43444e-08
7.969485	1.46562e-08
7.959140	1.49748e-08
7.948795	1.53002e-08
7.938449	1.56327e-08
7.928104	1.59723e-08
7.917759	1.63193e-08
7.907414	1.66737e-08
7.897069	1.70358e-08
7.886724	1.74058e-08
7.876379	1.77837e-08
7.866034	1.81697e-08
7.855688	1.85641e-08
7.845343	1.89669e-08
7.834998	1.93785e-08
7.824653	1.97989e-08
7.814308	2.02283e-08
7.803963	2.06671e-08
7.793618	2.11152e-08
7.783273	2.15731e-08
7.772927	2.20407e-08
7.762582	2.25185e-08
7.752237	2.30065e-08
7.741892	2.3505e-08
7.731547	2.40143e-08
7.721202	2.45345e-08
7.710857	2.50659e-08
7.700512	2.56087e-08
7.690166	2.61632e-08
7.679821	2.67296e-08
7.669476	2.73081e-08
7.659131	2.78991e-08
7.648786	2.85028e-08
7.638441	2.91195e-08
7.628096	2.97494e-08
7.617751	3.03928e-08
7.607405	3.10501e-08
7.597060	3.17214e-08
7.586715	3.24072e-08
7.576370	3.31077e-08
7.566025	3.38232e-08
7.555680	3.4554e-08
7.545335	3.53005e-08
7.534990	3.6063e-08
7.524644	3.68419e-08
7.514299	3.76374e-08
7.503954	3.845e-08
7.493609	3.928e-08
7.483264	4.01278e-08
7.472919	4.09937e-08
7.462574	4.18781e-08
7.452229	4.27815e-08
7.441883	4.37043e-08
7.431538	4.46467e-08
7.421193	4.56094e-08
7.410848	4.65926e-08
7.400503	4.75968e-08
7.390158	4.86225e-08
7.379813	4.96702e-08
7.369468	5.07402e-08
7.359122	5.18331e-08
7.348777	5.29493e-08
7.338432	5.40894e-08
7.328087	5.52538e-08
7.317742	5.6443e-08
7.307397	5.76577e-08
7.297052	5.88982e-08
7.286707	6.01653e-08
7.276361	6.14593e-08
7.266016	6.2781e-08
7.255671	6.41308e-08
7.245326	6.55094e-08
7.234981	6.69174e-08
7.224636	6.83554e-08
7.214291	6.9824e-08
7.203946	7.13239e-08
7.193600	7.28557e-08
7.183255	7.44202e-08
7.172910	7.60179e-08
7.162565	7.76496e-08
7.152220	7.93161e-08
7.141875	8.1018e-08
7.131530	8.2756e-08
7.121184	8.45311e-08
7.110839	8.63438e-08
7.100494	8.81951e-08
7.090149	9.00857e-08
7.079804	9.20165e-08
7.069459	9.39883e-08
7.059114	9.60019e-08
7.048769	9.80583e-08
7.038423	1.00158e-07
7.028078	1.02303e-07
7.017733	1.04493e-07
7.007388	1.06729e-07
6.997043	1.09013e-07
6.986698	1.11346e-07
6.976353	1.13727e-07
6.966008	1.1616e-07
6.955662	1.18643e-07
6.945317	1.2118e-07
6.934972	1.2377e-07
6.924627	1.26414e-07
6.914282	1.29115e-07
6.903937	1.31873e-07
6.893592	1.34689e-07
6.883247	1.37565e-07
6.872901	1.40502e-07
6.862556	1.435e-07
6.852211	1.46562e-07
6.841866	1.49689e-07
6.831521	1.52882e-07
6.821176	1.56142e-07
6.810831	1.59471e-07
6.800486	1.6287e-07
6.790140	1.6634e-07
6.779795	1.69885e-07
6.769450	1.73503e-07
6.759105	1.77198e-07
6.748760	1.80971e-07
6.738415	1.84824e-07
6.728070	1.88757e-07
6.717725	1.92774e-07
6.707379	1.96874e-07
6.697034	2.01062e-07
6.686689	2.05337e-07
6.676344	2.09702e-07
6.665999	2.14159e-07
6.655654	2.1871e-07
6.645309	2.23356e-07
6.634964	2.281e-07
6.624618	2.32944e-07
6.614273	2.37889e-07
6.603928	2.42938e-07
6.593583	2.48093e-07
6.583238	2.53357e-07
6.572893	2.5873e-07
6.562548	2.64217e-07
6.552203	2.69818e-07
6.541857	2.75537e-07
6.531512	2.81375e-07
6.521167	2.87336e-07
6.510822	2.93422e-07
6.500477	2.99635e-07
6.490132	3.05978e-07
6.479787	3.12453e-07
6.469442	3.19065e-07
6.459096	3.25814e-07
6.448751	3.32704e-07
6.438406	3.39739e-07
6.428061	3.4692e-07
6.417716	3.54251e-07
6.407371	3.61736e-07
6.397026	3.69376e-07
6.386681	3.77176e-07
6.376335	3.85139e-07
6.365990	3.93267e-07
6.355645	4.01565e-07
6.345300	4.10036e-07
6.334955	4.18683e-07
6.324610	4.27511e-07
6.314265	4.36522e-07
6.303919	4.4572e-07
6.293574	4.5511e-07
6.283229	4.64695e-07
6.272884	4.7448e-07
6.262539	4.84468e-07
6.252194	4.94663e-07
6.241849	5.0507e-07
6.231504	5.15693e-07
6.221158	5.26537e-07
6.210813	5.37605e-07
6.200468	5.48903e-07
6.190123	5.60435e-07
6.179778	5.72207e-07
6.169433	5.84222e-07
6.159088	5.96486e-07
6.148743	6.09004e-07
6.138397	6.2178e-07
6.128052	6.34822e-07
6.117707	6.48133e-07
6.107362	6.61719e-07
6.097017	6.75586e-07
6.086672	6.89739e-07
6.076327	7.04185e-07
6.065982	7.18928e-07
6.055636	7.33977e-07
6.045291	7.49335e-07
6.034946	7.6501e-07
6.024601	7.81009e-07
6.014256	7.97336e-07
6.003911	8.14001e-07
5.993566	8.31008e-07
5.983221	8.48365e-07
5.972875	8.6608e-07
5.962530	8.84159e-07
5.952185	9.02609e-07
5.941840	9.21439e-07
5.931495	9.40655e-07
5.921150	9.60266e-07
5.910805	9.80279e-07
5.900460	1.0007e-06
5.890114	1.02155e-06
5.879769	1.04282e-06
5.869424	1.06452e-06
5.859079	1.08667e-06
5.848734	1.10928e-06
5.838389	1.13234e-06
5.828044	1.15588e-06
5.817699	1.1799e-06
5.807353	1.20441e-06
5.797008	1.22942e-06
5.786663	1.25495e-06
5.776318	1.28099e-06
5.765973	1.30757e-06
5.755628	1.33468e-06
5.745283	1.36235e-06
5.734938	1.39059e-06
5.724592	1.4194e-06
5.714247	1.44879e-06
5.703902	1.47878e-06
5.693557	1.50939e-06
5.683212	1.54061e-06
5.672867	1.57247e-06
5.662522	1.60498e-06
5.652177	1.63815e-06
5.641831	1.67199e-06
5.631486	1.70652e-06
5.621141	1.74175e-06
5.610796	1.77769e-06
5.600451	1.81436e-06
5.590106	1.85177e-06
5.579761	1.88994e-06
5.569416	1.92888e-06
5.559070	1.96861e-06
5.548725	2.00914e-06
5.538380	2.05049e-06
5.528035	2.09268e-06
5.517690	2.13571e-06
5.507345	2.17962e-06
5.497000	2.22441e-06
5.486654	2.2701e-06
5.476309	2.31671e-06
5.465964	2.36426e-06
5.455619	2.41276e-06
5.445274	2.46225e-06
5.434929	2.51272e-06
5.424584	2.56421e-06
5.414239	2.61673e-06
5.403893	2.67031e-06
5.393548	2.72496e-06
5.383203	2.78071e-06
5.372858	2.83757e-06
5.362513	2.89557e-06
5.352168	2.95473e-06
5.341823	3.01508e-06
5.331478	3.07663e-06
5.321132	3.13941e-06
5.310787	3.20344e-06
5.300442	3.26875e-06
5.290097	3.33537e-06
5.279752	3.40331e-06
5.269407	3.4726e-06
5.259062	3.54328e-06
5.248717	3.61535e-06
5.238371	3.68887e-06
5.228026	3.76384e-06
5.217681	3.8403e-06
5.207336	3.91828e-06
5.196991	3.9978e-06
5.186646	4.07891e-06
5.176301	4.16161e-06
5.165956	4.24596e-06
5.155610	4.33197e-06
5.145265	4.41969e-06
5.134920	4.50913e-06
5.124575	4.60035e-06
5.114230	4.69336e-06
5.103885	4.78821e-06
5.093540	4.88492e-06
5.083195	4.98354e-06
5.072849	5.08411e-06
5.062504	5.18665e-06
5.052159	5.2912e-06
5.041814	5.39781e-06
5.031469	5.50651e-06
5.021124	5.61734e-06
5.010779	5.73034e-06
5.000434	5.84556e-06
4.990088	5.96303e-06
4.979743	6.0828e-06
4.969398	6.20491e-06
4.959053	6.32941e-06
4.948708	6.45633e-06
4.938363	6.58573e-06
4.928018	6.71765e-06
4.917673	6.85214e-06
4.907327	6.98924e-06
4.896982	7.12901e-06
4.886637	7.2715e-06
4.876292	7.41675e-06
4.865947	7.56482e-06
4.855602	7.71576e-06
4.845257	7.86962e-06
4.834912	8.02645e-06
4.824566	8.18632e-06
4.814221	8.34928e-06
4.803876	8.51539e-06
4.793531	8.6847e-06
4.783186	8.85727e-06
4.772841	9.03316e-06
4.762496	9.21243e-06
4.752151	9.39516e-06
4.741805	9.58139e-06
4.731460	9.77119e-06
4.721115	9.96464e-06
4.710770	1.01618e-05
4.700425	1.03627e-05
4.690080	1.05675e-05
4.679735	1.07761e-05
4.669389	1.09888e-05
4.659044	1.12055e-05
4.648699	1.14264e-05
4.638354	1.16514e-05
4.628009	1.18807e-05
4.617664	1.21144e-05
4.607319	1.23525e-05
4.596974	1.25951e-05
4.586628	1.28424e-05
4.576283	1.30943e-05
4.565938	1.33509e-05
4.555593	1.36124e-05
4.545248	1.38789e-05
4.534903	1.41503e-05
4.524558	1.44269e-05
4.514213	1.47087e-05
4.503867	1.49958e-05
4.493522	1.52882e-05
4.483177	1.55862e-05
4.472832	1.58897e-05
4.462487	1.61989e-05
4.452142	1.65139e-05
4.441797	1.68347e-05
4.431452	1.71615e-05
4.421106	1.74945e-05
4.410761	1.78336e-05
4.400416	1.8179e-05
4.390071	1.85308e-05
4.379726	1.88892e-05
4.369381	1.92541e-05
4.359036	1.96259e-05
4.348691	2.00045e-05
4.338345	2.039e-05
4.328000	2.07827e-05
4.317655	2.11826e-05
4.307310	2.15899e-05
4.296965	2.20046e-05
4.286620	2.24269e-05
4.276275	2.2857e-05
4.265930	2.32949e-05
4.255584	2.37408e-05
4.245239	2.41949e-05
4.234894	2.46572e-05
4.224549	2.51279e-05
4.214204	2.56072e-05
4.203859	2.60952e-05
4.193514	2.6592e-05
4.183169	2.70977e-05
4.172823	2.76126e-05
4.162478	2.81368e-05
4.152133	2.86705e-05
4.141788	2.92137e-05
4.131443	2.97666e-05
4.121098	3.03295e-05
4.110753	3.09025e-05
4.100408	3.14857e-05
4.090062	3.20792e-05
4.079717	3.26834e-05
4.069372	3.32983e-05
4.059027	3.39241e-05
4.048682	3.4561e-05
4.038337	3.52092e-05
4.027992	3.58688e-05
4.017647	3.654e-05
4.007301	3.72231e-05
3.996956	3.79181e-05
3.986611	3.86254e-05
3.976266	3.9345e-05
3.965921	4.00772e-05
3.955576	4.08221e-05
3.945231	4.15801e-05
3.934886	4.23512e-05
3.924540	4.31357e-05
3.914195	4.39337e-05
3.903850	4.47456e-05
3.893505	4.55714e-05
3.883160	4.64114e-05
3.872815	4.72659e-05
3.862470	4.8135e-05
3.852124	4.9019e-05
3.841779	4.9918e-05
3.831434	5.08324e-05
3.821089	5.17623e-05
3.810744	5.2708e-05
3.800399	5.36696e-05
3.790054	5.46475e-05
3.779709	5.56418e-05
3.769363	5.66529e-05
3.759018	5.76809e-05
3.748673	5.87261e-05
3.738328	5.97887e-05
3.727983	6.08689e-05
3.717638	6.19671e-05
3.707293	6.30835e-05
3.696948	6.42183e-05
3.686602	6.53718e-05
3.676257	6.65443e-05
3.665912	6.77359e-05
3.655567	6.8947e-05
3.645222	7.01779e-05
3.634877	7.14287e-05
3.624532	7.26998e-05
3.614187	7.39914e-05
3.603841	7.53038e-05
3.593496	7.66373e-05
3.583151	7.79921e-05
3.572806	7.93685e-05
3.562461	8.07668e-05
3.552116	8.21873e-05
3.541771	8.36303e-05
3.531426	8.50959e-05
3.521080	8.65846e-05
3.510735	8.80966e-05
3.500390	8.96321e-05
3.490045	9.11915e-05
3.479700	9.2775e-05
3.469355	9.43829e-05
3.459010	9.60156e-05
3.448665	9.76732e-05
3.438319	9.93561e-05
3.427974	0.000101065
3.417629	0.000102799
3.407284	0.000104559
3.396939	0.000106346
3.386594	0.00010816
3.376249	0.00011
3.365904	0.000111868
3.355558	0.000113763
3.345213	0.000115687
3.334868	0.000117638
3.324523	0.000119618
3.314178	0.000121626
3.303833	0.000123663
3.293488	0.000125729
3.283143	0.000127825
3.272797	0.000129951
3.262452	0.000132106
3.252107	0.000134292
3.241762	0.000136508
3.231417	0.000138755
3.221072	0.000141033
3.210727	0.000143342
3.200382	0.000145683
3.190036	0.000148055
3.179691	0.000150459
3.169346	0.000152895
3.159001	0.000155364
3.148656	0.000157865
3.138311	0.000160399
3.127966	0.000162966
3.117621	0.000165566
3.107275	0.000168199
3.096930	0.000170865
3.086585	0.000173565
3.076240	0.000176299
3.065895	0.000179067
3.055550	0.000181868
3.045205	0.000184704
3.034859	0.000187574
3.024514	0.000190478
3.014169	0.000193417
3.003824	0.00019639
2.993479	0.000199397
2.983134	0.000202439
2.972789	0.000205515
2.962444	0.000208626
2.952098	0.000211771
2.941753	0.000214951
2.931408	0.000218165
2.921063	0.000221413
2.910718	0.000224695
2.900373	0.000228011
2.890028	0.000231362
2.879683	0.000234746
2.869337	0.000238163
2.858992	0.000241614
2.848647	0.000245098
2.838302	0.000248615
2.827957	0.000252164
2.817612	0.000255746
2.807267	0.000259359
2.796922	0.000263004
2.786576	0.000266679
2.776231	0.000270386
2.765886	0.000274122
2.755541	0.000277888
2.745196	0.000281683
2.734851	0.000285506
2.724506	0.000289357
2.714161	0.000293236
2.703815	0.00029714
2.693470	0.00030107
2.683125	0.000305025
2.672780	0.000309004
2.662435	0.000313006
2.652090	0.00031703
2.641745	0.000321075
2.631400	0.00032514
2.621054	0.000329223
2.610709	0.000333325
2.600364	0.000337443
2.590019	0.000341576
2.579674	0.000345723
2.569329	0.000349882
2.558984	0.000354052
2.548639	0.000358232
2.538293	0.000362419
2.527948	0.000366612
2.517603	0.00037081
2.507258	0.00037501
2.496913	0.000379211
2.486568	0.00038341
2.476223	0.000387606
2.465878	0.000391796
2.455532	0.000395978
2.445187	0.00040015
2.434842	0.000404309
2.424497	0.000408454
2.414152	0.00041258
2.403807	0.000416686
2.393462	0.000420768
2.383117	0.000424825
2.372771	0.000428852
2.362426	0.000432847
2.352081	0.000436807
2.341736	0.000440728
2.331391	0.000444606
2.321046	0.000448439
2.310701	0.000452223
2.300356	0.000455954
2.290010	0.000459628
2.279665	0.000463241
2.269320	0.000466789
2.258975	0.000470268
2.248630	0.000473673
2.238285	0.000477001
2.227940	0.000480246
2.217594	0.000483404
2.207249	0.000486471
2.196904	0.000489441
2.186559	0.00049231
2.176214	0.000495072
2.165869	0.000497723
2.155524	0.000500257
2.145179	0.000502669
2.134833	0.000504954
2.124488	0.000507107
2.114143	0.000509122
2.103798	0.000510994
2.093453	0.000512718
2.083108	0.00051429
2.072763	0.000515703
2.062418	0.000516954
2.052072	0.000518038
2.041727	0.000518952
2.031382	0.000519693
2.021037	0.00052026
2.010692	0.000520652
2.000347	0.000520874
&
```
