## Supplementary material for "All-at-once RNA folding with 3D motif prediction framed by evolutionary information": RF01190_snR50.cacofold.helixcov

```
# RMs = 4 L = 89

# RM_HELIX NESTED 20-21 27-28, nbp = 2 nbp_cov = 0
# pvals: 0.989047,0.989047
# aggregated NONE
NESTED  :::::::::::::::::::<<_____>>:::::::::::::::::::::::::::::::::::::::::::::::::::::::::::::
        :::::::::::::::::::::::::::::::::::::::::::::::::::::::::::::::::::::::::::::::::::::::::

# RM_HELIX NESTED 8-15 35-42, nbp = 8 nbp_cov = 0
# pvals: 0.989047,0.989047,0.989047,0.989047,0.989047,0.989047,0.989047,0.989047
# aggregated NONE
NESTED  :::::::<<<<<<<<___________________>>>>>>>>:::::::::::::::::::::::::::::::::::::::::::::::
        :::::::::::::::::::::::::::::::::::::::::::::::::::::::::::::::::::::::::::::::::::::::::

# RM_HELIX NESTED 56-59 66-69, nbp = 4 nbp_cov = 0
# pvals: 0.989047,0.989047,0.989047,0.989047
# aggregated NONE
NESTED  :::::::::::::::::::::::::::::::::::::::::::::::::::::::<<<<______>>>>::::::::::::::::::::
        :::::::::::::::::::::::::::::::::::::::::::::::::::::::::::::::::::::::::::::::::::::::::

# RM_HELIX NESTED 71-73 84-86, nbp = 3 nbp_cov = 0
# pvals: 0.989047,0.989047,0.989047
# aggregated NONE
NESTED  ::::::::::::::::::::::::::::::::::::::::::::::::::::::::::::::::::::::<<<__________>>>:::
        :::::::::::::::::::::::::::::::::::::::::::::::::::::::::::::::::::::::::::::::::::::::::
```
