## Supplementary material for "All-at-once RNA folding with 3D motif prediction framed by evolutionary information": RF01190_snR50.surv

```
-0.000000	0.5
-0.003165	1
&
1.309223	0.000255493
1.307215	0.000510986
1.271639	0.00204394
1.230134	0.00229944
1.212346	0.00255493
0.963315	0.00281042
0.862516	0.00306592
0.649060	0.00408789
0.619414	0.00434338
0.334806	0.00536536
0.322948	0.00562085
0.133210	0.00587634
0.115422	0.00689831
0.067987	0.0074093
0.032411	0.00792029
-0.003165	0.987992
-0.020953	0.988247
-0.032811	0.989014
-0.074317	0.989525
-0.080246	0.98978
-0.086175	0.990036
-0.109893	0.990547
-0.121751	0.991058
-0.127681	0.991313
-0.139539	0.991569
-0.163256	0.991824
-0.269984	0.993868
-0.281843	0.994379
-0.287772	0.994635
-0.305560	0.995912
-0.323348	0.996168
-0.352995	0.99719
-0.430076	0.998212
-0.501228	0.998467
-0.560521	0.998723
-0.572380	0.998978
-0.922210	1
&
1.815083	8.51209e-07
1.811207	2.55363e-06
1.698550	9.3633e-06
1.562176	1.44705e-05
1.550317	4.00068e-05
1.538459	0.000137045
1.437660	0.000177903
1.419872	0.00018301
1.372438	0.000196629
1.360579	0.000237487
1.354650	0.000280048
1.342791	0.000285155
1.319074	0.000295369
1.307215	0.000574566
1.295356	0.000576268
1.283498	0.00064096
1.277569	0.000695438
1.271639	0.00153303
1.265710	0.00153984
1.259781	0.00154665
1.230134	0.0016905
1.212346	0.0018301
1.188629	0.00186244
1.182699	0.00199013
1.176770	0.00199694
1.158982	0.00200119
1.123406	0.002008
1.111548	0.0020097
1.093760	0.00201055
1.070042	0.00201481
1.034466	0.00202162
1.028537	0.00202503
0.992961	0.00208631
0.963315	0.00222591
0.904021	0.00222676
0.892163	0.00222846
0.886233	0.00227102
0.868445	0.00227783
0.862516	0.00242424
0.856587	0.00242594
0.850657	0.0024268
0.844728	0.00243361
0.832869	0.00246595
0.826940	0.00247021
0.821011	0.00247106
0.785435	0.0025681
0.767647	0.0025698
0.738000	0.00258342
0.666848	0.00262598
0.654990	0.00262768
0.649060	0.00318607
0.643131	0.00319288
0.619414	0.00333248
0.607555	0.00333929
0.601626	0.0033444
0.595697	0.00335121
0.589767	0.00339036
0.583838	0.00339462
0.548262	0.00342186
0.512686	0.00342271
0.500827	0.00355039
0.459322	0.00355295
0.441534	0.0035938
0.423746	0.0036951
0.411888	0.00370191
0.405958	0.00370701
0.400029	0.00379213
0.394100	0.00379384
0.388170	0.00379554
0.376312	0.00380405
0.370382	0.00381767
0.364453	0.00386023
0.352594	0.00391641
0.340736	0.00392322
0.334806	0.00448161
0.322948	0.00462121
0.311089	0.00474889
0.305160	0.00476932
0.299231	0.00477443
0.281443	0.00480167
0.263655	0.00481869
0.198432	0.0048255
0.186573	0.00484593
0.180644	0.00486466
0.174715	0.00486806
0.168785	0.00499574
0.145068	0.00504341
0.133210	0.00518301
0.127280	0.00523408
0.121351	0.00533793
0.115422	0.00592101
0.109492	0.00593463
0.103563	0.00593803
0.091704	0.00600102
0.085775	0.00606571
0.079846	0.00607508
0.067987	0.00636108
0.062058	0.00638832
0.056128	0.00647685
0.050199	0.00648366
0.044270	0.00656197
0.038340	0.00659772
0.032411	0.0070063
0.026482	0.00702503
0.020552	0.00708546
0.014623	0.00713994
0.002765	0.00723102
-0.003165	0.989047
-0.009094	0.989146
-0.015023	0.989388
-0.020953	0.989594
-0.026882	0.989688
-0.032811	0.99014
-0.038741	0.990323
-0.044670	0.990507
-0.050599	0.990618
-0.056529	0.99064
-0.068387	0.990804
-0.074317	0.991222
-0.080246	0.991487
-0.086175	0.991641
-0.092105	0.991695
-0.103963	0.991766
-0.109893	0.992066
-0.115822	0.992107
-0.121751	0.992565
-0.127681	0.992713
-0.133610	0.992786
-0.139539	0.992947
-0.145469	0.993209
-0.151398	0.993252
-0.157327	0.993311
-0.163256	0.993452
-0.186974	0.993462
-0.192903	0.993464
-0.204762	0.993527
-0.216620	0.993614
-0.222550	0.993647
-0.234408	0.993774
-0.240338	0.993977
-0.246267	0.994015
-0.252196	0.994114
-0.258126	0.994168
-0.269984	0.995285
-0.275914	0.995328
-0.281843	0.995668
-0.287772	0.995862
-0.293702	0.995917
-0.305560	0.996615
-0.311490	0.996811
-0.317419	0.996828
-0.323348	0.996999
-0.329277	0.997001
-0.335207	0.997034
-0.341136	0.997066
-0.347065	0.997107
-0.352995	0.997818
-0.358924	0.997819
-0.364853	0.997853
-0.382641	0.99786
-0.394500	0.997867
-0.400429	0.99796
-0.412288	0.997987
-0.418217	0.998004
-0.424147	0.998005
-0.430076	0.998567
-0.447864	0.998573
-0.453793	0.998613
-0.465652	0.998619
-0.489369	0.998621
-0.501228	0.998761
-0.524945	0.998793
-0.536804	0.998825
-0.560521	0.998965
-0.572380	0.999105
-0.596097	0.99915
-0.613885	0.999156
-0.619814	0.999184
-0.625744	0.999191
-0.667249	0.999201
-0.702825	0.999205
-0.708754	0.99929
-0.762118	0.999297
-0.773977	0.999299
-0.833270	0.999396
-0.892563	0.999397
-0.922210	0.999956
-0.993361	0.999973
-1.017079	1
&
```
