## Supplementary material for "All-at-once RNA folding with 3D motif prediction framed by evolutionary information": RF01191_SNORD121A.cacofold.helixcov

```
# RMs = 3 L = 92

# RM_HELIX NESTED 20-31 59-69, nbp = 10 nbp_cov = 0
# pvals: 0.937702,0.984528,0.642507,0.178592,0.0469292,0.167147,0.106391,0.279401,0.279401,0.279401
# aggregated NONE
NESTED  :::::::::::::::::::<<<<<<<<<<_________________________>>>>>>>>>>:::::::::::::::::::
        :::::::::::::::::::::::::::::::::::::::::::::::::::::::::::::::::::::::::::::::::::

# RM_HELIX NESTED 15-16 75-77, nbp = 2 nbp_cov = 0
# pvals: 0.373112,0.373112
# aggregated NONE
NESTED  ::::::::::::::<<___________________________________________________>>::::::::::::::
        :::::::::::::::::::::::::::::::::::::::::::::::::::::::::::::::::::::::::::::::::::

# RM_HELIX NESTED 1-11 81-92, nbp = 11 nbp_cov = 0
# pvals: 0.201895,0.607023,0.642507,0.0425801,0.373112,0.509815,0.877917,0.373112,0.67558,0.373112,0.373112
# aggregated NONE
NESTED  <<<<<<<<<<<_____________________________________________________________>>>>>>>>>>>
        :::::::::::::::::::::::::::::::::::::::::::::::::::::::::::::::::::::::::::::::::::
```
