## Supplementary material for "All-at-once RNA folding with 3D motif prediction framed by evolutionary information": RF01191_SNORD121A.cacofold.power

```
# Power analysis of CaCoFold structure 
#
# Powertype = SINGLE SUBSTITUTIONS
# covary  left_pos      right_pos    substitutions      power
#----------------------------------------------------------------
          1		92		9		0.28
          2		91		6		0.16
          3		90		4		0.07
          4		89		3		0.02
          5		88		3		0.02
          6		87		5		0.11
          7		86		7		0.20
          8		85		0		0.00
          9		84		12		0.39
          10		83		2		0.00
          11		81		0		0.00
          15		77		0		0.00
          16		75		2		0.00
          20		69		11		0.35
          21		68		13		0.42
          22		67		4		0.07
          23		66		11		0.35
          24		64		16		0.50
          27		63		7		0.20
          28		62		6		0.16
          29		61		1		0.00
          30		60		1		0.00
          31		59		1		0.00
#
# BPAIRS 23
# avg substitutions per BP  5.4
# BPAIRS expected to covary 3.3 +/- 1.5
# BPAIRS observed to covary 0
#
```
