## Supplementary material for "All-at-once RNA folding with 3D motif prediction framed by evolutionary information": RF01191_SNORD121A.helixcov

```
# RMs = 1 L = 92

# RM_HELIX NESTED 1-11 81-92, nbp = 10 nbp_cov = 0
# pvals: 0.201895,0.607023,0.642507,0.0425801,0.373112,0.509815,0.373112,0.67558,0.373112,0.373112
# aggregated NONE
NESTED  <<<<<<-<<<<_____________________________________________________________>>>>->>>>>>
        :::::::::::::::::::::::::::::::::::::::::::::::::::::::::::::::::::::::::::::::::::
```
