## Supplementary material for "All-at-once RNA folding with 3D motif prediction framed by evolutionary information": RF01191_SNORD121A.surv

```
5.400000	0.1
0.500000	0.2
-0.050000	0.6
-0.450000	0.7
-0.700000	0.8
-0.800000	0.9
-0.900000	1
&
15.550000	0.000294724
11.700000	0.000589449
10.500000	0.000884173
10.200000	0.0011789
10.100000	0.00147362
9.450000	0.00176835
9.200000	0.00206307
8.300000	0.0023578
8.150000	0.00265252
8.100000	0.00294724
7.950000	0.00324197
7.900000	0.00353669
7.750000	0.00383142
7.600000	0.00412614
7.500000	0.00442087
7.450000	0.00471559
7.400000	0.00501032
7.300000	0.00530504
7.050000	0.00589449
7.000000	0.00648394
6.850000	0.00707339
6.800000	0.00766284
6.700000	0.00884173
6.600000	0.00913646
6.500000	0.00943118
6.450000	0.0103154
6.400000	0.0106101
6.150000	0.0109048
6.100000	0.0111995
6.050000	0.0114943
5.850000	0.0120837
5.800000	0.0123784
5.750000	0.0129679
5.700000	0.0132626
5.650000	0.0135573
5.600000	0.0141468
5.550000	0.0153257
5.500000	0.0156204
5.300000	0.0159151
5.250000	0.0162098
5.200000	0.017094
5.100000	0.0173887
4.950000	0.0182729
4.900000	0.0191571
4.800000	0.0197465
4.750000	0.0200413
4.700000	0.020336
4.650000	0.0215149
4.600000	0.0218096
4.550000	0.0226938
4.500000	0.0229885
4.450000	0.0232832
4.400000	0.0238727
4.350000	0.0250516
4.300000	0.0259358
4.250000	0.0262305
4.200000	0.0268199
4.150000	0.0277041
4.100000	0.0282935
4.050000	0.028883
4.000000	0.0294724
3.950000	0.0300619
3.900000	0.0309461
3.850000	0.0315355
3.750000	0.0324197
3.700000	0.0327144
3.650000	0.0330091
3.600000	0.0344828
3.550000	0.0353669
3.500000	0.0362511
3.350000	0.0365458
3.300000	0.0371353
3.250000	0.0380195
3.200000	0.0386089
3.150000	0.0389036
3.100000	0.0397878
3.050000	0.040672
3.000000	0.0418509
2.950000	0.0421456
2.900000	0.042735
2.800000	0.0433245
2.750000	0.0447981
2.700000	0.045977
2.650000	0.0468612
2.600000	0.0477454
2.550000	0.0480401
2.500000	0.0483348
2.450000	0.049219
2.400000	0.0512821
2.350000	0.0521662
2.300000	0.0524609
2.250000	0.0536398
2.200000	0.054524
2.150000	0.0548187
2.100000	0.0554082
2.050000	0.0562924
1.950000	0.0580607
1.900000	0.0592396
1.850000	0.0604185
1.800000	0.061008
1.750000	0.0615974
1.700000	0.0618921
1.650000	0.0642499
1.600000	0.0660183
1.550000	0.0671972
1.500000	0.0686708
1.450000	0.0701444
1.400000	0.071618
1.350000	0.0725022
1.300000	0.0730917
1.250000	0.0751547
1.200000	0.0772178
1.150000	0.0810492
1.100000	0.0819334
1.050000	0.0837017
1.000000	0.0848806
0.950000	0.0869437
0.900000	0.0890068
0.850000	0.0904804
0.800000	0.0937224
0.750000	0.0954907
0.700000	0.0981432
0.650000	0.0990274
0.600000	0.101385
0.550000	0.103448
0.500000	0.105217
0.450000	0.10669
0.400000	0.108164
0.350000	0.109932
0.300000	0.111406
0.250000	0.114058
0.200000	0.116416
0.150000	0.118479
0.100000	0.121426
0.050000	0.123784
0.000000	0.282051
-0.050000	0.771294
-0.100000	0.774536
-0.150000	0.777483
-0.200000	0.780136
-0.250000	0.783083
-0.300000	0.786325
-0.350000	0.791335
-0.400000	0.798114
-0.450000	0.803124
-0.500000	0.811082
-0.550000	0.817271
-0.600000	0.824639
-0.650000	0.830533
-0.700000	0.836133
-0.750000	0.842322
-0.800000	0.849691
-0.850000	0.854111
-0.900000	0.860301
-0.950000	0.864721
-1.000000	0.870321
-1.050000	0.875332
-1.100000	0.880637
-1.150000	0.885942
-1.200000	0.890068
-1.250000	0.894489
-1.300000	0.897436
-1.350000	0.901267
-1.400000	0.907457
-1.450000	0.913056
-1.500000	0.918361
-1.550000	0.922193
-1.600000	0.926614
-1.650000	0.93074
-1.700000	0.935161
-1.750000	0.938108
-1.800000	0.940171
-1.850000	0.945476
-1.900000	0.948128
-1.950000	0.950781
-2.000000	0.954318
-2.050000	0.958149
-2.100000	0.960507
-2.150000	0.962865
-2.200000	0.964633
-2.250000	0.966107
-2.300000	0.967286
-2.350000	0.970528
-2.400000	0.972296
-2.450000	0.974948
-2.500000	0.976717
-2.550000	0.977896
-2.600000	0.979664
-2.650000	0.981432
-2.700000	0.982317
-2.750000	0.98379
-2.800000	0.986148
-2.850000	0.987032
-2.900000	0.987916
-2.950000	0.9888
-3.000000	0.989979
-3.050000	0.990274
-3.150000	0.990864
-3.250000	0.991453
-3.300000	0.992632
-3.350000	0.993221
-3.400000	0.993516
-3.450000	0.993811
-3.550000	0.9944
-3.600000	0.994695
-3.700000	0.99499
-3.750000	0.996169
-3.850000	0.996758
-4.050000	0.997053
-4.150000	0.997347
-4.200000	0.997642
-4.300000	0.998526
-4.500000	0.998821
-4.550000	0.999116
-4.600000	0.999411
-4.650000	0.999705
-4.850000	1
&
22.000000	1.46929e-05
21.900000	2.93858e-05
21.850000	4.40788e-05
21.150000	5.87717e-05
21.100000	7.34646e-05
19.950000	8.81575e-05
19.900000	0.00010285
19.800000	0.000117543
19.700000	0.000132236
19.200000	0.000146929
19.150000	0.000161622
18.650000	0.000176315
18.150000	0.000191008
17.950000	0.000205701
17.900000	0.000220394
17.850000	0.000235087
17.700000	0.00024978
17.550000	0.000264473
17.350000	0.000279165
17.250000	0.000293858
17.200000	0.000308551
17.150000	0.000323244
16.900000	0.000337937
16.850000	0.00035263
16.700000	0.000367323
16.500000	0.000382016
16.300000	0.000396709
16.050000	0.000411402
15.950000	0.000426095
15.900000	0.000440788
15.850000	0.00045548
15.800000	0.000470173
15.700000	0.000484866
15.600000	0.000499559
15.550000	0.000514252
15.450000	0.000528945
15.400000	0.000543638
15.350000	0.000558331
15.300000	0.000573024
15.250000	0.000587717
15.150000	0.00060241
15.100000	0.000631795
14.850000	0.000646488
14.800000	0.000661181
14.750000	0.000690567
14.700000	0.00070526
14.650000	0.000719953
14.600000	0.000734646
14.450000	0.000778725
14.400000	0.000793418
14.300000	0.00080811
14.200000	0.000822803
14.100000	0.000866882
14.050000	0.000881575
14.000000	0.000925654
13.900000	0.000940347
13.800000	0.00095504
13.750000	0.000969733
13.700000	0.000984426
13.650000	0.000999118
13.600000	0.0010432
13.450000	0.00110197
13.400000	0.00113135
13.350000	0.00114605
13.300000	0.00117543
13.250000	0.00119013
13.200000	0.00120482
13.150000	0.00123421
13.100000	0.00126359
13.050000	0.00133706
13.000000	0.00139583
12.950000	0.00142521
12.900000	0.00148398
12.850000	0.00151337
12.800000	0.00157214
12.750000	0.00158684
12.700000	0.00160153
12.650000	0.00164561
12.600000	0.00170438
12.550000	0.00171907
12.500000	0.00174846
12.450000	0.00179254
12.400000	0.00180723
12.350000	0.00185131
12.300000	0.00193947
12.250000	0.00199824
12.200000	0.00202762
12.150000	0.0020717
12.100000	0.00211578
12.050000	0.00220394
12.000000	0.00221863
11.950000	0.0022774
11.900000	0.00232148
11.850000	0.00235087
11.750000	0.00242433
11.700000	0.00246841
11.650000	0.0024831
11.600000	0.00255657
11.550000	0.00258595
11.500000	0.00263003
11.450000	0.00271819
11.400000	0.00277696
11.350000	0.00287981
11.300000	0.00292389
11.250000	0.00304143
11.200000	0.00312959
11.150000	0.00320306
11.100000	0.00326183
11.050000	0.00334999
11.000000	0.00337937
10.950000	0.00348222
10.900000	0.00355569
10.850000	0.00361446
10.800000	0.00376139
10.750000	0.00383485
10.700000	0.00390832
10.650000	0.00395239
10.600000	0.00401117
10.550000	0.00412871
10.500000	0.00421687
10.450000	0.00430502
10.400000	0.00440788
10.350000	0.00452542
10.300000	0.00470173
10.250000	0.00481928
10.200000	0.00489274
10.150000	0.0049809
10.100000	0.00506906
10.050000	0.00509844
10.000000	0.00517191
9.950000	0.00531884
9.900000	0.00542169
9.850000	0.00550984
9.800000	0.00568616
9.750000	0.00577432
9.700000	0.00592125
9.650000	0.00606818
9.600000	0.00615633
9.550000	0.00627388
9.500000	0.00636203
9.450000	0.00658243
9.400000	0.00678813
9.350000	0.00689098
9.300000	0.00709668
9.250000	0.00734646
9.200000	0.00755216
9.150000	0.00772847
9.100000	0.00786071
9.050000	0.0080811
9.000000	0.00828681
8.950000	0.0085072
8.900000	0.00868351
8.850000	0.00888922
8.800000	0.00900676
8.750000	0.00918307
8.700000	0.00949163
8.650000	0.00982956
8.600000	0.0100793
8.550000	0.0102997
8.500000	0.0105936
8.450000	0.0108581
8.400000	0.0111372
8.350000	0.0115633
8.300000	0.0118719
8.250000	0.0119894
8.200000	0.0122833
8.150000	0.0126506
8.100000	0.0130767
8.050000	0.0134146
8.000000	0.0137967
7.950000	0.0141346
7.900000	0.0145166
7.850000	0.0149868
7.800000	0.015501
7.750000	0.0159565
7.700000	0.0165295
7.650000	0.0169997
7.600000	0.0173964
7.550000	0.0178519
7.500000	0.0183808
7.450000	0.0189392
7.400000	0.0194975
7.350000	0.0200558
7.300000	0.0205701
7.250000	0.0210256
7.200000	0.0215839
7.150000	0.0220688
7.100000	0.0224655
7.050000	0.022965
7.000000	0.0234499
6.950000	0.0240523
6.900000	0.0244049
6.850000	0.0249339
6.800000	0.0256098
6.750000	0.0261093
6.700000	0.0265501
6.650000	0.027035
6.600000	0.0274904
6.550000	0.0280194
6.500000	0.028563
6.450000	0.0293271
6.400000	0.0299001
6.350000	0.0304143
6.300000	0.0310167
6.250000	0.0316339
6.200000	0.0321922
6.150000	0.0329121
6.100000	0.0335145
6.050000	0.0340876
6.000000	0.0346606
5.950000	0.0354393
5.900000	0.036174
5.850000	0.0368498
5.800000	0.0376433
5.750000	0.0381722
5.700000	0.038804
5.650000	0.0394211
5.600000	0.0400529
5.550000	0.0406847
5.500000	0.0411549
5.450000	0.041772
5.400000	0.0425801
5.350000	0.0431384
5.300000	0.0436527
5.250000	0.0445048
5.200000	0.0454305
5.150000	0.0462974
5.100000	0.0469292
5.050000	0.0476344
5.000000	0.0483838
4.950000	0.0492213
4.900000	0.0502057
4.850000	0.0510285
4.800000	0.0518807
4.750000	0.0527035
4.700000	0.0538495
4.650000	0.0547899
4.600000	0.0558478
4.550000	0.0569351
4.500000	0.0579929
4.450000	0.0590802
4.400000	0.060432
4.350000	0.061578
4.300000	0.0626065
4.250000	0.0638995
4.200000	0.0650309
4.150000	0.0663532
4.100000	0.0674699
4.050000	0.0687482
4.000000	0.0699971
3.950000	0.0713929
3.900000	0.0725096
3.850000	0.0735234
3.800000	0.0747429
3.750000	0.0763444
3.700000	0.0776815
3.650000	0.0789597
3.600000	0.0805319
3.550000	0.0817514
3.500000	0.0835145
3.450000	0.0849691
3.400000	0.0868645
3.350000	0.0884073
3.300000	0.0896415
3.250000	0.0912136
3.200000	0.0926388
3.150000	0.0942991
3.100000	0.095695
3.050000	0.0970614
3.000000	0.0984572
2.950000	0.0999853
2.900000	0.10169
2.850000	0.103277
2.800000	0.104746
2.750000	0.106391
2.700000	0.107802
2.650000	0.109359
2.600000	0.110961
2.550000	0.112665
2.500000	0.11459
2.450000	0.116353
2.400000	0.117925
2.350000	0.119806
2.300000	0.121628
2.250000	0.123259
2.200000	0.125301
2.150000	0.127241
2.100000	0.129107
2.050000	0.130943
2.000000	0.133206
1.950000	0.135278
1.900000	0.137261
1.850000	0.13945
1.800000	0.141419
1.750000	0.143403
1.700000	0.145342
1.650000	0.14762
1.600000	0.149794
1.550000	0.15166
1.500000	0.153894
1.450000	0.15623
1.400000	0.158287
1.350000	0.160594
1.300000	0.16293
1.250000	0.16509
1.200000	0.167147
1.150000	0.169542
1.100000	0.171672
1.050000	0.173861
1.000000	0.176095
0.950000	0.178592
0.900000	0.181105
0.850000	0.18375
0.800000	0.186336
0.750000	0.18898
0.700000	0.191463
0.650000	0.19402
0.600000	0.196768
0.550000	0.1995
0.500000	0.201895
0.450000	0.204334
0.400000	0.207185
0.350000	0.210153
0.300000	0.213194
0.250000	0.216383
0.200000	0.219365
0.150000	0.222539
0.100000	0.226124
0.050000	0.229459
0.000000	0.279401
-0.050000	0.373112
-0.100000	0.388554
-0.150000	0.403805
-0.200000	0.419262
-0.250000	0.436277
-0.300000	0.453747
-0.350000	0.472025
-0.400000	0.490552
-0.450000	0.509815
-0.500000	0.529724
-0.550000	0.549677
-0.600000	0.569233
-0.650000	0.588657
-0.700000	0.607023
-0.750000	0.625698
-0.800000	0.642507
-0.850000	0.659477
-0.900000	0.67558
-0.950000	0.691419
-1.000000	0.707097
-1.050000	0.721569
-1.100000	0.735292
-1.150000	0.748531
-1.200000	0.76102
-1.250000	0.773083
-1.300000	0.785351
-1.350000	0.796048
-1.400000	0.806773
-1.450000	0.816897
-1.500000	0.826859
-1.550000	0.836732
-1.600000	0.845519
-1.650000	0.853688
-1.700000	0.86221
-1.750000	0.870159
-1.800000	0.877917
-1.850000	0.885307
-1.900000	0.891875
-1.950000	0.898428
-2.000000	0.903982
-2.050000	0.909359
-2.100000	0.914487
-2.150000	0.919762
-2.200000	0.924699
-2.250000	0.92893
-2.300000	0.933294
-2.350000	0.937702
-2.400000	0.941361
-2.450000	0.944872
-2.500000	0.948678
-2.550000	0.952615
-2.600000	0.955627
-2.650000	0.958448
-2.700000	0.961314
-2.750000	0.963664
-2.800000	0.965868
-2.850000	0.968146
-2.900000	0.970056
-2.950000	0.97201
-3.000000	0.973729
-3.050000	0.975463
-3.100000	0.976873
-3.150000	0.978357
-3.200000	0.979783
-3.250000	0.981178
-3.300000	0.982251
-3.350000	0.983426
-3.400000	0.984528
-3.450000	0.985645
-3.500000	0.986571
-3.550000	0.987584
-3.600000	0.988128
-3.650000	0.988907
-3.700000	0.989774
-3.750000	0.990361
-3.800000	0.990964
-3.850000	0.991507
-3.900000	0.992081
-3.950000	0.992639
-4.000000	0.993138
-4.050000	0.993682
-4.100000	0.994182
-4.150000	0.99452
-4.200000	0.994843
-4.250000	0.995181
-4.300000	0.995607
-4.350000	0.995945
-4.400000	0.996239
-4.450000	0.996444
-4.500000	0.99665
-4.550000	0.99687
-4.600000	0.99712
-4.650000	0.99737
-4.700000	0.997546
-4.750000	0.997679
-4.800000	0.997884
-4.850000	0.998016
-4.900000	0.998178
-4.950000	0.998296
-5.000000	0.998398
-5.050000	0.998501
-5.100000	0.998648
-5.150000	0.998751
-5.200000	0.998839
-5.250000	0.998927
-5.300000	0.998971
-5.350000	0.99903
-5.400000	0.999074
-5.450000	0.999118
-5.500000	0.999221
-5.550000	0.999295
-5.600000	0.999324
-5.650000	0.999398
-5.700000	0.999471
-5.750000	0.999515
-5.800000	0.999545
-5.900000	0.999618
-5.950000	0.999647
-6.000000	0.999691
-6.050000	0.999721
-6.100000	0.99975
-6.150000	0.999765
-6.200000	0.99978
-6.250000	0.999794
-6.300000	0.999824
-6.350000	0.999838
-6.500000	0.999853
-6.550000	0.999868
-6.700000	0.999882
-6.750000	0.999912
-7.100000	0.999956
-7.300000	0.999971
-7.450000	0.999985
-7.550000	1
&
54.450000	3.71318e-12
54.400000	3.80709e-12
54.350000	3.90338e-12
54.300000	4.00211e-12
54.250000	4.10333e-12
54.200000	4.20711e-12
54.150000	4.31351e-12
54.100000	4.4226e-12
54.050000	4.53445e-12
54.000000	4.64912e-12
53.950000	4.76669e-12
53.900000	4.88723e-12
53.850000	5.01082e-12
53.800000	5.13753e-12
53.750000	5.26745e-12
53.700000	5.40064e-12
53.650000	5.5372e-12
53.600000	5.67722e-12
53.550000	5.82077e-12
53.500000	5.96794e-12
53.450000	6.11884e-12
53.400000	6.27355e-12
53.350000	6.43216e-12
53.300000	6.59479e-12
53.250000	6.76152e-12
53.200000	6.93246e-12
53.150000	7.10773e-12
53.100000	7.28742e-12
53.050000	7.47165e-12
53.000000	7.66053e-12
52.950000	7.85418e-12
52.900000	8.05273e-12
52.850000	8.25629e-12
52.800000	8.46499e-12
52.750000	8.67897e-12
52.700000	8.89835e-12
52.650000	9.12327e-12
52.600000	9.35387e-12
52.550000	9.5903e-12
52.500000	9.83269e-12
52.450000	1.00812e-11
52.400000	1.0336e-11
52.350000	1.05972e-11
52.300000	1.08651e-11
52.250000	1.11396e-11
52.200000	1.14212e-11
52.150000	1.17098e-11
52.100000	1.20057e-11
52.050000	1.23091e-11
52.000000	1.26202e-11
51.950000	1.29391e-11
51.900000	1.3266e-11
51.850000	1.36012e-11
51.800000	1.39449e-11
51.750000	1.42973e-11
51.700000	1.46585e-11
51.650000	1.50289e-11
51.600000	1.54086e-11
51.550000	1.57979e-11
51.500000	1.61971e-11
51.450000	1.66063e-11
51.400000	1.70258e-11
51.350000	1.7456e-11
51.300000	1.78969e-11
51.250000	1.83491e-11
51.200000	1.88126e-11
51.150000	1.92878e-11
51.100000	1.9775e-11
51.050000	2.02746e-11
51.000000	2.07867e-11
50.950000	2.13118e-11
50.900000	2.18501e-11
50.850000	2.2402e-11
50.800000	2.29678e-11
50.750000	2.35479e-11
50.700000	2.41426e-11
50.650000	2.47524e-11
50.600000	2.53775e-11
50.550000	2.60184e-11
50.500000	2.66755e-11
50.450000	2.73491e-11
50.400000	2.80398e-11
50.350000	2.87479e-11
50.300000	2.94738e-11
50.250000	3.02181e-11
50.200000	3.09811e-11
50.150000	3.17634e-11
50.100000	3.25654e-11
50.050000	3.33877e-11
50.000000	3.42307e-11
49.950000	3.50949e-11
49.900000	3.5981e-11
49.850000	3.68894e-11
49.800000	3.78207e-11
49.750000	3.87756e-11
49.700000	3.97545e-11
49.650000	4.07581e-11
49.600000	4.1787e-11
49.550000	4.28418e-11
49.500000	4.39233e-11
49.450000	4.5032e-11
49.400000	4.61687e-11
49.350000	4.73341e-11
49.300000	4.85288e-11
49.250000	4.97537e-11
49.200000	5.10095e-11
49.150000	5.22969e-11
49.100000	5.36168e-11
49.050000	5.49699e-11
49.000000	5.63572e-11
48.950000	5.77795e-11
48.900000	5.92376e-11
48.850000	6.07325e-11
48.800000	6.22651e-11
48.750000	6.38363e-11
48.700000	6.54471e-11
48.650000	6.70985e-11
48.600000	6.87916e-11
48.550000	7.05273e-11
48.500000	7.23068e-11
48.450000	7.41311e-11
48.400000	7.60015e-11
48.350000	7.79189e-11
48.300000	7.98847e-11
48.250000	8.19e-11
48.200000	8.39662e-11
48.150000	8.60844e-11
48.100000	8.82559e-11
48.050000	9.04823e-11
48.000000	9.27647e-11
47.950000	9.51046e-11
47.900000	9.75035e-11
47.850000	9.99628e-11
47.800000	1.02484e-10
47.750000	1.05069e-10
47.700000	1.07719e-10
47.650000	1.10436e-10
47.600000	1.13221e-10
47.550000	1.16076e-10
47.500000	1.19003e-10
47.450000	1.22004e-10
47.400000	1.25081e-10
47.350000	1.28235e-10
47.300000	1.31469e-10
47.250000	1.34784e-10
47.200000	1.38182e-10
47.150000	1.41666e-10
47.100000	1.45238e-10
47.050000	1.489e-10
47.000000	1.52654e-10
46.950000	1.56503e-10
46.900000	1.60448e-10
46.850000	1.64493e-10
46.800000	1.6864e-10
46.750000	1.72891e-10
46.700000	1.77249e-10
46.650000	1.81717e-10
46.600000	1.86298e-10
46.550000	1.90993e-10
46.500000	1.95807e-10
46.450000	2.00743e-10
46.400000	2.05802e-10
46.350000	2.10989e-10
46.300000	2.16306e-10
46.250000	2.21758e-10
46.200000	2.27346e-10
46.150000	2.33075e-10
46.100000	2.38949e-10
46.050000	2.4497e-10
46.000000	2.51143e-10
45.950000	2.57471e-10
45.900000	2.63958e-10
45.850000	2.70609e-10
45.800000	2.77427e-10
45.750000	2.84417e-10
45.700000	2.91582e-10
45.650000	2.98928e-10
45.600000	3.06459e-10
45.550000	3.14179e-10
45.500000	3.22093e-10
45.450000	3.30207e-10
45.400000	3.38524e-10
45.350000	3.47051e-10
45.300000	3.55793e-10
45.250000	3.64754e-10
45.200000	3.73941e-10
45.150000	3.83359e-10
45.100000	3.93014e-10
45.050000	4.02912e-10
45.000000	4.13058e-10
44.950000	4.2346e-10
44.900000	4.34124e-10
44.850000	4.45056e-10
44.800000	4.56262e-10
44.750000	4.67751e-10
44.700000	4.79528e-10
44.650000	4.91602e-10
44.600000	5.03979e-10
44.550000	5.16667e-10
44.500000	5.29675e-10
44.450000	5.43009e-10
44.400000	5.56679e-10
44.350000	5.70693e-10
44.300000	5.85058e-10
44.250000	5.99785e-10
44.200000	6.14883e-10
44.150000	6.30359e-10
44.100000	6.46225e-10
44.050000	6.6249e-10
44.000000	6.79163e-10
43.950000	6.96255e-10
43.900000	7.13777e-10
43.850000	7.3174e-10
43.800000	7.50154e-10
43.750000	7.6903e-10
43.700000	7.88381e-10
43.650000	8.08219e-10
43.600000	8.28554e-10
43.550000	8.49401e-10
43.500000	8.70772e-10
43.450000	8.92679e-10
43.400000	9.15137e-10
43.350000	9.38159e-10
43.300000	9.61759e-10
43.250000	9.85953e-10
43.200000	1.01075e-09
43.150000	1.03618e-09
43.100000	1.06224e-09
43.050000	1.08896e-09
43.000000	1.11635e-09
42.950000	1.14442e-09
42.900000	1.1732e-09
42.850000	1.20271e-09
42.800000	1.23295e-09
42.750000	1.26396e-09
42.700000	1.29574e-09
42.650000	1.32832e-09
42.600000	1.36172e-09
42.550000	1.39596e-09
42.500000	1.43106e-09
42.450000	1.46704e-09
42.400000	1.50392e-09
42.350000	1.54173e-09
42.300000	1.58048e-09
42.250000	1.62021e-09
42.200000	1.66094e-09
42.150000	1.70269e-09
42.100000	1.74548e-09
42.050000	1.78936e-09
42.000000	1.83433e-09
41.950000	1.88043e-09
41.900000	1.92769e-09
41.850000	1.97613e-09
41.800000	2.02579e-09
41.750000	2.07669e-09
41.700000	2.12888e-09
41.650000	2.18237e-09
41.600000	2.2372e-09
41.550000	2.29341e-09
41.500000	2.35103e-09
41.450000	2.41009e-09
41.400000	2.47064e-09
41.350000	2.5327e-09
41.300000	2.59632e-09
41.250000	2.66154e-09
41.200000	2.72839e-09
41.150000	2.79692e-09
41.100000	2.86717e-09
41.050000	2.93917e-09
41.000000	3.01299e-09
40.950000	3.08865e-09
40.900000	3.16621e-09
40.850000	3.24572e-09
40.800000	3.32722e-09
40.750000	3.41076e-09
40.700000	3.4964e-09
40.650000	3.58418e-09
40.600000	3.67417e-09
40.550000	3.76641e-09
40.500000	3.86096e-09
40.450000	3.95788e-09
40.400000	4.05723e-09
40.350000	4.15907e-09
40.300000	4.26346e-09
40.250000	4.37046e-09
40.200000	4.48015e-09
40.150000	4.59258e-09
40.100000	4.70784e-09
40.050000	4.82598e-09
40.000000	4.94708e-09
39.950000	5.07121e-09
39.900000	5.19845e-09
39.850000	5.32888e-09
39.800000	5.46257e-09
39.750000	5.59962e-09
39.700000	5.74009e-09
39.650000	5.88409e-09
39.600000	6.03168e-09
39.550000	6.18298e-09
39.500000	6.33806e-09
39.450000	6.49703e-09
39.400000	6.65997e-09
39.350000	6.827e-09
39.300000	6.9982e-09
39.250000	7.17369e-09
39.200000	7.35358e-09
39.150000	7.53796e-09
39.100000	7.72696e-09
39.050000	7.92069e-09
39.000000	8.11927e-09
38.950000	8.32282e-09
38.900000	8.53146e-09
38.850000	8.74532e-09
38.800000	8.96453e-09
38.750000	9.18923e-09
38.700000	9.41954e-09
38.650000	9.65562e-09
38.600000	9.8976e-09
38.550000	1.01456e-08
38.500000	1.03999e-08
38.450000	1.06605e-08
38.400000	1.09276e-08
38.350000	1.12014e-08
38.300000	1.1482e-08
38.250000	1.17697e-08
38.200000	1.20645e-08
38.150000	1.23668e-08
38.100000	1.26765e-08
38.050000	1.29941e-08
38.000000	1.33195e-08
37.950000	1.36531e-08
37.900000	1.3995e-08
37.850000	1.43455e-08
37.800000	1.47047e-08
37.750000	1.5073e-08
37.700000	1.54504e-08
37.650000	1.58372e-08
37.600000	1.62337e-08
37.550000	1.66401e-08
37.500000	1.70567e-08
37.450000	1.74837e-08
37.400000	1.79213e-08
37.350000	1.83699e-08
37.300000	1.88296e-08
37.250000	1.93009e-08
37.200000	1.97839e-08
37.150000	2.0279e-08
37.100000	2.07864e-08
37.050000	2.13065e-08
37.000000	2.18396e-08
36.950000	2.2386e-08
36.900000	2.29461e-08
36.850000	2.35201e-08
36.800000	2.41085e-08
36.750000	2.47115e-08
36.700000	2.53296e-08
36.650000	2.59631e-08
36.600000	2.66124e-08
36.550000	2.72779e-08
36.500000	2.79601e-08
36.450000	2.86592e-08
36.400000	2.93758e-08
36.350000	3.01102e-08
36.300000	3.0863e-08
36.250000	3.16346e-08
36.200000	3.24253e-08
36.150000	3.32359e-08
36.100000	3.40666e-08
36.050000	3.4918e-08
36.000000	3.57907e-08
35.950000	3.66851e-08
35.900000	3.76018e-08
35.850000	3.85414e-08
35.800000	3.95044e-08
35.750000	4.04913e-08
35.700000	4.15029e-08
35.650000	4.25397e-08
35.600000	4.36023e-08
35.550000	4.46914e-08
35.500000	4.58077e-08
35.450000	4.69517e-08
35.400000	4.81242e-08
35.350000	4.9326e-08
35.300000	5.05577e-08
35.250000	5.182e-08
35.200000	5.31138e-08
35.150000	5.44398e-08
35.100000	5.57988e-08
35.050000	5.71917e-08
35.000000	5.86192e-08
34.950000	6.00823e-08
34.900000	6.15818e-08
34.850000	6.31186e-08
34.800000	6.46936e-08
34.750000	6.63078e-08
34.700000	6.79623e-08
34.650000	6.96578e-08
34.600000	7.13956e-08
34.550000	7.31766e-08
34.500000	7.50019e-08
34.450000	7.68725e-08
34.400000	7.87898e-08
34.350000	8.07547e-08
34.300000	8.27684e-08
34.250000	8.48322e-08
34.200000	8.69474e-08
34.150000	8.91151e-08
34.100000	9.13367e-08
34.050000	9.36135e-08
34.000000	9.59469e-08
33.950000	9.83383e-08
33.900000	1.00789e-07
33.850000	1.03301e-07
33.800000	1.05875e-07
33.750000	1.08513e-07
33.700000	1.11217e-07
33.650000	1.13987e-07
33.600000	1.16827e-07
33.550000	1.19737e-07
33.500000	1.22719e-07
33.450000	1.25776e-07
33.400000	1.28908e-07
33.350000	1.32118e-07
33.300000	1.35408e-07
33.250000	1.38779e-07
33.200000	1.42234e-07
33.150000	1.45775e-07
33.100000	1.49404e-07
33.050000	1.53122e-07
33.000000	1.56933e-07
32.950000	1.60839e-07
32.900000	1.64841e-07
32.850000	1.68942e-07
32.800000	1.73146e-07
32.750000	1.77453e-07
32.700000	1.81868e-07
32.650000	1.86391e-07
32.600000	1.91027e-07
32.550000	1.95778e-07
32.500000	2.00646e-07
32.450000	2.05636e-07
32.400000	2.10748e-07
32.350000	2.15988e-07
32.300000	2.21357e-07
32.250000	2.26859e-07
32.200000	2.32498e-07
32.150000	2.38276e-07
32.100000	2.44197e-07
32.050000	2.50265e-07
32.000000	2.56483e-07
31.950000	2.62855e-07
31.900000	2.69384e-07
31.850000	2.76076e-07
31.800000	2.82932e-07
31.750000	2.89959e-07
31.700000	2.97159e-07
31.650000	3.04538e-07
31.600000	3.12099e-07
31.550000	3.19847e-07
31.500000	3.27786e-07
31.450000	3.35922e-07
31.400000	3.44259e-07
31.350000	3.52802e-07
31.300000	3.61556e-07
31.250000	3.70527e-07
31.200000	3.79719e-07
31.150000	3.89138e-07
31.100000	3.9879e-07
31.050000	4.08681e-07
31.000000	4.18816e-07
30.950000	4.29201e-07
30.900000	4.39842e-07
30.850000	4.50746e-07
30.800000	4.6192e-07
30.750000	4.73369e-07
30.700000	4.851e-07
30.650000	4.97122e-07
30.600000	5.09439e-07
30.550000	5.22061e-07
30.500000	5.34994e-07
30.450000	5.48246e-07
30.400000	5.61825e-07
30.350000	5.75738e-07
30.300000	5.89995e-07
30.250000	6.04603e-07
30.200000	6.19571e-07
30.150000	6.34908e-07
30.100000	6.50623e-07
30.050000	6.66725e-07
30.000000	6.83223e-07
29.950000	7.00128e-07
29.900000	7.1745e-07
29.850000	7.35197e-07
29.800000	7.53382e-07
29.750000	7.72014e-07
29.700000	7.91105e-07
29.650000	8.10665e-07
29.600000	8.30707e-07
29.550000	8.51242e-07
29.500000	8.72282e-07
29.450000	8.93839e-07
29.400000	9.15927e-07
29.350000	9.38557e-07
29.300000	9.61744e-07
29.250000	9.855e-07
29.200000	1.00984e-06
29.150000	1.03478e-06
29.100000	1.06033e-06
29.050000	1.08651e-06
29.000000	1.11333e-06
28.950000	1.14081e-06
28.900000	1.16896e-06
28.850000	1.19781e-06
28.800000	1.22736e-06
28.750000	1.25764e-06
28.700000	1.28866e-06
28.650000	1.32044e-06
28.600000	1.35301e-06
28.550000	1.38637e-06
28.500000	1.42054e-06
28.450000	1.45556e-06
28.400000	1.49143e-06
28.350000	1.52818e-06
28.300000	1.56584e-06
28.250000	1.60441e-06
28.200000	1.64393e-06
28.150000	1.68442e-06
28.100000	1.7259e-06
28.050000	1.76839e-06
28.000000	1.81192e-06
27.950000	1.85652e-06
27.900000	1.90221e-06
27.850000	1.94902e-06
27.800000	1.99697e-06
27.750000	2.04609e-06
27.700000	2.09641e-06
27.650000	2.14797e-06
27.600000	2.20078e-06
27.550000	2.25488e-06
27.500000	2.3103e-06
27.450000	2.36708e-06
27.400000	2.42524e-06
27.350000	2.48482e-06
27.300000	2.54586e-06
27.250000	2.60838e-06
27.200000	2.67243e-06
27.150000	2.73804e-06
27.100000	2.80526e-06
27.050000	2.8741e-06
27.000000	2.94463e-06
26.950000	3.01687e-06
26.900000	3.09088e-06
26.850000	3.16668e-06
26.800000	3.24433e-06
26.750000	3.32387e-06
26.700000	3.40535e-06
26.650000	3.48881e-06
26.600000	3.5743e-06
26.550000	3.66186e-06
26.500000	3.75156e-06
26.450000	3.84343e-06
26.400000	3.93754e-06
26.350000	4.03393e-06
26.300000	4.13266e-06
26.250000	4.23379e-06
26.200000	4.33738e-06
26.150000	4.44347e-06
26.100000	4.55214e-06
26.050000	4.66345e-06
26.000000	4.77745e-06
25.950000	4.89422e-06
25.900000	5.01382e-06
25.850000	5.13631e-06
25.800000	5.26177e-06
25.750000	5.39027e-06
25.700000	5.52188e-06
25.650000	5.65667e-06
25.600000	5.79472e-06
25.550000	5.93611e-06
25.500000	6.08092e-06
25.450000	6.22923e-06
25.400000	6.38112e-06
25.350000	6.53668e-06
25.300000	6.696e-06
25.250000	6.85915e-06
25.200000	7.02625e-06
25.150000	7.19738e-06
25.100000	7.37263e-06
25.050000	7.55211e-06
25.000000	7.73591e-06
24.950000	7.92414e-06
24.900000	8.1169e-06
24.850000	8.3143e-06
24.800000	8.51645e-06
24.750000	8.72346e-06
24.700000	8.93546e-06
24.650000	9.15254e-06
24.600000	9.37484e-06
24.550000	9.60249e-06
24.500000	9.83559e-06
24.450000	1.00743e-05
24.400000	1.03187e-05
24.350000	1.0569e-05
24.300000	1.08253e-05
24.250000	1.10877e-05
24.200000	1.13565e-05
24.150000	1.16316e-05
24.100000	1.19133e-05
24.050000	1.22018e-05
24.000000	1.24972e-05
23.950000	1.27996e-05
23.900000	1.31093e-05
23.850000	1.34263e-05
23.800000	1.3751e-05
23.750000	1.40833e-05
23.700000	1.44236e-05
23.650000	1.4772e-05
23.600000	1.51288e-05
23.550000	1.5494e-05
23.500000	1.58679e-05
23.450000	1.62507e-05
23.400000	1.66426e-05
23.350000	1.70438e-05
23.300000	1.74545e-05
23.250000	1.7875e-05
23.200000	1.83055e-05
23.150000	1.87462e-05
23.100000	1.91973e-05
23.050000	1.96591e-05
23.000000	2.01319e-05
22.950000	2.06159e-05
22.900000	2.11113e-05
22.850000	2.16184e-05
22.800000	2.21375e-05
22.750000	2.26688e-05
22.700000	2.32127e-05
22.650000	2.37694e-05
22.600000	2.43393e-05
22.550000	2.49226e-05
22.500000	2.55196e-05
22.450000	2.61306e-05
22.400000	2.6756e-05
22.350000	2.73961e-05
22.300000	2.80512e-05
22.250000	2.87218e-05
22.200000	2.9408e-05
22.150000	3.01103e-05
22.100000	3.0829e-05
22.050000	3.15646e-05
22.000000	3.23174e-05
21.950000	3.30877e-05
21.900000	3.38761e-05
21.850000	3.46828e-05
21.800000	3.55083e-05
21.750000	3.63531e-05
21.700000	3.72175e-05
21.650000	3.8102e-05
21.600000	3.90071e-05
21.550000	3.99331e-05
21.500000	4.08807e-05
21.450000	4.18502e-05
21.400000	4.28422e-05
21.350000	4.3857e-05
21.300000	4.48954e-05
21.250000	4.59577e-05
21.200000	4.70445e-05
21.150000	4.81564e-05
21.100000	4.92938e-05
21.050000	5.04574e-05
21.000000	5.16478e-05
20.950000	5.28654e-05
20.900000	5.4111e-05
20.850000	5.53851e-05
20.800000	5.66883e-05
20.750000	5.80213e-05
20.700000	5.93847e-05
20.650000	6.07791e-05
20.600000	6.22053e-05
20.550000	6.3664e-05
20.500000	6.51557e-05
20.450000	6.66813e-05
20.400000	6.82414e-05
20.350000	6.98368e-05
20.300000	7.14682e-05
20.250000	7.31364e-05
20.200000	7.48422e-05
20.150000	7.65864e-05
20.100000	7.83697e-05
20.050000	8.01929e-05
20.000000	8.2057e-05
19.950000	8.39627e-05
19.900000	8.5911e-05
19.850000	8.79026e-05
19.800000	8.99385e-05
19.750000	9.20196e-05
19.700000	9.41467e-05
19.650000	9.63209e-05
19.600000	9.85431e-05
19.550000	0.000100814
19.500000	0.000103135
19.450000	0.000105507
19.400000	0.000107931
19.350000	0.000110408
19.300000	0.000112938
19.250000	0.000115524
19.200000	0.000118166
19.150000	0.000120865
19.100000	0.000123622
19.050000	0.000126438
19.000000	0.000129315
18.950000	0.000132253
18.900000	0.000135255
18.850000	0.00013832
18.800000	0.00014145
18.750000	0.000144646
18.700000	0.000147909
18.650000	0.000151241
18.600000	0.000154643
18.550000	0.000158116
18.500000	0.000161661
18.450000	0.000165279
18.400000	0.000168971
18.350000	0.00017274
18.300000	0.000176585
18.250000	0.000180509
18.200000	0.000184512
18.150000	0.000188596
18.100000	0.000192761
18.050000	0.00019701
18.000000	0.000201343
17.950000	0.000205761
17.900000	0.000210265
17.850000	0.000214858
17.800000	0.000219538
17.750000	0.000224309
17.700000	0.000229171
17.650000	0.000234124
17.600000	0.00023917
17.550000	0.00024431
17.500000	0.000249544
17.450000	0.000254874
17.400000	0.0002603
17.350000	0.000265823
17.300000	0.000271442
17.250000	0.00027716
17.200000	0.000282975
17.150000	0.000288889
17.100000	0.000294902
17.050000	0.000301012
17.000000	0.000307221
16.950000	0.000313528
16.900000	0.000319932
16.850000	0.000326432
16.800000	0.000333027
16.750000	0.000339716
16.700000	0.000346497
16.650000	0.000353368
16.600000	0.000360327
16.550000	0.000367371
16.500000	0.000374495
16.450000	0.000381697
16.400000	0.000388971
16.350000	0.000396312
16.300000	0.000403713
16.250000	0.000411167
16.200000	0.000418665
16.150000	0.000426197
16.100000	0.000433751
16.050000	0.000441312
16.000000	0.000448865
15.950000	0.000456388
15.900000	0.000463859
15.850000	0.000471246
15.800000	0.000478513
15.750000	0.000485612
15.700000	0.000492478
15.650000	0.000499021
15.600000	0.000505101
15.550000	0.00051046
&
```
