## Supplementary material for "All-at-once RNA folding with 3D motif prediction framed by evolutionary information": RF01192_SNORD11B.cacofold.helixcov

```
# RMs = 3 L = 95

# RM_HELIX NESTED 33-42 61-71, nbp = 10 nbp_cov = 0
# pvals: 0.340178,0.340178,0.173015,0.533542,0.645337,0.506518,0.410828,0.351241,0.0329154,0.351241
# aggregated NONE
NESTED  :::::::::::::::::::::::::::<<<<<<<<<<__________________>>>>>>>>>>:::::::::::::::::::::::
        ::::::::::::::::::::::::::::::::::::::::::::::::::::::::::::::::::::::::::::::::::::::::

# RM_HELIX NESTED 12-16 80-84, nbp = 5 nbp_cov = 0
# pvals: 0.351241,0.351241,0.340178,0.351241,0.351241
# aggregated NONE
NESTED  ::::::::::<<<<<_________________________________________________________>>>>>:::::::::::
        ::::::::::::::::::::::::::::::::::::::::::::::::::::::::::::::::::::::::::::::::::::::::

# RM_HELIX NESTED 2-9 88-94, nbp = 7 nbp_cov = 0
# pvals: 0.520102,0.24505,0.162996,0.367894,0.351241,0.359561,0.443077
# aggregated NONE
NESTED  :<<<<<<<________________________________________________________________________>>>>>>>:
        ::::::::::::::::::::::::::::::::::::::::::::::::::::::::::::::::::::::::::::::::::::::::
```
