## Supplementary material for "All-at-once RNA folding with 3D motif prediction framed by evolutionary information": RF01192_SNORD11B.cacofold.power

```
# Power analysis of CaCoFold structure 
#
# Powertype = SINGLE SUBSTITUTIONS
# covary  left_pos      right_pos    substitutions      power
#----------------------------------------------------------------
          2		94		7		0.20
          3		93		12		0.39
          4		92		13		0.42
          6		91		12		0.39
          7		90		0		0.00
          8		89		5		0.11
          9		88		11		0.35
          12		84		0		0.00
          13		83		0		0.00
          14		82		1		0.00
          15		81		0		0.00
          16		80		1		0.00
          33		71		3		0.02
          34		70		9		0.28
          35		69		11		0.35
          36		68		16		0.50
          37		67		19		0.57
          38		66		6		0.16
          39		64		20		0.59
          40		63		9		0.28
          41		62		5		0.11
          42		61		1		0.00
#
# BPAIRS 22
# avg substitutions per BP  7.3
# BPAIRS expected to covary 4.7 +/- 1.7
# BPAIRS observed to covary 0
#
```
