## Supplementary material for "All-at-once RNA folding with 3D motif prediction framed by evolutionary information": RF01192_SNORD11B.helixcov

```
# RMs = 1 L = 95

# RM_HELIX NESTED 2-8 89-94, nbp = 6 nbp_cov = 0
# pvals: 0.520102,0.24505,0.162996,0.367894,0.351241,0.359561
# aggregated NONE
NESTED  :<<<<<<__________________________________________________________________________>>>>>>:
        ::::::::::::::::::::::::::::::::::::::::::::::::::::::::::::::::::::::::::::::::::::::::
```
