## Supplementary material for "All-at-once RNA folding with 3D motif prediction framed by evolutionary information": RF01192_SNORD11B.power

```
# Power analysis of given structure 
#
# Powertype = SINGLE SUBSTITUTIONS
# covary  left_pos      right_pos    substitutions      power
#----------------------------------------------------------------
          2		94		7		0.20
          3		93		12		0.39
          4		92		13		0.42
          6		91		12		0.39
          7		90		0		0.00
          8		89		5		0.11
#
# BPAIRS 6
# avg substitutions per BP  8.2
# BPAIRS expected to covary 1.5 +/- 1.0
# BPAIRS observed to covary 0
#
```
