## Supplementary material for "All-at-once RNA folding with 3D motif prediction framed by evolutionary information": RF01192_SNORD11B.surv

```
2.600000	0.166667
1.150000	0.333333
-0.050000	0.5
-0.100000	0.666667
-0.150000	0.833333
-0.850000	1
&
14.750000	0.000261643
13.800000	0.000523286
13.050000	0.000784929
12.900000	0.00104657
11.400000	0.00130822
10.900000	0.00156986
10.850000	0.0018315
9.950000	0.00209314
9.250000	0.00261643
8.900000	0.00287807
8.800000	0.00313972
8.700000	0.003663
8.650000	0.00392465
8.600000	0.00418629
8.450000	0.00444793
8.300000	0.00470958
8.150000	0.00523286
8.100000	0.00627943
8.000000	0.00654108
7.950000	0.00680272
7.800000	0.00732601
7.700000	0.00758765
7.650000	0.00784929
7.450000	0.00837258
7.400000	0.00863422
7.300000	0.00915751
7.100000	0.00941915
7.000000	0.0096808
6.950000	0.00994244
6.850000	0.0102041
6.750000	0.0112507
6.650000	0.0117739
6.600000	0.0122972
6.450000	0.0130822
6.350000	0.0136054
6.250000	0.0138671
6.200000	0.014652
6.100000	0.0149137
6.050000	0.0154369
6.000000	0.0156986
5.950000	0.0162219
5.850000	0.0164835
5.750000	0.0167452
5.700000	0.0170068
5.650000	0.0177917
5.600000	0.0180534
5.550000	0.018315
5.500000	0.0188383
5.400000	0.0196232
5.350000	0.0206698
5.300000	0.0211931
5.250000	0.0214547
5.200000	0.0222397
5.150000	0.0230246
5.100000	0.0232862
5.050000	0.0243328
4.950000	0.0245945
4.850000	0.0259027
4.800000	0.026426
4.750000	0.0266876
4.700000	0.0269492
4.650000	0.0282575
4.600000	0.0285191
4.550000	0.029304
4.500000	0.0306122
4.450000	0.0311355
4.400000	0.0327054
4.350000	0.0340136
4.300000	0.0345369
4.250000	0.0347985
4.200000	0.0353218
4.150000	0.0358451
4.100000	0.0371533
4.050000	0.0379383
4.000000	0.0381999
3.950000	0.0387232
3.900000	0.0408163
3.850000	0.0418629
3.800000	0.0436944
3.750000	0.0444793
3.700000	0.0463108
3.650000	0.0473574
3.600000	0.0491889
3.550000	0.0499738
3.500000	0.0504971
3.450000	0.0507588
3.400000	0.052067
3.350000	0.0528519
3.300000	0.0544218
3.250000	0.0554683
3.200000	0.0575615
3.150000	0.0588697
3.100000	0.0596546
3.050000	0.0609628
3.000000	0.0617478
2.950000	0.0625327
2.900000	0.0633176
2.850000	0.0648875
2.800000	0.0654108
2.750000	0.0661957
2.700000	0.0669806
2.650000	0.0677656
2.600000	0.070382
2.550000	0.0727368
2.500000	0.0748299
2.450000	0.0753532
2.400000	0.0761381
2.350000	0.0769231
2.300000	0.0779696
2.250000	0.0795395
2.200000	0.0803244
2.150000	0.0829409
2.100000	0.0839874
2.050000	0.085034
2.000000	0.0868655
1.950000	0.0897436
1.900000	0.0915751
1.850000	0.093145
1.800000	0.0941915
1.750000	0.096023
1.700000	0.0978545
1.650000	0.0994244
1.600000	0.100733
1.550000	0.102041
1.500000	0.104657
1.450000	0.107274
1.400000	0.109367
1.350000	0.112245
1.300000	0.115123
1.250000	0.116693
1.200000	0.118786
1.150000	0.121402
1.100000	0.12428
1.050000	0.126374
1.000000	0.128467
0.950000	0.130298
0.900000	0.131345
0.850000	0.134223
0.800000	0.135008
0.750000	0.137101
0.700000	0.139194
0.650000	0.141287
0.600000	0.142857
0.550000	0.146259
0.500000	0.148613
0.450000	0.152538
0.400000	0.155939
0.350000	0.158032
0.300000	0.162219
0.250000	0.163789
0.200000	0.167713
0.150000	0.170068
0.100000	0.174254
0.050000	0.177917
0.000000	0.29775
-0.050000	0.675039
-0.100000	0.678179
-0.150000	0.68158
-0.200000	0.685767
-0.250000	0.691523
-0.300000	0.699372
-0.350000	0.704605
-0.400000	0.710099
-0.450000	0.71978
-0.500000	0.728414
-0.550000	0.738095
-0.600000	0.745683
-0.650000	0.754055
-0.700000	0.763998
-0.750000	0.775249
-0.800000	0.782313
-0.850000	0.790686
-0.900000	0.79932
-0.950000	0.807692
-1.000000	0.817111
-1.050000	0.823653
-1.100000	0.832287
-1.150000	0.839351
-1.200000	0.845369
-1.250000	0.850863
-1.300000	0.856096
-1.350000	0.863161
-1.400000	0.871272
-1.450000	0.875981
-1.500000	0.882784
-1.550000	0.89168
-1.600000	0.893773
-1.650000	0.897959
-1.700000	0.902145
-1.750000	0.906593
-1.800000	0.909471
-1.850000	0.914443
-1.900000	0.920199
-1.950000	0.924385
-2.000000	0.928571
-2.050000	0.93145
-2.100000	0.935897
-2.150000	0.939037
-2.200000	0.941915
-2.250000	0.944532
-2.300000	0.947933
-2.350000	0.950026
-2.400000	0.951596
-2.450000	0.953428
-2.500000	0.956567
-2.550000	0.958922
-2.600000	0.960492
-2.650000	0.963108
-2.700000	0.96494
-2.750000	0.967033
-2.800000	0.969126
-2.850000	0.970696
-2.900000	0.971219
-2.950000	0.973574
-3.000000	0.975406
-3.050000	0.976452
-3.100000	0.97776
-3.150000	0.978022
-3.200000	0.979853
-3.250000	0.981162
-3.300000	0.982993
-3.350000	0.984301
-3.400000	0.986133
-3.450000	0.988226
-3.500000	0.988488
-3.550000	0.989796
-3.600000	0.990319
-3.650000	0.990842
-3.700000	0.991104
-3.750000	0.991889
-3.850000	0.992412
-3.900000	0.992936
-3.950000	0.993721
-4.050000	0.994767
-4.100000	0.99529
-4.150000	0.995552
-4.250000	0.996337
-4.300000	0.996599
-4.350000	0.99686
-4.400000	0.997122
-4.450000	0.997384
-4.500000	0.997645
-4.600000	0.998168
-4.700000	0.998692
-4.950000	0.998953
-5.000000	0.999215
-5.050000	0.999477
-5.350000	0.999738
-7.750000	1
&
28.350000	1.30617e-05
27.750000	2.61233e-05
26.850000	3.9185e-05
26.150000	5.22466e-05
26.100000	6.53083e-05
24.300000	7.83699e-05
24.150000	9.14316e-05
23.950000	0.000104493
23.650000	0.000117555
22.950000	0.000130617
22.050000	0.000143678
21.800000	0.00015674
21.700000	0.000169801
21.400000	0.000182863
21.150000	0.000195925
21.100000	0.000208986
20.900000	0.000222048
20.850000	0.00023511
20.500000	0.000248171
20.250000	0.000261233
20.050000	0.000274295
19.800000	0.000287356
19.750000	0.000300418
19.700000	0.000326541
19.650000	0.000339603
19.550000	0.000352665
19.500000	0.000378788
19.250000	0.00039185
19.100000	0.000404911
19.050000	0.000444096
18.900000	0.000470219
18.850000	0.000483281
18.750000	0.000496343
18.700000	0.000509404
18.500000	0.000535528
18.350000	0.000548589
18.250000	0.000574713
18.200000	0.000587774
18.150000	0.000626959
18.100000	0.000640021
18.050000	0.000666144
17.950000	0.000692268
17.700000	0.000731452
17.650000	0.000744514
17.600000	0.000757576
17.550000	0.000783699
17.350000	0.000809822
17.300000	0.000835946
17.250000	0.000875131
17.200000	0.000888192
17.150000	0.000901254
17.100000	0.000914316
17.050000	0.000927377
17.000000	0.000940439
16.950000	0.000953501
16.850000	0.000979624
16.800000	0.00101881
16.750000	0.00104493
16.700000	0.00107106
16.600000	0.00109718
16.500000	0.00111024
16.450000	0.0011233
16.400000	0.00114943
16.350000	0.00116249
16.250000	0.00117555
16.200000	0.00121473
16.150000	0.00124086
16.050000	0.00125392
16.000000	0.00128004
15.950000	0.00130617
15.900000	0.00131923
15.850000	0.00134535
15.800000	0.00135841
15.750000	0.00138454
15.700000	0.00141066
15.650000	0.00147597
15.600000	0.00152821
15.550000	0.00158046
15.500000	0.00160658
15.450000	0.00163271
15.400000	0.00164577
15.350000	0.00167189
15.300000	0.00169801
15.250000	0.00171108
15.200000	0.00175026
15.150000	0.00181557
15.100000	0.00182863
15.050000	0.00185475
15.000000	0.00192006
14.950000	0.00197231
14.900000	0.00199843
14.850000	0.00202456
14.800000	0.00206374
14.750000	0.00212905
14.700000	0.0021813
14.600000	0.00220742
14.550000	0.00228579
14.500000	0.00231191
14.450000	0.00237722
14.400000	0.00244253
14.350000	0.00248171
14.300000	0.00250784
14.250000	0.00253396
14.200000	0.00263845
14.150000	0.00271682
14.100000	0.00280825
14.050000	0.00284744
14.000000	0.00287356
13.950000	0.00289969
13.900000	0.00295193
13.850000	0.00297806
13.800000	0.00305643
13.750000	0.00314786
13.700000	0.00321317
13.650000	0.00329154
13.600000	0.00336991
13.550000	0.00344828
13.500000	0.0034744
13.450000	0.00359195
13.400000	0.0036442
13.350000	0.00376176
13.300000	0.00386625
13.250000	0.00393156
13.200000	0.00400993
13.150000	0.00416667
13.100000	0.0042581
13.050000	0.00437565
13.000000	0.0044279
12.950000	0.0045977
12.900000	0.00471526
12.850000	0.00475444
12.800000	0.00478056
12.750000	0.004872
12.700000	0.00497649
12.650000	0.00513323
12.600000	0.00532915
12.550000	0.00542059
12.500000	0.00556426
12.450000	0.00561651
12.400000	0.005721
12.350000	0.0058255
12.300000	0.0058908
12.250000	0.00594305
12.200000	0.00607367
12.150000	0.00623041
12.100000	0.0063349
12.050000	0.00643939
12.000000	0.0065047
11.950000	0.00663532
11.900000	0.00679206
11.850000	0.00693574
11.800000	0.00700104
11.750000	0.00710554
11.700000	0.00717085
11.650000	0.00730146
11.600000	0.00743208
11.550000	0.00754963
11.500000	0.00765413
11.450000	0.00775862
11.400000	0.00794148
11.350000	0.0080721
11.300000	0.00828109
11.250000	0.00837252
11.200000	0.00849007
11.150000	0.00865987
11.100000	0.00880355
11.050000	0.00901254
11.000000	0.00914316
10.950000	0.0092999
10.900000	0.00944357
10.850000	0.00957419
10.800000	0.00966562
10.750000	0.00991379
10.700000	0.0100836
10.650000	0.0102926
10.600000	0.0104885
10.550000	0.0106061
10.500000	0.0107497
10.450000	0.0108934
10.400000	0.0110763
10.350000	0.0111808
10.300000	0.0114028
10.250000	0.0115987
10.200000	0.0117555
10.150000	0.0118861
10.100000	0.0120428
10.050000	0.0122257
10.000000	0.0124347
9.950000	0.0125653
9.900000	0.0127351
9.850000	0.0129833
9.800000	0.0131008
9.750000	0.0133359
9.700000	0.013558
9.650000	0.013767
9.600000	0.0139629
9.550000	0.0142372
9.500000	0.0144854
9.450000	0.0148511
9.400000	0.0151123
9.350000	0.0154127
9.300000	0.0155956
9.250000	0.015883
9.200000	0.0162356
9.150000	0.0165622
9.100000	0.0167973
9.050000	0.0170846
9.000000	0.0174373
8.950000	0.0177377
8.900000	0.0179336
8.850000	0.0182471
8.800000	0.0185867
8.750000	0.0189133
8.700000	0.019279
8.650000	0.0196447
8.600000	0.0199582
8.550000	0.0203892
8.500000	0.0208072
8.450000	0.0211991
8.400000	0.0216432
8.350000	0.0220219
8.300000	0.0223877
8.250000	0.0227926
8.200000	0.023315
8.150000	0.0238245
8.100000	0.0242685
8.050000	0.0247257
8.000000	0.0251437
7.950000	0.0256661
7.900000	0.026058
7.850000	0.0264368
7.800000	0.0268939
7.750000	0.0273903
7.700000	0.0280564
7.650000	0.028592
7.600000	0.0293495
7.550000	0.0300026
7.500000	0.0306818
7.450000	0.031139
7.400000	0.0316614
7.350000	0.0323145
7.300000	0.0329154
7.250000	0.0334117
7.200000	0.0342085
7.150000	0.0348354
7.100000	0.0355146
7.050000	0.0362069
7.000000	0.0367294
6.950000	0.0374347
6.900000	0.0380486
6.850000	0.0388715
6.800000	0.0395376
6.750000	0.0402038
6.700000	0.0407393
6.650000	0.0415883
6.600000	0.0423981
6.550000	0.0433124
6.500000	0.0441092
6.450000	0.0450758
6.400000	0.0458333
6.350000	0.0468391
6.300000	0.047675
6.250000	0.0484195
6.200000	0.049373
6.150000	0.0501176
6.100000	0.0511625
6.050000	0.0522335
6.000000	0.0532262
5.950000	0.0541275
5.900000	0.054872
5.850000	0.0556426
5.800000	0.0566092
5.750000	0.0576672
5.700000	0.0584901
5.650000	0.0593652
5.600000	0.0602926
5.550000	0.0615465
5.500000	0.0623433
5.450000	0.0634013
5.400000	0.064185
5.350000	0.0652429
5.300000	0.0664316
5.250000	0.0675157
5.200000	0.068848
5.150000	0.0700627
5.100000	0.0712252
5.050000	0.0724269
5.000000	0.0738506
4.950000	0.0749739
4.900000	0.0761364
4.850000	0.077534
4.800000	0.0789054
4.750000	0.0803292
4.700000	0.0816223
4.650000	0.0829545
4.600000	0.0842868
4.550000	0.0858673
4.500000	0.0873041
4.450000	0.0891066
4.400000	0.0907132
4.350000	0.0923589
4.300000	0.093639
4.250000	0.0951933
4.200000	0.0969697
4.150000	0.0985893
4.100000	0.100784
4.050000	0.102456
4.000000	0.104141
3.950000	0.105708
3.900000	0.107288
3.850000	0.109182
3.800000	0.111207
3.750000	0.11297
3.700000	0.114734
3.650000	0.116549
3.600000	0.118548
3.550000	0.12052
3.500000	0.122492
3.450000	0.124334
3.400000	0.126371
3.350000	0.128605
3.300000	0.130669
3.250000	0.132798
3.200000	0.135005
3.150000	0.136978
3.100000	0.139172
3.050000	0.14134
3.000000	0.143365
2.950000	0.14565
2.900000	0.148184
2.850000	0.150718
2.800000	0.153148
2.750000	0.155708
2.700000	0.158255
2.650000	0.160502
2.600000	0.162996
2.550000	0.165517
2.500000	0.168064
2.450000	0.170598
2.400000	0.173015
2.350000	0.175653
2.300000	0.177913
2.250000	0.180486
2.200000	0.182981
2.150000	0.185515
2.100000	0.18844
2.050000	0.190974
2.000000	0.193691
1.950000	0.196199
1.900000	0.198994
1.850000	0.20222
1.800000	0.204963
1.750000	0.208059
1.700000	0.210854
1.650000	0.213832
1.600000	0.216784
1.550000	0.219488
1.500000	0.222518
1.450000	0.225287
1.400000	0.228579
1.350000	0.231714
1.300000	0.234966
1.250000	0.238284
1.200000	0.241418
1.150000	0.24505
1.100000	0.248119
1.050000	0.251737
1.000000	0.255316
0.950000	0.25896
0.900000	0.262513
0.850000	0.266366
0.800000	0.269932
0.750000	0.27372
0.700000	0.277495
0.650000	0.281439
0.600000	0.28528
0.550000	0.289734
0.500000	0.293704
0.450000	0.297897
0.400000	0.301946
0.350000	0.305786
0.300000	0.309875
0.250000	0.314067
0.200000	0.318613
0.150000	0.322989
0.100000	0.3279
0.050000	0.332406
0.000000	0.340178
-0.050000	0.351241
-0.100000	0.359561
-0.150000	0.367894
-0.200000	0.376058
-0.250000	0.384039
-0.300000	0.392777
-0.350000	0.401515
-0.400000	0.410828
-0.450000	0.420833
-0.500000	0.43191
-0.550000	0.443077
-0.600000	0.454885
-0.650000	0.466745
-0.700000	0.479976
-0.750000	0.493626
-0.800000	0.506518
-0.850000	0.520102
-0.900000	0.533542
-0.950000	0.546382
-1.000000	0.5596
-1.050000	0.571774
-1.100000	0.58477
-1.150000	0.597401
-1.200000	0.609822
-1.250000	0.621852
-1.300000	0.633738
-1.350000	0.645337
-1.400000	0.657001
-1.450000	0.668038
-1.500000	0.679572
-1.550000	0.691053
-1.600000	0.702194
-1.650000	0.713924
-1.700000	0.724203
-1.750000	0.734992
-1.800000	0.745324
-1.850000	0.755486
-1.900000	0.765125
-1.950000	0.77453
-2.000000	0.784509
-2.050000	0.793561
-2.100000	0.802429
-2.150000	0.810828
-2.200000	0.818952
-2.250000	0.82726
-2.300000	0.83541
-2.350000	0.843312
-2.400000	0.850653
-2.450000	0.857367
-2.500000	0.863924
-2.550000	0.870703
-2.600000	0.877325
-2.650000	0.882693
-2.700000	0.888467
-2.750000	0.893652
-2.800000	0.898537
-2.850000	0.903592
-2.900000	0.907928
-2.950000	0.912435
-3.000000	0.916928
-3.050000	0.921199
-3.100000	0.925196
-3.150000	0.928997
-3.200000	0.93255
-3.250000	0.936089
-3.300000	0.939054
-3.350000	0.942032
-3.400000	0.945324
-3.450000	0.948263
-3.500000	0.951123
-3.550000	0.953866
-3.600000	0.95627
-3.650000	0.958568
-3.700000	0.961089
-3.750000	0.963101
-3.800000	0.965321
-3.850000	0.967385
-3.900000	0.969436
-3.950000	0.971134
-4.000000	0.972806
-4.050000	0.974451
-4.100000	0.975875
-4.150000	0.977273
-4.200000	0.978683
-4.250000	0.979976
-4.300000	0.981387
-4.350000	0.982341
-4.400000	0.983346
-4.450000	0.984261
-4.500000	0.985188
-4.550000	0.98605
-4.600000	0.986716
-4.650000	0.987631
-4.700000	0.988179
-4.750000	0.988858
-4.800000	0.989459
-4.850000	0.990152
-4.900000	0.990778
-4.950000	0.99134
-5.000000	0.991745
-5.050000	0.992215
-5.100000	0.992659
-5.150000	0.993169
-5.200000	0.993443
-5.250000	0.993822
-5.300000	0.994148
-5.350000	0.994501
-5.400000	0.994788
-5.450000	0.995089
-5.500000	0.995468
-5.550000	0.995794
-5.600000	0.996082
-5.650000	0.996343
-5.700000	0.996486
-5.750000	0.996735
-5.800000	0.996931
-5.850000	0.997205
-5.900000	0.997348
-5.950000	0.997466
-6.000000	0.997727
-6.050000	0.99791
-6.100000	0.99808
-6.150000	0.998158
-6.200000	0.998263
-6.250000	0.998367
-6.300000	0.998446
-6.350000	0.998537
-6.400000	0.998668
-6.450000	0.998733
-6.500000	0.998824
-6.550000	0.998916
-6.600000	0.998994
-6.650000	0.99906
-6.700000	0.999164
-6.750000	0.999229
-6.800000	0.999255
-6.850000	0.999269
-6.900000	0.999308
-6.950000	0.999321
-7.000000	0.99936
-7.050000	0.999373
-7.100000	0.999425
-7.150000	0.999438
-7.200000	0.999517
-7.250000	0.999556
-7.300000	0.999608
-7.350000	0.999634
-7.400000	0.999647
-7.450000	0.99966
-7.500000	0.999673
-7.600000	0.9997
-7.650000	0.999713
-7.700000	0.999726
-7.750000	0.999765
-7.850000	0.999791
-7.900000	0.999804
-8.100000	0.999817
-8.150000	0.99983
-8.200000	0.999843
-8.250000	0.999869
-8.300000	0.999882
-8.350000	0.999896
-8.500000	0.999909
-8.650000	0.999922
-8.800000	0.999935
-8.950000	0.999961
-9.100000	0.999974
-9.950000	1
&
67.150000	1.42427e-11
67.100000	1.44997e-11
67.050000	1.47613e-11
67.000000	1.50276e-11
66.950000	1.52987e-11
66.900000	1.55747e-11
66.850000	1.58557e-11
66.800000	1.61417e-11
66.750000	1.6433e-11
66.700000	1.67294e-11
66.650000	1.70313e-11
66.600000	1.73385e-11
66.550000	1.76513e-11
66.500000	1.79698e-11
66.450000	1.8294e-11
66.400000	1.8624e-11
66.350000	1.89601e-11
66.300000	1.93021e-11
66.250000	1.96504e-11
66.200000	2.00049e-11
66.150000	2.03658e-11
66.100000	2.07332e-11
66.050000	2.11073e-11
66.000000	2.14881e-11
65.950000	2.18758e-11
65.900000	2.22705e-11
65.850000	2.26723e-11
65.800000	2.30813e-11
65.750000	2.34977e-11
65.700000	2.39217e-11
65.650000	2.43533e-11
65.600000	2.47926e-11
65.550000	2.52399e-11
65.500000	2.56953e-11
65.450000	2.61589e-11
65.400000	2.66309e-11
65.350000	2.71113e-11
65.300000	2.76005e-11
65.250000	2.80985e-11
65.200000	2.86054e-11
65.150000	2.91215e-11
65.100000	2.96469e-11
65.050000	3.01818e-11
65.000000	3.07263e-11
64.950000	3.12807e-11
64.900000	3.18451e-11
64.850000	3.24196e-11
64.800000	3.30045e-11
64.750000	3.36e-11
64.700000	3.42062e-11
64.650000	3.48234e-11
64.600000	3.54517e-11
64.550000	3.60913e-11
64.500000	3.67425e-11
64.450000	3.74054e-11
64.400000	3.80803e-11
64.350000	3.87673e-11
64.300000	3.94668e-11
64.250000	4.01789e-11
64.200000	4.09038e-11
64.150000	4.16418e-11
64.100000	4.23931e-11
64.050000	4.3158e-11
64.000000	4.39367e-11
63.950000	4.47294e-11
63.900000	4.55364e-11
63.850000	4.6358e-11
63.800000	4.71944e-11
63.750000	4.80459e-11
63.700000	4.89128e-11
63.650000	4.97953e-11
63.600000	5.06938e-11
63.550000	5.16084e-11
63.500000	5.25396e-11
63.450000	5.34875e-11
63.400000	5.44526e-11
63.350000	5.5435e-11
63.300000	5.64352e-11
63.250000	5.74535e-11
63.200000	5.84901e-11
63.150000	5.95454e-11
63.100000	6.06198e-11
63.050000	6.17136e-11
63.000000	6.28271e-11
62.950000	6.39606e-11
62.900000	6.51147e-11
62.850000	6.62895e-11
62.800000	6.74856e-11
62.750000	6.87032e-11
62.700000	6.99429e-11
62.650000	7.12048e-11
62.600000	7.24896e-11
62.550000	7.37975e-11
62.500000	7.51291e-11
62.450000	7.64846e-11
62.400000	7.78646e-11
62.350000	7.92696e-11
62.300000	8.06998e-11
62.250000	8.21559e-11
62.200000	8.36383e-11
62.150000	8.51474e-11
62.100000	8.66837e-11
62.050000	8.82478e-11
62.000000	8.98401e-11
61.950000	9.14611e-11
61.900000	9.31114e-11
61.850000	9.47914e-11
61.800000	9.65018e-11
61.750000	9.8243e-11
61.700000	1.00016e-10
61.650000	1.0182e-10
61.600000	1.03657e-10
61.550000	1.05528e-10
61.500000	1.07432e-10
61.450000	1.0937e-10
61.400000	1.11344e-10
61.350000	1.13353e-10
61.300000	1.15398e-10
61.250000	1.1748e-10
61.200000	1.196e-10
61.150000	1.21758e-10
61.100000	1.23955e-10
61.050000	1.26192e-10
61.000000	1.28469e-10
60.950000	1.30787e-10
60.900000	1.33147e-10
60.850000	1.35549e-10
60.800000	1.37995e-10
60.750000	1.40485e-10
60.700000	1.4302e-10
60.650000	1.45601e-10
60.600000	1.48228e-10
60.550000	1.50902e-10
60.500000	1.53625e-10
60.450000	1.56397e-10
60.400000	1.59219e-10
60.350000	1.62092e-10
60.300000	1.65017e-10
60.250000	1.67995e-10
60.200000	1.71026e-10
60.150000	1.74112e-10
60.100000	1.77254e-10
60.050000	1.80452e-10
60.000000	1.83708e-10
59.950000	1.87023e-10
59.900000	1.90398e-10
59.850000	1.93834e-10
59.800000	1.97331e-10
59.750000	2.00892e-10
59.700000	2.04517e-10
59.650000	2.08207e-10
59.600000	2.11964e-10
59.550000	2.15789e-10
59.500000	2.19683e-10
59.450000	2.23647e-10
59.400000	2.27683e-10
59.350000	2.31791e-10
59.300000	2.35974e-10
59.250000	2.40232e-10
59.200000	2.44567e-10
59.150000	2.4898e-10
59.100000	2.53473e-10
59.050000	2.58046e-10
59.000000	2.62703e-10
58.950000	2.67443e-10
58.900000	2.72269e-10
58.850000	2.77182e-10
58.800000	2.82184e-10
58.750000	2.87276e-10
58.700000	2.9246e-10
58.650000	2.97737e-10
58.600000	3.0311e-10
58.550000	3.0858e-10
58.500000	3.14148e-10
58.450000	3.19817e-10
58.400000	3.25588e-10
58.350000	3.31463e-10
58.300000	3.37445e-10
58.250000	3.43534e-10
58.200000	3.49733e-10
58.150000	3.56044e-10
58.100000	3.62469e-10
58.050000	3.6901e-10
58.000000	3.75669e-10
57.950000	3.82448e-10
57.900000	3.89349e-10
57.850000	3.96375e-10
57.800000	4.03528e-10
57.750000	4.1081e-10
57.700000	4.18223e-10
57.650000	4.2577e-10
57.600000	4.33453e-10
57.550000	4.41275e-10
57.500000	4.49238e-10
57.450000	4.57345e-10
57.400000	4.65598e-10
57.350000	4.74e-10
57.300000	4.82554e-10
57.250000	4.91262e-10
57.200000	5.00127e-10
57.150000	5.09153e-10
57.100000	5.18341e-10
57.050000	5.27695e-10
57.000000	5.37217e-10
56.950000	5.46912e-10
56.900000	5.56781e-10
56.850000	5.66829e-10
56.800000	5.77058e-10
56.750000	5.87472e-10
56.700000	5.98073e-10
56.650000	6.08866e-10
56.600000	6.19854e-10
56.550000	6.3104e-10
56.500000	6.42428e-10
56.450000	6.54021e-10
56.400000	6.65824e-10
56.350000	6.77839e-10
56.300000	6.90072e-10
56.250000	7.02525e-10
56.200000	7.15203e-10
56.150000	7.2811e-10
56.100000	7.4125e-10
56.050000	7.54627e-10
56.000000	7.68245e-10
55.950000	7.82109e-10
55.900000	7.96224e-10
55.850000	8.10593e-10
55.800000	8.25221e-10
55.750000	8.40114e-10
55.700000	8.55275e-10
55.650000	8.7071e-10
55.600000	8.86423e-10
55.550000	9.0242e-10
55.500000	9.18706e-10
55.450000	9.35286e-10
55.400000	9.52165e-10
55.350000	9.69349e-10
55.300000	9.86842e-10
55.250000	1.00465e-09
55.200000	1.02278e-09
55.150000	1.04124e-09
55.100000	1.06003e-09
55.050000	1.07916e-09
55.000000	1.09864e-09
54.950000	1.11847e-09
54.900000	1.13865e-09
54.850000	1.1592e-09
54.800000	1.18012e-09
54.750000	1.20142e-09
54.700000	1.2231e-09
54.650000	1.24518e-09
54.600000	1.26765e-09
54.550000	1.29053e-09
54.500000	1.31382e-09
54.450000	1.33753e-09
54.400000	1.36167e-09
54.350000	1.38624e-09
54.300000	1.41126e-09
54.250000	1.43673e-09
54.200000	1.46266e-09
54.150000	1.48906e-09
54.100000	1.51593e-09
54.050000	1.54329e-09
54.000000	1.57114e-09
53.950000	1.5995e-09
53.900000	1.62837e-09
53.850000	1.65775e-09
53.800000	1.68767e-09
53.750000	1.71813e-09
53.700000	1.74914e-09
53.650000	1.78071e-09
53.600000	1.81285e-09
53.550000	1.84557e-09
53.500000	1.87887e-09
53.450000	1.91278e-09
53.400000	1.94731e-09
53.350000	1.98245e-09
53.300000	2.01823e-09
53.250000	2.05466e-09
53.200000	2.09174e-09
53.150000	2.12949e-09
53.100000	2.16793e-09
53.050000	2.20706e-09
53.000000	2.24689e-09
52.950000	2.28744e-09
52.900000	2.32873e-09
52.850000	2.37076e-09
52.800000	2.41355e-09
52.750000	2.45711e-09
52.700000	2.50146e-09
52.650000	2.5466e-09
52.600000	2.59257e-09
52.550000	2.63936e-09
52.500000	2.687e-09
52.450000	2.73549e-09
52.400000	2.78487e-09
52.350000	2.83513e-09
52.300000	2.8863e-09
52.250000	2.9384e-09
52.200000	2.99143e-09
52.150000	3.04542e-09
52.100000	3.10039e-09
52.050000	3.15635e-09
52.000000	3.21332e-09
51.950000	3.27132e-09
51.900000	3.33036e-09
51.850000	3.39047e-09
51.800000	3.45167e-09
51.750000	3.51397e-09
51.700000	3.5774e-09
51.650000	3.64197e-09
51.600000	3.7077e-09
51.550000	3.77462e-09
51.500000	3.84275e-09
51.450000	3.91211e-09
51.400000	3.98273e-09
51.350000	4.05461e-09
51.300000	4.1278e-09
51.250000	4.2023e-09
51.200000	4.27816e-09
51.150000	4.35538e-09
51.100000	4.43399e-09
51.050000	4.51402e-09
51.000000	4.5955e-09
50.950000	4.67845e-09
50.900000	4.7629e-09
50.850000	4.84887e-09
50.800000	4.93639e-09
50.750000	5.02549e-09
50.700000	5.1162e-09
50.650000	5.20855e-09
50.600000	5.30257e-09
50.550000	5.39828e-09
50.500000	5.49572e-09
50.450000	5.59492e-09
50.400000	5.69591e-09
50.350000	5.79873e-09
50.300000	5.9034e-09
50.250000	6.00996e-09
50.200000	6.11844e-09
50.150000	6.22888e-09
50.100000	6.34132e-09
50.050000	6.45578e-09
50.000000	6.57232e-09
49.950000	6.69095e-09
49.900000	6.81173e-09
49.850000	6.93469e-09
49.800000	7.05986e-09
49.750000	7.1873e-09
49.700000	7.31704e-09
49.650000	7.44912e-09
49.600000	7.58359e-09
49.550000	7.72048e-09
49.500000	7.85984e-09
49.450000	8.00172e-09
49.400000	8.14616e-09
49.350000	8.29321e-09
49.300000	8.44292e-09
49.250000	8.59532e-09
49.200000	8.75048e-09
49.150000	8.90844e-09
49.100000	9.06925e-09
49.050000	9.23297e-09
49.000000	9.39964e-09
48.950000	9.56932e-09
48.900000	9.74206e-09
48.850000	9.91792e-09
48.800000	1.0097e-08
48.750000	1.02792e-08
48.700000	1.04648e-08
48.650000	1.06537e-08
48.600000	1.0846e-08
48.550000	1.10418e-08
48.500000	1.12411e-08
48.450000	1.14441e-08
48.400000	1.16507e-08
48.350000	1.1861e-08
48.300000	1.20751e-08
48.250000	1.22931e-08
48.200000	1.2515e-08
48.150000	1.27409e-08
48.100000	1.29709e-08
48.050000	1.32051e-08
48.000000	1.34435e-08
47.950000	1.36862e-08
47.900000	1.39332e-08
47.850000	1.41848e-08
47.800000	1.44408e-08
47.750000	1.47015e-08
47.700000	1.4967e-08
47.650000	1.52371e-08
47.600000	1.55122e-08
47.550000	1.57923e-08
47.500000	1.60774e-08
47.450000	1.63676e-08
47.400000	1.66631e-08
47.350000	1.69639e-08
47.300000	1.72702e-08
47.250000	1.7582e-08
47.200000	1.78994e-08
47.150000	1.82225e-08
47.100000	1.85515e-08
47.050000	1.88864e-08
47.000000	1.92274e-08
46.950000	1.95745e-08
46.900000	1.99279e-08
46.850000	2.02877e-08
46.800000	2.06539e-08
46.750000	2.10268e-08
46.700000	2.14064e-08
46.650000	2.17929e-08
46.600000	2.21864e-08
46.550000	2.25869e-08
46.500000	2.29947e-08
46.450000	2.34098e-08
46.400000	2.38325e-08
46.350000	2.42628e-08
46.300000	2.47008e-08
46.250000	2.51468e-08
46.200000	2.56008e-08
46.150000	2.6063e-08
46.100000	2.65335e-08
46.050000	2.70126e-08
46.000000	2.75003e-08
45.950000	2.79968e-08
45.900000	2.85023e-08
45.850000	2.90169e-08
45.800000	2.95408e-08
45.750000	3.00741e-08
45.700000	3.06171e-08
45.650000	3.11699e-08
45.600000	3.17327e-08
45.550000	3.23056e-08
45.500000	3.28889e-08
45.450000	3.34827e-08
45.400000	3.40873e-08
45.350000	3.47027e-08
45.300000	3.53293e-08
45.250000	3.59672e-08
45.200000	3.66166e-08
45.150000	3.72777e-08
45.100000	3.79508e-08
45.050000	3.8636e-08
45.000000	3.93336e-08
44.950000	4.00438e-08
44.900000	4.07669e-08
44.850000	4.15029e-08
44.800000	4.22523e-08
44.750000	4.30152e-08
44.700000	4.37919e-08
44.650000	4.45826e-08
44.600000	4.53876e-08
44.550000	4.62072e-08
44.500000	4.70415e-08
44.450000	4.78909e-08
44.400000	4.87556e-08
44.350000	4.9636e-08
44.300000	5.05322e-08
44.250000	5.14447e-08
44.200000	5.23736e-08
44.150000	5.33193e-08
44.100000	5.42821e-08
44.050000	5.52622e-08
44.000000	5.62601e-08
43.950000	5.7276e-08
43.900000	5.83102e-08
43.850000	5.93631e-08
43.800000	6.04351e-08
43.750000	6.15264e-08
43.700000	6.26374e-08
43.650000	6.37684e-08
43.600000	6.49199e-08
43.550000	6.60922e-08
43.500000	6.72857e-08
43.450000	6.85007e-08
43.400000	6.97377e-08
43.350000	7.0997e-08
43.300000	7.2279e-08
43.250000	7.35843e-08
43.200000	7.4913e-08
43.150000	7.62658e-08
43.100000	7.7643e-08
43.050000	7.90451e-08
43.000000	8.04725e-08
42.950000	8.19257e-08
42.900000	8.34052e-08
42.850000	8.49114e-08
42.800000	8.64447e-08
42.750000	8.80058e-08
42.700000	8.95951e-08
42.650000	9.1213e-08
42.600000	9.28602e-08
42.550000	9.45372e-08
42.500000	9.62444e-08
42.450000	9.79825e-08
42.400000	9.9752e-08
42.350000	1.01553e-07
42.300000	1.03387e-07
42.250000	1.05254e-07
42.200000	1.07155e-07
42.150000	1.0909e-07
42.100000	1.11061e-07
42.050000	1.13066e-07
42.000000	1.15108e-07
41.950000	1.17187e-07
41.900000	1.19303e-07
41.850000	1.21458e-07
41.800000	1.23652e-07
41.750000	1.25885e-07
41.700000	1.28158e-07
41.650000	1.30473e-07
41.600000	1.32829e-07
41.550000	1.35228e-07
41.500000	1.3767e-07
41.450000	1.40157e-07
41.400000	1.42688e-07
41.350000	1.45265e-07
41.300000	1.47889e-07
41.250000	1.5056e-07
41.200000	1.53279e-07
41.150000	1.56047e-07
41.100000	1.58866e-07
41.050000	1.61735e-07
41.000000	1.64656e-07
40.950000	1.6763e-07
40.900000	1.70658e-07
40.850000	1.7374e-07
40.800000	1.76878e-07
40.750000	1.80073e-07
40.700000	1.83325e-07
40.650000	1.86636e-07
40.600000	1.90007e-07
40.550000	1.93439e-07
40.500000	1.96933e-07
40.450000	2.0049e-07
40.400000	2.04111e-07
40.350000	2.07798e-07
40.300000	2.11551e-07
40.250000	2.15372e-07
40.200000	2.19262e-07
40.150000	2.23223e-07
40.100000	2.27255e-07
40.050000	2.3136e-07
40.000000	2.35539e-07
39.950000	2.39793e-07
39.900000	2.44125e-07
39.850000	2.48534e-07
39.800000	2.53023e-07
39.750000	2.57594e-07
39.700000	2.62247e-07
39.650000	2.66984e-07
39.600000	2.71807e-07
39.550000	2.76716e-07
39.500000	2.81715e-07
39.450000	2.86804e-07
39.400000	2.91985e-07
39.350000	2.97259e-07
39.300000	3.02629e-07
39.250000	3.08095e-07
39.200000	3.13661e-07
39.150000	3.19327e-07
39.100000	3.25095e-07
39.050000	3.30968e-07
39.000000	3.36947e-07
38.950000	3.43034e-07
38.900000	3.49231e-07
38.850000	3.55539e-07
38.800000	3.61962e-07
38.750000	3.68501e-07
38.700000	3.75158e-07
38.650000	3.81935e-07
38.600000	3.88835e-07
38.550000	3.9586e-07
38.500000	4.03011e-07
38.450000	4.10292e-07
38.400000	4.17704e-07
38.350000	4.2525e-07
38.300000	4.32933e-07
38.250000	4.40754e-07
38.200000	4.48717e-07
38.150000	4.56823e-07
38.100000	4.65076e-07
38.050000	4.73479e-07
38.000000	4.82033e-07
37.950000	4.90742e-07
37.900000	4.99608e-07
37.850000	5.08634e-07
37.800000	5.17824e-07
37.750000	5.27179e-07
37.700000	5.36704e-07
37.650000	5.464e-07
37.600000	5.56272e-07
37.550000	5.66323e-07
37.500000	5.76555e-07
37.450000	5.86972e-07
37.400000	5.97577e-07
37.350000	6.08374e-07
37.300000	6.19366e-07
37.250000	6.30557e-07
37.200000	6.4195e-07
37.150000	6.53549e-07
37.100000	6.65358e-07
37.050000	6.7738e-07
37.000000	6.89619e-07
36.950000	7.0208e-07
36.900000	7.14766e-07
36.850000	7.27681e-07
36.800000	7.40829e-07
36.750000	7.54216e-07
36.700000	7.67844e-07
36.650000	7.81718e-07
36.600000	7.95844e-07
36.550000	8.10224e-07
36.500000	8.24865e-07
36.450000	8.3977e-07
36.400000	8.54945e-07
36.350000	8.70394e-07
36.300000	8.86122e-07
36.250000	9.02135e-07
36.200000	9.18437e-07
36.150000	9.35034e-07
36.100000	9.51931e-07
36.050000	9.69133e-07
36.000000	9.86646e-07
35.950000	1.00448e-06
35.900000	1.02263e-06
35.850000	1.04111e-06
35.800000	1.05992e-06
35.750000	1.07908e-06
35.700000	1.09858e-06
35.650000	1.11843e-06
35.600000	1.13864e-06
35.550000	1.15922e-06
35.500000	1.18017e-06
35.450000	1.2015e-06
35.400000	1.22321e-06
35.350000	1.24532e-06
35.300000	1.26783e-06
35.250000	1.29074e-06
35.200000	1.31407e-06
35.150000	1.33782e-06
35.100000	1.362e-06
35.050000	1.38661e-06
35.000000	1.41168e-06
34.950000	1.43719e-06
34.900000	1.46317e-06
34.850000	1.48961e-06
34.800000	1.51653e-06
34.750000	1.54394e-06
34.700000	1.57185e-06
34.650000	1.60026e-06
34.600000	1.62919e-06
34.550000	1.65863e-06
34.500000	1.68861e-06
34.450000	1.71914e-06
34.400000	1.75021e-06
34.350000	1.78185e-06
34.300000	1.81405e-06
34.250000	1.84684e-06
34.200000	1.88023e-06
34.150000	1.91421e-06
34.100000	1.94882e-06
34.050000	1.98404e-06
34.000000	2.01991e-06
33.950000	2.05642e-06
33.900000	2.0936e-06
33.850000	2.13144e-06
33.800000	2.16997e-06
33.750000	2.2092e-06
33.700000	2.24914e-06
33.650000	2.2898e-06
33.600000	2.33119e-06
33.550000	2.37333e-06
33.500000	2.41624e-06
33.450000	2.45992e-06
33.400000	2.50439e-06
33.350000	2.54967e-06
33.300000	2.59576e-06
33.250000	2.64269e-06
33.200000	2.69047e-06
33.150000	2.73911e-06
33.100000	2.78864e-06
33.050000	2.83905e-06
33.000000	2.89038e-06
32.950000	2.94264e-06
32.900000	2.99584e-06
32.850000	3.05001e-06
32.800000	3.10516e-06
32.750000	3.1613e-06
32.700000	3.21846e-06
32.650000	3.27665e-06
32.600000	3.3359e-06
32.550000	3.39622e-06
32.500000	3.45763e-06
32.450000	3.52015e-06
32.400000	3.5838e-06
32.350000	3.6486e-06
32.300000	3.71458e-06
32.250000	3.78175e-06
32.200000	3.85013e-06
32.150000	3.91975e-06
32.100000	3.99064e-06
32.050000	4.0628e-06
32.000000	4.13627e-06
31.950000	4.21107e-06
31.900000	4.28722e-06
31.850000	4.36475e-06
31.800000	4.44369e-06
31.750000	4.52405e-06
31.700000	4.60587e-06
31.650000	4.68916e-06
31.600000	4.77397e-06
31.550000	4.86031e-06
31.500000	4.94821e-06
31.450000	5.0377e-06
31.400000	5.12881e-06
31.350000	5.22157e-06
31.300000	5.31602e-06
31.250000	5.41216e-06
31.200000	5.51005e-06
31.150000	5.60972e-06
31.100000	5.71118e-06
31.050000	5.81448e-06
31.000000	5.91965e-06
30.950000	6.02673e-06
30.900000	6.13574e-06
30.850000	6.24673e-06
30.800000	6.35972e-06
30.750000	6.47477e-06
30.700000	6.59189e-06
30.650000	6.71113e-06
30.600000	6.83253e-06
30.550000	6.95614e-06
30.500000	7.08197e-06
30.450000	7.21009e-06
30.400000	7.34052e-06
30.350000	7.47332e-06
30.300000	7.60852e-06
30.250000	7.74617e-06
30.200000	7.88631e-06
30.150000	8.02899e-06
30.100000	8.17425e-06
30.050000	8.32215e-06
30.000000	8.47272e-06
29.950000	8.62601e-06
29.900000	8.78209e-06
29.850000	8.94098e-06
29.800000	9.10276e-06
29.750000	9.26747e-06
29.700000	9.43516e-06
29.650000	9.60588e-06
29.600000	9.7797e-06
29.550000	9.95666e-06
29.500000	1.01368e-05
29.450000	1.03203e-05
29.400000	1.0507e-05
29.350000	1.06972e-05
29.300000	1.08907e-05
29.250000	1.10878e-05
29.200000	1.12885e-05
29.150000	1.14928e-05
29.100000	1.17008e-05
29.050000	1.19125e-05
29.000000	1.21281e-05
28.950000	1.23476e-05
28.900000	1.25711e-05
28.850000	1.27987e-05
28.800000	1.30303e-05
28.750000	1.32662e-05
28.700000	1.35063e-05
28.650000	1.37507e-05
28.600000	1.39996e-05
28.550000	1.42531e-05
28.500000	1.45111e-05
28.450000	1.47737e-05
28.400000	1.50412e-05
28.350000	1.53135e-05
28.300000	1.55907e-05
28.250000	1.58729e-05
28.200000	1.61603e-05
28.150000	1.64529e-05
28.100000	1.67507e-05
28.050000	1.7054e-05
28.000000	1.73628e-05
27.950000	1.76771e-05
27.900000	1.79972e-05
27.850000	1.8323e-05
27.800000	1.86548e-05
27.750000	1.89926e-05
27.700000	1.93365e-05
27.650000	1.96866e-05
27.600000	2.00431e-05
27.550000	2.04061e-05
27.500000	2.07756e-05
27.450000	2.11518e-05
27.400000	2.15349e-05
27.350000	2.19249e-05
27.300000	2.2322e-05
27.250000	2.27262e-05
27.200000	2.31379e-05
27.150000	2.35569e-05
27.100000	2.39836e-05
27.050000	2.4418e-05
27.000000	2.48603e-05
26.950000	2.53106e-05
26.900000	2.57691e-05
26.850000	2.62359e-05
26.800000	2.67111e-05
26.750000	2.7195e-05
26.700000	2.76877e-05
26.650000	2.81893e-05
26.600000	2.87e-05
26.550000	2.92199e-05
26.500000	2.97493e-05
26.450000	3.02884e-05
26.400000	3.08371e-05
26.350000	3.13959e-05
26.300000	3.19648e-05
26.250000	3.2544e-05
26.200000	3.31337e-05
26.150000	3.37342e-05
26.100000	3.43455e-05
26.050000	3.49679e-05
26.000000	3.56016e-05
25.950000	3.62469e-05
25.900000	3.69038e-05
25.850000	3.75727e-05
25.800000	3.82537e-05
25.750000	3.89471e-05
25.700000	3.9653e-05
25.650000	4.03718e-05
25.600000	4.11037e-05
25.550000	4.18488e-05
25.500000	4.26075e-05
25.450000	4.33799e-05
25.400000	4.41664e-05
25.350000	4.49672e-05
25.300000	4.57825e-05
25.250000	4.66126e-05
25.200000	4.74578e-05
25.150000	4.83184e-05
25.100000	4.91946e-05
25.050000	5.00867e-05
25.000000	5.09951e-05
24.950000	5.19199e-05
24.900000	5.28616e-05
24.850000	5.38204e-05
24.800000	5.47966e-05
24.750000	5.57905e-05
24.700000	5.68026e-05
24.650000	5.7833e-05
24.600000	5.88821e-05
24.550000	5.99504e-05
24.500000	6.10381e-05
24.450000	6.21455e-05
24.400000	6.32731e-05
24.350000	6.44212e-05
24.300000	6.55902e-05
24.250000	6.67805e-05
24.200000	6.79924e-05
24.150000	6.92263e-05
24.100000	7.04828e-05
24.050000	7.17621e-05
24.000000	7.30646e-05
23.950000	7.43909e-05
23.900000	7.57414e-05
23.850000	7.71164e-05
23.800000	7.85164e-05
23.750000	7.9942e-05
23.700000	8.13935e-05
23.650000	8.28715e-05
23.600000	8.43763e-05
23.550000	8.59086e-05
23.500000	8.74688e-05
23.450000	8.90575e-05
23.400000	9.06751e-05
23.350000	9.23221e-05
23.300000	9.39992e-05
23.250000	9.57069e-05
23.200000	9.74457e-05
23.150000	9.92162e-05
23.100000	0.000101019
23.050000	0.000102855
23.000000	0.000104724
22.950000	0.000106627
22.900000	0.000108565
22.850000	0.000110539
22.800000	0.000112548
22.750000	0.000114594
22.700000	0.000116677
22.650000	0.000118799
22.600000	0.000120959
22.550000	0.000123159
22.500000	0.000125399
22.450000	0.00012768
22.400000	0.000130002
22.350000	0.000132367
22.300000	0.000134775
22.250000	0.000137227
22.200000	0.000139724
22.150000	0.000142267
22.100000	0.000144857
22.050000	0.000147493
22.000000	0.000150178
21.950000	0.000152912
21.900000	0.000155696
21.850000	0.000158532
21.800000	0.000161419
21.750000	0.000164359
21.700000	0.000167353
21.650000	0.000170402
21.600000	0.000173507
21.550000	0.000176668
21.500000	0.000179888
21.450000	0.000183167
21.400000	0.000186506
21.350000	0.000189907
21.300000	0.00019337
21.250000	0.000196897
21.200000	0.000200488
21.150000	0.000204146
21.100000	0.000207871
21.050000	0.000211665
21.000000	0.000215528
20.950000	0.000219463
20.900000	0.00022347
20.850000	0.000227552
20.800000	0.000231708
20.750000	0.000235942
20.700000	0.000240253
20.650000	0.000244645
20.600000	0.000249117
20.550000	0.000253673
20.500000	0.000258313
20.450000	0.000263039
20.400000	0.000267852
20.350000	0.000272755
20.300000	0.00027775
20.250000	0.000282837
20.200000	0.000288019
20.150000	0.000293297
20.100000	0.000298674
20.050000	0.000304152
20.000000	0.000309732
19.950000	0.000315417
19.900000	0.000321208
19.850000	0.000327108
19.800000	0.00033312
19.750000	0.000339245
19.700000	0.000345485
19.650000	0.000351844
19.600000	0.000358323
19.550000	0.000364926
19.500000	0.000371655
19.450000	0.000378513
19.400000	0.000385503
19.350000	0.000392628
19.300000	0.000399891
19.250000	0.000407295
19.200000	0.000414846
19.150000	0.000422545
19.100000	0.000430399
19.050000	0.00043841
19.000000	0.000446586
18.950000	0.000454932
18.900000	0.000463455
18.850000	0.000472165
18.800000	0.000481075
18.750000	0.000490204
18.700000	0.000499591
&
```
