## Supplementary material for "All-at-once RNA folding with 3D motif prediction framed by evolutionary information": RF01193_snoR20a.cacofold.helixcov

```
# RMs = 2 L = 94

# RM_HELIX NESTED 37-51 61-75, nbp = 14 nbp_cov = 0
# pvals: 0.629074,0.0315446,0.629074,0.0982845,0.83911,0.0103419,0.0729451,0.629074,0.794757,0.629074,0.947856,0.629074,0.629074,0.629074
# aggregated NONE
NESTED  :::::::::::::::::::::::::::::::::::<<<<<<<<<<<<<<_________>>>>>>>>>>>>>>:::::::::::::::::::
        :::::::::::::::::::::::::::::::::::::::::::::::::::::::::::::::::::::::::::::::::::::::::::

# RM_HELIX NESTED 20-29 85-94, nbp = 10 nbp_cov = 0
# pvals: 0.629074,0.629074,0.629074,0.629074,0.629074,0.629074,0.163938,0.629074,0.137825,0.629074
# aggregated NONE
NESTED  ::::::::::::::::::<<<<<<<<<<_____________________________________________________>>>>>>>>>>
        :::::::::::::::::::::::::::::::::::::::::::::::::::::::::::::::::::::::::::::::::::::::::::
```
