## Supplementary material for "All-at-once RNA folding with 3D motif prediction framed by evolutionary information": RF01193_snoR20a.cacofold.power

```
# Power analysis of CaCoFold structure 
#
# Powertype = SINGLE SUBSTITUTIONS
# covary  left_pos      right_pos    substitutions      power
#----------------------------------------------------------------
          20		94		0		0.00
          21		93		1		0.00
          22		92		2		0.00
          23		91		0		0.00
          24		90		3		0.02
          25		89		2		0.00
          26		88		3		0.02
          27		87		0		0.00
          28		86		1		0.00
          29		85		2		0.00
          37		75		1		0.00
          38		74		2		0.00
          40		73		1		0.00
          41		72		3		0.02
          42		70		1		0.00
          43		69		4		0.07
          44		68		2		0.00
          45		67		1		0.00
          46		66		2		0.00
          47		65		1		0.00
          48		64		3		0.02
          49		63		2		0.00
          50		62		1		0.00
          51		61		1		0.00
#
# BPAIRS 24
# avg substitutions per BP  1.6
# BPAIRS expected to covary 0.1 +/- 0.3
# BPAIRS observed to covary 0
#
```
