## Supplementary material for "All-at-once RNA folding with 3D motif prediction framed by evolutionary information": RF01193_snoR20a.surv

```
-0.000025	0.333333
-0.009489	1
&
5.679114	0.000244379
5.379714	0.000488759
4.749398	0.000733138
4.717882	0.0012219
4.449997	0.00146628
4.434239	0.00171065
4.323934	0.00195503
3.914229	0.00219941
3.851197	0.00244379
3.283913	0.00268817
3.173607	0.00293255
3.110576	0.00317693
2.874207	0.00342131
2.826933	0.00366569
2.795418	0.00391007
2.716628	0.00415445
2.685112	0.00439883
2.669354	0.00464321
2.606323	0.00513196
2.574807	0.00537634
2.559049	0.00562072
2.543291	0.0058651
2.527533	0.00610948
2.448744	0.00635386
2.385712	0.00659824
2.369954	0.00684262
2.291165	0.007087
2.243891	0.00757576
2.228133	0.00782014
2.180859	0.00806452
2.149343	0.0083089
2.039038	0.00855327
1.991764	0.00904203
1.976007	0.00928641
1.960249	0.00953079
1.912975	0.00977517
1.897217	0.0100196
1.676606	0.0102639
1.660848	0.0105083
1.645091	0.0107527
1.629333	0.0109971
1.613575	0.0114858
1.582059	0.0119746
1.566301	0.012219
1.550543	0.0124633
1.534785	0.0127077
1.519027	0.0129521
1.503269	0.0134409
1.455996	0.0139296
1.377206	0.014174
1.361448	0.0146628
1.345690	0.0153959
1.329933	0.016129
1.314175	0.0163734
1.298417	0.0175953
1.282659	0.0185728
1.266901	0.0188172
1.251143	0.0190616
1.235385	0.0200391
1.203869	0.0215054
1.188111	0.0217498
1.172353	0.0219941
1.156596	0.0227273
1.140838	0.023216
1.125080	0.0244379
1.109322	0.0254154
1.093564	0.0261486
1.077806	0.0266373
1.062048	0.0268817
1.030532	0.0276149
0.983259	0.028348
0.967501	0.0288368
0.951743	0.0290811
0.935985	0.0298143
0.920227	0.0300587
0.904469	0.0310362
0.888711	0.0317693
0.872953	0.0332356
0.857195	0.0342131
0.841438	0.0347019
0.825680	0.0351906
0.809922	0.0361681
0.778406	0.03739
0.762648	0.0376344
0.746890	0.0383675
0.731132	0.0386119
0.715374	0.0398338
0.699616	0.0410557
0.683858	0.0413001
0.668101	0.0415445
0.636585	0.0417889
0.620827	0.042522
0.605069	0.0442326
0.589311	0.0452102
0.573553	0.0459433
0.557795	0.0478983
0.542037	0.0488759
0.526279	0.0498534
0.510522	0.0510753
0.494764	0.0525415
0.479006	0.054741
0.463248	0.0557185
0.447490	0.056696
0.431732	0.0576735
0.415974	0.058651
0.400216	0.0606061
0.384458	0.0623167
0.368700	0.0642717
0.352942	0.0654936
0.337185	0.0674487
0.321427	0.068915
0.305669	0.07087
0.289911	0.0725806
0.274153	0.0745357
0.258395	0.0774682
0.242637	0.079912
0.226879	0.0804008
0.211121	0.0821114
0.195363	0.0840665
0.179606	0.0857771
0.163848	0.0867546
0.148090	0.0889541
0.132332	0.0911535
0.116574	0.0938416
0.100816	0.0955523
0.085058	0.0979961
0.069300	0.10044
0.053542	0.101906
0.037784	0.103861
0.022027	0.126833
0.006269	0.170088
-0.009489	0.774194
-0.025247	0.779081
-0.041005	0.782258
-0.056763	0.787146
-0.072521	0.790567
-0.088279	0.794966
-0.104037	0.801808
-0.119795	0.808407
-0.135553	0.814272
-0.151310	0.819892
-0.167068	0.827468
-0.182826	0.833333
-0.198584	0.841153
-0.214342	0.846774
-0.230100	0.858016
-0.245858	0.868524
-0.261616	0.873656
-0.277374	0.881476
-0.293132	0.888807
-0.308889	0.898827
-0.324647	0.905425
-0.340405	0.912023
-0.356163	0.919599
-0.371921	0.924242
-0.387679	0.928397
-0.403437	0.931085
-0.419195	0.936461
-0.434953	0.938905
-0.450711	0.940616
-0.466468	0.944282
-0.482226	0.948192
-0.497984	0.95088
-0.513742	0.95259
-0.529500	0.954545
-0.545258	0.956745
-0.561016	0.9587
-0.576774	0.960655
-0.592532	0.963099
-0.608290	0.965543
-0.624048	0.967498
-0.639805	0.968964
-0.655563	0.969208
-0.671321	0.971408
-0.687079	0.973363
-0.702837	0.973851
-0.718595	0.975806
-0.734353	0.97654
-0.750111	0.977517
-0.765869	0.979228
-0.781627	0.979717
-0.797384	0.980938
-0.813142	0.982649
-0.828900	0.983138
-0.844658	0.984115
-0.860416	0.985582
-0.876174	0.986559
-0.891932	0.987781
-0.923448	0.98827
-0.939206	0.989247
-0.954963	0.98998
-0.970721	0.991202
-0.986479	0.991935
-1.002237	0.992669
-1.033753	0.992913
-1.049511	0.993157
-1.081027	0.993402
-1.096785	0.994135
-1.128300	0.994624
-1.159816	0.995357
-1.222848	0.995846
-1.254364	0.99609
-1.270122	0.996334
-1.333153	0.996579
-1.380427	0.997312
-1.396185	0.997556
-1.427701	0.998289
-1.459216	0.998534
-1.538006	0.999022
-1.553764	0.999267
-1.585280	0.999756
-1.616795	1
&
6.971070	1.221e-06
6.955504	2.442e-06
6.908230	3.663e-06
6.876714	4.884e-06
6.782167	6.10501e-06
6.671862	7.32601e-06
6.293672	8.54701e-06
6.277914	9.76801e-06
6.230640	1.0989e-05
6.199125	1.221e-05
6.120335	1.3431e-05
6.104577	1.7094e-05
6.073061	1.8315e-05
6.057304	2.0757e-05
6.041546	2.3199e-05
6.010030	2.8083e-05
5.994272	2.9304e-05
5.962756	3.0525e-05
5.946998	3.2967e-05
5.899724	3.5409e-05
5.883967	3.7851e-05
5.868209	3.9072e-05
5.836693	4.2735e-05
5.820935	4.3956e-05
5.805177	4.5177e-05
5.789419	4.6398e-05
5.773661	4.7619e-05
5.742145	4.884e-05
5.726388	5.00611e-05
5.710630	5.25031e-05
5.694872	5.37241e-05
5.679114	5.61661e-05
5.663356	5.98291e-05
5.647598	6.10501e-05
5.631840	6.34921e-05
5.616082	6.83761e-05
5.600324	7.32601e-05
5.584566	7.57021e-05
5.568809	7.69231e-05
5.553051	8.05861e-05
5.537293	8.54701e-05
5.521535	8.79121e-05
5.505777	9.76801e-05
5.490019	9.89011e-05
5.474261	0.000106227
5.458503	0.00010989
5.442745	0.000115995
5.426987	0.000118437
5.395472	0.000126984
5.379714	0.000131868
5.363956	0.000135531
5.348198	0.000140415
5.332440	0.000150183
5.316682	0.000162393
5.300924	0.000173382
5.285166	0.000181929
5.269408	0.00019536
5.253650	0.000202686
5.237893	0.00020757
5.222135	0.000222222
5.206377	0.000224664
5.190619	0.00023199
5.174861	0.000238095
5.159103	0.000249084
5.143345	0.000258852
5.127587	0.000273504
5.111829	0.000279609
5.096071	0.000282051
5.080314	0.00029304
5.064556	0.00031746
5.048798	0.000324786
5.033040	0.00032967
5.017282	0.000340659
5.001524	0.000349206
4.985766	0.000360195
4.970008	0.000369963
4.954250	0.000388278
4.938492	0.000405372
4.922734	0.00041514
4.906977	0.000424908
4.891219	0.000432234
4.875461	0.000443223
4.859703	0.000454212
4.843945	0.000457875
4.828187	0.000461538
4.812429	0.000474969
4.796671	0.0004884
4.780913	0.000499389
4.765155	0.000506716
4.749398	0.000516484
4.733640	0.000522589
4.717882	0.000532357
4.702124	0.000539683
4.686366	0.000545788
4.670608	0.000559219
4.654850	0.000565324
4.639092	0.000576313
4.623334	0.000577534
4.607576	0.000586081
4.591818	0.000594628
4.576061	0.000603175
4.560303	0.000611722
4.544545	0.000626374
4.528787	0.000642247
4.513029	0.000655678
4.497271	0.000669109
4.481513	0.000684982
4.465755	0.000702076
4.449997	0.000710623
4.434239	0.000724054
4.418482	0.000737485
4.402724	0.000741148
4.386966	0.0007558
4.371208	0.000770452
4.355450	0.000778999
4.339692	0.000789988
4.323934	0.00081685
4.308176	0.000836386
4.292418	0.000854701
4.276660	0.000866911
4.260903	0.000879121
4.245145	0.00089011
4.229387	0.000896215
4.213629	0.000905983
4.197871	0.000923077
4.182113	0.000940171
4.166355	0.000954823
4.150597	0.000976801
4.134839	0.00100733
4.119081	0.0010232
4.103323	0.00102808
4.087566	0.0010464
4.071808	0.00105983
4.056050	0.00108059
4.040292	0.0010989
4.024534	0.00111111
4.008776	0.00113553
3.993018	0.00115873
3.977260	0.00117827
3.961502	0.00119536
3.945744	0.00122344
3.929987	0.00125397
3.914229	0.00127473
3.898471	0.0012906
3.882713	0.00130891
3.866955	0.00132845
3.851197	0.00136508
3.835439	0.0013895
3.819681	0.00142247
3.803923	0.00144689
3.788165	0.00146642
3.772408	0.0014823
3.756650	0.00149939
3.740892	0.00152259
3.725134	0.00155311
3.709376	0.0015812
3.693618	0.00162759
3.677860	0.00167643
3.662102	0.00171429
3.646344	0.00174847
3.630586	0.00179121
3.614828	0.00183761
3.599071	0.00188645
3.583313	0.00193895
3.567555	0.00199389
3.551797	0.00203419
3.536039	0.00210379
3.520281	0.00218559
3.504523	0.00223687
3.488765	0.00229426
3.473007	0.00234921
3.457249	0.00242247
3.441492	0.00249939
3.425734	0.00257753
3.409976	0.00265446
3.394218	0.00272283
3.378460	0.00280342
3.362702	0.00287912
3.346944	0.0029536
3.331186	0.00306838
3.315428	0.00318803
3.299670	0.00326862
3.283913	0.00334921
3.268155	0.00345299
3.252397	0.00354701
3.236639	0.00362882
3.220881	0.00371062
3.205123	0.00381074
3.189365	0.0039072
3.173607	0.00403419
3.157849	0.00413187
3.142091	0.00421245
3.126333	0.00430525
3.110576	0.00440904
3.094818	0.00451526
3.079060	0.00459341
3.063302	0.00467033
3.047544	0.00476435
3.031786	0.00484982
3.016028	0.00496093
3.000270	0.00504884
2.984512	0.00513187
2.968754	0.00519902
2.952997	0.0052967
2.937239	0.00539683
2.921481	0.00550549
2.905723	0.00561172
2.889965	0.00574725
2.874207	0.00586935
2.858449	0.00600488
2.842691	0.00611111
2.826933	0.00621368
2.811175	0.00632845
2.795418	0.0064359
2.779660	0.00652259
2.763902	0.00659951
2.748144	0.00671062
2.732386	0.00681929
2.716628	0.0069475
2.700870	0.00707326
2.685112	0.00718071
2.669354	0.00728938
2.653596	0.00739194
2.637838	0.00749939
2.622081	0.00760928
2.606323	0.00767888
2.590565	0.0077558
2.574807	0.00785592
2.559049	0.00794872
2.543291	0.00805128
2.527533	0.00815751
2.511775	0.00823687
2.496017	0.00832845
2.480259	0.00840659
2.464502	0.00851282
2.448744	0.0086105
2.432986	0.00869719
2.417228	0.00880708
2.401470	0.00888889
2.385712	0.00898657
2.369954	0.00908303
2.354196	0.0091685
2.338438	0.00926496
2.322680	0.00935531
2.306923	0.00943834
2.291165	0.00953724
2.275407	0.00963614
2.259649	0.00975824
2.243891	0.00987302
2.228133	0.00997314
2.212375	0.0100965
2.196617	0.0102015
2.180859	0.0103419
2.165101	0.0104383
2.149343	0.0105311
2.133586	0.0106215
2.117828	0.0107509
2.102070	0.0108571
2.086312	0.0109621
2.070554	0.0110574
2.054796	0.0111673
2.039038	0.0112674
2.023280	0.0113431
2.007522	0.0114335
1.991764	0.0115421
1.976007	0.0116422
1.960249	0.0117192
1.944491	0.0118059
1.928733	0.011906
1.912975	0.0119731
1.897217	0.0120684
1.881459	0.0121758
1.865701	0.0122491
1.849943	0.0123223
1.834185	0.0124054
1.818428	0.0125128
1.802670	0.0126288
1.786912	0.0127802
1.771154	0.0129365
1.755396	0.0131392
1.739638	0.0133321
1.723880	0.0135067
1.708122	0.0137717
1.692364	0.0140733
1.676606	0.0144017
1.660848	0.0148364
1.645091	0.0152711
1.629333	0.0156923
1.613575	0.016105
1.597817	0.0166374
1.582059	0.0171929
1.566301	0.0176752
1.550543	0.018094
1.534785	0.018536
1.519027	0.0189621
1.503269	0.0194103
1.487512	0.0198449
1.471754	0.0203028
1.455996	0.0207302
1.440238	0.0211941
1.424480	0.0216154
1.408722	0.0220452
1.392964	0.0224994
1.377206	0.0229621
1.361448	0.0233846
1.345690	0.0239121
1.329933	0.0246215
1.314175	0.0254176
1.298417	0.0262198
1.282659	0.0272503
1.266901	0.0282173
1.251143	0.0292393
1.235385	0.0300757
1.219627	0.0308376
1.203869	0.0315446
1.188111	0.0322808
1.172353	0.0329597
1.156596	0.0336056
1.140838	0.0342173
1.125080	0.0348425
1.109322	0.0354383
1.093564	0.0359927
1.077806	0.0365336
1.062048	0.0370317
1.046290	0.0374713
1.030532	0.0379951
1.014774	0.0384505
0.999017	0.038917
0.983259	0.0393394
0.967501	0.039735
0.951743	0.0401551
0.935985	0.040536
0.920227	0.0410501
0.904469	0.041464
0.888711	0.0419377
0.872953	0.04242
0.857195	0.0429451
0.841438	0.0434225
0.825680	0.0439389
0.809922	0.0444066
0.794164	0.0449011
0.778406	0.045486
0.762648	0.046011
0.746890	0.0466154
0.731132	0.0472491
0.715374	0.0478584
0.699616	0.0485482
0.683858	0.0492027
0.668101	0.0499267
0.652343	0.0506471
0.636585	0.0513651
0.620827	0.0521441
0.605069	0.0528547
0.589311	0.0536044
0.573553	0.054304
0.557795	0.0551136
0.542037	0.0559353
0.526279	0.0567778
0.510522	0.0576752
0.494764	0.0585324
0.479006	0.0595226
0.463248	0.0604713
0.447490	0.0614799
0.431732	0.0624969
0.415974	0.0635836
0.400216	0.0646862
0.384458	0.065967
0.368700	0.0672869
0.352942	0.0686484
0.337185	0.0700366
0.321427	0.0714982
0.305669	0.0729451
0.289911	0.0743712
0.274153	0.0759524
0.258395	0.0776532
0.242637	0.0794176
0.226879	0.0812735
0.211121	0.0833321
0.195363	0.0855653
0.179606	0.0878364
0.163848	0.0903761
0.148090	0.0929792
0.132332	0.0955665
0.116574	0.0982845
0.100816	0.10119
0.085058	0.104274
0.069300	0.107419
0.053542	0.110786
0.037784	0.116486
0.022027	0.137825
0.006269	0.163938
-0.009489	0.629074
-0.025247	0.64406
-0.041005	0.662149
-0.056763	0.682197
-0.072521	0.702336
-0.088279	0.721151
-0.104037	0.738433
-0.119795	0.754225
-0.135553	0.768746
-0.151310	0.782493
-0.167068	0.794757
-0.182826	0.806689
-0.198584	0.81784
-0.214342	0.828621
-0.230100	0.83911
-0.245858	0.848916
-0.261616	0.858538
-0.277374	0.867653
-0.293132	0.876215
-0.308889	0.884197
-0.324647	0.891465
-0.340405	0.898446
-0.356163	0.905079
-0.371921	0.911056
-0.387679	0.916667
-0.403437	0.922134
-0.419195	0.927132
-0.434953	0.931912
-0.450711	0.936459
-0.466468	0.940524
-0.482226	0.944173
-0.497984	0.947856
-0.513742	0.951295
-0.529500	0.954603
-0.545258	0.957789
-0.561016	0.960691
-0.576774	0.96335
-0.592532	0.965852
-0.608290	0.968231
-0.624048	0.970399
-0.639805	0.972459
-0.655563	0.974392
-0.671321	0.976211
-0.687079	0.977915
-0.702837	0.979501
-0.718595	0.980938
-0.734353	0.982369
-0.750111	0.98363
-0.765869	0.984705
-0.781627	0.985884
-0.797384	0.986944
-0.813142	0.987921
-0.828900	0.988827
-0.844658	0.989698
-0.860416	0.990485
-0.876174	0.991195
-0.891932	0.99186
-0.907690	0.992573
-0.923448	0.993151
-0.939206	0.993706
-0.954963	0.994254
-0.970721	0.994763
-0.986479	0.995199
-1.002237	0.995589
-1.017995	0.995987
-1.033753	0.996311
-1.049511	0.99664
-1.065269	0.996945
-1.081027	0.997234
-1.096785	0.997502
-1.112543	0.997737
-1.128300	0.997923
-1.144058	0.998161
-1.159816	0.99833
-1.175574	0.998502
-1.191332	0.998654
-1.207090	0.998811
-1.222848	0.998968
-1.238606	0.999072
-1.254364	0.999186
-1.270122	0.999271
-1.285879	0.999354
-1.301637	0.999432
-1.317395	0.999507
-1.333153	0.999579
-1.348911	0.999635
-1.364669	0.999685
-1.380427	0.999724
-1.396185	0.999747
-1.411943	0.99978
-1.427701	0.999806
-1.443458	0.999828
-1.459216	0.999851
-1.474974	0.999864
-1.490732	0.99988
-1.506490	0.999899
-1.522248	0.99991
-1.538006	0.999928
-1.553764	0.999933
-1.569522	0.999952
-1.585280	0.999963
-1.601038	0.999969
-1.616795	0.999974
-1.632553	0.999976
-1.648311	0.999985
-1.664069	0.99999
-1.679827	0.999991
-1.695585	0.999993
-1.742859	0.999994
-1.790132	0.999995
-1.821648	0.999996
-1.837406	0.999998
-1.979227	1
&
24.052829	1.76082e-30
24.037071	1.85359e-30
24.021313	1.95124e-30
24.005555	2.05404e-30
23.989798	2.16225e-30
23.974040	2.27617e-30
23.958282	2.39608e-30
23.942524	2.52231e-30
23.926766	2.65519e-30
23.911008	2.79507e-30
23.895250	2.94232e-30
23.879492	3.09732e-30
23.863734	3.26049e-30
23.847976	3.43225e-30
23.832218	3.61306e-30
23.816461	3.8034e-30
23.800703	4.00375e-30
23.784945	4.21467e-30
23.769187	4.43668e-30
23.753429	4.6704e-30
23.737671	4.91642e-30
23.721913	5.1754e-30
23.706155	5.44802e-30
23.690397	5.735e-30
23.674639	6.03709e-30
23.658882	6.3551e-30
23.643124	6.68985e-30
23.627366	7.04223e-30
23.611608	7.41317e-30
23.595850	7.80365e-30
23.580092	8.21469e-30
23.564334	8.64737e-30
23.548576	9.10285e-30
23.532818	9.58231e-30
23.517060	1.0087e-29
23.501303	1.06183e-29
23.485545	1.11776e-29
23.469787	1.17663e-29
23.454029	1.2386e-29
23.438271	1.30384e-29
23.422513	1.37251e-29
23.406755	1.4448e-29
23.390997	1.52089e-29
23.375239	1.60099e-29
23.359481	1.68531e-29
23.343723	1.77407e-29
23.327966	1.86751e-29
23.312208	1.96586e-29
23.296450	2.06939e-29
23.280692	2.17838e-29
23.264934	2.2931e-29
23.249176	2.41386e-29
23.233418	2.54099e-29
23.217660	2.6748e-29
23.201902	2.81566e-29
23.186144	2.96394e-29
23.170387	3.12003e-29
23.154629	3.28434e-29
23.138871	3.45729e-29
23.123113	3.63935e-29
23.107355	3.831e-29
23.091597	4.03274e-29
23.075839	4.2451e-29
23.060081	4.46865e-29
23.044323	4.70396e-29
23.028565	4.95166e-29
23.012808	5.2124e-29
22.997050	5.48687e-29
22.981292	5.77579e-29
22.965534	6.07992e-29
22.949776	6.40006e-29
22.934018	6.73705e-29
22.918260	7.09179e-29
22.902502	7.46521e-29
22.886744	7.85828e-29
22.870986	8.27204e-29
22.855228	8.70759e-29
22.839471	9.16607e-29
22.823713	9.64868e-29
22.807955	1.01567e-28
22.792197	1.06915e-28
22.776439	1.12544e-28
22.760681	1.18469e-28
22.744923	1.24707e-28
22.729165	1.31272e-28
22.713407	1.38184e-28
22.697649	1.45459e-28
22.681892	1.53117e-28
22.666134	1.61178e-28
22.650376	1.69664e-28
22.634618	1.78596e-28
22.618860	1.87998e-28
22.603102	1.97895e-28
22.587344	2.08314e-28
22.571586	2.1928e-28
22.555828	2.30824e-28
22.540070	2.42976e-28
22.524313	2.55767e-28
22.508555	2.69231e-28
22.492797	2.83404e-28
22.477039	2.98323e-28
22.461281	3.14027e-28
22.445523	3.30558e-28
22.429765	3.47958e-28
22.414007	3.66275e-28
22.398249	3.85556e-28
22.382491	4.05851e-28
22.366733	4.27214e-28
22.350976	4.49702e-28
22.335218	4.73373e-28
22.319460	4.9829e-28
22.303702	5.24519e-28
22.287944	5.52127e-28
22.272186	5.81189e-28
22.256428	6.1178e-28
22.240670	6.43981e-28
22.224912	6.77876e-28
22.209154	7.13556e-28
22.193397	7.51112e-28
22.177639	7.90646e-28
22.161881	8.32259e-28
22.146123	8.76063e-28
22.130365	9.22171e-28
22.114607	9.70706e-28
22.098849	1.02179e-27
22.083091	1.07557e-27
22.067333	1.13218e-27
22.051575	1.19176e-27
22.035818	1.25448e-27
22.020060	1.3205e-27
22.004302	1.39e-27
21.988544	1.46315e-27
21.972786	1.54015e-27
21.957028	1.6212e-27
21.941270	1.70652e-27
21.925512	1.79633e-27
21.909754	1.89086e-27
21.893996	1.99036e-27
21.878238	2.0951e-27
21.862481	2.20535e-27
21.846723	2.3214e-27
21.830965	2.44356e-27
21.815207	2.57214e-27
21.799449	2.70749e-27
21.783691	2.84996e-27
21.767933	2.99993e-27
21.752175	3.15778e-27
21.736417	3.32394e-27
21.720659	3.49884e-27
21.704902	3.68294e-27
21.689144	3.87673e-27
21.673386	4.08071e-27
21.657628	4.29542e-27
21.641870	4.52143e-27
21.626112	4.75932e-27
21.610354	5.00974e-27
21.594596	5.27332e-27
21.578838	5.55077e-27
21.563080	5.84281e-27
21.547322	6.15022e-27
21.531565	6.4738e-27
21.515807	6.81439e-27
21.500049	7.17291e-27
21.484291	7.55028e-27
21.468533	7.9475e-27
21.452775	8.36561e-27
21.437017	8.80572e-27
21.421259	9.26898e-27
21.405501	9.7566e-27
21.389743	1.02699e-26
21.373986	1.08101e-26
21.358228	1.13788e-26
21.342470	1.19774e-26
21.326712	1.26075e-26
21.310954	1.32707e-26
21.295196	1.39688e-26
21.279438	1.47036e-26
21.263680	1.54771e-26
21.247922	1.62912e-26
21.232164	1.71481e-26
21.216407	1.80502e-26
21.200649	1.89996e-26
21.184891	1.9999e-26
21.169133	2.1051e-26
21.153375	2.21582e-26
21.137617	2.33237e-26
21.121859	2.45505e-26
21.106101	2.58418e-26
21.090343	2.7201e-26
21.074585	2.86317e-26
21.058827	3.01376e-26
21.043070	3.17227e-26
21.027312	3.33912e-26
21.011554	3.51474e-26
20.995796	3.69959e-26
20.980038	3.89416e-26
20.964280	4.09897e-26
20.948522	4.31454e-26
20.932764	4.54145e-26
20.917006	4.78029e-26
20.901248	5.03169e-26
20.885491	5.29631e-26
20.869733	5.57484e-26
20.853975	5.86801e-26
20.838217	6.1766e-26
20.822459	6.50141e-26
20.806701	6.8433e-26
20.790943	7.20317e-26
20.775185	7.58195e-26
20.759427	7.98065e-26
20.743669	8.40032e-26
20.727912	8.84204e-26
20.712154	9.30699e-26
20.696396	9.79638e-26
20.680638	1.03115e-25
20.664880	1.08537e-25
20.649122	1.14244e-25
20.633364	1.20251e-25
20.617606	1.26574e-25
20.601848	1.33229e-25
20.586090	1.40234e-25
20.570332	1.47607e-25
20.554575	1.55368e-25
20.538817	1.63537e-25
20.523059	1.72135e-25
20.507301	1.81186e-25
20.491543	1.90711e-25
20.475785	2.00738e-25
20.460027	2.11292e-25
20.444269	2.224e-25
20.428511	2.34092e-25
20.412753	2.46399e-25
20.396996	2.59353e-25
20.381238	2.72987e-25
20.365480	2.87339e-25
20.349722	3.02444e-25
20.333964	3.18343e-25
20.318206	3.35078e-25
20.302448	3.52693e-25
20.286690	3.71233e-25
20.270932	3.90748e-25
20.255174	4.11288e-25
20.239417	4.32908e-25
20.223659	4.55664e-25
20.207901	4.79615e-25
20.192143	5.04826e-25
20.176385	5.31361e-25
20.160627	5.59291e-25
20.144869	5.88689e-25
20.129111	6.19631e-25
20.113353	6.52199e-25
20.097595	6.86479e-25
20.081837	7.2256e-25
20.066080	7.60537e-25
20.050322	8.0051e-25
20.034564	8.42583e-25
20.018806	8.86867e-25
20.003048	9.33478e-25
19.987290	9.82537e-25
19.971532	1.03417e-24
19.955774	1.08853e-24
19.940016	1.14573e-24
19.924258	1.20594e-24
19.908501	1.26932e-24
19.892743	1.33603e-24
19.876985	1.40624e-24
19.861227	1.48013e-24
19.845469	1.55792e-24
19.829711	1.63978e-24
19.813953	1.72595e-24
19.798195	1.81665e-24
19.782437	1.91211e-24
19.766679	2.01258e-24
19.750922	2.11834e-24
19.735164	2.22965e-24
19.719406	2.3468e-24
19.703648	2.47012e-24
19.687890	2.5999e-24
19.672132	2.73651e-24
19.656374	2.88029e-24
19.640616	3.03163e-24
19.624858	3.19092e-24
19.609100	3.35857e-24
19.593342	3.53503e-24
19.577585	3.72075e-24
19.561827	3.91623e-24
19.546069	4.12198e-24
19.530311	4.33854e-24
19.514553	4.56647e-24
19.498795	4.80638e-24
19.483037	5.05888e-24
19.467279	5.32464e-24
19.451521	5.60437e-24
19.435763	5.89878e-24
19.420006	6.20866e-24
19.404248	6.53481e-24
19.388490	6.87809e-24
19.372732	7.2394e-24
19.356974	7.61968e-24
19.341216	8.01993e-24
19.325458	8.44121e-24
19.309700	8.8846e-24
19.293942	9.35128e-24
19.278184	9.84247e-24
19.262427	1.03595e-23
19.246669	1.09036e-23
19.230911	1.14763e-23
19.215153	1.20791e-23
19.199395	1.27135e-23
19.183637	1.33812e-23
19.167879	1.4084e-23
19.152121	1.48237e-23
19.136363	1.56023e-23
19.120605	1.64217e-23
19.104847	1.72841e-23
19.089090	1.81918e-23
19.073332	1.91472e-23
19.057574	2.01528e-23
19.041816	2.12111e-23
19.026058	2.2325e-23
19.010300	2.34974e-23
18.994542	2.47313e-23
18.978784	2.603e-23
18.963026	2.73969e-23
18.947268	2.88355e-23
18.931511	3.03497e-23
18.915753	3.19434e-23
18.899995	3.36207e-23
18.884237	3.5386e-23
18.868479	3.72441e-23
18.852721	3.91996e-23
18.836963	4.12579e-23
18.821205	4.34241e-23
18.805447	4.57041e-23
18.789689	4.81037e-23
18.773932	5.06293e-23
18.758174	5.32875e-23
18.742416	5.60852e-23
18.726658	5.90297e-23
18.710900	6.21288e-23
18.695142	6.53905e-23
18.679384	6.88234e-23
18.663626	7.24365e-23
18.647868	7.62392e-23
18.632110	8.02415e-23
18.616352	8.44539e-23
18.600595	8.88873e-23
18.584837	9.35533e-23
18.569079	9.84643e-23
18.553321	1.03633e-22
18.537563	1.09073e-22
18.521805	1.14798e-22
18.506047	1.20824e-22
18.490289	1.27166e-22
18.474531	1.33841e-22
18.458773	1.40866e-22
18.443016	1.48259e-22
18.427258	1.56041e-22
18.411500	1.64231e-22
18.395742	1.72851e-22
18.379984	1.81922e-22
18.364226	1.9147e-22
18.348468	2.01519e-22
18.332710	2.12095e-22
18.316952	2.23226e-22
18.301194	2.34941e-22
18.285437	2.47271e-22
18.269679	2.60247e-22
18.253921	2.73904e-22
18.238163	2.88278e-22
18.222405	3.03406e-22
18.206647	3.19327e-22
18.190889	3.36084e-22
18.175131	3.53719e-22
18.159373	3.7228e-22
18.143615	3.91814e-22
18.127857	4.12373e-22
18.112100	4.34011e-22
18.096342	4.56783e-22
18.080584	4.8075e-22
18.064826	5.05974e-22
18.049068	5.32521e-22
18.033310	5.6046e-22
18.017552	5.89865e-22
18.001794	6.20812e-22
17.986036	6.53383e-22
17.970278	6.87661e-22
17.954521	7.23737e-22
17.938763	7.61706e-22
17.923005	8.01665e-22
17.907247	8.4372e-22
17.891489	8.87981e-22
17.875731	9.34563e-22
17.859973	9.83587e-22
17.844215	1.03518e-21
17.828457	1.08948e-21
17.812699	1.14663e-21
17.796942	1.20678e-21
17.781184	1.27008e-21
17.765426	1.33669e-21
17.749668	1.40681e-21
17.733910	1.48059e-21
17.718152	1.55825e-21
17.702394	1.63998e-21
17.686636	1.72599e-21
17.670878	1.81651e-21
17.655120	1.91178e-21
17.639362	2.01205e-21
17.623605	2.11757e-21
17.607847	2.22862e-21
17.592089	2.34549e-21
17.576331	2.46849e-21
17.560573	2.59794e-21
17.544815	2.73418e-21
17.529057	2.87756e-21
17.513299	3.02845e-21
17.497541	3.18725e-21
17.481783	3.35438e-21
17.466026	3.53027e-21
17.450268	3.71538e-21
17.434510	3.91019e-21
17.418752	4.11521e-21
17.402994	4.33098e-21
17.387236	4.55805e-21
17.371478	4.79703e-21
17.355720	5.04854e-21
17.339962	5.31322e-21
17.324204	5.59178e-21
17.308446	5.88493e-21
17.292689	6.19345e-21
17.276931	6.51814e-21
17.261173	6.85984e-21
17.245415	7.21946e-21
17.229657	7.59791e-21
17.213899	7.9962e-21
17.198141	8.41536e-21
17.182383	8.85648e-21
17.166625	9.32072e-21
17.150867	9.80928e-21
17.135110	1.03234e-20
17.119352	1.08645e-20
17.103594	1.1434e-20
17.087836	1.20333e-20
17.072078	1.2664e-20
17.056320	1.33277e-20
17.040562	1.40262e-20
17.024804	1.47613e-20
17.009046	1.5535e-20
16.993288	1.63491e-20
16.977531	1.72059e-20
16.961773	1.81076e-20
16.946015	1.90565e-20
16.930257	2.00551e-20
16.914499	2.11061e-20
16.898741	2.2212e-20
16.882983	2.3376e-20
16.867225	2.46009e-20
16.851467	2.58899e-20
16.835709	2.72465e-20
16.819951	2.86741e-20
16.804194	3.01765e-20
16.788436	3.17576e-20
16.772678	3.34215e-20
16.756920	3.51725e-20
16.741162	3.70152e-20
16.725404	3.89545e-20
16.709646	4.09953e-20
16.693888	4.3143e-20
16.678130	4.54031e-20
16.662372	4.77817e-20
16.646615	5.02847e-20
16.630857	5.29188e-20
16.615099	5.56909e-20
16.599341	5.86081e-20
16.583583	6.16781e-20
16.567825	6.49088e-20
16.552067	6.83087e-20
16.536309	7.18866e-20
16.520551	7.56518e-20
16.504793	7.96142e-20
16.489036	8.3784e-20
16.473278	8.81721e-20
16.457520	9.27899e-20
16.441762	9.76495e-20
16.426004	1.02763e-19
16.410246	1.08145e-19
16.394488	1.13809e-19
16.378730	1.19768e-19
16.362972	1.2604e-19
16.347214	1.3264e-19
16.331456	1.39586e-19
16.315699	1.46895e-19
16.299941	1.54587e-19
16.284183	1.62681e-19
16.268425	1.71199e-19
16.252667	1.80163e-19
16.236909	1.89596e-19
16.221151	1.99523e-19
16.205393	2.09969e-19
16.189635	2.20962e-19
16.173877	2.3253e-19
16.158120	2.44704e-19
16.142362	2.57514e-19
16.126604	2.70995e-19
16.110846	2.85181e-19
16.095088	3.0011e-19
16.079330	3.1582e-19
16.063572	3.32352e-19
16.047814	3.49748e-19
16.032056	3.68055e-19
16.016298	3.8732e-19
16.000541	4.07593e-19
15.984783	4.28926e-19
15.969025	4.51376e-19
15.953267	4.75e-19
15.937509	4.9986e-19
15.921751	5.2602e-19
15.905993	5.53549e-19
15.890235	5.82518e-19
15.874477	6.13002e-19
15.858719	6.45081e-19
15.842961	6.78837e-19
15.827204	7.1436e-19
15.811446	7.5174e-19
15.795688	7.91076e-19
15.779930	8.32469e-19
15.764172	8.76027e-19
15.748414	9.21862e-19
15.732656	9.70095e-19
15.716898	1.02085e-18
15.701140	1.07426e-18
15.685382	1.13046e-18
15.669625	1.18961e-18
15.653867	1.25184e-18
15.638109	1.31733e-18
15.622351	1.38624e-18
15.606593	1.45876e-18
15.590835	1.53507e-18
15.575077	1.61536e-18
15.559319	1.69986e-18
15.543561	1.78877e-18
15.527803	1.88234e-18
15.512046	1.98079e-18
15.496288	2.08439e-18
15.480530	2.19341e-18
15.464772	2.30812e-18
15.449014	2.42884e-18
15.433256	2.55586e-18
15.417498	2.68952e-18
15.401740	2.83017e-18
15.385982	2.97817e-18
15.370224	3.13391e-18
15.354466	3.29779e-18
15.338709	3.47023e-18
15.322951	3.65168e-18
15.307193	3.84262e-18
15.291435	4.04354e-18
15.275677	4.25496e-18
15.259919	4.47742e-18
15.244161	4.71151e-18
15.228403	4.95784e-18
15.212645	5.21703e-18
15.196887	5.48977e-18
15.181130	5.77676e-18
15.165372	6.07874e-18
15.149614	6.39651e-18
15.133856	6.73087e-18
15.118098	7.08271e-18
15.102340	7.45292e-18
15.086582	7.84248e-18
15.070824	8.25239e-18
15.055066	8.68372e-18
15.039308	9.13757e-18
15.023551	9.61514e-18
15.007793	1.01176e-17
14.992035	1.06464e-17
14.976277	1.12028e-17
14.960519	1.17882e-17
14.944761	1.24042e-17
14.929003	1.30524e-17
14.913245	1.37345e-17
14.897487	1.44521e-17
14.881729	1.52073e-17
14.865971	1.60019e-17
14.850214	1.68379e-17
14.834456	1.77177e-17
14.818698	1.86433e-17
14.802940	1.96173e-17
14.787182	2.06422e-17
14.771424	2.17206e-17
14.755666	2.28553e-17
14.739908	2.40492e-17
14.724150	2.53055e-17
14.708392	2.66273e-17
14.692635	2.80182e-17
14.676877	2.94816e-17
14.661119	3.10215e-17
14.645361	3.26417e-17
14.629603	3.43466e-17
14.613845	3.61404e-17
14.598087	3.80278e-17
14.582329	4.00138e-17
14.566571	4.21034e-17
14.550813	4.43021e-17
14.535056	4.66155e-17
14.519298	4.90497e-17
14.503540	5.16109e-17
14.487782	5.43057e-17
14.472024	5.71412e-17
14.456266	6.01247e-17
14.440508	6.32638e-17
14.424750	6.65668e-17
14.408992	7.0042e-17
14.393234	7.36986e-17
14.377476	7.7546e-17
14.361719	8.15941e-17
14.345961	8.58534e-17
14.330203	9.03349e-17
14.314445	9.50503e-17
14.298687	1.00012e-16
14.282929	1.05232e-16
14.267171	1.10724e-16
14.251413	1.16503e-16
14.235655	1.22583e-16
14.219897	1.28981e-16
14.204140	1.35712e-16
14.188382	1.42794e-16
14.172624	1.50245e-16
14.156866	1.58086e-16
14.141108	1.66335e-16
14.125350	1.75014e-16
14.109592	1.84145e-16
14.093834	1.93753e-16
14.078076	2.03862e-16
14.062318	2.14498e-16
14.046561	2.25689e-16
14.030803	2.37463e-16
14.015045	2.4985e-16
13.999287	2.62884e-16
13.983529	2.76597e-16
13.967771	2.91025e-16
13.952013	3.06205e-16
13.936255	3.22177e-16
13.920497	3.3898e-16
13.904739	3.5666e-16
13.888981	3.75261e-16
13.873224	3.94832e-16
13.857466	4.15423e-16
13.841708	4.37086e-16
13.825950	4.59879e-16
13.810192	4.8386e-16
13.794434	5.0909e-16
13.778676	5.35635e-16
13.762918	5.63563e-16
13.747160	5.92946e-16
13.731402	6.2386e-16
13.715645	6.56385e-16
13.699887	6.90604e-16
13.684129	7.26606e-16
13.668371	7.64484e-16
13.652613	8.04334e-16
13.636855	8.46261e-16
13.621097	8.90371e-16
13.605339	9.36779e-16
13.589581	9.85604e-16
13.573823	1.03697e-15
13.558066	1.09102e-15
13.542308	1.14787e-15
13.526550	1.20769e-15
13.510792	1.27063e-15
13.495034	1.33684e-15
13.479276	1.4065e-15
13.463518	1.47978e-15
13.447760	1.55689e-15
13.432002	1.638e-15
13.416244	1.72334e-15
13.400486	1.81313e-15
13.384729	1.90758e-15
13.368971	2.00696e-15
13.353213	2.1115e-15
13.337455	2.22149e-15
13.321697	2.33721e-15
13.305939	2.45894e-15
13.290181	2.58702e-15
13.274423	2.72175e-15
13.258665	2.86351e-15
13.242907	3.01263e-15
13.227150	3.16952e-15
13.211392	3.33457e-15
13.195634	3.50821e-15
13.179876	3.69089e-15
13.164118	3.88307e-15
13.148360	4.08525e-15
13.132602	4.29794e-15
13.116844	4.5217e-15
13.101086	4.75711e-15
13.085328	5.00476e-15
13.069570	5.26529e-15
13.053813	5.53937e-15
13.038055	5.82771e-15
13.022297	6.13104e-15
13.006539	6.45015e-15
12.990781	6.78585e-15
12.975023	7.13902e-15
12.959265	7.51055e-15
12.943507	7.9014e-15
12.927749	8.31257e-15
12.911991	8.74512e-15
12.896234	9.20015e-15
12.880476	9.67885e-15
12.864718	1.01824e-14
12.848960	1.07122e-14
12.833202	1.12695e-14
12.817444	1.18558e-14
12.801686	1.24725e-14
12.785928	1.31213e-14
12.770170	1.38038e-14
12.754412	1.45218e-14
12.738655	1.52771e-14
12.722897	1.60717e-14
12.707139	1.69075e-14
12.691381	1.77868e-14
12.675623	1.87118e-14
12.659865	1.96848e-14
12.644107	2.07084e-14
12.628349	2.17851e-14
12.612591	2.29178e-14
12.596833	2.41093e-14
12.581075	2.53628e-14
12.565318	2.66813e-14
12.549560	2.80683e-14
12.533802	2.95274e-14
12.518044	3.10622e-14
12.502286	3.26767e-14
12.486528	3.43751e-14
12.470770	3.61617e-14
12.455012	3.8041e-14
12.439254	4.00179e-14
12.423496	4.20975e-14
12.407739	4.4285e-14
12.391981	4.65861e-14
12.376223	4.90067e-14
12.360465	5.15528e-14
12.344707	5.42312e-14
12.328949	5.70486e-14
12.313191	6.00122e-14
12.297433	6.31296e-14
12.281675	6.64088e-14
12.265917	6.98581e-14
12.250160	7.34865e-14
12.234402	7.73031e-14
12.218644	8.13177e-14
12.202886	8.55406e-14
12.187128	8.99826e-14
12.171370	9.46551e-14
12.155612	9.95699e-14
12.139854	1.0474e-13
12.124096	1.10178e-13
12.108338	1.15898e-13
12.092580	1.21914e-13
12.076823	1.28243e-13
12.061065	1.349e-13
12.045307	1.41902e-13
12.029549	1.49267e-13
12.013791	1.57014e-13
11.998033	1.65162e-13
11.982275	1.73733e-13
11.966517	1.82749e-13
11.950759	1.92231e-13
11.935001	2.02206e-13
11.919244	2.12697e-13
11.903486	2.23732e-13
11.887728	2.35339e-13
11.871970	2.47547e-13
11.856212	2.60388e-13
11.840454	2.73894e-13
11.824696	2.881e-13
11.808938	3.03042e-13
11.793180	3.18759e-13
11.777422	3.35289e-13
11.761665	3.52676e-13
11.745907	3.70963e-13
11.730149	3.90198e-13
11.714391	4.10429e-13
11.698633	4.31707e-13
11.682875	4.54087e-13
11.667117	4.77627e-13
11.651359	5.02385e-13
11.635601	5.28425e-13
11.619843	5.55813e-13
11.604085	5.84619e-13
11.588328	6.14916e-13
11.572570	6.46782e-13
11.556812	6.80297e-13
11.541054	7.15546e-13
11.525296	7.5262e-13
11.509538	7.91612e-13
11.493780	8.32622e-13
11.478022	8.75754e-13
11.462264	9.21118e-13
11.446506	9.68828e-13
11.430749	1.01901e-12
11.414991	1.07178e-12
11.399233	1.12729e-12
11.383475	1.18566e-12
11.367717	1.24706e-12
11.351959	1.31163e-12
11.336201	1.37953e-12
11.320443	1.45095e-12
11.304685	1.52607e-12
11.288927	1.60506e-12
11.273170	1.68814e-12
11.257412	1.77552e-12
11.241654	1.86741e-12
11.225896	1.96405e-12
11.210138	2.06569e-12
11.194380	2.17258e-12
11.178622	2.28499e-12
11.162864	2.40321e-12
11.147106	2.52754e-12
11.131348	2.65829e-12
11.115590	2.7958e-12
11.099833	2.94041e-12
11.084075	3.09249e-12
11.068317	3.25243e-12
11.052559	3.42062e-12
11.036801	3.5975e-12
11.021043	3.78352e-12
11.005285	3.97914e-12
10.989527	4.18486e-12
10.973769	4.40121e-12
10.958011	4.62872e-12
10.942254	4.86797e-12
10.926496	5.11957e-12
10.910738	5.38416e-12
10.894980	5.66241e-12
10.879222	5.95501e-12
10.863464	6.26271e-12
10.847706	6.58629e-12
10.831948	6.92656e-12
10.816190	7.28438e-12
10.800432	7.66066e-12
10.784675	8.05635e-12
10.768917	8.47245e-12
10.753159	8.91e-12
10.737401	9.37012e-12
10.721643	9.85397e-12
10.705885	1.03628e-11
10.690127	1.08978e-11
10.674369	1.14604e-11
10.658611	1.2052e-11
10.642853	1.26741e-11
10.627095	1.33282e-11
10.611338	1.40161e-11
10.595580	1.47394e-11
10.579822	1.54999e-11
10.564064	1.62997e-11
10.548306	1.71406e-11
10.532548	1.80249e-11
10.516790	1.89547e-11
10.501032	1.99324e-11
10.485274	2.09605e-11
10.469516	2.20414e-11
10.453759	2.31781e-11
10.438001	2.43732e-11
10.422243	2.56299e-11
10.406485	2.69513e-11
10.390727	2.83406e-11
10.374969	2.98015e-11
10.359211	3.13375e-11
10.343453	3.29526e-11
10.327695	3.46508e-11
10.311937	3.64363e-11
10.296180	3.83136e-11
10.280422	4.02876e-11
10.264664	4.2363e-11
10.248906	4.45452e-11
10.233148	4.68396e-11
10.217390	4.92519e-11
10.201632	5.17882e-11
10.185874	5.4455e-11
10.170116	5.72588e-11
10.154358	6.02067e-11
10.138600	6.3306e-11
10.122843	6.65646e-11
10.107085	6.99907e-11
10.091327	7.35927e-11
10.075569	7.73798e-11
10.059811	8.13614e-11
10.044053	8.55475e-11
10.028295	8.99485e-11
10.012537	9.45755e-11
9.996779	9.944e-11
9.981021	1.04554e-10
9.965264	1.09931e-10
9.949506	1.15584e-10
9.933748	1.21526e-10
9.917990	1.27774e-10
9.902232	1.34342e-10
9.886474	1.41248e-10
9.870716	1.48507e-10
9.854958	1.56139e-10
9.839200	1.64162e-10
9.823442	1.72597e-10
9.807685	1.81463e-10
9.791927	1.90785e-10
9.776169	2.00584e-10
9.760411	2.10886e-10
9.744653	2.21716e-10
9.728895	2.331e-10
9.713137	2.45068e-10
9.697379	2.57648e-10
9.681621	2.70874e-10
9.665863	2.84776e-10
9.650105	2.99391e-10
9.634348	3.14754e-10
9.618590	3.30903e-10
9.602832	3.47879e-10
9.587074	3.65724e-10
9.571316	3.84482e-10
9.555558	4.04201e-10
9.539800	4.24928e-10
9.524042	4.46715e-10
9.508284	4.69617e-10
9.492526	4.9369e-10
9.476769	5.18994e-10
9.461011	5.45592e-10
9.445253	5.7355e-10
9.429495	6.02937e-10
9.413737	6.33826e-10
9.397979	6.66294e-10
9.382221	7.0042e-10
9.366463	7.3629e-10
9.350705	7.73992e-10
9.334947	8.1362e-10
9.319190	8.55272e-10
9.303432	8.9905e-10
9.287674	9.45064e-10
9.271916	9.93426e-10
9.256158	1.04426e-09
9.240400	1.09768e-09
9.224642	1.15383e-09
9.208884	1.21285e-09
9.193126	1.27487e-09
9.177368	1.34006e-09
9.161610	1.40857e-09
9.145853	1.48058e-09
9.130095	1.55626e-09
9.114337	1.63579e-09
9.098579	1.71938e-09
9.082821	1.80722e-09
9.067063	1.89955e-09
9.051305	1.99657e-09
9.035547	2.09853e-09
9.019789	2.20569e-09
9.004031	2.31831e-09
8.988274	2.43665e-09
8.972516	2.56102e-09
8.956758	2.69172e-09
8.941000	2.82906e-09
8.925242	2.9734e-09
8.909484	3.12507e-09
8.893726	3.28446e-09
8.877968	3.45195e-09
8.862210	3.62796e-09
8.846452	3.81291e-09
8.830694	4.00726e-09
8.814937	4.21149e-09
8.799179	4.42609e-09
8.783421	4.65159e-09
8.767663	4.88854e-09
8.751905	5.13751e-09
8.736147	5.39913e-09
8.720389	5.67403e-09
8.704631	5.96287e-09
8.688873	6.26637e-09
8.673115	6.58526e-09
8.657358	6.92032e-09
8.641600	7.27238e-09
8.625842	7.64227e-09
8.610084	8.03092e-09
8.594326	8.43926e-09
8.578568	8.86829e-09
8.562810	9.31904e-09
8.547052	9.79263e-09
8.531294	1.02902e-08
8.515536	1.08129e-08
8.499779	1.13621e-08
8.484021	1.19391e-08
8.468263	1.25453e-08
8.452505	1.31822e-08
8.436747	1.38512e-08
8.420989	1.45541e-08
8.405231	1.52925e-08
8.389473	1.60682e-08
8.373715	1.68831e-08
8.357957	1.77391e-08
8.342199	1.86384e-08
8.326442	1.95831e-08
8.310684	2.05754e-08
8.294926	2.16179e-08
8.279168	2.27129e-08
8.263410	2.38631e-08
8.247652	2.50714e-08
8.231894	2.63406e-08
8.216136	2.76737e-08
8.200378	2.9074e-08
8.184620	3.05449e-08
8.168863	3.20898e-08
8.153105	3.37125e-08
8.137347	3.54169e-08
8.121589	3.72071e-08
8.105831	3.90873e-08
8.090073	4.10621e-08
8.074315	4.31362e-08
8.058557	4.53145e-08
8.042799	4.76024e-08
8.027041	5.00051e-08
8.011284	5.25286e-08
7.995526	5.51788e-08
7.979768	5.79619e-08
7.964010	6.08848e-08
7.948252	6.39543e-08
7.932494	6.71778e-08
7.916736	7.05628e-08
7.900978	7.41176e-08
7.885220	7.78505e-08
7.869462	8.17703e-08
7.853704	8.58865e-08
7.837947	9.02087e-08
7.822189	9.47472e-08
7.806431	9.95129e-08
7.790673	1.04517e-07
7.774915	1.09771e-07
7.759157	1.15288e-07
7.743399	1.2108e-07
7.727641	1.27162e-07
7.711883	1.33547e-07
7.696125	1.40251e-07
7.680368	1.4729e-07
7.664610	1.54679e-07
7.648852	1.62438e-07
7.633094	1.70582e-07
7.617336	1.79133e-07
7.601578	1.88109e-07
7.585820	1.97533e-07
7.570062	2.07425e-07
7.554304	2.1781e-07
7.538546	2.28711e-07
7.522789	2.40153e-07
7.507031	2.52165e-07
7.491273	2.64773e-07
7.475515	2.78007e-07
7.459757	2.91898e-07
7.443999	3.06478e-07
7.428241	3.21781e-07
7.412483	3.37842e-07
7.396725	3.54699e-07
7.380967	3.72392e-07
7.365209	3.9096e-07
7.349452	4.10446e-07
7.333694	4.30897e-07
7.317936	4.52358e-07
7.302178	4.7488e-07
7.286420	4.98515e-07
7.270662	5.23316e-07
7.254904	5.49341e-07
7.239146	5.76649e-07
7.223388	6.05304e-07
7.207630	6.3537e-07
7.191873	6.66917e-07
7.176115	7.00017e-07
7.160357	7.34745e-07
7.144599	7.7118e-07
7.128841	8.09406e-07
7.113083	8.49509e-07
7.097325	8.91581e-07
7.081567	9.35717e-07
7.065809	9.82017e-07
7.050051	1.03059e-06
7.034294	1.08153e-06
7.018536	1.13498e-06
7.002778	1.19103e-06
6.987020	1.24983e-06
6.971262	1.3115e-06
6.955504	1.37618e-06
6.939746	1.44401e-06
6.923988	1.51516e-06
6.908230	1.58977e-06
6.892472	1.66801e-06
6.876714	1.75006e-06
6.860957	1.83611e-06
6.845199	1.92633e-06
6.829441	2.02094e-06
6.813683	2.12013e-06
6.797925	2.22414e-06
6.782167	2.33319e-06
6.766409	2.44752e-06
6.750651	2.56738e-06
6.734893	2.69304e-06
6.719135	2.82476e-06
6.703378	2.96285e-06
6.687620	3.10759e-06
6.671862	3.25931e-06
6.656104	3.41834e-06
6.640346	3.58501e-06
6.624588	3.7597e-06
6.608830	3.94278e-06
6.593072	4.13464e-06
6.577314	4.3357e-06
6.561556	4.54639e-06
6.545799	4.76716e-06
6.530041	4.99848e-06
6.514283	5.24084e-06
6.498525	5.49477e-06
6.482767	5.7608e-06
6.467009	6.03949e-06
6.451251	6.33143e-06
6.435493	6.63725e-06
6.419735	6.95757e-06
6.403977	7.29307e-06
6.388219	7.64446e-06
6.372462	8.01246e-06
6.356704	8.39784e-06
6.340946	8.80139e-06
6.325188	9.22396e-06
6.309430	9.66641e-06
6.293672	1.01296e-05
6.277914	1.06146e-05
6.262156	1.11223e-05
6.246398	1.16538e-05
6.230640	1.22101e-05
6.214883	1.27923e-05
6.199125	1.34017e-05
6.183367	1.40394e-05
6.167609	1.47067e-05
6.151851	1.5405e-05
6.136093	1.61356e-05
6.120335	1.69e-05
6.104577	1.76996e-05
6.088819	1.8536e-05
6.073061	1.94109e-05
6.057304	2.0326e-05
6.041546	2.12829e-05
6.025788	2.22836e-05
6.010030	2.333e-05
5.994272	2.44239e-05
5.978514	2.55676e-05
5.962756	2.67631e-05
5.946998	2.80126e-05
5.931240	2.93186e-05
5.915482	3.06833e-05
5.899724	3.21093e-05
5.883967	3.35991e-05
5.868209	3.51555e-05
5.852451	3.67813e-05
5.836693	3.84793e-05
5.820935	4.02525e-05
5.805177	4.21041e-05
5.789419	4.40372e-05
5.773661	4.60551e-05
5.757903	4.81614e-05
5.742145	5.03596e-05
5.726388	5.26532e-05
5.710630	5.50462e-05
5.694872	5.75425e-05
5.679114	6.0146e-05
5.663356	6.2861e-05
5.647598	6.56917e-05
5.631840	6.86426e-05
5.616082	7.17182e-05
5.600324	7.49231e-05
5.584566	7.82622e-05
5.568809	8.17402e-05
5.553051	8.53624e-05
5.537293	8.91337e-05
5.521535	9.30595e-05
5.505777	9.71451e-05
5.490019	0.000101396
5.474261	0.000105817
5.458503	0.000110415
5.442745	0.000115195
5.426987	0.000120163
5.411229	0.000125325
5.395472	0.000130686
5.379714	0.000136252
5.363956	0.000142029
5.348198	0.000148023
5.332440	0.00015424
5.316682	0.000160684
5.300924	0.000167362
5.285166	0.000174279
5.269408	0.00018144
5.253650	0.000188849
5.237893	0.000196511
5.222135	0.00020443
5.206377	0.000212609
5.190619	0.000221051
5.174861	0.000229759
5.159103	0.000238734
5.143345	0.000247976
5.127587	0.000257485
5.111829	0.000267258
5.096071	0.000277293
5.080314	0.000287585
5.064556	0.000298127
5.048798	0.00030891
5.033040	0.000319923
5.017282	0.000331151
5.001524	0.000342576
4.985766	0.000354178
4.970008	0.000365929
4.954250	0.0003778
4.938492	0.000389752
4.922734	0.000401742
4.906977	0.000413715
4.891219	0.000425609
4.875461	0.000437347
4.859703	0.000448837
4.843945	0.000459967
4.828187	0.000470598
4.812429	0.000480553
4.796671	0.000489603
4.780913	0.000497426
4.765155	0.000503517
&
```
