## Supplementary material for "All-at-once RNA folding with 3D motif prediction framed by evolutionary information": RF01194_sn2903.surv

```
0.000000	0.25
-0.000351	1
&
0.152607	0.000244439
-0.000351	1
&
0.152958	1.221e-06
0.152607	0.0002442
-0.000351	1
&
```
