## Supplementary material for "All-at-once RNA folding with 3D motif prediction framed by evolutionary information": RF01195_snR52.cacofold.power

```
# Power analysis of CaCoFold structure 
#
# Powertype = SINGLE SUBSTITUTIONS
# covary  left_pos      right_pos    substitutions      power
#----------------------------------------------------------------
          1		25		1		0.00
          2		24		0		0.00
          3		23		0		0.00
          7		19		0		0.00
          8		18		0		0.00
          9		17		0		0.00
          10		16		0		0.00
          53		92		0		0.00
          54		91		0		0.00
          55		90		0		0.00
          56		89		0		0.00
          57		88		0		0.00
          58		87		0		0.00
          59		86		0		0.00
          60		85		0		0.00
#
# BPAIRS 15
# avg substitutions per BP  0.1
# BPAIRS expected to covary 0.0 +/- 0.0
# BPAIRS observed to covary 0
#
```
