## Supplementary material for "All-at-once RNA folding with 3D motif prediction framed by evolutionary information": RF01195_snR52.surv

```
&
2.037835	0.000238892
1.787308	0.000477783
1.643255	0.000716675
1.486675	0.000955566
1.223622	0.00119446
0.403145	0.00143335
0.346776	0.00167224
-0.003962	0.994983
-0.160541	0.995222
-0.173068	0.995461
-0.191857	0.9957
-0.210647	0.995939
-0.235700	0.996417
-0.241963	0.996656
-0.273279	0.996894
-0.279542	0.997133
-0.304595	0.997372
-0.317121	0.997611
-0.335910	0.99785
-0.342174	0.998089
-0.429858	0.998328
-0.448648	0.998567
-0.454911	0.998806
-0.473700	0.999044
-0.486227	0.999283
-0.498753	0.999522
-0.555122	0.999761
-0.686649	1
&
2.131783	1.19446e-06
2.037835	0.000194697
1.993993	0.000205447
1.981467	0.000206641
1.906309	0.000211419
1.887519	0.000218586
1.868730	0.000228141
1.843677	0.000234114
1.837414	0.000238892
1.787308	0.000432394
1.737203	0.000440755
1.643255	0.000634257
1.618202	0.000639035
1.605676	0.000640229
1.599413	0.000646202
1.486675	0.000839704
1.480412	0.000846871
1.317570	0.000857621
1.298780	0.000858815
1.248675	0.000864787
1.242411	0.000873149
1.223622	0.00106665
1.186043	0.00107501
1.179780	0.00107621
1.154727	0.0010774
1.142200	0.00108576
1.129674	0.00109054
1.117148	0.00110129
1.079569	0.00111323
1.073305	0.00111801
1.041990	0.00112279
0.941779	0.00113354
0.885410	0.00113473
0.854094	0.00113951
0.778936	0.00114668
0.716304	0.00114787
0.534672	0.00115265
0.490830	0.00115385
0.478303	0.00116101
0.472040	0.00117176
0.421935	0.00117654
0.415671	0.00120162
0.403145	0.00139513
0.365566	0.00140229
0.359303	0.00141663
0.346776	0.00161013
0.334250	0.00161491
0.246565	0.00161968
0.177670	0.00162685
0.158881	0.00162805
0.152618	0.00163282
0.127565	0.00163402
0.102512	0.00163521
0.033617	0.00164716
0.027354	0.00165671
0.021091	0.00165791
0.014828	0.0016591
-0.003962	0.995309
-0.016488	0.995326
-0.022751	0.995327
-0.029015	0.995339
-0.035278	0.995368
-0.041541	0.995373
-0.047804	0.995397
-0.054067	0.995404
-0.060330	0.99541
-0.066594	0.995411
-0.079120	0.995426
-0.085383	0.995436
-0.091646	0.995443
-0.097910	0.995457
-0.104173	0.995471
-0.116699	0.995477
-0.122962	0.995483
-0.129225	0.995487
-0.160541	0.995681
-0.173068	0.995879
-0.179331	0.995891
-0.191857	0.996085
-0.210647	0.996285
-0.216910	0.996301
-0.229436	0.996316
-0.235700	0.996703
-0.241963	0.996897
-0.248226	0.996903
-0.260752	0.996909
-0.267015	0.996919
-0.273279	0.997121
-0.279542	0.997315
-0.292068	0.997323
-0.304595	0.997518
-0.310858	0.997533
-0.317121	0.997727
-0.323384	0.997742
-0.335910	0.997947
-0.342174	0.998153
-0.348437	0.998155
-0.354700	0.998156
-0.360963	0.998164
-0.367226	0.998198
-0.373490	0.998211
-0.379753	0.998212
-0.386016	0.998221
-0.417332	0.998223
-0.423595	0.99823
-0.429858	0.998423
-0.436121	0.998444
-0.448648	0.998637
-0.454911	0.998831
-0.461174	0.998838
-0.467437	0.998845
-0.473700	0.999049
-0.479964	0.999054
-0.486227	0.99925
-0.492490	0.999251
-0.498753	0.999445
-0.505016	0.999455
-0.511280	0.999457
-0.517543	0.999462
-0.530069	0.999468
-0.536332	0.999479
-0.542595	0.999488
-0.548859	0.999494
-0.555122	0.999687
-0.567648	0.999695
-0.580175	0.999703
-0.586438	0.999709
-0.598964	0.999715
-0.617754	0.999722
-0.624017	0.999729
-0.630280	0.999734
-0.636543	0.999738
-0.649070	0.999747
-0.655333	0.999748
-0.661596	0.999762
-0.686649	0.999969
-0.724228	0.99997
-0.749280	0.999992
-0.774333	0.999993
-0.805649	0.999994
-0.968492	0.999999
-1.012334	1
&
14.319935	1.46951e-89
14.313672	1.63017e-89
14.307409	1.8084e-89
14.301146	2.00612e-89
14.294882	2.22545e-89
14.288619	2.46876e-89
14.282356	2.73866e-89
14.276093	3.03807e-89
14.269830	3.37022e-89
14.263566	3.73867e-89
14.257303	4.1474e-89
14.251040	4.60081e-89
14.244777	5.10378e-89
14.238514	5.66174e-89
14.232251	6.28069e-89
14.225987	6.9673e-89
14.219724	7.72895e-89
14.213461	8.57387e-89
14.207198	9.51114e-89
14.200935	1.05509e-88
14.194671	1.17042e-88
14.188408	1.29837e-88
14.182145	1.4403e-88
14.175882	1.59774e-88
14.169619	1.77239e-88
14.163356	1.96613e-88
14.157092	2.18105e-88
14.150829	2.41946e-88
14.144566	2.68392e-88
14.138303	2.97729e-88
14.132040	3.30273e-88
14.125776	3.66373e-88
14.119513	4.06419e-88
14.113250	4.50842e-88
14.106987	5.0012e-88
14.100724	5.54783e-88
14.094461	6.15421e-88
14.088197	6.82686e-88
14.081934	7.57302e-88
14.075671	8.40073e-88
14.069408	9.3189e-88
14.063145	1.03374e-87
14.056881	1.14672e-87
14.050618	1.27205e-87
14.044355	1.41108e-87
14.038092	1.56529e-87
14.031829	1.73636e-87
14.025566	1.92613e-87
14.019302	2.13663e-87
14.013039	2.37014e-87
14.006776	2.62916e-87
14.000513	2.91649e-87
13.994250	3.23522e-87
13.987986	3.58877e-87
13.981723	3.98096e-87
13.975460	4.416e-87
13.969197	4.89859e-87
13.962934	5.4339e-87
13.956671	6.02771e-87
13.950407	6.6864e-87
13.944144	7.41706e-87
13.937881	8.22756e-87
13.931618	9.12662e-87
13.925355	1.01239e-86
13.919091	1.12302e-86
13.912828	1.24573e-86
13.906565	1.38185e-86
13.900302	1.53285e-86
13.894039	1.70034e-86
13.887776	1.88613e-86
13.881512	2.09222e-86
13.875249	2.32082e-86
13.868986	2.5744e-86
13.862723	2.85569e-86
13.856460	3.16771e-86
13.850196	3.51382e-86
13.843933	3.89774e-86
13.837670	4.3236e-86
13.831407	4.79599e-86
13.825144	5.31998e-86
13.818881	5.90122e-86
13.812617	6.54596e-86
13.806354	7.26113e-86
13.800091	8.05443e-86
13.793828	8.93439e-86
13.787565	9.91048e-86
13.781301	1.09932e-85
13.775038	1.21942e-85
13.768775	1.35264e-85
13.762512	1.50041e-85
13.756249	1.66432e-85
13.749986	1.84614e-85
13.743722	2.04782e-85
13.737459	2.27153e-85
13.731196	2.51967e-85
13.724933	2.79492e-85
13.718670	3.10024e-85
13.712406	3.4389e-85
13.706143	3.81456e-85
13.699880	4.23124e-85
13.693617	4.69344e-85
13.687354	5.20613e-85
13.681091	5.77481e-85
13.674827	6.4056e-85
13.668564	7.1053e-85
13.662301	7.88141e-85
13.656038	8.74228e-85
13.649775	9.69718e-85
13.643511	1.07564e-84
13.637248	1.19312e-84
13.630985	1.32344e-84
13.624722	1.46799e-84
13.618459	1.62833e-84
13.612196	1.80618e-84
13.605932	2.00345e-84
13.599669	2.22227e-84
13.593406	2.46498e-84
13.587143	2.7342e-84
13.580880	3.03282e-84
13.574616	3.36405e-84
13.568353	3.73145e-84
13.562090	4.13898e-84
13.555827	4.591e-84
13.549564	5.09239e-84
13.543301	5.64853e-84
13.537037	6.26539e-84
13.530774	6.94962e-84
13.524511	7.70857e-84
13.518248	8.55039e-84
13.511985	9.48413e-84
13.505721	1.05198e-83
13.499458	1.16686e-83
13.493195	1.29428e-83
13.486932	1.43562e-83
13.480669	1.59239e-83
13.474406	1.76627e-83
13.468142	1.95915e-83
13.461879	2.17308e-83
13.455616	2.41036e-83
13.449353	2.67356e-83
13.443090	2.96549e-83
13.436826	3.2893e-83
13.430563	3.64846e-83
13.424300	4.04683e-83
13.418037	4.4887e-83
13.411774	4.97881e-83
13.405511	5.52242e-83
13.399247	6.12539e-83
13.392984	6.79418e-83
13.386721	7.53599e-83
13.380458	8.35878e-83
13.374195	9.27139e-83
13.367931	1.02836e-82
13.361668	1.14064e-82
13.355405	1.26517e-82
13.349142	1.4033e-82
13.342879	1.5565e-82
13.336616	1.72643e-82
13.330352	1.91491e-82
13.324089	2.12396e-82
13.317826	2.35584e-82
13.311563	2.61302e-82
13.305300	2.89828e-82
13.299036	3.21468e-82
13.292773	3.56561e-82
13.286510	3.95485e-82
13.280247	4.38658e-82
13.273984	4.86543e-82
13.267721	5.39655e-82
13.261457	5.98564e-82
13.255194	6.63903e-82
13.248931	7.36373e-82
13.242668	8.16754e-82
13.236405	9.05907e-82
13.230141	1.00479e-81
13.223878	1.11447e-81
13.217615	1.23611e-81
13.211352	1.37104e-81
13.205089	1.52069e-81
13.198826	1.68667e-81
13.192562	1.87077e-81
13.186299	2.07495e-81
13.180036	2.30143e-81
13.173773	2.55262e-81
13.167510	2.83122e-81
13.161246	3.14022e-81
13.154983	3.48295e-81
13.148720	3.86308e-81
13.142457	4.28469e-81
13.136194	4.75231e-81
13.129931	5.27096e-81
13.123667	5.84621e-81
13.117404	6.48424e-81
13.111141	7.19188e-81
13.104878	7.97674e-81
13.098615	8.84725e-81
13.092351	9.81275e-81
13.086088	1.08836e-80
13.079825	1.20713e-80
13.073562	1.33886e-80
13.067299	1.48496e-80
13.061036	1.64701e-80
13.054772	1.82673e-80
13.048509	2.02607e-80
13.042246	2.24716e-80
13.035983	2.49236e-80
13.029720	2.76432e-80
13.023456	3.06596e-80
13.017193	3.4005e-80
13.010930	3.77155e-80
13.004667	4.18307e-80
12.998404	4.6395e-80
12.992141	5.14572e-80
12.985877	5.70717e-80
12.979614	6.32987e-80
12.973351	7.02051e-80
12.967088	7.78649e-80
12.960825	8.63603e-80
12.954561	9.57826e-80
12.948298	1.06233e-79
12.942035	1.17823e-79
12.935772	1.30677e-79
12.929509	1.44934e-79
12.923246	1.60746e-79
12.916982	1.78283e-79
12.910719	1.97733e-79
12.904456	2.19305e-79
12.898193	2.43229e-79
12.891930	2.69764e-79
12.885666	2.99192e-79
12.879403	3.31831e-79
12.873140	3.6803e-79
12.866877	4.08177e-79
12.860614	4.52704e-79
12.854351	5.02087e-79
12.848087	5.56856e-79
12.841824	6.176e-79
12.835561	6.84968e-79
12.829298	7.59685e-79
12.823035	8.4255e-79
12.816771	9.34453e-79
12.810508	1.03638e-78
12.804245	1.14942e-78
12.797982	1.2748e-78
12.791719	1.41384e-78
12.785456	1.56805e-78
12.779192	1.73908e-78
12.772929	1.92876e-78
12.766666	2.13912e-78
12.760403	2.37243e-78
12.754140	2.63118e-78
12.747876	2.91815e-78
12.741613	3.23641e-78
12.735350	3.58938e-78
12.729087	3.98084e-78
12.722824	4.41498e-78
12.716561	4.89647e-78
12.710297	5.43047e-78
12.704034	6.02269e-78
12.697771	6.67949e-78
12.691508	7.40791e-78
12.685245	8.21575e-78
12.678981	9.11168e-78
12.672718	1.01053e-77
12.666455	1.12073e-77
12.660192	1.24294e-77
12.653929	1.37848e-77
12.647666	1.52879e-77
12.641402	1.69549e-77
12.635139	1.88037e-77
12.628876	2.08541e-77
12.622613	2.3128e-77
12.616350	2.56499e-77
12.610086	2.84466e-77
12.603823	3.15483e-77
12.597560	3.49882e-77
12.591297	3.88031e-77
12.585034	4.30338e-77
12.578771	4.77258e-77
12.572507	5.29293e-77
12.566244	5.87001e-77
12.559981	6.51e-77
12.553718	7.21975e-77
12.547455	8.00688e-77
12.541191	8.87981e-77
12.534928	9.8479e-77
12.528665	1.09215e-76
12.522402	1.21122e-76
12.516139	1.34326e-76
12.509876	1.4897e-76
12.503612	1.6521e-76
12.497349	1.8322e-76
12.491086	2.03193e-76
12.484823	2.25344e-76
12.478560	2.49908e-76
12.472296	2.77151e-76
12.466033	3.07362e-76
12.459770	3.40867e-76
12.453507	3.78023e-76
12.447244	4.19228e-76
12.440981	4.64925e-76
12.434717	5.15603e-76
12.428454	5.71803e-76
12.422191	6.34129e-76
12.415928	7.03247e-76
12.409665	7.79898e-76
12.403401	8.64902e-76
12.397138	9.59171e-76
12.390875	1.06371e-75
12.384612	1.17965e-75
12.378349	1.30822e-75
12.372086	1.4508e-75
12.365822	1.60891e-75
12.359559	1.78426e-75
12.353296	1.97872e-75
12.347033	2.19436e-75
12.340770	2.43351e-75
12.334506	2.69871e-75
12.328243	2.99281e-75
12.321980	3.31896e-75
12.315717	3.68065e-75
12.309454	4.08174e-75
12.303191	4.52654e-75
12.296927	5.01981e-75
12.290664	5.56682e-75
12.284401	6.17343e-75
12.278138	6.84614e-75
12.271875	7.59214e-75
12.265611	8.41942e-75
12.259348	9.33683e-75
12.253085	1.03542e-74
12.246822	1.14824e-74
12.240559	1.27335e-74
12.234296	1.4121e-74
12.228032	1.56595e-74
12.221769	1.73657e-74
12.215506	1.92578e-74
12.209243	2.1356e-74
12.202980	2.36828e-74
12.196716	2.6263e-74
12.190453	2.91244e-74
12.184190	3.22974e-74
12.177927	3.58161e-74
12.171664	3.97181e-74
12.165401	4.40451e-74
12.159137	4.88435e-74
12.152874	5.41645e-74
12.146611	6.00652e-74
12.140348	6.66085e-74
12.134085	7.38647e-74
12.127821	8.19111e-74
12.121558	9.08341e-74
12.115295	1.00729e-73
12.109032	1.11701e-73
12.102769	1.23869e-73
12.096506	1.37362e-73
12.090242	1.52324e-73
12.083979	1.68916e-73
12.077716	1.87315e-73
12.071453	2.07718e-73
12.065190	2.30343e-73
12.058926	2.55432e-73
12.052663	2.83254e-73
12.046400	3.14105e-73
12.040137	3.48316e-73
12.033874	3.86253e-73
12.027611	4.28321e-73
12.021347	4.7497e-73
12.015084	5.26699e-73
12.008821	5.84061e-73
12.002558	6.4767e-73
11.996295	7.18205e-73
11.990031	7.96421e-73
11.983768	8.83154e-73
11.977505	9.79331e-73
11.971242	1.08598e-72
11.964979	1.20424e-72
11.958716	1.33538e-72
11.952452	1.4808e-72
11.946189	1.64205e-72
11.939926	1.82086e-72
11.933663	2.01914e-72
11.927400	2.239e-72
11.921136	2.4828e-72
11.914873	2.75315e-72
11.908610	3.05293e-72
11.902347	3.38535e-72
11.896084	3.75395e-72
11.889821	4.16269e-72
11.883557	4.61593e-72
11.877294	5.1185e-72
11.871031	5.67579e-72
11.864768	6.29375e-72
11.858505	6.97898e-72
11.852241	7.73881e-72
11.845978	8.58134e-72
11.839715	9.5156e-72
11.833452	1.05515e-71
11.827189	1.17003e-71
11.820926	1.2974e-71
11.814662	1.43864e-71
11.808399	1.59526e-71
11.802136	1.76892e-71
11.795873	1.96149e-71
11.789610	2.17501e-71
11.783346	2.41178e-71
11.777083	2.67431e-71
11.770820	2.96542e-71
11.764557	3.28822e-71
11.758294	3.64614e-71
11.752031	4.04302e-71
11.745767	4.4831e-71
11.739504	4.97107e-71
11.733241	5.51215e-71
11.726978	6.11211e-71
11.720715	6.77737e-71
11.714451	7.51502e-71
11.708188	8.33295e-71
11.701925	9.23989e-71
11.695662	1.02455e-70
11.689399	1.13606e-70
11.683136	1.2597e-70
11.676872	1.3968e-70
11.670609	1.54881e-70
11.664346	1.71736e-70
11.658083	1.90426e-70
11.651820	2.11149e-70
11.645556	2.34128e-70
11.639293	2.59606e-70
11.633030	2.87857e-70
11.626767	3.19181e-70
11.620504	3.53914e-70
11.614241	3.92426e-70
11.607977	4.35127e-70
11.601714	4.82475e-70
11.595451	5.34974e-70
11.589188	5.93185e-70
11.582925	6.57729e-70
11.576661	7.29295e-70
11.570398	8.08647e-70
11.564135	8.96631e-70
11.557872	9.94187e-70
11.551609	1.10236e-69
11.545346	1.22229e-69
11.539082	1.35528e-69
11.532819	1.50273e-69
11.526556	1.66621e-69
11.520293	1.84749e-69
11.514030	2.04848e-69
11.507766	2.27134e-69
11.501503	2.51843e-69
11.495240	2.79241e-69
11.488977	3.09618e-69
11.482714	3.433e-69
11.476450	3.80645e-69
11.470187	4.22052e-69
11.463924	4.67962e-69
11.457661	5.18866e-69
11.451398	5.75307e-69
11.445135	6.37886e-69
11.438871	7.07271e-69
11.432608	7.84202e-69
11.426345	8.695e-69
11.420082	9.64074e-69
11.413819	1.06893e-68
11.407555	1.1852e-68
11.401292	1.3141e-68
11.395029	1.45703e-68
11.388766	1.6155e-68
11.382503	1.7912e-68
11.376240	1.986e-68
11.369976	2.20199e-68
11.363713	2.44147e-68
11.357450	2.70698e-68
11.351187	3.00137e-68
11.344924	3.32777e-68
11.338660	3.68965e-68
11.332397	4.09089e-68
11.326134	4.53575e-68
11.319871	5.02899e-68
11.313608	5.57584e-68
11.307345	6.18216e-68
11.301081	6.8544e-68
11.294818	7.59972e-68
11.288555	8.42608e-68
11.282292	9.34227e-68
11.276029	1.03581e-67
11.269765	1.14843e-67
11.263502	1.2733e-67
11.257239	1.41174e-67
11.250976	1.56523e-67
11.244713	1.73541e-67
11.238450	1.92409e-67
11.232186	2.13327e-67
11.225923	2.3652e-67
11.219660	2.62234e-67
11.213397	2.90742e-67
11.207134	3.2235e-67
11.200870	3.57393e-67
11.194607	3.96246e-67
11.188344	4.39321e-67
11.182081	4.87078e-67
11.175818	5.40026e-67
11.169555	5.98729e-67
11.163291	6.63812e-67
11.157028	7.35969e-67
11.150765	8.15968e-67
11.144502	9.04661e-67
11.138239	1.00299e-66
11.131975	1.11201e-66
11.125712	1.23288e-66
11.119449	1.36688e-66
11.113186	1.51545e-66
11.106923	1.68016e-66
11.100660	1.86276e-66
11.094396	2.06522e-66
11.088133	2.28967e-66
11.081870	2.53851e-66
11.075607	2.81439e-66
11.069344	3.12025e-66
11.063080	3.45934e-66
11.056817	3.83528e-66
11.050554	4.25207e-66
11.044291	4.71414e-66
11.038028	5.22641e-66
11.031765	5.79435e-66
11.025501	6.42399e-66
11.019238	7.12204e-66
11.012975	7.89594e-66
11.006712	8.75391e-66
11.000449	9.70509e-66
10.994185	1.07596e-65
10.987922	1.19287e-65
10.981659	1.32248e-65
10.975396	1.46617e-65
10.969133	1.62546e-65
10.962870	1.80207e-65
10.956606	1.99785e-65
10.950343	2.21491e-65
10.944080	2.45554e-65
10.937817	2.72231e-65
10.931554	3.01806e-65
10.925290	3.34593e-65
10.919027	3.70942e-65
10.912764	4.11239e-65
10.906501	4.55912e-65
10.900238	5.05438e-65
10.893975	5.60343e-65
10.887711	6.21211e-65
10.881448	6.8869e-65
10.875185	7.63497e-65
10.868922	8.46429e-65
10.862659	9.38368e-65
10.856395	1.04029e-64
10.850132	1.15328e-64
10.843869	1.27855e-64
10.837606	1.41741e-64
10.831343	1.57136e-64
10.825080	1.74202e-64
10.818816	1.93122e-64
10.812553	2.14096e-64
10.806290	2.37347e-64
10.800027	2.63123e-64
10.793764	2.91699e-64
10.787500	3.23376e-64
10.781237	3.58494e-64
10.774974	3.97424e-64
10.768711	4.40582e-64
10.762448	4.88425e-64
10.756185	5.41462e-64
10.749921	6.00258e-64
10.743658	6.65437e-64
10.737395	7.37692e-64
10.731132	8.17792e-64
10.724869	9.06588e-64
10.718605	1.00502e-63
10.712342	1.11414e-63
10.706079	1.23511e-63
10.699816	1.36921e-63
10.693553	1.51787e-63
10.687290	1.68266e-63
10.681026	1.86534e-63
10.674763	2.06785e-63
10.668500	2.29234e-63
10.662237	2.5412e-63
10.655974	2.81708e-63
10.649710	3.12289e-63
10.643447	3.4619e-63
10.637184	3.8377e-63
10.630921	4.25429e-63
10.624658	4.7161e-63
10.618395	5.22802e-63
10.612131	5.7955e-63
10.605868	6.42457e-63
10.599605	7.12191e-63
10.593342	7.89493e-63
10.587079	8.75183e-63
10.580815	9.70173e-63
10.574552	1.07547e-62
10.568289	1.1922e-62
10.562026	1.32159e-62
10.555763	1.46502e-62
10.549500	1.62401e-62
10.543236	1.80026e-62
10.536973	1.99563e-62
10.530710	2.2122e-62
10.524447	2.45227e-62
10.518184	2.71838e-62
10.511920	3.01337e-62
10.505657	3.34036e-62
10.499394	3.70283e-62
10.493131	4.10463e-62
10.486868	4.55001e-62
10.480605	5.04372e-62
10.474341	5.59098e-62
10.468078	6.19762e-62
10.461815	6.87006e-62
10.455552	7.61545e-62
10.449289	8.44171e-62
10.443025	9.35759e-62
10.436762	1.03728e-61
10.430499	1.14982e-61
10.424236	1.27456e-61
10.417973	1.41283e-61
10.411710	1.5661e-61
10.405446	1.736e-61
10.399183	1.92432e-61
10.392920	2.13307e-61
10.386657	2.36446e-61
10.380394	2.62095e-61
10.374130	2.90525e-61
10.367867	3.22038e-61
10.361604	3.5697e-61
10.355341	3.95689e-61
10.349078	4.38608e-61
10.342815	4.8618e-61
10.336551	5.38912e-61
10.330288	5.97362e-61
10.324025	6.6215e-61
10.317762	7.33964e-61
10.311499	8.13565e-61
10.305235	9.01797e-61
10.298972	9.99596e-61
10.292709	1.108e-60
10.286446	1.22816e-60
10.280183	1.36134e-60
10.273920	1.50897e-60
10.267656	1.6726e-60
10.261393	1.85397e-60
10.255130	2.055e-60
10.248867	2.27783e-60
10.242604	2.52482e-60
10.236340	2.79859e-60
10.230077	3.10203e-60
10.223814	3.43836e-60
10.217551	3.81116e-60
10.211288	4.22437e-60
10.205025	4.68237e-60
10.198761	5.19002e-60
10.192498	5.75269e-60
10.186235	6.37635e-60
10.179972	7.06762e-60
10.173709	7.83381e-60
10.167445	8.68304e-60
10.161182	9.62432e-60
10.154919	1.06676e-59
10.148656	1.1824e-59
10.142393	1.31057e-59
10.136130	1.45263e-59
10.129866	1.61008e-59
10.123603	1.7846e-59
10.117340	1.97804e-59
10.111077	2.19243e-59
10.104814	2.43006e-59
10.098550	2.69343e-59
10.092287	2.98535e-59
10.086024	3.3089e-59
10.079761	3.66751e-59
10.073498	4.06498e-59
10.067235	4.50551e-59
10.060971	4.99377e-59
10.054708	5.53494e-59
10.048445	6.13474e-59
10.042182	6.79952e-59
10.035919	7.53634e-59
10.029655	8.35297e-59
10.023392	9.25808e-59
10.017129	1.02612e-58
10.010866	1.13731e-58
10.004603	1.26054e-58
9.998340	1.39712e-58
9.992076	1.54849e-58
9.985813	1.71626e-58
9.979550	1.9022e-58
9.973287	2.10829e-58
9.967024	2.3367e-58
9.960760	2.58985e-58
9.954497	2.87041e-58
9.948234	3.18137e-58
9.941971	3.52601e-58
9.935708	3.90797e-58
9.929445	4.3313e-58
9.923181	4.80048e-58
9.916918	5.32047e-58
9.910655	5.89678e-58
9.904392	6.53549e-58
9.898129	7.24338e-58
9.891865	8.02792e-58
9.885602	8.89743e-58
9.879339	9.86108e-58
9.873076	1.09291e-57
9.866813	1.21127e-57
9.860550	1.34246e-57
9.854286	1.48784e-57
9.848023	1.64897e-57
9.841760	1.82754e-57
9.835497	2.02545e-57
9.829234	2.24479e-57
9.822970	2.48787e-57
9.816707	2.75727e-57
9.810444	3.05583e-57
9.804181	3.38672e-57
9.797918	3.75343e-57
9.791655	4.15984e-57
9.785391	4.61024e-57
9.779128	5.10939e-57
9.772865	5.66258e-57
9.766602	6.27565e-57
9.760339	6.95509e-57
9.754075	7.70806e-57
9.747812	8.54254e-57
9.741549	9.46733e-57
9.735286	1.04922e-56
9.729023	1.1628e-56
9.722760	1.28868e-56
9.716496	1.42818e-56
9.710233	1.58277e-56
9.703970	1.7541e-56
9.697707	1.94396e-56
9.691444	2.15437e-56
9.685180	2.38756e-56
9.678917	2.64597e-56
9.672654	2.93235e-56
9.666391	3.24972e-56
9.660128	3.60143e-56
9.653865	3.9912e-56
9.647601	4.42314e-56
9.641338	4.90181e-56
9.635075	5.43228e-56
9.628812	6.02014e-56
9.622549	6.67159e-56
9.616285	7.39354e-56
9.610022	8.19358e-56
9.603759	9.08018e-56
9.597496	1.00627e-55
9.591233	1.11515e-55
9.584970	1.23581e-55
9.578706	1.36952e-55
9.572443	1.51769e-55
9.566180	1.68189e-55
9.559917	1.86386e-55
9.553654	2.0655e-55
9.547390	2.28896e-55
9.541127	2.53658e-55
9.534864	2.81099e-55
9.528601	3.11508e-55
9.522338	3.45205e-55
9.516075	3.82547e-55
9.509811	4.23927e-55
9.503548	4.69782e-55
9.497285	5.20597e-55
9.491022	5.76906e-55
9.484759	6.39304e-55
9.478495	7.0845e-55
9.472232	7.85073e-55
9.465969	8.69981e-55
9.459706	9.6407e-55
9.453443	1.06833e-54
9.447180	1.18387e-54
9.440916	1.3119e-54
9.434653	1.45377e-54
9.428390	1.61097e-54
9.422127	1.78518e-54
9.415864	1.97821e-54
9.409600	2.19212e-54
9.403337	2.42915e-54
9.397074	2.69181e-54
9.390811	2.98285e-54
9.384548	3.30536e-54
9.378285	3.66273e-54
9.372021	4.05873e-54
9.365758	4.49753e-54
9.359495	4.98376e-54
9.353232	5.52255e-54
9.346969	6.11957e-54
9.340705	6.78111e-54
9.334442	7.51416e-54
9.328179	8.32642e-54
9.321916	9.22647e-54
9.315653	1.02238e-53
9.309390	1.13289e-53
9.303126	1.25534e-53
9.296863	1.39102e-53
9.290600	1.54137e-53
9.284337	1.70796e-53
9.278074	1.89255e-53
9.271810	2.09709e-53
9.265547	2.32373e-53
9.259284	2.57485e-53
9.253021	2.85311e-53
9.246758	3.16143e-53
9.240495	3.50306e-53
9.234231	3.8816e-53
9.227968	4.30103e-53
9.221705	4.76578e-53
9.215442	5.28072e-53
9.209179	5.8513e-53
9.202915	6.48351e-53
9.196652	7.18401e-53
9.190389	7.96018e-53
9.184126	8.82019e-53
9.177863	9.77308e-53
9.171600	1.08289e-52
9.165336	1.19987e-52
9.159073	1.32949e-52
9.152810	1.47311e-52
9.146547	1.63224e-52
9.140284	1.80856e-52
9.134020	2.00391e-52
9.127757	2.22036e-52
9.121494	2.46019e-52
9.115231	2.72591e-52
9.108968	3.02033e-52
9.102705	3.34653e-52
9.096441	3.70796e-52
9.090178	4.10841e-52
9.083915	4.5521e-52
9.077652	5.0437e-52
9.071389	5.58837e-52
9.065125	6.19184e-52
9.058862	6.86046e-52
9.052599	7.60127e-52
9.046336	8.42205e-52
9.040073	9.33143e-52
9.033810	1.0339e-51
9.027546	1.14553e-51
9.021283	1.26921e-51
9.015020	1.40624e-51
9.008757	1.55806e-51
9.002494	1.72627e-51
8.996230	1.91263e-51
8.989967	2.11911e-51
8.983704	2.34787e-51
8.977441	2.60132e-51
8.971178	2.88212e-51
8.964915	3.19322e-51
8.958651	3.5379e-51
8.952388	3.91977e-51
8.946125	4.34285e-51
8.939862	4.81158e-51
8.933599	5.33089e-51
8.927335	5.90624e-51
8.921072	6.54366e-51
8.914809	7.24985e-51
8.908546	8.03224e-51
8.902283	8.89903e-51
8.896020	9.85935e-51
8.889756	1.09233e-50
8.883493	1.21019e-50
8.877230	1.34078e-50
8.870967	1.48545e-50
8.864704	1.64573e-50
8.858440	1.82329e-50
8.852177	2.02001e-50
8.845914	2.23794e-50
8.839651	2.47939e-50
8.833388	2.74687e-50
8.827125	3.0432e-50
8.820861	3.3715e-50
8.814598	3.7352e-50
8.808335	4.13812e-50
8.802072	4.58449e-50
8.795809	5.079e-50
8.789545	5.62683e-50
8.783282	6.23374e-50
8.777019	6.90609e-50
8.770756	7.65094e-50
8.764493	8.4761e-50
8.758230	9.39022e-50
8.751966	1.04029e-49
8.745703	1.15248e-49
8.739440	1.27676e-49
8.733177	1.41444e-49
8.726914	1.56696e-49
8.720650	1.73593e-49
8.714387	1.92311e-49
8.708124	2.13047e-49
8.701861	2.36018e-49
8.695598	2.61464e-49
8.689335	2.89654e-49
8.683071	3.20882e-49
8.676808	3.55476e-49
8.670545	3.93799e-49
8.664282	4.36251e-49
8.658019	4.83279e-49
8.651755	5.35375e-49
8.645492	5.93085e-49
8.639229	6.57014e-49
8.632966	7.27832e-49
8.626703	8.0628e-49
8.620440	8.93182e-49
8.614176	9.89448e-49
8.607913	1.09609e-48
8.601650	1.21421e-48
8.595387	1.34507e-48
8.589124	1.49002e-48
8.582860	1.65059e-48
8.576597	1.82845e-48
8.570334	2.02548e-48
8.564071	2.24373e-48
8.557808	2.4855e-48
8.551545	2.7533e-48
8.545281	3.04995e-48
8.539018	3.37856e-48
8.532755	3.74255e-48
8.526492	4.14576e-48
8.520229	4.59238e-48
8.513965	5.08711e-48
8.507702	5.63512e-48
8.501439	6.24215e-48
8.495176	6.91454e-48
8.488913	7.65934e-48
8.482650	8.48434e-48
8.476386	9.39818e-48
8.470123	1.04104e-47
8.463860	1.15316e-47
8.457597	1.27736e-47
8.451334	1.41493e-47
8.445070	1.5673e-47
8.438807	1.73609e-47
8.432544	1.92304e-47
8.426281	2.13012e-47
8.420018	2.35949e-47
8.413755	2.61355e-47
8.407491	2.89496e-47
8.401228	3.20666e-47
8.394965	3.5519e-47
8.388702	3.93431e-47
8.382439	4.35788e-47
8.376175	4.82704e-47
8.369912	5.34668e-47
8.363649	5.92225e-47
8.357386	6.55977e-47
8.351123	7.26588e-47
8.344860	8.04798e-47
8.338596	8.91424e-47
8.332333	9.87371e-47
8.326070	1.09364e-46
8.319807	1.21135e-46
8.313544	1.34172e-46
8.307280	1.48611e-46
8.301017	1.64604e-46
8.294754	1.82318e-46
8.288491	2.01937e-46
8.282228	2.23666e-46
8.275965	2.47734e-46
8.269701	2.7439e-46
8.263438	3.03913e-46
8.257175	3.36612e-46
8.250912	3.72827e-46
8.244649	4.12938e-46
8.238385	4.57363e-46
8.232122	5.06566e-46
8.225859	5.6106e-46
8.219596	6.21414e-46
8.213333	6.88259e-46
8.207070	7.62291e-46
8.200806	8.44284e-46
8.194543	9.35094e-46
8.188280	1.03567e-45
8.182017	1.14705e-45
8.175754	1.27042e-45
8.169490	1.40704e-45
8.163227	1.55836e-45
8.156964	1.72594e-45
8.150701	1.91153e-45
8.144438	2.11708e-45
8.138175	2.34472e-45
8.131911	2.59683e-45
8.125648	2.87604e-45
8.119385	3.18526e-45
8.113122	3.52772e-45
8.106859	3.90698e-45
8.100595	4.327e-45
8.094332	4.79216e-45
8.088069	5.3073e-45
8.081806	5.8778e-45
8.075543	6.50961e-45
8.069280	7.20931e-45
8.063016	7.98419e-45
8.056753	8.84233e-45
8.050490	9.79266e-45
8.044227	1.08451e-44
8.037964	1.20106e-44
8.031700	1.33013e-44
8.025437	1.47307e-44
8.019174	1.63136e-44
8.012911	1.80666e-44
8.006648	2.00079e-44
8.000385	2.21576e-44
7.994121	2.45383e-44
7.987858	2.71747e-44
7.981595	3.00942e-44
7.975332	3.33273e-44
7.969069	3.69075e-44
7.962805	4.08723e-44
7.956542	4.52628e-44
7.950279	5.01248e-44
7.944016	5.55088e-44
7.937753	6.1471e-44
7.931490	6.80733e-44
7.925226	7.53845e-44
7.918963	8.34806e-44
7.912700	9.24459e-44
7.906437	1.02374e-43
7.900174	1.13367e-43
7.893910	1.25541e-43
7.887647	1.39021e-43
7.881384	1.53949e-43
7.875121	1.70478e-43
7.868858	1.88782e-43
7.862595	2.0905e-43
7.856331	2.31494e-43
7.850068	2.56346e-43
7.843805	2.83865e-43
7.837542	3.14337e-43
7.831279	3.48079e-43
7.825015	3.85442e-43
7.818752	4.26813e-43
7.812489	4.72624e-43
7.806226	5.2335e-43
7.799963	5.79518e-43
7.793700	6.41712e-43
7.787436	7.10578e-43
7.781173	7.86831e-43
7.774910	8.71265e-43
7.768647	9.64755e-43
7.762384	1.06827e-42
7.756120	1.1829e-42
7.749857	1.30981e-42
7.743594	1.45034e-42
7.737331	1.60594e-42
7.731068	1.77822e-42
7.724805	1.96898e-42
7.718541	2.1802e-42
7.712278	2.41406e-42
7.706015	2.67301e-42
7.699752	2.95971e-42
7.693489	3.27716e-42
7.687225	3.62864e-42
7.680962	4.0178e-42
7.674699	4.44868e-42
7.668436	4.92576e-42
7.662173	5.45397e-42
7.655910	6.03881e-42
7.649646	6.68633e-42
7.643383	7.40326e-42
7.637120	8.19702e-42
7.630857	9.07586e-42
7.624594	1.00489e-41
7.618330	1.11262e-41
7.612067	1.23189e-41
7.605804	1.36395e-41
7.599541	1.51016e-41
7.593278	1.67203e-41
7.587015	1.85125e-41
7.580751	2.04966e-41
7.574488	2.26934e-41
7.568225	2.51255e-41
7.561962	2.78181e-41
7.555699	3.07992e-41
7.549435	3.40997e-41
7.543172	3.77536e-41
7.536909	4.1799e-41
7.530646	4.62776e-41
7.524383	5.12359e-41
7.518120	5.67252e-41
7.511856	6.28023e-41
7.505593	6.95303e-41
7.499330	7.69787e-41
7.493067	8.52247e-41
7.486804	9.43537e-41
7.480540	1.0446e-40
7.474277	1.15649e-40
7.468014	1.28035e-40
7.461751	1.41747e-40
7.455488	1.56927e-40
7.449225	1.73733e-40
7.442961	1.92337e-40
7.436698	2.12933e-40
7.430435	2.35733e-40
7.424172	2.60973e-40
7.417909	2.88915e-40
7.411645	3.19847e-40
7.405382	3.54089e-40
7.399119	3.91996e-40
7.392856	4.33959e-40
7.386593	4.80412e-40
7.380330	5.31835e-40
7.374066	5.8876e-40
7.367803	6.51776e-40
7.361540	7.21534e-40
7.355277	7.98754e-40
7.349014	8.84234e-40
7.342750	9.78859e-40
7.336487	1.08361e-39
7.330224	1.19955e-39
7.323961	1.32791e-39
7.317698	1.46998e-39
7.311435	1.62726e-39
7.305171	1.80135e-39
7.298908	1.99406e-39
7.292645	2.20738e-39
7.286382	2.4435e-39
7.280119	2.70487e-39
7.273855	2.99419e-39
7.267592	3.31444e-39
7.261329	3.66893e-39
7.255066	4.06131e-39
7.248803	4.49564e-39
7.242540	4.9764e-39
7.236276	5.50854e-39
7.230013	6.09756e-39
7.223750	6.74953e-39
7.217487	7.47119e-39
7.211224	8.26996e-39
7.204960	9.1541e-39
7.198697	1.01327e-38
7.192434	1.12159e-38
7.186171	1.24148e-38
7.179908	1.37418e-38
7.173645	1.52106e-38
7.167381	1.68364e-38
7.161118	1.86357e-38
7.154855	2.06274e-38
7.148592	2.28317e-38
7.142329	2.52715e-38
7.136065	2.79719e-38
7.129802	3.09607e-38
7.123539	3.42687e-38
7.117276	3.793e-38
7.111013	4.19823e-38
7.104750	4.64673e-38
7.098486	5.14312e-38
7.092223	5.69252e-38
7.085960	6.30057e-38
7.079697	6.97353e-38
7.073434	7.71835e-38
7.067170	8.54267e-38
7.060907	9.45499e-38
7.054644	1.04647e-37
7.048381	1.15822e-37
7.042118	1.28189e-37
7.035855	1.41876e-37
7.029591	1.57025e-37
7.023328	1.73789e-37
7.017065	1.92343e-37
7.010802	2.12876e-37
7.004539	2.35601e-37
6.998275	2.6075e-37
6.992012	2.88582e-37
6.985749	3.19383e-37
6.979486	3.53471e-37
6.973223	3.91194e-37
6.966960	4.32942e-37
6.960696	4.79142e-37
6.954433	5.3027e-37
6.948170	5.86851e-37
6.941907	6.49466e-37
6.935644	7.18758e-37
6.929380	7.9544e-37
6.923117	8.80298e-37
6.916854	9.74204e-37
6.910591	1.07812e-36
6.904328	1.19312e-36
6.898065	1.32038e-36
6.891801	1.4612e-36
6.885538	1.61704e-36
6.879275	1.78948e-36
6.873012	1.98031e-36
6.866749	2.19147e-36
6.860485	2.42514e-36
6.854222	2.68371e-36
6.847959	2.96984e-36
6.841696	3.28645e-36
6.835433	3.6368e-36
6.829170	4.02448e-36
6.822906	4.45347e-36
6.816643	4.92816e-36
6.810380	5.45341e-36
6.804117	6.03462e-36
6.797854	6.67774e-36
6.791590	7.38935e-36
6.785327	8.17676e-36
6.779064	9.04803e-36
6.772801	1.00121e-35
6.766538	1.10788e-35
6.760275	1.22591e-35
6.754011	1.35651e-35
6.747748	1.50101e-35
6.741485	1.6609e-35
6.735222	1.83781e-35
6.728959	2.03356e-35
6.722695	2.25014e-35
6.716432	2.48977e-35
6.710169	2.75491e-35
6.703906	3.04827e-35
6.697643	3.37285e-35
6.691380	3.73197e-35
6.685116	4.1293e-35
6.678853	4.56892e-35
6.672590	5.05531e-35
6.666327	5.59345e-35
6.660064	6.18884e-35
6.653800	6.84758e-35
6.647537	7.57638e-35
6.641274	8.38271e-35
6.635011	9.27481e-35
6.628748	1.02618e-34
6.622485	1.13537e-34
6.616221	1.25618e-34
6.609958	1.38983e-34
6.603695	1.5377e-34
6.597432	1.70129e-34
6.591169	1.88227e-34
6.584905	2.08249e-34
6.578642	2.304e-34
6.572379	2.54905e-34
6.566116	2.82016e-34
6.559853	3.12007e-34
6.553590	3.45187e-34
6.547326	3.81893e-34
6.541063	4.22499e-34
6.534800	4.67421e-34
6.528537	5.17116e-34
6.522274	5.72091e-34
6.516010	6.32907e-34
6.509747	7.00184e-34
6.503484	7.74608e-34
6.497221	8.56938e-34
6.490958	9.48013e-34
6.484695	1.04876e-33
6.478431	1.16021e-33
6.472168	1.28349e-33
6.465905	1.41987e-33
6.459642	1.57073e-33
6.453379	1.73761e-33
6.447115	1.9222e-33
6.440852	2.12639e-33
6.434589	2.35226e-33
6.428326	2.60211e-33
6.422063	2.87848e-33
6.415800	3.18418e-33
6.409536	3.52233e-33
6.403273	3.89636e-33
6.397010	4.31009e-33
6.390747	4.76772e-33
6.384484	5.2739e-33
6.378220	5.8338e-33
6.371957	6.45309e-33
6.365694	7.13809e-33
6.359431	7.89575e-33
6.353168	8.73378e-33
6.346905	9.66069e-33
6.340641	1.06859e-32
6.334378	1.18199e-32
6.328115	1.30741e-32
6.321852	1.44613e-32
6.315589	1.59955e-32
6.309325	1.76925e-32
6.303062	1.95694e-32
6.296799	2.16452e-32
6.290536	2.39411e-32
6.284273	2.64803e-32
6.278010	2.92887e-32
6.271746	3.23947e-32
6.265483	3.58298e-32
6.259220	3.9629e-32
6.252957	4.38308e-32
6.246694	4.84777e-32
6.240430	5.3617e-32
6.234167	5.93007e-32
6.227904	6.55865e-32
6.221641	7.25382e-32
6.215378	8.02261e-32
6.209115	8.87283e-32
6.202851	9.81309e-32
6.196588	1.08529e-31
6.190325	1.20029e-31
6.184062	1.32746e-31
6.177799	1.46809e-31
6.171535	1.62361e-31
6.165272	1.7956e-31
6.159009	1.98579e-31
6.152746	2.19611e-31
6.146483	2.42869e-31
6.140220	2.68588e-31
6.133956	2.97029e-31
6.127693	3.2848e-31
6.121430	3.63258e-31
6.115167	4.01716e-31
6.108904	4.44242e-31
6.102640	4.91267e-31
6.096377	5.43265e-31
6.090114	6.00764e-31
6.083851	6.64344e-31
6.077588	7.34648e-31
6.071325	8.12386e-31
6.065061	8.98343e-31
6.058798	9.93389e-31
6.052535	1.09848e-30
6.046272	1.21469e-30
6.040009	1.34318e-30
6.033745	1.48525e-30
6.027482	1.64233e-30
6.021219	1.81601e-30
6.014956	2.00805e-30
6.008693	2.22039e-30
6.002430	2.45515e-30
5.996166	2.71472e-30
5.989903	3.00171e-30
5.983640	3.31902e-30
5.977377	3.66984e-30
5.971114	4.05772e-30
5.964850	4.48656e-30
5.958587	4.96069e-30
5.952324	5.48488e-30
5.946061	6.06442e-30
5.939798	6.70514e-30
5.933535	7.41351e-30
5.927271	8.19665e-30
5.921008	9.06245e-30
5.914745	1.00196e-29
5.908482	1.10778e-29
5.902219	1.22477e-29
5.895955	1.3541e-29
5.889692	1.49708e-29
5.883429	1.65514e-29
5.877166	1.82988e-29
5.870903	2.02305e-29
5.864640	2.23659e-29
5.858376	2.47266e-29
5.852113	2.73362e-29
5.845850	3.0221e-29
5.839587	3.34099e-29
5.833324	3.69351e-29
5.827060	4.0832e-29
5.820797	4.51396e-29
5.814534	4.99013e-29
5.808271	5.51649e-29
5.802008	6.09832e-29
5.795745	6.74146e-29
5.789481	7.45238e-29
5.783218	8.2382e-29
5.776955	9.10681e-29
5.770692	1.00669e-28
5.764429	1.11282e-28
5.758165	1.23012e-28
5.751902	1.35978e-28
5.745639	1.50309e-28
5.739376	1.66149e-28
5.733113	1.83657e-28
5.726850	2.03008e-28
5.720586	2.24397e-28
5.714323	2.48037e-28
5.708060	2.74165e-28
5.701797	3.03043e-28
5.695534	3.34961e-28
5.689270	3.70236e-28
5.683007	4.09224e-28
5.676744	4.52313e-28
5.670481	4.99935e-28
5.664218	5.52567e-28
5.657955	6.10734e-28
5.651691	6.75019e-28
5.645428	7.46065e-28
5.639165	8.24581e-28
5.632902	9.11352e-28
5.626639	1.00725e-27
5.620375	1.11322e-27
5.614112	1.23034e-27
5.607849	1.35976e-27
5.601586	1.50278e-27
5.595323	1.66084e-27
5.589060	1.8355e-27
5.582796	2.02852e-27
5.576533	2.24181e-27
5.570270	2.4775e-27
5.564007	2.73796e-27
5.557744	3.02576e-27
5.551480	3.3438e-27
5.545217	3.69522e-27
5.538954	4.08355e-27
5.532691	4.51264e-27
5.526428	4.98678e-27
5.520165	5.51069e-27
5.513901	6.08959e-27
5.507638	6.72924e-27
5.501375	7.43601e-27
5.495112	8.21694e-27
5.488849	9.0798e-27
5.482585	1.00332e-26
5.476322	1.10866e-26
5.470059	1.22504e-26
5.463796	1.35364e-26
5.457533	1.49571e-26
5.451270	1.65269e-26
5.445006	1.82612e-26
5.438743	2.01773e-26
5.432480	2.22943e-26
5.426217	2.46332e-26
5.419954	2.72172e-26
5.413690	3.00719e-26
5.407427	3.32258e-26
5.401164	3.67101e-26
5.394901	4.05594e-26
5.388638	4.48119e-26
5.382375	4.95098e-26
5.376111	5.46997e-26
5.369848	6.04331e-26
5.363585	6.67667e-26
5.357322	7.37635e-26
5.351059	8.14926e-26
5.344795	9.00308e-26
5.338532	9.94625e-26
5.332269	1.09881e-25
5.326006	1.2139e-25
5.319743	1.34103e-25
5.313480	1.48146e-25
5.307216	1.63658e-25
5.300953	1.80793e-25
5.294690	1.99719e-25
5.288427	2.20625e-25
5.282164	2.43716e-25
5.275900	2.69221e-25
5.269637	2.97393e-25
5.263374	3.28509e-25
5.257111	3.62877e-25
5.250848	4.00837e-25
5.244585	4.42763e-25
5.238321	4.89069e-25
5.232058	5.40212e-25
5.225795	5.96698e-25
5.219532	6.59083e-25
5.213269	7.27983e-25
5.207005	8.04077e-25
5.200742	8.88116e-25
5.194479	9.80927e-25
5.188216	1.08343e-24
5.181953	1.19662e-24
5.175690	1.32163e-24
5.169426	1.45969e-24
5.163163	1.61215e-24
5.156900	1.78051e-24
5.150637	1.96643e-24
5.144374	2.17175e-24
5.138110	2.39847e-24
5.131847	2.64884e-24
5.125584	2.92531e-24
5.119321	3.2306e-24
5.113058	3.56771e-24
5.106795	3.93996e-24
5.100531	4.35099e-24
5.094268	4.80486e-24
5.088005	5.306e-24
5.081742	5.85936e-24
5.075479	6.47034e-24
5.069215	7.14496e-24
5.062952	7.88983e-24
5.056689	8.71225e-24
5.050426	9.62029e-24
5.044163	1.06228e-23
5.037900	1.17298e-23
5.031636	1.29518e-23
5.025373	1.43011e-23
5.019110	1.57907e-23
5.012847	1.74353e-23
5.006584	1.9251e-23
5.000320	2.12554e-23
4.994057	2.34683e-23
4.987794	2.59113e-23
4.981531	2.86083e-23
4.975268	3.15856e-23
4.969005	3.48723e-23
4.962741	3.85006e-23
4.956478	4.25058e-23
4.950215	4.69272e-23
4.943952	5.18078e-23
4.937689	5.71954e-23
4.931425	6.31424e-23
4.925162	6.97069e-23
4.918899	7.6953e-23
4.912636	8.49512e-23
4.906373	9.37796e-23
4.900110	1.03524e-22
4.893846	1.1428e-22
4.887583	1.26151e-22
4.881320	1.39255e-22
4.875057	1.53717e-22
4.868794	1.69679e-22
4.862530	1.87295e-22
4.856267	2.06739e-22
4.850004	2.28198e-22
4.843741	2.51881e-22
4.837478	2.78018e-22
4.831215	3.06864e-22
4.824951	3.38698e-22
4.818688	3.7383e-22
4.812425	4.126e-22
4.806162	4.55386e-22
4.799899	5.02601e-22
4.793635	5.54704e-22
4.787372	6.12201e-22
4.781109	6.75648e-22
4.774846	7.45661e-22
4.768583	8.22918e-22
4.762320	9.08166e-22
4.756056	1.00223e-21
4.749793	1.10603e-21
4.743530	1.22055e-21
4.737267	1.34692e-21
4.731004	1.48635e-21
4.724740	1.64019e-21
4.718477	1.80993e-21
4.712214	1.99721e-21
4.705951	2.20383e-21
4.699688	2.4318e-21
4.693425	2.6833e-21
4.687161	2.96078e-21
4.680898	3.26691e-21
4.674635	3.60463e-21
4.668372	3.97721e-21
4.662109	4.38824e-21
4.655845	4.84168e-21
4.649582	5.34189e-21
4.643319	5.89369e-21
4.637056	6.5024e-21
4.630793	7.17388e-21
4.624530	7.91457e-21
4.618266	8.73161e-21
4.612003	9.63286e-21
4.605740	1.0627e-20
4.599477	1.17235e-20
4.593214	1.2933e-20
4.586950	1.4267e-20
4.580687	1.57384e-20
4.574424	1.73612e-20
4.568161	1.91512e-20
4.561898	2.11253e-20
4.555635	2.33026e-20
4.549371	2.57039e-20
4.543108	2.83522e-20
4.536845	3.12728e-20
4.530582	3.44938e-20
4.524319	3.80459e-20
4.518055	4.19631e-20
4.511792	4.62829e-20
4.505529	5.10466e-20
4.499266	5.62997e-20
4.493003	6.20924e-20
4.486740	6.848e-20
4.480476	7.55235e-20
4.474213	8.329e-20
4.467950	9.18537e-20
4.461687	1.01296e-19
4.455424	1.11708e-19
4.449160	1.23187e-19
4.442897	1.35844e-19
4.436634	1.49799e-19
4.430371	1.65184e-19
4.424108	1.82147e-19
4.417845	2.00848e-19
4.411581	2.21465e-19
4.405318	2.44195e-19
4.399055	2.69252e-19
4.392792	2.96876e-19
4.386529	3.27328e-19
4.380265	3.60898e-19
4.374002	3.97903e-19
4.367739	4.38695e-19
4.361476	4.8366e-19
4.355213	5.33225e-19
4.348950	5.87858e-19
4.342686	6.48077e-19
4.336423	7.14452e-19
4.330160	7.87611e-19
4.323897	8.68246e-19
4.317634	9.57118e-19
4.311370	1.05507e-18
4.305107	1.16302e-18
4.298844	1.28199e-18
4.292581	1.41311e-18
4.286318	1.55761e-18
4.280055	1.71686e-18
4.273791	1.89235e-18
4.267528	2.08573e-18
4.261265	2.29884e-18
4.255002	2.53367e-18
4.248739	2.79243e-18
4.242475	3.07757e-18
4.236212	3.39175e-18
4.229949	3.73794e-18
4.223686	4.11937e-18
4.217423	4.53965e-18
4.211160	5.0027e-18
4.204896	5.51287e-18
4.198633	6.07495e-18
4.192370	6.69421e-18
4.186107	7.37643e-18
4.179844	8.12803e-18
4.173580	8.95602e-18
4.167317	9.86816e-18
4.161054	1.0873e-17
4.154791	1.19798e-17
4.148528	1.31991e-17
4.142265	1.45422e-17
4.136001	1.60216e-17
4.129738	1.76511e-17
4.123475	1.9446e-17
4.117212	2.14229e-17
4.110949	2.36003e-17
4.104685	2.59985e-17
4.098422	2.86397e-17
4.092159	3.15485e-17
4.085896	3.47521e-17
4.079633	3.82801e-17
4.073370	4.21653e-17
4.067106	4.64439e-17
4.060843	5.11554e-17
4.054580	5.63437e-17
4.048317	6.20567e-17
4.042054	6.83475e-17
4.035790	7.52743e-17
4.029527	8.29013e-17
4.023264	9.12989e-17
4.017001	1.00545e-16
4.010738	1.10725e-16
4.004475	1.21932e-16
3.998211	1.34271e-16
3.991948	1.47855e-16
3.985685	1.6281e-16
3.979422	1.79272e-16
3.973159	1.97395e-16
3.966895	2.17344e-16
3.960632	2.39304e-16
3.954369	2.63476e-16
3.948106	2.90083e-16
3.941843	3.19369e-16
3.935580	3.51603e-16
3.929316	3.87081e-16
3.923053	4.26127e-16
3.916790	4.69101e-16
3.910527	5.16396e-16
3.904264	5.68444e-16
3.898000	6.25723e-16
3.891737	6.88756e-16
3.885474	7.58119e-16
3.879211	8.34446e-16
3.872948	9.18433e-16
3.866685	1.01085e-15
3.860421	1.11253e-15
3.854158	1.22441e-15
3.847895	1.34751e-15
3.841632	1.48294e-15
3.835369	1.63194e-15
3.829105	1.79586e-15
3.822842	1.97619e-15
3.816579	2.17458e-15
3.810316	2.39281e-15
3.804053	2.63287e-15
3.797790	2.89693e-15
3.791526	3.18739e-15
3.785263	3.50687e-15
3.779000	3.85827e-15
3.772737	4.24476e-15
3.766474	4.66983e-15
3.760210	5.13731e-15
3.753947	5.65144e-15
3.747684	6.21683e-15
3.741421	6.8386e-15
3.735158	7.52232e-15
3.728895	8.27416e-15
3.722631	9.10087e-15
3.716368	1.00099e-14
3.710105	1.10094e-14
3.703842	1.21083e-14
3.697579	1.33165e-14
3.691315	1.46448e-14
3.685052	1.61051e-14
3.678789	1.77104e-14
3.672526	1.94752e-14
3.666263	2.14152e-14
3.660000	2.35477e-14
3.653736	2.58917e-14
3.647473	2.84681e-14
3.641210	3.12999e-14
3.634947	3.44122e-14
3.628684	3.78328e-14
3.622420	4.15921e-14
3.616157	4.57234e-14
3.609894	5.02634e-14
3.603631	5.52524e-14
3.597368	6.07345e-14
3.591105	6.67583e-14
3.584841	7.33771e-14
3.578578	8.06493e-14
3.572315	8.86392e-14
3.566052	9.74174e-14
3.559789	1.07061e-13
3.553525	1.17655e-13
3.547262	1.29293e-13
3.540999	1.42078e-13
3.534736	1.56121e-13
3.528473	1.71545e-13
3.522210	1.88487e-13
3.515946	2.07094e-13
3.509683	2.2753e-13
3.503420	2.49974e-13
3.497157	2.74621e-13
3.490894	3.01687e-13
3.484630	3.31408e-13
3.478367	3.64044e-13
3.472104	3.99878e-13
3.465841	4.39222e-13
3.459578	4.8242e-13
3.453315	5.29845e-13
3.447051	5.81909e-13
3.440788	6.39065e-13
3.434525	7.01806e-13
3.428262	7.70677e-13
3.421999	8.46273e-13
3.415735	9.29246e-13
3.409472	1.02031e-12
3.403209	1.12026e-12
3.396946	1.22994e-12
3.390683	1.35031e-12
3.384420	1.4824e-12
3.378156	1.62734e-12
3.371893	1.78637e-12
3.365630	1.96087e-12
3.359367	2.15231e-12
3.353104	2.36235e-12
3.346840	2.59276e-12
3.340577	2.84553e-12
3.334314	3.1228e-12
3.328051	3.42694e-12
3.321788	3.76053e-12
3.315525	4.12641e-12
3.309261	4.52768e-12
3.302998	4.96775e-12
3.296735	5.45033e-12
3.290472	5.97952e-12
3.284209	6.55979e-12
3.277945	7.19602e-12
3.271682	7.89359e-12
3.265419	8.65837e-12
3.259156	9.49679e-12
3.252893	1.04159e-11
3.246630	1.14234e-11
3.240366	1.25277e-11
3.234103	1.37381e-11
3.227840	1.50647e-11
3.221577	1.65186e-11
3.215314	1.81119e-11
3.209050	1.98578e-11
3.202787	2.17709e-11
3.196524	2.38671e-11
3.190261	2.61637e-11
3.183998	2.86799e-11
3.177735	3.14363e-11
3.171471	3.44558e-11
3.165208	3.77634e-11
3.158945	4.13862e-11
3.152682	4.5354e-11
3.146419	4.96995e-11
3.140155	5.44584e-11
3.133892	5.96696e-11
3.127629	6.53758e-11
3.121366	7.16235e-11
3.115103	7.84639e-11
3.108840	8.59525e-11
3.102576	9.41505e-11
3.096313	1.03124e-10
3.090050	1.12947e-10
3.083787	1.23697e-10
3.077524	1.35463e-10
3.071260	1.48338e-10
3.064997	1.62428e-10
3.058734	1.77845e-10
3.052471	1.94713e-10
3.046208	2.13168e-10
3.039945	2.33357e-10
3.033681	2.55442e-10
3.027418	2.79599e-10
3.021155	3.0602e-10
3.014892	3.34916e-10
3.008629	3.66517e-10
3.002365	4.01073e-10
2.996102	4.38857e-10
2.989839	4.80168e-10
2.983576	5.25332e-10
2.977313	5.74705e-10
2.971050	6.28674e-10
2.964786	6.87663e-10
2.958523	7.52133e-10
2.952260	8.22589e-10
2.945997	8.9958e-10
2.939734	9.83706e-10
2.933470	1.07562e-09
2.927207	1.17603e-09
2.920944	1.28573e-09
2.914681	1.40555e-09
2.908418	1.53641e-09
2.902155	1.67934e-09
2.895891	1.83541e-09
2.889628	2.00584e-09
2.883365	2.19191e-09
2.877102	2.39506e-09
2.870839	2.61682e-09
2.864575	2.85889e-09
2.858312	3.12309e-09
2.852049	3.41142e-09
2.845786	3.72606e-09
2.839523	4.06938e-09
2.833260	4.44395e-09
2.826996	4.85259e-09
2.820733	5.29833e-09
2.814470	5.78451e-09
2.808207	6.31475e-09
2.801944	6.89297e-09
2.795680	7.52346e-09
2.789417	8.21086e-09
2.783154	8.96025e-09
2.776891	9.77712e-09
2.770628	1.06675e-08
2.764365	1.16378e-08
2.758101	1.26951e-08
2.751838	1.38471e-08
2.745575	1.51023e-08
2.739312	1.64695e-08
2.733049	1.79587e-08
2.726785	1.95807e-08
2.720522	2.13469e-08
2.714259	2.327e-08
2.707996	2.53637e-08
2.701733	2.76428e-08
2.695470	3.01235e-08
2.689206	3.28233e-08
2.682943	3.57612e-08
2.676680	3.89577e-08
2.670417	4.24352e-08
2.664154	4.62179e-08
2.657890	5.03321e-08
2.651627	5.48061e-08
2.645364	5.96708e-08
2.639101	6.49597e-08
2.632838	7.07089e-08
2.626575	7.69576e-08
2.620311	8.37482e-08
2.614048	9.11268e-08
2.607785	9.9143e-08
2.601522	1.07851e-07
2.595259	1.17308e-07
2.588995	1.27579e-07
2.582732	1.3873e-07
2.576469	1.50836e-07
2.570206	1.63976e-07
2.563943	1.78236e-07
2.557680	1.9371e-07
2.551416	2.10499e-07
2.545153	2.28709e-07
2.538890	2.4846e-07
2.532627	2.69877e-07
2.526364	2.93097e-07
2.520100	3.18268e-07
2.513837	3.45549e-07
2.507574	3.7511e-07
2.501311	4.07138e-07
2.495048	4.41831e-07
2.488785	4.79404e-07
2.482521	5.20089e-07
2.476258	5.64135e-07
2.469995	6.1181e-07
2.463732	6.63403e-07
2.457469	7.19225e-07
2.451205	7.7961e-07
2.444942	8.44918e-07
2.438679	9.15535e-07
2.432416	9.91876e-07
2.426153	1.07439e-06
2.419890	1.16355e-06
2.413626	1.25987e-06
2.407363	1.36391e-06
2.401100	1.47626e-06
2.394837	1.59755e-06
2.388574	1.72847e-06
2.382310	1.86974e-06
2.376047	2.02214e-06
2.369784	2.18651e-06
2.363521	2.36374e-06
2.357258	2.5548e-06
2.350995	2.7607e-06
2.344731	2.98254e-06
2.338468	3.22149e-06
2.332205	3.47879e-06
2.325942	3.75578e-06
2.319679	4.05388e-06
2.313415	4.3746e-06
2.307152	4.71955e-06
2.300889	5.09045e-06
2.294626	5.48913e-06
2.288363	5.91754e-06
2.282100	6.37773e-06
2.275836	6.87192e-06
2.269573	7.40243e-06
2.263310	7.97173e-06
2.257047	8.58246e-06
2.250784	9.23738e-06
2.244520	9.93945e-06
2.238257	1.06918e-05
2.231994	1.14976e-05
2.225731	1.23606e-05
2.219468	1.32842e-05
2.213205	1.42723e-05
2.206941	1.53291e-05
2.200678	1.64589e-05
2.194415	1.76661e-05
2.188152	1.89555e-05
2.181889	2.03321e-05
2.175625	2.18011e-05
2.169362	2.33679e-05
2.163099	2.50383e-05
2.156836	2.68183e-05
2.150573	2.8714e-05
2.144310	3.07319e-05
2.138046	3.28788e-05
2.131783	3.51617e-05
2.125520	3.75878e-05
2.119257	4.01647e-05
2.112994	4.29001e-05
2.106730	4.5802e-05
2.100467	4.88787e-05
2.094204	5.21386e-05
2.087941	5.55903e-05
2.081678	5.92427e-05
2.075415	6.31048e-05
2.069151	6.71857e-05
2.062888	7.14948e-05
2.056625	7.60412e-05
2.050362	8.08345e-05
2.044099	8.58839e-05
2.037835	9.11987e-05
2.031572	9.67883e-05
2.025309	0.000102662
2.019046	0.000108828
2.012783	0.000115295
2.006520	0.000122071
2.000256	0.000129164
1.993993	0.000136582
1.987730	0.00014433
1.981467	0.000152415
1.975204	0.000160841
1.968940	0.000169613
1.962677	0.000178734
1.956414	0.000188204
1.950151	0.000198026
1.943888	0.000208196
1.937625	0.000218714
1.931361	0.000229573
1.925098	0.000240769
1.918835	0.000252292
1.912572	0.000264131
1.906309	0.000276275
1.900045	0.000288707
1.893782	0.00030141
1.887519	0.000314363
1.881256	0.000327542
1.874993	0.000340921
1.868730	0.000354471
1.862466	0.00036816
1.856203	0.000381952
1.849940	0.000395809
1.843677	0.000409691
1.837414	0.000423555
1.831150	0.000437353
1.824887	0.000451037
1.818624	0.000464557
1.812361	0.000477861
1.806098	0.000490896
1.799835	0.000503607
1.793571	0.000515941
1.787308	0.000527844
1.781045	0.000539264
1.774782	0.00055015
1.768519	0.000560456
1.762255	0.000570138
1.755992	0.000579158
1.749729	0.000587483
1.743466	0.000595089
1.737203	0.000601958
1.730940	0.000608081
1.724676	0.00061346
1.718413	0.000618107
1.712150	0.000622043
1.705887	0.000625305
1.699624	0.000627935
1.693360	0.00062999
1.687097	0.000631533
1.680834	0.000632638
1.674571	0.00063338
1.668308	0.000633839
1.662045	0.000634091
1.655781	0.000634208
1.649518	0.000634248
1.643255	0.000634257
&
```
