## Supplementary material for "All-at-once RNA folding with 3D motif prediction framed by evolutionary information": RF01196_snoZ30a.cacofold.helixcov

```
# RMs = 2 L = 97

# RM_HELIX NESTED 37-47 52-63, nbp = 11 nbp_cov = 0
# pvals: 0.612669,0.612669,0.612669,0.15083,0.612669,0.612669,0.612669,0.612669,0.135136,0.0137716,0.612669
# aggregated NONE
NESTED  ::::::::::::::::::::::::::::::::<<<<<<<<<<<____>>>>>>->>>>>::::::::::::::::::::::::::::::::::
        :::::::::::::::::::::::::::::::::::::::::::::::::::::::::::::::::::::::::::::::::::::::::::::

# RM_HELIX NESTED 71-76 86-91, nbp = 6 nbp_cov = 0
# pvals: 0.612669,0.612669,0.612669,0.042244,0.612669,0.612669
# aggregated NONE
NESTED  ::::::::::::::::::::::::::::::::::::::::::::::::::::::::::::::::::<<<<<<_________>>>>>>::::::
        :::::::::::::::::::::::::::::::::::::::::::::::::::::::::::::::::::::::::::::::::::::::::::::
```
