## Supplementary material for "All-at-once RNA folding with 3D motif prediction framed by evolutionary information": RF01196_snoZ30a.cacofold.power

```
# Power analysis of CaCoFold structure 
#
# Powertype = SINGLE SUBSTITUTIONS
# covary  left_pos      right_pos    substitutions      power
#----------------------------------------------------------------
          37		63		2		0.00
          38		62		0		0.00
          39		61		0		0.00
          40		60		4		0.07
          41		59		0		0.00
          42		57		0		0.00
          43		56		0		0.00
          44		55		3		0.02
          45		54		4		0.07
          46		53		2		0.00
          47		52		0		0.00
          71		91		0		0.00
          72		90		0		0.00
          73		89		3		0.02
          74		88		5		0.11
          75		87		4		0.07
          76		86		1		0.00
#
# BPAIRS 17
# avg substitutions per BP  1.6
# BPAIRS expected to covary 0.3 +/- 0.6
# BPAIRS observed to covary 0
#
```
