## Supplementary material for "All-at-once RNA folding with 3D motif prediction framed by evolutionary information": RF01196_snoZ30a.surv

```
1.590057	0.5
-0.557621	1
&
9.810481	0.000233863
8.884757	0.000467727
8.847728	0.00070159
8.699613	0.000935454
8.181208	0.00116932
7.625774	0.00140318
7.292513	0.00163704
7.070339	0.00210477
7.033311	0.00233863
6.922224	0.0025725
6.737079	0.00280636
6.514905	0.00304022
6.366790	0.00327409
5.737298	0.00350795
5.552153	0.00374181
5.515124	0.00397568
5.478095	0.00420954
5.441066	0.00467727
5.404037	0.00491113
5.367008	0.00561272
5.292951	0.00608045
5.255922	0.00631431
5.144835	0.00654818
5.033748	0.00678204
4.811574	0.00724977
4.663459	0.00748363
4.552372	0.00795136
4.515343	0.00818522
4.478314	0.00841908
4.404256	0.00865295
4.367227	0.00888681
4.293169	0.00912067
4.256140	0.00935454
4.182082	0.01029
3.996938	0.0105239
3.959909	0.0109916
3.774764	0.0112254
3.626648	0.0114593
3.589619	0.011927
3.515562	0.0126286
3.478533	0.0128625
3.367446	0.0133302
3.330417	0.0137979
3.293388	0.0140318
3.256359	0.0142657
3.145272	0.0144995
3.108243	0.0147334
3.034185	0.0149673
2.997157	0.0152011
2.923099	0.015435
2.886070	0.0156688
2.849041	0.0161366
2.774983	0.017072
2.737954	0.0175398
2.700925	0.0177736
2.663896	0.0180075
2.626867	0.0184752
2.589838	0.0187091
2.552809	0.0189429
2.478751	0.0196445
2.404694	0.0198784
2.367665	0.0208138
2.330636	0.0215154
2.293607	0.022217
2.256578	0.0229186
2.182520	0.0236202
2.145491	0.0238541
1.997375	0.0240879
1.960346	0.0243218
1.923317	0.0247895
1.886288	0.0252572
1.849260	0.0259588
1.812231	0.0264266
1.775202	0.0271282
1.738173	0.0278297
1.664115	0.0282975
1.627086	0.0285313
1.590057	0.0297007
1.553028	0.0311038
1.515999	0.032507
1.478970	0.0336763
1.441941	0.0346118
1.404912	0.0362488
1.367883	0.0371843
1.330854	0.0378859
1.293825	0.0388213
1.256797	0.0390552
1.219768	0.0395229
1.182739	0.0399906
1.145710	0.0406922
1.108681	0.0418616
1.071652	0.0432647
0.960565	0.0451356
0.923536	0.0458372
0.886507	0.0460711
0.849478	0.0474743
0.812449	0.0477081
0.775420	0.0488775
0.738391	0.0502806
0.701362	0.0519177
0.664334	0.053087
0.627305	0.054724
0.590276	0.0563611
0.553247	0.0586997
0.516218	0.0608045
0.479189	0.0612722
0.442160	0.0629093
0.405131	0.0640786
0.368102	0.0652479
0.331073	0.0666511
0.294044	0.0673527
0.257015	0.0689897
0.219986	0.0699252
0.182957	0.0710945
0.145928	0.0731993
0.108900	0.0750702
0.071871	0.0776427
0.034842	0.078812
-0.002187	0.859916
-0.039216	0.861787
-0.076245	0.863424
-0.113274	0.866932
-0.150303	0.868569
-0.187332	0.871375
-0.224361	0.873012
-0.261390	0.876754
-0.298419	0.880028
-0.335448	0.882834
-0.372477	0.88681
-0.409506	0.889383
-0.446535	0.895931
-0.483563	0.901543
-0.520592	0.904818
-0.557621	0.910196
-0.594650	0.916043
-0.631679	0.919785
-0.668708	0.922825
-0.705737	0.927736
-0.742766	0.930776
-0.779795	0.933817
-0.816824	0.936155
-0.853853	0.939429
-0.890882	0.943639
-0.927911	0.945042
-0.964940	0.948082
-1.001969	0.950655
-1.038997	0.95276
-1.076026	0.953929
-1.113055	0.955566
-1.150084	0.956268
-1.187113	0.958606
-1.224142	0.961179
-1.261171	0.962816
-1.298200	0.963751
-1.335229	0.965622
-1.372258	0.967727
-1.409287	0.969598
-1.446316	0.971001
-1.483345	0.974041
-1.520374	0.974509
-1.557403	0.975912
-1.594432	0.978718
-1.631460	0.979186
-1.668489	0.980355
-1.705518	0.981525
-1.742547	0.981759
-1.779576	0.982694
-1.816605	0.983863
-1.853634	0.984799
-1.890663	0.986202
-1.927692	0.986436
-1.964721	0.986904
-2.038779	0.987839
-2.075808	0.988775
-2.112837	0.989476
-2.149866	0.990178
-2.186895	0.990645
-2.223923	0.991113
-2.260952	0.991815
-2.297981	0.992049
-2.335010	0.99275
-2.372039	0.993218
-2.409068	0.993686
-2.446097	0.994153
-2.520155	0.994387
-2.557184	0.994855
-2.631242	0.995089
-2.668271	0.995323
-2.779357	0.99579
-2.853415	0.996024
-2.927473	0.996258
-3.001531	0.996492
-3.038560	0.99696
-3.075589	0.997194
-3.112618	0.997661
-3.186676	0.998129
-3.260734	0.998363
-3.371820	0.998597
-3.519936	0.998831
-3.779139	0.999065
-4.001312	0.999298
-4.075370	0.999532
-4.408631	0.999766
-4.852978	1
&
12.143304	1.16877e-06
12.032217	2.33754e-06
11.587870	3.50631e-06
11.476783	5.84385e-06
11.402725	7.01262e-06
11.365696	9.35016e-06
11.254609	1.05189e-05
11.217580	1.28565e-05
10.995407	1.5194e-05
10.958378	1.75316e-05
10.921349	1.87003e-05
10.884320	2.10379e-05
10.847291	2.22066e-05
10.810262	2.33754e-05
10.773233	2.45442e-05
10.736204	2.57129e-05
10.699175	2.80505e-05
10.662146	2.92193e-05
10.625117	3.0388e-05
10.514031	3.15568e-05
10.477002	3.38943e-05
10.439973	3.74007e-05
10.402944	4.0907e-05
10.365915	4.44133e-05
10.328886	5.02571e-05
10.291857	5.37634e-05
10.254828	5.72698e-05
10.217799	5.96073e-05
10.180770	6.19448e-05
10.143741	6.42824e-05
10.106712	6.89575e-05
10.069683	7.24638e-05
9.995625	7.71388e-05
9.958596	8.29827e-05
9.921568	9.46704e-05
9.884539	9.81767e-05
9.847510	0.000101683
9.810481	0.000105189
9.773452	0.000109864
9.736423	0.000113371
9.699394	0.000120383
9.662365	0.000126227
9.625336	0.000135577
9.588307	0.00014259
9.551278	0.000154278
9.514249	0.000167134
9.477220	0.000177653
9.440191	0.000183497
9.403162	0.000202197
9.366134	0.00021856
9.329105	0.00023726
9.292076	0.000278167
9.255047	0.000312062
9.218018	0.000322581
9.180989	0.000329593
9.143960	0.000345956
9.106931	0.0003705
9.069902	0.000383357
9.032873	0.000407901
8.995844	0.000440626
8.958815	0.000459327
8.921786	0.00047569
8.884757	0.000507246
8.847728	0.000534128
8.810699	0.000557504
8.773671	0.000575035
8.736642	0.000597242
8.699613	0.000619448
8.662584	0.000641655
8.625555	0.000673212
8.588526	0.0007036
8.551497	0.000723469
8.514468	0.000746844
8.477439	0.000781907
8.440410	0.000812295
8.403381	0.000841515
8.366352	0.000866059
8.329323	0.000898784
8.292294	0.000928004
8.255265	0.000960729
8.218236	0.000996961
8.181208	0.00104021
8.144179	0.00107761
8.107150	0.00113721
8.070121	0.00118396
8.033092	0.00122253
7.996063	0.00126695
7.959034	0.00131487
7.922005	0.00138266
7.884976	0.00144109
7.847947	0.00149603
7.810918	0.00155797
7.773889	0.00161057
7.736860	0.00166199
7.699831	0.00171459
7.662802	0.00178121
7.625774	0.00181627
7.588745	0.00187354
7.551716	0.00194133
7.514687	0.00201262
7.477658	0.00208275
7.440629	0.00213651
7.403600	0.00220079
7.366571	0.00224755
7.329542	0.00230715
7.292513	0.00238312
7.255484	0.00246844
7.218455	0.00251987
7.181426	0.00260636
7.144397	0.0026648
7.107368	0.00275012
7.070339	0.00282258
7.033311	0.00291024
6.996282	0.0029979
6.959253	0.00306101
6.922224	0.00312763
6.885195	0.00318841
6.848166	0.00326554
6.811137	0.00336957
6.774108	0.00347475
6.737079	0.00355189
6.700050	0.00362903
6.663021	0.00374357
6.625992	0.00385811
6.588963	0.00393876
6.551934	0.00403927
6.514905	0.00412342
6.477877	0.00422043
6.440848	0.00430458
6.403819	0.00439107
6.366790	0.00447756
6.329761	0.00456522
6.292732	0.00465872
6.255703	0.00475339
6.218674	0.0048504
6.181645	0.0049626
6.144616	0.00506311
6.107587	0.00528167
6.070558	0.00540907
6.033529	0.00556802
5.996500	0.00579009
5.959471	0.00604605
5.922442	0.00633474
5.885414	0.00667368
5.848385	0.00708859
5.811356	0.00764493
5.774327	0.00812646
5.737298	0.00868163
5.700269	0.00924147
5.663240	0.00972417
5.626211	0.0102653
5.589182	0.010665
5.552153	0.0111372
5.515124	0.0116585
5.478095	0.0121505
5.441066	0.0126613
5.404037	0.0132317
5.367008	0.0137716
5.329979	0.0141643
5.292951	0.0146494
5.255922	0.0150771
5.218893	0.0155353
5.181864	0.0160075
5.144835	0.0164271
5.107806	0.0169472
5.070777	0.0173936
5.033748	0.0179196
4.996719	0.0184841
4.959690	0.018968
4.922661	0.0195091
4.885632	0.0199848
4.848603	0.0205131
4.811574	0.0210601
4.774545	0.0216725
4.737517	0.0222955
4.700488	0.0228927
4.663459	0.023525
4.626430	0.0241281
4.589401	0.0247662
4.552372	0.025291
4.515343	0.0258555
4.478314	0.0264914
4.441285	0.0271096
4.404256	0.0277338
4.367227	0.0283322
4.330198	0.0288733
4.293169	0.0294647
4.256140	0.0300549
4.219111	0.0305446
4.182082	0.0312003
4.145054	0.0317345
4.108025	0.0322943
4.070996	0.0328401
4.033967	0.0333287
3.996938	0.0338978
3.959909	0.0344518
3.922880	0.0349591
3.885851	0.0354348
3.848822	0.0359409
3.811793	0.0364411
3.774764	0.0369004
3.737735	0.0373095
3.700706	0.0377782
3.663677	0.0382807
3.626648	0.0387915
3.589619	0.0392111
3.552591	0.0396611
3.515562	0.0400549
3.478533	0.0405014
3.441504	0.0409198
3.404475	0.041378
3.367446	0.0418572
3.330417	0.042244
3.293388	0.0427244
3.256359	0.0432118
3.219330	0.0436758
3.182301	0.0441643
3.145272	0.0446704
3.108243	0.0451134
3.071214	0.0456311
3.034185	0.046177
2.997157	0.046759
2.960128	0.0473983
2.923099	0.0480376
2.886070	0.0486162
2.849041	0.0492415
2.812012	0.0499719
2.774983	0.0506452
2.737954	0.0513675
2.700925	0.0522195
2.663896	0.0530809
2.626867	0.0537821
2.589838	0.0545489
2.552809	0.055381
2.515780	0.0561641
2.478751	0.0569928
2.441722	0.057756
2.404694	0.0585601
2.367665	0.0593829
2.330636	0.0602922
2.293607	0.0612927
2.256578	0.0621622
2.219549	0.0631124
2.182520	0.0640276
2.145491	0.064917
2.108462	0.0658065
2.071433	0.0667356
2.034404	0.0676426
1.997375	0.0686606
1.960346	0.069647
1.923317	0.0707387
1.886288	0.0717309
1.849260	0.0728436
1.812231	0.0739621
1.775202	0.07509
1.738173	0.0763476
1.701144	0.077486
1.664115	0.0786875
1.627086	0.0800047
1.590057	0.0814084
1.553028	0.0830902
1.515999	0.0845605
1.478970	0.0860484
1.441941	0.0876391
1.404912	0.0891924
1.367883	0.090637
1.330854	0.0920968
1.293825	0.0936325
1.256797	0.0950853
1.219768	0.0966456
1.182739	0.0981487
1.145710	0.0996307
1.108681	0.101281
1.071652	0.102778
1.034623	0.104307
0.997594	0.105905
0.960565	0.107624
0.923536	0.109329
0.886507	0.11096
0.849478	0.112577
0.812449	0.114241
0.775420	0.115946
0.738391	0.117682
0.701362	0.119528
0.664334	0.121387
0.627305	0.123163
0.590276	0.125076
0.553247	0.127057
0.516218	0.129046
0.479189	0.131083
0.442160	0.133088
0.405131	0.135136
0.368102	0.136999
0.331073	0.139042
0.294044	0.141101
0.257015	0.143387
0.219986	0.145788
0.182957	0.148256
0.145928	0.15083
0.108900	0.153424
0.071871	0.156064
0.034842	0.158989
-0.002187	0.612669
-0.039216	0.616768
-0.076245	0.624418
-0.113274	0.63466
-0.150303	0.644693
-0.187332	0.653609
-0.224361	0.662825
-0.261390	0.671588
-0.298419	0.680342
-0.335448	0.68924
-0.372477	0.698561
-0.409506	0.708524
-0.446535	0.719454
-0.483563	0.730638
-0.520592	0.742818
-0.557621	0.754682
-0.594650	0.76636
-0.631679	0.776912
-0.668708	0.787223
-0.705737	0.796175
-0.742766	0.804614
-0.779795	0.812941
-0.816824	0.820734
-0.853853	0.828874
-0.890882	0.837101
-0.927911	0.845443
-0.964940	0.853857
-1.001969	0.862245
-1.038997	0.869684
-1.076026	0.876895
-1.113055	0.883506
-1.150084	0.889489
-1.187113	0.8953
-1.224142	0.900656
-1.261171	0.905633
-1.298200	0.910574
-1.335229	0.915385
-1.372258	0.920008
-1.409287	0.924383
-1.446316	0.928406
-1.483345	0.932345
-1.520374	0.93635
-1.557403	0.940029
-1.594432	0.943469
-1.631460	0.94681
-1.668489	0.949998
-1.705518	0.952931
-1.742547	0.955656
-1.779576	0.958401
-1.816605	0.960725
-1.853634	0.963122
-1.890663	0.965344
-1.927692	0.967553
-1.964721	0.969503
-2.001750	0.971448
-2.038779	0.973082
-2.075808	0.974769
-2.112837	0.97631
-2.149866	0.977823
-2.186895	0.979224
-2.223923	0.980449
-2.260952	0.981566
-2.297981	0.982751
-2.335010	0.983783
-2.372039	0.984824
-2.409068	0.985792
-2.446097	0.98672
-2.483126	0.987574
-2.520155	0.988446
-2.557184	0.989259
-2.594213	0.989995
-2.631242	0.990694
-2.668271	0.991341
-2.705300	0.992022
-2.742329	0.992617
-2.779357	0.993158
-2.816386	0.993622
-2.853415	0.994065
-2.890444	0.994538
-2.927473	0.994952
-2.964502	0.995348
-3.001531	0.995688
-3.038560	0.995999
-3.075589	0.996252
-3.112618	0.99654
-3.149647	0.996788
-3.186676	0.997004
-3.223705	0.997221
-3.260734	0.997415
-3.297763	0.997651
-3.334792	0.997831
-3.371820	0.997985
-3.408849	0.998146
-3.445878	0.998285
-3.482907	0.998439
-3.519936	0.998576
-3.556965	0.998693
-3.593994	0.99879
-3.631023	0.998884
-3.668052	0.998989
-3.705081	0.999076
-3.742110	0.999187
-3.779139	0.999266
-3.816168	0.999336
-3.853197	0.999412
-3.890226	0.999466
-3.927255	0.999527
-3.964283	0.999568
-4.001312	0.999617
-4.038341	0.999647
-4.075370	0.99968
-4.112399	0.999709
-4.149428	0.999736
-4.186457	0.999752
-4.223486	0.999784
-4.260515	0.999809
-4.297544	0.999821
-4.334573	0.999834
-4.371602	0.999852
-4.408631	0.999868
-4.445660	0.999881
-4.482689	0.999891
-4.519717	0.999904
-4.556746	0.99991
-4.593775	0.999917
-4.630804	0.999928
-4.667833	0.999935
-4.704862	0.999947
-4.741891	0.999951
-4.815949	0.999956
-4.852978	0.999958
-4.890007	0.99996
-4.927036	0.999963
-4.964065	0.999968
-5.001094	0.999975
-5.038123	0.999978
-5.075152	0.999982
-5.112180	0.999986
-5.186238	0.999987
-5.223267	0.999989
-5.260296	0.999991
-5.297325	0.999992
-5.334354	0.999993
-5.482470	0.999994
-5.519499	0.999995
-5.593557	0.999996
-5.630586	0.999999
-5.741672	1
&
34.619868	8.15979e-29
34.582839	8.87769e-29
34.545810	9.65874e-29
34.508781	1.05085e-28
34.471752	1.1433e-28
34.434723	1.24388e-28
34.397694	1.35331e-28
34.360665	1.47237e-28
34.323636	1.6019e-28
34.286607	1.74282e-28
34.249578	1.89614e-28
34.212550	2.06294e-28
34.175521	2.24442e-28
34.138492	2.44185e-28
34.101463	2.65665e-28
34.064434	2.89035e-28
34.027405	3.14459e-28
33.990376	3.4212e-28
33.953347	3.72214e-28
33.916318	4.04954e-28
33.879289	4.40574e-28
33.842260	4.79326e-28
33.805231	5.21487e-28
33.768202	5.67355e-28
33.731173	6.17257e-28
33.694144	6.71548e-28
33.657116	7.30613e-28
33.620087	7.94872e-28
33.583058	8.64781e-28
33.546029	9.40839e-28
33.509000	1.02358e-27
33.471971	1.11361e-27
33.434942	1.21154e-27
33.397913	1.31809e-27
33.360884	1.43401e-27
33.323855	1.56013e-27
33.286826	1.69733e-27
33.249797	1.84659e-27
33.212768	2.00898e-27
33.175739	2.18565e-27
33.138710	2.37785e-27
33.101681	2.58695e-27
33.064653	2.81443e-27
33.027624	3.06191e-27
32.990595	3.33116e-27
32.953566	3.62407e-27
32.916537	3.94274e-27
32.879508	4.28942e-27
32.842479	4.66658e-27
32.805450	5.0769e-27
32.768421	5.52329e-27
32.731392	6.00892e-27
32.694363	6.53725e-27
32.657334	7.11202e-27
32.620305	7.73731e-27
32.583276	8.41758e-27
32.546247	9.15764e-27
32.509218	9.96275e-27
32.472190	1.08386e-26
32.435161	1.17915e-26
32.398132	1.28282e-26
32.361103	1.39559e-26
32.324074	1.51828e-26
32.287045	1.65175e-26
32.250016	1.79695e-26
32.212987	1.95492e-26
32.175958	2.12677e-26
32.138929	2.31372e-26
32.101900	2.51711e-26
32.064871	2.73837e-26
32.027842	2.97907e-26
31.990813	3.24093e-26
31.953784	3.52581e-26
31.916756	3.83571e-26
31.879727	4.17286e-26
31.842698	4.53963e-26
31.805669	4.93864e-26
31.768640	5.3727e-26
31.731611	5.84491e-26
31.694582	6.35862e-26
31.657553	6.91747e-26
31.620524	7.52543e-26
31.583495	8.1868e-26
31.546466	8.90629e-26
31.509437	9.68901e-26
31.472408	1.05405e-25
31.435379	1.14668e-25
31.398350	1.24745e-25
31.361321	1.35707e-25
31.324293	1.47633e-25
31.287264	1.60606e-25
31.250235	1.74719e-25
31.213206	1.90072e-25
31.176177	2.06774e-25
31.139148	2.24943e-25
31.102119	2.44708e-25
31.065090	2.6621e-25
31.028061	2.896e-25
30.991032	3.15046e-25
30.954003	3.42726e-25
30.916974	3.72839e-25
30.879945	4.05596e-25
30.842916	4.41231e-25
30.805887	4.79997e-25
30.768858	5.22167e-25
30.731830	5.68042e-25
30.694801	6.17946e-25
30.657772	6.72233e-25
30.620743	7.31288e-25
30.583714	7.95531e-25
30.546685	8.65416e-25
30.509656	9.41439e-25
30.472627	1.02414e-24
30.435598	1.1141e-24
30.398569	1.21197e-24
30.361540	1.31842e-24
30.324511	1.43423e-24
30.287482	1.56021e-24
30.250453	1.69725e-24
30.213424	1.84633e-24
30.176396	2.0085e-24
30.139367	2.1849e-24
30.102338	2.3768e-24
30.065309	2.58555e-24
30.028280	2.81263e-24
29.991251	3.05965e-24
29.954222	3.32836e-24
29.917193	3.62066e-24
29.880164	3.93863e-24
29.843135	4.28452e-24
29.806106	4.66077e-24
29.769077	5.07006e-24
29.732048	5.51528e-24
29.695019	5.99959e-24
29.657990	6.52642e-24
29.620961	7.0995e-24
29.583933	7.72289e-24
29.546904	8.40101e-24
29.509875	9.13866e-24
29.472846	9.94106e-24
29.435817	1.08139e-23
29.398788	1.17634e-23
29.361759	1.27962e-23
29.324730	1.39196e-23
29.287701	1.51417e-23
29.250672	1.6471e-23
29.213643	1.7917e-23
29.176614	1.949e-23
29.139585	2.1201e-23
29.102556	2.30621e-23
29.065527	2.50867e-23
29.028499	2.72889e-23
28.991470	2.96843e-23
28.954441	3.229e-23
28.917412	3.51244e-23
28.880383	3.82075e-23
28.843354	4.15611e-23
28.806325	4.52091e-23
28.769296	4.91772e-23
28.732267	5.34935e-23
28.695238	5.81885e-23
28.658209	6.32955e-23
28.621180	6.88506e-23
28.584151	7.48931e-23
28.547122	8.14659e-23
28.510093	8.86153e-23
28.473064	9.63919e-23
28.436036	1.04851e-22
28.399007	1.14052e-22
28.361978	1.2406e-22
28.324949	1.34947e-22
28.287920	1.46788e-22
28.250891	1.59668e-22
28.213862	1.73679e-22
28.176833	1.88918e-22
28.139804	2.05494e-22
28.102775	2.23524e-22
28.065746	2.43135e-22
28.028717	2.64467e-22
27.991688	2.8767e-22
27.954659	3.12908e-22
27.917630	3.4036e-22
27.880601	3.70219e-22
27.843573	4.02697e-22
27.806544	4.38024e-22
27.769515	4.76449e-22
27.732486	5.18243e-22
27.695457	5.63703e-22
27.658428	6.1315e-22
27.621399	6.66933e-22
27.584370	7.25432e-22
27.547341	7.89061e-22
27.510312	8.58269e-22
27.473283	9.33546e-22
27.436254	1.01542e-21
27.399225	1.10448e-21
27.362196	1.20134e-21
27.325167	1.3067e-21
27.288139	1.4213e-21
27.251110	1.54594e-21
27.214081	1.68151e-21
27.177052	1.82897e-21
27.140023	1.98935e-21
27.102994	2.16379e-21
27.065965	2.35352e-21
27.028936	2.55989e-21
26.991907	2.78434e-21
26.954878	3.02848e-21
26.917849	3.29401e-21
26.880820	3.58281e-21
26.843791	3.89693e-21
26.806762	4.23858e-21
26.769733	4.61017e-21
26.732704	5.01433e-21
26.695676	5.45391e-21
26.658647	5.93202e-21
26.621618	6.45203e-21
26.584589	7.01761e-21
26.547560	7.63275e-21
26.510531	8.30179e-21
26.473502	9.02946e-21
26.436473	9.8209e-21
26.399444	1.06817e-20
26.362415	1.16179e-20
26.325386	1.26361e-20
26.288357	1.37436e-20
26.251328	1.4948e-20
26.214299	1.6258e-20
26.177270	1.76828e-20
26.140242	1.92324e-20
26.103213	2.09177e-20
26.066184	2.27507e-20
26.029155	2.47443e-20
25.992126	2.69124e-20
25.955097	2.92705e-20
25.918068	3.18352e-20
25.881039	3.46245e-20
25.844010	3.76581e-20
25.806981	4.09574e-20
25.769952	4.45456e-20
25.732923	4.84481e-20
25.695894	5.26924e-20
25.658865	5.73084e-20
25.621836	6.23286e-20
25.584807	6.77885e-20
25.547779	7.37264e-20
25.510750	8.01843e-20
25.473721	8.72077e-20
25.436692	9.4846e-20
25.399663	1.03153e-19
25.362634	1.12188e-19
25.325605	1.22013e-19
25.288576	1.32699e-19
25.251547	1.4432e-19
25.214518	1.56958e-19
25.177489	1.70703e-19
25.140460	1.85652e-19
25.103431	2.01908e-19
25.066402	2.19588e-19
25.029373	2.38815e-19
24.992344	2.59725e-19
24.955316	2.82466e-19
24.918287	3.07196e-19
24.881258	3.34091e-19
24.844229	3.6334e-19
24.807200	3.95149e-19
24.770171	4.29741e-19
24.733142	4.6736e-19
24.696113	5.08272e-19
24.659084	5.52763e-19
24.622055	6.01147e-19
24.585026	6.53765e-19
24.547997	7.10986e-19
24.510968	7.73214e-19
24.473939	8.40887e-19
24.436910	9.14479e-19
24.399882	9.9451e-19
24.362853	1.08154e-18
24.325824	1.17619e-18
24.288795	1.27911e-18
24.251766	1.39104e-18
24.214737	1.51276e-18
24.177708	1.64512e-18
24.140679	1.78906e-18
24.103650	1.94559e-18
24.066621	2.11581e-18
24.029592	2.30092e-18
23.992563	2.50221e-18
23.955534	2.72111e-18
23.918505	2.95914e-18
23.881476	3.21799e-18
23.844447	3.49948e-18
23.807419	3.80558e-18
23.770390	4.13844e-18
23.733361	4.5004e-18
23.696332	4.894e-18
23.659303	5.32202e-18
23.622274	5.78745e-18
23.585245	6.29357e-18
23.548216	6.84393e-18
23.511187	7.4424e-18
23.474158	8.09317e-18
23.437129	8.80083e-18
23.400100	9.57033e-18
23.363071	1.04071e-17
23.326042	1.1317e-17
23.289013	1.23064e-17
23.251984	1.33822e-17
23.214956	1.45521e-17
23.177927	1.58242e-17
23.140898	1.72074e-17
23.103869	1.87115e-17
23.066840	2.0347e-17
23.029811	2.21254e-17
22.992782	2.40592e-17
22.955753	2.61619e-17
22.918724	2.84483e-17
22.881695	3.09343e-17
22.844666	3.36376e-17
22.807637	3.65769e-17
22.770608	3.9773e-17
22.733579	4.32482e-17
22.696550	4.7027e-17
22.659522	5.11357e-17
22.622493	5.56032e-17
22.585464	6.04608e-17
22.548435	6.57426e-17
22.511406	7.14855e-17
22.474377	7.77299e-17
22.437348	8.45195e-17
22.400319	9.19018e-17
22.363290	9.99286e-17
22.326261	1.08656e-16
22.289232	1.18145e-16
22.252203	1.28463e-16
22.215174	1.39681e-16
22.178145	1.51878e-16
22.141116	1.6514e-16
22.104087	1.79559e-16
22.067059	1.95237e-16
22.030030	2.12283e-16
21.993001	2.30816e-16
21.955972	2.50966e-16
21.918943	2.72874e-16
21.881914	2.96694e-16
21.844885	3.22592e-16
21.807856	3.50749e-16
21.770827	3.81362e-16
21.733798	4.14646e-16
21.696769	4.50833e-16
21.659740	4.90176e-16
21.622711	5.32951e-16
21.585682	5.79456e-16
21.548653	6.30017e-16
21.511625	6.84987e-16
21.474596	7.44751e-16
21.437567	8.09726e-16
21.400538	8.80366e-16
21.363509	9.57164e-16
21.326480	1.04066e-15
21.289451	1.13143e-15
21.252422	1.23012e-15
21.215393	1.33741e-15
21.178364	1.45405e-15
21.141335	1.58085e-15
21.104306	1.71871e-15
21.067277	1.86858e-15
21.030248	2.03152e-15
20.993219	2.20865e-15
20.956190	2.40122e-15
20.919162	2.61056e-15
20.882133	2.83815e-15
20.845104	3.08556e-15
20.808075	3.35452e-15
20.771046	3.64692e-15
20.734017	3.96478e-15
20.696988	4.31033e-15
20.659959	4.68598e-15
20.622930	5.09434e-15
20.585901	5.53827e-15
20.548872	6.02085e-15
20.511843	6.54546e-15
20.474814	7.11574e-15
20.437785	7.73568e-15
20.400756	8.40958e-15
20.363727	9.14216e-15
20.326699	9.9385e-15
20.289670	1.08042e-14
20.252641	1.17452e-14
20.215612	1.27681e-14
20.178583	1.388e-14
20.141554	1.50887e-14
20.104525	1.64026e-14
20.067496	1.78308e-14
20.030467	1.93832e-14
19.993438	2.10707e-14
19.956409	2.29051e-14
19.919380	2.4899e-14
19.882351	2.70663e-14
19.845322	2.94221e-14
19.808293	3.19828e-14
19.771265	3.47662e-14
19.734236	3.77917e-14
19.697207	4.10803e-14
19.660178	4.46547e-14
19.623149	4.854e-14
19.586120	5.2763e-14
19.549091	5.73531e-14
19.512062	6.23422e-14
19.475033	6.77649e-14
19.438004	7.3659e-14
19.400975	8.00652e-14
19.363946	8.70282e-14
19.326917	9.45962e-14
19.289888	1.02822e-13
19.252859	1.11762e-13
19.215830	1.21479e-13
19.178802	1.3204e-13
19.141773	1.43518e-13
19.104744	1.55993e-13
19.067715	1.69551e-13
19.030686	1.84287e-13
18.993657	2.00303e-13
18.956628	2.17709e-13
18.919599	2.36626e-13
18.882570	2.57185e-13
18.845541	2.79529e-13
18.808512	3.03813e-13
18.771483	3.30204e-13
18.734454	3.58886e-13
18.697425	3.90056e-13
18.660396	4.23931e-13
18.623368	4.60745e-13
18.586339	5.00752e-13
18.549310	5.44231e-13
18.512281	5.9148e-13
18.475252	6.42828e-13
18.438223	6.98628e-13
18.401194	7.59268e-13
18.364165	8.25166e-13
18.327136	8.96776e-13
18.290107	9.74596e-13
18.253078	1.05916e-12
18.216049	1.15106e-12
18.179020	1.25091e-12
18.141991	1.35943e-12
18.104962	1.47734e-12
18.067933	1.60548e-12
18.030905	1.74471e-12
17.993876	1.89601e-12
17.956847	2.06041e-12
17.919818	2.23905e-12
17.882789	2.43316e-12
17.845760	2.64408e-12
17.808731	2.87326e-12
17.771702	3.12228e-12
17.734673	3.39286e-12
17.697644	3.68687e-12
17.660615	4.00631e-12
17.623586	4.35341e-12
17.586557	4.73053e-12
17.549528	5.14029e-12
17.512499	5.5855e-12
17.475470	6.06922e-12
17.438442	6.59478e-12
17.401413	7.16579e-12
17.364384	7.78618e-12
17.327355	8.46021e-12
17.290326	9.19252e-12
17.253297	9.98813e-12
17.216268	1.08525e-11
17.179239	1.17916e-11
17.142210	1.28118e-11
17.105181	1.39202e-11
17.068152	1.51244e-11
17.031123	1.64325e-11
16.994094	1.78537e-11
16.957065	1.93976e-11
16.920036	2.10748e-11
16.883008	2.28968e-11
16.845979	2.48762e-11
16.808950	2.70264e-11
16.771921	2.93621e-11
16.734892	3.18995e-11
16.697863	3.46557e-11
16.660834	3.76498e-11
16.623805	4.09022e-11
16.586776	4.4435e-11
16.549747	4.82726e-11
16.512718	5.2441e-11
16.475689	5.69689e-11
16.438660	6.1887e-11
16.401631	6.72291e-11
16.364602	7.30315e-11
16.327573	7.9334e-11
16.290545	8.61794e-11
16.253516	9.36144e-11
16.216487	1.0169e-10
16.179458	1.10461e-10
16.142429	1.19987e-10
16.105400	1.30333e-10
16.068371	1.4157e-10
16.031342	1.53774e-10
15.994313	1.67027e-10
15.957284	1.81422e-10
15.920255	1.97054e-10
15.883226	2.14031e-10
15.846197	2.32468e-10
15.809168	2.5249e-10
15.772139	2.74233e-10
15.735110	2.97845e-10
15.698082	3.23486e-10
15.661053	3.51331e-10
15.624024	3.81567e-10
15.586995	4.144e-10
15.549966	4.50053e-10
15.512937	4.88766e-10
15.475908	5.30803e-10
15.438879	5.76448e-10
15.401850	6.2601e-10
15.364821	6.79824e-10
15.327792	7.38254e-10
15.290763	8.01695e-10
15.253734	8.70575e-10
15.216705	9.4536e-10
15.179676	1.02656e-09
15.142648	1.11471e-09
15.105619	1.21041e-09
15.068590	1.31432e-09
15.031561	1.42712e-09
14.994532	1.54958e-09
14.957503	1.68252e-09
14.920474	1.82684e-09
14.883445	1.9835e-09
14.846416	2.15357e-09
14.809387	2.33819e-09
14.772358	2.53859e-09
14.735329	2.75612e-09
14.698300	2.99224e-09
14.661271	3.24854e-09
14.624242	3.52673e-09
14.587213	3.82868e-09
14.550185	4.1564e-09
14.513156	4.51211e-09
14.476127	4.89817e-09
14.439098	5.31716e-09
14.402069	5.77189e-09
14.365040	6.2654e-09
14.328011	6.80098e-09
14.290982	7.38219e-09
14.253953	8.01293e-09
14.216924	8.6974e-09
14.179895	9.44014e-09
14.142866	1.02461e-08
14.105837	1.11207e-08
14.068808	1.20696e-08
14.031779	1.30993e-08
13.994751	1.42165e-08
13.957722	1.54287e-08
13.920693	1.67439e-08
13.883664	1.81708e-08
13.846635	1.97189e-08
13.809606	2.13984e-08
13.772577	2.32204e-08
13.735548	2.51969e-08
13.698519	2.73411e-08
13.661490	2.96671e-08
13.624461	3.21901e-08
13.587432	3.49269e-08
13.550403	3.78954e-08
13.513374	4.11152e-08
13.476345	4.46074e-08
13.439316	4.83951e-08
13.402288	5.25029e-08
13.365259	5.6958e-08
13.328230	6.17894e-08
13.291201	6.70288e-08
13.254172	7.27105e-08
13.217143	7.88715e-08
13.180114	8.55522e-08
13.143085	9.27961e-08
13.106056	1.0065e-07
13.069027	1.09166e-07
13.031998	1.18399e-07
12.994969	1.28408e-07
12.957940	1.3926e-07
12.920911	1.51023e-07
12.883882	1.63775e-07
12.846853	1.77598e-07
12.809825	1.92581e-07
12.772796	2.08821e-07
12.735767	2.26423e-07
12.698738	2.455e-07
12.661709	2.66174e-07
12.624680	2.88579e-07
12.587651	3.12858e-07
12.550622	3.39167e-07
12.513593	3.67674e-07
12.476564	3.98561e-07
12.439535	4.32026e-07
12.402506	4.68282e-07
12.365477	5.07559e-07
12.328448	5.50107e-07
12.291419	5.96196e-07
12.254391	6.46119e-07
12.217362	7.0019e-07
12.180333	7.58751e-07
12.143304	8.22172e-07
12.106275	8.90852e-07
12.069246	9.65222e-07
12.032217	1.04575e-06
11.995188	1.13294e-06
11.958159	1.22733e-06
11.921130	1.32952e-06
11.884101	1.44013e-06
11.847072	1.55987e-06
11.810043	1.68946e-06
11.773014	1.82972e-06
11.735985	1.9815e-06
11.698956	2.14575e-06
11.661928	2.32346e-06
11.624899	2.51574e-06
11.587870	2.72375e-06
11.550841	2.94876e-06
11.513812	3.19215e-06
11.476783	3.45539e-06
11.439754	3.74007e-06
11.402725	4.0479e-06
11.365696	4.38075e-06
11.328667	4.7406e-06
11.291638	5.12961e-06
11.254609	5.55009e-06
11.217580	6.00454e-06
11.180551	6.49564e-06
11.143522	7.0263e-06
11.106493	7.59962e-06
11.069465	8.21896e-06
11.032436	8.88793e-06
10.995407	9.6104e-06
10.958378	1.03905e-05
10.921349	1.12329e-05
10.884320	1.21421e-05
10.847291	1.31236e-05
10.810262	1.41827e-05
10.773233	1.53255e-05
10.736204	1.65584e-05
10.699175	1.78882e-05
10.662146	1.93223e-05
10.625117	2.08686e-05
10.588088	2.25354e-05
10.551059	2.43319e-05
10.514031	2.62676e-05
10.477002	2.8353e-05
10.439973	3.05989e-05
10.402944	3.30172e-05
10.365915	3.56205e-05
10.328886	3.8422e-05
10.291857	4.14361e-05
10.254828	4.46778e-05
10.217799	4.81633e-05
10.180770	5.19096e-05
10.143741	5.59347e-05
10.106712	6.02578e-05
10.069683	6.48991e-05
10.032654	6.988e-05
9.995625	7.52228e-05
9.958596	8.09511e-05
9.921568	8.70896e-05
9.884539	9.36641e-05
9.847510	0.000100701
9.810481	0.000108229
9.773452	0.000116277
9.736423	0.000124873
9.699394	0.000134048
9.662365	0.000143834
9.625336	0.000154259
9.588307	0.000165356
9.551278	0.000177153
9.514249	0.000189679
9.477220	0.000202962
9.440191	0.000217024
9.403162	0.000231885
9.366134	0.00024756
9.329105	0.000264056
9.292076	0.00028137
9.255047	0.000299488
9.218018	0.000318378
9.180989	0.000337988
9.143960	0.000358238
9.106931	0.00037901
9.069902	0.000400137
9.032873	0.000421379
8.995844	0.000442398
8.958815	0.000462695
8.921786	0.000481507
8.884757	0.000497512
&
```
