## Supplementary material for "All-at-once RNA folding with 3D motif prediction framed by evolutionary information": RF01197_snR39.cacofold.helixcov

```
# RMs = 3 L = 106

# RM_HELIX NESTED 13-18 29-34, nbp = 6 nbp_cov = 0
# pvals: 0.871651,0.00237376,0.0404295,0.0404295,0.0297493,0.871651
# aggregated NONE
NESTED  ::::::::::::<<<<<<__________>>>>>>::::::::::::::::::::::::::::::::::::::::::::::::::::::::::::::::::::::::
        ::::::::::::::::::::::::::::::::::::::::::::::::::::::::::::::::::::::::::::::::::::::::::::::::::::::::::

# RM_HELIX NESTED 41-47 72-79, nbp = 7 nbp_cov = 0
# pvals: 0.988085,0.871651,0.871651,0.871651,0.871651,0.871651,0.871651
# aggregated NONE
NESTED  ::::::::::::::::::::::::::::::::::::::::<<<<<<<________________________>>>->>>>:::::::::::::::::::::::::::
        ::::::::::::::::::::::::::::::::::::::::::::::::::::::::::::::::::::::::::::::::::::::::::::::::::::::::::

# RM_HELIX NESTED 88-89 98-99, nbp = 2 nbp_cov = 0
# pvals: 0.871651,0.871651
# aggregated NONE
NESTED  :::::::::::::::::::::::::::::::::::::::::::::::::::::::::::::::::::::::::::::::::::::::<<________>>:::::::
        ::::::::::::::::::::::::::::::::::::::::::::::::::::::::::::::::::::::::::::::::::::::::::::::::::::::::::
```
