## Supplementary material for "All-at-once RNA folding with 3D motif prediction framed by evolutionary information": RF01197_snR39.cacofold.power

```
# Power analysis of CaCoFold structure 
#
# Powertype = SINGLE SUBSTITUTIONS
# covary  left_pos      right_pos    substitutions      power
#----------------------------------------------------------------
          13		34		0		0.00
          14		33		1		0.00
          15		32		1		0.00
          16		31		1		0.00
          17		30		2		0.00
          18		29		1		0.00
          41		79		2		0.00
          42		78		0		0.00
          43		77		0		0.00
          44		76		0		0.00
          45		74		1		0.00
          46		73		0		0.00
          47		72		0		0.00
          88		99		0		0.00
          89		98		0		0.00
#
# BPAIRS 15
# avg substitutions per BP  0.6
# BPAIRS expected to covary 0.0 +/- 0.0
# BPAIRS observed to covary 0
#
```
