## Supplementary material for "All-at-once RNA folding with 3D motif prediction framed by evolutionary information": RF01197_snR39.surv

```
-0.006106	0.5
-0.826987	1
&
3.811640	0.000179759
3.329535	0.000359518
3.303476	0.000539277
2.925610	0.000719036
2.886520	0.000898796
2.873491	0.00107855
2.769252	0.00125831
2.521685	0.00143807
2.508655	0.00179759
2.469565	0.00233687
2.456535	0.00251663
2.430476	0.00305591
2.326237	0.00359518
2.287147	0.0039547
2.208968	0.00503326
2.195938	0.00557253
2.182909	0.00611181
2.117759	0.00629157
2.104729	0.00647133
2.000491	0.00808916
1.870192	0.00862844
1.857162	0.0088082
1.818073	0.00898796
1.726864	0.00952723
1.713834	0.00970699
1.518386	0.00988675
1.505356	0.0100665
1.335968	0.0102463
1.296879	0.010426
1.270819	0.0106058
1.218700	0.0107855
1.205670	0.0111451
1.075371	0.0116843
1.023252	0.0118641
1.010222	0.0120439
0.945073	0.0122236
0.905983	0.0124034
0.866894	0.0125831
0.853864	0.0127629
0.801745	0.0133022
0.775685	0.0138415
0.710536	0.014201
0.658416	0.0145605
0.645386	0.015639
0.593267	0.0161783
0.567207	0.0172569
0.554177	0.0174366
0.528118	0.0176164
0.502058	0.0179759
0.462969	0.0181557
0.410849	0.0183354
0.384789	0.0185152
0.371760	0.0195937
0.358730	0.0199533
0.332670	0.0203128
0.306610	0.0204925
0.280551	0.0206723
0.267521	0.0213913
0.241461	0.0215711
0.228431	0.0217509
0.215401	0.0228294
0.189342	0.0235484
0.176312	0.0242675
0.150252	0.024627
0.137222	0.0255258
0.124192	0.0264246
0.111163	0.0266044
0.098133	0.0273234
0.085103	0.0280424
0.072073	0.029121
0.059043	0.02984
0.046013	0.0301995
0.006924	0.106058
-0.006106	0.918749
-0.019136	0.919827
-0.032166	0.921266
-0.045196	0.922344
-0.058225	0.923063
-0.071255	0.923423
-0.084285	0.923962
-0.097315	0.925759
-0.110345	0.928456
-0.123375	0.930613
-0.136405	0.93313
-0.149434	0.934028
-0.162464	0.937084
-0.175494	0.939062
-0.188524	0.940859
-0.201554	0.943915
-0.214584	0.950027
-0.227613	0.951825
-0.240643	0.953622
-0.253673	0.95542
-0.266703	0.956139
-0.279733	0.957397
-0.292763	0.958655
-0.305793	0.959195
-0.318822	0.960093
-0.331852	0.960992
-0.344882	0.961532
-0.357912	0.96261
-0.370942	0.965486
-0.383972	0.966026
-0.397002	0.966205
-0.410031	0.967464
-0.423061	0.968542
-0.436091	0.97052
-0.449121	0.971418
-0.462151	0.972856
-0.475181	0.973216
-0.488210	0.97789
-0.501240	0.979687
-0.514270	0.980226
-0.527300	0.980586
-0.540330	0.980766
-0.553360	0.982563
-0.566390	0.982743
-0.579419	0.986338
-0.592449	0.987237
-0.605479	0.987597
-0.618509	0.988675
-0.631539	0.988855
-0.644569	0.989574
-0.657598	0.989933
-0.670628	0.990113
-0.683658	0.990473
-0.696688	0.990653
-0.709718	0.991012
-0.722748	0.991192
-0.774867	0.991731
-0.787897	0.994068
-0.800927	0.994787
-0.813957	0.994967
-0.826987	0.996225
-0.840016	0.996585
-0.853046	0.996764
-0.866076	0.996944
-0.879106	0.997483
-0.892136	0.997663
-0.905166	0.998023
-0.918195	0.998382
-0.970315	0.998562
-1.035464	0.999101
-1.061524	0.999461
-1.074554	0.99964
-1.087583	0.99982
-1.204852	1
&
4.645550	8.98473e-07
4.619490	1.79695e-06
4.580401	2.69542e-06
4.424043	3.59389e-06
4.411013	4.49236e-06
4.358893	5.39084e-06
4.332834	6.28931e-06
4.306774	7.18778e-06
4.293744	8.08625e-06
4.254654	8.98473e-06
4.241625	1.07817e-05
4.202535	1.16801e-05
4.189505	1.34771e-05
4.176475	1.43756e-05
4.137386	1.5274e-05
4.111326	1.61725e-05
4.098296	1.79695e-05
4.085266	1.88679e-05
4.072237	1.97664e-05
4.059207	2.06649e-05
4.046177	2.15633e-05
4.033147	2.42588e-05
4.020117	2.51572e-05
4.007087	2.69542e-05
3.994058	2.96496e-05
3.967998	3.05481e-05
3.941938	3.14465e-05
3.928908	3.2345e-05
3.915878	3.32435e-05
3.902849	3.50404e-05
3.876789	3.68374e-05
3.837699	3.86343e-05
3.824669	3.95328e-05
3.811640	4.04313e-05
3.798610	4.22282e-05
3.785580	4.31267e-05
3.772550	4.67206e-05
3.759520	4.7619e-05
3.746490	4.9416e-05
3.733461	5.03145e-05
3.720431	5.30099e-05
3.707401	5.39084e-05
3.694371	5.75022e-05
3.681341	6.28931e-05
3.668311	6.6487e-05
3.655281	7.18778e-05
3.642252	7.54717e-05
3.629222	7.90656e-05
3.616192	8.08625e-05
3.590132	8.3558e-05
3.577102	8.62534e-05
3.564073	9.61366e-05
3.551043	0.000100629
3.538013	0.000106918
3.524983	0.000108715
3.511953	0.0001177
3.498923	0.000119497
3.485893	0.000125786
3.472864	0.000132075
3.459834	0.000137466
3.446804	0.000144654
3.433774	0.000150045
3.420744	0.000156334
3.407714	0.000165319
3.394684	0.000171608
3.381655	0.000178796
3.368625	0.000181491
3.355595	0.000189578
3.342565	0.000196765
3.329535	0.000206649
3.316505	0.000212938
3.303476	0.000216532
3.290446	0.000221923
3.277416	0.000229111
3.264386	0.0002354
3.251356	0.000238095
3.238326	0.000241689
3.225296	0.00024708
3.212267	0.000252471
3.199237	0.000256065
3.186207	0.000264151
3.173177	0.00027044
3.160147	0.000273136
3.147117	0.000275831
3.134087	0.000284816
3.121058	0.00028841
3.108028	0.000296496
3.094998	0.000301887
3.081968	0.000310872
3.068938	0.000317161
3.055908	0.000322552
3.042879	0.000330638
3.029849	0.000336029
3.016819	0.000339623
3.003789	0.00034681
2.990759	0.000354897
2.977729	0.00036478
2.964699	0.000371968
2.951670	0.000382749
2.938640	0.000403414
2.925610	0.000415094
2.912580	0.000433064
2.899550	0.000446541
2.886520	0.000462713
2.873491	0.00047619
2.860461	0.000495957
2.847431	0.000512129
2.834401	0.000531896
2.821371	0.000549865
2.808341	0.000559748
2.795311	0.000580413
2.782282	0.000596586
2.769252	0.000622642
2.756222	0.000646002
2.743192	0.000666667
2.730162	0.000697215
2.717132	0.00072956
2.704102	0.000757412
2.691073	0.000792453
2.678043	0.000821204
2.665013	0.000846361
2.651983	0.000865229
2.638953	0.000885894
2.625923	0.000902965
2.612894	0.000922731
2.599864	0.000947889
2.586834	0.00097664
2.573804	0.00100719
2.560774	0.00103953
2.547744	0.00108266
2.534714	0.00113297
2.521685	0.0011779
2.508655	0.00122102
2.495625	0.00123989
2.482595	0.00126774
2.469565	0.0012929
2.456535	0.00132435
2.443506	0.00134412
2.430476	0.00138185
2.417446	0.00140701
2.404416	0.00144115
2.391386	0.00146092
2.378356	0.00149236
2.365326	0.0015274
2.352297	0.00154987
2.339267	0.00158491
2.326237	0.00161186
2.313207	0.00163881
2.300177	0.00168104
2.287147	0.00172686
2.274117	0.00175562
2.261088	0.00179425
2.248058	0.00183738
2.235028	0.00187601
2.221998	0.00191554
2.208968	0.00195508
2.195938	0.002
2.182909	0.00204582
2.169879	0.00209075
2.156849	0.00214465
2.143819	0.00219137
2.130789	0.00225337
2.117759	0.00230907
2.104729	0.00237376
2.091700	0.00243576
2.078670	0.00248428
2.065640	0.00253998
2.052610	0.0025894
2.039580	0.00263881
2.026550	0.00272237
2.013521	0.00277628
2.000491	0.00283019
1.987461	0.00289578
1.974431	0.00295148
1.961401	0.00302066
1.948371	0.00308715
1.935341	0.00314016
1.922312	0.00320485
1.909282	0.00325247
1.896252	0.00332435
1.883222	0.00339263
1.870192	0.00345642
1.857162	0.00351932
1.844132	0.00359209
1.831103	0.00365948
1.818073	0.00374573
1.805043	0.00385085
1.792013	0.00396226
1.778983	0.00408715
1.765953	0.00425337
1.752924	0.00442318
1.739894	0.00460737
1.726864	0.00479695
1.713834	0.00496226
1.700804	0.00509883
1.687774	0.00526146
1.674744	0.00544474
1.661715	0.00555885
1.648685	0.00569811
1.635655	0.00584187
1.622625	0.00599012
1.609595	0.00613118
1.596565	0.00625876
1.583536	0.00642588
1.570506	0.00661995
1.557476	0.00679245
1.544446	0.00696496
1.531416	0.00716801
1.518386	0.0073549
1.505356	0.0075319
1.492327	0.00777898
1.479297	0.00804762
1.466267	0.00830368
1.453237	0.00861186
1.440207	0.00896676
1.427177	0.00931177
1.414147	0.00959479
1.401118	0.00983827
1.388088	0.0100584
1.375058	0.0103082
1.362028	0.0105795
1.348998	0.0109084
1.335968	0.0112552
1.322939	0.0115921
1.309909	0.0119102
1.296879	0.0122875
1.283849	0.0126667
1.270819	0.0130602
1.257789	0.0135067
1.244759	0.0138203
1.231730	0.0141303
1.218700	0.0144636
1.205670	0.0147511
1.192640	0.0150332
1.179610	0.0153199
1.166580	0.0155606
1.153550	0.0158562
1.140521	0.0161617
1.127491	0.0164501
1.114461	0.0167179
1.101431	0.0169623
1.088401	0.0171977
1.075371	0.0174501
1.062342	0.0176909
1.049312	0.0178832
1.036282	0.0180934
1.023252	0.0183046
1.010222	0.0185121
0.997192	0.0187008
0.984162	0.0188455
0.971133	0.0190081
0.958103	0.0191572
0.945073	0.0193513
0.932043	0.0194843
0.919013	0.0196316
0.905983	0.0197691
0.892954	0.0199281
0.879924	0.0201294
0.866894	0.0202884
0.853864	0.0204699
0.840834	0.0206918
0.827804	0.0208733
0.814774	0.0210764
0.801745	0.0212713
0.788715	0.0214636
0.775685	0.0216819
0.762655	0.0219111
0.749625	0.0221357
0.736595	0.0223872
0.723565	0.0226002
0.710536	0.0228338
0.697506	0.0230638
0.684476	0.023319
0.671446	0.0235301
0.658416	0.0237287
0.645386	0.0239254
0.632357	0.0241536
0.619327	0.0243648
0.606297	0.0245867
0.593267	0.0248023
0.580237	0.0249937
0.567207	0.0251923
0.554177	0.0253711
0.541148	0.0255768
0.528118	0.0257673
0.515088	0.0259551
0.502058	0.0261195
0.489028	0.0263073
0.475998	0.0264699
0.462969	0.0266406
0.449939	0.0268284
0.436909	0.0270359
0.423879	0.0272282
0.410849	0.0274169
0.397819	0.027628
0.384789	0.0278185
0.371760	0.0279919
0.358730	0.0281896
0.345700	0.0284079
0.332670	0.0285885
0.319640	0.0288122
0.306610	0.0290368
0.293580	0.029265
0.280551	0.029531
0.267521	0.0297493
0.254491	0.0300081
0.241461	0.0302417
0.228431	0.0304771
0.215401	0.0307889
0.202372	0.031159
0.189342	0.0315921
0.176312	0.0320135
0.163282	0.0324834
0.150252	0.033009
0.137222	0.0335975
0.124192	0.0340952
0.111163	0.0346271
0.098133	0.035257
0.085103	0.0358886
0.072073	0.036504
0.059043	0.0371968
0.046013	0.0378976
0.032984	0.038619
0.019954	0.0393558
0.006924	0.0404295
-0.006106	0.871651
-0.019136	0.872825
-0.032166	0.874501
-0.045196	0.877307
-0.058225	0.8812
-0.071255	0.885997
-0.084285	0.891124
-0.097315	0.896295
-0.110345	0.901555
-0.123375	0.906859
-0.136405	0.912158
-0.149434	0.917149
-0.162464	0.922233
-0.175494	0.927352
-0.188524	0.9321
-0.201554	0.936588
-0.214584	0.940687
-0.227613	0.94467
-0.240643	0.948381
-0.253673	0.951787
-0.266703	0.955004
-0.279733	0.957838
-0.292763	0.960562
-0.305793	0.963079
-0.318822	0.965409
-0.331852	0.967453
-0.344882	0.969311
-0.357912	0.971026
-0.370942	0.972595
-0.383972	0.974052
-0.397002	0.97539
-0.410031	0.976631
-0.423061	0.977797
-0.436091	0.978774
-0.449121	0.97973
-0.462151	0.980583
-0.475181	0.981422
-0.488210	0.982193
-0.501240	0.98294
-0.514270	0.983662
-0.527300	0.984305
-0.540330	0.98495
-0.553360	0.985517
-0.566390	0.986099
-0.579419	0.986617
-0.592449	0.987155
-0.605479	0.987657
-0.618509	0.988085
-0.631539	0.988571
-0.644569	0.989006
-0.657598	0.989438
-0.670628	0.989839
-0.683658	0.990175
-0.696688	0.990548
-0.709718	0.990865
-0.722748	0.991193
-0.735778	0.991482
-0.748807	0.991789
-0.761837	0.992071
-0.774867	0.992343
-0.787897	0.992646
-0.800927	0.992934
-0.813957	0.993201
-0.826987	0.993445
-0.840016	0.993705
-0.853046	0.993931
-0.866076	0.994173
-0.879106	0.994415
-0.892136	0.994614
-0.905166	0.994843
-0.918195	0.99507
-0.931225	0.99528
-0.944255	0.995511
-0.957285	0.995746
-0.970315	0.995928
-0.983345	0.996111
-0.996375	0.996282
-1.009404	0.996457
-1.022434	0.996682
-1.035464	0.99686
-1.048494	0.997031
-1.061524	0.997156
-1.074554	0.997302
-1.087583	0.99743
-1.100613	0.997571
-1.113643	0.997671
-1.126673	0.997772
-1.139703	0.997876
-1.152733	0.997951
-1.165763	0.998063
-1.178792	0.998173
-1.191822	0.99827
-1.204852	0.998362
-1.217882	0.998451
-1.230912	0.998528
-1.243942	0.998611
-1.256972	0.998691
-1.270001	0.998771
-1.283031	0.99882
-1.296061	0.998865
-1.309091	0.998913
-1.322121	0.998969
-1.335151	0.999022
-1.348180	0.999065
-1.361210	0.999095
-1.374240	0.99914
-1.387270	0.999162
-1.400300	0.9992
-1.413330	0.999235
-1.426360	0.99926
-1.439389	0.999292
-1.452419	0.999316
-1.465449	0.999349
-1.478479	0.999373
-1.491509	0.999401
-1.504539	0.999412
-1.517568	0.999436
-1.530598	0.999455
-1.543628	0.999474
-1.556658	0.999482
-1.569688	0.999515
-1.582718	0.999543
-1.595748	0.999558
-1.608777	0.999574
-1.621807	0.999589
-1.634837	0.999611
-1.647867	0.999629
-1.660897	0.999652
-1.673927	0.999666
-1.686957	0.999684
-1.699986	0.999704
-1.713016	0.999718
-1.726046	0.999731
-1.739076	0.999747
-1.752106	0.99976
-1.765136	0.999775
-1.778165	0.999783
-1.791195	0.999808
-1.804225	0.999817
-1.817255	0.999826
-1.830285	0.999845
-1.843315	0.999855
-1.856345	0.99987
-1.869374	0.999882
-1.882404	0.99989
-1.895434	0.999894
-1.908464	0.999901
-1.921494	0.999911
-1.934524	0.999915
-1.947553	0.999917
-1.960583	0.999929
-1.973613	0.999932
-1.986643	0.999937
-1.999673	0.999941
-2.012703	0.999949
-2.025733	0.999953
-2.038762	0.999955
-2.051792	0.999964
-2.064822	0.999968
-2.077852	0.999969
-2.090882	0.999976
-2.103912	0.99998
-2.116942	0.999983
-2.129971	0.999987
-2.143001	0.99999
-2.156031	0.999994
-2.195121	0.999995
-2.208150	0.999996
-2.234210	0.999998
-2.299359	0.999999
-2.364509	1
&
19.408369	1.51288e-23
19.395339	1.56817e-23
19.382309	1.62548e-23
19.369279	1.68489e-23
19.356249	1.74647e-23
19.343219	1.8103e-23
19.330189	1.87646e-23
19.317160	1.94504e-23
19.304130	2.01613e-23
19.291100	2.08981e-23
19.278070	2.16619e-23
19.265040	2.24536e-23
19.252010	2.32742e-23
19.238980	2.41248e-23
19.225951	2.50064e-23
19.212921	2.59203e-23
19.199891	2.68676e-23
19.186861	2.78495e-23
19.173831	2.88673e-23
19.160801	2.99223e-23
19.147772	3.10158e-23
19.134742	3.21493e-23
19.121712	3.33242e-23
19.108682	3.45421e-23
19.095652	3.58044e-23
19.082622	3.71129e-23
19.069592	3.84692e-23
19.056563	3.9875e-23
19.043533	4.13322e-23
19.030503	4.28427e-23
19.017473	4.44083e-23
19.004443	4.60312e-23
18.991413	4.77134e-23
18.978384	4.9457e-23
18.965354	5.12644e-23
18.952324	5.31378e-23
18.939294	5.50796e-23
18.926264	5.70924e-23
18.913234	5.91787e-23
18.900204	6.13413e-23
18.887175	6.35829e-23
18.874145	6.59064e-23
18.861115	6.83148e-23
18.848085	7.08112e-23
18.835055	7.33988e-23
18.822025	7.6081e-23
18.808995	7.88611e-23
18.795966	8.17429e-23
18.782936	8.47299e-23
18.769906	8.78261e-23
18.756876	9.10354e-23
18.743846	9.43619e-23
18.730816	9.78101e-23
18.717787	1.01384e-22
18.704757	1.05089e-22
18.691727	1.08929e-22
18.678697	1.12909e-22
18.665667	1.17035e-22
18.652637	1.21311e-22
18.639607	1.25744e-22
18.626578	1.30339e-22
18.613548	1.35102e-22
18.600518	1.40038e-22
18.587488	1.45155e-22
18.574458	1.50459e-22
18.561428	1.55957e-22
18.548399	1.61655e-22
18.535369	1.67562e-22
18.522339	1.73685e-22
18.509309	1.80031e-22
18.496279	1.86609e-22
18.483249	1.93427e-22
18.470219	2.00495e-22
18.457190	2.07821e-22
18.444160	2.15414e-22
18.431130	2.23285e-22
18.418100	2.31443e-22
18.405070	2.399e-22
18.392040	2.48665e-22
18.379010	2.5775e-22
18.365981	2.67168e-22
18.352951	2.7693e-22
18.339921	2.87048e-22
18.326891	2.97536e-22
18.313861	3.08407e-22
18.300831	3.19675e-22
18.287802	3.31354e-22
18.274772	3.43461e-22
18.261742	3.5601e-22
18.248712	3.69017e-22
18.235682	3.82499e-22
18.222652	3.96474e-22
18.209622	4.10959e-22
18.196593	4.25974e-22
18.183563	4.41537e-22
18.170533	4.57668e-22
18.157503	4.74389e-22
18.144473	4.91721e-22
18.131443	5.09686e-22
18.118414	5.28307e-22
18.105384	5.47608e-22
18.092354	5.67615e-22
18.079324	5.88352e-22
18.066294	6.09847e-22
18.053264	6.32127e-22
18.040234	6.55221e-22
18.027205	6.79158e-22
18.014175	7.0397e-22
18.001145	7.29688e-22
17.988115	7.56346e-22
17.975085	7.83977e-22
17.962055	8.12618e-22
17.949025	8.42305e-22
17.935996	8.73076e-22
17.922966	9.04971e-22
17.909936	9.38032e-22
17.896906	9.723e-22
17.883876	1.00782e-21
17.870846	1.04464e-21
17.857817	1.0828e-21
17.844787	1.12235e-21
17.831757	1.16336e-21
17.818727	1.20585e-21
17.805697	1.2499e-21
17.792667	1.29556e-21
17.779637	1.34289e-21
17.766608	1.39195e-21
17.753578	1.4428e-21
17.740548	1.4955e-21
17.727518	1.55013e-21
17.714488	1.60676e-21
17.701458	1.66545e-21
17.688429	1.72629e-21
17.675399	1.78935e-21
17.662369	1.85471e-21
17.649339	1.92246e-21
17.636309	1.99269e-21
17.623279	2.06548e-21
17.610249	2.14093e-21
17.597220	2.21913e-21
17.584190	2.30019e-21
17.571160	2.38421e-21
17.558130	2.4713e-21
17.545100	2.56157e-21
17.532070	2.65514e-21
17.519040	2.75213e-21
17.506011	2.85265e-21
17.492981	2.95685e-21
17.479951	3.06486e-21
17.466921	3.1768e-21
17.453891	3.29284e-21
17.440861	3.41312e-21
17.427832	3.53778e-21
17.414802	3.66701e-21
17.401772	3.80095e-21
17.388742	3.93978e-21
17.375712	4.08368e-21
17.362682	4.23284e-21
17.349652	4.38744e-21
17.336623	4.54769e-21
17.323593	4.7138e-21
17.310563	4.88597e-21
17.297533	5.06442e-21
17.284503	5.2494e-21
17.271473	5.44113e-21
17.258443	5.63986e-21
17.245414	5.84585e-21
17.232384	6.05936e-21
17.219354	6.28066e-21
17.206324	6.51005e-21
17.193294	6.74782e-21
17.180264	6.99427e-21
17.167235	7.24972e-21
17.154205	7.5145e-21
17.141175	7.78895e-21
17.128145	8.07342e-21
17.115115	8.36827e-21
17.102085	8.6739e-21
17.089055	8.99068e-21
17.076026	9.31904e-21
17.062996	9.65938e-21
17.049966	1.00122e-20
17.036936	1.03778e-20
17.023906	1.07568e-20
17.010876	1.11497e-20
16.997847	1.15568e-20
16.984817	1.19789e-20
16.971787	1.24164e-20
16.958757	1.28698e-20
16.945727	1.33398e-20
16.932697	1.3827e-20
16.919667	1.43319e-20
16.906638	1.48553e-20
16.893608	1.53978e-20
16.880578	1.59601e-20
16.867548	1.6543e-20
16.854518	1.71471e-20
16.841488	1.77733e-20
16.828458	1.84223e-20
16.815429	1.90951e-20
16.802399	1.97924e-20
16.789369	2.05152e-20
16.776339	2.12643e-20
16.763309	2.20409e-20
16.750279	2.28457e-20
16.737250	2.368e-20
16.724220	2.45447e-20
16.711190	2.5441e-20
16.698160	2.637e-20
16.685130	2.73329e-20
16.672100	2.8331e-20
16.659070	2.93655e-20
16.646041	3.04378e-20
16.633011	3.15493e-20
16.619981	3.27013e-20
16.606951	3.38954e-20
16.593921	3.51331e-20
16.580891	3.6416e-20
16.567862	3.77457e-20
16.554832	3.91239e-20
16.541802	4.05525e-20
16.528772	4.20332e-20
16.515742	4.3568e-20
16.502712	4.51588e-20
16.489682	4.68078e-20
16.476653	4.85168e-20
16.463623	5.02883e-20
16.450593	5.21245e-20
16.437563	5.40277e-20
16.424533	5.60004e-20
16.411503	5.80451e-20
16.398473	6.01644e-20
16.385444	6.23612e-20
16.372414	6.46381e-20
16.359384	6.69981e-20
16.346354	6.94443e-20
16.333324	7.19798e-20
16.320294	7.46078e-20
16.307265	7.73318e-20
16.294235	8.01552e-20
16.281205	8.30817e-20
16.268175	8.6115e-20
16.255145	8.92591e-20
16.242115	9.25179e-20
16.229085	9.58957e-20
16.216056	9.93968e-20
16.203026	1.03026e-19
16.189996	1.06787e-19
16.176966	1.10686e-19
16.163936	1.14727e-19
16.150906	1.18915e-19
16.137877	1.23256e-19
16.124847	1.27756e-19
16.111817	1.3242e-19
16.098787	1.37255e-19
16.085757	1.42266e-19
16.072727	1.47459e-19
16.059697	1.52843e-19
16.046668	1.58422e-19
16.033638	1.64206e-19
16.020608	1.702e-19
16.007578	1.76414e-19
15.994548	1.82854e-19
15.981518	1.89529e-19
15.968488	1.96448e-19
15.955459	2.03619e-19
15.942429	2.11052e-19
15.929399	2.18757e-19
15.916369	2.26743e-19
15.903339	2.3502e-19
15.890309	2.43599e-19
15.877280	2.52491e-19
15.864250	2.61708e-19
15.851220	2.71262e-19
15.838190	2.81164e-19
15.825160	2.91427e-19
15.812130	3.02065e-19
15.799100	3.13091e-19
15.786071	3.2452e-19
15.773041	3.36366e-19
15.760011	3.48644e-19
15.746981	3.6137e-19
15.733951	3.7456e-19
15.720921	3.88233e-19
15.707891	4.02404e-19
15.694862	4.17092e-19
15.681832	4.32316e-19
15.668802	4.48096e-19
15.655772	4.64452e-19
15.642742	4.81404e-19
15.629712	4.98976e-19
15.616683	5.17188e-19
15.603653	5.36065e-19
15.590623	5.55631e-19
15.577593	5.75912e-19
15.564563	5.96932e-19
15.551533	6.18719e-19
15.538503	6.41301e-19
15.525474	6.64708e-19
15.512444	6.88968e-19
15.499414	7.14114e-19
15.486384	7.40178e-19
15.473354	7.67193e-19
15.460324	7.95193e-19
15.447295	8.24215e-19
15.434265	8.54297e-19
15.421235	8.85475e-19
15.408205	9.17792e-19
15.395175	9.51288e-19
15.382145	9.86006e-19
15.369115	1.02199e-18
15.356086	1.05929e-18
15.343056	1.09795e-18
15.330026	1.13802e-18
15.316996	1.17955e-18
15.303966	1.2226e-18
15.290936	1.26722e-18
15.277906	1.31346e-18
15.264877	1.36139e-18
15.251847	1.41108e-18
15.238817	1.46257e-18
15.225787	1.51595e-18
15.212757	1.57127e-18
15.199727	1.62861e-18
15.186698	1.68804e-18
15.173668	1.74964e-18
15.160638	1.81349e-18
15.147608	1.87967e-18
15.134578	1.94826e-18
15.121548	2.01935e-18
15.108518	2.09304e-18
15.095489	2.16942e-18
15.082459	2.24858e-18
15.069429	2.33063e-18
15.056399	2.41568e-18
15.043369	2.50383e-18
15.030339	2.59519e-18
15.017310	2.68989e-18
15.004280	2.78804e-18
14.991250	2.88977e-18
14.978220	2.99522e-18
14.965190	3.10451e-18
14.952160	3.21779e-18
14.939130	3.3352e-18
14.926101	3.45689e-18
14.913071	3.58303e-18
14.900041	3.71376e-18
14.887011	3.84927e-18
14.873981	3.98972e-18
14.860951	4.13529e-18
14.847921	4.28617e-18
14.834892	4.44256e-18
14.821862	4.60465e-18
14.808832	4.77265e-18
14.795802	4.94678e-18
14.782772	5.12727e-18
14.769742	5.31434e-18
14.756713	5.50823e-18
14.743683	5.70919e-18
14.730653	5.91749e-18
14.717623	6.13338e-18
14.704593	6.35715e-18
14.691563	6.58908e-18
14.678533	6.82947e-18
14.665504	7.07863e-18
14.652474	7.33688e-18
14.639444	7.60455e-18
14.626414	7.88198e-18
14.613384	8.16953e-18
14.600354	8.46757e-18
14.587325	8.77648e-18
14.574295	9.09666e-18
14.561265	9.42851e-18
14.548235	9.77247e-18
14.535205	1.0129e-17
14.522175	1.04985e-17
14.509145	1.08815e-17
14.496116	1.12784e-17
14.483086	1.16899e-17
14.470056	1.21163e-17
14.457026	1.25583e-17
14.443996	1.30164e-17
14.430966	1.34912e-17
14.417936	1.39833e-17
14.404907	1.44934e-17
14.391877	1.50221e-17
14.378847	1.55701e-17
14.365817	1.6138e-17
14.352787	1.67267e-17
14.339757	1.73368e-17
14.326728	1.79692e-17
14.313698	1.86247e-17
14.300668	1.9304e-17
14.287638	2.00081e-17
14.274608	2.07379e-17
14.261578	2.14944e-17
14.248548	2.22784e-17
14.235519	2.30909e-17
14.222489	2.39332e-17
14.209459	2.48061e-17
14.196429	2.57109e-17
14.183399	2.66486e-17
14.170369	2.76206e-17
14.157340	2.8628e-17
14.144310	2.96721e-17
14.131280	3.07544e-17
14.118250	3.1876e-17
14.105220	3.30386e-17
14.092190	3.42436e-17
14.079160	3.54925e-17
14.066131	3.67869e-17
14.053101	3.81286e-17
14.040071	3.95191e-17
14.027041	4.09604e-17
14.014011	4.24542e-17
14.000981	4.40025e-17
13.987951	4.56073e-17
13.974922	4.72705e-17
13.961892	4.89944e-17
13.948862	5.07812e-17
13.935832	5.26331e-17
13.922802	5.45525e-17
13.909772	5.65419e-17
13.896743	5.86038e-17
13.883713	6.07409e-17
13.870683	6.29559e-17
13.857653	6.52517e-17
13.844623	6.76312e-17
13.831593	7.00974e-17
13.818563	7.26536e-17
13.805534	7.53029e-17
13.792504	7.80488e-17
13.779474	8.08949e-17
13.766444	8.38446e-17
13.753414	8.6902e-17
13.740384	9.00708e-17
13.727354	9.33551e-17
13.714325	9.67591e-17
13.701295	1.00287e-16
13.688265	1.03944e-16
13.675235	1.07734e-16
13.662205	1.11662e-16
13.649175	1.15734e-16
13.636146	1.19953e-16
13.623116	1.24327e-16
13.610086	1.2886e-16
13.597056	1.33559e-16
13.584026	1.38428e-16
13.570996	1.43475e-16
13.557966	1.48706e-16
13.544937	1.54128e-16
13.531907	1.59747e-16
13.518877	1.65572e-16
13.505847	1.71608e-16
13.492817	1.77865e-16
13.479787	1.84349e-16
13.466758	1.9107e-16
13.453728	1.98036e-16
13.440698	2.05256e-16
13.427668	2.12739e-16
13.414638	2.20494e-16
13.401608	2.28533e-16
13.388578	2.36864e-16
13.375549	2.45499e-16
13.362519	2.54449e-16
13.349489	2.63725e-16
13.336459	2.73339e-16
13.323429	2.83303e-16
13.310399	2.9363e-16
13.297369	3.04334e-16
13.284340	3.15428e-16
13.271310	3.26927e-16
13.258280	3.38844e-16
13.245250	3.51195e-16
13.232220	3.63997e-16
13.219190	3.77266e-16
13.206161	3.91017e-16
13.193131	4.0527e-16
13.180101	4.20043e-16
13.167071	4.35353e-16
13.154041	4.51222e-16
13.141011	4.67669e-16
13.127981	4.84715e-16
13.114952	5.02383e-16
13.101922	5.20694e-16
13.088892	5.39672e-16
13.075862	5.59342e-16
13.062832	5.79729e-16
13.049802	6.00859e-16
13.036773	6.22758e-16
13.023743	6.45456e-16
13.010713	6.6898e-16
12.997683	6.93362e-16
12.984653	7.18632e-16
12.971623	7.44823e-16
12.958593	7.71968e-16
12.945564	8.00102e-16
12.932534	8.29261e-16
12.919504	8.59483e-16
12.906474	8.90806e-16
12.893444	9.2327e-16
12.880414	9.56916e-16
12.867384	9.91789e-16
12.854355	1.02793e-15
12.841325	1.06539e-15
12.828295	1.10422e-15
12.815265	1.14446e-15
12.802235	1.18616e-15
12.789205	1.22939e-15
12.776176	1.27418e-15
12.763146	1.32062e-15
12.750116	1.36874e-15
12.737086	1.41861e-15
12.724056	1.47031e-15
12.711026	1.52388e-15
12.697996	1.57941e-15
12.684967	1.63696e-15
12.671937	1.69661e-15
12.658907	1.75843e-15
12.645877	1.8225e-15
12.632847	1.8889e-15
12.619817	1.95773e-15
12.606788	2.02906e-15
12.593758	2.10299e-15
12.580728	2.17961e-15
12.567698	2.25902e-15
12.554668	2.34133e-15
12.541638	2.42663e-15
12.528608	2.51504e-15
12.515579	2.60667e-15
12.502549	2.70164e-15
12.489519	2.80007e-15
12.476489	2.90208e-15
12.463459	3.00781e-15
12.450429	3.11739e-15
12.437399	3.23095e-15
12.424370	3.34866e-15
12.411340	3.47065e-15
12.398310	3.59709e-15
12.385280	3.72813e-15
12.372250	3.86394e-15
12.359220	4.0047e-15
12.346191	4.15058e-15
12.333161	4.30178e-15
12.320131	4.45848e-15
12.307101	4.62089e-15
12.294071	4.78921e-15
12.281041	4.96367e-15
12.268011	5.14447e-15
12.254982	5.33186e-15
12.241952	5.52608e-15
12.228922	5.72736e-15
12.215892	5.93598e-15
12.202862	6.15219e-15
12.189832	6.37628e-15
12.176802	6.60852e-15
12.163773	6.84922e-15
12.150743	7.09869e-15
12.137713	7.35723e-15
12.124683	7.6252e-15
12.111653	7.90292e-15
12.098623	8.19075e-15
12.085594	8.48906e-15
12.072564	8.79823e-15
12.059534	9.11866e-15
12.046504	9.45075e-15
12.033474	9.79494e-15
12.020444	1.01517e-14
12.007414	1.05214e-14
11.994385	1.09045e-14
11.981355	1.13016e-14
11.968325	1.17132e-14
11.955295	1.21397e-14
11.942265	1.25818e-14
11.929235	1.304e-14
11.916206	1.35149e-14
11.903176	1.4007e-14
11.890146	1.45171e-14
11.877116	1.50457e-14
11.864086	1.55935e-14
11.851056	1.61613e-14
11.838026	1.67498e-14
11.824997	1.73597e-14
11.811967	1.79918e-14
11.798937	1.86469e-14
11.785907	1.93259e-14
11.772877	2.00295e-14
11.759847	2.07588e-14
11.746817	2.15146e-14
11.733788	2.2298e-14
11.720758	2.31098e-14
11.707728	2.39512e-14
11.694698	2.48232e-14
11.681668	2.5727e-14
11.668638	2.66636e-14
11.655609	2.76343e-14
11.642579	2.86404e-14
11.629549	2.96831e-14
11.616519	3.07637e-14
11.603489	3.18836e-14
11.590459	3.30443e-14
11.577429	3.42473e-14
11.564400	3.5494e-14
11.551370	3.67861e-14
11.538340	3.81252e-14
11.525310	3.9513e-14
11.512280	4.09514e-14
11.499250	4.2442e-14
11.486221	4.3987e-14
11.473191	4.55881e-14
11.460161	4.72475e-14
11.447131	4.89673e-14
11.434101	5.07496e-14
11.421071	5.25968e-14
11.408041	5.45113e-14
11.395012	5.64953e-14
11.381982	5.85516e-14
11.368952	6.06827e-14
11.355922	6.28913e-14
11.342892	6.51803e-14
11.329862	6.75525e-14
11.316832	7.00111e-14
11.303803	7.2559e-14
11.290773	7.51997e-14
11.277743	7.79365e-14
11.264713	8.07728e-14
11.251683	8.37123e-14
11.238653	8.67588e-14
11.225624	8.99161e-14
11.212594	9.31882e-14
11.199564	9.65793e-14
11.186534	1.00094e-13
11.173504	1.03736e-13
11.160474	1.07511e-13
11.147444	1.11423e-13
11.134415	1.15478e-13
11.121385	1.1968e-13
11.108355	1.24034e-13
11.095325	1.28548e-13
11.082295	1.33225e-13
11.069265	1.38072e-13
11.056236	1.43096e-13
11.043206	1.48303e-13
11.030176	1.53698e-13
11.017146	1.5929e-13
11.004116	1.65086e-13
10.991086	1.71092e-13
10.978056	1.77317e-13
10.965027	1.83768e-13
10.951997	1.90453e-13
10.938967	1.97382e-13
10.925937	2.04563e-13
10.912907	2.12005e-13
10.899877	2.19717e-13
10.886847	2.2771e-13
10.873818	2.35994e-13
10.860788	2.44578e-13
10.847758	2.53475e-13
10.834728	2.62696e-13
10.821698	2.72252e-13
10.808668	2.82155e-13
10.795639	2.92418e-13
10.782609	3.03054e-13
10.769579	3.14078e-13
10.756549	3.25501e-13
10.743519	3.37341e-13
10.730489	3.4961e-13
10.717459	3.62326e-13
10.704430	3.75504e-13
10.691400	3.89161e-13
10.678370	4.03315e-13
10.665340	4.17983e-13
10.652310	4.33185e-13
10.639280	4.48939e-13
10.626251	4.65266e-13
10.613221	4.82186e-13
10.600191	4.99721e-13
10.587161	5.17894e-13
10.574131	5.36727e-13
10.561101	5.56245e-13
10.548071	5.76472e-13
10.535042	5.97435e-13
10.522012	6.19159e-13
10.508982	6.41673e-13
10.495952	6.65006e-13
10.482922	6.89186e-13
10.469892	7.14245e-13
10.456862	7.40215e-13
10.443833	7.67129e-13
10.430803	7.95021e-13
10.417773	8.23927e-13
10.404743	8.53883e-13
10.391713	8.84928e-13
10.378683	9.171e-13
10.365654	9.50442e-13
10.352624	9.84996e-13
10.339594	1.02081e-12
10.326564	1.05792e-12
10.313534	1.09637e-12
10.300504	1.13623e-12
10.287474	1.17754e-12
10.274445	1.22034e-12
10.261415	1.2647e-12
10.248385	1.31067e-12
10.235355	1.35832e-12
10.222325	1.40769e-12
10.209295	1.45886e-12
10.196265	1.51188e-12
10.183236	1.56684e-12
10.170206	1.62379e-12
10.157176	1.68281e-12
10.144146	1.74397e-12
10.131116	1.80735e-12
10.118086	1.87304e-12
10.105057	1.94111e-12
10.092027	2.01166e-12
10.078997	2.08477e-12
10.065967	2.16053e-12
10.052937	2.23905e-12
10.039907	2.32041e-12
10.026877	2.40474e-12
10.013848	2.49212e-12
10.000818	2.58268e-12
9.987788	2.67653e-12
9.974758	2.77379e-12
9.961728	2.87458e-12
9.948698	2.97903e-12
9.935669	3.08727e-12
9.922639	3.19945e-12
9.909609	3.31569e-12
9.896579	3.43616e-12
9.883549	3.56101e-12
9.870519	3.69038e-12
9.857489	3.82446e-12
9.844460	3.9634e-12
9.831430	4.10739e-12
9.818400	4.25661e-12
9.805370	4.41125e-12
9.792340	4.5715e-12
9.779310	4.73757e-12
9.766280	4.90966e-12
9.753251	5.08801e-12
9.740221	5.27283e-12
9.727191	5.46436e-12
9.714161	5.66285e-12
9.701131	5.86854e-12
9.688101	6.08169e-12
9.675072	6.30259e-12
9.662042	6.5315e-12
9.649012	6.76872e-12
9.635982	7.01456e-12
9.622952	7.26932e-12
9.609922	7.53332e-12
9.596892	7.80691e-12
9.583863	8.09043e-12
9.570833	8.38423e-12
9.557803	8.6887e-12
9.544773	9.00423e-12
9.531743	9.3312e-12
9.518713	9.67004e-12
9.505684	1.00212e-11
9.492654	1.03851e-11
9.479624	1.07621e-11
9.466594	1.11529e-11
9.453564	1.15579e-11
9.440534	1.19775e-11
9.427504	1.24124e-11
9.414475	1.2863e-11
9.401445	1.333e-11
9.388415	1.3814e-11
9.375385	1.43155e-11
9.362355	1.48352e-11
9.349325	1.53737e-11
9.336295	1.59318e-11
9.323266	1.65101e-11
9.310236	1.71095e-11
9.297206	1.77305e-11
9.284176	1.83741e-11
9.271146	1.90411e-11
9.258116	1.97322e-11
9.245087	2.04484e-11
9.232057	2.11906e-11
9.219027	2.19597e-11
9.205997	2.27567e-11
9.192967	2.35826e-11
9.179937	2.44384e-11
9.166907	2.53253e-11
9.153878	2.62444e-11
9.140848	2.71968e-11
9.127818	2.81837e-11
9.114788	2.92065e-11
9.101758	3.02663e-11
9.088728	3.13645e-11
9.075699	3.25026e-11
9.062669	3.3682e-11
9.049639	3.49041e-11
9.036609	3.61705e-11
9.023579	3.74828e-11
9.010549	3.88427e-11
8.997519	4.0252e-11
8.984490	4.17123e-11
8.971460	4.32255e-11
8.958430	4.47936e-11
8.945400	4.64186e-11
8.932370	4.81025e-11
8.919340	4.98474e-11
8.906310	5.16555e-11
8.893281	5.35292e-11
8.880251	5.54709e-11
8.867221	5.74829e-11
8.854191	5.95678e-11
8.841161	6.17283e-11
8.828131	6.39671e-11
8.815102	6.6287e-11
8.802072	6.8691e-11
8.789042	7.11822e-11
8.776012	7.37636e-11
8.762982	7.64385e-11
8.749952	7.92104e-11
8.736922	8.20827e-11
8.723893	8.50591e-11
8.710863	8.81434e-11
8.697833	9.13394e-11
8.684803	9.46512e-11
8.671773	9.8083e-11
8.658743	1.01639e-10
8.645713	1.05324e-10
8.632684	1.09142e-10
8.619654	1.13099e-10
8.606624	1.17199e-10
8.593594	1.21448e-10
8.580564	1.25851e-10
8.567534	1.30413e-10
8.554505	1.3514e-10
8.541475	1.40038e-10
8.528445	1.45114e-10
8.515415	1.50374e-10
8.502385	1.55824e-10
8.489355	1.61472e-10
8.476325	1.67324e-10
8.463296	1.73388e-10
8.450266	1.79671e-10
8.437236	1.86182e-10
8.424206	1.92929e-10
8.411176	1.9992e-10
8.398146	2.07165e-10
8.385117	2.14671e-10
8.372087	2.2245e-10
8.359057	2.3051e-10
8.346027	2.38861e-10
8.332997	2.47515e-10
8.319967	2.56483e-10
8.306937	2.65775e-10
8.293908	2.75403e-10
8.280878	2.8538e-10
8.267848	2.95718e-10
8.254818	3.0643e-10
8.241788	3.1753e-10
8.228758	3.29031e-10
8.215728	3.40949e-10
8.202699	3.53298e-10
8.189669	3.66094e-10
8.176639	3.79352e-10
8.163609	3.93091e-10
8.150579	4.07327e-10
8.137549	4.22078e-10
8.124520	4.37362e-10
8.111490	4.532e-10
8.098460	4.6961e-10
8.085430	4.86614e-10
8.072400	5.04234e-10
8.059370	5.2249e-10
8.046340	5.41407e-10
8.033311	5.61009e-10
8.020281	5.81319e-10
8.007251	6.02364e-10
7.994221	6.2417e-10
7.981191	6.46764e-10
7.968161	6.70176e-10
7.955132	6.94434e-10
7.942102	7.1957e-10
7.929072	7.45614e-10
7.916042	7.726e-10
7.903012	8.00562e-10
7.889982	8.29535e-10
7.876952	8.59556e-10
7.863923	8.90661e-10
7.850893	9.22892e-10
7.837863	9.56287e-10
7.824833	9.9089e-10
7.811803	1.02674e-09
7.798773	1.06389e-09
7.785743	1.10238e-09
7.772714	1.14227e-09
7.759684	1.18359e-09
7.746654	1.22641e-09
7.733624	1.27078e-09
7.720594	1.31674e-09
7.707564	1.36437e-09
7.694535	1.41372e-09
7.681505	1.46486e-09
7.668475	1.51784e-09
7.655445	1.57273e-09
7.642415	1.62961e-09
7.629385	1.68855e-09
7.616355	1.74961e-09
7.603326	1.81288e-09
7.590296	1.87843e-09
7.577266	1.94635e-09
7.564236	2.01673e-09
7.551206	2.08964e-09
7.538176	2.16519e-09
7.525147	2.24347e-09
7.512117	2.32457e-09
7.499087	2.4086e-09
7.486057	2.49567e-09
7.473027	2.58588e-09
7.459997	2.67935e-09
7.446967	2.77619e-09
7.433938	2.87653e-09
7.420908	2.98048e-09
7.407878	3.0882e-09
7.394848	3.1998e-09
7.381818	3.31542e-09
7.368788	3.43523e-09
7.355758	3.55935e-09
7.342729	3.68795e-09
7.329699	3.8212e-09
7.316669	3.95925e-09
7.303639	4.10229e-09
7.290609	4.25048e-09
7.277579	4.40402e-09
7.264550	4.5631e-09
7.251520	4.72792e-09
7.238490	4.89869e-09
7.225460	5.07561e-09
7.212430	5.25892e-09
7.199400	5.44884e-09
7.186370	5.64561e-09
7.173341	5.84947e-09
7.160311	6.06069e-09
7.147281	6.27952e-09
7.134251	6.50624e-09
7.121221	6.74114e-09
7.108191	6.9845e-09
7.095162	7.23664e-09
7.082132	7.49787e-09
7.069102	7.76852e-09
7.056072	8.04892e-09
7.043042	8.33942e-09
7.030012	8.6404e-09
7.016982	8.95223e-09
7.003953	9.27529e-09
6.990923	9.60999e-09
6.977893	9.95676e-09
6.964863	1.0316e-08
6.951833	1.06882e-08
6.938803	1.10738e-08
6.925773	1.14733e-08
6.912744	1.18872e-08
6.899714	1.2316e-08
6.886684	1.27603e-08
6.873654	1.32205e-08
6.860624	1.36973e-08
6.847594	1.41913e-08
6.834565	1.47031e-08
6.821535	1.52333e-08
6.808505	1.57826e-08
6.795475	1.63517e-08
6.782445	1.69412e-08
6.769415	1.7552e-08
6.756385	1.81848e-08
6.743356	1.88403e-08
6.730326	1.95194e-08
6.717296	2.0223e-08
6.704266	2.09519e-08
6.691236	2.1707e-08
6.678206	2.24893e-08
6.665176	2.32997e-08
6.652147	2.41393e-08
6.639117	2.50091e-08
6.626087	2.59101e-08
6.613057	2.68436e-08
6.600027	2.78107e-08
6.586997	2.88125e-08
6.573968	2.98504e-08
6.560938	3.09255e-08
6.547908	3.20394e-08
6.534878	3.31932e-08
6.521848	3.43886e-08
6.508818	3.56269e-08
6.495788	3.69097e-08
6.482759	3.82386e-08
6.469729	3.96153e-08
6.456699	4.10415e-08
6.443669	4.25189e-08
6.430639	4.40494e-08
6.417609	4.56349e-08
6.404580	4.72773e-08
6.391550	4.89787e-08
6.378520	5.07413e-08
6.365490	5.25671e-08
6.352460	5.44585e-08
6.339430	5.64178e-08
6.326400	5.84475e-08
6.313371	6.05501e-08
6.300341	6.27281e-08
6.287311	6.49843e-08
6.274281	6.73215e-08
6.261251	6.97426e-08
6.248221	7.22506e-08
6.235191	7.48485e-08
6.222162	7.75397e-08
6.209132	8.03275e-08
6.196102	8.32152e-08
6.183072	8.62065e-08
6.170042	8.93052e-08
6.157012	9.25149e-08
6.143983	9.58398e-08
6.130953	9.92839e-08
6.117923	1.02851e-07
6.104893	1.06547e-07
6.091863	1.10375e-07
6.078833	1.1434e-07
6.065803	1.18447e-07
6.052774	1.22702e-07
6.039744	1.27109e-07
6.026714	1.31674e-07
6.013684	1.36402e-07
6.000654	1.413e-07
5.987624	1.46373e-07
5.974595	1.51628e-07
5.961565	1.57071e-07
5.948535	1.62709e-07
5.935505	1.68549e-07
5.922475	1.74597e-07
5.909445	1.80863e-07
5.896415	1.87353e-07
5.883386	1.94075e-07
5.870356	2.01037e-07
5.857326	2.08249e-07
5.844296	2.15718e-07
5.831266	2.23455e-07
5.818236	2.31469e-07
5.805206	2.39769e-07
5.792177	2.48366e-07
5.779147	2.5727e-07
5.766117	2.66493e-07
5.753087	2.76045e-07
5.740057	2.85939e-07
5.727027	2.96187e-07
5.713998	3.068e-07
5.700968	3.17793e-07
5.687938	3.29179e-07
5.674908	3.40971e-07
5.661878	3.53184e-07
5.648848	3.65834e-07
5.635818	3.78935e-07
5.622789	3.92504e-07
5.609759	4.06558e-07
5.596729	4.21113e-07
5.583699	4.36187e-07
5.570669	4.518e-07
5.557639	4.67969e-07
5.544610	4.84715e-07
5.531580	5.02059e-07
5.518550	5.20021e-07
5.505520	5.38623e-07
5.492490	5.57889e-07
5.479460	5.77842e-07
5.466430	5.98505e-07
5.453401	6.19906e-07
5.440371	6.42068e-07
5.427341	6.65021e-07
5.414311	6.8879e-07
5.401281	7.13407e-07
5.388251	7.389e-07
5.375221	7.653e-07
5.362192	7.92641e-07
5.349162	8.20954e-07
5.336132	8.50276e-07
5.323102	8.8064e-07
5.310072	9.12085e-07
5.297042	9.44648e-07
5.284013	9.78369e-07
5.270983	1.01329e-06
5.257953	1.04945e-06
5.244923	1.0869e-06
5.231893	1.12568e-06
5.218863	1.16583e-06
5.205833	1.20741e-06
5.192804	1.25047e-06
5.179774	1.29506e-06
5.166744	1.34123e-06
5.153714	1.38904e-06
5.140684	1.43855e-06
5.127654	1.48981e-06
5.114625	1.5429e-06
5.101595	1.59786e-06
5.088565	1.65478e-06
5.075535	1.71371e-06
5.062505	1.77473e-06
5.049475	1.83792e-06
5.036445	1.90334e-06
5.023416	1.97108e-06
5.010386	2.04122e-06
4.997356	2.11385e-06
4.984326	2.18905e-06
4.971296	2.2669e-06
4.958266	2.34752e-06
4.945236	2.43098e-06
4.932207	2.5174e-06
4.919177	2.60687e-06
4.906147	2.69951e-06
4.893117	2.79542e-06
4.880087	2.89472e-06
4.867057	2.99752e-06
4.854028	3.10396e-06
4.840998	3.21416e-06
4.827968	3.32825e-06
4.814938	3.44636e-06
4.801908	3.56864e-06
4.788878	3.69523e-06
4.775848	3.82629e-06
4.762819	3.96197e-06
4.749789	4.10243e-06
4.736759	4.24784e-06
4.723729	4.39837e-06
4.710699	4.55421e-06
4.697669	4.71552e-06
4.684639	4.88252e-06
4.671610	5.05539e-06
4.658580	5.23434e-06
4.645550	5.41958e-06
4.632520	5.61133e-06
4.619490	5.80982e-06
4.606460	6.01529e-06
4.593431	6.22796e-06
4.580401	6.44811e-06
4.567371	6.67598e-06
4.554341	6.91184e-06
4.541311	7.15597e-06
4.528281	7.40866e-06
4.515251	7.6702e-06
4.502222	7.94091e-06
4.489192	8.22109e-06
4.476162	8.51108e-06
4.463132	8.81121e-06
4.450102	9.12185e-06
4.437072	9.44334e-06
4.424043	9.77606e-06
4.411013	1.01204e-05
4.397983	1.04768e-05
4.384953	1.08456e-05
4.371923	1.12273e-05
4.358893	1.16223e-05
4.345863	1.2031e-05
4.332834	1.2454e-05
4.319804	1.28917e-05
4.306774	1.33447e-05
4.293744	1.38134e-05
4.280714	1.42984e-05
4.267684	1.48003e-05
4.254654	1.53196e-05
4.241625	1.58569e-05
4.228595	1.64129e-05
4.215565	1.69881e-05
4.202535	1.75833e-05
4.189505	1.81991e-05
4.176475	1.88363e-05
4.163446	1.94954e-05
4.150416	2.01774e-05
4.137386	2.0883e-05
4.124356	2.16129e-05
4.111326	2.2368e-05
4.098296	2.31491e-05
4.085266	2.39572e-05
4.072237	2.47931e-05
4.059207	2.56578e-05
4.046177	2.65522e-05
4.033147	2.74774e-05
4.020117	2.84344e-05
4.007087	2.94242e-05
3.994058	3.04479e-05
3.981028	3.15068e-05
3.967998	3.26019e-05
3.954968	3.37344e-05
3.941938	3.49057e-05
3.928908	3.6117e-05
3.915878	3.73696e-05
3.902849	3.86649e-05
3.889819	4.00043e-05
3.876789	4.13893e-05
3.863759	4.28214e-05
3.850729	4.43021e-05
3.837699	4.58331e-05
3.824669	4.74159e-05
3.811640	4.90523e-05
3.798610	5.07441e-05
3.785580	5.2493e-05
3.772550	5.43009e-05
3.759520	5.61697e-05
3.746490	5.81013e-05
3.733461	6.00979e-05
3.720431	6.21615e-05
3.707401	6.42943e-05
3.694371	6.64984e-05
3.681341	6.87762e-05
3.668311	7.113e-05
3.655281	7.35623e-05
3.642252	7.60754e-05
3.629222	7.8672e-05
3.616192	8.13546e-05
3.603162	8.4126e-05
3.590132	8.69889e-05
3.577102	8.99462e-05
3.564073	9.30008e-05
3.551043	9.61557e-05
3.538013	9.94139e-05
3.524983	0.000102779
3.511953	0.000106253
3.498923	0.000109841
3.485893	0.000113544
3.472864	0.000117368
3.459834	0.000121315
3.446804	0.00012539
3.433774	0.000129595
3.420744	0.000133934
3.407714	0.000138412
3.394684	0.000143032
3.381655	0.000147798
3.368625	0.000152715
3.355595	0.000157786
3.342565	0.000163016
3.329535	0.000168408
3.316505	0.000173968
3.303476	0.000179699
3.290446	0.000185606
3.277416	0.000191693
3.264386	0.000197965
3.251356	0.000204425
3.238326	0.000211079
3.225296	0.000217931
3.212267	0.000224985
3.199237	0.000232244
3.186207	0.000239714
3.173177	0.000247398
3.160147	0.0002553
3.147117	0.000263424
3.134087	0.000271772
3.121058	0.000280348
3.108028	0.000289154
3.094998	0.000298193
3.081968	0.000307465
3.068938	0.000316972
3.055908	0.000326714
3.042879	0.000336689
3.029849	0.000346895
3.016819	0.000357328
3.003789	0.000367983
2.990759	0.000378851
2.977729	0.000389923
2.964699	0.000401184
2.951670	0.000412614
2.938640	0.00042419
2.925610	0.000435879
2.912580	0.000447637
2.899550	0.000459406
2.886520	0.0004711
2.873491	0.000482597
2.860461	0.000493694
2.847431	0.000504004
&
```
