## Supplementary material for "All-at-once RNA folding with 3D motif prediction framed by evolutionary information": RF01198_snoR69Y.cacofold.helixcov

```
# RMs = 3 L = 116

# RM_HELIX NESTED 46-52 60-67, nbp = 7 nbp_cov = 0
# pvals: 0.463098,0.463098,0.463098,0.463098,0.0528346,0.577697,0.717577
# aggregated NONE
NESTED  :::::::::::::::::::::::::::::::::::::::::::<<<<<<<_____>>>>>>>:::::::::::::::::::::::::::::::::::::::::::::
        :::::::::::::::::::::::::::::::::::::::::::::::::::::::::::::::::::::::::::::::::::::::::::::::::::::::::::

# RM_HELIX NESTED 13-33 82-101, nbp = 19 nbp_cov = 0
# pvals: 0.463098,0.463098,0.127887,0.463098,0.463098,0.905641,0.54443,0.463098,0.102618,0.640936,0.0439182,0.962064,0.463098,0.127887,0.463098,0.463098,0.463098,0.463098,0.463098
# aggregated NONE
NESTED  ::::::::::::<<<<<<<<<<<<<<<<<<<_____________________________________________>>>>>>>>>>>>>>>->>>>:::::::::::
        :::::::::::::::::::::::::::::::::::::::::::::::::::::::::::::::::::::::::::::::::::::::::::::::::::::::::::

# RM_HELIX NESTED 5-9 105-113, nbp = 5 nbp_cov = 0
# pvals: 0.669157,0.61023,0.116997,0.463098,0.144336
# aggregated NONE
NESTED  ::::<<<<<__________________________________________________________________________________________>>>>>:::
        :::::::::::::::::::::::::::::::::::::::::::::::::::::::::::::::::::::::::::::::::::::::::::::::::::::::::::
```
