## Supplementary material for "All-at-once RNA folding with 3D motif prediction framed by evolutionary information": RF01198_snoR69Y.cacofold.power

```
# Power analysis of CaCoFold structure 
#
# Powertype = SINGLE SUBSTITUTIONS
# covary  left_pos      right_pos    substitutions      power
#----------------------------------------------------------------
          5		113		3		0.02
          6		112		3		0.02
          7		107		2		0.00
          8		106		0		0.00
          9		105		4		0.07
          13		101		0		0.00
          14		100		0		0.00
          15		99		2		0.00
          16		98		0		0.00
          17		96		1		0.00
          18		95		3		0.02
          19		94		3		0.02
          20		93		4		0.07
          21		92		5		0.11
          22		91		3		0.02
          23		90		5		0.11
          24		89		2		0.00
          27		88		3		0.02
          28		87		4		0.07
          29		86		2		0.00
          30		85		1		0.00
          31		84		3		0.02
          32		83		4		0.07
          33		82		3		0.02
          46		67		0		0.00
          47		66		2		0.00
          48		65		1		0.00
          49		64		0		0.00
          50		62		1		0.00
          51		61		0		0.00
          52		60		3		0.02
#
# BPAIRS 31
# avg substitutions per BP  2.2
# BPAIRS expected to covary 0.6 +/- 0.8
# BPAIRS observed to covary 0
#
```
