## Supplementary material for "All-at-once RNA folding with 3D motif prediction framed by evolutionary information": RF01198_snoR69Y.helixcov

```
# RMs = 1 L = 116

# RM_HELIX NESTED 1-5 112-116, nbp = 5 nbp_cov = 0
# pvals: 0.932019,0.95517,0.94694,0.859005,0.124069
# aggregated NONE
NESTED  <<<<<_________________________________________________________________________________________________>>>>>
        :::::::::::::::::::::::::::::::::::::::::::::::::::::::::::::::::::::::::::::::::::::::::::::::::::::::::::
```
