## Supplementary material for "All-at-once RNA folding with 3D motif prediction framed by evolutionary information": RF01198_snoR69Y.power

```
# Power analysis of given structure 
#
# Powertype = SINGLE SUBSTITUTIONS
# covary  left_pos      right_pos    substitutions      power
#----------------------------------------------------------------
          1		116		6		0.16
          2		115		6		0.16
          3		114		4		0.07
          4		113		6		0.16
          5		112		2		0.00
#
# BPAIRS 5
# avg substitutions per BP  4.8
# BPAIRS expected to covary 0.5 +/- 0.7
# BPAIRS observed to covary 0
#
```
