## Supplementary material for "All-at-once RNA folding with 3D motif prediction framed by evolutionary information": RF01198_snoR69Y.surv

```
0.239546	0.2
-0.403104	0.4
-0.595898	0.6
-0.660163	0.8
-0.703007	1
&
6.151919	0.000176491
5.873438	0.000352983
5.723486	0.000529474
4.909464	0.000705965
4.759512	0.000882457
4.738091	0.00105895
4.416766	0.00123544
4.331080	0.00141193
4.245393	0.00158842
4.074020	0.00176491
3.774117	0.0019414
3.752695	0.0021179
3.559900	0.00229439
3.474214	0.00247088
3.431371	0.00264737
3.409949	0.00282386
3.388527	0.00317684
3.324262	0.00335334
3.302841	0.00352983
3.281419	0.00388281
3.238576	0.00423579
3.195732	0.00441228
3.174311	0.00458878
3.152889	0.00494176
3.088624	0.00511825
3.045781	0.00547123
2.895829	0.00564772
2.874408	0.00600071
2.767300	0.00635369
2.724456	0.00653018
2.660191	0.00705965
2.617348	0.00723615
2.595926	0.00741264
2.553083	0.00794211
2.531661	0.00829509
2.467397	0.00882457
2.403132	0.00953053
2.381710	0.00970702
2.360288	0.01006
2.296023	0.010413
2.274602	0.0105895
2.253180	0.0109425
2.210337	0.011119
2.188915	0.0118249
2.167494	0.0121779
2.146072	0.0123544
2.124650	0.0125309
2.103229	0.0130604
2.081807	0.0137663
2.060385	0.0139428
2.038964	0.0142958
2.017542	0.0148253
1.996120	0.0150018
1.974699	0.0157077
1.953277	0.0162372
1.910434	0.0167667
1.889012	0.0169432
1.867591	0.0174726
1.846169	0.0178256
1.824747	0.0181786
1.760482	0.0185316
1.717639	0.0187081
1.696217	0.0190611
1.674796	0.02012
1.653374	0.020473
1.631952	0.0210025
1.610531	0.0215319
1.589109	0.0218849
1.546266	0.0224144
1.524844	0.0227674
1.503423	0.0229439
1.482001	0.0238263
1.460579	0.0247088
1.439158	0.0248853
1.417736	0.0252383
1.396314	0.0259442
1.374893	0.0268267
1.353471	0.0271797
1.332049	0.0282386
1.310628	0.0285916
1.289206	0.0292976
1.267785	0.0296505
1.246363	0.03018
1.224941	0.030886
1.182098	0.031239
1.160676	0.0319449
1.139255	0.0335334
1.117833	0.0345923
1.096411	0.0360042
1.074990	0.0368867
1.053568	0.0381221
1.032146	0.0388281
1.010725	0.039887
0.989303	0.040593
0.967881	0.0420049
0.946460	0.0435934
0.925038	0.0444758
0.903617	0.0450053
0.882195	0.0455348
0.860773	0.0465937
0.839352	0.0469467
0.817930	0.0471232
0.796508	0.0487116
0.775087	0.0497706
0.753665	0.0511825
0.732243	0.0518885
0.710822	0.0522414
0.689400	0.0529474
0.667978	0.0540064
0.646557	0.0550653
0.625135	0.0563007
0.603714	0.0577127
0.582292	0.0582421
0.560870	0.0589481
0.539449	0.0612425
0.518027	0.0637134
0.496605	0.0663607
0.475184	0.0670667
0.453762	0.0674197
0.432340	0.0690081
0.410919	0.07042
0.389497	0.0716555
0.368075	0.0735969
0.346654	0.0748323
0.325232	0.0778327
0.303811	0.0804801
0.282389	0.0836569
0.260967	0.0866573
0.239546	0.0903636
0.218124	0.0935404
0.196702	0.0974232
0.175281	0.101483
0.153859	0.106248
0.132437	0.109954
0.111016	0.113484
0.089594	0.117543
0.068172	0.121073
0.046751	0.124426
0.025329	0.130074
0.003908	0.156724
-0.017514	0.675962
-0.038936	0.687081
-0.060357	0.699788
-0.081779	0.714966
-0.103201	0.729615
-0.124622	0.750265
-0.146044	0.768973
-0.167466	0.787151
-0.188887	0.8018
-0.210309	0.814331
-0.231731	0.825274
-0.253152	0.835863
-0.274574	0.844864
-0.295995	0.853865
-0.317417	0.863925
-0.338839	0.871691
-0.360260	0.880692
-0.381682	0.888281
-0.403104	0.89287
-0.424525	0.899047
-0.445947	0.906636
-0.467369	0.913696
-0.488790	0.920932
-0.510212	0.927109
-0.531634	0.932227
-0.553055	0.936993
-0.574477	0.942464
-0.595898	0.94617
-0.617320	0.951112
-0.638742	0.954818
-0.660163	0.95923
-0.681585	0.961701
-0.703007	0.965055
-0.724428	0.968055
-0.745850	0.971938
-0.767272	0.974409
-0.788693	0.977409
-0.810115	0.980056
-0.831537	0.981468
-0.852958	0.983763
-0.874380	0.986057
-0.895801	0.988352
-0.917223	0.990469
-0.938645	0.991881
-0.960066	0.993823
-0.981488	0.994529
-1.002910	0.995235
-1.024331	0.99647
-1.045753	0.996823
-1.088596	0.997176
-1.131440	0.997529
-1.152861	0.997882
-1.174283	0.998235
-1.195705	0.998412
-1.217126	0.998765
-1.238548	0.999118
-1.259969	0.999471
-1.345656	0.999647
-1.367078	0.999824
-1.559872	1
&
10.072080	8.81679e-07
9.557961	1.76336e-06
8.743938	2.64504e-06
8.593987	3.52671e-06
8.572565	5.29007e-06
8.444035	6.17175e-06
8.401192	7.05343e-06
8.379770	7.93511e-06
8.358349	9.69847e-06
8.315505	1.05801e-05
8.294084	1.23435e-05
8.186975	1.41069e-05
8.165554	1.49885e-05
8.144132	1.58702e-05
8.101289	1.76336e-05
8.079867	1.93969e-05
8.037024	2.02786e-05
7.994181	2.2042e-05
7.951337	2.29236e-05
7.865651	2.64504e-05
7.844229	2.82137e-05
7.822807	3.08588e-05
7.801386	3.17404e-05
7.779964	3.52671e-05
7.758543	3.70305e-05
7.737121	3.79122e-05
7.715699	4.14389e-05
7.694278	4.58473e-05
7.672856	4.6729e-05
7.651434	5.02557e-05
7.630013	5.64274e-05
7.608591	6.17175e-05
7.587169	6.25992e-05
7.565748	6.43625e-05
7.544326	6.78893e-05
7.522904	7.58244e-05
7.501483	7.6706e-05
7.480061	8.11144e-05
7.458639	8.55228e-05
7.437218	9.16946e-05
7.415796	9.52213e-05
7.394375	9.78663e-05
7.372953	0.00010492
7.351531	0.000109328
7.330110	0.0001155
7.308688	0.000119027
7.287266	0.000124317
7.265845	0.00013137
7.244423	0.00013666
7.223001	0.000138424
7.201580	0.00014724
7.180158	0.000154294
7.158736	0.000165756
7.137315	0.000177217
7.115893	0.000179862
7.094472	0.000183389
7.073050	0.000185153
7.051628	0.000194851
7.030207	0.000205431
7.008785	0.000213366
6.987363	0.000227473
6.965942	0.000233645
6.944520	0.000245107
6.923098	0.000253042
6.901677	0.000261859
6.880255	0.000275084
6.858833	0.000279492
6.837412	0.000286546
6.815990	0.000298889
6.794569	0.000312996
6.773147	0.000323576
6.751725	0.00033592
6.730304	0.000342973
6.708882	0.000350908
6.687460	0.00035708
6.666039	0.00037295
6.644617	0.000389702
6.623195	0.000394992
6.601774	0.000403809
6.580352	0.000412626
6.558930	0.000417034
6.537509	0.000428496
6.516087	0.000437313
6.494666	0.000445248
6.473244	0.000450538
6.451822	0.00045671
6.430401	0.00046729
6.408979	0.000479633
6.387557	0.00048845
6.366136	0.00050432
6.344714	0.00052019
6.323292	0.000537824
6.301871	0.000552813
6.280449	0.000567801
6.259027	0.000585435
6.237606	0.000596015
6.216184	0.000608358
6.194763	0.000627755
6.173341	0.000641862
6.151919	0.000655087
6.130498	0.000666549
6.109076	0.000683301
6.087654	0.000696526
6.066233	0.000721213
6.044811	0.000738847
6.023389	0.000752954
6.001968	0.000772351
5.980546	0.000789102
5.959124	0.000804973
5.937703	0.00081908
5.916281	0.000835831
5.894860	0.000856992
5.873438	0.000873744
5.852016	0.000893141
5.830595	0.000917828
5.809173	0.000940751
5.787751	0.000957503
5.766330	0.000976018
5.744908	0.00100159
5.723486	0.00102363
5.702065	0.00103597
5.680643	0.00105272
5.659221	0.00107477
5.637800	0.0010924
5.616378	0.00112061
5.594957	0.00114089
5.573535	0.00115853
5.552113	0.00117969
5.530692	0.00120349
5.509270	0.00122465
5.487848	0.00124493
5.466427	0.00126785
5.445005	0.00129607
5.423583	0.00132869
5.402162	0.00136043
5.380740	0.00138335
5.359318	0.00140804
5.337897	0.00143449
5.316475	0.0014627
5.295053	0.00149797
5.273632	0.00152178
5.252210	0.00155175
5.230789	0.00158085
5.209367	0.00160377
5.187945	0.00163463
5.166524	0.00165491
5.145102	0.0016893
5.123680	0.00171134
5.102259	0.00173338
5.080837	0.00176248
5.059415	0.00178011
5.037994	0.00181978
5.016572	0.00184535
4.995150	0.00187533
4.973729	0.00189737
4.952307	0.00192647
4.930886	0.0019635
4.909464	0.00200406
4.888042	0.00203227
4.866621	0.0020596
4.845199	0.00209399
4.823777	0.00212308
4.802356	0.00215835
4.780934	0.0021945
4.759512	0.002228
4.738091	0.00226591
4.716669	0.00230647
4.695247	0.00234967
4.673826	0.00238759
4.652404	0.00241756
4.630983	0.0024493
4.609561	0.00248722
4.588139	0.00252865
4.566718	0.00256392
4.545296	0.00260624
4.523874	0.00265473
4.502453	0.00269882
4.481031	0.0027429
4.459609	0.00278346
4.438188	0.00283019
4.416766	0.00287515
4.395344	0.002921
4.373923	0.00295627
4.352501	0.00300741
4.331080	0.00305061
4.309658	0.00309822
4.288236	0.00314318
4.266815	0.00319256
4.245393	0.00323664
4.223971	0.00327455
4.202550	0.00332393
4.181128	0.00336537
4.159706	0.00340416
4.138285	0.00345971
4.116863	0.00351261
4.095441	0.00356286
4.074020	0.00359372
4.052598	0.00365103
4.031177	0.00369512
4.009755	0.00373391
3.988333	0.00378946
3.966912	0.003845
3.945490	0.00389526
3.924068	0.00394463
3.902647	0.00398695
3.881225	0.00403809
3.859803	0.00409011
3.838382	0.00414565
3.816960	0.00421266
3.795538	0.00425939
3.774117	0.0043167
3.752695	0.00437753
3.731274	0.004456
3.709852	0.00454417
3.688430	0.00463146
3.667009	0.00473726
3.645587	0.00483777
3.624165	0.00496209
3.602744	0.005082
3.581322	0.00521513
3.559900	0.00536501
3.538479	0.00548051
3.517057	0.00562335
3.495635	0.00575472
3.474214	0.00588432
3.452792	0.00603156
3.431371	0.00616999
3.409949	0.00631194
3.388527	0.00645301
3.367106	0.00659937
3.345684	0.00676953
3.324262	0.00694322
3.302841	0.00713719
3.281419	0.00734262
3.259997	0.00755334
3.238576	0.00774643
3.217154	0.00794745
3.195732	0.00816963
3.174311	0.00838124
3.152889	0.00857785
3.131467	0.0087727
3.110046	0.00898431
3.088624	0.00918268
3.067203	0.00937489
3.045781	0.00956533
3.024359	0.00979281
3.002938	0.0100115
2.981516	0.0102072
2.960094	0.0103985
2.938673	0.0106013
2.917251	0.0108032
2.895829	0.0110139
2.874408	0.0111788
2.852986	0.0114054
2.831564	0.011632
2.810143	0.0118595
2.788721	0.012079
2.767300	0.0122977
2.745878	0.0125357
2.724456	0.0127526
2.703035	0.0129765
2.681613	0.0131926
2.660191	0.0134244
2.638770	0.0136378
2.617348	0.0138327
2.595926	0.0140451
2.574505	0.0142462
2.553083	0.0144481
2.531661	0.0146456
2.510240	0.014836
2.488818	0.0150582
2.467397	0.0152848
2.445975	0.0155052
2.424553	0.015715
2.403132	0.0159258
2.381710	0.0161612
2.360288	0.0163719
2.338867	0.0165808
2.317445	0.0168312
2.296023	0.0170675
2.274602	0.0173453
2.253180	0.0175771
2.231758	0.0178223
2.210337	0.0180691
2.188915	0.0183319
2.167494	0.0185734
2.146072	0.0188388
2.124650	0.0191263
2.103229	0.0194287
2.081807	0.0197443
2.060385	0.0200564
2.038964	0.0203624
2.017542	0.0206974
1.996120	0.0210113
1.974699	0.0213657
1.953277	0.0217113
1.931855	0.0220667
1.910434	0.0224273
1.889012	0.0228161
1.867591	0.0231908
1.846169	0.0236801
1.824747	0.0241933
1.803326	0.0247822
1.781904	0.0253544
1.760482	0.0260298
1.739061	0.0268401
1.717639	0.027757
1.696217	0.0287992
1.674796	0.0298951
1.653374	0.0310219
1.631952	0.0322818
1.610531	0.0334685
1.589109	0.0345512
1.567688	0.0355881
1.546266	0.0364953
1.524844	0.0373091
1.503423	0.0380418
1.482001	0.0387789
1.460579	0.0394772
1.439158	0.0402416
1.417736	0.0409469
1.396314	0.0416011
1.374893	0.042325
1.353471	0.043092
1.332049	0.0439182
1.310628	0.0447981
1.289206	0.0457115
1.267785	0.046706
1.246363	0.04772
1.224941	0.0487551
1.203520	0.0497725
1.182098	0.0507477
1.160676	0.0518242
1.139255	0.0528346
1.117833	0.0539067
1.096411	0.0550088
1.074990	0.0560466
1.053568	0.0571575
1.032146	0.0582217
1.010725	0.0593132
0.989303	0.0604876
0.967881	0.0616867
0.946460	0.0628108
0.925038	0.0640496
0.903617	0.0652892
0.882195	0.0665041
0.860773	0.0677711
0.839352	0.0691263
0.817930	0.0704497
0.796508	0.0719238
0.775087	0.0732781
0.753665	0.0746535
0.732243	0.0760792
0.710822	0.0775075
0.689400	0.0788891
0.667978	0.0802813
0.646557	0.0817202
0.625135	0.0831926
0.603714	0.0846235
0.582292	0.0860898
0.560870	0.0876574
0.539449	0.0891906
0.518027	0.0908006
0.496605	0.0924766
0.475184	0.0943149
0.453762	0.0962229
0.432340	0.0982657
0.410919	0.100395
0.389497	0.102618
0.368075	0.105092
0.346654	0.107775
0.325232	0.110718
0.303811	0.113801
0.282389	0.116997
0.260967	0.120436
0.239546	0.124069
0.218124	0.127887
0.196702	0.131968
0.175281	0.135967
0.153859	0.140053
0.132437	0.144336
0.111016	0.148863
0.089594	0.153857
0.068172	0.159473
0.046751	0.165754
0.025329	0.173003
0.003908	0.186457
-0.017514	0.463098
-0.038936	0.484666
-0.060357	0.513093
-0.081779	0.54443
-0.103201	0.577697
-0.124622	0.61023
-0.146044	0.640936
-0.167466	0.669157
-0.188887	0.694324
-0.210309	0.717577
-0.231731	0.738355
-0.253152	0.757761
-0.274574	0.77577
-0.295995	0.792354
-0.317417	0.807791
-0.338839	0.821916
-0.360260	0.835165
-0.381682	0.847527
-0.403104	0.859005
-0.424525	0.86982
-0.445947	0.879779
-0.467369	0.889219
-0.488790	0.897746
-0.510212	0.905641
-0.531634	0.912999
-0.553055	0.919928
-0.574477	0.926182
-0.595898	0.932019
-0.617320	0.937262
-0.638742	0.942322
-0.660163	0.94694
-0.681585	0.95128
-0.703007	0.95517
-0.724428	0.95876
-0.745850	0.962064
-0.767272	0.965161
-0.788693	0.968031
-0.810115	0.970725
-0.831537	0.973171
-0.852958	0.975386
-0.874380	0.977477
-0.895801	0.979427
-0.917223	0.981288
-0.938645	0.982972
-0.960066	0.984486
-0.981488	0.985947
-1.002910	0.987216
-1.024331	0.988393
-1.045753	0.989545
-1.067175	0.990559
-1.088596	0.991427
-1.110018	0.992275
-1.131440	0.993046
-1.152861	0.993728
-1.174283	0.994385
-1.195705	0.994948
-1.217126	0.995477
-1.238548	0.995984
-1.259969	0.996408
-1.281391	0.996833
-1.302813	0.997172
-1.324234	0.997494
-1.345656	0.997743
-1.367078	0.997998
-1.388499	0.998228
-1.409921	0.998424
-1.431343	0.998605
-1.452764	0.998789
-1.474186	0.998931
-1.495608	0.999074
-1.517029	0.999204
-1.538451	0.999316
-1.559872	0.999406
-1.581294	0.999486
-1.602716	0.999561
-1.624137	0.999627
-1.645559	0.999685
-1.666981	0.999721
-1.688402	0.999768
-1.709824	0.999801
-1.731246	0.999832
-1.752667	0.999862
-1.774089	0.999876
-1.795511	0.999891
-1.816932	0.999906
-1.838354	0.999926
-1.859775	0.999942
-1.881197	0.99995
-1.902619	0.999955
-1.924040	0.999968
-1.945462	0.999971
-1.966884	0.999974
-1.988305	0.999978
-2.009727	0.999981
-2.031149	0.999984
-2.052570	0.999985
-2.073992	0.99999
-2.116835	0.999993
-2.138257	0.999995
-2.181100	0.999996
-2.245365	0.999997
-2.309630	0.999998
-2.373895	1
&
30.336955	1.6523e-29
30.315533	1.74492e-29
30.294112	1.84273e-29
30.272690	1.94601e-29
30.251268	2.05509e-29
30.229847	2.17028e-29
30.208425	2.29192e-29
30.187003	2.42038e-29
30.165582	2.55604e-29
30.144160	2.69931e-29
30.122738	2.8506e-29
30.101317	3.01036e-29
30.079895	3.17908e-29
30.058473	3.35726e-29
30.037052	3.54542e-29
30.015630	3.74412e-29
29.994209	3.95395e-29
29.972787	4.17555e-29
29.951365	4.40956e-29
29.929944	4.65668e-29
29.908522	4.91764e-29
29.887100	5.19323e-29
29.865679	5.48426e-29
29.844257	5.7916e-29
29.822835	6.11615e-29
29.801414	6.45889e-29
29.779992	6.82084e-29
29.758570	7.20306e-29
29.737149	7.60669e-29
29.715727	8.03294e-29
29.694306	8.48307e-29
29.672884	8.95841e-29
29.651462	9.46039e-29
29.630041	9.99048e-29
29.608619	1.05503e-28
29.587197	1.11414e-28
29.565776	1.17657e-28
29.544354	1.24249e-28
29.522932	1.31211e-28
29.501511	1.38563e-28
29.480089	1.46326e-28
29.458667	1.54525e-28
29.437246	1.63182e-28
29.415824	1.72325e-28
29.394402	1.8198e-28
29.372981	1.92175e-28
29.351559	2.02942e-28
29.330138	2.14312e-28
29.308716	2.26318e-28
29.287294	2.38997e-28
29.265873	2.52387e-28
29.244451	2.66526e-28
29.223029	2.81457e-28
29.201608	2.97224e-28
29.180186	3.13874e-28
29.158764	3.31457e-28
29.137343	3.50025e-28
29.115921	3.69633e-28
29.094499	3.90339e-28
29.073078	4.12204e-28
29.051656	4.35294e-28
29.030235	4.59677e-28
29.008813	4.85426e-28
28.987391	5.12616e-28
28.965970	5.41329e-28
28.944548	5.71651e-28
28.923126	6.0367e-28
28.901705	6.37482e-28
28.880283	6.73188e-28
28.858861	7.10893e-28
28.837440	7.50709e-28
28.816018	7.92755e-28
28.794596	8.37156e-28
28.773175	8.84042e-28
28.751753	9.33554e-28
28.730332	9.85839e-28
28.708910	1.04105e-27
28.687488	1.09935e-27
28.666067	1.16092e-27
28.644645	1.22594e-27
28.623223	1.29459e-27
28.601802	1.36709e-27
28.580380	1.44365e-27
28.558958	1.52449e-27
28.537537	1.60987e-27
28.516115	1.70002e-27
28.494693	1.79521e-27
28.473272	1.89574e-27
28.451850	2.0019e-27
28.430429	2.11399e-27
28.409007	2.23237e-27
28.387585	2.35737e-27
28.366164	2.48937e-27
28.344742	2.62875e-27
28.323320	2.77594e-27
28.301899	2.93137e-27
28.280477	3.09551e-27
28.259055	3.26882e-27
28.237634	3.45184e-27
28.216212	3.64511e-27
28.194790	3.84919e-27
28.173369	4.0647e-27
28.151947	4.29227e-27
28.130526	4.53257e-27
28.109104	4.78633e-27
28.087682	5.05429e-27
28.066261	5.33725e-27
28.044839	5.63605e-27
28.023417	5.95157e-27
28.001996	6.28474e-27
27.980574	6.63657e-27
27.959152	7.00809e-27
27.937731	7.4004e-27
27.916309	7.81466e-27
27.894887	8.25211e-27
27.873466	8.71404e-27
27.852044	9.20182e-27
27.830623	9.7169e-27
27.809201	1.02608e-26
27.787779	1.08351e-26
27.766358	1.14416e-26
27.744936	1.2082e-26
27.723514	1.27583e-26
27.702093	1.34724e-26
27.680671	1.42265e-26
27.659249	1.50227e-26
27.637828	1.58635e-26
27.616406	1.67514e-26
27.594984	1.76889e-26
27.573563	1.86789e-26
27.552141	1.97243e-26
27.530720	2.08281e-26
27.509298	2.19938e-26
27.487876	2.32246e-26
27.466455	2.45244e-26
27.445033	2.58968e-26
27.423611	2.7346e-26
27.402190	2.88763e-26
27.380768	3.04922e-26
27.359346	3.21985e-26
27.337925	3.40003e-26
27.316503	3.59029e-26
27.295081	3.79119e-26
27.273660	4.00333e-26
27.252238	4.22734e-26
27.230816	4.46387e-26
27.209395	4.71364e-26
27.187973	4.97739e-26
27.166552	5.25588e-26
27.145130	5.54995e-26
27.123708	5.86048e-26
27.102287	6.18837e-26
27.080865	6.5346e-26
27.059443	6.9002e-26
27.038022	7.28625e-26
27.016600	7.69389e-26
26.995178	8.12433e-26
26.973757	8.57884e-26
26.952335	9.05878e-26
26.930913	9.56555e-26
26.909492	1.01007e-25
26.888070	1.06657e-25
26.866649	1.12624e-25
26.845227	1.18924e-25
26.823805	1.25576e-25
26.802384	1.32601e-25
26.780962	1.40018e-25
26.759540	1.4785e-25
26.738119	1.56121e-25
26.716697	1.64853e-25
26.695275	1.74074e-25
26.673854	1.83811e-25
26.652432	1.94092e-25
26.631010	2.04948e-25
26.609589	2.16411e-25
26.588167	2.28514e-25
26.566746	2.41295e-25
26.545324	2.5479e-25
26.523902	2.6904e-25
26.502481	2.84087e-25
26.481059	2.99975e-25
26.459637	3.16751e-25
26.438216	3.34465e-25
26.416794	3.53169e-25
26.395372	3.72919e-25
26.373951	3.93773e-25
26.352529	4.15794e-25
26.331107	4.39045e-25
26.309686	4.63596e-25
26.288264	4.89519e-25
26.266843	5.16892e-25
26.245421	5.45795e-25
26.223999	5.76313e-25
26.202578	6.08538e-25
26.181156	6.42563e-25
26.159734	6.78491e-25
26.138313	7.16427e-25
26.116891	7.56483e-25
26.095469	7.98779e-25
26.074048	8.43438e-25
26.052626	8.90594e-25
26.031204	9.40385e-25
26.009783	9.92959e-25
25.988361	1.04847e-24
25.966940	1.10709e-24
25.945518	1.16898e-24
25.924096	1.23433e-24
25.902675	1.30333e-24
25.881253	1.37619e-24
25.859831	1.45312e-24
25.838410	1.53435e-24
25.816988	1.62011e-24
25.795566	1.71068e-24
25.774145	1.8063e-24
25.752723	1.90726e-24
25.731301	2.01387e-24
25.709880	2.12643e-24
25.688458	2.24529e-24
25.667037	2.37078e-24
25.645615	2.50329e-24
25.624193	2.6432e-24
25.602772	2.79093e-24
25.581350	2.94691e-24
25.559928	3.11161e-24
25.538507	3.28551e-24
25.517085	3.46912e-24
25.495663	3.66299e-24
25.474242	3.8677e-24
25.452820	4.08384e-24
25.431398	4.31205e-24
25.409977	4.55301e-24
25.388555	4.80744e-24
25.367134	5.07608e-24
25.345712	5.35972e-24
25.324290	5.65921e-24
25.302869	5.97543e-24
25.281447	6.30931e-24
25.260025	6.66184e-24
25.238604	7.03406e-24
25.217182	7.42708e-24
25.195760	7.84204e-24
25.174339	8.28019e-24
25.152917	8.7428e-24
25.131495	9.23125e-24
25.110074	9.74699e-24
25.088652	1.02915e-23
25.067230	1.08665e-23
25.045809	1.14735e-23
25.024387	1.21145e-23
25.002966	1.27912e-23
24.981544	1.35058e-23
24.960122	1.42602e-23
24.938701	1.50568e-23
24.917279	1.58979e-23
24.895857	1.67859e-23
24.874436	1.77235e-23
24.853014	1.87135e-23
24.831592	1.97588e-23
24.810171	2.08624e-23
24.788749	2.20276e-23
24.767327	2.32579e-23
24.745906	2.45569e-23
24.724484	2.59284e-23
24.703063	2.73765e-23
24.681641	2.89054e-23
24.660219	3.05197e-23
24.638798	3.22241e-23
24.617376	3.40237e-23
24.595954	3.59237e-23
24.574533	3.79298e-23
24.553111	4.00479e-23
24.531689	4.22842e-23
24.510268	4.46453e-23
24.488846	4.71383e-23
24.467424	4.97704e-23
24.446003	5.25494e-23
24.424581	5.54836e-23
24.403160	5.85815e-23
24.381738	6.18524e-23
24.360316	6.53058e-23
24.338895	6.89519e-23
24.317473	7.28015e-23
24.296051	7.6866e-23
24.274630	8.11573e-23
24.253208	8.56882e-23
24.231786	9.04718e-23
24.210365	9.55225e-23
24.188943	1.00855e-22
24.167521	1.06485e-22
24.146100	1.12429e-22
24.124678	1.18705e-22
24.103257	1.25331e-22
24.081835	1.32327e-22
24.060413	1.39713e-22
24.038992	1.47512e-22
24.017570	1.55745e-22
23.996148	1.64438e-22
23.974727	1.73616e-22
23.953305	1.83306e-22
23.931883	1.93537e-22
23.910462	2.04338e-22
23.889040	2.15742e-22
23.867618	2.27782e-22
23.846197	2.40494e-22
23.824775	2.53915e-22
23.803354	2.68084e-22
23.781932	2.83045e-22
23.760510	2.98839e-22
23.739089	3.15515e-22
23.717667	3.33121e-22
23.696245	3.51708e-22
23.674824	3.71333e-22
23.653402	3.92052e-22
23.631980	4.13927e-22
23.610559	4.37022e-22
23.589137	4.61405e-22
23.567715	4.87148e-22
23.546294	5.14326e-22
23.524872	5.43021e-22
23.503451	5.73315e-22
23.482029	6.05299e-22
23.460607	6.39067e-22
23.439186	6.74717e-22
23.417764	7.12356e-22
23.396342	7.52093e-22
23.374921	7.94047e-22
23.353499	8.38339e-22
23.332077	8.85101e-22
23.310656	9.34471e-22
23.289234	9.86593e-22
23.267812	1.04162e-21
23.246391	1.09972e-21
23.224969	1.16105e-21
23.203548	1.22581e-21
23.182126	1.29417e-21
23.160704	1.36635e-21
23.139283	1.44255e-21
23.117861	1.523e-21
23.096439	1.60793e-21
23.075018	1.69759e-21
23.053596	1.79226e-21
23.032174	1.8922e-21
23.010753	1.99771e-21
22.989331	2.10911e-21
22.967909	2.22671e-21
22.946488	2.35087e-21
22.925066	2.48194e-21
22.903644	2.62032e-21
22.882223	2.76642e-21
22.860801	2.92065e-21
22.839380	3.08348e-21
22.817958	3.25539e-21
22.796536	3.43688e-21
22.775115	3.62848e-21
22.753693	3.83075e-21
22.732271	4.0443e-21
22.710850	4.26974e-21
22.689428	4.50775e-21
22.668006	4.75902e-21
22.646585	5.02429e-21
22.625163	5.30434e-21
22.603741	5.59999e-21
22.582320	5.91212e-21
22.560898	6.24163e-21
22.539477	6.5895e-21
22.518055	6.95675e-21
22.496633	7.34446e-21
22.475212	7.75377e-21
22.453790	8.18588e-21
22.432368	8.64206e-21
22.410947	9.12365e-21
22.389525	9.63206e-21
22.368103	1.01688e-20
22.346682	1.07354e-20
22.325260	1.13336e-20
22.303838	1.19651e-20
22.282417	1.26318e-20
22.260995	1.33356e-20
22.239574	1.40786e-20
22.218152	1.4863e-20
22.196730	1.5691e-20
22.175309	1.65652e-20
22.153887	1.74881e-20
22.132465	1.84623e-20
22.111044	1.94908e-20
22.089622	2.05765e-20
22.068200	2.17227e-20
22.046779	2.29328e-20
22.025357	2.42102e-20
22.003935	2.55587e-20
21.982514	2.69823e-20
21.961092	2.84852e-20
21.939671	3.00717e-20
21.918249	3.17465e-20
21.896827	3.35146e-20
21.875406	3.53811e-20
21.853984	3.73515e-20
21.832562	3.94316e-20
21.811141	4.16275e-20
21.789719	4.39456e-20
21.768297	4.63927e-20
21.746876	4.8976e-20
21.725454	5.17031e-20
21.704032	5.4582e-20
21.682611	5.76211e-20
21.661189	6.08293e-20
21.639768	6.42161e-20
21.618346	6.77914e-20
21.596924	7.15656e-20
21.575503	7.55498e-20
21.554081	7.97557e-20
21.532659	8.41957e-20
21.511238	8.88827e-20
21.489816	9.38305e-20
21.468394	9.90535e-20
21.446973	1.04567e-19
21.425551	1.10388e-19
21.404129	1.16532e-19
21.382708	1.23018e-19
21.361286	1.29865e-19
21.339865	1.37093e-19
21.318443	1.44722e-19
21.297021	1.52777e-19
21.275600	1.61279e-19
21.254178	1.70254e-19
21.232756	1.79728e-19
21.211335	1.8973e-19
21.189913	2.00287e-19
21.168491	2.11432e-19
21.147070	2.23197e-19
21.125648	2.35616e-19
21.104226	2.48725e-19
21.082805	2.62564e-19
21.061383	2.77172e-19
21.039962	2.92592e-19
21.018540	3.0887e-19
20.997118	3.26053e-19
20.975697	3.44191e-19
20.954275	3.63338e-19
20.932853	3.83549e-19
20.911432	4.04884e-19
20.890010	4.27405e-19
20.868588	4.51178e-19
20.847167	4.76273e-19
20.825745	5.02763e-19
20.804323	5.30725e-19
20.782902	5.60242e-19
20.761480	5.91399e-19
20.740058	6.24288e-19
20.718637	6.59005e-19
20.697215	6.95652e-19
20.675794	7.34335e-19
20.654372	7.75169e-19
20.632950	8.18271e-19
20.611529	8.63769e-19
20.590107	9.11796e-19
20.568685	9.62491e-19
20.547264	1.016e-18
20.525842	1.07249e-18
20.504420	1.13211e-18
20.482999	1.19505e-18
20.461577	1.26148e-18
20.440155	1.33161e-18
20.418734	1.40563e-18
20.397312	1.48376e-18
20.375891	1.56624e-18
20.354469	1.65329e-18
20.333047	1.74518e-18
20.311626	1.84218e-18
20.290204	1.94456e-18
20.268782	2.05263e-18
20.247361	2.1667e-18
20.225939	2.28711e-18
20.204517	2.41421e-18
20.183096	2.54836e-18
20.161674	2.68996e-18
20.140252	2.83943e-18
20.118831	2.9972e-18
20.097409	3.16373e-18
20.075988	3.3395e-18
20.054566	3.52504e-18
20.033144	3.72088e-18
20.011723	3.92759e-18
19.990301	4.14577e-18
19.968879	4.37607e-18
19.947458	4.61916e-18
19.926036	4.87574e-18
19.904614	5.14657e-18
19.883193	5.43242e-18
19.861771	5.73415e-18
19.840349	6.05262e-18
19.818928	6.38877e-18
19.797506	6.74358e-18
19.776085	7.11808e-18
19.754663	7.51336e-18
19.733241	7.93058e-18
19.711820	8.37096e-18
19.690398	8.83577e-18
19.668976	9.32637e-18
19.647555	9.8442e-18
19.626133	1.03908e-17
19.604711	1.09676e-17
19.583290	1.15765e-17
19.561868	1.22192e-17
19.540446	1.28975e-17
19.519025	1.36135e-17
19.497603	1.43692e-17
19.476182	1.51668e-17
19.454760	1.60086e-17
19.433338	1.68972e-17
19.411917	1.7835e-17
19.390495	1.88248e-17
19.369073	1.98696e-17
19.347652	2.09722e-17
19.326230	2.21361e-17
19.304808	2.33644e-17
19.283387	2.46609e-17
19.261965	2.60293e-17
19.240543	2.74736e-17
19.219122	2.89979e-17
19.197700	3.06068e-17
19.176279	3.23048e-17
19.154857	3.4097e-17
19.133435	3.59886e-17
19.112014	3.7985e-17
19.090592	4.00921e-17
19.069170	4.2316e-17
19.047749	4.46631e-17
19.026327	4.71404e-17
19.004905	4.9755e-17
18.983484	5.25144e-17
18.962062	5.54269e-17
18.940640	5.85007e-17
18.919219	6.17448e-17
18.897797	6.51687e-17
18.876376	6.87824e-17
18.854954	7.25963e-17
18.833532	7.66215e-17
18.812111	8.08697e-17
18.790689	8.53533e-17
18.769267	9.00853e-17
18.747846	9.50794e-17
18.726424	1.0035e-16
18.705002	1.05913e-16
18.683581	1.11784e-16
18.662159	1.1798e-16
18.640737	1.24519e-16
18.619316	1.31421e-16
18.597894	1.38704e-16
18.576472	1.46391e-16
18.555051	1.54504e-16
18.533629	1.63066e-16
18.512208	1.72102e-16
18.490786	1.81638e-16
18.469364	1.91703e-16
18.447943	2.02325e-16
18.426521	2.13534e-16
18.405099	2.25364e-16
18.383678	2.3785e-16
18.362256	2.51026e-16
18.340834	2.64932e-16
18.319413	2.79607e-16
18.297991	2.95095e-16
18.276569	3.11439e-16
18.255148	3.28689e-16
18.233726	3.46893e-16
18.212305	3.66104e-16
18.190883	3.86378e-16
18.169461	4.07775e-16
18.148040	4.30355e-16
18.126618	4.54184e-16
18.105196	4.79332e-16
18.083775	5.05871e-16
18.062353	5.33879e-16
18.040931	5.63435e-16
18.019510	5.94627e-16
17.998088	6.27544e-16
17.976666	6.62281e-16
17.955245	6.9894e-16
17.933823	7.37626e-16
17.912402	7.78452e-16
17.890980	8.21535e-16
17.869558	8.67001e-16
17.848137	9.14981e-16
17.826715	9.65613e-16
17.805293	1.01905e-15
17.783872	1.07543e-15
17.762450	1.13493e-15
17.741028	1.19773e-15
17.719607	1.26399e-15
17.698185	1.33392e-15
17.676763	1.40771e-15
17.655342	1.48558e-15
17.633920	1.56775e-15
17.612499	1.65447e-15
17.591077	1.74598e-15
17.569655	1.84254e-15
17.548234	1.94444e-15
17.526812	2.05197e-15
17.505390	2.16544e-15
17.483969	2.28518e-15
17.462547	2.41153e-15
17.441125	2.54487e-15
17.419704	2.68557e-15
17.398282	2.83404e-15
17.376860	2.99071e-15
17.355439	3.15604e-15
17.334017	3.3305e-15
17.312596	3.51459e-15
17.291174	3.70884e-15
17.269752	3.91383e-15
17.248331	4.13013e-15
17.226909	4.35837e-15
17.205487	4.59921e-15
17.184066	4.85336e-15
17.162644	5.12153e-15
17.141222	5.4045e-15
17.119801	5.70309e-15
17.098379	6.01817e-15
17.076957	6.35063e-15
17.055536	6.70144e-15
17.034114	7.07161e-15
17.012693	7.46221e-15
16.991271	7.87436e-15
16.969849	8.30925e-15
16.948428	8.76814e-15
16.927006	9.25234e-15
16.905584	9.76325e-15
16.884163	1.03024e-14
16.862741	1.08712e-14
16.841319	1.14714e-14
16.819898	1.21047e-14
16.798476	1.27729e-14
16.777054	1.3478e-14
16.755633	1.4222e-14
16.734211	1.5007e-14
16.712790	1.58353e-14
16.691368	1.67092e-14
16.669946	1.76314e-14
16.648525	1.86043e-14
16.627103	1.96309e-14
16.605681	2.07141e-14
16.584260	2.1857e-14
16.562838	2.30629e-14
16.541416	2.43352e-14
16.519995	2.56776e-14
16.498573	2.70941e-14
16.477151	2.85885e-14
16.455730	3.01653e-14
16.434308	3.1829e-14
16.412886	3.35843e-14
16.391465	3.54363e-14
16.370043	3.73904e-14
16.348622	3.9452e-14
16.327200	4.16273e-14
16.305778	4.39223e-14
16.284357	4.63437e-14
16.262935	4.88984e-14
16.241513	5.15938e-14
16.220092	5.44376e-14
16.198670	5.74379e-14
16.177248	6.06035e-14
16.155827	6.39432e-14
16.134405	6.74669e-14
16.112983	7.11844e-14
16.091562	7.51066e-14
16.070140	7.92446e-14
16.048719	8.36103e-14
16.027297	8.82162e-14
16.005875	9.30755e-14
15.984454	9.82022e-14
15.963032	1.03611e-13
15.941610	1.09317e-13
15.920189	1.15337e-13
15.898767	1.21689e-13
15.877345	1.28389e-13
15.855924	1.35458e-13
15.834502	1.42916e-13
15.813080	1.50784e-13
15.791659	1.59084e-13
15.770237	1.67841e-13
15.748816	1.77079e-13
15.727394	1.86825e-13
15.705972	1.97107e-13
15.684551	2.07954e-13
15.663129	2.19397e-13
15.641707	2.31469e-13
15.620286	2.44204e-13
15.598864	2.57639e-13
15.577442	2.71812e-13
15.556021	2.86763e-13
15.534599	3.02536e-13
15.513177	3.19176e-13
15.491756	3.36729e-13
15.470334	3.55246e-13
15.448913	3.7478e-13
15.427491	3.95387e-13
15.406069	4.17126e-13
15.384648	4.40058e-13
15.363226	4.64248e-13
15.341804	4.89767e-13
15.320383	5.16687e-13
15.298961	5.45084e-13
15.277539	5.75039e-13
15.256118	6.06639e-13
15.234696	6.39972e-13
15.213274	6.75134e-13
15.191853	7.12226e-13
15.170431	7.51352e-13
15.149010	7.92625e-13
15.127588	8.36161e-13
15.106166	8.82085e-13
15.084745	9.30528e-13
15.063323	9.81627e-13
15.041901	1.03553e-12
15.020480	1.09238e-12
14.999058	1.15236e-12
14.977636	1.21562e-12
14.956215	1.28235e-12
14.934793	1.35273e-12
14.913371	1.42697e-12
14.891950	1.50528e-12
14.870528	1.58789e-12
14.849107	1.67501e-12
14.827685	1.76691e-12
14.806263	1.86385e-12
14.784842	1.96609e-12
14.763420	2.07394e-12
14.741998	2.18769e-12
14.720577	2.30767e-12
14.699155	2.43422e-12
14.677733	2.56769e-12
14.656312	2.70848e-12
14.634890	2.85697e-12
14.613468	3.01359e-12
14.592047	3.17878e-12
14.570625	3.353e-12
14.549204	3.53677e-12
14.527782	3.73058e-12
14.506360	3.935e-12
14.484939	4.1506e-12
14.463517	4.378e-12
14.442095	4.61783e-12
14.420674	4.87078e-12
14.399252	5.13755e-12
14.377830	5.41892e-12
14.356409	5.71566e-12
14.334987	6.02863e-12
14.313565	6.3587e-12
14.292144	6.70681e-12
14.270722	7.07395e-12
14.249301	7.46115e-12
14.227879	7.8695e-12
14.206457	8.30016e-12
14.185036	8.75434e-12
14.163614	9.23333e-12
14.142192	9.73848e-12
14.120771	1.02712e-11
14.099349	1.0833e-11
14.077927	1.14255e-11
14.056506	1.20504e-11
14.035084	1.27093e-11
14.013662	1.34042e-11
13.992241	1.41371e-11
13.970819	1.49099e-11
13.949397	1.57249e-11
13.927976	1.65843e-11
13.906554	1.74906e-11
13.885133	1.84464e-11
13.863711	1.94543e-11
13.842289	2.05171e-11
13.820868	2.16379e-11
13.799446	2.28198e-11
13.778024	2.40661e-11
13.756603	2.53803e-11
13.735181	2.67662e-11
13.713759	2.82276e-11
13.692338	2.97686e-11
13.670916	3.13935e-11
13.649494	3.3107e-11
13.628073	3.49137e-11
13.606651	3.68189e-11
13.585230	3.88278e-11
13.563808	4.09461e-11
13.542386	4.31797e-11
13.520965	4.55348e-11
13.499543	4.80182e-11
13.478121	5.06366e-11
13.456700	5.33976e-11
13.435278	5.63087e-11
13.413856	5.93782e-11
13.392435	6.26147e-11
13.371013	6.60271e-11
13.349591	6.96251e-11
13.328170	7.34187e-11
13.306748	7.74185e-11
13.285327	8.16358e-11
13.263905	8.60822e-11
13.242483	9.07702e-11
13.221062	9.57129e-11
13.199640	1.00924e-10
13.178218	1.06418e-10
13.156797	1.12211e-10
13.135375	1.18318e-10
13.113953	1.24757e-10
13.092532	1.31545e-10
13.071110	1.38702e-10
13.049688	1.46247e-10
13.028267	1.54202e-10
13.006845	1.62588e-10
12.985424	1.71429e-10
12.964002	1.80749e-10
12.942580	1.90575e-10
12.921159	2.00934e-10
12.899737	2.11854e-10
12.878315	2.23366e-10
12.856894	2.35502e-10
12.835472	2.48296e-10
12.814050	2.61783e-10
12.792629	2.76e-10
12.771207	2.90988e-10
12.749785	3.06787e-10
12.728364	3.23442e-10
12.706942	3.40998e-10
12.685521	3.59504e-10
12.664099	3.79013e-10
12.642677	3.99576e-10
12.621256	4.21252e-10
12.599834	4.44101e-10
12.578412	4.68186e-10
12.556991	4.93572e-10
12.535569	5.20332e-10
12.514147	5.48538e-10
12.492726	5.78268e-10
12.471304	6.09605e-10
12.449882	6.42635e-10
12.428461	6.77449e-10
12.407039	7.14143e-10
12.385618	7.52819e-10
12.364196	7.93583e-10
12.342774	8.36547e-10
12.321353	8.8183e-10
12.299931	9.29557e-10
12.278509	9.79858e-10
12.257088	1.03287e-09
12.235666	1.08875e-09
12.214244	1.14763e-09
12.192823	1.20969e-09
12.171401	1.2751e-09
12.149979	1.34403e-09
12.128558	1.41668e-09
12.107136	1.49323e-09
12.085715	1.57391e-09
12.064293	1.65894e-09
12.042871	1.74854e-09
12.021450	1.84297e-09
12.000028	1.94247e-09
11.978606	2.04733e-09
11.957185	2.15784e-09
11.935763	2.27428e-09
11.914341	2.39699e-09
11.892920	2.52629e-09
11.871498	2.66254e-09
11.850076	2.80611e-09
11.828655	2.95739e-09
11.807233	3.11681e-09
11.785811	3.28478e-09
11.764390	3.46177e-09
11.742968	3.64825e-09
11.721547	3.84475e-09
11.700125	4.05179e-09
11.678703	4.26993e-09
11.657282	4.49978e-09
11.635860	4.74194e-09
11.614438	4.99709e-09
11.593017	5.26591e-09
11.571595	5.54913e-09
11.550173	5.84752e-09
11.528752	6.16189e-09
11.507330	6.49308e-09
11.485908	6.84201e-09
11.464487	7.20961e-09
11.443065	7.59687e-09
11.421644	8.00484e-09
11.400222	8.43463e-09
11.378800	8.88739e-09
11.357379	9.36435e-09
11.335957	9.86679e-09
11.314535	1.03961e-08
11.293114	1.09536e-08
11.271692	1.15409e-08
11.250270	1.21596e-08
11.228849	1.28112e-08
11.207427	1.34976e-08
11.186005	1.42207e-08
11.164584	1.49822e-08
11.143162	1.57844e-08
11.121741	1.66293e-08
11.100319	1.75192e-08
11.078897	1.84565e-08
11.057476	1.94436e-08
11.036054	2.04833e-08
11.014632	2.15784e-08
10.993211	2.27316e-08
10.971789	2.39462e-08
10.950367	2.52253e-08
10.928946	2.65724e-08
10.907524	2.79911e-08
10.886102	2.94851e-08
10.864681	3.10584e-08
10.843259	3.27152e-08
10.821838	3.44599e-08
10.800416	3.62971e-08
10.778994	3.82317e-08
10.757573	4.02689e-08
10.736151	4.24139e-08
10.714729	4.46726e-08
10.693308	4.70508e-08
10.671886	4.95549e-08
10.650464	5.21915e-08
10.629043	5.49676e-08
10.607621	5.78903e-08
10.586199	6.09676e-08
10.564778	6.42074e-08
10.543356	6.76183e-08
10.521935	7.12092e-08
10.500513	7.49897e-08
10.479091	7.89695e-08
10.457670	8.31592e-08
10.436248	8.75697e-08
10.414826	9.22125e-08
10.393405	9.70999e-08
10.371983	1.02245e-07
10.350561	1.0766e-07
10.329140	1.1336e-07
10.307718	1.1936e-07
10.286296	1.25675e-07
10.264875	1.32322e-07
10.243453	1.39318e-07
10.222032	1.46681e-07
10.200610	1.54431e-07
10.179188	1.62586e-07
10.157767	1.71169e-07
10.136345	1.80202e-07
10.114923	1.89708e-07
10.093502	1.99712e-07
10.072080	2.10238e-07
10.050658	2.21316e-07
10.029237	2.32972e-07
10.007815	2.45237e-07
9.986393	2.58142e-07
9.964972	2.71721e-07
9.943550	2.86008e-07
9.922129	3.0104e-07
9.900707	3.16855e-07
9.879285	3.33494e-07
9.857864	3.50999e-07
9.836442	3.69414e-07
9.815020	3.88787e-07
9.793599	4.09166e-07
9.772177	4.30604e-07
9.750755	4.53154e-07
9.729334	4.76874e-07
9.707912	5.01824e-07
9.686490	5.28066e-07
9.665069	5.55667e-07
9.643647	5.84696e-07
9.622225	6.15227e-07
9.600804	6.47335e-07
9.579382	6.81102e-07
9.557961	7.16611e-07
9.536539	7.53952e-07
9.515117	7.93218e-07
9.493696	8.34506e-07
9.472274	8.7792e-07
9.450852	9.23567e-07
9.429431	9.7156e-07
9.408009	1.02202e-06
9.386587	1.07507e-06
9.365166	1.13084e-06
9.343744	1.18946e-06
9.322322	1.25109e-06
9.300901	1.31588e-06
9.279479	1.38397e-06
9.258058	1.45555e-06
9.236636	1.53078e-06
9.215214	1.60985e-06
9.193793	1.69294e-06
9.172371	1.78027e-06
9.150949	1.87204e-06
9.129528	1.96848e-06
9.108106	2.06981e-06
9.086684	2.17629e-06
9.065263	2.28816e-06
9.043841	2.40571e-06
9.022419	2.52919e-06
9.000998	2.65893e-06
8.979576	2.79521e-06
8.958155	2.93837e-06
8.936733	3.08874e-06
8.915311	3.24669e-06
8.893890	3.41257e-06
8.872468	3.5868e-06
8.851046	3.76976e-06
8.829625	3.9619e-06
8.808203	4.16366e-06
8.786781	4.37552e-06
8.765360	4.59795e-06
8.743938	4.83148e-06
8.722516	5.07666e-06
8.701095	5.33403e-06
8.679673	5.6042e-06
8.658252	5.88779e-06
8.636830	6.18543e-06
8.615408	6.49782e-06
8.593987	6.82565e-06
8.572565	7.16966e-06
8.551143	7.53064e-06
8.529722	7.9094e-06
8.508300	8.30677e-06
8.486878	8.72365e-06
8.465457	9.16096e-06
8.444035	9.61968e-06
8.422613	1.01008e-05
8.401192	1.06054e-05
8.379770	1.11345e-05
8.358349	1.16894e-05
8.336927	1.22712e-05
8.315505	1.28812e-05
8.294084	1.35207e-05
8.272662	1.4191e-05
8.251240	1.48936e-05
8.229819	1.563e-05
8.208397	1.64017e-05
8.186975	1.72103e-05
8.165554	1.80576e-05
8.144132	1.89452e-05
8.122710	1.9875e-05
8.101289	2.08489e-05
8.079867	2.1869e-05
8.058446	2.29372e-05
8.037024	2.40556e-05
8.015602	2.52267e-05
7.994181	2.64525e-05
7.972759	2.77357e-05
7.951337	2.90786e-05
7.929916	3.04839e-05
7.908494	3.19543e-05
7.887072	3.34925e-05
7.865651	3.51016e-05
7.844229	3.67845e-05
7.822807	3.85443e-05
7.801386	4.03843e-05
7.779964	4.23078e-05
7.758543	4.43183e-05
7.737121	4.64194e-05
7.715699	4.86148e-05
7.694278	5.09084e-05
7.672856	5.3304e-05
7.651434	5.58057e-05
7.630013	5.84178e-05
7.608591	6.11445e-05
7.587169	6.39903e-05
7.565748	6.69598e-05
7.544326	7.00576e-05
7.522904	7.32886e-05
7.501483	7.66577e-05
7.480061	8.01699e-05
7.458639	8.38303e-05
7.437218	8.76442e-05
7.415796	9.1617e-05
7.394375	9.5754e-05
7.372953	0.000100061
7.351531	0.000104543
7.330110	0.000109206
7.308688	0.000114056
7.287266	0.000119097
7.265845	0.000124337
7.244423	0.000129781
7.223001	0.000135434
7.201580	0.000141301
7.180158	0.000147389
7.158736	0.000153702
7.137315	0.000160246
7.115893	0.000167025
7.094472	0.000174045
7.073050	0.000181309
7.051628	0.000188821
7.030207	0.000196585
7.008785	0.000204604
6.987363	0.000212879
6.965942	0.000221412
6.944520	0.000230205
6.923098	0.000239256
6.901677	0.000248564
6.880255	0.000258126
6.858833	0.000267939
6.837412	0.000277996
6.815990	0.00028829
6.794569	0.000298812
6.773147	0.000309548
6.751725	0.000320485
6.730304	0.000331605
6.708882	0.000342886
6.687460	0.000354303
6.666039	0.000365828
6.644617	0.000377424
6.623195	0.000389053
6.601774	0.000400666
6.580352	0.000412211
6.558930	0.000423622
6.537509	0.000434827
6.516087	0.000445739
6.494666	0.000456258
6.473244	0.000466265
6.451822	0.000475619
6.430401	0.000484149
6.408979	0.000491641
6.387557	0.000497821
6.366136	0.000502297
&
```
