## Supplementary material for "All-at-once RNA folding with 3D motif prediction framed by evolutionary information": RF01199_snR58.cacofold.helixcov

```
# RMs = 2 L = 98

# RM_HELIX NESTED 41-52 61-72, nbp = 11 nbp_cov = 0
# pvals: 0.951872,0.951872,0.951872,0.951872,0.951872,0.147632,0.951872,0.951872,0.147632,0.951872,0.147632
# aggregated NONE
NESTED  ::::::::::::::::::::::::::::::::::::::::<<<<<<-<<<<<________>>>>>->>>>>>::::::::::::::::::::::::::
        ::::::::::::::::::::::::::::::::::::::::::::::::::::::::::::::::::::::::::::::::::::::::::::::::::

# RM_HELIX NESTED 77-82 93-98, nbp = 6 nbp_cov = 0
# pvals: 0.951872,0.951872,0.147632,0.951872,0.951872,0.147632
# aggregated NONE
NESTED  ::::::::::::::::::::::::::::::::::::::::::::::::::::::::::::::::::::::::::::<<<<<<__________>>>>>>
        ::::::::::::::::::::::::::::::::::::::::::::::::::::::::::::::::::::::::::::::::::::::::::::::::::
```
