## Supplementary material for "All-at-once RNA folding with 3D motif prediction framed by evolutionary information": RF01199_snR58.surv

```
&
2.478960	0.000210393
2.475998	0.000420787
2.260709	0.000841574
2.206887	0.00126236
2.196122	0.00147275
1.980833	0.00231433
1.733251	0.00252472
1.550255	0.00273511
1.453375	0.00294551
1.238086	0.00357669
1.205793	0.00568062
1.055091	0.00673259
1.033562	0.00694298
0.925917	0.00715338
0.915153	0.00736377
0.904388	0.00757416
0.829037	0.00799495
0.764450	0.00820534
0.742922	0.00883652
0.732157	0.00904692
0.699864	0.00925731
0.538397	0.0103093
0.527632	0.0109405
0.506104	0.0115716
0.484575	0.0122028
0.473810	0.0153587
0.452281	0.0157795
0.430752	0.0166211
0.344637	0.0172523
0.323108	0.017673
0.312343	0.0178834
0.301579	0.0183042
0.247757	0.0199874
0.236992	0.0204082
0.204699	0.020829
0.183170	0.0210393
0.150877	0.0214601
0.107819	0.0220913
0.097054	0.0227225
0.086290	0.0262992
0.075526	0.0265096
0.064761	0.0271408
0.032468	0.0277719
0.021703	0.0290343
0.010939	0.0296655
0.000174	0.159057
-0.010590	0.950137
-0.021354	0.951189
-0.042883	0.952241
-0.053648	0.952872
-0.075177	0.953924
-0.085941	0.954345
-0.096706	0.956238
-0.107470	0.956449
-0.128999	0.958342
-0.139763	0.959184
-0.161292	0.960025
-0.172057	0.961077
-0.182821	0.962129
-0.193586	0.96255
-0.204350	0.963392
-0.215115	0.964654
-0.225879	0.968651
-0.236643	0.969283
-0.247408	0.970545
-0.258172	0.971597
-0.268937	0.974332
-0.279701	0.974542
-0.290466	0.975594
-0.301230	0.976646
-0.311995	0.978961
-0.322759	0.981696
-0.333524	0.982117
-0.344288	0.982537
-0.355052	0.983379
-0.376581	0.983589
-0.387346	0.9838
-0.398110	0.985062
-0.408875	0.987376
-0.441168	0.987587
-0.473461	0.988218
-0.484226	0.98948
-0.505755	0.989691
-0.516519	0.990112
-0.527284	0.990743
-0.538048	0.991163
-0.559577	0.992426
-0.613399	0.992636
-0.634928	0.993057
-0.656457	0.995161
-0.667221	0.995582
-0.688750	0.996634
-0.710279	0.997054
-0.785630	0.997896
-0.828688	0.998317
-0.860982	0.998738
-0.990155	0.998948
-1.043977	0.999158
-1.087035	0.999579
-1.173151	0.99979
-1.205444	1
&
3.498621	7.01311e-07
3.401741	1.40262e-06
3.218745	2.10393e-06
3.207981	3.50656e-06
3.197216	4.20787e-06
3.186452	7.01311e-06
3.175687	1.05197e-05
3.164923	1.19223e-05
3.154158	1.26236e-05
3.143394	1.54289e-05
3.132629	2.73511e-05
3.121865	3.08577e-05
3.111101	3.92734e-05
3.100336	4.20787e-05
3.089572	4.34813e-05
3.078807	4.69879e-05
3.068043	5.25984e-05
3.057278	5.47023e-05
3.046514	5.96115e-05
3.035749	6.45207e-05
3.024985	7.01311e-05
3.014221	7.4339e-05
3.003456	7.71443e-05
2.992692	7.92482e-05
2.981927	7.99495e-05
2.971163	8.06508e-05
2.960398	8.34561e-05
2.949634	8.62613e-05
2.938869	8.83652e-05
2.928105	8.97679e-05
2.906576	9.25731e-05
2.895812	9.4677e-05
2.885047	9.53784e-05
2.863518	9.6781e-05
2.852754	9.74823e-05
2.841989	9.81836e-05
2.831225	0.000100989
2.820460	0.000102391
2.798932	0.000103093
2.788167	0.000103794
2.777403	0.000104495
2.766638	0.000105197
2.755874	0.000107301
2.745109	0.000108002
2.734345	0.000109405
2.723580	0.000110106
2.712816	0.000110807
2.702051	0.000114314
2.691287	0.000115716
2.680523	0.000118522
2.669758	0.000121327
2.648229	0.000122028
2.637465	0.000124132
2.626700	0.000126937
2.615936	0.000129041
2.605171	0.000129743
2.594407	0.000131847
2.583643	0.000134652
2.572878	0.000140262
2.562114	0.000152886
2.551349	0.000162704
2.540585	0.000166912
2.529820	0.000178133
2.519056	0.000184445
2.508291	0.000194263
2.497527	0.000200575
2.486762	0.000211796
2.475998	0.000216004
2.465234	0.000225121
2.454469	0.000238446
2.443705	0.000255979
2.432940	0.000265096
2.422176	0.000269304
2.411411	0.000281226
2.400647	0.000289642
2.389882	0.000304369
2.379118	0.00031559
2.368354	0.000324006
2.357589	0.000328915
2.346825	0.000341539
2.336060	0.000346448
2.325296	0.000356968
2.314531	0.000363279
2.303767	0.000383617
2.293002	0.000403254
2.282238	0.000441826
2.271473	0.000469177
2.260709	0.000502139
2.249945	0.000533698
2.239180	0.000570868
2.228416	0.000592608
2.217651	0.000617154
2.206887	0.000645207
2.196122	0.000682376
2.185358	0.000718143
2.174593	0.00078617
2.163829	0.000810716
2.153065	0.000900484
2.142300	0.000931342
2.131536	0.000963602
2.120771	0.00100989
2.110007	0.00104285
2.099242	0.00107651
2.088478	0.00109755
2.077713	0.00113332
2.066949	0.00116488
2.056184	0.00119083
2.045420	0.00122659
2.034656	0.00125675
2.023891	0.0012813
2.013127	0.00130935
2.002362	0.00132618
1.991598	0.0013374
1.980833	0.00135634
1.970069	0.00136686
1.959304	0.00138299
1.948540	0.00140543
1.937776	0.00142857
1.927011	0.0014447
1.916247	0.00145662
1.905482	0.00147486
1.894718	0.0014994
1.883953	0.00153307
1.873189	0.00156743
1.862424	0.0016039
1.851660	0.00165369
1.840895	0.00166842
1.830131	0.00168946
1.819367	0.00172523
1.808602	0.00175398
1.797838	0.00177853
1.787073	0.00179395
1.776309	0.0018192
1.765544	0.00184024
1.754780	0.00185497
1.744015	0.00189003
1.733251	0.00192791
1.722486	0.00194263
1.711722	0.00196648
1.700958	0.00200014
1.690193	0.00201908
1.679429	0.0020324
1.668664	0.00206606
1.657900	0.00208079
1.647135	0.00210954
1.636371	0.00213269
1.625606	0.00215232
1.614842	0.00217968
1.604078	0.00220422
1.593313	0.00222666
1.582549	0.00225261
1.571784	0.00228347
1.561020	0.00231152
1.550255	0.00234028
1.539491	0.00237674
1.528726	0.00241602
1.517962	0.00245529
1.507197	0.00249737
1.496433	0.00254155
1.485669	0.00258153
1.474904	0.00262711
1.464140	0.00266849
1.453375	0.00273932
1.442611	0.0027786
1.431846	0.0028319
1.421082	0.00289151
1.410317	0.00294551
1.399553	0.00297987
1.388789	0.00301283
1.378024	0.00303457
1.367260	0.00305632
1.356495	0.00306613
1.345731	0.00307595
1.334966	0.00309068
1.324202	0.00310961
1.313437	0.00313416
1.302673	0.00317484
1.291908	0.00323655
1.281144	0.0033684
1.270380	0.00359843
1.259615	0.00385441
1.248851	0.00421769
1.238086	0.00454239
1.227322	0.00483484
1.216557	0.00505365
1.205793	0.00517919
1.195028	0.0052963
1.184264	0.00533137
1.173500	0.00542675
1.162735	0.00546883
1.151971	0.00551161
1.141206	0.00558174
1.130442	0.00562662
1.119677	0.00569114
1.108913	0.00576548
1.098148	0.00583561
1.087384	0.00591696
1.076619	0.00596045
1.065855	0.00600323
1.055091	0.00604811
1.044326	0.00610211
1.033562	0.00614349
1.022797	0.00621292
1.012033	0.00626972
1.001268	0.00632373
0.990504	0.00637562
0.979739	0.0064163
0.968975	0.00645417
0.958211	0.00650607
0.947446	0.0065755
0.936682	0.00665194
0.925917	0.00670173
0.915153	0.00677046
0.904388	0.00681534
0.893624	0.00685322
0.882859	0.00689319
0.872095	0.00693176
0.861330	0.00697104
0.850566	0.0070061
0.839802	0.00705589
0.829037	0.00709657
0.818273	0.00718073
0.807508	0.00723263
0.796744	0.00733642
0.785979	0.00750403
0.775215	0.00760081
0.764450	0.00769619
0.753686	0.00778175
0.742922	0.00785118
0.732157	0.00792272
0.721393	0.00799144
0.710628	0.00808261
0.699864	0.00811628
0.689099	0.0081843
0.678335	0.00823971
0.667570	0.00831755
0.656806	0.00836665
0.646041	0.00840802
0.635277	0.00844449
0.624513	0.00847745
0.613748	0.00852234
0.602984	0.00858055
0.592219	0.00862333
0.581455	0.00867101
0.570690	0.00872572
0.559926	0.00878673
0.549161	0.00897889
0.538397	0.0093576
0.527632	0.00982187
0.516868	0.0104516
0.506104	0.0111368
0.495339	0.0118928
0.484575	0.0125963
0.473810	0.0133249
0.463046	0.0137331
0.452281	0.0140213
0.441517	0.0143039
0.430752	0.0145901
0.419988	0.014858
0.409224	0.0151266
0.398459	0.0152767
0.387695	0.0154085
0.376930	0.0155859
0.366166	0.0157508
0.355401	0.0159296
0.344637	0.0161119
0.333872	0.0162943
0.323108	0.016457
0.312343	0.0166491
0.301579	0.0168609
0.290815	0.0170005
0.280050	0.0171492
0.269286	0.0173462
0.258521	0.0175082
0.247757	0.0176695
0.236992	0.0178407
0.226228	0.0180475
0.215463	0.0182579
0.204699	0.0184333
0.193935	0.0185883
0.183170	0.0187159
0.172406	0.0188709
0.161641	0.0191107
0.150877	0.0193604
0.140112	0.0195519
0.129348	0.0197047
0.118583	0.0201915
0.107819	0.0209734
0.097054	0.0221243
0.086290	0.0228796
0.075526	0.0234624
0.064761	0.0240662
0.053997	0.024574
0.043232	0.0251876
0.032468	0.025837
0.021703	0.0264962
0.010939	0.0270026
0.000174	0.147632
-0.010590	0.951872
-0.021354	0.952361
-0.032119	0.953056
-0.042883	0.953993
-0.053648	0.955016
-0.064412	0.955777
-0.075177	0.956849
-0.085941	0.957841
-0.096706	0.958837
-0.107470	0.960062
-0.118235	0.961095
-0.128999	0.962032
-0.139763	0.963127
-0.150528	0.964096
-0.161292	0.965257
-0.172057	0.966293
-0.182821	0.9674
-0.193586	0.968485
-0.204350	0.969685
-0.215115	0.970986
-0.225879	0.972472
-0.236643	0.973876
-0.247408	0.975002
-0.258172	0.976197
-0.268937	0.977228
-0.279701	0.978315
-0.290466	0.979377
-0.301230	0.980362
-0.311995	0.981297
-0.322759	0.98214
-0.333524	0.983078
-0.344288	0.983798
-0.355052	0.984514
-0.365817	0.985207
-0.376581	0.985841
-0.387346	0.986411
-0.398110	0.986915
-0.408875	0.987388
-0.419639	0.987874
-0.430404	0.988294
-0.441168	0.988743
-0.451932	0.989097
-0.462697	0.989455
-0.473461	0.989802
-0.484226	0.990147
-0.494990	0.990507
-0.505755	0.990809
-0.516519	0.991197
-0.527284	0.991612
-0.538048	0.991971
-0.548813	0.992351
-0.559577	0.99265
-0.570341	0.993037
-0.581106	0.993446
-0.591870	0.993767
-0.602635	0.994136
-0.613399	0.994479
-0.624164	0.994734
-0.634928	0.995022
-0.645693	0.995291
-0.656457	0.995483
-0.667221	0.995732
-0.677986	0.995902
-0.688750	0.996085
-0.699515	0.996261
-0.710279	0.996427
-0.721044	0.996613
-0.731808	0.996754
-0.742573	0.996862
-0.753337	0.99699
-0.764102	0.997133
-0.774866	0.997271
-0.785630	0.99735
-0.796395	0.997484
-0.807159	0.99761
-0.817924	0.997726
-0.828688	0.997825
-0.839453	0.997933
-0.850217	0.998058
-0.860982	0.998173
-0.871746	0.998277
-0.882511	0.998347
-0.893275	0.998408
-0.904039	0.998498
-0.914804	0.998578
-0.925568	0.998658
-0.936333	0.998719
-0.947097	0.998813
-0.957862	0.99886
-0.968626	0.998941
-0.979391	0.999019
-0.990155	0.99907
-1.000919	0.999122
-1.011684	0.999193
-1.022448	0.999245
-1.033213	0.999334
-1.043977	0.999377
-1.054742	0.999418
-1.065506	0.999459
-1.076271	0.999497
-1.087035	0.999538
-1.097800	0.99957
-1.108564	0.999602
-1.119328	0.999627
-1.130093	0.999659
-1.140857	0.999698
-1.151622	0.999715
-1.162386	0.999734
-1.173151	0.99975
-1.183915	0.999764
-1.194680	0.999788
-1.205444	0.999817
-1.216208	0.999832
-1.226973	0.999844
-1.237737	0.999855
-1.248502	0.999868
-1.259266	0.999874
-1.270031	0.999883
-1.280795	0.999895
-1.291560	0.999907
-1.302324	0.999913
-1.313089	0.999931
-1.323853	0.999935
-1.334617	0.999943
-1.345382	0.999946
-1.356146	0.99995
-1.366911	0.999954
-1.377675	0.999957
-1.388440	0.99996
-1.399204	0.999968
-1.409969	0.999973
-1.420733	0.999975
-1.431497	0.999978
-1.442262	0.999981
-1.453026	0.999982
-1.463791	0.999986
-1.474555	0.999987
-1.485320	0.999988
-1.496084	0.999991
-1.506849	0.999992
-1.517613	0.999993
-1.528378	0.999994
-1.539142	0.999994
-1.549906	0.999995
-1.571435	0.999996
-1.582200	0.999999
-1.614493	0.999999
-1.732902	1
&
```
