## Supplementary material for "All-at-once RNA folding with 3D motif prediction framed by evolutionary information": RF01200_SNORD125.cacofold.helixcov

```
# RMs = 3 L = 113

# RM_HELIX NESTED 43-60 73-84, nbp = 12 nbp_cov = 0
# pvals: 0.481927,0.230749,0.230749,0.0313486,0.230749,0.540006,0.501809,0.136156,0.128971,0.481927,0.138797,0.230749
# aggregated NONE
NESTED  :::::::::::::::::::::::::::::::::::::<<<<<<<<<<<<________>>>>>>>>>>>>:::::::::::::::::::::::::::::
        ::::::::::::::::::::::::::::::::::::::::::::::::::::::::::::::::::::::::::::::::::::::::::::::::::

# RM_HELIX NESTED 27-35 85-90, nbp = 6 nbp_cov = 0
# pvals: 0.481927,0.481927,0.481927,0.481927,0.481927,0.579339
# aggregated NONE
NESTED  ::::::::::::::::::::::::::<<<<<<_____________________________________>>>>>>:::::::::::::::::::::::
        ::::::::::::::::::::::::::::::::::::::::::::::::::::::::::::::::::::::::::::::::::::::::::::::::::

# RM_HELIX NESTED 3-18 97-112, nbp = 16 nbp_cov = 0
# pvals: 0.989764,0.131485,0.984084,0.00778456,0.647118,0.710457,0.481927,0.976667,0.230749,0.481927,0.481927,0.940995,0.501809,0.623932,0.481927,0.825973
# aggregated NONE
NESTED  ::<<<<<<<<<<<<<<<<_______________________________________________________________>>>>>>>>>>>>>>>>:
        ::::::::::::::::::::::::::::::::::::::::::::::::::::::::::::::::::::::::::::::::::::::::::::::::::
```
