## Supplementary material for "All-at-once RNA folding with 3D motif prediction framed by evolutionary information": RF01200_SNORD125.helixcov

```
# RMs = 1 L = 113

# RM_HELIX NESTED 7-15 100-108, nbp = 9 nbp_cov = 0
# pvals: 0.647118,0.710457,0.481927,0.976667,0.230749,0.481927,0.481927,0.940995,0.501809
# aggregated NONE
NESTED  ::::::<<<<<<<<<_____________________________________________________________________>>>>>>>>>:::::
        ::::::::::::::::::::::::::::::::::::::::::::::::::::::::::::::::::::::::::::::::::::::::::::::::::
```
