## Supplementary material for "All-at-once RNA folding with 3D motif prediction framed by evolutionary information": RF01200_SNORD125.power

```
# Power analysis of given structure 
#
# Powertype = SINGLE SUBSTITUTIONS
# covary  left_pos      right_pos    substitutions      power
#----------------------------------------------------------------
          7		108		6		0.16
          8		107		2		0.00
          9		106		1		0.00
          10		105		5		0.11
          11		104		1		0.00
          12		103		0		0.00
          13		102		0		0.00
          14		101		8		0.24
          15		100		1		0.00
#
# BPAIRS 9
# avg substitutions per BP  2.7
# BPAIRS expected to covary 0.5 +/- 0.6
# BPAIRS observed to covary 0
#
```
