## Supplementary material for "All-at-once RNA folding with 3D motif prediction framed by evolutionary information": RF01200_SNORD125.surv

```
0.000000	0.111111
-0.050000	0.444444
-0.100000	0.555556
-0.450000	0.666667
-0.600000	0.777778
-1.700000	0.888889
-2.350000	1
&
9.250000	0.000210793
8.100000	0.000421585
7.500000	0.00105396
7.350000	0.00126476
7.250000	0.00147555
7.150000	0.00168634
7.100000	0.00231872
7.000000	0.00252951
6.850000	0.0027403
6.800000	0.0029511
6.700000	0.00316189
6.650000	0.00379427
6.600000	0.00442664
6.500000	0.00484823
6.400000	0.00548061
6.250000	0.00632378
6.200000	0.00674536
6.150000	0.00695616
6.100000	0.00737774
6.050000	0.00779933
5.900000	0.0086425
5.850000	0.00927487
5.800000	0.00948567
5.750000	0.00990725
5.700000	0.010118
5.650000	0.0107504
5.550000	0.0113828
5.500000	0.0120152
5.350000	0.012226
5.300000	0.0126476
5.200000	0.0128583
5.050000	0.0130691
5.000000	0.0132799
4.900000	0.0134907
4.800000	0.0139123
4.650000	0.0141231
4.600000	0.0143339
4.500000	0.0145447
4.450000	0.0147555
4.400000	0.0149663
4.250000	0.0151771
4.200000	0.0153879
4.150000	0.0158094
4.100000	0.0160202
4.050000	0.016231
4.000000	0.0170742
3.950000	0.0174958
3.900000	0.0177066
3.850000	0.0179174
3.800000	0.0189713
3.750000	0.0191821
3.700000	0.0196037
3.650000	0.0198145
3.550000	0.0210793
3.450000	0.0219224
3.400000	0.0225548
3.350000	0.0227656
3.300000	0.0231872
3.200000	0.0236088
3.100000	0.0242411
3.000000	0.0248735
2.950000	0.0265599
2.900000	0.0278246
2.850000	0.0280354
2.800000	0.0293002
2.750000	0.0299325
2.700000	0.0301433
2.650000	0.0307757
2.600000	0.0314081
2.550000	0.0318297
2.500000	0.0322513
2.450000	0.0330944
2.400000	0.0341484
2.350000	0.0343592
2.300000	0.0347808
2.250000	0.0362563
2.200000	0.0370995
2.150000	0.0381535
2.100000	0.038575
2.050000	0.0394182
2.000000	0.0417369
1.950000	0.0442664
1.900000	0.0459528
1.850000	0.0470067
1.800000	0.0482715
1.750000	0.0495363
1.700000	0.0503794
1.650000	0.0529089
1.600000	0.0537521
1.550000	0.0556492
1.500000	0.0560708
1.450000	0.0562816
1.400000	0.056914
1.350000	0.057968
1.300000	0.0594435
1.250000	0.0596543
1.200000	0.0607083
1.150000	0.061973
1.100000	0.0636594
1.050000	0.0645025
1.000000	0.0651349
0.950000	0.067032
0.850000	0.06914
0.800000	0.0697723
0.750000	0.0716695
0.700000	0.0737774
0.650000	0.0765177
0.600000	0.0777825
0.550000	0.079258
0.500000	0.0805228
0.450000	0.0828415
0.400000	0.0866358
0.350000	0.0895868
0.300000	0.0916948
0.250000	0.0967538
0.200000	0.102024
0.150000	0.105607
0.100000	0.108137
0.050000	0.110877
0.000000	0.210582
-0.050000	0.74726
-0.100000	0.764334
-0.150000	0.769815
-0.200000	0.781408
-0.250000	0.790683
-0.300000	0.797218
-0.350000	0.803331
-0.400000	0.811551
-0.450000	0.822302
-0.500000	0.835582
-0.550000	0.85097
-0.600000	0.862774
-0.650000	0.871417
-0.700000	0.881745
-0.750000	0.889334
-0.800000	0.894604
-0.850000	0.901981
-0.900000	0.908094
-0.950000	0.915051
-1.000000	0.917791
-1.050000	0.924536
-1.100000	0.930228
-1.150000	0.936762
-1.200000	0.942664
-1.250000	0.947723
-1.300000	0.951307
-1.350000	0.95468
-1.400000	0.960793
-1.450000	0.963322
-1.500000	0.965852
-1.550000	0.968592
-1.600000	0.970489
-1.650000	0.971965
-1.700000	0.97344
-1.750000	0.974283
-1.800000	0.97597
-1.850000	0.976813
-1.900000	0.978078
-1.950000	0.978499
-2.000000	0.979764
-2.050000	0.980818
-2.100000	0.981872
-2.150000	0.982504
-2.200000	0.98398
-2.250000	0.985034
-2.300000	0.986088
-2.350000	0.986509
-2.400000	0.987563
-2.450000	0.989039
-2.500000	0.989882
-2.550000	0.990725
-2.600000	0.99199
-2.650000	0.992833
-2.700000	0.993044
-2.750000	0.994098
-2.800000	0.994309
-2.850000	0.994519
-2.900000	0.994941
-2.950000	0.996206
-3.000000	0.996417
-3.050000	0.996627
-3.100000	0.997049
-3.250000	0.99726
-3.300000	0.99747
-3.500000	0.997892
-3.550000	0.998314
-3.600000	0.998735
-3.650000	0.998946
-3.700000	0.999157
-3.750000	0.999368
-3.800000	0.999578
-3.900000	0.999789
-5.100000	1
&
16.500000	1.05197e-05
15.900000	2.10393e-05
15.250000	3.1559e-05
14.900000	4.20787e-05
14.850000	5.25984e-05
14.800000	6.3118e-05
14.650000	7.36377e-05
14.450000	8.41574e-05
14.350000	9.4677e-05
14.150000	0.000105197
14.050000	0.000115716
14.000000	0.000126236
13.900000	0.000136756
13.700000	0.000147275
13.650000	0.000157795
13.600000	0.000189354
13.550000	0.000210393
13.500000	0.000231433
13.450000	0.000241952
13.350000	0.000273511
13.300000	0.000284031
13.250000	0.000336629
13.100000	0.000347149
13.050000	0.000378708
13.000000	0.000389228
12.950000	0.000399748
12.900000	0.000420787
12.850000	0.000462866
12.750000	0.000494425
12.700000	0.000504944
12.650000	0.000536503
12.600000	0.000589102
12.500000	0.0006417
12.450000	0.000662739
12.400000	0.000683779
12.350000	0.000704818
12.300000	0.000715338
12.200000	0.000746897
12.150000	0.000757416
12.100000	0.000788975
12.050000	0.000799495
12.000000	0.000841574
11.950000	0.000873133
11.800000	0.000915211
11.750000	0.00094677
11.700000	0.00095729
11.650000	0.000988849
11.600000	0.00100989
11.550000	0.00105197
11.500000	0.00109405
11.450000	0.00111509
11.400000	0.0011256
11.350000	0.00113612
11.300000	0.00114664
11.250000	0.00115716
11.200000	0.00118872
11.150000	0.00119924
11.100000	0.00125184
11.050000	0.00127288
11.000000	0.0012834
10.950000	0.00130444
10.900000	0.00132548
10.800000	0.00135704
10.750000	0.00137808
10.700000	0.0013886
10.600000	0.00140964
10.550000	0.00143068
10.500000	0.00147275
10.450000	0.00150431
10.400000	0.00152535
10.300000	0.00154639
10.200000	0.00160951
10.150000	0.00165159
10.100000	0.00170419
10.050000	0.00177782
10.000000	0.0018725
9.950000	0.0019251
9.900000	0.00194614
9.850000	0.00195666
9.800000	0.00201978
9.750000	0.00205134
9.700000	0.00209341
9.650000	0.00212497
9.600000	0.00216705
9.500000	0.00217757
9.450000	0.00227225
9.400000	0.00231433
9.350000	0.00235641
9.300000	0.00238797
9.250000	0.00239849
9.200000	0.00245108
9.150000	0.00248264
9.100000	0.00259836
9.050000	0.00262992
9.000000	0.00268252
8.950000	0.00276667
8.900000	0.00282979
8.850000	0.00296655
8.800000	0.00302967
8.750000	0.00312434
8.700000	0.00319798
8.650000	0.00325058
8.600000	0.0032611
8.550000	0.00332422
8.500000	0.00338733
8.450000	0.00341889
8.400000	0.00355565
8.350000	0.00366085
8.300000	0.00376604
8.250000	0.0038502
8.200000	0.00392384
8.150000	0.00400799
8.100000	0.00411319
8.050000	0.00423943
8.000000	0.00434462
7.950000	0.00440774
7.900000	0.00446034
7.850000	0.00457606
7.800000	0.00477593
7.750000	0.00490217
7.700000	0.00517568
7.650000	0.00532295
7.600000	0.00545971
7.550000	0.00568062
7.500000	0.00593309
7.450000	0.00623817
7.400000	0.00656428
7.350000	0.00670103
7.300000	0.00696402
7.250000	0.00717442
7.200000	0.00746897
7.150000	0.00778456
7.100000	0.00810015
7.050000	0.00842626
7.000000	0.00873133
6.950000	0.00902588
6.900000	0.00960446
6.850000	0.00993057
6.800000	0.0105723
6.750000	0.0110351
6.700000	0.0116453
6.650000	0.0122239
6.600000	0.0126972
6.550000	0.0131496
6.500000	0.013644
6.450000	0.0143068
6.400000	0.0149905
6.350000	0.0154429
6.300000	0.0161687
6.250000	0.0167368
6.200000	0.0173575
6.150000	0.0182201
6.100000	0.0189985
6.050000	0.0194298
6.000000	0.0202293
5.950000	0.0209341
5.900000	0.0215338
5.850000	0.0219651
5.800000	0.0225857
5.750000	0.0233011
5.700000	0.0237324
5.650000	0.0242689
5.600000	0.0249211
5.550000	0.0256575
5.500000	0.0260677
5.450000	0.0265727
5.400000	0.0271197
5.350000	0.0276141
5.300000	0.0282138
5.250000	0.0288134
5.200000	0.0293709
5.150000	0.029939
5.100000	0.0304544
5.050000	0.0308226
5.000000	0.0313486
4.950000	0.0318536
4.900000	0.032369
4.850000	0.0328424
4.800000	0.0334631
4.750000	0.0339891
4.700000	0.0345045
4.650000	0.0349569
4.600000	0.035567
4.550000	0.0362508
4.500000	0.0367978
4.450000	0.0370924
4.400000	0.0375237
4.350000	0.0379971
4.300000	0.038502
4.250000	0.0390806
4.200000	0.0397118
4.150000	0.0403324
4.100000	0.0410793
4.050000	0.0416895
4.000000	0.0421839
3.950000	0.0428571
3.900000	0.0435304
3.850000	0.0442247
3.800000	0.0450768
3.750000	0.0458658
3.700000	0.0468757
3.650000	0.0478224
3.600000	0.0488008
3.550000	0.0498317
3.500000	0.0508942
3.450000	0.051883
3.400000	0.0531138
3.350000	0.0541027
3.300000	0.0549968
3.250000	0.0561645
3.200000	0.0570482
3.150000	0.0579108
3.100000	0.0590048
3.050000	0.060162
3.000000	0.0611614
2.950000	0.0620661
2.900000	0.0629708
2.850000	0.0642647
2.800000	0.0653692
2.750000	0.0663476
2.700000	0.0674627
2.650000	0.0687355
2.600000	0.0697244
2.550000	0.07085
2.500000	0.0719756
2.450000	0.0733852
2.400000	0.0745845
2.350000	0.0756259
2.300000	0.0768252
2.250000	0.077814
2.200000	0.0790133
2.150000	0.0800863
2.100000	0.0814223
2.050000	0.082611
2.000000	0.0840206
1.950000	0.0852619
1.900000	0.0870082
1.850000	0.0885967
1.800000	0.0899222
1.750000	0.0915632
1.700000	0.0931412
1.650000	0.094919
1.600000	0.0965706
1.550000	0.0980644
1.500000	0.0994635
1.450000	0.101126
1.400000	0.102651
1.350000	0.10446
1.300000	0.106207
1.250000	0.107995
1.200000	0.109867
1.150000	0.111982
1.100000	0.113791
1.050000	0.115422
1.000000	0.117536
0.950000	0.119661
0.900000	0.121828
0.850000	0.124122
0.800000	0.126373
0.750000	0.128971
0.700000	0.131485
0.650000	0.133779
0.600000	0.136156
0.550000	0.138797
0.500000	0.141185
0.450000	0.143457
0.400000	0.146223
0.350000	0.148906
0.300000	0.15183
0.250000	0.15486
0.200000	0.157764
0.150000	0.161256
0.100000	0.164643
0.050000	0.167883
0.000000	0.230749
-0.050000	0.481927
-0.100000	0.501809
-0.150000	0.522154
-0.200000	0.540006
-0.250000	0.558815
-0.300000	0.579339
-0.350000	0.601325
-0.400000	0.623932
-0.450000	0.647118
-0.500000	0.668409
-0.550000	0.688902
-0.600000	0.710457
-0.650000	0.730486
-0.700000	0.749053
-0.750000	0.765801
-0.800000	0.782485
-0.850000	0.798243
-0.900000	0.812013
-0.950000	0.825973
-1.000000	0.838923
-1.050000	0.850705
-1.100000	0.861719
-1.150000	0.871102
-1.200000	0.880255
-1.250000	0.888281
-1.300000	0.896129
-1.350000	0.902967
-1.400000	0.90972
-1.450000	0.915853
-1.500000	0.922028
-1.550000	0.927214
-1.600000	0.932159
-1.650000	0.936651
-1.700000	0.940995
-1.750000	0.945035
-1.800000	0.948885
-1.850000	0.952209
-1.900000	0.955376
-1.950000	0.95829
-2.000000	0.961004
-2.050000	0.963949
-2.100000	0.966516
-2.150000	0.968841
-2.200000	0.971155
-2.250000	0.973227
-2.300000	0.975079
-2.350000	0.976667
-2.400000	0.978161
-2.450000	0.979708
-2.500000	0.981065
-2.550000	0.982716
-2.600000	0.984084
-2.650000	0.985241
-2.700000	0.986135
-2.750000	0.986998
-2.800000	0.987997
-2.850000	0.988891
-2.900000	0.989764
-2.950000	0.990543
-3.000000	0.991258
-3.050000	0.991952
-3.100000	0.992457
-3.150000	0.993068
-3.200000	0.993636
-3.250000	0.99413
-3.300000	0.994561
-3.350000	0.994898
-3.400000	0.995256
-3.450000	0.995718
-3.500000	0.996118
-3.550000	0.996455
-3.600000	0.996749
-3.650000	0.997033
-3.700000	0.997307
-3.750000	0.997496
-3.800000	0.997665
-3.850000	0.997865
-3.900000	0.998012
-3.950000	0.998149
-4.000000	0.998422
-4.050000	0.998548
-4.100000	0.998643
-4.150000	0.998738
-4.200000	0.998895
-4.250000	0.998948
-4.300000	0.99898
-4.350000	0.999137
-4.400000	0.999211
-4.450000	0.999243
-4.500000	0.999327
-4.550000	0.99939
-4.600000	0.999463
-4.650000	0.999527
-4.700000	0.999569
-4.750000	0.999611
-4.800000	0.999653
-4.850000	0.999674
-4.900000	0.999737
-4.950000	0.999779
-5.000000	0.999811
-5.050000	0.999821
-5.150000	0.999853
-5.200000	0.999884
-5.250000	0.999895
-5.300000	0.999926
-5.500000	0.999937
-5.550000	0.999947
-5.600000	0.999958
-5.850000	0.999968
-6.100000	0.999979
-6.250000	0.999989
-6.350000	1
&
43.450000	6.77713e-23
43.400000	7.28743e-23
43.350000	7.83614e-23
43.300000	8.42616e-23
43.250000	9.0606e-23
43.200000	9.7428e-23
43.150000	1.04763e-22
43.100000	1.12651e-22
43.050000	1.21133e-22
43.000000	1.30252e-22
42.950000	1.40059e-22
42.900000	1.50603e-22
42.850000	1.61941e-22
42.800000	1.74133e-22
42.750000	1.87242e-22
42.700000	2.01338e-22
42.650000	2.16495e-22
42.600000	2.32792e-22
42.550000	2.50317e-22
42.500000	2.6916e-22
42.450000	2.89421e-22
42.400000	3.11207e-22
42.350000	3.34632e-22
42.300000	3.59821e-22
42.250000	3.86905e-22
42.200000	4.16027e-22
42.150000	4.47341e-22
42.100000	4.81012e-22
42.050000	5.17216e-22
42.000000	5.56144e-22
41.950000	5.98001e-22
41.900000	6.43009e-22
41.850000	6.91402e-22
41.800000	7.43438e-22
41.750000	7.99388e-22
41.700000	8.59548e-22
41.650000	9.24235e-22
41.600000	9.93789e-22
41.550000	1.06858e-21
41.500000	1.14899e-21
41.450000	1.23545e-21
41.400000	1.32842e-21
41.350000	1.42838e-21
41.300000	1.53587e-21
41.250000	1.65144e-21
41.200000	1.7757e-21
41.150000	1.90931e-21
41.100000	2.05297e-21
41.050000	2.20744e-21
41.000000	2.37353e-21
40.950000	2.55211e-21
40.900000	2.74413e-21
40.850000	2.95058e-21
40.800000	3.17257e-21
40.750000	3.41126e-21
40.700000	3.6679e-21
40.650000	3.94384e-21
40.600000	4.24053e-21
40.550000	4.55954e-21
40.500000	4.90254e-21
40.450000	5.27134e-21
40.400000	5.66788e-21
40.350000	6.09423e-21
40.300000	6.55265e-21
40.250000	7.04555e-21
40.200000	7.57551e-21
40.150000	8.14533e-21
40.100000	8.75799e-21
40.050000	9.41672e-21
40.000000	1.0125e-20
39.950000	1.08865e-20
39.900000	1.17053e-20
39.850000	1.25857e-20
39.800000	1.35322e-20
39.750000	1.45499e-20
39.700000	1.56442e-20
39.650000	1.68207e-20
39.600000	1.80856e-20
39.550000	1.94457e-20
39.500000	2.0908e-20
39.450000	2.24802e-20
39.400000	2.41707e-20
39.350000	2.59882e-20
39.300000	2.79424e-20
39.250000	3.00434e-20
39.200000	3.23025e-20
39.150000	3.47313e-20
39.100000	3.73427e-20
39.050000	4.01503e-20
39.000000	4.31691e-20
38.950000	4.64147e-20
38.900000	4.99042e-20
38.850000	5.36561e-20
38.800000	5.76899e-20
38.750000	6.20269e-20
38.700000	6.66899e-20
38.650000	7.17033e-20
38.600000	7.70935e-20
38.550000	8.28888e-20
38.500000	8.91195e-20
38.450000	9.58185e-20
38.400000	1.03021e-19
38.350000	1.10765e-19
38.300000	1.1909e-19
38.250000	1.28041e-19
38.200000	1.37665e-19
38.150000	1.48012e-19
38.100000	1.59136e-19
38.050000	1.71096e-19
38.000000	1.83955e-19
37.950000	1.9778e-19
37.900000	2.12643e-19
37.850000	2.28623e-19
37.800000	2.45804e-19
37.750000	2.64275e-19
37.700000	2.84134e-19
37.650000	3.05485e-19
37.600000	3.2844e-19
37.550000	3.53119e-19
37.500000	3.79652e-19
37.450000	4.08177e-19
37.400000	4.38846e-19
37.350000	4.71818e-19
37.300000	5.07267e-19
37.250000	5.45378e-19
37.200000	5.86351e-19
37.150000	6.30402e-19
37.100000	6.77761e-19
37.050000	7.28676e-19
37.000000	7.83416e-19
36.950000	8.42266e-19
36.900000	9.05535e-19
36.850000	9.73556e-19
36.800000	1.04668e-18
36.750000	1.1253e-18
36.700000	1.20983e-18
36.650000	1.3007e-18
36.600000	1.39839e-18
36.550000	1.50342e-18
36.500000	1.61633e-18
36.450000	1.73772e-18
36.400000	1.86822e-18
36.350000	2.00852e-18
36.300000	2.15936e-18
36.250000	2.32151e-18
36.200000	2.49584e-18
36.150000	2.68326e-18
36.100000	2.88474e-18
36.050000	3.10135e-18
36.000000	3.33422e-18
35.950000	3.58457e-18
35.900000	3.8537e-18
35.850000	4.14304e-18
35.800000	4.45409e-18
35.750000	4.78849e-18
35.700000	5.14798e-18
35.650000	5.53445e-18
35.600000	5.94993e-18
35.550000	6.39658e-18
35.500000	6.87675e-18
35.450000	7.39295e-18
35.400000	7.94789e-18
35.350000	8.54446e-18
35.300000	9.1858e-18
35.250000	9.87526e-18
35.200000	1.06164e-17
35.150000	1.14132e-17
35.100000	1.22698e-17
35.050000	1.31906e-17
35.000000	1.41806e-17
34.950000	1.52447e-17
34.900000	1.63887e-17
34.850000	1.76186e-17
34.800000	1.89406e-17
34.750000	2.03619e-17
34.700000	2.18897e-17
34.650000	2.35322e-17
34.600000	2.52978e-17
34.550000	2.71958e-17
34.500000	2.92362e-17
34.450000	3.14296e-17
34.400000	3.37876e-17
34.350000	3.63223e-17
34.300000	3.90471e-17
34.250000	4.19762e-17
34.200000	4.5125e-17
34.150000	4.85099e-17
34.100000	5.21485e-17
34.050000	5.606e-17
34.000000	6.02647e-17
33.950000	6.47847e-17
33.900000	6.96436e-17
33.850000	7.48667e-17
33.800000	8.04813e-17
33.750000	8.65169e-17
33.700000	9.30048e-17
33.650000	9.99791e-17
33.600000	1.07476e-16
33.550000	1.15535e-16
33.500000	1.24198e-16
33.450000	1.3351e-16
33.400000	1.43521e-16
33.350000	1.54281e-16
33.300000	1.65848e-16
33.250000	1.78281e-16
33.200000	1.91647e-16
33.150000	2.06013e-16
33.100000	2.21457e-16
33.050000	2.38057e-16
33.000000	2.55901e-16
32.950000	2.75083e-16
32.900000	2.95701e-16
32.850000	3.17864e-16
32.800000	3.41687e-16
32.750000	3.67295e-16
32.700000	3.94821e-16
32.650000	4.24409e-16
32.600000	4.56213e-16
32.550000	4.904e-16
32.500000	5.27147e-16
32.450000	5.66646e-16
32.400000	6.09104e-16
32.350000	6.54741e-16
32.300000	7.03795e-16
32.250000	7.56524e-16
32.200000	8.132e-16
32.150000	8.74121e-16
32.100000	9.39603e-16
32.050000	1.00999e-15
32.000000	1.08564e-15
31.950000	1.16696e-15
31.900000	1.25437e-15
31.850000	1.34832e-15
31.800000	1.4493e-15
31.750000	1.55784e-15
31.700000	1.67451e-15
31.650000	1.79991e-15
31.600000	1.9347e-15
31.550000	2.07957e-15
31.500000	2.23529e-15
31.450000	2.40266e-15
31.400000	2.58255e-15
31.350000	2.77591e-15
31.300000	2.98373e-15
31.250000	3.20711e-15
31.200000	3.4472e-15
31.150000	3.70525e-15
31.100000	3.98261e-15
31.050000	4.28072e-15
31.000000	4.60114e-15
30.950000	4.94552e-15
30.900000	5.31566e-15
30.850000	5.71349e-15
30.800000	6.14107e-15
30.750000	6.60064e-15
30.700000	7.09458e-15
30.650000	7.62546e-15
30.600000	8.19604e-15
30.550000	8.80928e-15
30.500000	9.46839e-15
30.450000	1.01768e-14
30.400000	1.09381e-14
30.350000	1.17564e-14
30.300000	1.26359e-14
30.250000	1.35811e-14
30.200000	1.45969e-14
30.150000	1.56888e-14
30.100000	1.68622e-14
30.050000	1.81233e-14
30.000000	1.94787e-14
29.950000	2.09354e-14
29.900000	2.25009e-14
29.850000	2.41835e-14
29.800000	2.59918e-14
29.750000	2.79352e-14
29.700000	3.00238e-14
29.650000	3.22685e-14
29.600000	3.46809e-14
29.550000	3.72735e-14
29.500000	4.00598e-14
29.450000	4.30543e-14
29.400000	4.62724e-14
29.350000	4.97309e-14
29.300000	5.34478e-14
29.250000	5.74422e-14
29.200000	6.17349e-14
29.150000	6.63483e-14
29.100000	7.13061e-14
29.050000	7.66341e-14
29.000000	8.236e-14
28.950000	8.85134e-14
28.900000	9.51262e-14
28.850000	1.02233e-13
28.800000	1.0987e-13
28.750000	1.18077e-13
28.700000	1.26896e-13
28.650000	1.36374e-13
28.600000	1.46559e-13
28.550000	1.57505e-13
28.500000	1.69267e-13
28.450000	1.81907e-13
28.400000	1.9549e-13
28.350000	2.10087e-13
28.300000	2.25772e-13
28.250000	2.42628e-13
28.200000	2.60742e-13
28.150000	2.80206e-13
28.100000	3.01122e-13
28.050000	3.23599e-13
28.000000	3.47751e-13
27.950000	3.73705e-13
27.900000	4.01595e-13
27.850000	4.31564e-13
27.800000	4.63768e-13
27.750000	4.98372e-13
27.700000	5.35557e-13
27.650000	5.75514e-13
27.600000	6.18449e-13
27.550000	6.64585e-13
27.500000	7.14159e-13
27.450000	7.67428e-13
27.400000	8.24667e-13
27.350000	8.86172e-13
27.300000	9.52259e-13
27.250000	1.02327e-12
27.200000	1.09957e-12
27.150000	1.18156e-12
27.100000	1.26965e-12
27.050000	1.36431e-12
27.000000	1.46602e-12
26.950000	1.5753e-12
26.900000	1.69272e-12
26.850000	1.81889e-12
26.800000	1.95445e-12
26.750000	2.1001e-12
26.700000	2.2566e-12
26.650000	2.42475e-12
26.600000	2.60541e-12
26.550000	2.79953e-12
26.500000	3.00809e-12
26.450000	3.23217e-12
26.400000	3.47293e-12
26.350000	3.73161e-12
26.300000	4.00953e-12
26.250000	4.30813e-12
26.200000	4.62895e-12
26.150000	4.97363e-12
26.100000	5.34395e-12
26.050000	5.74182e-12
26.000000	6.16927e-12
25.950000	6.62852e-12
25.900000	7.12191e-12
25.850000	7.65199e-12
25.800000	8.22148e-12
25.750000	8.83331e-12
25.700000	9.49062e-12
25.650000	1.01968e-11
25.600000	1.09554e-11
25.550000	1.17705e-11
25.500000	1.26461e-11
25.450000	1.35867e-11
25.400000	1.45973e-11
25.350000	1.56829e-11
25.300000	1.68491e-11
25.250000	1.8102e-11
25.200000	1.9448e-11
25.150000	2.08939e-11
25.100000	2.24471e-11
25.050000	2.41157e-11
25.000000	2.59082e-11
24.950000	2.78337e-11
24.900000	2.99022e-11
24.850000	3.21242e-11
24.800000	3.45111e-11
24.750000	3.70751e-11
24.700000	3.98294e-11
24.650000	4.2788e-11
24.600000	4.59661e-11
24.550000	4.938e-11
24.500000	5.3047e-11
24.450000	5.6986e-11
24.400000	6.12171e-11
24.350000	6.5762e-11
24.300000	7.06437e-11
24.250000	7.58874e-11
24.200000	8.15197e-11
24.150000	8.75695e-11
24.100000	9.40676e-11
24.050000	1.01047e-10
24.000000	1.08544e-10
23.950000	1.16596e-10
23.900000	1.25245e-10
23.850000	1.34534e-10
23.800000	1.44511e-10
23.750000	1.55227e-10
23.700000	1.66736e-10
23.650000	1.79097e-10
23.600000	1.92373e-10
23.550000	2.06632e-10
23.500000	2.21946e-10
23.450000	2.38393e-10
23.400000	2.56057e-10
23.350000	2.75028e-10
23.300000	2.95402e-10
23.250000	3.17283e-10
23.200000	3.40781e-10
23.150000	3.66017e-10
23.100000	3.93119e-10
23.050000	4.22225e-10
23.000000	4.53481e-10
22.950000	4.87047e-10
22.900000	5.23093e-10
22.850000	5.61802e-10
22.800000	6.03371e-10
22.750000	6.4801e-10
22.700000	6.95945e-10
22.650000	7.47419e-10
22.600000	8.02694e-10
22.550000	8.62049e-10
22.500000	9.25784e-10
22.450000	9.94223e-10
22.400000	1.06771e-09
22.350000	1.14662e-09
22.300000	1.23135e-09
22.250000	1.32233e-09
22.200000	1.42001e-09
22.150000	1.5249e-09
22.100000	1.63752e-09
22.050000	1.75844e-09
22.000000	1.88827e-09
21.950000	2.02767e-09
21.900000	2.17733e-09
21.850000	2.33802e-09
21.800000	2.51054e-09
21.750000	2.69576e-09
21.700000	2.89461e-09
21.650000	3.1081e-09
21.600000	3.3373e-09
21.550000	3.58337e-09
21.500000	3.84753e-09
21.450000	4.13112e-09
21.400000	4.43557e-09
21.350000	4.76239e-09
21.300000	5.11324e-09
21.250000	5.48988e-09
21.200000	5.89418e-09
21.150000	6.32819e-09
21.100000	6.79407e-09
21.050000	7.29416e-09
21.000000	7.83097e-09
20.950000	8.40718e-09
20.900000	9.02567e-09
20.850000	9.68953e-09
20.800000	1.04021e-08
20.750000	1.11669e-08
20.700000	1.19878e-08
20.650000	1.28689e-08
20.600000	1.38145e-08
20.550000	1.48295e-08
20.500000	1.59187e-08
20.450000	1.70878e-08
20.400000	1.83424e-08
20.350000	1.96889e-08
20.300000	2.11339e-08
20.250000	2.26847e-08
20.200000	2.43488e-08
20.150000	2.61347e-08
20.100000	2.80511e-08
20.050000	3.01076e-08
20.000000	3.23144e-08
19.950000	3.46823e-08
19.900000	3.72232e-08
19.850000	3.99496e-08
19.800000	4.2875e-08
19.750000	4.60138e-08
19.700000	4.93816e-08
19.650000	5.2995e-08
19.600000	5.68718e-08
19.550000	6.10311e-08
19.500000	6.54935e-08
19.450000	7.02809e-08
19.400000	7.54169e-08
19.350000	8.09267e-08
19.300000	8.68374e-08
19.250000	9.31781e-08
19.200000	9.99798e-08
19.150000	1.07276e-07
19.100000	1.15102e-07
19.050000	1.23497e-07
19.000000	1.32501e-07
18.950000	1.42159e-07
18.900000	1.52518e-07
18.850000	1.63628e-07
18.800000	1.75544e-07
18.750000	1.88323e-07
18.700000	2.02028e-07
18.650000	2.16726e-07
18.600000	2.32487e-07
18.550000	2.49389e-07
18.500000	2.67514e-07
18.450000	2.86949e-07
18.400000	3.07788e-07
18.350000	3.30132e-07
18.300000	3.5409e-07
18.250000	3.79777e-07
18.200000	4.07317e-07
18.150000	4.36842e-07
18.100000	4.68495e-07
18.050000	5.02427e-07
18.000000	5.38803e-07
17.950000	5.77796e-07
17.900000	6.19593e-07
17.850000	6.64394e-07
17.800000	7.12413e-07
17.750000	7.6388e-07
17.700000	8.19041e-07
17.650000	8.78157e-07
17.600000	9.41509e-07
17.550000	1.0094e-06
17.500000	1.08215e-06
17.450000	1.16011e-06
17.400000	1.24363e-06
17.350000	1.33313e-06
17.300000	1.42901e-06
17.250000	1.53174e-06
17.200000	1.64179e-06
17.150000	1.75968e-06
17.100000	1.88597e-06
17.050000	2.02123e-06
17.000000	2.16612e-06
16.950000	2.32129e-06
16.900000	2.48748e-06
16.850000	2.66545e-06
16.800000	2.85603e-06
16.750000	3.0601e-06
16.700000	3.27861e-06
16.650000	3.51255e-06
16.600000	3.76302e-06
16.550000	4.03114e-06
16.500000	4.31816e-06
16.450000	4.62538e-06
16.400000	4.9542e-06
16.350000	5.30611e-06
16.300000	5.68272e-06
16.250000	6.08572e-06
16.200000	6.51692e-06
16.150000	6.97828e-06
16.100000	7.47185e-06
16.050000	7.99984e-06
16.000000	8.56461e-06
15.950000	9.16865e-06
15.900000	9.81465e-06
15.850000	1.05055e-05
15.800000	1.12441e-05
15.750000	1.20338e-05
15.700000	1.28781e-05
15.650000	1.37805e-05
15.600000	1.4745e-05
15.550000	1.57758e-05
15.500000	1.68772e-05
15.450000	1.8054e-05
15.400000	1.93111e-05
15.350000	2.0654e-05
15.300000	2.20882e-05
15.250000	2.36197e-05
15.200000	2.52548e-05
15.150000	2.70005e-05
15.100000	2.88637e-05
15.050000	3.08522e-05
15.000000	3.29739e-05
14.950000	3.52374e-05
14.900000	3.76517e-05
14.850000	4.02264e-05
14.800000	4.29715e-05
14.750000	4.58978e-05
14.700000	4.90164e-05
14.650000	5.23393e-05
14.600000	5.5879e-05
14.550000	5.96486e-05
14.500000	6.36619e-05
14.450000	6.79336e-05
14.400000	7.24789e-05
14.350000	7.73137e-05
14.300000	8.24547e-05
14.250000	8.79195e-05
14.200000	9.37262e-05
14.150000	9.98936e-05
14.100000	0.000106441
14.050000	0.00011339
14.000000	0.00012076
13.950000	0.000128572
13.900000	0.00013685
13.850000	0.000145614
13.800000	0.000154888
13.750000	0.000164693
13.700000	0.000175053
13.650000	0.000185989
13.600000	0.000197521
13.550000	0.00020967
13.500000	0.000222454
13.450000	0.000235888
13.400000	0.000249983
13.350000	0.000264749
13.300000	0.000280187
13.250000	0.000296291
13.200000	0.000313049
13.150000	0.000330432
13.100000	0.000348399
13.050000	0.000366885
13.000000	0.000385799
12.950000	0.000405011
12.900000	0.000424339
12.850000	0.00044352
12.800000	0.000462168
12.750000	0.000479678
12.700000	0.000494969
&
```
