## Supplementary material for "All-at-once RNA folding with 3D motif prediction framed by evolutionary information": RF01201_snR40.cacofold.helixcov

```
# RMs = 2 L = 105

# RM_HELIX NESTED 19-22 28-31, nbp = 4 nbp_cov = 0
# pvals: 0.361609,0.361609,0.361609,0.361609
# aggregated NONE
NESTED  ::::::::::::::::::<<<<_____>>>>::::::::::::::::::::::::::::::::::::::::::::::::::::::::::::::::::
        :::::::::::::::::::::::::::::::::::::::::::::::::::::::::::::::::::::::::::::::::::::::::::::::::

# RM_HELIX NESTED 32-50 83-102, nbp = 17 nbp_cov = 0
# pvals: 0.361609,0.823293,0.361609,0.275902,0.396585,0.361609,0.609719,0.783924,0.396585,0.863091,0.396585,0.396585,0.396585,0.492204,0.361609,0.396585,0.814315
# aggregated NONE
NESTED  :::::::::::::::::::::::::::::::<<<<<<<<<<<<<<<<<_____________________________>>>>>>>>>>>>>>>>>:::
        :::::::::::::::::::::::::::::::::::::::::::::::::::::::::::::::::::::::::::::::::::::::::::::::::
```
