## Supplementary material for "All-at-once RNA folding with 3D motif prediction framed by evolutionary information": RF01201_snR40.cacofold.power

```
# Power analysis of CaCoFold structure 
#
# Powertype = SINGLE SUBSTITUTIONS
# covary  left_pos      right_pos    substitutions      power
#----------------------------------------------------------------
          19		31		0		0.00
          20		30		0		0.00
          21		29		0		0.00
          22		28		0		0.00
          32		102		0		0.00
          33		101		4		0.07
          34		100		1		0.00
          35		99		2		0.00
          36		97		3		0.02
          37		96		2		0.00
          38		95		4		0.07
          39		94		4		0.07
          40		93		3		0.02
          41		92		3		0.02
          42		91		5		0.11
          43		90		7		0.20
          44		89		5		0.11
          45		86		3		0.02
          46		85		4		0.07
          47		84		3		0.02
          50		83		6		0.16
#
# BPAIRS 21
# avg substitutions per BP  2.8
# BPAIRS expected to covary 0.9 +/- 0.9
# BPAIRS observed to covary 0
#
```
