## Supplementary material for "All-at-once RNA folding with 3D motif prediction framed by evolutionary information": RF01201_snR40.surv

```
&
10.690609	0.000214777
9.793185	0.000429553
8.845904	0.00064433
8.596620	0.000859107
8.546763	0.00107388
8.297479	0.00128866
7.898624	0.00150344
7.599482	0.00193299
7.499768	0.00214777
7.449912	0.00236254
7.250484	0.00300687
6.851629	0.00322165
6.801772	0.0036512
6.602344	0.00386598
6.353060	0.00408076
6.303203	0.00451031
6.203489	0.00493986
6.004062	0.00536942
5.854491	0.00579897
5.754777	0.0064433
5.704920	0.00687285
5.655064	0.00773196
5.605207	0.00837629
5.505493	0.00902062
5.455636	0.00945017
5.405779	0.0109536
5.355922	0.0113832
5.306065	0.0118127
5.256208	0.0120275
5.156495	0.012457
5.106638	0.0128866
5.056781	0.0131014
5.006924	0.0137457
4.957067	0.0141753
4.857353	0.01439
4.807496	0.0148196
4.757640	0.0150344
4.707783	0.0154639
4.657926	0.0156787
4.608069	0.0158935
4.508355	0.0161082
4.458498	0.016323
4.408641	0.0169674
4.358784	0.0173969
4.308927	0.0184708
4.259071	0.0186856
4.209214	0.0191151
4.159357	0.0193299
4.109500	0.0197595
4.009786	0.020189
3.959929	0.0210481
3.910072	0.022122
3.860215	0.0225515
3.810359	0.0229811
3.760502	0.0231959
3.660788	0.024055
3.610931	0.0246993
3.561074	0.0253436
3.461360	0.025988
3.411503	0.0270619
3.361647	0.0281357
3.311790	0.0283505
3.261933	0.0289948
3.212076	0.0302835
3.162219	0.0304983
3.112362	0.0311426
3.062505	0.0317869
3.012648	0.0322165
2.962791	0.0332904
2.912935	0.0339347
2.863078	0.0350086
2.813221	0.0354381
2.763364	0.036512
2.713507	0.0375859
2.663650	0.0397337
2.613793	0.0405928
2.563936	0.0412371
2.514079	0.042311
2.414366	0.0438144
2.364509	0.0453179
2.314652	0.0466065
2.264795	0.04811
2.214938	0.0496134
2.165081	0.0509021
2.115224	0.0521907
2.065367	0.0539089
2.015511	0.054768
1.965654	0.0569158
1.915797	0.058634
1.865940	0.0601375
1.816083	0.0618557
1.766226	0.0642182
1.716369	0.0650773
1.666512	0.0655069
1.616655	0.0670103
1.566799	0.0689433
1.516942	0.0706615
1.467085	0.0732388
1.417228	0.0764605
1.367371	0.0786082
1.317514	0.0801117
1.267657	0.0824742
1.217800	0.0835481
1.167943	0.0863402
1.118087	0.0880584
1.068230	0.0895619
1.018373	0.0936426
0.968516	0.0960052
0.918659	0.0977234
0.868802	0.099012
0.818945	0.10116
0.769088	0.102019
0.719231	0.104596
0.669375	0.106314
0.619518	0.108462
0.569661	0.11104
0.519804	0.114046
0.469947	0.116624
0.420090	0.12006
0.370233	0.122423
0.320376	0.125644
0.270519	0.131014
0.220662	0.134235
0.170806	0.137457
0.120949	0.149485
0.071092	0.169029
0.021235	0.257947
-0.028622	0.681486
-0.078479	0.76933
-0.128336	0.778351
-0.178193	0.785438
-0.228050	0.790378
-0.277906	0.798325
-0.327763	0.804983
-0.377620	0.81207
-0.427477	0.819158
-0.477334	0.826031
-0.527191	0.833763
-0.577048	0.839991
-0.626905	0.849012
-0.676762	0.854811
-0.726618	0.860825
-0.776475	0.865335
-0.826332	0.870704
-0.876189	0.876933
-0.926046	0.882732
-0.975903	0.888316
-1.025760	0.893686
-1.075617	0.898625
-1.125474	0.902706
-1.175330	0.907216
-1.225187	0.912586
-1.275044	0.915378
-1.324901	0.920318
-1.374758	0.922466
-1.424615	0.925258
-1.474472	0.92762
-1.524329	0.930627
-1.574186	0.933634
-1.624042	0.93707
-1.673899	0.940722
-1.723756	0.943514
-1.773613	0.946735
-1.823470	0.948239
-1.873327	0.951031
-1.923184	0.953823
-1.973041	0.9564
-2.022898	0.958548
-2.072754	0.960481
-2.122611	0.961555
-2.172468	0.962629
-2.222325	0.963703
-2.272182	0.965851
-2.322039	0.968643
-2.371896	0.969716
-2.421753	0.970576
-2.471610	0.972079
-2.521466	0.974012
-2.571323	0.97573
-2.621180	0.978093
-2.671037	0.980026
-2.720894	0.981529
-2.770751	0.983677
-2.820608	0.984536
-2.870465	0.985395
-2.970178	0.98604
-3.020035	0.987543
-3.069892	0.988187
-3.169606	0.989261
-3.219463	0.989905
-3.269320	0.990765
-3.319177	0.991194
-3.369034	0.991838
-3.418890	0.992483
-3.468747	0.993127
-3.518604	0.993771
-3.618318	0.993986
-3.668175	0.994416
-3.718032	0.994631
-3.767889	0.99506
-3.817746	0.995275
-3.867603	0.99549
-3.967316	0.996134
-4.017173	0.996564
-4.067030	0.997208
-4.216601	0.997423
-4.316315	0.997852
-4.366171	0.998067
-4.515742	0.998282
-4.565599	0.998711
-4.665313	0.998926
-4.914597	0.999141
-5.014311	0.999356
-5.064168	0.99957
-5.363309	0.999785
-5.662451	1
&
16.939481	1.07388e-05
16.922721	2.14777e-05
16.374295	3.22165e-05
16.174867	5.36942e-05
15.825869	6.4433e-05
15.177730	7.51718e-05
15.028159	8.59107e-05
14.978302	9.66495e-05
14.529590	0.000118127
14.479733	0.000128866
14.330162	0.000161082
14.280306	0.000193299
14.230449	0.000204038
14.180592	0.000214777
14.130735	0.000236254
14.080878	0.000246993
14.031021	0.000257732
13.981164	0.000268471
13.931307	0.000289948
13.831594	0.000311426
13.781737	0.000332904
13.731880	0.000375859
13.682023	0.000386598
13.582309	0.000408076
13.532452	0.000429553
13.482595	0.000440292
13.432738	0.000451031
13.382882	0.000472509
13.333025	0.000504725
13.233311	0.000526203
13.183454	0.00054768
13.133597	0.000579897
12.984026	0.000612113
12.934169	0.000633591
12.884313	0.00064433
12.784599	0.000655069
12.734742	0.000665808
12.684885	0.000687285
12.635028	0.000708763
12.585171	0.000783935
12.535314	0.000794674
12.485457	0.000805412
12.435601	0.000848368
12.385744	0.000869845
12.335887	0.000902062
12.286030	0.00092354
12.236173	0.000934278
12.186316	0.000977234
12.136459	0.00100945
12.086602	0.00103093
11.986889	0.00107388
11.937032	0.00108462
11.887175	0.0011061
11.837318	0.00112758
11.787461	0.00115979
11.737604	0.00118127
11.687747	0.00119201
11.637890	0.0012457
11.588033	0.00125644
11.538177	0.00132088
11.488320	0.00142826
11.438463	0.0014927
11.388606	0.00158935
11.338749	0.0016323
11.288892	0.00169674
11.239035	0.00175043
11.189178	0.00178265
11.139321	0.00185782
11.089465	0.00189003
11.039608	0.00192225
10.989751	0.00199742
10.939894	0.00204038
10.840180	0.00209407
10.790323	0.00213703
10.740466	0.00220146
10.690609	0.00226589
10.640753	0.00234107
10.590896	0.00238402
10.541039	0.00245919
10.491182	0.00257732
10.441325	0.00264175
10.391468	0.00272766
10.341611	0.00284579
10.291754	0.00287801
10.241897	0.00294244
10.192041	0.00302835
10.142184	0.00307131
10.092327	0.00317869
10.042470	0.00325387
9.992613	0.00330756
9.942756	0.00340421
9.892899	0.0035116
9.843042	0.00361899
9.793185	0.0037049
9.743329	0.00382302
9.693472	0.00399485
9.643615	0.00411297
9.593758	0.0042311
9.543901	0.00430627
9.494044	0.00441366
9.444187	0.00448883
9.394330	0.004564
9.344473	0.00463918
9.294617	0.00471435
9.244760	0.00477878
9.194903	0.00484321
9.145046	0.00496134
9.095189	0.00509021
9.045332	0.00524055
8.995475	0.00538015
8.945618	0.00546607
8.895761	0.00562715
8.845904	0.00576675
8.796048	0.00594931
8.746191	0.0060567
8.696334	0.00622852
8.646477	0.00633591
8.596620	0.00649699
8.546763	0.00666881
8.496906	0.00680842
8.447049	0.00695876
8.397192	0.00710911
8.347336	0.00732388
8.297479	0.00747423
8.247622	0.00765679
8.197765	0.00783935
8.147908	0.00795747
8.098051	0.00815077
8.048194	0.00831186
7.998337	0.00845146
7.948480	0.00868771
7.898624	0.0087951
7.848767	0.00907431
7.798910	0.00924613
7.749053	0.00946091
7.699196	0.00969716
7.649339	0.00997637
7.599482	0.0102019
7.549625	0.0104489
7.499768	0.0106744
7.449912	0.0109643
7.400055	0.011265
7.350198	0.011555
7.300341	0.0118879
7.250484	0.0123282
7.200627	0.0127148
7.150770	0.0130584
7.100913	0.0134772
7.051056	0.0139712
7.001200	0.0144223
6.951343	0.0148948
6.901486	0.0152706
6.851629	0.0157968
6.801772	0.0161512
6.751915	0.016613
6.702058	0.0170962
6.652201	0.0177083
6.602344	0.0184278
6.552488	0.0190399
6.502631	0.019491
6.452774	0.019942
6.402917	0.0205756
6.353060	0.0212307
6.303203	0.0219716
6.253346	0.0226697
6.203489	0.0233033
6.153632	0.0240442
6.103776	0.0247315
6.053919	0.0254618
6.004062	0.0261168
5.954205	0.0269223
5.904348	0.0275344
5.854491	0.0282646
5.804634	0.0289948
5.754777	0.0296284
5.704920	0.030509
5.655064	0.0313574
5.605207	0.0322272
5.555350	0.032936
5.505493	0.0337199
5.455636	0.0346113
5.405779	0.0354918
5.355922	0.0362973
5.306065	0.0372423
5.256208	0.0381658
5.206352	0.0391538
5.156495	0.0399699
5.106638	0.0407753
5.056781	0.0417096
5.006924	0.0425902
4.957067	0.0436319
4.907210	0.0444158
4.857353	0.0453716
4.807496	0.0463918
4.757640	0.0471649
4.707783	0.0482066
4.657926	0.0489583
4.608069	0.0496886
4.558212	0.0505584
4.508355	0.0515786
4.458498	0.0524055
4.408641	0.0532216
4.358784	0.0542096
4.308927	0.0552513
4.259071	0.0562715
4.209214	0.0572917
4.159357	0.0583119
4.109500	0.0596864
4.059643	0.0605455
4.009786	0.0615228
3.959929	0.0626503
3.910072	0.063896
3.860215	0.0649914
3.810359	0.066323
3.760502	0.0673754
3.710645	0.0684386
3.660788	0.0700816
3.610931	0.0712629
3.561074	0.0726912
3.511217	0.074012
3.461360	0.075494
3.411503	0.0769437
3.361647	0.0781787
3.311790	0.0798647
3.261933	0.0813144
3.212076	0.0829145
3.162219	0.084418
3.112362	0.0859214
3.062505	0.0876718
3.012648	0.0891001
2.962791	0.0906357
2.912935	0.0926761
2.863078	0.0944695
2.813221	0.0963166
2.763364	0.0981207
2.713507	0.10015
2.663650	0.102148
2.613793	0.103791
2.563936	0.105563
2.514079	0.107345
2.464223	0.109311
2.414366	0.111329
2.364509	0.113134
2.314652	0.115077
2.264795	0.117214
2.214938	0.119244
2.165081	0.121531
2.115224	0.123948
2.065367	0.126364
2.015511	0.12893
1.965654	0.131497
1.915797	0.133892
1.865940	0.136125
1.816083	0.138671
1.766226	0.141076
1.716369	0.143181
1.666512	0.145651
1.616655	0.148464
1.566799	0.151171
1.516942	0.154167
1.467085	0.156819
1.417228	0.159407
1.367371	0.162017
1.317514	0.165067
1.267657	0.167934
1.217800	0.171231
1.167943	0.174667
1.118087	0.178071
1.068230	0.181529
1.018373	0.185095
0.968516	0.189111
0.918659	0.192955
0.868802	0.196682
0.818945	0.200623
0.769088	0.204532
0.719231	0.208655
0.669375	0.212768
0.619518	0.217171
0.569661	0.221413
0.519804	0.225601
0.469947	0.230348
0.420090	0.235041
0.370233	0.240034
0.320376	0.245243
0.270519	0.250204
0.220662	0.255992
0.170806	0.262242
0.120949	0.269126
0.071092	0.275902
0.021235	0.288842
-0.028622	0.361609
-0.078479	0.396585
-0.128336	0.428232
-0.178193	0.453168
-0.228050	0.47326
-0.277906	0.492204
-0.327763	0.50828
-0.377620	0.524678
-0.427477	0.54215
-0.477334	0.558978
-0.527191	0.575859
-0.577048	0.593192
-0.626905	0.609719
-0.676762	0.626707
-0.726618	0.643159
-0.776475	0.658194
-0.826332	0.673851
-0.876189	0.689497
-0.926046	0.703855
-0.975903	0.718718
-1.025760	0.7327
-1.075617	0.746467
-1.125474	0.759762
-1.175330	0.772219
-1.225187	0.783924
-1.275044	0.794491
-1.324901	0.804843
-1.374758	0.814315
-1.424615	0.823293
-1.474472	0.832281
-1.524329	0.840335
-1.574186	0.848572
-1.624042	0.855681
-1.673899	0.863091
-1.723756	0.87006
-1.773613	0.876278
-1.823470	0.882453
-1.873327	0.888316
-1.923184	0.894115
-1.973041	0.899345
-2.022898	0.904489
-2.072754	0.909418
-2.122611	0.914465
-2.172468	0.91861
-2.222325	0.922949
-2.272182	0.926976
-2.322039	0.930595
-2.371896	0.934332
-2.421753	0.93779
-2.471610	0.941001
-2.521466	0.944609
-2.571323	0.947713
-2.621180	0.950924
-2.671037	0.953941
-2.720894	0.956433
-2.770751	0.959064
-2.820608	0.961523
-2.870465	0.963789
-2.920322	0.965872
-2.970178	0.967966
-3.020035	0.970135
-3.069892	0.971939
-3.119749	0.973561
-3.169606	0.975301
-3.219463	0.976772
-3.269320	0.978275
-3.319177	0.979693
-3.369034	0.980982
-3.418890	0.982195
-3.468747	0.983226
-3.518604	0.984289
-3.568461	0.985148
-3.618318	0.986104
-3.668175	0.987017
-3.718032	0.98765
-3.767889	0.988456
-3.817746	0.989122
-3.867603	0.989841
-3.917459	0.990593
-3.967316	0.991173
-4.017173	0.991849
-4.067030	0.992343
-4.116887	0.992912
-4.166744	0.993396
-4.216601	0.993782
-4.266458	0.994201
-4.316315	0.994545
-4.366171	0.994845
-4.416028	0.99535
-4.465885	0.995683
-4.515742	0.996005
-4.565599	0.996424
-4.615456	0.996639
-4.665313	0.996896
-4.715170	0.997219
-4.765027	0.997433
-4.814883	0.997637
-4.864740	0.997777
-4.914597	0.997927
-4.964454	0.998174
-5.014311	0.998368
-5.064168	0.998507
-5.114025	0.998668
-5.163882	0.998776
-5.213739	0.998872
-5.263595	0.998905
-5.313452	0.998991
-5.363309	0.999055
-5.413166	0.999109
-5.463023	0.999195
-5.512880	0.99928
-5.562737	0.999323
-5.612594	0.999388
-5.662451	0.999474
-5.712307	0.99957
-5.762164	0.999603
-5.812021	0.999646
-5.861878	0.99971
-5.911735	0.999721
-5.961592	0.999753
-6.011449	0.999764
-6.061306	0.999807
-6.111163	0.99985
-6.161019	0.99986
-6.260733	0.999871
-6.360447	0.999882
-6.410304	0.999893
-6.460161	0.999914
-6.510018	0.999925
-6.559875	0.999936
-6.609731	0.999946
-6.709445	0.999957
-7.058443	0.999968
-7.208014	0.999979
-7.257871	0.999989
-7.307728	1
&
44.294153	2.01722e-22
44.244297	2.16481e-22
44.194440	2.32318e-22
44.144583	2.49315e-22
44.094726	2.67554e-22
44.044869	2.87127e-22
43.995012	3.08132e-22
43.945155	3.30673e-22
43.895298	3.54862e-22
43.845441	3.80821e-22
43.795585	4.08677e-22
43.745728	4.38571e-22
43.695871	4.70651e-22
43.646014	5.05076e-22
43.596157	5.42019e-22
43.546300	5.81663e-22
43.496443	6.24206e-22
43.446586	6.6986e-22
43.396729	7.18851e-22
43.346873	7.71425e-22
43.297016	8.27842e-22
43.247159	8.88385e-22
43.197302	9.53353e-22
43.147445	1.02307e-21
43.097588	1.09789e-21
43.047731	1.17817e-21
42.997874	1.26432e-21
42.948017	1.35678e-21
42.898161	1.45599e-21
42.848304	1.56245e-21
42.798447	1.67669e-21
42.748590	1.79929e-21
42.698733	1.93084e-21
42.648876	2.07201e-21
42.599019	2.2235e-21
42.549162	2.38607e-21
42.499305	2.56051e-21
42.449449	2.7477e-21
42.399592	2.94858e-21
42.349735	3.16413e-21
42.299878	3.39544e-21
42.250021	3.64364e-21
42.200164	3.90999e-21
42.150307	4.19581e-21
42.100450	4.5025e-21
42.050593	4.83161e-21
42.000736	5.18477e-21
41.950880	5.56373e-21
41.901023	5.97038e-21
41.851166	6.40674e-21
41.801309	6.87498e-21
41.751452	7.37744e-21
41.701595	7.9166e-21
41.651738	8.49516e-21
41.601881	9.11598e-21
41.552024	9.78215e-21
41.502168	1.0497e-20
41.452311	1.12641e-20
41.402454	1.20872e-20
41.352597	1.29704e-20
41.302740	1.39181e-20
41.252883	1.49351e-20
41.203026	1.60263e-20
41.153169	1.71972e-20
41.103312	1.84537e-20
41.053456	1.98019e-20
41.003599	2.12487e-20
40.953742	2.2801e-20
40.903885	2.44667e-20
40.854028	2.62541e-20
40.804171	2.8172e-20
40.754314	3.023e-20
40.704457	3.24382e-20
40.654600	3.48077e-20
40.604744	3.73502e-20
40.554887	4.00783e-20
40.505030	4.30057e-20
40.455173	4.61468e-20
40.405316	4.95172e-20
40.355459	5.31337e-20
40.305602	5.70142e-20
40.255745	6.1178e-20
40.205888	6.56458e-20
40.156032	7.04398e-20
40.106175	7.55837e-20
40.056318	8.11031e-20
40.006461	8.70254e-20
39.956604	9.338e-20
39.906747	1.00198e-19
39.856890	1.07514e-19
39.807033	1.15365e-19
39.757176	1.23788e-19
39.707320	1.32825e-19
39.657463	1.42523e-19
39.607606	1.52928e-19
39.557749	1.64092e-19
39.507892	1.76071e-19
39.458035	1.88925e-19
39.408178	2.02716e-19
39.358321	2.17513e-19
39.308464	2.33391e-19
39.258608	2.50427e-19
39.208751	2.68705e-19
39.158894	2.88318e-19
39.109037	3.09361e-19
39.059180	3.3194e-19
39.009323	3.56165e-19
38.959466	3.82158e-19
38.909609	4.10048e-19
38.859752	4.39971e-19
38.809896	4.72078e-19
38.760039	5.06526e-19
38.710182	5.43488e-19
38.660325	5.83145e-19
38.610468	6.25694e-19
38.560611	6.71347e-19
38.510754	7.2033e-19
38.460897	7.72885e-19
38.411040	8.29272e-19
38.361184	8.89772e-19
38.311327	9.54683e-19
38.261470	1.02433e-18
38.211613	1.09905e-18
38.161756	1.17922e-18
38.111899	1.26524e-18
38.062042	1.35753e-18
38.012185	1.45655e-18
37.962328	1.56278e-18
37.912471	1.67677e-18
37.862615	1.79906e-18
37.812758	1.93027e-18
37.762901	2.07104e-18
37.713044	2.22207e-18
37.663187	2.38411e-18
37.613330	2.55797e-18
37.563473	2.74449e-18
37.513616	2.94461e-18
37.463759	3.15932e-18
37.413903	3.38968e-18
37.364046	3.63682e-18
37.314189	3.90197e-18
37.264332	4.18645e-18
37.214475	4.49165e-18
37.164618	4.8191e-18
37.114761	5.1704e-18
37.064904	5.54731e-18
37.015047	5.95167e-18
36.965191	6.38549e-18
36.915334	6.85093e-18
36.865477	7.35027e-18
36.815620	7.88599e-18
36.765763	8.46073e-18
36.715906	9.07734e-18
36.666049	9.73887e-18
36.616192	1.04486e-17
36.566335	1.121e-17
36.516479	1.20269e-17
36.466622	1.29032e-17
36.416765	1.38434e-17
36.366908	1.4852e-17
36.317051	1.59342e-17
36.267194	1.70951e-17
36.217337	1.83405e-17
36.167480	1.96767e-17
36.117623	2.11101e-17
36.067767	2.26479e-17
36.017910	2.42976e-17
35.968053	2.60675e-17
35.918196	2.79662e-17
35.868339	3.00032e-17
35.818482	3.21884e-17
35.768625	3.45327e-17
35.718768	3.70477e-17
35.668911	3.97457e-17
35.619055	4.264e-17
35.569198	4.57451e-17
35.519341	4.90761e-17
35.469484	5.26496e-17
35.419627	5.64831e-17
35.369770	6.05956e-17
35.319913	6.50073e-17
35.270056	6.97401e-17
35.220199	7.48172e-17
35.170343	8.02637e-17
35.120486	8.61066e-17
35.070629	9.23745e-17
35.020772	9.90983e-17
34.970915	1.06311e-16
34.921058	1.14049e-16
34.871201	1.2235e-16
34.821344	1.31254e-16
34.771487	1.40806e-16
34.721631	1.51053e-16
34.671774	1.62045e-16
34.621917	1.73836e-16
34.572060	1.86485e-16
34.522203	2.00054e-16
34.472346	2.14609e-16
34.422489	2.30223e-16
34.372632	2.46972e-16
34.322775	2.64939e-16
34.272919	2.84212e-16
34.223062	3.04887e-16
34.173205	3.27064e-16
34.123348	3.50853e-16
34.073491	3.76372e-16
34.023634	4.03746e-16
33.973777	4.33109e-16
33.923920	4.64606e-16
33.874063	4.98393e-16
33.824206	5.34635e-16
33.774350	5.7351e-16
33.724493	6.15211e-16
33.674636	6.59942e-16
33.624779	7.07923e-16
33.574922	7.5939e-16
33.525065	8.14596e-16
33.475208	8.73813e-16
33.425351	9.37332e-16
33.375494	1.00547e-15
33.325638	1.07855e-15
33.275781	1.15694e-15
33.225924	1.24102e-15
33.176067	1.33121e-15
33.126210	1.42796e-15
33.076353	1.53172e-15
33.026496	1.64303e-15
32.976639	1.76241e-15
32.926782	1.89047e-15
32.876926	2.02782e-15
32.827069	2.17514e-15
32.777212	2.33316e-15
32.727355	2.50265e-15
32.677498	2.68444e-15
32.627641	2.87943e-15
32.577784	3.08858e-15
32.527927	3.3129e-15
32.478070	3.5535e-15
32.428214	3.81157e-15
32.378357	4.08836e-15
32.328500	4.38524e-15
32.278643	4.70366e-15
32.228786	5.04518e-15
32.178929	5.41149e-15
32.129072	5.80436e-15
32.079215	6.22574e-15
32.029358	6.67769e-15
31.979502	7.16242e-15
31.929645	7.68231e-15
31.879788	8.2399e-15
31.829931	8.83794e-15
31.780074	9.47935e-15
31.730217	1.01673e-14
31.680360	1.09051e-14
31.630503	1.16964e-14
31.580646	1.2545e-14
31.530790	1.34552e-14
31.480933	1.44314e-14
31.431076	1.54784e-14
31.381219	1.66012e-14
31.331362	1.78054e-14
31.281505	1.90969e-14
31.231648	2.0482e-14
31.181791	2.19675e-14
31.131934	2.35606e-14
31.082078	2.52692e-14
31.032221	2.71016e-14
30.982364	2.90667e-14
30.932507	3.11742e-14
30.882650	3.34344e-14
30.832793	3.58582e-14
30.782936	3.84577e-14
30.733079	4.12454e-14
30.683222	4.4235e-14
30.633366	4.74412e-14
30.583509	5.08795e-14
30.533652	5.45667e-14
30.483795	5.8521e-14
30.433938	6.27615e-14
30.384081	6.7309e-14
30.334224	7.21858e-14
30.284367	7.74155e-14
30.234510	8.30238e-14
30.184654	8.90379e-14
30.134797	9.54873e-14
30.084940	1.02403e-13
30.035083	1.0982e-13
29.985226	1.17773e-13
29.935369	1.26302e-13
29.885512	1.35448e-13
29.835655	1.45255e-13
29.785798	1.55771e-13
29.735941	1.67049e-13
29.686085	1.79142e-13
29.636228	1.92109e-13
29.586371	2.06015e-13
29.536514	2.20925e-13
29.486657	2.36914e-13
29.436800	2.54059e-13
29.386943	2.72443e-13
29.337086	2.92156e-13
29.287229	3.13294e-13
29.237373	3.3596e-13
29.187516	3.60264e-13
29.137659	3.86324e-13
29.087802	4.14267e-13
29.037945	4.4423e-13
28.988088	4.76357e-13
28.938231	5.10805e-13
28.888374	5.47741e-13
28.838517	5.87345e-13
28.788661	6.2981e-13
28.738804	6.75341e-13
28.688947	7.2416e-13
28.639090	7.76505e-13
28.589233	8.32628e-13
28.539376	8.92804e-13
28.489519	9.57323e-13
28.439662	1.0265e-12
28.389805	1.10067e-12
28.339949	1.18019e-12
28.290092	1.26545e-12
28.240235	1.35687e-12
28.190378	1.45488e-12
28.140521	1.55995e-12
28.090664	1.67261e-12
28.040807	1.7934e-12
27.990950	1.9229e-12
27.941093	2.06174e-12
27.891237	2.21059e-12
27.841380	2.37017e-12
27.791523	2.54125e-12
27.741666	2.72468e-12
27.691809	2.92132e-12
27.641952	3.13214e-12
27.592095	3.35815e-12
27.542238	3.60045e-12
27.492381	3.86021e-12
27.442525	4.13868e-12
27.392668	4.43722e-12
27.342811	4.75726e-12
27.292954	5.10035e-12
27.243097	5.46816e-12
27.193240	5.86245e-12
27.143383	6.28514e-12
27.093526	6.73826e-12
27.043669	7.22399e-12
26.993813	7.7447e-12
26.943956	8.30288e-12
26.894099	8.90124e-12
26.844242	9.54266e-12
26.794385	1.02302e-11
26.744528	1.09673e-11
26.694671	1.17573e-11
26.644814	1.26042e-11
26.594957	1.3512e-11
26.545101	1.44851e-11
26.495244	1.55282e-11
26.445387	1.66462e-11
26.395530	1.78447e-11
26.345673	1.91292e-11
26.295816	2.05061e-11
26.245959	2.1982e-11
26.196102	2.35639e-11
26.146245	2.52595e-11
26.096389	2.70769e-11
26.046532	2.90248e-11
25.996675	3.11127e-11
25.946818	3.33504e-11
25.896961	3.57489e-11
25.847104	3.83196e-11
25.797247	4.10748e-11
25.747390	4.40278e-11
25.697533	4.71927e-11
25.647677	5.05847e-11
25.597820	5.42201e-11
25.547963	5.81164e-11
25.498106	6.22921e-11
25.448249	6.67673e-11
25.398392	7.15635e-11
25.348535	7.67035e-11
25.298678	8.22121e-11
25.248821	8.81155e-11
25.198964	9.44421e-11
25.149108	1.01222e-10
25.099251	1.08488e-10
25.049394	1.16274e-10
24.999537	1.24618e-10
24.949680	1.3356e-10
24.899823	1.43142e-10
24.849966	1.53411e-10
24.800109	1.64414e-10
24.750252	1.76205e-10
24.700396	1.8884e-10
24.650539	2.02379e-10
24.600682	2.16887e-10
24.550825	2.32433e-10
24.500968	2.4909e-10
24.451111	2.66939e-10
24.401254	2.86065e-10
24.351397	3.06557e-10
24.301540	3.28515e-10
24.251684	3.52042e-10
24.201827	3.7725e-10
24.151970	4.04259e-10
24.102113	4.33197e-10
24.052256	4.64203e-10
24.002399	4.97422e-10
23.952542	5.33014e-10
23.902685	5.71146e-10
23.852828	6.11999e-10
23.802972	6.55769e-10
23.753115	7.02661e-10
23.703258	7.52898e-10
23.653401	8.06718e-10
23.603544	8.64376e-10
23.553687	9.26145e-10
23.503830	9.92318e-10
23.453973	1.06321e-09
23.404116	1.13915e-09
23.354260	1.22049e-09
23.304403	1.30764e-09
23.254546	1.40099e-09
23.204689	1.50099e-09
23.154832	1.6081e-09
23.104975	1.72284e-09
23.055118	1.84574e-09
23.005261	1.97739e-09
22.955404	2.1184e-09
22.905548	2.26944e-09
22.855691	2.43122e-09
22.805834	2.60449e-09
22.755977	2.79008e-09
22.706120	2.98886e-09
22.656263	3.20176e-09
22.606406	3.42977e-09
22.556549	3.67398e-09
22.506692	3.93552e-09
22.456836	4.21563e-09
22.406979	4.51561e-09
22.357122	4.83687e-09
22.307265	5.18091e-09
22.257408	5.54935e-09
22.207551	5.9439e-09
22.157694	6.36642e-09
22.107837	6.81887e-09
22.057980	7.30336e-09
22.008124	7.82217e-09
21.958267	8.37771e-09
21.908410	8.97256e-09
21.858553	9.60951e-09
21.808696	1.02915e-08
21.758839	1.10218e-08
21.708982	1.18036e-08
21.659125	1.26407e-08
21.609268	1.3537e-08
21.559412	1.44966e-08
21.509555	1.5524e-08
21.459698	1.66239e-08
21.409841	1.78014e-08
21.359984	1.9062e-08
21.310127	2.04115e-08
21.260270	2.18562e-08
21.210413	2.34027e-08
21.160556	2.50582e-08
21.110699	2.68304e-08
21.060843	2.87273e-08
21.010986	3.07578e-08
20.961129	3.29312e-08
20.911272	3.52575e-08
20.861415	3.77474e-08
20.811558	4.04123e-08
20.761701	4.32646e-08
20.711844	4.63173e-08
20.661987	4.95843e-08
20.612131	5.30808e-08
20.562274	5.68226e-08
20.512417	6.08269e-08
20.462560	6.5112e-08
20.412703	6.96976e-08
20.362846	7.46044e-08
20.312989	7.9855e-08
20.263132	8.54731e-08
20.213275	9.14845e-08
20.163419	9.79165e-08
20.113562	1.04798e-07
20.063705	1.12161e-07
20.013848	1.20038e-07
19.963991	1.28466e-07
19.914134	1.37481e-07
19.864277	1.47126e-07
19.814420	1.57444e-07
19.764563	1.68481e-07
19.714707	1.80286e-07
19.664850	1.92914e-07
19.614993	2.06422e-07
19.565136	2.20868e-07
19.515279	2.3632e-07
19.465422	2.52846e-07
19.415565	2.7052e-07
19.365708	2.8942e-07
19.315851	3.09633e-07
19.265995	3.31248e-07
19.216138	3.5436e-07
19.166281	3.79075e-07
19.116424	4.055e-07
19.066567	4.33754e-07
19.016710	4.63962e-07
18.966853	4.96259e-07
18.916996	5.30786e-07
18.867139	5.67696e-07
18.817283	6.07153e-07
18.767426	6.49331e-07
18.717569	6.94414e-07
18.667712	7.42601e-07
18.617855	7.94104e-07
18.567998	8.49148e-07
18.518141	9.07974e-07
18.468284	9.70838e-07
18.418427	1.03802e-06
18.368571	1.1098e-06
18.318714	1.1865e-06
18.268857	1.26845e-06
18.219000	1.356e-06
18.169143	1.44954e-06
18.119286	1.54946e-06
18.069429	1.65621e-06
18.019572	1.77022e-06
17.969715	1.892e-06
17.919859	2.02207e-06
17.870002	2.16098e-06
17.820145	2.30932e-06
17.770288	2.46773e-06
17.720431	2.63687e-06
17.670574	2.81746e-06
17.620717	3.01027e-06
17.570860	3.21611e-06
17.521003	3.43583e-06
17.471147	3.67037e-06
17.421290	3.92071e-06
17.371433	4.18788e-06
17.321576	4.473e-06
17.271719	4.77725e-06
17.221862	5.10189e-06
17.172005	5.44825e-06
17.122148	5.81777e-06
17.072291	6.21194e-06
17.022434	6.63239e-06
16.972578	7.08082e-06
16.922721	7.55905e-06
16.872864	8.06901e-06
16.823007	8.61276e-06
16.773150	9.19247e-06
16.723293	9.81047e-06
16.673436	1.04692e-05
16.623579	1.11713e-05
16.573722	1.19195e-05
16.523866	1.27167e-05
16.474009	1.35661e-05
16.424152	1.4471e-05
16.374295	1.54349e-05
16.324438	1.64614e-05
16.274581	1.75546e-05
16.224724	1.87185e-05
16.174867	1.99576e-05
16.125010	2.12766e-05
16.075154	2.26803e-05
16.025297	2.4174e-05
15.975440	2.57632e-05
15.925583	2.74537e-05
15.875726	2.92516e-05
15.825869	3.11635e-05
15.776012	3.31961e-05
15.726155	3.53567e-05
15.676298	3.76529e-05
15.626442	4.00926e-05
15.576585	4.26842e-05
15.526728	4.54366e-05
15.476871	4.83591e-05
15.427014	5.14613e-05
15.377157	5.47535e-05
15.327300	5.82464e-05
15.277443	6.19511e-05
15.227586	6.58792e-05
15.177730	7.00431e-05
15.127873	7.44552e-05
15.078016	7.91289e-05
15.028159	8.40779e-05
14.978302	8.93162e-05
14.928445	9.48587e-05
14.878588	0.00010072
14.828731	0.000106917
14.778874	0.000113464
14.729018	0.000120378
14.679161	0.000127676
14.629304	0.000135375
14.579447	0.000143491
14.529590	0.000152041
14.479733	0.000161042
14.429876	0.000170511
14.380019	0.000180464
14.330162	0.000190915
14.280306	0.000201879
14.230449	0.00021337
14.180592	0.000225398
14.130735	0.000237971
14.080878	0.000251097
14.031021	0.000264777
13.981164	0.000279011
13.931307	0.00029379
13.881450	0.0003091
13.831594	0.000324922
13.781737	0.000341221
13.731880	0.000357956
13.682023	0.000375066
13.632166	0.000392474
13.582309	0.000410079
13.532452	0.000427748
13.482595	0.000445311
13.432738	0.000462541
13.382882	0.000479139
13.333025	0.000494692
13.283168	0.000508601
13.233311	0.000519889
&
```
