## Supplementary material for "All-at-once RNA folding with 3D motif prediction framed by evolutionary information": RF01202_sn2991.cacofold.helixcov

```
# RMs = 4 L = 98

# RM_HELIX NESTED 18-22 47-51, nbp = 5 nbp_cov = 0
# pvals: 0.951438,0.951438,0.951438,0.951438,0.951438
# aggregated NONE
NESTED  :::::::::::::::::<<<<<________________________>>>>>:::::::::::::::::::::::::::::::::::::::::::::::
        ::::::::::::::::::::::::::::::::::::::::::::::::::::::::::::::::::::::::::::::::::::::::::::::::::

# RM_HELIX NESTED 11-13 55-57, nbp = 3 nbp_cov = 0
# pvals: 0.951438,0.951438,0.951438
# aggregated NONE
NESTED  ::::::::::<<<_________________________________________>>>:::::::::::::::::::::::::::::::::::::::::
        ::::::::::::::::::::::::::::::::::::::::::::::::::::::::::::::::::::::::::::::::::::::::::::::::::

# RM_HELIX NESTED 2-7 60-65, nbp = 6 nbp_cov = 0
# pvals: 0.951438,0.951438,0.951438,0.951438,0.951438,0.951438
# aggregated NONE
NESTED  :<<<<<<____________________________________________________>>>>>>:::::::::::::::::::::::::::::::::
        ::::::::::::::::::::::::::::::::::::::::::::::::::::::::::::::::::::::::::::::::::::::::::::::::::

# RM_HELIX NESTED 75-80 87-92, nbp = 6 nbp_cov = 0
# pvals: 0.951438,0.951438,0.951438,0.951438,0.99105,0.951438
# aggregated NONE
NESTED  ::::::::::::::::::::::::::::::::::::::::::::::::::::::::::::::::::::::::::<<<<<<______>>>>>>::::::
        ::::::::::::::::::::::::::::::::::::::::::::::::::::::::::::::::::::::::::::::::::::::::::::::::::
```
