## Supplementary material for "All-at-once RNA folding with 3D motif prediction framed by evolutionary information": RF01202_sn2991.cacofold.power

```
# Power analysis of CaCoFold structure 
#
# Powertype = SINGLE SUBSTITUTIONS
# covary  left_pos      right_pos    substitutions      power
#----------------------------------------------------------------
          2		65		0		0.00
          3		64		2		0.00
          4		63		0		0.00
          5		62		0		0.00
          6		61		0		0.00
          7		60		2		0.00
          11		57		0		0.00
          12		56		0		0.00
          13		55		1		0.00
          18		51		0		0.00
          19		50		0		0.00
          20		49		1		0.00
          21		48		0		0.00
          22		47		0		0.00
          75		92		0		0.00
          76		91		2		0.00
          77		90		0		0.00
          78		89		0		0.00
          79		88		3		0.02
          80		87		0		0.00
#
# BPAIRS 20
# avg substitutions per BP  0.6
# BPAIRS expected to covary 0.0 +/- 0.1
# BPAIRS observed to covary 0
#
```
