## Supplementary material for "All-at-once RNA folding with 3D motif prediction framed by evolutionary information": RF01202_sn2991.surv

```
0.000000	0.166667
-0.003059	1
&
2.296943	0.000210659
2.236417	0.000421319
2.185978	0.000631978
1.782469	0.000842637
1.691680	0.0010533
1.600890	0.00126396
1.510100	0.00147462
1.500013	0.00168527
1.409223	0.00189593
1.318434	0.00210659
1.227644	0.00231725
1.187293	0.00252791
1.167118	0.00273857
1.086416	0.00294923
1.025889	0.00315989
1.005714	0.00337055
0.894749	0.00358121
0.672819	0.00379187
0.662731	0.00400253
0.612292	0.00421319
0.592117	0.00442385
0.582029	0.00463451
0.571941	0.00484517
0.561854	0.00505582
0.551766	0.00526648
0.531591	0.00547714
0.521503	0.0056878
0.511415	0.00589846
0.501327	0.00610912
0.471064	0.00631978
0.440801	0.00695176
0.390362	0.00737308
0.360099	0.00758374
0.329836	0.00800506
0.309660	0.00821572
0.269310	0.00842637
0.239046	0.00884769
0.228959	0.00905835
0.218871	0.00926901
0.198695	0.00990099
0.148257	0.0107436
0.138169	0.0113756
0.117994	0.0115863
0.077643	0.0117969
0.067555	0.0122182
0.047379	0.0124289
0.037292	0.0126396
0.027204	0.0128502
0.007029	0.0130609
-0.003059	0.969033
-0.013147	0.971561
-0.023235	0.972614
-0.033322	0.973878
-0.043410	0.975142
-0.053498	0.976617
-0.063586	0.978091
-0.073673	0.980198
-0.083761	0.980619
-0.093849	0.981883
-0.103936	0.983358
-0.114024	0.984201
-0.124112	0.984411
-0.134200	0.985886
-0.144287	0.98736
-0.154375	0.987782
-0.174551	0.988203
-0.184638	0.988835
-0.194726	0.989046
-0.224989	0.989678
-0.235077	0.990731
-0.255252	0.990942
-0.265340	0.991152
-0.275428	0.991363
-0.295603	0.991574
-0.315779	0.991995
-0.325867	0.992206
-0.335954	0.992416
-0.346042	0.992627
-0.366217	0.993048
-0.386393	0.993259
-0.396481	0.993891
-0.406568	0.994102
-0.426744	0.994312
-0.436832	0.994734
-0.446919	0.994944
-0.457007	0.995155
-0.467095	0.995365
-0.477182	0.995576
-0.507446	0.995787
-0.517533	0.995997
-0.527621	0.996419
-0.557884	0.99684
-0.598235	0.997051
-0.628498	0.997261
-0.638586	0.997472
-0.648674	0.997683
-0.678937	0.998104
-0.749551	0.998315
-0.779814	0.998525
-0.789902	0.998736
-0.860516	0.998947
-0.941218	0.999157
-1.001744	0.999368
-1.193411	0.999579
-1.243850	0.999789
-1.485956	1
&
4.869315	1.05197e-06
4.798701	2.10393e-06
4.697823	3.1559e-06
4.596946	5.25984e-06
4.536420	6.3118e-06
4.475893	7.36377e-06
4.385104	8.41574e-06
4.375016	1.05197e-05
4.364928	1.15716e-05
4.334665	1.36756e-05
4.314489	1.47275e-05
4.304402	1.57795e-05
4.294314	1.78834e-05
4.284226	1.99874e-05
4.274139	2.10393e-05
4.264051	2.20913e-05
4.253963	2.52472e-05
4.243875	2.73511e-05
4.233788	3.0507e-05
4.223700	3.2611e-05
4.213612	3.47149e-05
4.203524	3.57669e-05
4.193437	3.68189e-05
4.183349	3.78708e-05
4.173261	4.20787e-05
4.163173	4.41826e-05
4.153086	4.62866e-05
4.142998	4.73385e-05
4.132910	4.83905e-05
4.092559	4.94425e-05
4.072384	5.25984e-05
4.062296	5.36503e-05
4.042121	5.57543e-05
4.021945	5.78582e-05
4.011858	5.99621e-05
4.001770	6.10141e-05
3.951331	6.3118e-05
3.900893	6.5222e-05
3.890805	6.62739e-05
3.880717	6.83779e-05
3.850454	7.15338e-05
3.840366	7.36377e-05
3.830278	7.46897e-05
3.820191	7.57416e-05
3.810103	7.88975e-05
3.800015	8.10015e-05
3.789927	8.20534e-05
3.779840	8.31054e-05
3.769752	8.62613e-05
3.759664	8.94172e-05
3.729401	9.36251e-05
3.719313	9.78329e-05
3.709226	0.000102041
3.699138	0.000103093
3.689050	0.000105197
3.678962	0.000106249
3.628524	0.000110457
3.618436	0.00011256
3.608348	0.000113612
3.598261	0.000114664
3.588173	0.000116768
3.567997	0.000118872
3.557910	0.000120976
3.537734	0.000122028
3.517559	0.000126236
3.507471	0.000130444
3.497383	0.000131496
3.467120	0.000134652
3.457032	0.000135704
3.446945	0.000136756
3.436857	0.000137808
3.406594	0.000139912
3.396506	0.000142016
3.386418	0.000143068
3.376331	0.00014412
3.366243	0.000146223
3.356155	0.000147275
3.346067	0.000148327
3.335980	0.000152535
3.325892	0.000162003
3.315804	0.000167263
3.305716	0.000180938
3.295629	0.00018725
3.285541	0.000195666
3.275453	0.00020829
3.265365	0.000216705
3.255278	0.000226173
3.245190	0.000238797
3.235102	0.000248264
3.225015	0.000266148
3.214927	0.000280875
3.204839	0.000285083
3.194751	0.000298759
3.184664	0.000307174
3.174576	0.000314538
3.164488	0.000325058
3.154400	0.000338733
3.144313	0.000355565
3.134225	0.000366085
3.124137	0.000378708
3.114050	0.00039554
3.103962	0.000419735
3.093874	0.00043341
3.083786	0.000450242
3.073699	0.000466021
3.063611	0.000483905
3.053523	0.000498632
3.043435	0.000522828
3.033348	0.000544919
3.023260	0.00057227
3.013172	0.000600673
3.003084	0.000628024
2.992997	0.000665895
2.982909	0.000683779
2.972821	0.00070061
2.962734	0.000731117
2.952646	0.000760572
2.942558	0.000782664
2.932470	0.000804755
2.922383	0.00082369
2.912295	0.000854197
2.902207	0.000881548
2.892119	0.000900484
2.882032	0.000938355
2.871944	0.00095203
2.861856	0.000961498
2.851769	0.000978329
2.841681	0.00100358
2.831593	0.00102041
2.821505	0.0010404
2.811418	0.00107406
2.801330	0.00111088
2.791242	0.00113507
2.781154	0.00116242
2.771067	0.00118767
2.760979	0.00121607
2.750891	0.00124237
2.740804	0.00125394
2.730716	0.00127498
2.720628	0.00129182
2.710540	0.00131917
2.700453	0.00134021
2.690365	0.00136125
2.680277	0.0013907
2.670189	0.00141384
2.660102	0.0014454
2.650014	0.00146223
2.639926	0.00148117
2.629838	0.00149905
2.619751	0.00151378
2.609663	0.0015243
2.599575	0.00154534
2.589488	0.00157059
2.579400	0.00158426
2.569312	0.00159689
2.559224	0.00161161
2.549137	0.00162319
2.539049	0.00163371
2.528961	0.00164633
2.518873	0.00166106
2.508786	0.00167052
2.498698	0.00167789
2.488610	0.00168841
2.478523	0.00169998
2.468435	0.00170945
2.458347	0.00171576
2.448259	0.00174101
2.438172	0.00174627
2.428084	0.00175679
2.417996	0.00177677
2.407908	0.00178414
2.397821	0.00179571
2.387733	0.00182937
2.377645	0.00184831
2.367557	0.00187461
2.357470	0.00190406
2.347382	0.00192931
2.337294	0.00194404
2.327207	0.00195771
2.317119	0.00197033
2.307031	0.00198191
2.296943	0.00199663
2.286856	0.002004
2.276768	0.00202188
2.266680	0.00203766
2.256592	0.00204397
2.246505	0.00206501
2.236417	0.00207448
2.226329	0.00209341
2.216242	0.00211551
2.206154	0.00212813
2.196066	0.00213549
2.185978	0.0021397
2.175891	0.00215127
2.165803	0.00215443
2.155715	0.00216284
2.145627	0.0021681
2.135540	0.00217547
2.125452	0.00218388
2.115364	0.00219125
2.105276	0.00220387
2.095189	0.00220913
2.085101	0.00221965
2.075013	0.00222596
2.064926	0.00223227
2.054838	0.00224279
2.044750	0.00225857
2.034662	0.00226909
2.024575	0.00227225
2.014487	0.00228698
2.004399	0.00228803
1.994311	0.00229434
1.984224	0.00229855
1.974136	0.0022996
1.964048	0.00230276
1.953961	0.00231222
1.943873	0.00231538
1.933785	0.0023238
1.923697	0.00233326
1.913610	0.00233747
1.903522	0.00233958
1.893434	0.00234378
1.883346	0.00234904
1.873259	0.0023543
1.863171	0.00235535
1.853083	0.00235956
1.832908	0.00236272
1.822820	0.00237429
1.812732	0.00237745
1.802645	0.0023785
1.792557	0.00238376
1.782469	0.00238691
1.772381	0.00238902
1.762294	0.00239112
1.752206	0.00239217
1.742118	0.00239323
1.732030	0.00239428
1.721943	0.00239638
1.711855	0.00239954
1.701767	0.00240269
1.691680	0.0024048
1.681592	0.00241006
1.671504	0.00241532
1.661416	0.00242689
1.651329	0.00244793
1.641241	0.00247843
1.631153	0.00251315
1.621065	0.00255838
1.610978	0.00260046
1.600890	0.00263623
1.590802	0.002672
1.580715	0.00268883
1.570627	0.00271197
1.560539	0.00272775
1.550451	0.00273722
1.540364	0.00275089
1.530276	0.00276773
1.520188	0.00280349
1.510100	0.00284662
1.500013	0.002915
1.489925	0.00296234
1.479837	0.00302756
1.469749	0.0030728
1.459662	0.00313065
1.449574	0.00318325
1.439486	0.00324742
1.429399	0.00329792
1.419311	0.00335788
1.409223	0.00339575
1.399135	0.00343783
1.389048	0.00347044
1.378960	0.00351041
1.368872	0.00355355
1.358784	0.00359352
1.348697	0.00362297
1.338609	0.00364612
1.328521	0.00368189
1.318434	0.00374606
1.308346	0.00377867
1.298258	0.00381233
1.288170	0.00386282
1.278083	0.00391227
1.267995	0.00394908
1.257907	0.00398275
1.247819	0.00402167
1.237732	0.00406165
1.227644	0.00411004
1.217556	0.00415211
1.207468	0.00419735
1.197381	0.00424258
1.187293	0.00428256
1.177205	0.00431307
1.167118	0.00435514
1.157030	0.00439301
1.146942	0.0044393
1.136854	0.00446034
1.126767	0.00449821
1.116679	0.00452767
1.106591	0.00456238
1.096503	0.00459289
1.086416	0.00461393
1.076328	0.00464444
1.066240	0.00466653
1.056153	0.00469598
1.046065	0.00472859
1.035977	0.00476646
1.025889	0.00481485
1.015802	0.00487587
1.005714	0.00492847
0.995626	0.00498317
0.985538	0.00506101
0.975451	0.00513465
0.965363	0.00520198
0.955275	0.00527982
0.945187	0.00534294
0.935100	0.00539028
0.925012	0.00544709
0.914924	0.00548706
0.904837	0.00553545
0.894749	0.00558805
0.884661	0.00565958
0.874573	0.00573112
0.864486	0.00581633
0.854398	0.00589207
0.844310	0.00596255
0.834222	0.00605723
0.824135	0.00613192
0.814047	0.00616874
0.803959	0.00622133
0.793872	0.00626867
0.783784	0.00630023
0.773696	0.00634441
0.763608	0.00636756
0.753521	0.00639386
0.743433	0.00640648
0.733345	0.00643699
0.723257	0.00646749
0.713170	0.00648538
0.703082	0.00650537
0.692994	0.00652956
0.682907	0.00656533
0.672819	0.00659268
0.662731	0.00662529
0.652643	0.00667158
0.642556	0.00670103
0.632468	0.00673259
0.622380	0.00676836
0.612292	0.00680833
0.602205	0.00684831
0.592117	0.00689039
0.582029	0.00696192
0.571941	0.00699243
0.561854	0.00704608
0.551766	0.00710288
0.541678	0.00715548
0.531591	0.00724805
0.521503	0.00734063
0.511415	0.00745108
0.501327	0.00756364
0.491240	0.00769724
0.481152	0.00784978
0.471064	0.00805596
0.460976	0.00823375
0.450889	0.00844204
0.440801	0.00862403
0.430713	0.00878498
0.420626	0.00895224
0.410538	0.00911004
0.400450	0.00929203
0.390362	0.00945613
0.380275	0.00962971
0.370187	0.00978435
0.360099	0.0099453
0.350011	0.010102
0.339924	0.0102504
0.329836	0.0104218
0.319748	0.0105754
0.309660	0.0107311
0.299573	0.0108731
0.289485	0.0109899
0.279397	0.0111088
0.269310	0.0112182
0.259222	0.011315
0.249134	0.0114496
0.239046	0.0115664
0.228959	0.0116979
0.218871	0.0118536
0.208783	0.0120198
0.198695	0.0121671
0.188608	0.0123648
0.178520	0.0126057
0.168432	0.0128508
0.158345	0.013097
0.148257	0.0133421
0.138169	0.0135956
0.128081	0.0138481
0.117994	0.0141185
0.107906	0.0143846
0.097818	0.0146823
0.087730	0.0149264
0.077643	0.015183
0.067555	0.0154544
0.057467	0.0158016
0.047379	0.0161908
0.037292	0.0165916
0.027204	0.017024
0.017116	0.0174648
0.007029	0.0179602
-0.003059	0.951438
-0.013147	0.952134
-0.023235	0.953204
-0.033322	0.95463
-0.043410	0.956074
-0.053498	0.957552
-0.063586	0.958768
-0.073673	0.959803
-0.083761	0.960918
-0.093849	0.961891
-0.103936	0.962911
-0.114024	0.963931
-0.124112	0.964966
-0.134200	0.966026
-0.144287	0.967203
-0.154375	0.968381
-0.164463	0.969618
-0.174551	0.970796
-0.184638	0.972001
-0.194726	0.973172
-0.204814	0.974309
-0.214902	0.975352
-0.224989	0.976432
-0.235077	0.977509
-0.245165	0.978453
-0.255252	0.979434
-0.265340	0.980338
-0.275428	0.981237
-0.285516	0.982069
-0.295603	0.982892
-0.305691	0.983668
-0.315779	0.98446
-0.325867	0.985119
-0.335954	0.985792
-0.346042	0.986429
-0.356130	0.986981
-0.366217	0.987573
-0.376305	0.988176
-0.386393	0.988745
-0.396481	0.989291
-0.406568	0.989784
-0.416656	0.990227
-0.426744	0.990649
-0.436832	0.99105
-0.446919	0.991446
-0.457007	0.991869
-0.467095	0.992204
-0.477182	0.992614
-0.487270	0.992972
-0.497358	0.993314
-0.507446	0.993631
-0.517533	0.993915
-0.527621	0.994198
-0.537709	0.994482
-0.547797	0.994807
-0.557884	0.995121
-0.567972	0.995379
-0.578060	0.995584
-0.588148	0.995817
-0.598235	0.996077
-0.608323	0.99629
-0.618411	0.996517
-0.628498	0.996723
-0.638586	0.996924
-0.648674	0.9971
-0.658762	0.997242
-0.668849	0.997418
-0.678937	0.997596
-0.689025	0.997738
-0.699113	0.997871
-0.709200	0.997998
-0.719288	0.998102
-0.729376	0.998231
-0.739463	0.998344
-0.749551	0.998488
-0.759639	0.998601
-0.769727	0.998659
-0.779814	0.998759
-0.789902	0.998863
-0.799990	0.998941
-0.810078	0.999016
-0.820165	0.999085
-0.830253	0.999164
-0.840341	0.999256
-0.850429	0.999323
-0.860516	0.999389
-0.870604	0.999459
-0.880692	0.999502
-0.890779	0.999544
-0.900867	0.999601
-0.910955	0.999635
-0.921043	0.999667
-0.931130	0.999699
-0.941218	0.999712
-0.951306	0.999745
-0.961394	0.99976
-0.971481	0.999772
-0.981569	0.999793
-0.991657	0.999821
-1.001744	0.999837
-1.011832	0.999847
-1.021920	0.999862
-1.032008	0.999879
-1.042095	0.9999
-1.052183	0.999908
-1.062271	0.999913
-1.072359	0.999919
-1.082446	0.999927
-1.092534	0.99994
-1.102622	0.999947
-1.112710	0.999951
-1.122797	0.999954
-1.132885	0.999956
-1.142973	0.99996
-1.153060	0.999964
-1.163148	0.999972
-1.183324	0.999974
-1.193411	0.999975
-1.213587	0.999978
-1.223675	0.999983
-1.233762	0.999988
-1.264025	0.999989
-1.274113	0.999991
-1.294289	0.999992
-1.334640	0.999994
-1.344727	0.999995
-1.354815	0.999996
-1.385078	0.999998
-1.506131	0.999999
-1.576745	1
&
19.829419	4.66539e-24
19.819331	4.79616e-24
19.809243	4.9306e-24
19.799156	5.06882e-24
19.789068	5.2109e-24
19.778980	5.35697e-24
19.768892	5.50713e-24
19.758805	5.6615e-24
19.748717	5.8202e-24
19.738629	5.98334e-24
19.728542	6.15106e-24
19.718454	6.32349e-24
19.708366	6.50074e-24
19.698278	6.68296e-24
19.688191	6.8703e-24
19.678103	7.06288e-24
19.668015	7.26086e-24
19.657927	7.46439e-24
19.647840	7.67363e-24
19.637752	7.88873e-24
19.627664	8.10986e-24
19.617576	8.33719e-24
19.607489	8.57089e-24
19.597401	8.81115e-24
19.587313	9.05814e-24
19.577226	9.31205e-24
19.567138	9.57308e-24
19.557050	9.84142e-24
19.546962	1.01173e-23
19.536875	1.04009e-23
19.526787	1.06924e-23
19.516699	1.09922e-23
19.506611	1.13003e-23
19.496524	1.16171e-23
19.486436	1.19427e-23
19.476348	1.22775e-23
19.466261	1.26216e-23
19.456173	1.29754e-23
19.446085	1.33392e-23
19.435997	1.37131e-23
19.425910	1.40975e-23
19.415822	1.44927e-23
19.405734	1.48989e-23
19.395646	1.53165e-23
19.385559	1.57459e-23
19.375471	1.61873e-23
19.365383	1.6641e-23
19.355295	1.71075e-23
19.345208	1.75871e-23
19.335120	1.80801e-23
19.325032	1.85869e-23
19.314945	1.91079e-23
19.304857	1.96435e-23
19.294769	2.01942e-23
19.284681	2.07603e-23
19.274594	2.13422e-23
19.264506	2.19405e-23
19.254418	2.25555e-23
19.244330	2.31878e-23
19.234243	2.38378e-23
19.224155	2.4506e-23
19.214067	2.51929e-23
19.203980	2.58991e-23
19.193892	2.66251e-23
19.183804	2.73715e-23
19.173716	2.81388e-23
19.163629	2.89275e-23
19.153541	2.97384e-23
19.143453	3.05721e-23
19.133365	3.14291e-23
19.123278	3.23101e-23
19.113190	3.32158e-23
19.103102	3.41469e-23
19.093014	3.51041e-23
19.082927	3.60882e-23
19.072839	3.70998e-23
19.062751	3.81398e-23
19.052664	3.92089e-23
19.042576	4.0308e-23
19.032488	4.1438e-23
19.022400	4.25996e-23
19.012313	4.37937e-23
19.002225	4.50213e-23
18.992137	4.62834e-23
18.982049	4.75808e-23
18.971962	4.89146e-23
18.961874	5.02858e-23
18.951786	5.16954e-23
18.941699	5.31446e-23
18.931611	5.46343e-23
18.921523	5.61659e-23
18.911435	5.77403e-23
18.901348	5.93589e-23
18.891260	6.10229e-23
18.881172	6.27335e-23
18.871084	6.44921e-23
18.860997	6.63e-23
18.850909	6.81585e-23
18.840821	7.00692e-23
18.830734	7.20334e-23
18.820646	7.40527e-23
18.810558	7.61285e-23
18.800470	7.82626e-23
18.790383	8.04565e-23
18.780295	8.27119e-23
18.770207	8.50306e-23
18.760119	8.74142e-23
18.750032	8.98646e-23
18.739944	9.23838e-23
18.729856	9.49735e-23
18.719768	9.76359e-23
18.709681	1.00373e-22
18.699593	1.03187e-22
18.689505	1.06079e-22
18.679418	1.09053e-22
18.669330	1.1211e-22
18.659242	1.15253e-22
18.649154	1.18484e-22
18.639067	1.21805e-22
18.628979	1.2522e-22
18.618891	1.2873e-22
18.608803	1.32338e-22
18.598716	1.36048e-22
18.588628	1.39862e-22
18.578540	1.43783e-22
18.568453	1.47813e-22
18.558365	1.51957e-22
18.548277	1.56217e-22
18.538189	1.60596e-22
18.528102	1.65098e-22
18.518014	1.69726e-22
18.507926	1.74484e-22
18.497838	1.79376e-22
18.487751	1.84404e-22
18.477663	1.89573e-22
18.467575	1.94888e-22
18.457487	2.00351e-22
18.447400	2.05967e-22
18.437312	2.11741e-22
18.427224	2.17677e-22
18.417137	2.23779e-22
18.407049	2.30053e-22
18.396961	2.36502e-22
18.386873	2.43132e-22
18.376786	2.49947e-22
18.366698	2.56954e-22
18.356610	2.64157e-22
18.346522	2.71563e-22
18.336435	2.79175e-22
18.326347	2.87002e-22
18.316259	2.95047e-22
18.306172	3.03318e-22
18.296084	3.11821e-22
18.285996	3.20563e-22
18.275908	3.29549e-22
18.265821	3.38788e-22
18.255733	3.48285e-22
18.245645	3.58049e-22
18.235557	3.68086e-22
18.225470	3.78405e-22
18.215382	3.89013e-22
18.205294	3.99918e-22
18.195206	4.11129e-22
18.185119	4.22655e-22
18.175031	4.34503e-22
18.164943	4.46684e-22
18.154856	4.59206e-22
18.144768	4.72079e-22
18.134680	4.85313e-22
18.124592	4.98918e-22
18.114505	5.12905e-22
18.104417	5.27283e-22
18.094329	5.42065e-22
18.084241	5.57261e-22
18.074154	5.72883e-22
18.064066	5.88943e-22
18.053978	6.05454e-22
18.043891	6.22427e-22
18.033803	6.39876e-22
18.023715	6.57814e-22
18.013627	6.76255e-22
18.003540	6.95213e-22
17.993452	7.14703e-22
17.983364	7.34738e-22
17.973276	7.55336e-22
17.963189	7.76511e-22
17.953101	7.9828e-22
17.943013	8.20659e-22
17.932926	8.43665e-22
17.922838	8.67316e-22
17.912750	8.91631e-22
17.902662	9.16627e-22
17.892575	9.42323e-22
17.882487	9.6874e-22
17.872399	9.95898e-22
17.862311	1.02382e-21
17.852224	1.05252e-21
17.842136	1.08203e-21
17.832048	1.11236e-21
17.821960	1.14354e-21
17.811873	1.1756e-21
17.801785	1.20856e-21
17.791697	1.24244e-21
17.781610	1.27727e-21
17.771522	1.31308e-21
17.761434	1.34989e-21
17.751346	1.38773e-21
17.741259	1.42664e-21
17.731171	1.46663e-21
17.721083	1.50775e-21
17.710995	1.55002e-21
17.700908	1.59347e-21
17.690820	1.63814e-21
17.680732	1.68407e-21
17.670645	1.73128e-21
17.660557	1.77981e-21
17.650469	1.82971e-21
17.640381	1.881e-21
17.630294	1.93374e-21
17.620206	1.98795e-21
17.610118	2.04368e-21
17.600030	2.10097e-21
17.589943	2.15987e-21
17.579855	2.22042e-21
17.569767	2.28267e-21
17.559679	2.34667e-21
17.549592	2.41245e-21
17.539504	2.48009e-21
17.529416	2.54962e-21
17.519329	2.62109e-21
17.509241	2.69457e-21
17.499153	2.77012e-21
17.489065	2.84778e-21
17.478978	2.92761e-21
17.468890	3.00969e-21
17.458802	3.09406e-21
17.448714	3.18081e-21
17.438627	3.26998e-21
17.428539	3.36165e-21
17.418451	3.4559e-21
17.408364	3.55278e-21
17.398276	3.65238e-21
17.388188	3.75478e-21
17.378100	3.86004e-21
17.368013	3.96826e-21
17.357925	4.07951e-21
17.347837	4.19388e-21
17.337749	4.31145e-21
17.327662	4.43233e-21
17.317574	4.55659e-21
17.307486	4.68433e-21
17.297398	4.81566e-21
17.287311	4.95066e-21
17.277223	5.08946e-21
17.267135	5.23214e-21
17.257048	5.37882e-21
17.246960	5.52962e-21
17.236872	5.68465e-21
17.226784	5.84402e-21
17.216697	6.00785e-21
17.206609	6.17629e-21
17.196521	6.34944e-21
17.186433	6.52745e-21
17.176346	6.71045e-21
17.166258	6.89858e-21
17.156170	7.09198e-21
17.146083	7.29081e-21
17.135995	7.49521e-21
17.125907	7.70534e-21
17.115819	7.92136e-21
17.105732	8.14344e-21
17.095644	8.37175e-21
17.085556	8.60646e-21
17.075468	8.84774e-21
17.065381	9.09579e-21
17.055293	9.3508e-21
17.045205	9.61296e-21
17.035117	9.88246e-21
17.025030	1.01595e-20
17.014942	1.04444e-20
17.004854	1.07372e-20
16.994767	1.10382e-20
16.984679	1.13477e-20
16.974591	1.16658e-20
16.964503	1.19929e-20
16.954416	1.23291e-20
16.944328	1.26747e-20
16.934240	1.30301e-20
16.924152	1.33954e-20
16.914065	1.37709e-20
16.903977	1.4157e-20
16.893889	1.45539e-20
16.883802	1.4962e-20
16.873714	1.53814e-20
16.863626	1.58127e-20
16.853538	1.6256e-20
16.843451	1.67117e-20
16.833363	1.71803e-20
16.823275	1.76619e-20
16.813187	1.81571e-20
16.803100	1.86662e-20
16.793012	1.91895e-20
16.782924	1.97275e-20
16.772837	2.02806e-20
16.762749	2.08492e-20
16.752661	2.14337e-20
16.742573	2.20346e-20
16.732486	2.26524e-20
16.722398	2.32875e-20
16.712310	2.39404e-20
16.702222	2.46116e-20
16.692135	2.53016e-20
16.682047	2.60109e-20
16.671959	2.67402e-20
16.661871	2.74899e-20
16.651784	2.82606e-20
16.641696	2.90529e-20
16.631608	2.98675e-20
16.621521	3.07049e-20
16.611433	3.15657e-20
16.601345	3.24507e-20
16.591257	3.33605e-20
16.581170	3.42958e-20
16.571082	3.52574e-20
16.560994	3.62459e-20
16.550906	3.72621e-20
16.540819	3.83068e-20
16.530731	3.93808e-20
16.520643	4.04849e-20
16.510556	4.16199e-20
16.500468	4.27868e-20
16.490380	4.39864e-20
16.480292	4.52197e-20
16.470205	4.64875e-20
16.460117	4.77908e-20
16.450029	4.91307e-20
16.439941	5.05082e-20
16.429854	5.19243e-20
16.419766	5.33801e-20
16.409678	5.48767e-20
16.399590	5.64153e-20
16.389503	5.7997e-20
16.379415	5.96231e-20
16.369327	6.12947e-20
16.359240	6.30132e-20
16.349152	6.47799e-20
16.339064	6.65962e-20
16.328976	6.84633e-20
16.318889	7.03829e-20
16.308801	7.23562e-20
16.298713	7.43849e-20
16.288625	7.64704e-20
16.278538	7.86144e-20
16.268450	8.08185e-20
16.258362	8.30845e-20
16.248275	8.54139e-20
16.238187	8.78087e-20
16.228099	9.02706e-20
16.218011	9.28016e-20
16.207924	9.54035e-20
16.197836	9.80783e-20
16.187748	1.00828e-19
16.177660	1.03655e-19
16.167573	1.06561e-19
16.157485	1.09549e-19
16.147397	1.12621e-19
16.137309	1.15778e-19
16.127222	1.19024e-19
16.117134	1.22361e-19
16.107046	1.25792e-19
16.096959	1.29319e-19
16.086871	1.32945e-19
16.076783	1.36672e-19
16.066695	1.40504e-19
16.056608	1.44444e-19
16.046520	1.48494e-19
16.036432	1.52657e-19
16.026344	1.56937e-19
16.016257	1.61337e-19
16.006169	1.65861e-19
15.996081	1.70511e-19
15.985994	1.75292e-19
15.975906	1.80207e-19
15.965818	1.8526e-19
15.955730	1.90454e-19
15.945643	1.95794e-19
15.935555	2.01283e-19
15.925467	2.06927e-19
15.915379	2.12729e-19
15.905292	2.18693e-19
15.895204	2.24825e-19
15.885116	2.31129e-19
15.875028	2.37609e-19
15.864941	2.44271e-19
15.854853	2.5112e-19
15.844765	2.58161e-19
15.834678	2.65399e-19
15.824590	2.72841e-19
15.814502	2.80491e-19
15.804414	2.88355e-19
15.794327	2.9644e-19
15.784239	3.04752e-19
15.774151	3.13297e-19
15.764063	3.22081e-19
15.753976	3.31112e-19
15.743888	3.40395e-19
15.733800	3.4994e-19
15.723713	3.59751e-19
15.713625	3.69838e-19
15.703537	3.80208e-19
15.693449	3.90868e-19
15.683362	4.01828e-19
15.673274	4.13095e-19
15.663186	4.24677e-19
15.653098	4.36585e-19
15.643011	4.48826e-19
15.632923	4.6141e-19
15.622835	4.74348e-19
15.612748	4.87648e-19
15.602660	5.01321e-19
15.592572	5.15377e-19
15.582484	5.29828e-19
15.572397	5.44683e-19
15.562309	5.59956e-19
15.552221	5.75656e-19
15.542133	5.91797e-19
15.532046	6.0839e-19
15.521958	6.25449e-19
15.511870	6.42986e-19
15.501782	6.61015e-19
15.491695	6.79549e-19
15.481607	6.98603e-19
15.471519	7.18191e-19
15.461432	7.38328e-19
15.451344	7.5903e-19
15.441256	7.80313e-19
15.431168	8.02192e-19
15.421081	8.24685e-19
15.410993	8.47809e-19
15.400905	8.71581e-19
15.390817	8.96019e-19
15.380730	9.21143e-19
15.370642	9.46971e-19
15.360554	9.73524e-19
15.350467	1.00082e-18
15.340379	1.02888e-18
15.330291	1.05773e-18
15.320203	1.08739e-18
15.310116	1.11788e-18
15.300028	1.14923e-18
15.289940	1.18145e-18
15.279852	1.21458e-18
15.269765	1.24863e-18
15.259677	1.28364e-18
15.249589	1.31964e-18
15.239501	1.35664e-18
15.229414	1.39468e-18
15.219326	1.43378e-18
15.209238	1.47399e-18
15.199151	1.51532e-18
15.189063	1.55781e-18
15.178975	1.60149e-18
15.168887	1.64639e-18
15.158800	1.69256e-18
15.148712	1.74002e-18
15.138624	1.78881e-18
15.128536	1.83897e-18
15.118449	1.89053e-18
15.108361	1.94354e-18
15.098273	1.99804e-18
15.088186	2.05406e-18
15.078098	2.11166e-18
15.068010	2.17087e-18
15.057922	2.23174e-18
15.047835	2.29432e-18
15.037747	2.35865e-18
15.027659	2.42479e-18
15.017571	2.49278e-18
15.007484	2.56268e-18
14.997396	2.63454e-18
14.987308	2.70841e-18
14.977220	2.78436e-18
14.967133	2.86243e-18
14.957045	2.94269e-18
14.946957	3.02521e-18
14.936870	3.11004e-18
14.926782	3.19724e-18
14.916694	3.2869e-18
14.906606	3.37906e-18
14.896519	3.47381e-18
14.886431	3.57122e-18
14.876343	3.67136e-18
14.866255	3.77431e-18
14.856168	3.88014e-18
14.846080	3.98894e-18
14.835992	4.1008e-18
14.825905	4.21579e-18
14.815817	4.334e-18
14.805729	4.45553e-18
14.795641	4.58046e-18
14.785554	4.70891e-18
14.775466	4.84095e-18
14.765378	4.97669e-18
14.755290	5.11624e-18
14.745203	5.25971e-18
14.735115	5.4072e-18
14.725027	5.55882e-18
14.714940	5.71469e-18
14.704852	5.87494e-18
14.694764	6.03968e-18
14.684676	6.20904e-18
14.674589	6.38315e-18
14.664501	6.56214e-18
14.654413	6.74615e-18
14.644325	6.93532e-18
14.634238	7.1298e-18
14.624150	7.32972e-18
14.614062	7.53526e-18
14.603974	7.74656e-18
14.593887	7.96378e-18
14.583799	8.1871e-18
14.573711	8.41668e-18
14.563624	8.65269e-18
14.553536	8.89533e-18
14.543448	9.14477e-18
14.533360	9.4012e-18
14.523273	9.66483e-18
14.513185	9.93584e-18
14.503097	1.02145e-17
14.493009	1.05009e-17
14.482922	1.07954e-17
14.472834	1.10981e-17
14.462746	1.14093e-17
14.452659	1.17292e-17
14.442571	1.20581e-17
14.432483	1.23963e-17
14.422395	1.27439e-17
14.412308	1.31012e-17
14.402220	1.34686e-17
14.392132	1.38463e-17
14.382044	1.42346e-17
14.371957	1.46338e-17
14.361869	1.50441e-17
14.351781	1.5466e-17
14.341693	1.58997e-17
14.331606	1.63456e-17
14.321518	1.68039e-17
14.311430	1.72751e-17
14.301343	1.77596e-17
14.291255	1.82576e-17
14.281167	1.87696e-17
14.271079	1.92959e-17
14.260992	1.9837e-17
14.250904	2.03933e-17
14.240816	2.09652e-17
14.230728	2.15531e-17
14.220641	2.21575e-17
14.210553	2.27789e-17
14.200465	2.34176e-17
14.190378	2.40743e-17
14.180290	2.47494e-17
14.170202	2.54435e-17
14.160114	2.6157e-17
14.150027	2.68905e-17
14.139939	2.76446e-17
14.129851	2.84198e-17
14.119763	2.92168e-17
14.109676	3.00361e-17
14.099588	3.08784e-17
14.089500	3.17443e-17
14.079412	3.26345e-17
14.069325	3.35497e-17
14.059237	3.44905e-17
14.049149	3.54577e-17
14.039062	3.64521e-17
14.028974	3.74743e-17
14.018886	3.85252e-17
14.008798	3.96056e-17
13.998711	4.07162e-17
13.988623	4.18581e-17
13.978535	4.30319e-17
13.968447	4.42386e-17
13.958360	4.54792e-17
13.948272	4.67546e-17
13.938184	4.80658e-17
13.928097	4.94137e-17
13.918009	5.07995e-17
13.907921	5.22241e-17
13.897833	5.36886e-17
13.887746	5.51942e-17
13.877658	5.67421e-17
13.867570	5.83333e-17
13.857482	5.99692e-17
13.847395	6.1651e-17
13.837307	6.33799e-17
13.827219	6.51573e-17
13.817131	6.69845e-17
13.807044	6.8863e-17
13.796956	7.07942e-17
13.786868	7.27796e-17
13.776781	7.48206e-17
13.766693	7.69189e-17
13.756605	7.9076e-17
13.746517	8.12936e-17
13.736430	8.35734e-17
13.726342	8.59171e-17
13.716254	8.83266e-17
13.706166	9.08036e-17
13.696079	9.33501e-17
13.685991	9.59681e-17
13.675903	9.86594e-17
13.665816	1.01426e-16
13.655728	1.04271e-16
13.645640	1.07195e-16
13.635552	1.10201e-16
13.625465	1.13292e-16
13.615377	1.16469e-16
13.605289	1.19735e-16
13.595201	1.23093e-16
13.585114	1.26545e-16
13.575026	1.30094e-16
13.564938	1.33743e-16
13.554851	1.37493e-16
13.544763	1.41349e-16
13.534675	1.45313e-16
13.524587	1.49389e-16
13.514500	1.53578e-16
13.504412	1.57885e-16
13.494324	1.62313e-16
13.484236	1.66865e-16
13.474149	1.71545e-16
13.464061	1.76356e-16
13.453973	1.81302e-16
13.443885	1.86386e-16
13.433798	1.91614e-16
13.423710	1.96987e-16
13.413622	2.02512e-16
13.403535	2.08191e-16
13.393447	2.1403e-16
13.383359	2.20033e-16
13.373271	2.26204e-16
13.363184	2.32548e-16
13.353096	2.3907e-16
13.343008	2.45774e-16
13.332920	2.52667e-16
13.322833	2.59753e-16
13.312745	2.67038e-16
13.302657	2.74527e-16
13.292570	2.82227e-16
13.282482	2.90142e-16
13.272394	2.98279e-16
13.262306	3.06645e-16
13.252219	3.15245e-16
13.242131	3.24086e-16
13.232043	3.33175e-16
13.221955	3.42519e-16
13.211868	3.52126e-16
13.201780	3.62001e-16
13.191692	3.72154e-16
13.181604	3.82592e-16
13.171517	3.93322e-16
13.161429	4.04353e-16
13.151341	4.15693e-16
13.141254	4.27352e-16
13.131166	4.39337e-16
13.121078	4.51659e-16
13.110990	4.64327e-16
13.100903	4.77349e-16
13.090815	4.90737e-16
13.080727	5.04501e-16
13.070639	5.1865e-16
13.060552	5.33196e-16
13.050464	5.48151e-16
13.040376	5.63524e-16
13.030289	5.79329e-16
13.020201	5.95577e-16
13.010113	6.12281e-16
13.000025	6.29454e-16
12.989938	6.47108e-16
12.979850	6.65257e-16
12.969762	6.83915e-16
12.959674	7.03097e-16
12.949587	7.22817e-16
12.939499	7.43089e-16
12.929411	7.63931e-16
12.919323	7.85357e-16
12.909236	8.07384e-16
12.899148	8.30028e-16
12.889060	8.53308e-16
12.878973	8.77241e-16
12.868885	9.01845e-16
12.858797	9.2714e-16
12.848709	9.53143e-16
12.838622	9.79876e-16
12.828534	1.00736e-15
12.818446	1.03561e-15
12.808358	1.06466e-15
12.798271	1.09452e-15
12.788183	1.12522e-15
12.778095	1.15678e-15
12.768008	1.18922e-15
12.757920	1.22258e-15
12.747832	1.25687e-15
12.737744	1.29212e-15
12.727657	1.32836e-15
12.717569	1.36562e-15
12.707481	1.40392e-15
12.697393	1.4433e-15
12.687306	1.48378e-15
12.677218	1.5254e-15
12.667130	1.56818e-15
12.657042	1.61217e-15
12.646955	1.65738e-15
12.636867	1.70387e-15
12.626779	1.75166e-15
12.616692	1.80079e-15
12.606604	1.8513e-15
12.596516	1.90323e-15
12.586428	1.95661e-15
12.576341	2.01149e-15
12.566253	2.06791e-15
12.556165	2.12591e-15
12.546077	2.18554e-15
12.535990	2.24684e-15
12.525902	2.30986e-15
12.515814	2.37465e-15
12.505727	2.44125e-15
12.495639	2.50973e-15
12.485551	2.58012e-15
12.475463	2.65249e-15
12.465376	2.72689e-15
12.455288	2.80338e-15
12.445200	2.88201e-15
12.435112	2.96285e-15
12.425025	3.04595e-15
12.414937	3.13139e-15
12.404849	3.21922e-15
12.394762	3.30952e-15
12.384674	3.40235e-15
12.374586	3.49778e-15
12.364498	3.59589e-15
12.354411	3.69675e-15
12.344323	3.80044e-15
12.334235	3.90704e-15
12.324147	4.01663e-15
12.314060	4.1293e-15
12.303972	4.24512e-15
12.293884	4.3642e-15
12.283796	4.48661e-15
12.273709	4.61246e-15
12.263621	4.74183e-15
12.253533	4.87484e-15
12.243446	5.01158e-15
12.233358	5.15215e-15
12.223270	5.29667e-15
12.213182	5.44524e-15
12.203095	5.59798e-15
12.193007	5.75501e-15
12.182919	5.91643e-15
12.172831	6.08239e-15
12.162744	6.253e-15
12.152656	6.4284e-15
12.142568	6.60872e-15
12.132481	6.79409e-15
12.122393	6.98467e-15
12.112305	7.18059e-15
12.102217	7.38201e-15
12.092130	7.58908e-15
12.082042	7.80196e-15
12.071954	8.02081e-15
12.061866	8.2458e-15
12.051779	8.4771e-15
12.041691	8.71488e-15
12.031603	8.95934e-15
12.021515	9.21066e-15
12.011428	9.46903e-15
12.001340	9.73464e-15
11.991252	1.00077e-14
11.981165	1.02884e-14
11.971077	1.0577e-14
11.960989	1.08737e-14
11.950901	1.11788e-14
11.940814	1.14923e-14
11.930726	1.18147e-14
11.920638	1.21461e-14
11.910550	1.24868e-14
11.900463	1.28371e-14
11.890375	1.31972e-14
11.880287	1.35674e-14
11.870200	1.3948e-14
11.860112	1.43393e-14
11.850024	1.47415e-14
11.839936	1.5155e-14
11.829849	1.55801e-14
11.819761	1.60172e-14
11.809673	1.64665e-14
11.799585	1.69284e-14
11.789498	1.74033e-14
11.779410	1.78915e-14
11.769322	1.83934e-14
11.759234	1.89094e-14
11.749147	1.94398e-14
11.739059	1.99851e-14
11.728971	2.05458e-14
11.718884	2.11221e-14
11.708796	2.17146e-14
11.698708	2.23238e-14
11.688620	2.295e-14
11.678533	2.35938e-14
11.668445	2.42557e-14
11.658357	2.49361e-14
11.648269	2.56356e-14
11.638182	2.63548e-14
11.628094	2.70941e-14
11.618006	2.78542e-14
11.607919	2.86356e-14
11.597831	2.94389e-14
11.587743	3.02647e-14
11.577655	3.11137e-14
11.567568	3.19866e-14
11.557480	3.28839e-14
11.547392	3.38064e-14
11.537304	3.47548e-14
11.527217	3.57297e-14
11.517129	3.67321e-14
11.507041	3.77625e-14
11.496954	3.88219e-14
11.486866	3.9911e-14
11.476778	4.10306e-14
11.466690	4.21817e-14
11.456603	4.3365e-14
11.446515	4.45816e-14
11.436427	4.58322e-14
11.426339	4.7118e-14
11.416252	4.84399e-14
11.406164	4.97988e-14
11.396076	5.11958e-14
11.385988	5.26321e-14
11.375901	5.41086e-14
11.365813	5.56266e-14
11.355725	5.71871e-14
11.345638	5.87915e-14
11.335550	6.04408e-14
11.325462	6.21364e-14
11.315374	6.38796e-14
11.305287	6.56717e-14
11.295199	6.75141e-14
11.285111	6.94082e-14
11.275023	7.13554e-14
11.264936	7.33573e-14
11.254848	7.54153e-14
11.244760	7.7531e-14
11.234673	7.97062e-14
11.224585	8.19423e-14
11.214497	8.42412e-14
11.204409	8.66046e-14
11.194322	8.90343e-14
11.184234	9.15321e-14
11.174146	9.41001e-14
11.164058	9.67401e-14
11.153971	9.94541e-14
11.143883	1.02244e-13
11.133795	1.05113e-13
11.123707	1.08062e-13
11.113620	1.11094e-13
11.103532	1.1421e-13
11.093444	1.17415e-13
11.083357	1.20709e-13
11.073269	1.24095e-13
11.063181	1.27577e-13
11.053093	1.31156e-13
11.043006	1.34836e-13
11.032918	1.38619e-13
11.022830	1.42508e-13
11.012742	1.46506e-13
11.002655	1.50616e-13
10.992567	1.54842e-13
10.982479	1.59186e-13
10.972392	1.63653e-13
10.962304	1.68244e-13
10.952216	1.72964e-13
10.942128	1.77817e-13
10.932041	1.82806e-13
10.921953	1.87935e-13
10.911865	1.93208e-13
10.901777	1.98629e-13
10.891690	2.04202e-13
10.881602	2.09931e-13
10.871514	2.15821e-13
10.861426	2.21876e-13
10.851339	2.28101e-13
10.841251	2.34501e-13
10.831163	2.41081e-13
10.821076	2.47845e-13
10.810988	2.54798e-13
10.800900	2.61947e-13
10.790812	2.69297e-13
10.780725	2.76853e-13
10.770637	2.84621e-13
10.760549	2.92606e-13
10.750461	3.00816e-13
10.740374	3.09256e-13
10.730286	3.17933e-13
10.720198	3.26854e-13
10.710111	3.36025e-13
10.700023	3.45453e-13
10.689935	3.55146e-13
10.679847	3.6511e-13
10.669760	3.75355e-13
10.659672	3.85886e-13
10.649584	3.96714e-13
10.639496	4.07845e-13
10.629409	4.19288e-13
10.619321	4.31053e-13
10.609233	4.43148e-13
10.599145	4.55582e-13
10.589058	4.68365e-13
10.578970	4.81506e-13
10.568882	4.95017e-13
10.558795	5.08907e-13
10.548707	5.23186e-13
10.538619	5.37866e-13
10.528531	5.52958e-13
10.518444	5.68474e-13
10.508356	5.84424e-13
10.498268	6.00823e-13
10.488180	6.17682e-13
10.478093	6.35013e-13
10.468005	6.52832e-13
10.457917	6.7115e-13
10.447830	6.89982e-13
10.437742	7.09343e-13
10.427654	7.29247e-13
10.417566	7.49709e-13
10.407479	7.70746e-13
10.397391	7.92373e-13
10.387303	8.14607e-13
10.377215	8.37465e-13
10.367128	8.60964e-13
10.357040	8.85123e-13
10.346952	9.0996e-13
10.336865	9.35494e-13
10.326777	9.61744e-13
10.316689	9.88731e-13
10.306601	1.01648e-12
10.296514	1.045e-12
10.286426	1.07432e-12
10.276338	1.10447e-12
10.266250	1.13546e-12
10.256163	1.16732e-12
10.246075	1.20008e-12
10.235987	1.23375e-12
10.225899	1.26837e-12
10.215812	1.30397e-12
10.205724	1.34056e-12
10.195636	1.37818e-12
10.185549	1.41685e-12
10.175461	1.45661e-12
10.165373	1.49748e-12
10.155285	1.5395e-12
10.145198	1.58271e-12
10.135110	1.62712e-12
10.125022	1.67278e-12
10.114934	1.71972e-12
10.104847	1.76798e-12
10.094759	1.81759e-12
10.084671	1.8686e-12
10.074584	1.92103e-12
10.064496	1.97494e-12
10.054408	2.03037e-12
10.044320	2.08734e-12
10.034233	2.14592e-12
10.024145	2.20614e-12
10.014057	2.26805e-12
10.003969	2.3317e-12
9.993882	2.39713e-12
9.983794	2.4644e-12
9.973706	2.53356e-12
9.963618	2.60466e-12
9.953531	2.67775e-12
9.943443	2.7529e-12
9.933355	2.83016e-12
9.923268	2.90958e-12
9.913180	2.99123e-12
9.903092	3.07518e-12
9.893004	3.16148e-12
9.882917	3.2502e-12
9.872829	3.34141e-12
9.862741	3.43519e-12
9.852653	3.53159e-12
9.842566	3.6307e-12
9.832478	3.73259e-12
9.822390	3.83735e-12
9.812303	3.94504e-12
9.802215	4.05575e-12
9.792127	4.16957e-12
9.782039	4.28659e-12
9.771952	4.40689e-12
9.761864	4.53057e-12
9.751776	4.65772e-12
9.741688	4.78844e-12
9.731601	4.92283e-12
9.721513	5.06098e-12
9.711425	5.20302e-12
9.701337	5.34905e-12
9.691250	5.49917e-12
9.681162	5.6535e-12
9.671074	5.81217e-12
9.660987	5.97529e-12
9.650899	6.14299e-12
9.640811	6.3154e-12
9.630723	6.49265e-12
9.620636	6.67487e-12
9.610548	6.8622e-12
9.600460	7.0548e-12
9.590372	7.2528e-12
9.580285	7.45636e-12
9.570197	7.66563e-12
9.560109	7.88078e-12
9.550022	8.10196e-12
9.539934	8.32936e-12
9.529846	8.56313e-12
9.519758	8.80347e-12
9.509671	9.05056e-12
9.499583	9.30458e-12
9.489495	9.56573e-12
9.479407	9.83421e-12
9.469320	1.01102e-11
9.459232	1.0394e-11
9.449144	1.06857e-11
9.439056	1.09856e-11
9.428969	1.1294e-11
9.418881	1.1611e-11
9.408793	1.19369e-11
9.398706	1.22719e-11
9.388618	1.26164e-11
9.378530	1.29705e-11
9.368442	1.33345e-11
9.358355	1.37088e-11
9.348267	1.40936e-11
9.338179	1.44892e-11
9.328091	1.48959e-11
9.318004	1.5314e-11
9.307916	1.57438e-11
9.297828	1.61857e-11
9.287741	1.664e-11
9.277653	1.71071e-11
9.267565	1.75873e-11
9.257477	1.80809e-11
9.247390	1.85884e-11
9.237302	1.91102e-11
9.227214	1.96466e-11
9.217126	2.01981e-11
9.207039	2.0765e-11
9.196951	2.13479e-11
9.186863	2.19471e-11
9.176776	2.25632e-11
9.166688	2.31965e-11
9.156600	2.38477e-11
9.146512	2.45171e-11
9.136425	2.52053e-11
9.126337	2.59128e-11
9.116249	2.66402e-11
9.106161	2.7388e-11
9.096074	2.81568e-11
9.085986	2.89472e-11
9.075898	2.97597e-11
9.065810	3.05951e-11
9.055723	3.14539e-11
9.045635	3.23369e-11
9.035547	3.32446e-11
9.025460	3.41779e-11
9.015372	3.51373e-11
9.005284	3.61236e-11
8.995196	3.71377e-11
8.985109	3.81802e-11
8.975021	3.9252e-11
8.964933	4.03539e-11
8.954845	4.14867e-11
8.944758	4.26513e-11
8.934670	4.38486e-11
8.924582	4.50796e-11
8.914495	4.63451e-11
8.904407	4.76461e-11
8.894319	4.89836e-11
8.884231	5.03587e-11
8.874144	5.17725e-11
8.864056	5.32259e-11
8.853968	5.47201e-11
8.843880	5.62562e-11
8.833793	5.78355e-11
8.823705	5.94592e-11
8.813617	6.11284e-11
8.803529	6.28445e-11
8.793442	6.46088e-11
8.783354	6.64226e-11
8.773266	6.82874e-11
8.763179	7.02045e-11
8.753091	7.21754e-11
8.743003	7.42017e-11
8.732915	7.62848e-11
8.722828	7.84265e-11
8.712740	8.06283e-11
8.702652	8.28919e-11
8.692564	8.52191e-11
8.682477	8.76116e-11
8.672389	9.00713e-11
8.662301	9.26001e-11
8.652214	9.51999e-11
8.642126	9.78727e-11
8.632038	1.00621e-10
8.621950	1.03445e-10
8.611863	1.0635e-10
8.601775	1.09336e-10
8.591687	1.12405e-10
8.581599	1.15561e-10
8.571512	1.18806e-10
8.561424	1.22141e-10
8.551336	1.25571e-10
8.541248	1.29096e-10
8.531161	1.32721e-10
8.521073	1.36447e-10
8.510985	1.40278e-10
8.500898	1.44217e-10
8.490810	1.48266e-10
8.480722	1.52429e-10
8.470634	1.56709e-10
8.460547	1.61109e-10
8.450459	1.65633e-10
8.440371	1.70283e-10
8.430283	1.75064e-10
8.420196	1.7998e-10
8.410108	1.85033e-10
8.400020	1.90229e-10
8.389933	1.9557e-10
8.379845	2.01061e-10
8.369757	2.06707e-10
8.359669	2.12511e-10
8.349582	2.18478e-10
8.339494	2.24613e-10
8.329406	2.3092e-10
8.319318	2.37404e-10
8.309231	2.4407e-10
8.299143	2.50924e-10
8.289055	2.57969e-10
8.278968	2.65213e-10
8.268880	2.7266e-10
8.258792	2.80317e-10
8.248704	2.88188e-10
8.238617	2.9628e-10
8.228529	3.046e-10
8.218441	3.13154e-10
8.208353	3.21947e-10
8.198266	3.30988e-10
8.188178	3.40282e-10
8.178090	3.49838e-10
8.168002	3.59662e-10
8.157915	3.69762e-10
8.147827	3.80145e-10
8.137739	3.9082e-10
8.127652	4.01795e-10
8.117564	4.13078e-10
8.107476	4.24679e-10
8.097388	4.36605e-10
8.087301	4.48865e-10
8.077213	4.61471e-10
8.067125	4.7443e-10
8.057037	4.87753e-10
8.046950	5.01451e-10
8.036862	5.15533e-10
8.026774	5.30011e-10
8.016687	5.44896e-10
8.006599	5.60199e-10
7.996511	5.75931e-10
7.986423	5.92105e-10
7.976336	6.08734e-10
7.966248	6.2583e-10
7.956160	6.43406e-10
7.946072	6.61476e-10
7.935985	6.80053e-10
7.925897	6.99152e-10
7.915809	7.18788e-10
7.905721	7.38975e-10
7.895634	7.59729e-10
7.885546	7.81067e-10
7.875458	8.03003e-10
7.865371	8.25556e-10
7.855283	8.48743e-10
7.845195	8.7258e-10
7.835107	8.97088e-10
7.825020	9.22284e-10
7.814932	9.48187e-10
7.804844	9.74819e-10
7.794756	1.0022e-09
7.784669	1.03035e-09
7.774581	1.05929e-09
7.764493	1.08904e-09
7.754406	1.11963e-09
7.744318	1.15107e-09
7.734230	1.18341e-09
7.724142	1.21665e-09
7.714055	1.25082e-09
7.703967	1.28595e-09
7.693879	1.32207e-09
7.683791	1.35921e-09
7.673704	1.39739e-09
7.663616	1.43664e-09
7.653528	1.47699e-09
7.643440	1.51848e-09
7.633353	1.56113e-09
7.623265	1.60498e-09
7.613177	1.65007e-09
7.603090	1.69642e-09
7.593002	1.74407e-09
7.582914	1.79306e-09
7.572826	1.84343e-09
7.562739	1.89521e-09
7.552651	1.94845e-09
7.542563	2.00318e-09
7.532475	2.05945e-09
7.522388	2.11731e-09
7.512300	2.17678e-09
7.502212	2.23793e-09
7.492125	2.3008e-09
7.482037	2.36544e-09
7.471949	2.43189e-09
7.461861	2.5002e-09
7.451774	2.57044e-09
7.441686	2.64265e-09
7.431598	2.71689e-09
7.421510	2.79322e-09
7.411423	2.87169e-09
7.401335	2.95236e-09
7.391247	3.03531e-09
7.381159	3.12058e-09
7.371072	3.20825e-09
7.360984	3.29838e-09
7.350896	3.39105e-09
7.340809	3.48632e-09
7.330721	3.58426e-09
7.320633	3.68496e-09
7.310545	3.78849e-09
7.300458	3.89493e-09
7.290370	4.00436e-09
7.280282	4.11687e-09
7.270194	4.23254e-09
7.260107	4.35145e-09
7.250019	4.47371e-09
7.239931	4.59941e-09
7.229844	4.72864e-09
7.219756	4.8615e-09
7.209668	4.99809e-09
7.199580	5.13852e-09
7.189493	5.2829e-09
7.179405	5.43134e-09
7.169317	5.58395e-09
7.159229	5.74085e-09
7.149142	5.90216e-09
7.139054	6.068e-09
7.128966	6.2385e-09
7.118879	6.4138e-09
7.108791	6.59402e-09
7.098703	6.77931e-09
7.088615	6.96981e-09
7.078528	7.16566e-09
7.068440	7.36701e-09
7.058352	7.57403e-09
7.048264	7.78686e-09
7.038177	8.00567e-09
7.028089	8.23064e-09
7.018001	8.46193e-09
7.007913	8.69972e-09
6.997826	8.9442e-09
6.987738	9.19555e-09
6.977650	9.45396e-09
6.967563	9.71964e-09
6.957475	9.99278e-09
6.947387	1.02736e-08
6.937299	1.05623e-08
6.927212	1.08592e-08
6.917124	1.11643e-08
6.907036	1.14781e-08
6.896948	1.18007e-08
6.886861	1.21323e-08
6.876773	1.24733e-08
6.866685	1.28238e-08
6.856598	1.31843e-08
6.846510	1.35548e-08
6.836422	1.39358e-08
6.826334	1.43274e-08
6.816247	1.47301e-08
6.806159	1.51441e-08
6.796071	1.55698e-08
6.785983	1.60074e-08
6.775896	1.64573e-08
6.765808	1.69199e-08
6.755720	1.73954e-08
6.745632	1.78844e-08
6.735545	1.83871e-08
6.725457	1.89039e-08
6.715369	1.94352e-08
6.705282	1.99815e-08
6.695194	2.05432e-08
6.685106	2.11206e-08
6.675018	2.17143e-08
6.664931	2.23247e-08
6.654843	2.29522e-08
6.644755	2.35974e-08
6.634667	2.42607e-08
6.624580	2.49427e-08
6.614492	2.56439e-08
6.604404	2.63648e-08
6.594317	2.71059e-08
6.584229	2.78679e-08
6.574141	2.86513e-08
6.564053	2.94568e-08
6.553966	3.02849e-08
6.543878	3.11363e-08
6.533790	3.20116e-08
6.523702	3.29116e-08
6.513615	3.38368e-08
6.503527	3.47881e-08
6.493439	3.57661e-08
6.483351	3.67717e-08
6.473264	3.78055e-08
6.463176	3.88684e-08
6.453088	3.99612e-08
6.443001	4.10847e-08
6.432913	4.22399e-08
6.422825	4.34275e-08
6.412737	4.46485e-08
6.402650	4.59039e-08
6.392562	4.71946e-08
6.382474	4.85216e-08
6.372386	4.98859e-08
6.362299	5.12886e-08
6.352211	5.27307e-08
6.342123	5.42134e-08
6.332036	5.57378e-08
6.321948	5.73051e-08
6.311860	5.89165e-08
6.301772	6.05733e-08
6.291685	6.22766e-08
6.281597	6.40278e-08
6.271509	6.58284e-08
6.261421	6.76795e-08
6.251334	6.95828e-08
6.241246	7.15396e-08
6.231158	7.35514e-08
6.221070	7.56199e-08
6.210983	7.77465e-08
6.200895	7.9933e-08
6.190807	8.2181e-08
6.180720	8.44922e-08
6.170632	8.68685e-08
6.160544	8.93116e-08
6.150456	9.18235e-08
6.140369	9.4406e-08
6.130281	9.70612e-08
6.120193	9.97912e-08
6.110105	1.02598e-07
6.100018	1.05484e-07
6.089930	1.08451e-07
6.079842	1.11501e-07
6.069755	1.14637e-07
6.059667	1.17862e-07
6.049579	1.21177e-07
6.039491	1.24586e-07
6.029404	1.2809e-07
6.019316	1.31693e-07
6.009228	1.35398e-07
5.999140	1.39206e-07
5.989053	1.43122e-07
5.978965	1.47149e-07
5.968877	1.51288e-07
5.958790	1.55544e-07
5.948702	1.5992e-07
5.938614	1.64419e-07
5.928526	1.69044e-07
5.918439	1.738e-07
5.908351	1.7869e-07
5.898263	1.83717e-07
5.888175	1.88886e-07
5.878088	1.942e-07
5.868000	1.99664e-07
5.857912	2.05282e-07
5.847824	2.11058e-07
5.837737	2.16996e-07
5.827649	2.23102e-07
5.817561	2.29379e-07
5.807474	2.35834e-07
5.797386	2.42469e-07
5.787298	2.49292e-07
5.777210	2.56307e-07
5.767123	2.6352e-07
5.757035	2.70935e-07
5.746947	2.78559e-07
5.736859	2.86398e-07
5.726772	2.94458e-07
5.716684	3.02744e-07
5.706596	3.11264e-07
5.696509	3.20024e-07
5.686421	3.29031e-07
5.676333	3.38291e-07
5.666245	3.47812e-07
5.656158	3.57601e-07
5.646070	3.67666e-07
5.635982	3.78014e-07
5.625894	3.88653e-07
5.615807	3.99593e-07
5.605719	4.1084e-07
5.595631	4.22404e-07
5.585543	4.34294e-07
5.575456	4.46519e-07
5.565368	4.59088e-07
5.555280	4.72011e-07
5.545193	4.85298e-07
5.535105	4.98959e-07
5.525017	5.13006e-07
5.514929	5.27448e-07
5.504842	5.42296e-07
5.494754	5.57563e-07
5.484666	5.73261e-07
5.474578	5.894e-07
5.464491	6.05994e-07
5.454403	6.23056e-07
5.444315	6.40598e-07
5.434228	6.58635e-07
5.424140	6.7718e-07
5.414052	6.96247e-07
5.403964	7.15852e-07
5.393877	7.36009e-07
5.383789	7.56734e-07
5.373701	7.78043e-07
5.363613	7.99953e-07
5.353526	8.2248e-07
5.343438	8.45642e-07
5.333350	8.69457e-07
5.323262	8.93942e-07
5.313175	9.19118e-07
5.303087	9.45004e-07
5.292999	9.71619e-07
5.282912	9.98985e-07
5.272824	1.02712e-06
5.262736	1.05605e-06
5.252648	1.0858e-06
5.242561	1.11638e-06
5.232473	1.14783e-06
5.222385	1.18016e-06
5.212297	1.2134e-06
5.202210	1.24759e-06
5.192122	1.28273e-06
5.182034	1.31887e-06
5.171947	1.35602e-06
5.161859	1.39422e-06
5.151771	1.4335e-06
5.141683	1.47389e-06
5.131596	1.51542e-06
5.121508	1.55812e-06
5.111420	1.60202e-06
5.101332	1.64716e-06
5.091245	1.69357e-06
5.081157	1.74129e-06
5.071069	1.79036e-06
5.060982	1.84081e-06
5.050894	1.89269e-06
5.040806	1.94603e-06
5.030718	2.00087e-06
5.020631	2.05726e-06
5.010543	2.11524e-06
5.000455	2.17486e-06
4.990367	2.23616e-06
4.980280	2.29919e-06
4.970192	2.36399e-06
4.960104	2.43063e-06
4.950016	2.49914e-06
4.939929	2.56959e-06
4.929841	2.64203e-06
4.919753	2.71651e-06
4.909666	2.7931e-06
4.899578	2.87184e-06
4.889490	2.95281e-06
4.879402	3.03606e-06
4.869315	3.12167e-06
4.859227	3.20969e-06
4.849139	3.30019e-06
4.839051	3.39325e-06
4.828964	3.48894e-06
4.818876	3.58732e-06
4.808788	3.68849e-06
4.798701	3.79251e-06
4.788613	3.89947e-06
4.778525	4.00945e-06
4.768437	4.12254e-06
4.758350	4.23882e-06
4.748262	4.35838e-06
4.738174	4.48132e-06
4.728086	4.60774e-06
4.717999	4.73772e-06
4.707911	4.87138e-06
4.697823	5.00881e-06
4.687735	5.15012e-06
4.677648	5.29543e-06
4.667560	5.44484e-06
4.657472	5.59847e-06
4.647385	5.75645e-06
4.637297	5.91889e-06
4.627209	6.08592e-06
4.617121	6.25767e-06
4.607034	6.43427e-06
4.596946	6.61587e-06
4.586858	6.8026e-06
4.576770	6.99461e-06
4.566683	7.19204e-06
4.556595	7.39506e-06
4.546507	7.60382e-06
4.536420	7.81848e-06
4.526332	8.03921e-06
4.516244	8.26619e-06
4.506156	8.49958e-06
4.496069	8.73957e-06
4.485981	8.98635e-06
4.475893	9.24011e-06
4.465805	9.50105e-06
4.455718	9.76937e-06
4.445630	1.00453e-05
4.435542	1.0329e-05
4.425454	1.06208e-05
4.415367	1.09208e-05
4.405279	1.12293e-05
4.395191	1.15465e-05
4.385104	1.18727e-05
4.375016	1.22081e-05
4.364928	1.25531e-05
4.354840	1.29078e-05
4.344753	1.32725e-05
4.334665	1.36476e-05
4.324577	1.40333e-05
4.314489	1.44299e-05
4.304402	1.48378e-05
4.294314	1.52572e-05
4.284226	1.56884e-05
4.274139	1.6132e-05
4.264051	1.6588e-05
4.253963	1.7057e-05
4.243875	1.75393e-05
4.233788	1.80353e-05
4.223700	1.85453e-05
4.213612	1.90698e-05
4.203524	1.96091e-05
4.193437	2.01637e-05
4.183349	2.07341e-05
4.173261	2.13206e-05
4.163173	2.19238e-05
4.153086	2.25441e-05
4.142998	2.3182e-05
4.132910	2.3838e-05
4.122823	2.45125e-05
4.112735	2.52063e-05
4.102647	2.59197e-05
4.092559	2.66534e-05
4.082472	2.74079e-05
4.072384	2.81838e-05
4.062296	2.89818e-05
4.052208	2.98024e-05
4.042121	3.06464e-05
4.032033	3.15143e-05
4.021945	3.24069e-05
4.011858	3.33248e-05
4.001770	3.42689e-05
3.991682	3.52397e-05
3.981594	3.62382e-05
3.971507	3.72651e-05
3.961419	3.83211e-05
3.951331	3.94072e-05
3.941243	4.05242e-05
3.931156	4.1673e-05
3.921068	4.28545e-05
3.910980	4.40696e-05
3.900893	4.53193e-05
3.890805	4.66046e-05
3.880717	4.79265e-05
3.870629	4.92861e-05
3.860542	5.06844e-05
3.850454	5.21225e-05
3.840366	5.36016e-05
3.830278	5.51229e-05
3.820191	5.66876e-05
3.810103	5.82969e-05
3.800015	5.99521e-05
3.789927	6.16546e-05
3.779840	6.34057e-05
3.769752	6.52067e-05
3.759664	6.70592e-05
3.749577	6.89646e-05
3.739489	7.09244e-05
3.729401	7.29403e-05
3.719313	7.50138e-05
3.709226	7.71466e-05
3.699138	7.93404e-05
3.689050	8.1597e-05
3.678962	8.39181e-05
3.668875	8.63058e-05
3.658787	8.87618e-05
3.648699	9.12883e-05
3.638612	9.38871e-05
3.628524	9.65605e-05
3.618436	9.93106e-05
3.608348	0.00010214
3.598261	0.00010505
3.588173	0.000108044
3.578085	0.000111124
3.567997	0.000114292
3.557910	0.000117552
3.547822	0.000120905
3.537734	0.000124355
3.527646	0.000127904
3.517559	0.000131556
3.507471	0.000135313
3.497383	0.000139178
3.487296	0.000143155
3.477208	0.000147247
3.467120	0.000151458
3.457032	0.00015579
3.446945	0.000160248
3.436857	0.000164835
3.426769	0.000169555
3.416681	0.000174412
3.406594	0.00017941
3.396506	0.000184554
3.386418	0.000189847
3.376331	0.000195295
3.366243	0.000200902
3.356155	0.000206673
3.346067	0.000212612
3.335980	0.000218726
3.325892	0.000225019
3.315804	0.000231497
3.305716	0.000238166
3.295629	0.000245031
3.285541	0.0002521
3.275453	0.000259378
3.265365	0.000266871
3.255278	0.000274588
3.245190	0.000282535
3.235102	0.00029072
3.225015	0.000299151
3.214927	0.000307835
3.204839	0.000316783
3.194751	0.000326002
3.184664	0.000335502
3.174576	0.000345294
3.164488	0.000355389
3.154400	0.000365797
3.144313	0.000376532
3.134225	0.000387607
3.124137	0.000399037
3.114050	0.000410838
3.103962	0.00042303
3.093874	0.000435633
3.083786	0.000448674
3.073699	0.000462187
3.063611	0.000476217
3.053523	0.000490832
3.043435	0.000506168
&
```
