## Supplementary material for "All-at-once RNA folding with 3D motif prediction framed by evolutionary information": RF01203_snR47.cacofold.helixcov

```
# RMs = 2 L = 106

# RM_HELIX NESTED 37-53 63-79, nbp = 17 nbp_cov = 0
# pvals: 0.754808,0.449657,0.396949,0.396949,0.396949,0.396949,0.396949,0.396949,0.396949,0.396949,0.396949,0.396949,0.169121,0.396949,0.396949,0.754808,0.396949
# aggregated NONE
NESTED  :::::::::::::::::::::::::::::::<<<<<<<<<<<<<<<<<_________>>>>>>>>>>>>>>>>>::::::::::::::::::::::::::
        ::::::::::::::::::::::::::::::::::::::::::::::::::::::::::::::::::::::::::::::::::::::::::::::::::::

# RM_HELIX NESTED 85-88 101-103, nbp = 3 nbp_cov = 0
# pvals: 0.396949,0.396949,0.396949
# aggregated NONE
NESTED  :::::::::::::::::::::::::::::::::::::::::::::::::::::::::::::::::::::::::::::::<<<____________>>>:::
        ::::::::::::::::::::::::::::::::::::::::::::::::::::::::::::::::::::::::::::::::::::::::::::::::::::
```
