## Supplementary material for "All-at-once RNA folding with 3D motif prediction framed by evolutionary information": RF01203_snR47.cacofold.power

```
# Power analysis of CaCoFold structure 
#
# Powertype = SINGLE SUBSTITUTIONS
# covary  left_pos      right_pos    substitutions      power
#----------------------------------------------------------------
          37		79		9		0.28
          38		78		1		0.00
          39		77		6		0.16
          40		76		3		0.02
          41		75		5		0.11
          42		74		3		0.02
          43		73		6		0.16
          44		72		4		0.07
          45		71		5		0.11
          46		70		0		0.00
          47		69		0		0.00
          48		68		1		0.00
          49		67		5		0.11
          50		66		5		0.11
          51		65		4		0.07
          52		64		7		0.20
          53		63		5		0.11
          85		103		0		0.00
          86		102		0		0.00
          88		101		5		0.11
#
# BPAIRS 20
# avg substitutions per BP  3.7
# BPAIRS expected to covary 1.7 +/- 1.2
# BPAIRS observed to covary 0
#
```
