## Supplementary material for "All-at-once RNA folding with 3D motif prediction framed by evolutionary information": RF01203_snR47.power

```
# Power analysis of given structure 
#
# Powertype = SINGLE SUBSTITUTIONS
# covary  left_pos      right_pos    substitutions      power
#----------------------------------------------------------------
          47		69		0		0.00
          48		68		1		0.00
          49		67		5		0.11
#
# BPAIRS 3
# avg substitutions per BP  2.0
# BPAIRS expected to covary 0.1 +/- 0.3
# BPAIRS observed to covary 0
#
```
