## Supplementary material for "All-at-once RNA folding with 3D motif prediction framed by evolutionary information": RF01203_snR47.surv

```
1.276297	0.333333
-0.013788	1
&
9.829082	0.000202143
9.637958	0.000404285
8.682340	0.000606428
8.347874	0.00101071
7.822283	0.00121286
7.631160	0.001415
7.535598	0.00161714
7.201131	0.00181928
6.914446	0.00202143
6.579979	0.00222357
6.532199	0.00242571
6.436637	0.00262786
6.245513	0.00303214
6.197732	0.00323428
6.149951	0.00343643
6.054389	0.004245
5.958827	0.00444714
5.863266	0.00464928
5.767704	0.00485143
5.719923	0.00505357
5.672142	0.00525571
5.624361	0.00545785
5.576580	0.00586214
5.528799	0.00606428
5.433237	0.00646857
5.337676	0.00667071
5.289895	0.00687285
5.242114	0.00707499
5.146552	0.00747928
5.098771	0.00768142
5.050990	0.00808571
5.003209	0.00828785
4.907647	0.00909642
4.859866	0.00950071
4.812085	0.00990499
4.764304	0.0103093
4.668743	0.0105114
4.525400	0.0107136
4.477619	0.0109157
4.429838	0.0111178
4.382057	0.01132
4.334276	0.0117243
4.286495	0.0119264
4.238714	0.0123307
4.190933	0.0129371
4.143152	0.0135436
4.095372	0.0137457
4.047591	0.01415
3.999810	0.0147564
3.952029	0.0149586
3.904248	0.015565
3.856467	0.0161714
3.808686	0.01698
3.760905	0.0173843
3.713124	0.0177886
3.665343	0.0179907
3.617562	0.0181928
3.569781	0.018395
3.522001	0.0185971
3.474220	0.0190014
3.426439	0.0194057
3.378658	0.0200121
3.283096	0.0202143
3.235315	0.0206186
3.187534	0.0214271
3.139753	0.0220336
3.044191	0.0224378
2.996410	0.0234486
2.948629	0.024055
2.900849	0.0242571
2.853068	0.0248636
2.805287	0.0258743
2.757506	0.0266828
2.709725	0.026885
2.661944	0.0280978
2.614163	0.0283
2.566382	0.0287043
2.518601	0.0299171
2.470820	0.0303214
2.423039	0.0309278
2.375258	0.0313321
2.327478	0.0323428
2.279697	0.0333535
2.231916	0.03396
2.184135	0.0345664
2.136354	0.0351728
2.088573	0.0359814
2.040792	0.0361835
1.993011	0.0373964
1.945230	0.0378007
1.897449	0.0392157
1.849668	0.0398221
1.801887	0.0402264
1.754106	0.041035
1.706326	0.0418435
1.658545	0.0432585
1.610764	0.0456843
1.562983	0.0468971
1.515202	0.0489185
1.467421	0.0493228
1.419640	0.0499293
1.371859	0.0515464
1.324078	0.0525571
1.276297	0.05377
1.228516	0.0563978
1.180735	0.0590257
1.132954	0.060845
1.085174	0.0634728
1.037393	0.06509
0.989612	0.0669092
0.941831	0.0681221
0.894050	0.0709521
0.846269	0.0725692
0.798488	0.0756014
0.750707	0.0774207
0.702926	0.0788357
0.655145	0.0808571
0.607364	0.0822721
0.559583	0.0857085
0.511803	0.0885385
0.464022	0.0917728
0.416241	0.0933899
0.368460	0.0964221
0.320679	0.0996564
0.272898	0.102688
0.225117	0.105114
0.177336	0.109157
0.129555	0.114615
0.081774	0.121488
0.033993	0.13584
-0.013788	0.77077
-0.061569	0.792602
-0.109349	0.807762
-0.157130	0.822317
-0.204911	0.833434
-0.252692	0.840712
-0.300473	0.846978
-0.348254	0.853042
-0.396035	0.859713
-0.443816	0.865979
-0.491597	0.870831
-0.539378	0.877299
-0.587159	0.881747
-0.634940	0.888013
-0.682720	0.893471
-0.730501	0.896099
-0.778282	0.902163
-0.826063	0.906408
-0.873844	0.910046
-0.921625	0.914494
-0.969406	0.918334
-1.017187	0.921569
-1.064968	0.924601
-1.112749	0.928037
-1.160530	0.932282
-1.208311	0.935112
-1.256092	0.938346
-1.303872	0.941176
-1.351653	0.944209
-1.399434	0.947645
-1.447215	0.949666
-1.494996	0.952699
-1.542777	0.95472
-1.590558	0.956944
-1.638339	0.959369
-1.686120	0.961189
-1.733901	0.963412
-1.781682	0.965029
-1.829463	0.967051
-1.877244	0.969679
-1.925024	0.970487
-1.972805	0.972104
-2.020586	0.975541
-2.068367	0.977158
-2.116148	0.977966
-2.163929	0.979584
-2.211710	0.980796
-2.259491	0.982616
-2.307272	0.983829
-2.355053	0.984435
-2.402834	0.986254
-2.450615	0.986456
-2.498395	0.987669
-2.546176	0.98868
-2.593957	0.990095
-2.641738	0.990297
-2.689519	0.990499
-2.737300	0.990701
-2.785081	0.991914
-2.832862	0.992723
-2.880643	0.993329
-2.928424	0.993936
-2.976205	0.99434
-3.023986	0.994946
-3.119547	0.995149
-3.167328	0.995351
-3.262890	0.996159
-3.310671	0.996361
-3.358452	0.99717
-3.406233	0.997372
-3.501795	0.997776
-3.549576	0.997979
-3.645138	0.998383
-3.692918	0.998585
-4.170728	0.998989
-4.218509	0.999191
-4.409632	0.999394
-4.552975	0.999798
-4.887441	1
&
17.999619	1.0101e-05
17.904058	3.0303e-05
16.613973	4.0404e-05
16.231725	5.05051e-05
16.040602	6.06061e-05
15.992821	7.07071e-05
15.945040	8.08081e-05
15.323888	9.09091e-05
15.132764	0.00010101
15.084983	0.000111111
15.037202	0.000121212
14.989421	0.000131313
14.846079	0.000151515
14.654955	0.000161616
14.511612	0.000171717
14.463831	0.000181818
14.416050	0.000191919
14.368269	0.00020202
14.224927	0.000222222
14.177146	0.000262626
14.081584	0.000272727
14.033803	0.000292929
13.986022	0.000323232
13.890460	0.000333333
13.842679	0.000353535
13.794898	0.000383838
13.747118	0.000424242
13.651556	0.000434343
13.555994	0.000444444
13.412651	0.000454545
13.364870	0.000464646
13.317089	0.000474747
13.269308	0.000484848
13.221527	0.000494949
13.173746	0.000525253
13.125966	0.000535354
13.078185	0.000565657
13.030404	0.000606061
12.982623	0.000666667
12.934842	0.000676768
12.887061	0.000686869
12.839280	0.000707071
12.791499	0.000717172
12.743718	0.000757576
12.695937	0.000787879
12.648156	0.000808081
12.600375	0.000828283
12.552595	0.000838384
12.504814	0.000878788
12.457033	0.00089899
12.409252	0.000929293
12.361471	0.000959596
12.313690	0.000979798
12.265909	0.0010101
12.218128	0.00106061
12.122566	0.00109091
12.074785	0.00112121
12.027004	0.00113131
11.979223	0.00118182
11.931443	0.00119192
11.883662	0.00123232
11.835881	0.00126263
11.788100	0.00130303
11.740319	0.00134343
11.692538	0.00137374
11.644757	0.00143434
11.549195	0.00146465
11.501414	0.00151515
11.453633	0.00156566
11.405852	0.00161616
11.358071	0.00163636
11.310291	0.00170707
11.262510	0.00178788
11.214729	0.00184848
11.166948	0.00186869
11.119167	0.00188889
11.071386	0.00190909
11.023605	0.0019596
10.975824	0.0020202
10.928043	0.00208081
10.880262	0.00212121
10.832481	0.00214141
10.784700	0.00222222
10.736920	0.00229293
10.689139	0.00231313
10.641358	0.00244444
10.593577	0.00249495
10.545796	0.00253535
10.498015	0.00256566
10.450234	0.00263636
10.402453	0.00265657
10.354672	0.00274747
10.306891	0.00281818
10.259110	0.00287879
10.211329	0.00293939
10.163548	0.00307071
10.115768	0.00316162
10.067987	0.00324242
10.020206	0.00334343
9.972425	0.00344444
9.924644	0.00353535
9.876863	0.00365657
9.829082	0.00375758
9.781301	0.00379798
9.733520	0.00393939
9.685739	0.0040404
9.637958	0.00413131
9.590177	0.00420202
9.542397	0.00429293
9.494616	0.00442424
9.446835	0.00455556
9.399054	0.00464646
9.351273	0.00474747
9.303492	0.00491919
9.255711	0.0050202
9.207930	0.00514141
9.160149	0.00535354
9.112368	0.00541414
9.064587	0.00554545
9.016806	0.00568687
8.969025	0.00581818
8.921245	0.006
8.873464	0.00613131
8.825683	0.00622222
8.777902	0.00627273
8.730121	0.00641414
8.682340	0.00652525
8.634559	0.00667677
8.586778	0.00685859
8.538997	0.00707071
8.491216	0.00719192
8.443435	0.00728283
8.395654	0.00736364
8.347874	0.00752525
8.300093	0.00775758
8.252312	0.00793939
8.204531	0.00809091
8.156750	0.00829293
8.108969	0.00846465
8.061188	0.00866667
8.013407	0.00882828
7.965626	0.0090202
7.917845	0.00931313
7.870064	0.00945455
7.822283	0.00960606
7.774502	0.00981818
7.726722	0.01
7.678941	0.0101515
7.631160	0.0103939
7.583379	0.0106667
7.535598	0.0108384
7.487817	0.0111414
7.440036	0.0114747
7.392255	0.0117475
7.344474	0.0120404
7.296693	0.0123232
7.248912	0.0126162
7.201131	0.0128889
7.153350	0.0132626
7.105570	0.0134949
7.057789	0.013899
7.010008	0.0142222
6.962227	0.0144949
6.914446	0.0148081
6.866665	0.0152121
6.818884	0.0155152
6.771103	0.0159697
6.723322	0.0162323
6.675541	0.0167374
6.627760	0.0172222
6.579979	0.0176162
6.532199	0.0180707
6.484418	0.0186869
6.436637	0.0191515
6.388856	0.0198485
6.341075	0.0204545
6.293294	0.0210707
6.245513	0.0216162
6.197732	0.022202
6.149951	0.0228182
6.102170	0.023303
6.054389	0.0239091
6.006608	0.0246465
5.958827	0.0252525
5.911047	0.0258687
5.863266	0.0264242
5.815485	0.0271818
5.767704	0.027798
5.719923	0.0284747
5.672142	0.0291616
5.624361	0.0298485
5.576580	0.0306667
5.528799	0.0313838
5.481018	0.0322121
5.433237	0.0328687
5.385456	0.0334747
5.337676	0.0340808
5.289895	0.0348687
5.242114	0.0356364
5.194333	0.0364343
5.146552	0.0372222
5.098771	0.0379596
5.050990	0.0386768
5.003209	0.0393535
4.955428	0.0401212
4.907647	0.0410303
4.859866	0.0416667
4.812085	0.0425657
4.764304	0.0432828
4.716524	0.0441313
4.668743	0.0448687
4.620962	0.0456263
4.573181	0.046303
4.525400	0.0472323
4.477619	0.0480707
4.429838	0.0488182
4.382057	0.0496162
4.334276	0.0503939
4.286495	0.0512222
4.238714	0.052101
4.190933	0.052899
4.143152	0.0537879
4.095372	0.0546162
4.047591	0.0556162
3.999810	0.0567273
3.952029	0.057899
3.904248	0.0588283
3.856467	0.0598687
3.808686	0.0608586
3.760905	0.0619899
3.713124	0.063101
3.665343	0.0641717
3.617562	0.0655253
3.569781	0.0668485
3.522001	0.0683131
3.474220	0.0696465
3.426439	0.0710505
3.378658	0.0724343
3.330877	0.0737778
3.283096	0.0752121
3.235315	0.0764444
3.187534	0.0778182
3.139753	0.0792121
3.091972	0.0805455
3.044191	0.0820202
2.996410	0.083404
2.948629	0.0848485
2.900849	0.0865253
2.853068	0.0881717
2.805287	0.0900101
2.757506	0.0917374
2.709725	0.0936566
2.661944	0.0954141
2.614163	0.0973232
2.566382	0.0991717
2.518601	0.100677
2.470820	0.102616
2.423039	0.104788
2.375258	0.106788
2.327478	0.108677
2.279697	0.110707
2.231916	0.112838
2.184135	0.115162
2.136354	0.117202
2.088573	0.119384
2.040792	0.121455
1.993011	0.123929
1.945230	0.126394
1.897449	0.128758
1.849668	0.131283
1.801887	0.134182
1.754106	0.136949
1.706326	0.139838
1.658545	0.14297
1.610764	0.14597
1.562983	0.148909
1.515202	0.152152
1.467421	0.155404
1.419640	0.158636
1.371859	0.16198
1.324078	0.165525
1.276297	0.169121
1.228516	0.172768
1.180735	0.176182
1.132954	0.180051
1.085174	0.183768
1.037393	0.187636
0.989612	0.191798
0.941831	0.195586
0.894050	0.199556
0.846269	0.20401
0.798488	0.208576
0.750707	0.21298
0.702926	0.216949
0.655145	0.221717
0.607364	0.226081
0.559583	0.23101
0.511803	0.236515
0.464022	0.241768
0.416241	0.247232
0.368460	0.253212
0.320679	0.25899
0.272898	0.264949
0.225117	0.271354
0.177336	0.277404
0.129555	0.283727
0.081774	0.290939
0.033993	0.298131
-0.013788	0.396949
-0.061569	0.420798
-0.109349	0.449657
-0.157130	0.47203
-0.204911	0.488293
-0.252692	0.503354
-0.300473	0.517263
-0.348254	0.531051
-0.396035	0.545444
-0.443816	0.559626
-0.491597	0.574556
-0.539378	0.589182
-0.587159	0.604141
-0.634940	0.61996
-0.682720	0.634889
-0.730501	0.649636
-0.778282	0.664798
-0.826063	0.678596
-0.873844	0.692848
-0.921625	0.706111
-0.969406	0.719131
-1.017187	0.731636
-1.064968	0.743586
-1.112749	0.754808
-1.160530	0.766242
-1.208311	0.776515
-1.256092	0.786202
-1.303872	0.795354
-1.351653	0.805253
-1.399434	0.814141
-1.447215	0.822798
-1.494996	0.830848
-1.542777	0.838576
-1.590558	0.846222
-1.638339	0.853485
-1.686120	0.860646
-1.733901	0.866596
-1.781682	0.872859
-1.829463	0.879182
-1.877244	0.885374
-1.925024	0.89103
-1.972805	0.896646
-2.020586	0.901444
-2.068367	0.906253
-2.116148	0.91101
-2.163929	0.915455
-2.211710	0.919556
-2.259491	0.923212
-2.307272	0.92699
-2.355053	0.930434
-2.402834	0.933949
-2.450615	0.937263
-2.498395	0.940909
-2.546176	0.943889
-2.593957	0.946667
-2.641738	0.949444
-2.689519	0.95203
-2.737300	0.954687
-2.785081	0.957182
-2.832862	0.959606
-2.880643	0.961515
-2.928424	0.963768
-2.976205	0.965909
-3.023986	0.96797
-3.071767	0.969859
-3.119547	0.971727
-3.167328	0.973152
-3.215109	0.974758
-3.262890	0.976091
-3.310671	0.977485
-3.358452	0.978869
-3.406233	0.980283
-3.454014	0.981545
-3.501795	0.982798
-3.549576	0.983909
-3.597357	0.98497
-3.645138	0.985889
-3.692918	0.986768
-3.740699	0.987566
-3.788480	0.988303
-3.836261	0.989
-3.884042	0.989707
-3.931823	0.990354
-3.979604	0.99099
-4.027385	0.991636
-4.075166	0.992303
-4.122947	0.992778
-4.170728	0.993323
-4.218509	0.993869
-4.266290	0.994283
-4.314070	0.994505
-4.361851	0.994778
-4.409632	0.995152
-4.457413	0.995586
-4.505194	0.995899
-4.552975	0.996182
-4.600756	0.996455
-4.648537	0.996747
-4.696318	0.997051
-4.744099	0.997313
-4.791880	0.997515
-4.839661	0.997717
-4.887441	0.997879
-4.935222	0.998111
-4.983003	0.998242
-5.030784	0.998394
-5.078565	0.998545
-5.126346	0.998657
-5.174127	0.998838
-5.221908	0.998919
-5.269689	0.99904
-5.317470	0.999152
-5.365251	0.999202
-5.413032	0.999273
-5.460813	0.999323
-5.508593	0.999404
-5.556374	0.999465
-5.604155	0.999495
-5.651936	0.999535
-5.699717	0.999566
-5.747498	0.999596
-5.795279	0.999646
-5.843060	0.999677
-5.890841	0.999707
-5.938622	0.999747
-5.986403	0.999798
-6.034184	0.999828
-6.081965	0.999838
-6.129745	0.999859
-6.177526	0.999869
-6.225307	0.999889
-6.368650	0.999899
-6.464212	0.999909
-6.511993	0.999939
-6.655336	0.999949
-6.750897	0.99996
-6.942021	0.99997
-7.037583	0.99998
-7.085364	0.99999
-7.228707	1
&
46.429267	1.54889e-19
46.381486	1.63454e-19
46.333705	1.72492e-19
46.285924	1.8203e-19
46.238144	1.92095e-19
46.190363	2.02717e-19
46.142582	2.13925e-19
46.094801	2.25753e-19
46.047020	2.38235e-19
45.999239	2.51406e-19
45.951458	2.65306e-19
45.903677	2.79973e-19
45.855896	2.95451e-19
45.808115	3.11784e-19
45.760334	3.2902e-19
45.712553	3.47208e-19
45.664772	3.66401e-19
45.616992	3.86655e-19
45.569211	4.08028e-19
45.521430	4.30581e-19
45.473649	4.54381e-19
45.425868	4.79495e-19
45.378087	5.05997e-19
45.330306	5.33963e-19
45.282525	5.63474e-19
45.234744	5.94615e-19
45.186963	6.27477e-19
45.139182	6.62153e-19
45.091401	6.98746e-19
45.043621	7.37359e-19
44.995840	7.78105e-19
44.948059	8.21102e-19
44.900278	8.66474e-19
44.852497	9.14351e-19
44.804716	9.64873e-19
44.756935	1.01818e-18
44.709154	1.07444e-18
44.661373	1.1338e-18
44.613592	1.19644e-18
44.565811	1.26254e-18
44.518030	1.33229e-18
44.470249	1.4059e-18
44.422469	1.48356e-18
44.374688	1.56552e-18
44.326907	1.652e-18
44.279126	1.74325e-18
44.231345	1.83954e-18
44.183564	1.94115e-18
44.135783	2.04837e-18
44.088002	2.16151e-18
44.040221	2.28089e-18
43.992440	2.40686e-18
43.944659	2.53979e-18
43.896878	2.68005e-18
43.849097	2.82806e-18
43.801317	2.98424e-18
43.753536	3.14904e-18
43.705755	3.32293e-18
43.657974	3.50642e-18
43.610193	3.70004e-18
43.562412	3.90434e-18
43.514631	4.11992e-18
43.466850	4.34739e-18
43.419069	4.58742e-18
43.371288	4.8407e-18
43.323507	5.10795e-18
43.275726	5.38995e-18
43.227946	5.6875e-18
43.180165	6.00148e-18
43.132384	6.33278e-18
43.084603	6.68236e-18
43.036822	7.05122e-18
42.989041	7.44044e-18
42.941260	7.85112e-18
42.893479	8.28447e-18
42.845698	8.74172e-18
42.797917	9.22419e-18
42.750136	9.73328e-18
42.702355	1.02704e-17
42.654574	1.08372e-17
42.606794	1.14353e-17
42.559013	1.20664e-17
42.511232	1.27322e-17
42.463451	1.34348e-17
42.415670	1.41761e-17
42.367889	1.49583e-17
42.320108	1.57836e-17
42.272327	1.66545e-17
42.224546	1.75734e-17
42.176765	1.85429e-17
42.128984	1.95659e-17
42.081203	2.06453e-17
42.033423	2.17842e-17
41.985642	2.2986e-17
41.937861	2.42539e-17
41.890080	2.55918e-17
41.842299	2.70034e-17
41.794518	2.84929e-17
41.746737	3.00644e-17
41.698956	3.17226e-17
41.651175	3.34722e-17
41.603394	3.53182e-17
41.555613	3.7266e-17
41.507832	3.93211e-17
41.460051	4.14895e-17
41.412271	4.37775e-17
41.364490	4.61914e-17
41.316709	4.87385e-17
41.268928	5.14259e-17
41.221147	5.42613e-17
41.173366	5.72531e-17
41.125585	6.04096e-17
41.077804	6.37401e-17
41.030023	6.72541e-17
40.982242	7.09617e-17
40.934461	7.48736e-17
40.886680	7.9001e-17
40.838899	8.33558e-17
40.791119	8.79505e-17
40.743338	9.27982e-17
40.695557	9.7913e-17
40.647776	1.0331e-16
40.599995	1.09003e-16
40.552214	1.15011e-16
40.504433	1.21349e-16
40.456652	1.28036e-16
40.408871	1.35092e-16
40.361090	1.42536e-16
40.313309	1.5039e-16
40.265528	1.58677e-16
40.217748	1.6742e-16
40.169967	1.76644e-16
40.122186	1.86377e-16
40.074405	1.96645e-16
40.026624	2.07478e-16
39.978843	2.18908e-16
39.931062	2.30967e-16
39.883281	2.4369e-16
39.835500	2.57114e-16
39.787719	2.71276e-16
39.739938	2.86218e-16
39.692157	3.01982e-16
39.644376	3.18614e-16
39.596596	3.36162e-16
39.548815	3.54675e-16
39.501034	3.74207e-16
39.453253	3.94813e-16
39.405472	4.16554e-16
39.357691	4.39492e-16
39.309910	4.63691e-16
39.262129	4.89222e-16
39.214348	5.16157e-16
39.166567	5.44575e-16
39.118786	5.74556e-16
39.071005	6.06187e-16
39.023225	6.39557e-16
38.975444	6.74763e-16
38.927663	7.11906e-16
38.879882	7.51092e-16
38.832101	7.92434e-16
38.784320	8.36049e-16
38.736539	8.82063e-16
38.688758	9.30608e-16
38.640977	9.81822e-16
38.593196	1.03585e-15
38.545415	1.09286e-15
38.497634	1.15299e-15
38.449853	1.21643e-15
38.402073	1.28337e-15
38.354292	1.35398e-15
38.306511	1.42847e-15
38.258730	1.50706e-15
38.210949	1.58997e-15
38.163168	1.67744e-15
38.115387	1.76971e-15
38.067606	1.86706e-15
38.019825	1.96976e-15
37.972044	2.0781e-15
37.924263	2.1924e-15
37.876482	2.31298e-15
37.828701	2.44018e-15
37.780921	2.57438e-15
37.733140	2.71595e-15
37.685359	2.86529e-15
37.637578	3.02285e-15
37.589797	3.18906e-15
37.542016	3.3644e-15
37.494235	3.54938e-15
37.446454	3.74452e-15
37.398673	3.95038e-15
37.350892	4.16754e-15
37.303111	4.39663e-15
37.255330	4.63831e-15
37.207550	4.89326e-15
37.159769	5.16222e-15
37.111988	5.44594e-15
37.064207	5.74524e-15
37.016426	6.06099e-15
36.968645	6.39406e-15
36.920864	6.74543e-15
36.873083	7.11609e-15
36.825302	7.5071e-15
36.777521	7.91957e-15
36.729740	8.35469e-15
36.681959	8.8137e-15
36.634178	9.2979e-15
36.586398	9.80868e-15
36.538617	1.03475e-14
36.490836	1.09159e-14
36.443055	1.15155e-14
36.395274	1.21479e-14
36.347493	1.28151e-14
36.299712	1.35189e-14
36.251931	1.42614e-14
36.204150	1.50445e-14
36.156369	1.58707e-14
36.108588	1.67421e-14
36.060807	1.76614e-14
36.013027	1.8631e-14
35.965246	1.96539e-14
35.917465	2.07329e-14
35.869684	2.18711e-14
35.821903	2.30717e-14
35.774122	2.43381e-14
35.726341	2.5674e-14
35.678560	2.70831e-14
35.630779	2.85695e-14
35.582998	3.01374e-14
35.535217	3.17913e-14
35.487436	3.35359e-14
35.439655	3.5376e-14
35.391875	3.73171e-14
35.344094	3.93646e-14
35.296313	4.15243e-14
35.248532	4.38024e-14
35.200751	4.62053e-14
35.152970	4.87399e-14
35.105189	5.14135e-14
35.057408	5.42335e-14
35.009627	5.7208e-14
34.961846	6.03456e-14
34.914065	6.3655e-14
34.866284	6.71458e-14
34.818503	7.08278e-14
34.770723	7.47115e-14
34.722942	7.88079e-14
34.675161	8.31287e-14
34.627380	8.76862e-14
34.579599	9.24933e-14
34.531818	9.75636e-14
34.484037	1.02912e-13
34.436256	1.08552e-13
34.388475	1.14502e-13
34.340694	1.20777e-13
34.292913	1.27396e-13
34.245132	1.34378e-13
34.197352	1.41741e-13
34.149571	1.49508e-13
34.101790	1.577e-13
34.054009	1.6634e-13
34.006228	1.75453e-13
33.958447	1.85064e-13
33.910666	1.95202e-13
33.862885	2.05894e-13
33.815104	2.17171e-13
33.767323	2.29066e-13
33.719542	2.41611e-13
33.671761	2.54842e-13
33.623980	2.68797e-13
33.576200	2.83515e-13
33.528419	2.99039e-13
33.480638	3.15411e-13
33.432857	3.32679e-13
33.385076	3.50891e-13
33.337295	3.70099e-13
33.289514	3.90357e-13
33.241733	4.11722e-13
33.193952	4.34256e-13
33.146171	4.58021e-13
33.098390	4.83086e-13
33.050609	5.0952e-13
33.002829	5.37399e-13
32.955048	5.66802e-13
32.907267	5.97811e-13
32.859486	6.30515e-13
32.811705	6.65006e-13
32.763924	7.01382e-13
32.716143	7.39744e-13
32.668362	7.80203e-13
32.620581	8.22871e-13
32.572800	8.6787e-13
32.525019	9.15326e-13
32.477238	9.65374e-13
32.429457	1.01816e-12
32.381677	1.07382e-12
32.333896	1.13252e-12
32.286115	1.19443e-12
32.238334	1.25972e-12
32.190553	1.32857e-12
32.142772	1.40118e-12
32.094991	1.47775e-12
32.047210	1.5585e-12
31.999429	1.64366e-12
31.951648	1.73346e-12
31.903867	1.82817e-12
31.856086	1.92804e-12
31.808306	2.03336e-12
31.760525	2.14443e-12
31.712744	2.26156e-12
31.664963	2.38507e-12
31.617182	2.51532e-12
31.569401	2.65267e-12
31.521620	2.79751e-12
31.473839	2.95025e-12
31.426058	3.11132e-12
31.378277	3.28117e-12
31.330496	3.46028e-12
31.282715	3.64915e-12
31.234934	3.84831e-12
31.187154	4.05833e-12
31.139373	4.2798e-12
31.091592	4.51333e-12
31.043811	4.75958e-12
30.996030	5.01926e-12
30.948249	5.29308e-12
30.900468	5.58181e-12
30.852687	5.88627e-12
30.804906	6.20731e-12
30.757125	6.54584e-12
30.709344	6.9028e-12
30.661563	7.27919e-12
30.613782	7.67608e-12
30.566002	8.09457e-12
30.518221	8.53585e-12
30.470440	9.00114e-12
30.422659	9.49176e-12
30.374878	1.00091e-11
30.327097	1.05545e-11
30.279316	1.11297e-11
30.231535	1.17361e-11
30.183754	1.23755e-11
30.135973	1.30497e-11
30.088192	1.37606e-11
30.040411	1.45102e-11
29.992631	1.53004e-11
29.944850	1.61337e-11
29.897069	1.70123e-11
29.849288	1.79386e-11
29.801507	1.89153e-11
29.753726	1.99451e-11
29.705945	2.10308e-11
29.658164	2.21756e-11
29.610383	2.33825e-11
29.562602	2.4655e-11
29.514821	2.59967e-11
29.467040	2.74112e-11
29.419259	2.89026e-11
29.371479	3.04749e-11
29.323698	3.21327e-11
29.275917	3.38804e-11
29.228136	3.57231e-11
29.180355	3.76657e-11
29.132574	3.97139e-11
29.084793	4.18732e-11
29.037012	4.41497e-11
28.989231	4.65497e-11
28.941450	4.90799e-11
28.893669	5.17474e-11
28.845888	5.45596e-11
28.798108	5.75244e-11
28.750327	6.06499e-11
28.702546	6.3945e-11
28.654765	6.74187e-11
28.606984	7.10807e-11
28.559203	7.49413e-11
28.511422	7.90111e-11
28.463641	8.33016e-11
28.415860	8.78245e-11
28.368079	9.25925e-11
28.320298	9.76188e-11
28.272517	1.02917e-10
28.224736	1.08503e-10
28.176956	1.14391e-10
28.129175	1.20598e-10
28.081394	1.27141e-10
28.033613	1.34039e-10
27.985832	1.41309e-10
27.938051	1.48974e-10
27.890270	1.57053e-10
27.842489	1.65569e-10
27.794708	1.74546e-10
27.746927	1.84009e-10
27.699146	1.93984e-10
27.651365	2.04498e-10
27.603584	2.15581e-10
27.555804	2.27263e-10
27.508023	2.39576e-10
27.460242	2.52556e-10
27.412461	2.66236e-10
27.364680	2.80657e-10
27.316899	2.95856e-10
27.269118	3.11877e-10
27.221337	3.28763e-10
27.173556	3.46561e-10
27.125775	3.65321e-10
27.077994	3.85094e-10
27.030213	4.05934e-10
26.982433	4.27899e-10
26.934652	4.5105e-10
26.886871	4.7545e-10
26.839090	5.01167e-10
26.791309	5.28272e-10
26.743528	5.56839e-10
26.695747	5.86947e-10
26.647966	6.18678e-10
26.600185	6.5212e-10
26.552404	6.87366e-10
26.504623	7.24512e-10
26.456842	7.63659e-10
26.409061	8.04917e-10
26.361281	8.48397e-10
26.313500	8.9422e-10
26.265719	9.42511e-10
26.217938	9.93403e-10
26.170157	1.04703e-09
26.122376	1.10355e-09
26.074595	1.16312e-09
26.026814	1.22589e-09
25.979033	1.29203e-09
25.931252	1.36174e-09
25.883471	1.43519e-09
25.835690	1.5126e-09
25.787910	1.59417e-09
25.740129	1.68012e-09
25.692348	1.77069e-09
25.644567	1.86614e-09
25.596786	1.96671e-09
25.549005	2.07269e-09
25.501224	2.18436e-09
25.453443	2.30202e-09
25.405662	2.42601e-09
25.357881	2.55666e-09
25.310100	2.69431e-09
25.262319	2.83936e-09
25.214538	2.99219e-09
25.166758	3.15322e-09
25.118977	3.32289e-09
25.071196	3.50165e-09
25.023415	3.69001e-09
24.975634	3.88846e-09
24.927853	4.09755e-09
24.880072	4.31784e-09
24.832291	4.54994e-09
24.784510	4.79447e-09
24.736729	5.0521e-09
24.688948	5.32353e-09
24.641167	5.60948e-09
24.593386	5.91075e-09
24.545606	6.22813e-09
24.497825	6.5625e-09
24.450044	6.91475e-09
24.402263	7.28584e-09
24.354482	7.67677e-09
24.306701	8.08861e-09
24.258920	8.52245e-09
24.211139	8.97948e-09
24.163358	9.46092e-09
24.115577	9.96807e-09
24.067796	1.05023e-08
24.020015	1.10651e-08
23.972235	1.16579e-08
23.924454	1.22823e-08
23.876673	1.294e-08
23.828892	1.36329e-08
23.781111	1.43626e-08
23.733330	1.51313e-08
23.685549	1.59409e-08
23.637768	1.67937e-08
23.589987	1.76919e-08
23.542206	1.8638e-08
23.494425	1.96344e-08
23.446644	2.06839e-08
23.398863	2.17892e-08
23.351083	2.29533e-08
23.303302	2.41794e-08
23.255521	2.54706e-08
23.207740	2.68305e-08
23.159959	2.82626e-08
23.112178	2.97709e-08
23.064397	3.13592e-08
23.016616	3.3032e-08
22.968835	3.47935e-08
22.921054	3.66485e-08
22.873273	3.86019e-08
22.825492	4.06589e-08
22.777712	4.28251e-08
22.729931	4.5106e-08
22.682150	4.75078e-08
22.634369	5.00369e-08
22.586588	5.26999e-08
22.538807	5.5504e-08
22.491026	5.84564e-08
22.443245	6.15651e-08
22.395464	6.48382e-08
22.347683	6.82844e-08
22.299902	7.19127e-08
22.252121	7.57328e-08
22.204340	7.97547e-08
22.156560	8.39891e-08
22.108779	8.84469e-08
22.060998	9.314e-08
22.013217	9.80807e-08
21.965436	1.03282e-07
21.917655	1.08757e-07
21.869874	1.14521e-07
21.822093	1.20589e-07
21.774312	1.26976e-07
21.726531	1.337e-07
21.678750	1.40777e-07
21.630969	1.48227e-07
21.583189	1.56068e-07
21.535408	1.64321e-07
21.487627	1.73008e-07
21.439846	1.82152e-07
21.392065	1.91775e-07
21.344284	2.01903e-07
21.296503	2.12563e-07
21.248722	2.23781e-07
21.200941	2.35588e-07
21.153160	2.48013e-07
21.105379	2.61089e-07
21.057598	2.74849e-07
21.009817	2.89329e-07
20.962037	3.04566e-07
20.914256	3.206e-07
20.866475	3.37472e-07
20.818694	3.55225e-07
20.770913	3.73904e-07
20.723132	3.93558e-07
20.675351	4.14237e-07
20.627570	4.35994e-07
20.579789	4.58885e-07
20.532008	4.82967e-07
20.484227	5.08303e-07
20.436446	5.34957e-07
20.388665	5.62997e-07
20.340885	5.92493e-07
20.293104	6.23522e-07
20.245323	6.56161e-07
20.197542	6.90494e-07
20.149761	7.26607e-07
20.101980	7.64591e-07
20.054199	8.04542e-07
20.006418	8.46562e-07
19.958637	8.90755e-07
19.910856	9.37232e-07
19.863075	9.86111e-07
19.815294	1.03751e-06
19.767514	1.09157e-06
19.719733	1.14841e-06
19.671952	1.20819e-06
19.624171	1.27104e-06
19.576390	1.33712e-06
19.528609	1.40661e-06
19.480828	1.47966e-06
19.433047	1.55647e-06
19.385266	1.63722e-06
19.337485	1.72211e-06
19.289704	1.81135e-06
19.241923	1.90517e-06
19.194142	2.00378e-06
19.146362	2.10743e-06
19.098581	2.21639e-06
19.050800	2.3309e-06
19.003019	2.45125e-06
18.955238	2.57774e-06
18.907457	2.71067e-06
18.859676	2.85037e-06
18.811895	2.99716e-06
18.764114	3.15142e-06
18.716333	3.3135e-06
18.668552	3.48379e-06
18.620771	3.66272e-06
18.572991	3.8507e-06
18.525210	4.04818e-06
18.477429	4.25563e-06
18.429648	4.47356e-06
18.381867	4.70247e-06
18.334086	4.9429e-06
18.286305	5.19543e-06
18.238524	5.46064e-06
18.190743	5.73917e-06
18.142962	6.03166e-06
18.095181	6.33879e-06
18.047400	6.66129e-06
17.999619	6.99989e-06
17.951839	7.35539e-06
17.904058	7.72861e-06
17.856277	8.1204e-06
17.808496	8.53166e-06
17.760715	8.96334e-06
17.712934	9.41642e-06
17.665153	9.89192e-06
17.617372	1.03909e-05
17.569591	1.09146e-05
17.521810	1.1464e-05
17.474029	1.20405e-05
17.426248	1.26453e-05
17.378467	1.32798e-05
17.330687	1.39454e-05
17.282906	1.46435e-05
17.235125	1.53756e-05
17.187344	1.61435e-05
17.139563	1.69487e-05
17.091782	1.7793e-05
17.044001	1.86782e-05
16.996220	1.96062e-05
16.948439	2.0579e-05
16.900658	2.15986e-05
16.852877	2.26673e-05
16.805096	2.37872e-05
16.757316	2.49607e-05
16.709535	2.61903e-05
16.661754	2.74784e-05
16.613973	2.88277e-05
16.566192	3.0241e-05
16.518411	3.17211e-05
16.470630	3.32709e-05
16.422849	3.48937e-05
16.375068	3.65926e-05
16.327287	3.83708e-05
16.279506	4.0232e-05
16.231725	4.21797e-05
16.183944	4.42176e-05
16.136164	4.63496e-05
16.088383	4.85796e-05
16.040602	5.09119e-05
15.992821	5.33508e-05
15.945040	5.59006e-05
15.897259	5.85659e-05
15.849478	6.13516e-05
15.801697	6.42625e-05
15.753916	6.73036e-05
15.706135	7.04801e-05
15.658354	7.37974e-05
15.610573	7.7261e-05
15.562793	8.08766e-05
15.515012	8.46498e-05
15.467231	8.85868e-05
15.419450	9.26934e-05
15.371669	9.69761e-05
15.323888	0.000101441
15.276107	0.000106095
15.228326	0.000110943
15.180545	0.000115994
15.132764	0.000121254
15.084983	0.000126728
15.037202	0.000132425
14.989421	0.000138351
14.941641	0.000144513
14.893860	0.000150917
14.846079	0.00015757
14.798298	0.000164479
14.750517	0.00017165
14.702736	0.000179089
14.654955	0.000186802
14.607174	0.000194795
14.559393	0.000203072
14.511612	0.000211638
14.463831	0.000220497
14.416050	0.000229651
14.368269	0.000239104
14.320489	0.000248856
14.272708	0.000258908
14.224927	0.000269257
14.177146	0.000279902
14.129365	0.000290837
14.081584	0.000302055
14.033803	0.000313547
13.986022	0.000325301
13.938241	0.000337301
13.890460	0.000349528
13.842679	0.000361958
13.794898	0.000374562
13.747118	0.000387306
13.699337	0.000400148
13.651556	0.000413037
13.603775	0.000425915
13.555994	0.000438709
13.508213	0.000451334
13.460432	0.000463686
13.412651	0.000475639
13.364870	0.000487038
13.317089	0.000497685
13.269308	0.000507326
13.221527	0.000515608
13.173746	0.000521987
&
```
