## Supplementary material for "All-at-once RNA folding with 3D motif prediction framed by evolutionary information": RF01204_snR65.cacofold.power

```
# Power analysis of CaCoFold structure 
#
# Powertype = SINGLE SUBSTITUTIONS
# covary  left_pos      right_pos    substitutions      power
#----------------------------------------------------------------
          48		81		0		0.00
          49		80		0		0.00
          50		79		0		0.00
          51		78		0		0.00
          52		77		0		0.00
          53		76		0		0.00
          54		75		0		0.00
          55		74		0		0.00
          56		73		0		0.00
          84		99		0		0.00
          85		98		0		0.00
          86		97		0		0.00
#
# BPAIRS 12
# avg substitutions per BP  0.0
# BPAIRS expected to covary 0.0 +/- 0.0
# BPAIRS observed to covary 0
#
```
