## Supplementary material for "All-at-once RNA folding with 3D motif prediction framed by evolutionary information": RF01204_snR65.surv

```
&
4.671259	0.00019802
3.611197	0.00039604
2.324988	0.000594059
1.971634	0.000792079
1.816158	0.000990099
1.547609	0.00118812
1.462804	0.00178218
1.349731	0.0019802
1.279060	0.00217822
1.236658	0.00237624
1.222524	0.00257426
1.165987	0.00277228
1.067048	0.0029703
0.968109	0.00316832
0.756096	0.00336634
0.643023	0.00356436
0.600621	0.00376238
0.572352	0.0039604
0.515816	0.00435644
0.501682	0.00475248
0.459279	0.0049505
0.374474	0.00514851
0.346206	0.00534653
0.332072	0.00574257
0.275535	0.00594059
0.261401	0.00613861
0.247267	0.00633663
0.233132	0.00653465
0.162462	0.00673267
0.148327	0.00693069
0.105925	0.00732673
0.091791	0.00831683
0.077657	0.00851485
0.049388	0.00871287
0.035254	0.00930693
0.021120	0.00990099
-0.007148	0.979604
-0.021282	0.980198
-0.063685	0.980396
-0.077819	0.981782
-0.091953	0.98297
-0.106087	0.983168
-0.120222	0.983564
-0.134356	0.98396
-0.148490	0.984158
-0.162624	0.984554
-0.176758	0.985149
-0.190892	0.986535
-0.205027	0.987327
-0.219161	0.987921
-0.233295	0.988713
-0.247429	0.989505
-0.261563	0.990495
-0.275697	0.990693
-0.289831	0.991089
-0.303966	0.991485
-0.318100	0.992079
-0.332234	0.992475
-0.346368	0.992871
-0.360502	0.993267
-0.388771	0.993663
-0.402905	0.994059
-0.417039	0.994257
-0.431173	0.994455
-0.445307	0.994653
-0.459441	0.994851
-0.473576	0.995248
-0.487710	0.995644
-0.501844	0.99604
-0.515978	0.996634
-0.530112	0.996832
-0.544246	0.99703
-0.558381	0.997228
-0.600783	0.997426
-0.629051	0.997624
-0.643186	0.997822
-0.657320	0.99802
-0.713856	0.998218
-0.742125	0.998416
-0.770393	0.998614
-0.798661	0.998812
-0.826930	0.99901
-0.841064	0.999208
-0.855198	0.999406
-0.911735	0.999604
-0.954137	0.999802
-0.968271	1
&
5.137686	9.90099e-07
5.095284	1.9802e-06
4.996345	2.9703e-06
4.939808	3.9604e-06
4.925674	4.9505e-06
4.911540	6.93069e-06
4.897406	7.92079e-06
4.883271	1.08911e-05
4.869137	1.18812e-05
4.812601	1.58416e-05
4.798466	2.37624e-05
4.784332	2.47525e-05
4.770198	3.06931e-05
4.756064	3.46535e-05
4.741930	4.45545e-05
4.727796	4.55446e-05
4.713661	5.34653e-05
4.699527	5.84158e-05
4.685393	6.33663e-05
4.671259	6.53465e-05
4.657125	7.12871e-05
4.642991	7.62376e-05
4.628856	8.11881e-05
4.614722	8.31683e-05
4.600588	8.71287e-05
4.586454	9.0099e-05
4.572320	9.90099e-05
4.558186	0.00010495
4.544052	0.000108911
4.529917	0.000111881
4.515783	0.000116832
4.501649	0.000120792
4.487515	0.000124752
4.473381	0.000126733
4.459247	0.000127723
4.445112	0.000129703
4.416844	0.000132673
4.402710	0.000133663
4.388576	0.000135644
4.374442	0.000137624
4.360307	0.000139604
4.317905	0.000140594
4.303771	0.000143564
4.247234	0.000147525
4.233100	0.000149505
4.218966	0.000153465
4.204832	0.000157426
4.190697	0.000162376
4.176563	0.000164356
4.162429	0.000170297
4.148295	0.000181188
4.134161	0.00019802
4.120027	0.000207921
4.105893	0.000226733
4.091758	0.000236634
4.077624	0.000248515
4.063490	0.000257426
4.049356	0.000269307
4.035222	0.000280198
4.021088	0.000287129
4.006953	0.00029703
3.992819	0.000306931
3.978685	0.000308911
3.964551	0.000317822
3.950417	0.000323762
3.936283	0.000329703
3.922148	0.000333663
3.908014	0.000338614
3.893880	0.000343564
3.879746	0.000348515
3.865612	0.000352475
3.851478	0.000365347
3.837343	0.000369307
3.823209	0.000380198
3.809075	0.000389109
3.794941	0.00039703
3.780807	0.00040297
3.766673	0.000416832
3.752539	0.000423762
3.738404	0.000428713
3.724270	0.000431683
3.710136	0.000433663
3.696002	0.000442574
3.681868	0.000444554
3.667734	0.000446535
3.653599	0.000448515
3.639465	0.000451485
3.625331	0.000456436
3.611197	0.000462376
3.597063	0.000464356
3.582929	0.000468317
3.568794	0.000475248
3.554660	0.000485149
3.540526	0.00049901
3.526392	0.000516832
3.512258	0.000532673
3.498124	0.000551485
3.483989	0.000558416
3.469855	0.000569307
3.455721	0.000579208
3.441587	0.000589109
3.427453	0.000594059
3.413319	0.00060099
3.399184	0.000608911
3.385050	0.000612871
3.370916	0.000616832
3.356782	0.000618812
3.342648	0.000622772
3.328514	0.000630693
3.314380	0.000632673
3.271977	0.000633663
3.257843	0.000634653
3.243709	0.000635644
3.229575	0.000637624
3.201306	0.000638614
3.187172	0.000639604
3.158904	0.000641584
3.144770	0.000642574
3.130635	0.000643564
3.116501	0.000647525
3.102367	0.000648515
3.088233	0.000650495
3.074099	0.000655446
3.059965	0.000661386
3.045830	0.000662376
3.031696	0.000664356
3.017562	0.000665347
2.975160	0.000666337
2.961025	0.000667327
2.946891	0.000668317
2.932757	0.000670297
2.918623	0.000674257
2.890355	0.000676238
2.876221	0.000677228
2.862086	0.000680198
2.847952	0.000684158
2.833818	0.000688119
2.819684	0.000691089
2.805550	0.00069505
2.791416	0.00069703
2.777281	0.00070495
2.763147	0.000708911
2.749013	0.000712871
2.734879	0.000715842
2.720745	0.000718812
2.706611	0.000722772
2.692476	0.000729703
2.678342	0.000733663
2.664208	0.000740594
2.650074	0.000750495
2.635940	0.000757426
2.621806	0.000761386
2.607671	0.000783168
2.579403	0.000791089
2.565269	0.00080297
2.551135	0.000809901
2.537001	0.000817822
2.522867	0.000821782
2.508732	0.000827723
2.494598	0.000832673
2.466330	0.000833663
2.452196	0.000836634
2.438062	0.000838614
2.423927	0.000840594
2.409793	0.000841584
2.367391	0.000842574
2.353257	0.000843564
2.339122	0.000847525
2.324988	0.000848515
2.310854	0.000850495
2.296720	0.000854455
2.282586	0.000855446
2.268452	0.000861386
2.254317	0.000863366
2.240183	0.000869307
2.226049	0.000871287
2.211915	0.000875248
2.197781	0.000877228
2.183647	0.000882178
2.169512	0.000885149
2.155378	0.000890099
2.141244	0.000893069
2.127110	0.00089901
2.112976	0.0009
2.098842	0.000905941
2.084708	0.000913861
2.070573	0.000920792
2.056439	0.000932673
2.042305	0.000949505
2.028171	0.000961386
2.014037	0.000971287
1.999903	0.00100495
1.985768	0.00103663
1.971634	0.00109208
1.957500	0.00115941
1.943366	0.00119802
1.929232	0.00123069
1.915098	0.00128218
1.900963	0.00132475
1.886829	0.00135347
1.872695	0.00138317
1.858561	0.00139604
1.844427	0.00140792
1.830293	0.00142871
1.816158	0.00144752
1.802024	0.00145743
1.787890	0.00146535
1.773756	0.00147426
1.759622	0.00147822
1.745488	0.00149406
1.731354	0.00150594
1.717219	0.00153762
1.703085	0.00157525
1.688951	0.00165446
1.674817	0.00173366
1.660683	0.00179208
1.646549	0.00184554
1.632414	0.00190495
1.618280	0.0019505
1.604146	0.00197426
1.590012	0.00200693
1.575878	0.00204554
1.561744	0.00207921
1.547609	0.00213762
1.533475	0.00226436
1.519341	0.00237921
1.505207	0.00246337
1.491073	0.00256733
1.476939	0.00265347
1.462804	0.00272772
1.448670	0.00283069
1.434536	0.00293663
1.420402	0.00306733
1.406268	0.00320396
1.392134	0.00332376
1.377999	0.00345842
1.363865	0.00362376
1.349731	0.00377723
1.335597	0.0038604
1.321463	0.00390495
1.307329	0.00392475
1.293195	0.00394653
1.279060	0.00397228
1.264926	0.00403861
1.250792	0.00411089
1.236658	0.00417723
1.222524	0.00425248
1.208390	0.00431089
1.194255	0.00436139
1.180121	0.00439307
1.165987	0.00441188
1.151853	0.00442871
1.137719	0.00443564
1.123585	0.00444455
1.109450	0.00446337
1.095316	0.00447525
1.081182	0.00449604
1.067048	0.00451089
1.052914	0.00454059
1.038780	0.00455941
1.024645	0.00458317
1.010511	0.00460198
0.996377	0.00462376
0.982243	0.00464356
0.968109	0.00466634
0.953975	0.00469109
0.939840	0.00471782
0.925706	0.00473267
0.911572	0.0047495
0.897438	0.00476931
0.883304	0.00479703
0.869170	0.00481485
0.855036	0.00484059
0.840901	0.00488119
0.826767	0.00492871
0.812633	0.00495842
0.798499	0.00497921
0.784365	0.005
0.770231	0.00501881
0.756096	0.00503168
0.741962	0.0050505
0.727828	0.00506931
0.713694	0.00508911
0.699560	0.00511287
0.685426	0.00513366
0.671291	0.00515149
0.657157	0.00519604
0.643023	0.00523861
0.628889	0.00526634
0.614755	0.00529901
0.600621	0.00535743
0.586486	0.00539307
0.572352	0.00543465
0.558218	0.00547822
0.544084	0.00552277
0.529950	0.00555446
0.515816	0.00559604
0.501682	0.0056297
0.487547	0.00566139
0.473413	0.00574158
0.459279	0.00581881
0.445145	0.00588515
0.431011	0.00596832
0.416877	0.00603663
0.402742	0.00610495
0.388608	0.0061901
0.374474	0.00631782
0.360340	0.00637723
0.346206	0.00646238
0.332072	0.00657426
0.317937	0.00666139
0.303803	0.00672574
0.289669	0.00676931
0.275535	0.00682475
0.261401	0.00687525
0.247267	0.00693366
0.233132	0.00698119
0.218998	0.0070495
0.204864	0.00713465
0.190730	0.00721584
0.176596	0.00734257
0.162462	0.00744653
0.148327	0.00755248
0.134193	0.00771683
0.120059	0.00789802
0.105925	0.00813069
0.091791	0.00831089
0.077657	0.00851881
0.063523	0.00871188
0.049388	0.00884257
0.035254	0.00905149
0.021120	0.00933762
0.006986	0.00965743
-0.007148	0.964668
-0.021282	0.965243
-0.035417	0.966054
-0.049551	0.966819
-0.063685	0.967829
-0.077819	0.968984
-0.091953	0.9703
-0.106087	0.971525
-0.120222	0.97309
-0.134356	0.974422
-0.148490	0.975545
-0.162624	0.976788
-0.176758	0.978083
-0.190892	0.979401
-0.205027	0.980816
-0.219161	0.982057
-0.233295	0.983126
-0.247429	0.98412
-0.261563	0.985223
-0.275697	0.986183
-0.289831	0.987036
-0.303966	0.987861
-0.318100	0.988752
-0.332234	0.989647
-0.346368	0.99047
-0.360502	0.991183
-0.374636	0.991804
-0.388771	0.992434
-0.402905	0.993112
-0.417039	0.993678
-0.431173	0.99425
-0.445307	0.994696
-0.459441	0.995121
-0.473576	0.995504
-0.487710	0.995836
-0.501844	0.996128
-0.515978	0.996445
-0.530112	0.996702
-0.544246	0.99698
-0.558381	0.997197
-0.572515	0.997414
-0.586649	0.997583
-0.600783	0.997774
-0.614917	0.997941
-0.629051	0.998077
-0.643186	0.998222
-0.657320	0.998368
-0.671454	0.998508
-0.685588	0.998608
-0.699722	0.998726
-0.713856	0.998838
-0.727990	0.998945
-0.742125	0.99903
-0.756259	0.999122
-0.770393	0.999212
-0.784527	0.99929
-0.798661	0.99935
-0.812795	0.999412
-0.826930	0.999476
-0.841064	0.999551
-0.855198	0.999604
-0.869332	0.999657
-0.883466	0.999694
-0.897600	0.999746
-0.911735	0.99979
-0.925869	0.999832
-0.940003	0.999859
-0.954137	0.999881
-0.968271	0.999908
-0.982405	0.999922
-0.996540	0.999939
-1.010674	0.999949
-1.024808	0.999959
-1.038942	0.999969
-1.053076	0.999977
-1.067210	0.999979
-1.081345	0.999985
-1.109613	0.999986
-1.137881	0.999987
-1.166149	0.99999
-1.180284	0.999991
-1.208552	0.999992
-1.279223	0.999993
-1.293357	0.999994
-1.335759	0.999998
-1.392296	0.999999
-1.462967	1
&
20.402580	3.4652e-24
20.388446	3.60967e-24
20.374312	3.76017e-24
20.360178	3.91695e-24
20.346043	4.08025e-24
20.331909	4.25036e-24
20.317775	4.42757e-24
20.303641	4.61216e-24
20.289507	4.80444e-24
20.275373	5.00473e-24
20.261238	5.21337e-24
20.247104	5.43071e-24
20.232970	5.6571e-24
20.218836	5.89293e-24
20.204702	6.13859e-24
20.190568	6.39448e-24
20.176433	6.66104e-24
20.162299	6.93871e-24
20.148165	7.22795e-24
20.134031	7.52923e-24
20.119897	7.84308e-24
20.105763	8.17e-24
20.091628	8.51054e-24
20.077494	8.86528e-24
20.063360	9.23479e-24
20.049226	9.6197e-24
20.035092	1.00207e-23
20.020958	1.04383e-23
20.006823	1.08734e-23
19.992689	1.13265e-23
19.978555	1.17986e-23
19.964421	1.22903e-23
19.950287	1.28026e-23
19.936153	1.33361e-23
19.922019	1.38919e-23
19.907884	1.44709e-23
19.893750	1.50739e-23
19.879616	1.57021e-23
19.865482	1.63565e-23
19.851348	1.70381e-23
19.837214	1.77481e-23
19.823079	1.84877e-23
19.808945	1.92581e-23
19.794811	2.00605e-23
19.780677	2.08965e-23
19.766543	2.17672e-23
19.752409	2.26742e-23
19.738274	2.3619e-23
19.724140	2.46031e-23
19.710006	2.56283e-23
19.695872	2.66961e-23
19.681738	2.78084e-23
19.667604	2.8967e-23
19.653469	3.01739e-23
19.639335	3.14311e-23
19.625201	3.27406e-23
19.611067	3.41046e-23
19.596933	3.55255e-23
19.582799	3.70055e-23
19.568664	3.85472e-23
19.554530	4.01531e-23
19.540396	4.18259e-23
19.526262	4.35683e-23
19.512128	4.53833e-23
19.497994	4.72738e-23
19.483860	4.92431e-23
19.469725	5.12944e-23
19.455591	5.34311e-23
19.441457	5.56568e-23
19.427323	5.79752e-23
19.413189	6.03901e-23
19.399055	6.29055e-23
19.384920	6.55257e-23
19.370786	6.8255e-23
19.356652	7.10979e-23
19.342518	7.40592e-23
19.328384	7.71438e-23
19.314250	8.03569e-23
19.300115	8.37036e-23
19.285981	8.71898e-23
19.271847	9.0821e-23
19.257713	9.46035e-23
19.243579	9.85434e-23
19.229445	1.02647e-22
19.215310	1.06922e-22
19.201176	1.11375e-22
19.187042	1.16013e-22
19.172908	1.20844e-22
19.158774	1.25876e-22
19.144640	1.31118e-22
19.130506	1.36578e-22
19.116371	1.42265e-22
19.102237	1.48189e-22
19.088103	1.5436e-22
19.073969	1.60787e-22
19.059835	1.67482e-22
19.045701	1.74456e-22
19.031566	1.8172e-22
19.017432	1.89286e-22
19.003298	1.97167e-22
18.989164	2.05376e-22
18.975030	2.13927e-22
18.960896	2.22833e-22
18.946761	2.32111e-22
18.932627	2.41774e-22
18.918493	2.5184e-22
18.904359	2.62324e-22
18.890225	2.73245e-22
18.876091	2.8462e-22
18.861956	2.96468e-22
18.847822	3.0881e-22
18.833688	3.21665e-22
18.819554	3.35055e-22
18.805420	3.49002e-22
18.791286	3.6353e-22
18.777151	3.78662e-22
18.763017	3.94424e-22
18.748883	4.10841e-22
18.734749	4.27942e-22
18.720615	4.45754e-22
18.706481	4.64307e-22
18.692347	4.83632e-22
18.678212	5.03762e-22
18.664078	5.24728e-22
18.649944	5.46567e-22
18.635810	5.69314e-22
18.621676	5.93008e-22
18.607542	6.17688e-22
18.593407	6.43394e-22
18.579273	6.70169e-22
18.565139	6.98058e-22
18.551005	7.27108e-22
18.536871	7.57366e-22
18.522737	7.88882e-22
18.508602	8.21709e-22
18.494468	8.55902e-22
18.480334	8.91517e-22
18.466200	9.28614e-22
18.452066	9.67253e-22
18.437932	1.0075e-21
18.423797	1.04942e-21
18.409663	1.09308e-21
18.395529	1.13856e-21
18.381395	1.18594e-21
18.367261	1.23528e-21
18.353127	1.28667e-21
18.338993	1.3402e-21
18.324858	1.39596e-21
18.310724	1.45404e-21
18.296590	1.51453e-21
18.282456	1.57753e-21
18.268322	1.64316e-21
18.254188	1.71151e-21
18.240053	1.78271e-21
18.225919	1.85687e-21
18.211785	1.93411e-21
18.197651	2.01457e-21
18.183517	2.09836e-21
18.169383	2.18565e-21
18.155248	2.27656e-21
18.141114	2.37125e-21
18.126980	2.46988e-21
18.112846	2.57261e-21
18.098712	2.67961e-21
18.084578	2.79106e-21
18.070443	2.90714e-21
18.056309	3.02805e-21
18.042175	3.15398e-21
18.028041	3.28515e-21
18.013907	3.42177e-21
17.999773	3.56407e-21
17.985638	3.71229e-21
17.971504	3.86667e-21
17.957370	4.02746e-21
17.943236	4.19494e-21
17.929102	4.36938e-21
17.914968	4.55107e-21
17.900834	4.74031e-21
17.886699	4.93742e-21
17.872565	5.14272e-21
17.858431	5.35655e-21
17.844297	5.57927e-21
17.830163	5.81125e-21
17.816029	6.05286e-21
17.801894	6.30452e-21
17.787760	6.56664e-21
17.773626	6.83965e-21
17.759492	7.124e-21
17.745358	7.42017e-21
17.731224	7.72865e-21
17.717089	8.04994e-21
17.702955	8.38459e-21
17.688821	8.73314e-21
17.674687	9.09617e-21
17.660553	9.47429e-21
17.646419	9.86812e-21
17.632284	1.02783e-20
17.618150	1.07055e-20
17.604016	1.11505e-20
17.589882	1.1614e-20
17.575748	1.20967e-20
17.561614	1.25995e-20
17.547479	1.31232e-20
17.533345	1.36686e-20
17.519211	1.42367e-20
17.505077	1.48284e-20
17.490943	1.54446e-20
17.476809	1.60865e-20
17.462675	1.6755e-20
17.448540	1.74513e-20
17.434406	1.81765e-20
17.420272	1.89319e-20
17.406138	1.97186e-20
17.392004	2.0538e-20
17.377870	2.13914e-20
17.363735	2.22803e-20
17.349601	2.32061e-20
17.335467	2.41703e-20
17.321333	2.51746e-20
17.307199	2.62205e-20
17.293065	2.731e-20
17.278930	2.84446e-20
17.264796	2.96264e-20
17.250662	3.08573e-20
17.236528	3.21392e-20
17.222394	3.34745e-20
17.208260	3.48651e-20
17.194125	3.63135e-20
17.179991	3.7822e-20
17.165857	3.93932e-20
17.151723	4.10296e-20
17.137589	4.27339e-20
17.123455	4.45091e-20
17.109321	4.63579e-20
17.095186	4.82834e-20
17.081052	5.02889e-20
17.066918	5.23777e-20
17.052784	5.45532e-20
17.038650	5.6819e-20
17.024516	5.91788e-20
17.010381	6.16366e-20
16.996247	6.41965e-20
16.982113	6.68626e-20
16.967979	6.96393e-20
16.953845	7.25314e-20
16.939711	7.55434e-20
16.925576	7.86805e-20
16.911442	8.19478e-20
16.897308	8.53507e-20
16.883174	8.88948e-20
16.869040	9.2586e-20
16.854906	9.64304e-20
16.840771	1.00434e-19
16.826637	1.04604e-19
16.812503	1.08948e-19
16.798369	1.13471e-19
16.784235	1.18182e-19
16.770101	1.23089e-19
16.755966	1.28199e-19
16.741832	1.33521e-19
16.727698	1.39064e-19
16.713564	1.44837e-19
16.699430	1.5085e-19
16.685296	1.57112e-19
16.671162	1.63634e-19
16.657027	1.70427e-19
16.642893	1.77501e-19
16.628759	1.84869e-19
16.614625	1.92542e-19
16.600491	2.00534e-19
16.586357	2.08857e-19
16.572222	2.17526e-19
16.558088	2.26554e-19
16.543954	2.35957e-19
16.529820	2.4575e-19
16.515686	2.55949e-19
16.501552	2.66571e-19
16.487417	2.77633e-19
16.473283	2.89155e-19
16.459149	3.01154e-19
16.445015	3.13651e-19
16.430881	3.26666e-19
16.416747	3.40221e-19
16.402612	3.54338e-19
16.388478	3.69041e-19
16.374344	3.84353e-19
16.360210	4.003e-19
16.346076	4.16909e-19
16.331942	4.34206e-19
16.317808	4.52221e-19
16.303673	4.70982e-19
16.289539	4.90522e-19
16.275405	5.10871e-19
16.261271	5.32065e-19
16.247137	5.54137e-19
16.233003	5.77124e-19
16.218868	6.01064e-19
16.204734	6.25997e-19
16.190600	6.51963e-19
16.176466	6.79006e-19
16.162332	7.0717e-19
16.148198	7.36501e-19
16.134063	7.67048e-19
16.119929	7.98862e-19
16.105795	8.31994e-19
16.091661	8.66499e-19
16.077527	9.02435e-19
16.063393	9.3986e-19
16.049258	9.78836e-19
16.035124	1.01943e-18
16.020990	1.0617e-18
16.006856	1.10573e-18
15.992722	1.15158e-18
15.978588	1.19933e-18
15.964453	1.24906e-18
15.950319	1.30085e-18
15.936185	1.35479e-18
15.922051	1.41096e-18
15.907917	1.46946e-18
15.893783	1.53038e-18
15.879649	1.59383e-18
15.865514	1.6599e-18
15.851380	1.72872e-18
15.837246	1.80038e-18
15.823112	1.87502e-18
15.808978	1.95274e-18
15.794844	2.03369e-18
15.780709	2.11799e-18
15.766575	2.20578e-18
15.752441	2.29721e-18
15.738307	2.39242e-18
15.724173	2.49158e-18
15.710039	2.59485e-18
15.695904	2.70239e-18
15.681770	2.81439e-18
15.667636	2.93103e-18
15.653502	3.0525e-18
15.639368	3.179e-18
15.625234	3.31073e-18
15.611099	3.44793e-18
15.596965	3.5908e-18
15.582831	3.7396e-18
15.568697	3.89455e-18
15.554563	4.05592e-18
15.540429	4.22397e-18
15.526294	4.39898e-18
15.512160	4.58124e-18
15.498026	4.77105e-18
15.483892	4.96871e-18
15.469758	5.17455e-18
15.455624	5.38892e-18
15.441490	5.61217e-18
15.427355	5.84465e-18
15.413221	6.08676e-18
15.399087	6.3389e-18
15.384953	6.60147e-18
15.370819	6.87491e-18
15.356685	7.15967e-18
15.342550	7.45621e-18
15.328416	7.76503e-18
15.314282	8.08663e-18
15.300148	8.42154e-18
15.286014	8.77032e-18
15.271880	9.13353e-18
15.257745	9.51177e-18
15.243611	9.90566e-18
15.229477	1.03159e-17
15.215343	1.0743e-17
15.201209	1.11879e-17
15.187075	1.16511e-17
15.172940	1.21335e-17
15.158806	1.26359e-17
15.144672	1.31591e-17
15.130538	1.37039e-17
15.116404	1.42713e-17
15.102270	1.48621e-17
15.088136	1.54774e-17
15.074001	1.61181e-17
15.059867	1.67853e-17
15.045733	1.74802e-17
15.031599	1.82037e-17
15.017465	1.89573e-17
15.003331	1.97419e-17
14.989196	2.05591e-17
14.975062	2.141e-17
14.960928	2.22961e-17
14.946794	2.32189e-17
14.932660	2.41798e-17
14.918526	2.51805e-17
14.904391	2.62226e-17
14.890257	2.73078e-17
14.876123	2.84378e-17
14.861989	2.96146e-17
14.847855	3.084e-17
14.833721	3.21161e-17
14.819586	3.34449e-17
14.805452	3.48287e-17
14.791318	3.62698e-17
14.777184	3.77703e-17
14.763050	3.9333e-17
14.748916	4.09602e-17
14.734781	4.26547e-17
14.720647	4.44193e-17
14.706513	4.62568e-17
14.692379	4.81702e-17
14.678245	5.01628e-17
14.664111	5.22377e-17
14.649977	5.43983e-17
14.635842	5.66483e-17
14.621708	5.89913e-17
14.607574	6.14311e-17
14.593440	6.39717e-17
14.579306	6.66173e-17
14.565172	6.93723e-17
14.551037	7.22411e-17
14.536903	7.52284e-17
14.522769	7.83392e-17
14.508635	8.15785e-17
14.494501	8.49516e-17
14.480367	8.84642e-17
14.466232	9.21218e-17
14.452098	9.59306e-17
14.437964	9.98967e-17
14.423830	1.04027e-16
14.409696	1.08327e-16
14.395562	1.12805e-16
14.381427	1.17469e-16
14.367293	1.22324e-16
14.353159	1.27381e-16
14.339025	1.32646e-16
14.324891	1.38129e-16
14.310757	1.43838e-16
14.296623	1.49783e-16
14.282488	1.55973e-16
14.268354	1.62419e-16
14.254220	1.69132e-16
14.240086	1.76121e-16
14.225952	1.83399e-16
14.211818	1.90978e-16
14.197683	1.98869e-16
14.183549	2.07086e-16
14.169415	2.15643e-16
14.155281	2.24553e-16
14.141147	2.3383e-16
14.127013	2.43491e-16
14.112878	2.5355e-16
14.098744	2.64025e-16
14.084610	2.74932e-16
14.070476	2.86289e-16
14.056342	2.98115e-16
14.042208	3.1043e-16
14.028073	3.23252e-16
14.013939	3.36604e-16
13.999805	3.50506e-16
13.985671	3.64982e-16
13.971537	3.80056e-16
13.957403	3.95752e-16
13.943268	4.12095e-16
13.929134	4.29113e-16
13.915000	4.46833e-16
13.900866	4.65284e-16
13.886732	4.84496e-16
13.872598	5.04501e-16
13.858464	5.25331e-16
13.844329	5.4702e-16
13.830195	5.69604e-16
13.816061	5.9312e-16
13.801927	6.17606e-16
13.787793	6.43102e-16
13.773659	6.69649e-16
13.759524	6.97291e-16
13.745390	7.26073e-16
13.731256	7.56042e-16
13.717122	7.87248e-16
13.702988	8.19739e-16
13.688854	8.53571e-16
13.674719	8.88798e-16
13.660585	9.25477e-16
13.646451	9.63669e-16
13.632317	1.00344e-15
13.618183	1.04484e-15
13.604049	1.08795e-15
13.589914	1.13284e-15
13.575780	1.17958e-15
13.561646	1.22825e-15
13.547512	1.27893e-15
13.533378	1.33169e-15
13.519244	1.38662e-15
13.505109	1.44383e-15
13.490975	1.50338e-15
13.476841	1.5654e-15
13.462707	1.62997e-15
13.448573	1.6972e-15
13.434439	1.76719e-15
13.420305	1.84008e-15
13.406170	1.91597e-15
13.392036	1.99498e-15
13.377902	2.07725e-15
13.363768	2.16291e-15
13.349634	2.2521e-15
13.335500	2.34496e-15
13.321365	2.44165e-15
13.307231	2.54232e-15
13.293097	2.64713e-15
13.278963	2.75627e-15
13.264829	2.8699e-15
13.250695	2.98821e-15
13.236560	3.11139e-15
13.222426	3.23964e-15
13.208292	3.37318e-15
13.194158	3.51221e-15
13.180024	3.65697e-15
13.165890	3.80769e-15
13.151755	3.96462e-15
13.137621	4.12801e-15
13.123487	4.29812e-15
13.109353	4.47524e-15
13.095219	4.65965e-15
13.081085	4.85165e-15
13.066951	5.05155e-15
13.052816	5.25968e-15
13.038682	5.47638e-15
13.024548	5.70199e-15
13.010414	5.9369e-15
12.996280	6.18147e-15
12.982146	6.4361e-15
12.968011	6.70121e-15
12.953877	6.97723e-15
12.939743	7.26461e-15
12.925609	7.56382e-15
12.911475	7.87533e-15
12.897341	8.19966e-15
12.883206	8.53733e-15
12.869072	8.8889e-15
12.854938	9.25492e-15
12.840804	9.636e-15
12.826670	1.00328e-14
12.812536	1.04458e-14
12.798401	1.08759e-14
12.784267	1.13237e-14
12.770133	1.17898e-14
12.755999	1.22752e-14
12.741865	1.27804e-14
12.727731	1.33065e-14
12.713596	1.38542e-14
12.699462	1.44244e-14
12.685328	1.50181e-14
12.671194	1.56362e-14
12.657060	1.62797e-14
12.642926	1.69496e-14
12.628792	1.76471e-14
12.614657	1.83732e-14
12.600523	1.91292e-14
12.586389	1.99162e-14
12.572255	2.07356e-14
12.558121	2.15887e-14
12.543987	2.24769e-14
12.529852	2.34015e-14
12.515718	2.43641e-14
12.501584	2.53663e-14
12.487450	2.64096e-14
12.473316	2.74958e-14
12.459182	2.86267e-14
12.445047	2.9804e-14
12.430913	3.10296e-14
12.416779	3.23056e-14
12.402645	3.3634e-14
12.388511	3.5017e-14
12.374377	3.64568e-14
12.360242	3.79557e-14
12.346108	3.95161e-14
12.331974	4.11407e-14
12.317840	4.28319e-14
12.303706	4.45926e-14
12.289572	4.64255e-14
12.275437	4.83338e-14
12.261303	5.03203e-14
12.247169	5.23884e-14
12.233035	5.45414e-14
12.218901	5.67828e-14
12.204767	5.91162e-14
12.190633	6.15453e-14
12.176498	6.40742e-14
12.162364	6.67068e-14
12.148230	6.94474e-14
12.134096	7.23006e-14
12.119962	7.52707e-14
12.105828	7.83628e-14
12.091693	8.15817e-14
12.077559	8.49327e-14
12.063425	8.84211e-14
12.049291	9.20526e-14
12.035157	9.58331e-14
12.021023	9.97687e-14
12.006888	1.03866e-13
11.992754	1.08131e-13
11.978620	1.12571e-13
11.964486	1.17193e-13
11.950352	1.22004e-13
11.936218	1.27013e-13
11.922083	1.32227e-13
11.907949	1.37655e-13
11.893815	1.43305e-13
11.879681	1.49187e-13
11.865547	1.55311e-13
11.851413	1.61685e-13
11.837279	1.6832e-13
11.823144	1.75228e-13
11.809010	1.82418e-13
11.794876	1.89903e-13
11.780742	1.97695e-13
11.766608	2.05806e-13
11.752474	2.1425e-13
11.738339	2.23039e-13
11.724205	2.32189e-13
11.710071	2.41713e-13
11.695937	2.51628e-13
11.681803	2.61948e-13
11.667669	2.72692e-13
11.653534	2.83875e-13
11.639400	2.95516e-13
11.625266	3.07634e-13
11.611132	3.20248e-13
11.596998	3.33379e-13
11.582864	3.47048e-13
11.568729	3.61276e-13
11.554595	3.76086e-13
11.540461	3.91503e-13
11.526327	4.07551e-13
11.512193	4.24256e-13
11.498059	4.41644e-13
11.483924	4.59744e-13
11.469790	4.78585e-13
11.455656	4.98197e-13
11.441522	5.18611e-13
11.427388	5.39861e-13
11.413254	5.6198e-13
11.399120	5.85003e-13
11.384985	6.08969e-13
11.370851	6.33915e-13
11.356717	6.59882e-13
11.342583	6.8691e-13
11.328449	7.15044e-13
11.314315	7.44329e-13
11.300180	7.74811e-13
11.286046	8.06539e-13
11.271912	8.39565e-13
11.257778	8.73941e-13
11.243644	9.09722e-13
11.229510	9.46967e-13
11.215375	9.85733e-13
11.201241	1.02608e-12
11.187107	1.06808e-12
11.172973	1.1118e-12
11.158839	1.1573e-12
11.144705	1.20467e-12
11.130570	1.25397e-12
11.116436	1.30528e-12
11.102302	1.35869e-12
11.088168	1.41428e-12
11.074034	1.47214e-12
11.059900	1.53236e-12
11.045766	1.59505e-12
11.031631	1.66029e-12
11.017497	1.7282e-12
11.003363	1.79888e-12
10.989229	1.87245e-12
10.975095	1.94902e-12
10.960961	2.02872e-12
10.946826	2.11167e-12
10.932692	2.19801e-12
10.918558	2.28787e-12
10.904424	2.3814e-12
10.890290	2.47875e-12
10.876156	2.58006e-12
10.862021	2.68552e-12
10.847887	2.79527e-12
10.833753	2.90951e-12
10.819619	3.0284e-12
10.805485	3.15215e-12
10.791351	3.28094e-12
10.777216	3.41498e-12
10.763082	3.5545e-12
10.748948	3.6997e-12
10.734814	3.85082e-12
10.720680	4.00811e-12
10.706546	4.17181e-12
10.692411	4.34218e-12
10.678277	4.5195e-12
10.664143	4.70404e-12
10.650009	4.89611e-12
10.635875	5.096e-12
10.621741	5.30405e-12
10.607607	5.52057e-12
10.593472	5.74591e-12
10.579338	5.98043e-12
10.565204	6.22451e-12
10.551070	6.47853e-12
10.536936	6.7429e-12
10.522802	7.01804e-12
10.508667	7.30438e-12
10.494533	7.60238e-12
10.480399	7.91252e-12
10.466265	8.23529e-12
10.452131	8.57119e-12
10.437997	8.92078e-12
10.423862	9.28459e-12
10.409728	9.66321e-12
10.395594	1.00572e-11
10.381460	1.04673e-11
10.367326	1.08941e-11
10.353192	1.13382e-11
10.339057	1.18004e-11
10.324923	1.22814e-11
10.310789	1.27819e-11
10.296655	1.33029e-11
10.282521	1.3845e-11
10.268387	1.44091e-11
10.254252	1.49962e-11
10.240118	1.56072e-11
10.225984	1.6243e-11
10.211850	1.69047e-11
10.197716	1.75932e-11
10.183582	1.83098e-11
10.169448	1.90555e-11
10.155313	1.98315e-11
10.141179	2.0639e-11
10.127045	2.14793e-11
10.112911	2.23538e-11
10.098777	2.32638e-11
10.084643	2.42107e-11
10.070508	2.51962e-11
10.056374	2.62216e-11
10.042240	2.72887e-11
10.028106	2.83991e-11
10.013972	2.95546e-11
9.999838	3.07571e-11
9.985703	3.20083e-11
9.971569	3.33104e-11
9.957435	3.46652e-11
9.943301	3.60751e-11
9.929167	3.75422e-11
9.915033	3.90688e-11
9.900898	4.06574e-11
9.886764	4.23104e-11
9.872630	4.40304e-11
9.858496	4.58202e-11
9.844362	4.76827e-11
9.830228	4.96206e-11
9.816094	5.16371e-11
9.801959	5.37354e-11
9.787825	5.59187e-11
9.773691	5.81906e-11
9.759557	6.05545e-11
9.745423	6.30143e-11
9.731289	6.55737e-11
9.717154	6.82368e-11
9.703020	7.10079e-11
9.688886	7.38911e-11
9.674752	7.68912e-11
9.660618	8.00128e-11
9.646484	8.32609e-11
9.632349	8.66404e-11
9.618215	9.01568e-11
9.604081	9.38156e-11
9.589947	9.76224e-11
9.575813	1.01583e-10
9.561679	1.05705e-10
9.547544	1.09993e-10
9.533410	1.14454e-10
9.519276	1.19096e-10
9.505142	1.23926e-10
9.491008	1.28952e-10
9.476874	1.3418e-10
9.462739	1.3962e-10
9.448605	1.4528e-10
9.434471	1.51169e-10
9.420337	1.57296e-10
9.406203	1.6367e-10
9.392069	1.70302e-10
9.377935	1.77203e-10
9.363800	1.84382e-10
9.349666	1.91851e-10
9.335532	1.99622e-10
9.321398	2.07707e-10
9.307264	2.16118e-10
9.293130	2.24869e-10
9.278995	2.33973e-10
9.264861	2.43445e-10
9.250727	2.533e-10
9.236593	2.63552e-10
9.222459	2.74218e-10
9.208325	2.85315e-10
9.194190	2.96859e-10
9.180056	3.08869e-10
9.165922	3.21363e-10
9.151788	3.34362e-10
9.137654	3.47885e-10
9.123520	3.61953e-10
9.109385	3.76588e-10
9.095251	3.91813e-10
9.081117	4.07652e-10
9.066983	4.2413e-10
9.052849	4.41272e-10
9.038715	4.59104e-10
9.024581	4.77655e-10
9.010446	4.96953e-10
8.996312	5.17028e-10
8.982178	5.37912e-10
8.968044	5.59637e-10
8.953910	5.82237e-10
8.939776	6.05746e-10
8.925641	6.30202e-10
8.911507	6.55642e-10
8.897373	6.82106e-10
8.883239	7.09634e-10
8.869105	7.3827e-10
8.854971	7.68058e-10
8.840836	7.99044e-10
8.826702	8.31277e-10
8.812568	8.64805e-10
8.798434	8.99681e-10
8.784300	9.35958e-10
8.770166	9.73694e-10
8.756031	1.01295e-09
8.741897	1.05378e-09
8.727763	1.09625e-09
8.713629	1.14042e-09
8.699495	1.18637e-09
8.685361	1.23417e-09
8.671226	1.28388e-09
8.657092	1.33559e-09
8.642958	1.38937e-09
8.628824	1.44532e-09
8.614690	1.5035e-09
8.600556	1.56403e-09
8.586422	1.62698e-09
8.572287	1.69245e-09
8.558153	1.76055e-09
8.544019	1.83138e-09
8.529885	1.90505e-09
8.515751	1.98168e-09
8.501617	2.06137e-09
8.487482	2.14426e-09
8.473348	2.23046e-09
8.459214	2.32012e-09
8.445080	2.41338e-09
8.430946	2.51036e-09
8.416812	2.61123e-09
8.402677	2.71613e-09
8.388543	2.82524e-09
8.374409	2.93871e-09
8.360275	3.05672e-09
8.346141	3.17945e-09
8.332007	3.30708e-09
8.317872	3.43983e-09
8.303738	3.57788e-09
8.289604	3.72144e-09
8.275470	3.87075e-09
8.261336	4.02602e-09
8.247202	4.1875e-09
8.233067	4.35542e-09
8.218933	4.53005e-09
8.204799	4.71166e-09
8.190665	4.90051e-09
8.176531	5.09691e-09
8.162397	5.30114e-09
8.148263	5.51352e-09
8.134128	5.73437e-09
8.119994	5.96403e-09
8.105860	6.20286e-09
8.091726	6.4512e-09
8.077592	6.70944e-09
8.063458	6.97798e-09
8.049323	7.25721e-09
8.035189	7.54757e-09
8.021055	7.8495e-09
8.006921	8.16345e-09
7.992787	8.4899e-09
7.978653	8.82934e-09
7.964518	9.1823e-09
7.950384	9.5493e-09
7.936250	9.9309e-09
7.922116	1.03277e-08
7.907982	1.07402e-08
7.893848	1.11692e-08
7.879713	1.16152e-08
7.865579	1.20789e-08
7.851445	1.25611e-08
7.837311	1.30624e-08
7.823177	1.35837e-08
7.809043	1.41256e-08
7.794909	1.4689e-08
7.780774	1.52748e-08
7.766640	1.58839e-08
7.752506	1.65171e-08
7.738372	1.71754e-08
7.724238	1.78599e-08
7.710104	1.85714e-08
7.695969	1.93112e-08
7.681835	2.00803e-08
7.667701	2.08798e-08
7.653567	2.17111e-08
7.639433	2.25752e-08
7.625299	2.34736e-08
7.611164	2.44075e-08
7.597030	2.53784e-08
7.582896	2.63876e-08
7.568762	2.74368e-08
7.554628	2.85275e-08
7.540494	2.96613e-08
7.526359	3.08399e-08
7.512225	3.20651e-08
7.498091	3.33387e-08
7.483957	3.46626e-08
7.469823	3.60387e-08
7.455689	3.74692e-08
7.441554	3.89561e-08
7.427420	4.05017e-08
7.413286	4.21082e-08
7.399152	4.37781e-08
7.385018	4.55138e-08
7.370884	4.73179e-08
7.356750	4.91931e-08
7.342615	5.11421e-08
7.328481	5.31679e-08
7.314347	5.52734e-08
7.300213	5.74618e-08
7.286079	5.97363e-08
7.271945	6.21003e-08
7.257810	6.45572e-08
7.243676	6.71107e-08
7.229542	6.97645e-08
7.215408	7.25226e-08
7.201274	7.5389e-08
7.187140	7.83679e-08
7.173005	8.14638e-08
7.158871	8.46811e-08
7.144737	8.80247e-08
7.130603	9.14993e-08
7.116469	9.51102e-08
7.102335	9.88626e-08
7.088200	1.02762e-07
7.074066	1.06814e-07
7.059932	1.11025e-07
7.045798	1.154e-07
7.031664	1.19947e-07
7.017530	1.24672e-07
7.003396	1.29581e-07
6.989261	1.34682e-07
6.975127	1.39983e-07
6.960993	1.4549e-07
6.946859	1.51213e-07
6.932725	1.57159e-07
6.918591	1.63337e-07
6.904456	1.69756e-07
6.890322	1.76425e-07
6.876188	1.83354e-07
6.862054	1.90554e-07
6.847920	1.98033e-07
6.833786	2.05804e-07
6.819651	2.13877e-07
6.805517	2.22265e-07
6.791383	2.30978e-07
6.777249	2.4003e-07
6.763115	2.49434e-07
6.748981	2.59204e-07
6.734846	2.69353e-07
6.720712	2.79895e-07
6.706578	2.90847e-07
6.692444	3.02223e-07
6.678310	3.14041e-07
6.664176	3.26316e-07
6.650041	3.39067e-07
6.635907	3.52312e-07
6.621773	3.66069e-07
6.607639	3.80358e-07
6.593505	3.952e-07
6.579371	4.10616e-07
6.565237	4.26627e-07
6.551102	4.43257e-07
6.536968	4.60528e-07
6.522834	4.78466e-07
6.508700	4.97096e-07
6.494566	5.16444e-07
6.480432	5.36537e-07
6.466297	5.57404e-07
6.452163	5.79074e-07
6.438029	6.01578e-07
6.423895	6.24948e-07
6.409761	6.49216e-07
6.395627	6.74416e-07
6.381492	7.00583e-07
6.367358	7.27755e-07
6.353224	7.5597e-07
6.339090	7.85266e-07
6.324956	8.15684e-07
6.310822	8.47268e-07
6.296687	8.80061e-07
6.282553	9.14108e-07
6.268419	9.49457e-07
6.254285	9.86157e-07
6.240151	1.02426e-06
6.226017	1.06382e-06
6.211882	1.10488e-06
6.197748	1.14751e-06
6.183614	1.19177e-06
6.169480	1.23771e-06
6.155346	1.2854e-06
6.141212	1.3349e-06
6.127078	1.38629e-06
6.112943	1.43963e-06
6.098809	1.49499e-06
6.084675	1.55246e-06
6.070541	1.6121e-06
6.056407	1.674e-06
6.042273	1.73825e-06
6.028138	1.80493e-06
6.014004	1.87413e-06
5.999870	1.94595e-06
5.985736	2.02048e-06
5.971602	2.09782e-06
5.957468	2.17808e-06
5.943333	2.26137e-06
5.929199	2.34779e-06
5.915065	2.43746e-06
5.900931	2.53051e-06
5.886797	2.62705e-06
5.872663	2.72722e-06
5.858528	2.83115e-06
5.844394	2.93898e-06
5.830260	3.05084e-06
5.816126	3.16689e-06
5.801992	3.28728e-06
5.787858	3.41218e-06
5.773724	3.54173e-06
5.759589	3.67612e-06
5.745455	3.81553e-06
5.731321	3.96012e-06
5.717187	4.11009e-06
5.703053	4.26564e-06
5.688919	4.42697e-06
5.674784	4.59429e-06
5.660650	4.76781e-06
5.646516	4.94777e-06
5.632382	5.13438e-06
5.618248	5.32789e-06
5.604114	5.52855e-06
5.589979	5.73661e-06
5.575845	5.95235e-06
5.561711	6.17603e-06
5.547577	6.40794e-06
5.533443	6.64838e-06
5.519309	6.89764e-06
5.505174	7.15605e-06
5.491040	7.42392e-06
5.476906	7.70159e-06
5.462772	7.98941e-06
5.448638	8.28774e-06
5.434504	8.59696e-06
5.420369	8.91743e-06
5.406235	9.24956e-06
5.392101	9.59376e-06
5.377967	9.95046e-06
5.363833	1.03201e-05
5.349699	1.07031e-05
5.335565	1.10999e-05
5.321430	1.15111e-05
5.307296	1.19371e-05
5.293162	1.23784e-05
5.279028	1.28356e-05
5.264894	1.33093e-05
5.250760	1.37999e-05
5.236625	1.4308e-05
5.222491	1.48344e-05
5.208357	1.53795e-05
5.194223	1.5944e-05
5.180089	1.65287e-05
5.165955	1.71341e-05
5.151820	1.77609e-05
5.137686	1.841e-05
5.123552	1.9082e-05
5.109418	1.97777e-05
5.095284	2.04979e-05
5.081150	2.12435e-05
5.067015	2.20152e-05
5.052881	2.28139e-05
5.038747	2.36405e-05
5.024613	2.4496e-05
5.010479	2.53813e-05
4.996345	2.62974e-05
4.982211	2.72452e-05
4.968076	2.82258e-05
4.953942	2.92403e-05
4.939808	3.02897e-05
4.925674	3.13753e-05
4.911540	3.2498e-05
4.897406	3.36592e-05
4.883271	3.486e-05
4.869137	3.61016e-05
4.855003	3.73855e-05
4.840869	3.87128e-05
4.826735	4.0085e-05
4.812601	4.15034e-05
4.798466	4.29695e-05
4.784332	4.44847e-05
4.770198	4.60505e-05
4.756064	4.76685e-05
4.741930	4.93401e-05
4.727796	5.10671e-05
4.713661	5.28511e-05
4.699527	5.46937e-05
4.685393	5.65968e-05
4.671259	5.85619e-05
4.657125	6.0591e-05
4.642991	6.26859e-05
4.628856	6.48484e-05
4.614722	6.70805e-05
4.600588	6.93841e-05
4.586454	7.17611e-05
4.572320	7.42137e-05
4.558186	7.67438e-05
4.544052	7.93536e-05
4.529917	8.20451e-05
4.515783	8.48206e-05
4.501649	8.76822e-05
4.487515	9.0632e-05
4.473381	9.36724e-05
4.459247	9.68057e-05
4.445112	0.000100034
4.430978	0.00010336
4.416844	0.000106785
4.402710	0.000110313
4.388576	0.000113944
4.374442	0.000117683
4.360307	0.000121531
4.346173	0.00012549
4.332039	0.000129563
4.317905	0.000133751
4.303771	0.000138059
4.289637	0.000142487
4.275502	0.000147037
4.261368	0.000151713
4.247234	0.000156516
4.233100	0.000161448
4.218966	0.000166512
4.204832	0.000171709
4.190697	0.00017704
4.176563	0.000182508
4.162429	0.000188115
4.148295	0.000193861
4.134161	0.000199748
4.120027	0.000205777
4.105893	0.000211949
4.091758	0.000218265
4.077624	0.000224725
4.063490	0.000231329
4.049356	0.000238077
4.035222	0.000244968
4.021088	0.000252003
4.006953	0.000259178
3.992819	0.000266494
3.978685	0.000273947
3.964551	0.000281536
3.950417	0.000289256
3.936283	0.000297104
3.922148	0.000305075
3.908014	0.000313165
3.893880	0.000321367
3.879746	0.000329674
3.865612	0.000338077
3.851478	0.000346569
3.837343	0.000355139
3.823209	0.000363775
3.809075	0.000372465
3.794941	0.000381194
3.780807	0.000389946
3.766673	0.000398704
3.752539	0.000407447
3.738404	0.000416153
3.724270	0.000424798
3.710136	0.000433355
3.696002	0.000441792
3.681868	0.000450077
3.667734	0.000458171
3.653599	0.000466032
3.639465	0.000473613
3.625331	0.000480862
3.611197	0.000487717
3.597063	0.000494111
3.582929	0.000499965
3.568794	0.000505185
3.554660	0.000509659
3.540526	0.000513248
3.526392	0.000515758
&
```
