## Supplementary material for "All-at-once RNA folding with 3D motif prediction framed by evolutionary information": RF01205_snR62.cacofold.helixcov

```
# RMs = 2 L = 100

# RM_HELIX NESTED 81-81 90-90, nbp = 1 nbp_cov = 1
# pvals: 6.73401e-07
# aggregated NONE
NESTED  ::::::::::::::::::::::::::::::::::::::::::::::::::::::::::::::::::::::::::::::::<________>::::::::::
        ::::::::::::::::::::::::::::::::::::::::::::::::::::::::::::::::::::::::::::::::<________>::::::::::

# RM_HELIX NESTED 10-13 92-95, nbp = 4 nbp_cov = 0
# pvals: 0.999242,0.999242,0.999242,0.999242
# aggregated NONE
NESTED  :::::::::<<<<______________________________________________________________________________>>>>:::::
        ::::::::::::::::::::::::::::::::::::::::::::::::::::::::::::::::::::::::::::::::::::::::::::::::::::
```
