## Supplementary material for "All-at-once RNA folding with 3D motif prediction framed by evolutionary information": RF01205_snR62.surv

```
0.000000	0.333333
-0.002942	1
&
0.761455	0.000202143
0.666346	0.000606428
0.187276	0.00101071
0.088644	0.00121286
-0.002942	0.999191
-0.291793	0.999798
-0.647573	1
&
0.763278	6.73401e-07
0.761455	0.000187205
0.666346	0.000561616
0.567714	0.00057037
0.282386	0.000579125
0.187276	0.000953535
0.088644	0.00114074
-0.002942	0.999242
-0.196684	0.999251
-0.291793	0.999813
-0.647573	1
&
```
