## Supplementary material for "All-at-once RNA folding with 3D motif prediction framed by evolutionary information": RF01206_snoR109.cacofold.helixcov

```
# RMs = 3 L = 112

# RM_HELIX NESTED 57-63 69-74, nbp = 6 nbp_cov = 0
# pvals: 0.00750404,0.988162,0.86981,0.0333639,0.925076,0.78735
# aggregated NONE
NESTED  :::::::::::::::::::::::::::::::::::::::::::::::::::<<<<<<_____>>>>>>::::::::::::::::::::::::::::::::::::::
        ::::::::::::::::::::::::::::::::::::::::::::::::::::::::::::::::::::::::::::::::::::::::::::::::::::::::::

# RM_HELIX NESTED 42-53 81-93, nbp = 11 nbp_cov = 0
# pvals: 0.540327,0.540327,0.540327,0.540327,0.540327,0.119584,0.0607916,0.0267287,0.540327,0.0582507,0.540327
# aggregated NONE
NESTED  ::::::::::::::::::::::::::::::::::::<<<-<<<<<<<<__________________________>>>>->>>>->>>:::::::::::::::::::
        ::::::::::::::::::::::::::::::::::::::::::::::::::::::::::::::::::::::::::::::::::::::::::::::::::::::::::

# RM_HELIX NESTED 30-36 100-106, nbp = 7 nbp_cov = 0
# pvals: 0.767008,0.540327,0.540327,0.540327,0.78735,0.902043,0.620401
# aggregated NONE
NESTED  ::::::::::::::::::::::::<<<<<<<______________________________________________________________>>>>>>>::::::
        ::::::::::::::::::::::::::::::::::::::::::::::::::::::::::::::::::::::::::::::::::::::::::::::::::::::::::
```
