## Supplementary material for "All-at-once RNA folding with 3D motif prediction framed by evolutionary information": RF01206_snoR109.cacofold.power

```
# Power analysis of CaCoFold structure 
#
# Powertype = SINGLE SUBSTITUTIONS
# covary  left_pos      right_pos    substitutions      power
#----------------------------------------------------------------
          30		106		5		0.11
          31		105		0		0.00
          32		104		0		0.00
          33		103		0		0.00
          34		102		2		0.00
          35		101		3		0.02
          36		100		2		0.00
          42		93		0		0.00
          43		92		0		0.00
          44		91		0		0.00
          46		89		0		0.00
          47		88		0		0.00
          48		87		1		0.00
          49		86		4		0.07
          50		84		3		0.02
          51		83		0		0.00
          52		82		3		0.02
          53		81		1		0.00
          57		74		3		0.02
          58		73		5		0.11
          59		72		2		0.00
          60		71		2		0.00
          62		70		1		0.00
          63		69		1		0.00
#
# BPAIRS 24
# avg substitutions per BP  1.6
# BPAIRS expected to covary 0.4 +/- 0.6
# BPAIRS observed to covary 0
#
```
