## Supplementary material for "All-at-once RNA folding with 3D motif prediction framed by evolutionary information": RF01206_snoR109.helixcov

```
# RMs = 2 L = 112

# RM_HELIX NESTED 42-53 81-93, nbp = 11 nbp_cov = 0
# pvals: 0.540327,0.540327,0.540327,0.540327,0.540327,0.119584,0.0607916,0.0267287,0.540327,0.0582507,0.540327
# aggregated NONE
NESTED  ::::::::::::::::::::::::::::::::::::<<<-<<<<<<<<__________________________>>>>->>>>->>>:::::::::::::::::::
        ::::::::::::::::::::::::::::::::::::::::::::::::::::::::::::::::::::::::::::::::::::::::::::::::::::::::::

# RM_HELIX NESTED 30-37 99-106, nbp = 8 nbp_cov = 0
# pvals: 0.767008,0.540327,0.540327,0.540327,0.78735,0.902043,0.620401,0.540327
# aggregated NONE
NESTED  ::::::::::::::::::::::::<<<<<<<<____________________________________________________________>>>>>>>>::::::
        ::::::::::::::::::::::::::::::::::::::::::::::::::::::::::::::::::::::::::::::::::::::::::::::::::::::::::
```
