## Supplementary material for "All-at-once RNA folding with 3D motif prediction framed by evolutionary information": RF01206_snoR109.surv

```
1.333298	0.0526316
0.527164	0.105263
0.479744	0.157895
0.037161	0.210526
-0.010259	0.789474
-0.041872	0.842105
-0.120905	0.894737
-0.136711	0.947368
-0.294777	1
&
4.621061	0.00018031
4.162671	0.00036062
3.704281	0.00054093
3.656861	0.000721241
3.467182	0.000901551
3.324923	0.00108186
2.866533	0.00144248
2.803307	0.00162279
2.771694	0.0018031
2.661048	0.00198341
2.487176	0.00216372
2.471370	0.00234403
2.376530	0.00252434
2.329111	0.00270465
2.281691	0.00306527
2.265884	0.00324558
2.234271	0.0036062
2.171045	0.00396682
2.139432	0.00414713
2.123626	0.00432744
2.107819	0.00468806
2.092012	0.00504868
2.076206	0.0054093
2.060399	0.00558961
2.012980	0.00576992
1.981367	0.00595023
1.965560	0.00613054
1.949753	0.00649116
1.902334	0.00667147
1.823301	0.00685179
1.791688	0.00721241
1.760075	0.00739272
1.728462	0.00757303
1.681042	0.00775334
1.649429	0.00793365
1.633622	0.00847458
1.617816	0.0088352
1.586203	0.00901551
1.570396	0.00919582
1.538783	0.00937613
1.522977	0.00955644
1.507170	0.00973675
1.459750	0.0100974
1.412331	0.0102777
1.396524	0.0109989
1.380718	0.0115398
1.364911	0.0117202
1.349104	0.0122611
1.333298	0.0129823
1.285878	0.0133429
1.254265	0.0135233
1.206845	0.0138839
1.175232	0.0142445
1.159426	0.0146051
1.143619	0.015687
1.127813	0.0162279
1.112006	0.0164082
1.096200	0.0187523
1.064587	0.0191129
1.048780	0.020375
1.032973	0.0219978
1.017167	0.0223585
1.001360	0.0234403
0.985554	0.0236206
0.969747	0.0239812
0.938134	0.0241616
0.906521	0.0247025
0.890714	0.0259647
0.874908	0.0263253
0.859101	0.0268662
0.843295	0.0274071
0.827488	0.0281284
0.795875	0.0283087
0.780069	0.0295709
0.764262	0.0297512
0.732649	0.0302921
0.716842	0.030833
0.701036	0.0315543
0.685229	0.0317346
0.669423	0.0335377
0.653616	0.033718
0.637810	0.0344392
0.622003	0.0346195
0.606196	0.0347999
0.590390	0.0357014
0.574583	0.0358817
0.558777	0.0369636
0.542970	0.0371439
0.527164	0.0376848
0.511357	0.0382257
0.495551	0.0384061
0.479744	0.0393076
0.463938	0.0407501
0.448131	0.041832
0.432324	0.0434547
0.416518	0.0445366
0.400711	0.0452578
0.384905	0.0481428
0.369098	0.0497656
0.353292	0.0503065
0.337485	0.0508475
0.321679	0.0526506
0.305872	0.0531915
0.290065	0.0539127
0.274259	0.0548143
0.258452	0.0580599
0.242646	0.0595023
0.226839	0.0600433
0.211033	0.0623873
0.195226	0.0643707
0.179420	0.0654526
0.163613	0.0676163
0.147806	0.06978
0.132000	0.0721241
0.116193	0.0730256
0.100387	0.0751893
0.084580	0.077353
0.068774	0.077894
0.052967	0.0833033
0.037161	0.10458
0.021354	0.130364
0.005548	0.172737
-0.010259	0.722863
-0.026066	0.784529
-0.041872	0.789758
-0.057679	0.794987
-0.073485	0.801298
-0.089292	0.810314
-0.105098	0.820952
-0.120905	0.832492
-0.136711	0.84872
-0.152518	0.858096
-0.168325	0.867111
-0.184131	0.872521
-0.199938	0.885864
-0.215744	0.893437
-0.231551	0.899207
-0.247357	0.907681
-0.263164	0.914533
-0.278970	0.920844
-0.294777	0.926974
-0.310584	0.933105
-0.326390	0.936891
-0.342197	0.943022
-0.358003	0.948251
-0.373810	0.951136
-0.389616	0.954021
-0.405423	0.958348
-0.421229	0.961053
-0.437036	0.963036
-0.452842	0.964659
-0.468649	0.966823
-0.484456	0.97115
-0.500262	0.973134
-0.516069	0.974216
-0.531875	0.976379
-0.547682	0.978182
-0.563488	0.980527
-0.579295	0.983051
-0.595101	0.984854
-0.610908	0.986116
-0.626715	0.987739
-0.642521	0.9881
-0.658328	0.988821
-0.674134	0.989362
-0.689941	0.989903
-0.705747	0.990083
-0.721554	0.990984
-0.753167	0.991886
-0.768974	0.992427
-0.784780	0.992968
-0.800587	0.993689
-0.816393	0.99423
-0.832200	0.994771
-0.848006	0.994951
-0.863813	0.995492
-0.879619	0.995853
-0.895426	0.996574
-0.927039	0.997115
-0.942846	0.997476
-0.990265	0.997656
-1.006072	0.998017
-1.021878	0.998558
-1.037685	0.998738
-1.069298	0.998918
-1.100911	0.999098
-1.116718	0.999279
-1.148331	0.999459
-1.179944	0.999639
-1.290590	0.99982
-1.322203	1
&
7.260755	8.98473e-07
7.197529	1.79695e-06
6.976237	2.69542e-06
6.833978	3.59389e-06
6.770752	4.49236e-06
6.612686	5.39084e-06
6.454621	6.28931e-06
6.407201	7.18778e-06
6.391395	8.08625e-06
6.375588	8.98473e-06
6.296555	1.07817e-05
6.280749	1.16801e-05
6.264942	1.25786e-05
6.249136	1.43756e-05
6.233329	1.5274e-05
6.217523	1.88679e-05
6.201716	1.97664e-05
6.185909	2.15633e-05
6.138490	2.24618e-05
6.122683	2.51572e-05
6.106877	2.60557e-05
6.091070	2.96496e-05
6.059457	3.14465e-05
6.012037	3.32435e-05
5.996231	3.4142e-05
5.980424	3.59389e-05
5.948811	3.68374e-05
5.933005	3.77358e-05
5.917198	3.95328e-05
5.885585	4.22282e-05
5.869778	4.31267e-05
5.853972	4.40252e-05
5.838165	4.67206e-05
5.822359	4.85175e-05
5.806552	4.9416e-05
5.790746	5.03145e-05
5.774939	5.21114e-05
5.759133	5.39084e-05
5.743326	5.48068e-05
5.727519	5.57053e-05
5.711713	5.75022e-05
5.695906	6.01977e-05
5.680100	6.19946e-05
5.664293	6.37916e-05
5.648487	6.6487e-05
5.632680	7.27763e-05
5.616874	7.81671e-05
5.601067	8.53549e-05
5.585260	8.80503e-05
5.569454	9.52381e-05
5.553647	9.7035e-05
5.537841	0.000103324
5.522034	0.000106918
5.506228	0.000107817
5.490421	0.000118598
5.474615	0.000125786
5.458808	0.000128482
5.443001	0.000133872
5.427195	0.000137466
5.411388	0.000143756
5.395582	0.000148248
5.379775	0.000155436
5.363969	0.000162624
5.348162	0.000166217
5.332356	0.000173405
5.316549	0.000176101
5.300742	0.000185085
5.284936	0.000188679
5.269129	0.000193172
5.253323	0.000195867
5.237516	0.000201258
5.221710	0.00020575
5.205903	0.000214735
5.190097	0.00022372
5.174290	0.000230009
5.158484	0.0002354
5.142677	0.000245283
5.126870	0.000247978
5.111064	0.000255166
5.095257	0.000268643
5.079451	0.000283917
5.063644	0.000297394
5.047838	0.000304582
5.032031	0.000315364
5.016225	0.000331536
5.000418	0.000337826
4.984611	0.00034681
4.968805	0.000360288
4.952998	0.000369272
4.937192	0.000382749
4.921385	0.000387242
4.905579	0.000396226
4.889772	0.000403414
4.873966	0.0004115
4.858159	0.000424079
4.842352	0.000440252
4.826546	0.000449236
4.810739	0.000457323
4.794933	0.000462713
4.779126	0.000469901
4.763320	0.000483378
4.747513	0.00049416
4.731707	0.000508535
4.715900	0.000521114
4.700094	0.000533693
4.684287	0.000543576
4.668480	0.000551662
4.652674	0.000565139
4.636867	0.000584007
4.621061	0.000596586
4.605254	0.000609164
4.589448	0.000619946
4.573641	0.000629829
4.557835	0.000642408
4.542028	0.00065319
4.526221	0.000669362
4.510415	0.000679245
4.494608	0.000697215
4.478802	0.000708895
4.462995	0.000725966
4.447189	0.000743935
4.431382	0.000756514
4.415576	0.000765499
4.399769	0.000781671
4.383962	0.000788859
4.368156	0.000801438
4.352349	0.000815813
4.336543	0.000831986
4.320736	0.00084097
4.304930	0.000860737
4.289123	0.00087062
4.273317	0.000881402
4.257510	0.000887691
4.241703	0.00090027
4.225897	0.000915544
4.210090	0.000929021
4.194284	0.00094699
4.178477	0.000959569
4.162671	0.000967655
4.146864	0.00097664
4.131058	0.000990117
4.115251	0.00101078
4.099445	0.00101887
4.083638	0.00103145
4.067831	0.00104942
4.052025	0.00106649
4.036218	0.00107907
4.020412	0.00109704
4.004605	0.00110961
3.988799	0.00112938
3.972992	0.00115004
3.957186	0.00116712
3.941379	0.00118419
3.925572	0.00120036
3.909766	0.00121563
3.893959	0.00122731
3.878153	0.00124169
3.862346	0.00126774
3.846540	0.00128302
3.830733	0.0012965
3.814927	0.00130907
3.799120	0.00132165
3.783313	0.00133783
3.767507	0.0013504
3.751700	0.00136748
3.735894	0.00138095
3.720087	0.00140162
3.704281	0.0014115
3.688474	0.00142408
3.672668	0.00144115
3.656861	0.00145553
3.641055	0.0014699
3.625248	0.00148428
3.609441	0.00150225
3.593635	0.00151572
3.577828	0.00153459
3.562022	0.00155166
3.546215	0.00157233
3.530409	0.0015858
3.514602	0.00160827
3.498796	0.00162803
3.482989	0.00163702
3.467182	0.00166577
3.451376	0.00169003
3.435569	0.00171788
3.419763	0.00173854
3.403956	0.00175651
3.388150	0.00178167
3.372343	0.00180054
3.356537	0.00181761
3.340730	0.00184546
3.324923	0.00187781
3.309117	0.00190296
3.293310	0.00192273
3.277504	0.0019416
3.261697	0.00196586
3.245891	0.00199012
3.230084	0.00201527
3.214278	0.00203324
3.198471	0.00206469
3.182664	0.00209704
3.166858	0.00212758
3.151051	0.00215723
3.135245	0.00218868
3.119438	0.00221833
3.103632	0.00224438
3.087825	0.00228212
3.072019	0.00232075
3.056212	0.00236119
3.040406	0.00240791
3.024599	0.00243576
3.008792	0.00247439
2.992986	0.00251842
2.977179	0.00255885
2.961373	0.00260827
2.945566	0.00264241
2.929760	0.00269721
2.913953	0.00275112
2.898147	0.00281222
2.882340	0.00287781
2.866533	0.00293261
2.850727	0.00299551
2.834920	0.00307008
2.819114	0.00313926
2.803307	0.00321743
2.787501	0.0032929
2.771694	0.00337466
2.755888	0.00345283
2.740081	0.0035301
2.724274	0.00362174
2.708468	0.0037062
2.692661	0.00378796
2.676855	0.00387332
2.661048	0.00395597
2.645242	0.00403055
2.629435	0.00409704
2.613629	0.00416352
2.597822	0.0042354
2.582016	0.00431716
2.566209	0.00438275
2.550402	0.00445553
2.534596	0.00454088
2.518789	0.00461635
2.502983	0.0047053
2.487176	0.00477269
2.471370	0.00485624
2.455563	0.00494609
2.439757	0.00503055
2.423950	0.005115
2.408143	0.00521024
2.392337	0.005292
2.376530	0.00538544
2.360724	0.00547978
2.344917	0.00557951
2.329111	0.00566757
2.313304	0.00575741
2.297498	0.00585085
2.281691	0.0059416
2.265884	0.0060593
2.250078	0.0061752
2.234271	0.00627044
2.218465	0.00637466
2.202658	0.0064726
2.186852	0.00657412
2.171045	0.0067053
2.155239	0.00682839
2.139432	0.00692004
2.123626	0.00705301
2.107819	0.00719677
2.092012	0.0073522
2.076206	0.00750404
2.060399	0.00769362
2.044593	0.00785624
2.028786	0.00803055
2.012980	0.00820216
1.997173	0.00836119
1.981367	0.00849955
1.965560	0.00863342
1.949753	0.00876999
1.933947	0.00889488
1.918140	0.0090575
1.902334	0.00917969
1.886527	0.00932884
1.870721	0.00950764
1.854914	0.00970979
1.839108	0.00996226
1.823301	0.0102543
1.807494	0.0105283
1.791688	0.0107727
1.775881	0.0110296
1.760075	0.0112749
1.744268	0.0115912
1.728462	0.0119003
1.712655	0.0122597
1.696849	0.0126343
1.681042	0.0130108
1.665235	0.013513
1.649429	0.0141024
1.633622	0.01477
1.617816	0.015363
1.602009	0.0159111
1.586203	0.0164708
1.570396	0.0170836
1.554590	0.0177511
1.538783	0.0185013
1.522977	0.0192992
1.507170	0.0199793
1.491363	0.0206011
1.475557	0.0213163
1.459750	0.0220117
1.443944	0.0226451
1.428137	0.023257
1.412331	0.0239021
1.396524	0.0245148
1.380718	0.0250943
1.364911	0.0256208
1.349104	0.0261644
1.333298	0.0267287
1.317491	0.0273154
1.301685	0.027858
1.285878	0.0284438
1.270072	0.0289551
1.254265	0.0294897
1.238459	0.0300305
1.222652	0.0305867
1.206845	0.0311321
1.191039	0.031673
1.175232	0.0322561
1.159426	0.032814
1.143619	0.0333639
1.127813	0.033903
1.112006	0.0345058
1.096200	0.0350692
1.080393	0.0355876
1.064587	0.0361806
1.048780	0.0367161
1.032973	0.037283
1.017167	0.0379003
1.001360	0.038478
0.985554	0.0390611
0.969747	0.0396685
0.953941	0.0402471
0.938134	0.0408356
0.922328	0.0414834
0.906521	0.0421393
0.890714	0.0427673
0.874908	0.0433881
0.859101	0.0440314
0.843295	0.0447565
0.827488	0.0453854
0.811682	0.0460683
0.795875	0.0466999
0.780069	0.0473558
0.764262	0.0480063
0.748455	0.0486047
0.732649	0.0492435
0.716842	0.0498625
0.701036	0.05046
0.685229	0.0510656
0.669423	0.0517125
0.653616	0.0523603
0.637810	0.053
0.622003	0.0537673
0.606196	0.0545121
0.590390	0.0552084
0.574583	0.0559425
0.558777	0.0566864
0.542970	0.0574645
0.527164	0.0582507
0.511357	0.0590827
0.495551	0.0599344
0.479744	0.0607916
0.463938	0.0617062
0.448131	0.0626972
0.432324	0.0637556
0.416518	0.0648302
0.400711	0.0659578
0.384905	0.0671132
0.369098	0.0683827
0.353292	0.0696694
0.337485	0.0710252
0.321679	0.0724349
0.305872	0.0738967
0.290065	0.0754933
0.274259	0.0772471
0.258452	0.0790009
0.242646	0.0809443
0.226839	0.0828922
0.211033	0.0850907
0.195226	0.0874474
0.179420	0.0897907
0.163613	0.0922444
0.147806	0.0945984
0.132000	0.0973261
0.116193	0.100253
0.100387	0.103502
0.084580	0.106943
0.068774	0.110589
0.052967	0.114646
0.037161	0.119584
0.021354	0.126314
0.005548	0.158447
-0.010259	0.540327
-0.026066	0.582195
-0.041872	0.620401
-0.057679	0.65495
-0.073485	0.688017
-0.089292	0.717824
-0.105098	0.743916
-0.120905	0.767008
-0.136711	0.78735
-0.152518	0.805146
-0.168325	0.821169
-0.184131	0.835723
-0.199938	0.848184
-0.215744	0.859571
-0.231551	0.86981
-0.247357	0.878906
-0.263164	0.887171
-0.278970	0.894978
-0.294777	0.902043
-0.310584	0.908525
-0.326390	0.914526
-0.342197	0.919972
-0.358003	0.925076
-0.373810	0.929798
-0.389616	0.934123
-0.405423	0.938132
-0.421229	0.941765
-0.437036	0.945186
-0.452842	0.948433
-0.468649	0.951366
-0.484456	0.954232
-0.500262	0.956874
-0.516069	0.95922
-0.531875	0.961585
-0.547682	0.9637
-0.563488	0.965704
-0.579295	0.967614
-0.595101	0.969391
-0.610908	0.971123
-0.626715	0.972666
-0.642521	0.974102
-0.658328	0.975538
-0.674134	0.976904
-0.689941	0.978175
-0.705747	0.979401
-0.721554	0.980528
-0.737360	0.981588
-0.753167	0.982566
-0.768974	0.983518
-0.784780	0.984393
-0.800587	0.985234
-0.816393	0.986052
-0.832200	0.986796
-0.848006	0.9875
-0.863813	0.988162
-0.879619	0.988778
-0.895426	0.989374
-0.911233	0.989908
-0.927039	0.990482
-0.942846	0.991013
-0.958652	0.991509
-0.974459	0.99195
-0.990265	0.992391
-1.006072	0.992825
-1.021878	0.993273
-1.037685	0.993637
-1.053491	0.994031
-1.069298	0.994412
-1.085105	0.994769
-1.100911	0.99504
-1.116718	0.995327
-1.132524	0.995605
-1.148331	0.995896
-1.164137	0.996179
-1.179944	0.996404
-1.195750	0.996612
-1.211557	0.996825
-1.227364	0.997038
-1.243170	0.997208
-1.258977	0.99738
-1.274783	0.997558
-1.290590	0.997727
-1.306396	0.997885
-1.322203	0.998013
-1.338009	0.998152
-1.353816	0.998291
-1.369623	0.998421
-1.385429	0.998535
-1.401236	0.998635
-1.417042	0.998739
-1.432849	0.998831
-1.448655	0.998914
-1.464462	0.998995
-1.480268	0.999071
-1.496075	0.999142
-1.511881	0.999224
-1.527688	0.999303
-1.543495	0.999359
-1.559301	0.999414
-1.575108	0.999454
-1.590914	0.999508
-1.606721	0.999548
-1.622527	0.999588
-1.638334	0.999626
-1.654140	0.999662
-1.669947	0.999694
-1.685754	0.999719
-1.701560	0.999753
-1.717367	0.999783
-1.733173	0.999802
-1.748980	0.999826
-1.764786	0.999847
-1.780593	0.999861
-1.796399	0.999868
-1.812206	0.999887
-1.828013	0.999899
-1.843819	0.999906
-1.859626	0.999916
-1.875432	0.999924
-1.891239	0.999931
-1.907045	0.999939
-1.922852	0.999947
-1.938658	0.999951
-1.954465	0.999954
-1.970272	0.999959
-1.986078	0.999963
-2.001885	0.999969
-2.017691	0.999974
-2.033498	0.999978
-2.065111	0.999982
-2.080917	0.999983
-2.096724	0.999986
-2.112530	0.999987
-2.144144	0.999987
-2.159950	0.999988
-2.175757	0.999989
-2.191563	0.999991
-2.286403	0.999995
-2.302209	0.999996
-2.318016	0.999997
-2.491888	0.999998
-2.570920	0.999999
-2.618340	1
&
24.663769	3.77881e-28
24.647962	3.95423e-28
24.632156	4.13779e-28
24.616349	4.32987e-28
24.600543	4.53086e-28
24.584736	4.74119e-28
24.568930	4.96128e-28
24.553123	5.19158e-28
24.537316	5.43257e-28
24.521510	5.68475e-28
24.505703	5.94863e-28
24.489897	6.22475e-28
24.474090	6.5137e-28
24.458284	6.81605e-28
24.442477	7.13243e-28
24.426671	7.4635e-28
24.410864	7.80993e-28
24.395057	8.17245e-28
24.379251	8.55178e-28
24.363444	8.94872e-28
24.347638	9.36408e-28
24.331831	9.79872e-28
24.316025	1.02535e-27
24.300218	1.07294e-27
24.284412	1.12274e-27
24.268605	1.17485e-27
24.252799	1.22938e-27
24.236992	1.28644e-27
24.221185	1.34615e-27
24.205379	1.40863e-27
24.189572	1.47401e-27
24.173766	1.54242e-27
24.157959	1.614e-27
24.142153	1.68891e-27
24.126346	1.7673e-27
24.110540	1.84932e-27
24.094733	1.93514e-27
24.078926	2.02495e-27
24.063120	2.11893e-27
24.047313	2.21727e-27
24.031507	2.32017e-27
24.015700	2.42785e-27
23.999894	2.54052e-27
23.984087	2.65842e-27
23.968281	2.78179e-27
23.952474	2.91088e-27
23.936667	3.04597e-27
23.920861	3.18732e-27
23.905054	3.33523e-27
23.889248	3.49e-27
23.873441	3.65196e-27
23.857635	3.82143e-27
23.841828	3.99876e-27
23.826022	4.18432e-27
23.810215	4.37848e-27
23.794409	4.58166e-27
23.778602	4.79427e-27
23.762795	5.01673e-27
23.746989	5.24952e-27
23.731182	5.49311e-27
23.715376	5.748e-27
23.699569	6.01471e-27
23.683763	6.2938e-27
23.667956	6.58584e-27
23.652150	6.89143e-27
23.636343	7.21119e-27
23.620536	7.54578e-27
23.604730	7.8959e-27
23.588923	8.26226e-27
23.573117	8.64562e-27
23.557310	9.04676e-27
23.541504	9.46651e-27
23.525697	9.90573e-27
23.509891	1.03653e-26
23.494084	1.08462e-26
23.478277	1.13495e-26
23.462471	1.1876e-26
23.446664	1.2427e-26
23.430858	1.30036e-26
23.415051	1.36069e-26
23.399245	1.42382e-26
23.383438	1.48987e-26
23.367632	1.55899e-26
23.351825	1.63132e-26
23.336018	1.707e-26
23.320212	1.7862e-26
23.304405	1.86906e-26
23.288599	1.95577e-26
23.272792	2.0465e-26
23.256986	2.14144e-26
23.241179	2.24078e-26
23.225373	2.34473e-26
23.209566	2.45351e-26
23.193760	2.56732e-26
23.177953	2.68642e-26
23.162146	2.81104e-26
23.146340	2.94144e-26
23.130533	3.07789e-26
23.114727	3.22066e-26
23.098920	3.37006e-26
23.083114	3.52639e-26
23.067307	3.68996e-26
23.051501	3.86113e-26
23.035694	4.04023e-26
23.019887	4.22764e-26
23.004081	4.42374e-26
22.988274	4.62893e-26
22.972468	4.84364e-26
22.956661	5.0683e-26
22.940855	5.30339e-26
22.925048	5.54938e-26
22.909242	5.80677e-26
22.893435	6.0761e-26
22.877628	6.35792e-26
22.861822	6.65281e-26
22.846015	6.96138e-26
22.830209	7.28425e-26
22.814402	7.6221e-26
22.798596	7.97561e-26
22.782789	8.34552e-26
22.766983	8.73257e-26
22.751176	9.13758e-26
22.735370	9.56136e-26
22.719563	1.00048e-25
22.703756	1.04688e-25
22.687950	1.09543e-25
22.672143	1.14623e-25
22.656337	1.19939e-25
22.640530	1.25501e-25
22.624724	1.31322e-25
22.608917	1.37412e-25
22.593111	1.43784e-25
22.577304	1.50452e-25
22.561497	1.57429e-25
22.545691	1.6473e-25
22.529884	1.72369e-25
22.514078	1.80362e-25
22.498271	1.88726e-25
22.482465	1.97477e-25
22.466658	2.06634e-25
22.450852	2.16216e-25
22.435045	2.26242e-25
22.419238	2.36733e-25
22.403432	2.47711e-25
22.387625	2.59197e-25
22.371819	2.71216e-25
22.356012	2.83791e-25
22.340206	2.9695e-25
22.324399	3.10719e-25
22.308593	3.25126e-25
22.292786	3.40202e-25
22.276980	3.55975e-25
22.261173	3.72481e-25
22.245366	3.89751e-25
22.229560	4.07822e-25
22.213753	4.2673e-25
22.197947	4.46516e-25
22.182140	4.67218e-25
22.166334	4.8888e-25
22.150527	5.11546e-25
22.134721	5.35262e-25
22.118914	5.60078e-25
22.103107	5.86045e-25
22.087301	6.13214e-25
22.071494	6.41644e-25
22.055688	6.71391e-25
22.039881	7.02516e-25
22.024075	7.35085e-25
22.008268	7.69163e-25
21.992462	8.0482e-25
21.976655	8.4213e-25
21.960848	8.8117e-25
21.945042	9.22019e-25
21.929235	9.64761e-25
21.913429	1.00948e-24
21.897622	1.05628e-24
21.881816	1.10524e-24
21.866009	1.15648e-24
21.850203	1.21009e-24
21.834396	1.26618e-24
21.818589	1.32487e-24
21.802783	1.38629e-24
21.786976	1.45054e-24
21.771170	1.51778e-24
21.755363	1.58813e-24
21.739557	1.66175e-24
21.723750	1.73877e-24
21.707944	1.81936e-24
21.692137	1.90369e-24
21.676331	1.99193e-24
21.660524	2.08425e-24
21.644717	2.18086e-24
21.628911	2.28194e-24
21.613104	2.3877e-24
21.597298	2.49837e-24
21.581491	2.61416e-24
21.565685	2.73532e-24
21.549878	2.86209e-24
21.534072	2.99473e-24
21.518265	3.13353e-24
21.502458	3.27875e-24
21.486652	3.4307e-24
21.470845	3.5897e-24
21.455039	3.75606e-24
21.439232	3.93012e-24
21.423426	4.11226e-24
21.407619	4.30283e-24
21.391813	4.50223e-24
21.376006	4.71087e-24
21.360199	4.92917e-24
21.344393	5.15759e-24
21.328586	5.3966e-24
21.312780	5.64667e-24
21.296973	5.90833e-24
21.281167	6.18212e-24
21.265360	6.46859e-24
21.249554	6.76833e-24
21.233747	7.08195e-24
21.217941	7.4101e-24
21.202134	7.75346e-24
21.186327	8.11272e-24
21.170521	8.48863e-24
21.154714	8.88195e-24
21.138908	9.29349e-24
21.123101	9.72409e-24
21.107295	1.01746e-23
21.091488	1.06461e-23
21.075682	1.11393e-23
21.059875	1.16554e-23
21.044068	1.21954e-23
21.028262	1.27605e-23
21.012455	1.33517e-23
20.996649	1.39702e-23
20.980842	1.46175e-23
20.965036	1.52947e-23
20.949229	1.60033e-23
20.933423	1.67447e-23
20.917616	1.75204e-23
20.901809	1.83321e-23
20.886003	1.91813e-23
20.870196	2.00699e-23
20.854390	2.09997e-23
20.838583	2.19725e-23
20.822777	2.29904e-23
20.806970	2.40554e-23
20.791164	2.51697e-23
20.775357	2.63357e-23
20.759550	2.75556e-23
20.743744	2.8832e-23
20.727937	3.01676e-23
20.712131	3.1565e-23
20.696324	3.30271e-23
20.680518	3.45569e-23
20.664711	3.61576e-23
20.648905	3.78323e-23
20.633098	3.95847e-23
20.617292	4.14182e-23
20.601485	4.33366e-23
20.585678	4.53438e-23
20.569872	4.74439e-23
20.554065	4.96414e-23
20.538259	5.19405e-23
20.522452	5.43461e-23
20.506646	5.68632e-23
20.490839	5.94967e-23
20.475033	6.22522e-23
20.459226	6.51353e-23
20.443419	6.81519e-23
20.427613	7.13081e-23
20.411806	7.46105e-23
20.396000	7.80658e-23
20.380193	8.1681e-23
20.364387	8.54637e-23
20.348580	8.94214e-23
20.332774	9.35624e-23
20.316967	9.78951e-23
20.301160	1.02428e-22
20.285354	1.07172e-22
20.269547	1.12134e-22
20.253741	1.17327e-22
20.237934	1.2276e-22
20.222128	1.28444e-22
20.206321	1.34392e-22
20.190515	1.40615e-22
20.174708	1.47126e-22
20.158902	1.53938e-22
20.143095	1.61066e-22
20.127288	1.68523e-22
20.111482	1.76326e-22
20.095675	1.8449e-22
20.079869	1.93032e-22
20.064062	2.01969e-22
20.048256	2.1132e-22
20.032449	2.21104e-22
20.016643	2.31341e-22
20.000836	2.42051e-22
19.985029	2.53258e-22
19.969223	2.64982e-22
19.953416	2.7725e-22
19.937610	2.90085e-22
19.921803	3.03515e-22
19.905997	3.17566e-22
19.890190	3.32267e-22
19.874384	3.47649e-22
19.858577	3.63742e-22
19.842770	3.80581e-22
19.826964	3.98198e-22
19.811157	4.16631e-22
19.795351	4.35917e-22
19.779544	4.56095e-22
19.763738	4.77208e-22
19.747931	4.99297e-22
19.732125	5.22408e-22
19.716318	5.46589e-22
19.700512	5.71889e-22
19.684705	5.9836e-22
19.668898	6.26055e-22
19.653092	6.55032e-22
19.637285	6.8535e-22
19.621479	7.17071e-22
19.605672	7.50259e-22
19.589866	7.84984e-22
19.574059	8.21314e-22
19.558253	8.59326e-22
19.542446	8.99097e-22
19.526639	9.40707e-22
19.510833	9.84243e-22
19.495026	1.02979e-21
19.479220	1.07745e-21
19.463413	1.12731e-21
19.447607	1.17948e-21
19.431800	1.23407e-21
19.415994	1.29117e-21
19.400187	1.35092e-21
19.384380	1.41344e-21
19.368574	1.47884e-21
19.352767	1.54728e-21
19.336961	1.61887e-21
19.321154	1.69378e-21
19.305348	1.77216e-21
19.289541	1.85416e-21
19.273735	1.93995e-21
19.257928	2.02972e-21
19.242121	2.12363e-21
19.226315	2.22189e-21
19.210508	2.32469e-21
19.194702	2.43225e-21
19.178895	2.54478e-21
19.163089	2.66252e-21
19.147282	2.78571e-21
19.131476	2.91459e-21
19.115669	3.04943e-21
19.099863	3.19051e-21
19.084056	3.33812e-21
19.068249	3.49255e-21
19.052443	3.65412e-21
19.036636	3.82317e-21
19.020830	4.00003e-21
19.005023	4.18508e-21
18.989217	4.37868e-21
18.973410	4.58123e-21
18.957604	4.79316e-21
18.941797	5.01488e-21
18.925990	5.24685e-21
18.910184	5.48955e-21
18.894377	5.74348e-21
18.878571	6.00915e-21
18.862764	6.2871e-21
18.846958	6.5779e-21
18.831151	6.88216e-21
18.815345	7.20048e-21
18.799538	7.53351e-21
18.783731	7.88195e-21
18.767925	8.2465e-21
18.752118	8.6279e-21
18.736312	9.02694e-21
18.720505	9.44443e-21
18.704699	9.88122e-21
18.688892	1.03382e-20
18.673086	1.08163e-20
18.657279	1.13165e-20
18.641473	1.18399e-20
18.625666	1.23874e-20
18.609859	1.29603e-20
18.594053	1.35596e-20
18.578246	1.41866e-20
18.562440	1.48426e-20
18.546633	1.5529e-20
18.530827	1.62471e-20
18.515020	1.69983e-20
18.499214	1.77843e-20
18.483407	1.86067e-20
18.467600	1.9467e-20
18.451794	2.03671e-20
18.435987	2.13089e-20
18.420181	2.22941e-20
18.404374	2.33249e-20
18.388568	2.44033e-20
18.372761	2.55316e-20
18.356955	2.6712e-20
18.341148	2.7947e-20
18.325341	2.9239e-20
18.309535	3.05908e-20
18.293728	3.2005e-20
18.277922	3.34846e-20
18.262115	3.50326e-20
18.246309	3.66521e-20
18.230502	3.83465e-20
18.214696	4.01191e-20
18.198889	4.19737e-20
18.183082	4.3914e-20
18.167276	4.59439e-20
18.151469	4.80677e-20
18.135663	5.02896e-20
18.119856	5.26141e-20
18.104050	5.50461e-20
18.088243	5.75904e-20
18.072437	6.02523e-20
18.056630	6.30371e-20
18.040824	6.59507e-20
18.025017	6.89989e-20
18.009210	7.21879e-20
17.993404	7.55242e-20
17.977597	7.90147e-20
17.961791	8.26664e-20
17.945984	8.64869e-20
17.930178	9.04839e-20
17.914371	9.46655e-20
17.898565	9.90402e-20
17.882758	1.03617e-19
17.866951	1.08405e-19
17.851145	1.13415e-19
17.835338	1.18656e-19
17.819532	1.24139e-19
17.803725	1.29875e-19
17.787919	1.35876e-19
17.772112	1.42155e-19
17.756306	1.48723e-19
17.740499	1.55595e-19
17.724692	1.62785e-19
17.708886	1.70306e-19
17.693079	1.78175e-19
17.677273	1.86407e-19
17.661466	1.95019e-19
17.645660	2.04029e-19
17.629853	2.13455e-19
17.614047	2.23317e-19
17.598240	2.33634e-19
17.582434	2.44427e-19
17.566627	2.55719e-19
17.550820	2.67533e-19
17.535014	2.79892e-19
17.519207	2.92821e-19
17.503401	3.06348e-19
17.487594	3.20499e-19
17.471788	3.35304e-19
17.455981	3.50792e-19
17.440175	3.66996e-19
17.424368	3.83947e-19
17.408561	4.01681e-19
17.392755	4.20235e-19
17.376948	4.39644e-19
17.361142	4.5995e-19
17.345335	4.81194e-19
17.329529	5.03418e-19
17.313722	5.26668e-19
17.297916	5.50992e-19
17.282109	5.76438e-19
17.266302	6.0306e-19
17.250496	6.3091e-19
17.234689	6.60046e-19
17.218883	6.90527e-19
17.203076	7.22415e-19
17.187270	7.55774e-19
17.171463	7.90674e-19
17.155657	8.27185e-19
17.139850	8.65381e-19
17.124044	9.0534e-19
17.108237	9.47143e-19
17.092430	9.90876e-19
17.076624	1.03663e-18
17.060817	1.08449e-18
17.045011	1.13456e-18
17.029204	1.18694e-18
17.013398	1.24174e-18
16.997591	1.29907e-18
16.981785	1.35905e-18
16.965978	1.42179e-18
16.950171	1.48743e-18
16.934365	1.5561e-18
16.918558	1.62793e-18
16.902752	1.70308e-18
16.886945	1.7817e-18
16.871139	1.86395e-18
16.855332	1.94999e-18
16.839526	2.04e-18
16.823719	2.13416e-18
16.807912	2.23267e-18
16.792106	2.33573e-18
16.776299	2.44354e-18
16.760493	2.55632e-18
16.744686	2.67431e-18
16.728880	2.79773e-18
16.713073	2.92686e-18
16.697267	3.06194e-18
16.681460	3.20325e-18
16.665653	3.35108e-18
16.649847	3.50573e-18
16.634040	3.66751e-18
16.618234	3.83676e-18
16.602427	4.01381e-18
16.586621	4.19903e-18
16.570814	4.3928e-18
16.555008	4.5955e-18
16.539201	4.80755e-18
16.523395	5.02938e-18
16.507588	5.26144e-18
16.491781	5.50421e-18
16.475975	5.75817e-18
16.460168	6.02384e-18
16.444362	6.30177e-18
16.428555	6.59251e-18
16.412749	6.89666e-18
16.396942	7.21483e-18
16.381136	7.54768e-18
16.365329	7.89588e-18
16.349522	8.26013e-18
16.333716	8.64118e-18
16.317909	9.0398e-18
16.302103	9.4568e-18
16.286296	9.89302e-18
16.270490	1.03494e-17
16.254683	1.08267e-17
16.238877	1.13261e-17
16.223070	1.18485e-17
16.207263	1.2395e-17
16.191457	1.29667e-17
16.175650	1.35648e-17
16.159844	1.41904e-17
16.144037	1.48448e-17
16.128231	1.55295e-17
16.112424	1.62456e-17
16.096618	1.69948e-17
16.080811	1.77786e-17
16.065005	1.85984e-17
16.049198	1.94561e-17
16.033391	2.03532e-17
16.017585	2.12918e-17
16.001778	2.22735e-17
15.985972	2.33006e-17
15.970165	2.43749e-17
15.954359	2.54988e-17
15.938552	2.66745e-17
15.922746	2.79043e-17
15.906939	2.91909e-17
15.891132	3.05367e-17
15.875326	3.19445e-17
15.859519	3.34172e-17
15.843713	3.49577e-17
15.827906	3.65693e-17
15.812100	3.82551e-17
15.796293	4.00186e-17
15.780487	4.18633e-17
15.764680	4.3793e-17
15.748873	4.58116e-17
15.733067	4.79232e-17
15.717260	5.01321e-17
15.701454	5.24428e-17
15.685647	5.48599e-17
15.669841	5.73884e-17
15.654034	6.00333e-17
15.638228	6.28001e-17
15.622421	6.56943e-17
15.606614	6.87218e-17
15.590808	7.18888e-17
15.575001	7.52016e-17
15.559195	7.86671e-17
15.543388	8.22921e-17
15.527582	8.60841e-17
15.511775	9.00508e-17
15.495969	9.42001e-17
15.480162	9.85405e-17
15.464356	1.03081e-16
15.448549	1.0783e-16
15.432742	1.12798e-16
15.416936	1.17995e-16
15.401129	1.23431e-16
15.385323	1.29118e-16
15.369516	1.35066e-16
15.353710	1.41288e-16
15.337903	1.47797e-16
15.322097	1.54605e-16
15.306290	1.61727e-16
15.290483	1.69177e-16
15.274677	1.76969e-16
15.258870	1.85121e-16
15.243064	1.93648e-16
15.227257	2.02567e-16
15.211451	2.11896e-16
15.195644	2.21656e-16
15.179838	2.31864e-16
15.164031	2.42542e-16
15.148224	2.53712e-16
15.132418	2.65396e-16
15.116611	2.77618e-16
15.100805	2.90402e-16
15.084998	3.03774e-16
15.069192	3.17762e-16
15.053385	3.32394e-16
15.037579	3.47699e-16
15.021772	3.63708e-16
15.005966	3.80455e-16
14.990159	3.97971e-16
14.974352	4.16294e-16
14.958546	4.35459e-16
14.942739	4.55507e-16
14.926933	4.76477e-16
14.911126	4.98412e-16
14.895320	5.21356e-16
14.879513	5.45355e-16
14.863707	5.70459e-16
14.847900	5.96717e-16
14.832093	6.24184e-16
14.816287	6.52914e-16
14.800480	6.82965e-16
14.784674	7.14399e-16
14.768867	7.47279e-16
14.753061	7.81671e-16
14.737254	8.17645e-16
14.721448	8.55273e-16
14.705641	8.94632e-16
14.689834	9.35801e-16
14.674028	9.78864e-16
14.658221	1.02391e-15
14.642415	1.07102e-15
14.626608	1.1203e-15
14.610802	1.17185e-15
14.594995	1.22577e-15
14.579189	1.28216e-15
14.563382	1.34115e-15
14.547575	1.40285e-15
14.531769	1.46739e-15
14.515962	1.5349e-15
14.500156	1.60551e-15
14.484349	1.67936e-15
14.468543	1.75661e-15
14.452736	1.83742e-15
14.436930	1.92193e-15
14.421123	2.01033e-15
14.405317	2.1028e-15
14.389510	2.19951e-15
14.373703	2.30067e-15
14.357897	2.40648e-15
14.342090	2.51716e-15
14.326284	2.63291e-15
14.310477	2.75399e-15
14.294671	2.88064e-15
14.278864	3.0131e-15
14.263058	3.15165e-15
14.247251	3.29657e-15
14.231444	3.44814e-15
14.215638	3.60668e-15
14.199831	3.77251e-15
14.184025	3.94595e-15
14.168218	4.12736e-15
14.152412	4.31711e-15
14.136605	4.51557e-15
14.120799	4.72315e-15
14.104992	4.94027e-15
14.089185	5.16736e-15
14.073379	5.40488e-15
14.057572	5.65332e-15
14.041766	5.91316e-15
14.025959	6.18494e-15
14.010153	6.4692e-15
13.994346	6.76651e-15
13.978540	7.07748e-15
13.962733	7.40273e-15
13.946927	7.74292e-15
13.931120	8.09873e-15
13.915313	8.47087e-15
13.899507	8.86011e-15
13.883700	9.26722e-15
13.867894	9.69302e-15
13.852087	1.01384e-14
13.836281	1.06042e-14
13.820474	1.10913e-14
13.804668	1.16009e-14
13.788861	1.21338e-14
13.773054	1.26912e-14
13.757248	1.32742e-14
13.741441	1.3884e-14
13.725635	1.45217e-14
13.709828	1.51887e-14
13.694022	1.58863e-14
13.678215	1.6616e-14
13.662409	1.73791e-14
13.646602	1.81772e-14
13.630795	1.9012e-14
13.614989	1.98851e-14
13.599182	2.07982e-14
13.583376	2.17533e-14
13.567569	2.27521e-14
13.551763	2.37968e-14
13.535956	2.48894e-14
13.520150	2.60322e-14
13.504343	2.72273e-14
13.488537	2.84773e-14
13.472730	2.97847e-14
13.456923	3.1152e-14
13.441117	3.2582e-14
13.425310	3.40776e-14
13.409504	3.56418e-14
13.393697	3.72778e-14
13.377891	3.89888e-14
13.362084	4.07782e-14
13.346278	4.26498e-14
13.330471	4.46071e-14
13.314664	4.66542e-14
13.298858	4.87951e-14
13.283051	5.10343e-14
13.267245	5.3376e-14
13.251438	5.58252e-14
13.235632	5.83866e-14
13.219825	6.10655e-14
13.204019	6.38672e-14
13.188212	6.67972e-14
13.172405	6.98617e-14
13.156599	7.30665e-14
13.140792	7.64183e-14
13.124986	7.99237e-14
13.109179	8.35897e-14
13.093373	8.74238e-14
13.077566	9.14335e-14
13.061760	9.5627e-14
13.045953	1.00013e-13
13.030146	1.04599e-13
13.014340	1.09396e-13
12.998533	1.14413e-13
12.982727	1.19659e-13
12.966920	1.25146e-13
12.951114	1.30884e-13
12.935307	1.36885e-13
12.919501	1.43161e-13
12.903694	1.49724e-13
12.887888	1.56588e-13
12.872081	1.63766e-13
12.856274	1.71273e-13
12.840468	1.79124e-13
12.824661	1.87335e-13
12.808855	1.95921e-13
12.793048	2.04901e-13
12.777242	2.14292e-13
12.761435	2.24112e-13
12.745629	2.34383e-13
12.729822	2.45123e-13
12.714015	2.56356e-13
12.698209	2.68102e-13
12.682402	2.80387e-13
12.666596	2.93233e-13
12.650789	3.06668e-13
12.634983	3.20717e-13
12.619176	3.3541e-13
12.603370	3.50775e-13
12.587563	3.66843e-13
12.571756	3.83647e-13
12.555950	4.01219e-13
12.540143	4.19596e-13
12.524337	4.38813e-13
12.508530	4.58909e-13
12.492724	4.79925e-13
12.476917	5.01903e-13
12.461111	5.24886e-13
12.445304	5.4892e-13
12.429498	5.74054e-13
12.413691	6.00337e-13
12.397884	6.27822e-13
12.382078	6.56564e-13
12.366271	6.86621e-13
12.350465	7.18053e-13
12.334658	7.50921e-13
12.318852	7.85293e-13
12.303045	8.21236e-13
12.287239	8.58823e-13
12.271432	8.98128e-13
12.255625	9.3923e-13
12.239819	9.82211e-13
12.224012	1.02716e-12
12.208206	1.07416e-12
12.192399	1.12331e-12
12.176593	1.1747e-12
12.160786	1.22844e-12
12.144980	1.28464e-12
12.129173	1.34341e-12
12.113366	1.40487e-12
12.097560	1.46913e-12
12.081753	1.53632e-12
12.065947	1.60659e-12
12.050140	1.68007e-12
12.034334	1.75691e-12
12.018527	1.83725e-12
12.002721	1.92126e-12
11.986914	2.00912e-12
11.971107	2.10098e-12
11.955301	2.19704e-12
11.939494	2.29749e-12
11.923688	2.40252e-12
11.907881	2.51235e-12
11.892075	2.6272e-12
11.876268	2.74728e-12
11.860462	2.87286e-12
11.844655	3.00416e-12
11.828849	3.14146e-12
11.813042	3.28502e-12
11.797235	3.43514e-12
11.781429	3.59211e-12
11.765622	3.75624e-12
11.749816	3.92787e-12
11.734009	4.10732e-12
11.718203	4.29497e-12
11.702396	4.49117e-12
11.686590	4.69633e-12
11.670783	4.91085e-12
11.654976	5.13515e-12
11.639170	5.36969e-12
11.623363	5.61492e-12
11.607557	5.87135e-12
11.591750	6.13946e-12
11.575944	6.4198e-12
11.560137	6.71293e-12
11.544331	7.01943e-12
11.528524	7.3399e-12
11.512717	7.67498e-12
11.496911	8.02534e-12
11.481104	8.39167e-12
11.465298	8.7747e-12
11.449491	9.17519e-12
11.433685	9.59393e-12
11.417878	1.00318e-11
11.402072	1.04895e-11
11.386265	1.09682e-11
11.370459	1.14686e-11
11.354652	1.19919e-11
11.338845	1.2539e-11
11.323039	1.3111e-11
11.307232	1.37091e-11
11.291426	1.43344e-11
11.275619	1.49883e-11
11.259813	1.56719e-11
11.244006	1.63866e-11
11.228200	1.71338e-11
11.212393	1.79152e-11
11.196586	1.8732e-11
11.180780	1.95861e-11
11.164973	2.04791e-11
11.149167	2.14127e-11
11.133360	2.23888e-11
11.117554	2.34093e-11
11.101747	2.44763e-11
11.085941	2.55918e-11
11.070134	2.67581e-11
11.054327	2.79775e-11
11.038521	2.92524e-11
11.022714	3.05853e-11
11.006908	3.19788e-11
10.991101	3.34357e-11
10.975295	3.49588e-11
10.959488	3.65513e-11
10.943682	3.82162e-11
10.927875	3.99568e-11
10.912069	4.17765e-11
10.896262	4.3679e-11
10.880455	4.5668e-11
10.864649	4.77474e-11
10.848842	4.99214e-11
10.833036	5.21942e-11
10.817229	5.45702e-11
10.801423	5.70543e-11
10.785616	5.96513e-11
10.769810	6.23662e-11
10.754003	6.52046e-11
10.738196	6.81719e-11
10.722390	7.1274e-11
10.706583	7.4517e-11
10.690777	7.79073e-11
10.674970	8.14516e-11
10.659164	8.51569e-11
10.643357	8.90305e-11
10.627551	9.30799e-11
10.611744	9.73133e-11
10.595937	1.01739e-10
10.580131	1.06365e-10
10.564324	1.11202e-10
10.548518	1.16258e-10
10.532711	1.21543e-10
10.516905	1.27068e-10
10.501098	1.32844e-10
10.485292	1.38882e-10
10.469485	1.45194e-10
10.453678	1.51793e-10
10.437872	1.5869e-10
10.422065	1.65901e-10
10.406259	1.73438e-10
10.390452	1.81318e-10
10.374646	1.89555e-10
10.358839	1.98165e-10
10.343033	2.07165e-10
10.327226	2.16574e-10
10.311420	2.26409e-10
10.295613	2.36689e-10
10.279806	2.47436e-10
10.264000	2.5867e-10
10.248193	2.70412e-10
10.232387	2.82687e-10
10.216580	2.95517e-10
10.200774	3.08929e-10
10.184967	3.22949e-10
10.169161	3.37603e-10
10.153354	3.52921e-10
10.137547	3.68932e-10
10.121741	3.85669e-10
10.105934	4.03163e-10
10.090128	4.21449e-10
10.074321	4.40562e-10
10.058515	4.60541e-10
10.042708	4.81424e-10
10.026902	5.03251e-10
10.011095	5.26067e-10
9.995288	5.49914e-10
9.979482	5.7484e-10
9.963675	6.00893e-10
9.947869	6.28124e-10
9.932062	6.56587e-10
9.916256	6.86337e-10
9.900449	7.17432e-10
9.884643	7.49932e-10
9.868836	7.83901e-10
9.853030	8.19406e-10
9.837223	8.56515e-10
9.821416	8.953e-10
9.805610	9.35838e-10
9.789803	9.78207e-10
9.773997	1.02249e-09
9.758190	1.06877e-09
9.742384	1.11715e-09
9.726577	1.1677e-09
9.710771	1.22054e-09
9.694964	1.27577e-09
9.679157	1.33348e-09
9.663351	1.39381e-09
9.647544	1.45685e-09
9.631738	1.52274e-09
9.615931	1.5916e-09
9.600125	1.66357e-09
9.584318	1.73878e-09
9.568512	1.81738e-09
9.552705	1.89953e-09
9.536898	1.98539e-09
9.521092	2.07511e-09
9.505285	2.16888e-09
9.489479	2.26687e-09
9.473672	2.36928e-09
9.457866	2.47631e-09
9.442059	2.58815e-09
9.426253	2.70504e-09
9.410446	2.82719e-09
9.394639	2.95483e-09
9.378833	3.08823e-09
9.363026	3.22763e-09
9.347220	3.37331e-09
9.331413	3.52554e-09
9.315607	3.68463e-09
9.299800	3.85087e-09
9.283994	4.02459e-09
9.268187	4.20613e-09
9.252381	4.39583e-09
9.236574	4.59406e-09
9.220767	4.80121e-09
9.204961	5.01767e-09
9.189154	5.24385e-09
9.173348	5.48021e-09
9.157541	5.72718e-09
9.141735	5.98525e-09
9.125928	6.25492e-09
9.110122	6.53669e-09
9.094315	6.83112e-09
9.078508	7.13878e-09
9.062702	7.46024e-09
9.046895	7.79613e-09
9.031089	8.1471e-09
9.015282	8.51382e-09
8.999476	8.897e-09
8.983669	9.29736e-09
8.967863	9.71568e-09
8.952056	1.01528e-08
8.936249	1.06094e-08
8.920443	1.10866e-08
8.904636	1.15851e-08
8.888830	1.2106e-08
8.873023	1.26502e-08
8.857217	1.32188e-08
8.841410	1.38129e-08
8.825604	1.44335e-08
8.809797	1.5082e-08
8.793991	1.57595e-08
8.778184	1.64673e-08
8.762377	1.72068e-08
8.746571	1.79794e-08
8.730764	1.87865e-08
8.714958	1.96298e-08
8.699151	2.05107e-08
8.683345	2.1431e-08
8.667538	2.23925e-08
8.651732	2.3397e-08
8.635925	2.44463e-08
8.620118	2.55425e-08
8.604312	2.66877e-08
8.588505	2.7884e-08
8.572699	2.91338e-08
8.556892	3.04393e-08
8.541086	3.18031e-08
8.525279	3.32277e-08
8.509473	3.47159e-08
8.493666	3.62705e-08
8.477859	3.78944e-08
8.462053	3.95908e-08
8.446246	4.13627e-08
8.430440	4.32136e-08
8.414633	4.5147e-08
8.398827	4.71665e-08
8.383020	4.92759e-08
8.367214	5.14793e-08
8.351407	5.37807e-08
8.335601	5.61846e-08
8.319794	5.86954e-08
8.303987	6.1318e-08
8.288181	6.40572e-08
8.272374	6.69181e-08
8.256568	6.99063e-08
8.240761	7.30273e-08
8.224955	7.6287e-08
8.209148	7.96914e-08
8.193342	8.32471e-08
8.177535	8.69606e-08
8.161728	9.0839e-08
8.145922	9.48895e-08
8.130115	9.91197e-08
8.114309	1.03537e-07
8.098502	1.08151e-07
8.082696	1.1297e-07
8.066889	1.18001e-07
8.051083	1.23256e-07
8.035276	1.28744e-07
8.019469	1.34474e-07
8.003663	1.40459e-07
7.987856	1.46708e-07
7.972050	1.53233e-07
7.956243	1.60048e-07
7.940437	1.67163e-07
7.924630	1.74594e-07
7.908824	1.82352e-07
7.893017	1.90454e-07
7.877210	1.98913e-07
7.861404	2.07746e-07
7.845597	2.16969e-07
7.829791	2.26598e-07
7.813984	2.36653e-07
7.798178	2.47151e-07
7.782371	2.58112e-07
7.766565	2.69556e-07
7.750758	2.81504e-07
7.734952	2.93978e-07
7.719145	3.07002e-07
7.703338	3.20599e-07
7.687532	3.34794e-07
7.671725	3.49614e-07
7.655919	3.65085e-07
7.640112	3.81237e-07
7.624306	3.98098e-07
7.608499	4.15699e-07
7.592693	4.34074e-07
7.576886	4.53255e-07
7.561079	4.73277e-07
7.545273	4.94178e-07
7.529466	5.15995e-07
7.513660	5.38768e-07
7.497853	5.62539e-07
7.482047	5.87351e-07
7.466240	6.13249e-07
7.450434	6.4028e-07
7.434627	6.68494e-07
7.418820	6.97941e-07
7.403014	7.28675e-07
7.387207	7.60752e-07
7.371401	7.94229e-07
7.355594	8.29168e-07
7.339788	8.6563e-07
7.323981	9.03683e-07
7.308175	9.43395e-07
7.292368	9.84836e-07
7.276562	1.02808e-06
7.260755	1.07321e-06
7.244948	1.1203e-06
7.229142	1.16944e-06
7.213335	1.22072e-06
7.197529	1.27422e-06
7.181722	1.33005e-06
7.165916	1.3883e-06
7.150109	1.44908e-06
7.134303	1.51249e-06
7.118496	1.57865e-06
7.102689	1.64768e-06
7.086883	1.71969e-06
7.071076	1.79482e-06
7.055270	1.8732e-06
7.039463	1.95496e-06
7.023657	2.04026e-06
7.007850	2.12924e-06
6.992044	2.22206e-06
6.976237	2.31888e-06
6.960430	2.41987e-06
6.944624	2.52521e-06
6.928817	2.63508e-06
6.913011	2.74968e-06
6.897204	2.86921e-06
6.881398	2.99387e-06
6.865591	3.12388e-06
6.849785	3.25946e-06
6.833978	3.40086e-06
6.818171	3.54832e-06
6.802365	3.70209e-06
6.786558	3.86243e-06
6.770752	4.02964e-06
6.754945	4.20398e-06
6.739139	4.38576e-06
6.723332	4.5753e-06
6.707526	4.77292e-06
6.691719	4.97895e-06
6.675913	5.19375e-06
6.660106	5.41768e-06
6.644299	5.65112e-06
6.628493	5.89447e-06
6.612686	6.14814e-06
6.596880	6.41256e-06
6.581073	6.68818e-06
6.565267	6.97545e-06
6.549460	7.27486e-06
6.533654	7.58692e-06
6.517847	7.91213e-06
6.502040	8.25105e-06
6.486234	8.60423e-06
6.470427	8.97227e-06
6.454621	9.35577e-06
6.438814	9.75536e-06
6.423008	1.01717e-05
6.407201	1.06055e-05
6.391395	1.10574e-05
6.375588	1.15282e-05
6.359781	1.20187e-05
6.343975	1.25296e-05
6.328168	1.30618e-05
6.312362	1.36161e-05
6.296555	1.41934e-05
6.280749	1.47947e-05
6.264942	1.54209e-05
6.249136	1.6073e-05
6.233329	1.6752e-05
6.217523	1.7459e-05
6.201716	1.81952e-05
6.185909	1.89617e-05
6.170103	1.97596e-05
6.154296	2.05903e-05
6.138490	2.1455e-05
6.122683	2.23551e-05
6.106877	2.32919e-05
6.091070	2.42668e-05
6.075264	2.52815e-05
6.059457	2.63373e-05
6.043650	2.74359e-05
6.027844	2.8579e-05
6.012037	2.97683e-05
5.996231	3.10055e-05
5.980424	3.22924e-05
5.964618	3.36311e-05
5.948811	3.50233e-05
5.933005	3.64712e-05
5.917198	3.79769e-05
5.901391	3.95425e-05
5.885585	4.11702e-05
5.869778	4.28624e-05
5.853972	4.46214e-05
5.838165	4.64498e-05
5.822359	4.835e-05
5.806552	5.03247e-05
5.790746	5.23765e-05
5.774939	5.45083e-05
5.759133	5.67229e-05
5.743326	5.90234e-05
5.727519	6.14126e-05
5.711713	6.38937e-05
5.695906	6.647e-05
5.680100	6.91447e-05
5.664293	7.19212e-05
5.648487	7.48031e-05
5.632680	7.77938e-05
5.616874	8.08969e-05
5.601067	8.41164e-05
5.585260	8.74558e-05
5.569454	9.09192e-05
5.553647	9.45106e-05
5.537841	9.82339e-05
5.522034	0.000102093
5.506228	0.000106093
5.490421	0.000110237
5.474615	0.000114531
5.458808	0.000118977
5.443001	0.000123581
5.427195	0.000128348
5.411388	0.000133281
5.395582	0.000138385
5.379775	0.000143665
5.363969	0.000149125
5.348162	0.00015477
5.332356	0.000160603
5.316549	0.00016663
5.300742	0.000172855
5.284936	0.000179282
5.269129	0.000185914
5.253323	0.000192756
5.237516	0.000199811
5.221710	0.000207082
5.205903	0.000214573
5.190097	0.000222286
5.174290	0.000230223
5.158484	0.000238387
5.142677	0.000246777
5.126870	0.000255395
5.111064	0.00026424
5.095257	0.000273311
5.079451	0.000282606
5.063644	0.000292122
5.047838	0.000301853
5.032031	0.000311794
5.016225	0.000321938
5.000418	0.000332273
4.984611	0.000342787
4.968805	0.000353467
4.952998	0.000364294
4.937192	0.000375246
4.921385	0.000386298
4.905579	0.00039742
4.889772	0.000408574
4.873966	0.000419718
4.858159	0.000430799
4.842352	0.000441755
4.826546	0.000452509
4.810739	0.000462969
4.794933	0.000473018
4.779126	0.000482505
4.763320	0.000491231
4.747513	0.000498908
4.731707	0.000505069
&
```
