## Supplementary material for "All-at-once RNA folding with 3D motif prediction framed by evolutionary information": RF01207_snR73.cacofold.helixcov

```
# RMs = 4 L = 110

# RM_HELIX NESTED 6-11 20-28, nbp = 6 nbp_cov = 0
# pvals: 0.843314,0.843314,0.843314,0.843314,0.843314,0.843314
# aggregated NONE
NESTED  :::::<<<<<<________>>>>>>::::::::::::::::::::::::::::::::::::::::::::::::::::::::::::::::::::::::::::::::
        :::::::::::::::::::::::::::::::::::::::::::::::::::::::::::::::::::::::::::::::::::::::::::::::::::::::::

# RM_HELIX NESTED 41-51 61-72, nbp = 11 nbp_cov = 0
# pvals: 0.843314,0.943517,0.928467,0.843314,0.843314,0.923948,0.981026,0.0466905,0.959998,0.962133,0.843314
# aggregated NONE
NESTED  :::::::::::::::::::::::::::::::::::::<<<<<<<<<<<________>>>>>>>>>>>::::::::::::::::::::::::::::::::::::::
        :::::::::::::::::::::::::::::::::::::::::::::::::::::::::::::::::::::::::::::::::::::::::::::::::::::::::

# RM_HELIX NESTED 34-37 76-79, nbp = 4 nbp_cov = 0
# pvals: 0.843314,0.843314,0.843314,0.843314
# aggregated NONE
NESTED  ::::::::::::::::::::::::::::::<<<<____________________________________>>>>:::::::::::::::::::::::::::::::
        :::::::::::::::::::::::::::::::::::::::::::::::::::::::::::::::::::::::::::::::::::::::::::::::::::::::::

# RM_HELIX NESTED 85-87 96-98, nbp = 3 nbp_cov = 0
# pvals: 0.843314,0.843314,0.843314
# aggregated NONE
NESTED  :::::::::::::::::::::::::::::::::::::::::::::::::::::::::::::::::::::::::::::::<<<________>>>::::::::::::
        :::::::::::::::::::::::::::::::::::::::::::::::::::::::::::::::::::::::::::::::::::::::::::::::::::::::::
```
