## Supplementary material for "All-at-once RNA folding with 3D motif prediction framed by evolutionary information": RF01207_snR73.surv

```
&
5.524734	0.00018315
4.580107	0.0003663
3.457507	0.000549451
3.402746	0.000732601
3.279534	0.000915751
3.183702	0.0014652
3.115251	0.0018315
3.074181	0.00201465
3.019420	0.0021978
3.005729	0.00238095
2.731925	0.0025641
2.690854	0.003663
2.636093	0.00421245
2.622403	0.00457875
2.348598	0.0047619
2.115864	0.00512821
2.061103	0.00567766
1.965271	0.00586081
1.855749	0.00604396
1.828369	0.00622711
1.814678	0.00641026
1.718847	0.00659341
1.705156	0.00677656
1.677776	0.00714286
1.664086	0.00732601
1.595634	0.00750916
1.568254	0.00805861
1.527183	0.00824176
1.472422	0.00860806
1.445042	0.00897436
1.417661	0.00915751
1.376591	0.00934066
1.335520	0.00952381
1.321830	0.00970696
1.294449	0.0100733
1.280759	0.0104396
1.239688	0.0106227
1.157547	0.0108059
1.143857	0.0117216
1.130166	0.0124542
1.116476	0.0128205
1.048025	0.0130037
1.006954	0.0131868
0.965883	0.0135531
0.952193	0.0137363
0.924813	0.0142857
0.911122	0.0150183
0.897432	0.0153846
0.870052	0.0159341
0.856361	0.0164835
0.815291	0.0168498
0.801600	0.0173993
0.787910	0.018315
0.774220	0.0190476
0.760530	0.0195971
0.746840	0.0197802
0.719459	0.0205128
0.705769	0.0208791
0.678388	0.0212454
0.651008	0.0217949
0.623627	0.021978
0.609937	0.0221612
0.596247	0.0225275
0.582557	0.0228938
0.568866	0.0230769
0.555176	0.0238095
0.500415	0.0249084
0.486725	0.0258242
0.473035	0.0265568
0.459344	0.0269231
0.431964	0.0272894
0.390893	0.0274725
0.377203	0.0276557
0.363513	0.0283883
0.349823	0.0287546
0.336132	0.0289377
0.322442	0.0294872
0.308752	0.0300366
0.295062	0.0302198
0.281371	0.0305861
0.267681	0.0307692
0.253991	0.0311355
0.240301	0.0318681
0.226610	0.0320513
0.212920	0.0326007
0.199230	0.0331502
0.185540	0.0335165
0.171849	0.0342491
0.158159	0.0349817
0.144469	0.035348
0.130779	0.0360806
0.117088	0.03663
0.103398	0.0379121
0.089708	0.0397436
0.076018	0.0404762
0.062327	0.0412088
0.048637	0.0423077
0.034947	0.043956
0.021257	0.0441392
0.007566	0.0454212
-0.006124	0.895421
-0.019814	0.895971
-0.033504	0.896703
-0.047194	0.899084
-0.060885	0.902198
-0.074575	0.903663
-0.088265	0.907875
-0.101955	0.910256
-0.115646	0.912637
-0.129336	0.9163
-0.143026	0.918681
-0.156716	0.921429
-0.170407	0.924359
-0.184097	0.928205
-0.197787	0.931685
-0.211477	0.935531
-0.225168	0.938278
-0.238858	0.941026
-0.252548	0.946154
-0.266238	0.949817
-0.279929	0.951648
-0.293619	0.95348
-0.307309	0.954762
-0.320999	0.955128
-0.334690	0.956777
-0.348380	0.957875
-0.362070	0.958608
-0.375760	0.960806
-0.389451	0.962271
-0.403141	0.963736
-0.416831	0.964835
-0.430521	0.96685
-0.444211	0.968681
-0.457902	0.969414
-0.471592	0.971429
-0.485282	0.97326
-0.498972	0.974908
-0.512663	0.975458
-0.526353	0.97674
-0.540043	0.978022
-0.553733	0.98022
-0.567424	0.980952
-0.581114	0.981319
-0.594804	0.982784
-0.608494	0.983516
-0.622185	0.985165
-0.635875	0.985714
-0.649565	0.986447
-0.663255	0.987363
-0.676946	0.987546
-0.690636	0.987729
-0.704326	0.988095
-0.718016	0.988278
-0.731707	0.988645
-0.745397	0.989927
-0.772777	0.99011
-0.786468	0.990476
-0.800158	0.990842
-0.813848	0.991026
-0.827538	0.991209
-0.882299	0.991941
-0.895989	0.992674
-0.923370	0.993407
-0.937060	0.994322
-0.964441	0.994872
-1.019202	0.995238
-1.032892	0.996154
-1.046582	0.996703
-1.087653	0.996886
-1.142414	0.997619
-1.183485	0.998718
-1.210865	0.999084
-1.772165	0.999451
-1.813236	1
&
6.729475	9.15751e-07
6.715785	1.8315e-06
6.702095	2.74725e-06
6.250317	3.663e-06
6.072343	4.57875e-06
6.044963	5.49451e-06
6.031273	7.32601e-06
5.908061	8.24176e-06
5.894370	9.15751e-06
5.880680	1.00733e-05
5.853300	1.0989e-05
5.812229	1.28205e-05
5.798539	1.37363e-05
5.784848	1.4652e-05
5.716397	1.55678e-05
5.702707	1.73993e-05
5.647946	1.8315e-05
5.634256	2.10623e-05
5.620565	2.1978e-05
5.606875	2.28938e-05
5.593185	2.47253e-05
5.579495	2.5641e-05
5.565804	2.74725e-05
5.552114	2.83883e-05
5.511044	2.9304e-05
5.497353	3.2967e-05
5.483663	3.57143e-05
5.469973	3.84615e-05
5.456283	4.0293e-05
5.442592	4.12088e-05
5.428902	4.57875e-05
5.415212	4.7619e-05
5.401522	5.12821e-05
5.387831	5.67766e-05
5.374141	6.31868e-05
5.360451	6.86813e-05
5.346761	6.95971e-05
5.333070	7.41758e-05
5.319380	7.50916e-05
5.305690	7.69231e-05
5.292000	8.15018e-05
5.278309	8.88278e-05
5.264619	9.06593e-05
5.250929	9.24908e-05
5.237239	9.43223e-05
5.223548	9.52381e-05
5.209858	9.89011e-05
5.196168	0.000101648
5.182478	0.000105311
5.168787	0.000108059
5.155097	0.00010989
5.141407	0.000115385
5.127717	0.000118132
5.114027	0.000119048
5.100336	0.000122711
5.086646	0.000128205
5.072956	0.000131868
5.045575	0.0001337
5.031885	0.000134615
5.018195	0.000135531
5.004505	0.00014011
4.990814	0.000142857
4.977124	0.00014652
4.963434	0.000147436
4.949744	0.000150183
4.936053	0.000153846
4.922363	0.000158425
4.908673	0.000161172
4.894983	0.00017033
4.881292	0.000173993
4.867602	0.00017674
4.853912	0.000179487
4.840222	0.000181319
4.826531	0.000186813
4.812841	0.000193223
4.799151	0.000196886
4.785461	0.000206044
4.771770	0.00021337
4.758080	0.000220696
4.744390	0.00022619
4.730700	0.000227106
4.717010	0.000232601
4.703319	0.000234432
4.689629	0.000237179
4.675939	0.000239011
4.662249	0.000244505
4.648558	0.000249084
4.634868	0.000255495
4.621178	0.000266484
4.607488	0.000270147
4.593797	0.000274725
4.580107	0.000278388
4.566417	0.000287546
4.552727	0.000299451
4.539036	0.000304029
4.525346	0.000306777
4.511656	0.000312271
4.497966	0.000317766
4.484275	0.00032326
4.470585	0.000326923
4.456895	0.000341575
4.443205	0.00034707
4.429514	0.000351648
4.415824	0.000358974
4.402134	0.000360806
4.388444	0.000368132
4.374753	0.000376374
4.361063	0.000384615
4.347373	0.000394689
4.333683	0.000413919
4.319993	0.000425824
4.306302	0.00043315
4.292612	0.000449634
4.278922	0.000458791
4.265232	0.00046337
4.251541	0.000471612
4.237851	0.000489011
4.224161	0.000501832
4.210471	0.000510073
4.196780	0.00052381
4.183090	0.00053022
4.169400	0.000540293
4.155710	0.000559524
4.142019	0.000565934
4.128329	0.000581502
4.114639	0.000593407
4.100949	0.000601648
4.087258	0.000608974
4.073568	0.000621795
4.059878	0.000632784
4.046188	0.000648352
4.032497	0.000654762
4.018807	0.000666667
4.005117	0.000675824
3.991427	0.000685897
3.977736	0.000697802
3.964046	0.000724359
3.950356	0.000733516
3.936666	0.000751832
3.922976	0.000763736
3.909285	0.000771978
3.895595	0.000782967
3.881905	0.000802198
3.868215	0.000812271
3.854524	0.000814103
3.840834	0.000832418
3.827144	0.000852564
3.813454	0.000868132
3.799763	0.0008837
3.786073	0.000895604
3.772383	0.000909341
3.758693	0.000917582
3.745002	0.00092033
3.731312	0.000935897
3.717622	0.000943223
3.703932	0.000950549
3.690241	0.00097619
3.676551	0.000990842
3.662861	0.00100549
3.649171	0.00102381
3.635480	0.00103938
3.621790	0.00105769
3.608100	0.00107784
3.594410	0.00111355
3.580719	0.00114103
3.567029	0.00117125
3.553339	0.00121612
3.539649	0.00125092
3.525959	0.00129121
3.512268	0.00132509
3.498578	0.00137546
3.484888	0.0014185
3.471198	0.00146337
3.457507	0.00149634
3.443817	0.0015467
3.430127	0.00158608
3.416437	0.00164744
3.402746	0.00169505
3.389056	0.00173993
3.375366	0.0018196
3.361676	0.00187271
3.347985	0.00193132
3.334295	0.00197985
3.320605	0.00204853
3.306915	0.00210348
3.293224	0.00216941
3.279534	0.00222527
3.265844	0.00227839
3.252154	0.00233059
3.238463	0.00239103
3.224773	0.00245513
3.211083	0.00251099
3.197393	0.0025641
3.183702	0.00262363
3.170012	0.00269231
3.156322	0.00275092
3.142632	0.00280678
3.128942	0.00286264
3.115251	0.00291758
3.101561	0.00296703
3.087871	0.00303205
3.074181	0.003087
3.060490	0.00314652
3.046800	0.00319414
3.033110	0.00325275
3.019420	0.0033141
3.005729	0.00337821
2.992039	0.00343773
2.978349	0.00350366
2.964659	0.00353755
2.950968	0.00361447
2.937278	0.00366026
2.923588	0.00371337
2.909898	0.00375733
2.896207	0.00381502
2.882517	0.00386996
2.868827	0.003913
2.855137	0.00395147
2.841446	0.00400824
2.827756	0.00406227
2.814066	0.00410073
2.800376	0.00415568
2.786685	0.00419597
2.772995	0.00425366
2.759305	0.00429945
2.745615	0.00434799
2.731925	0.00439469
2.718234	0.00443864
2.704544	0.00450092
2.690854	0.00455037
2.677164	0.00457143
2.663473	0.00461172
2.649783	0.00464652
2.636093	0.00467491
2.622403	0.0047152
2.608712	0.00474359
2.595022	0.00477381
2.581332	0.00480128
2.567642	0.0048315
2.553951	0.00486355
2.540261	0.00490385
2.526571	0.00494414
2.512881	0.0049652
2.499190	0.00500549
2.485500	0.00502839
2.471810	0.0050696
2.458120	0.00508242
2.444429	0.00511264
2.430739	0.00514377
2.417049	0.00516941
2.403359	0.00519414
2.389668	0.00521429
2.375978	0.00523077
2.362288	0.00525092
2.348598	0.00527015
2.334908	0.0052848
2.321217	0.00529579
2.307527	0.00532234
2.293837	0.00534524
2.280147	0.00536447
2.266456	0.00538462
2.252766	0.00540293
2.239076	0.00541117
2.225386	0.00542857
2.211695	0.00544597
2.198005	0.00546978
2.184315	0.00547894
2.170625	0.00550275
2.156934	0.0055174
2.143244	0.00553205
2.129554	0.00554853
2.115864	0.0055641
2.102173	0.00557875
2.088483	0.0055989
2.074793	0.00561355
2.061103	0.00563278
2.047412	0.00565385
2.033722	0.0056685
2.020032	0.00569231
2.006342	0.00571429
1.992651	0.00573443
1.978961	0.00575733
1.965271	0.00577839
1.951581	0.00580586
1.937891	0.00583242
1.924200	0.00587088
1.910510	0.00592949
1.896820	0.00599725
1.883130	0.00604487
1.869439	0.00609249
1.855749	0.00612821
1.842059	0.00615476
1.828369	0.00620604
1.814678	0.0062793
1.800988	0.00635897
1.787298	0.00640201
1.773608	0.0064304
1.759917	0.00648993
1.746227	0.00653846
1.732537	0.00661264
1.718847	0.00674725
1.705156	0.00693956
1.691466	0.00716941
1.677776	0.00740293
1.664086	0.00764377
1.650395	0.00791117
1.636705	0.00816575
1.623015	0.00839652
1.609325	0.00860256
1.595634	0.00879853
1.581944	0.00904396
1.568254	0.00928205
1.554564	0.00956868
1.540874	0.0098663
1.527183	0.0101374
1.513493	0.0104148
1.499803	0.0106593
1.486113	0.0109103
1.472422	0.0111584
1.458732	0.0113507
1.445042	0.011533
1.431352	0.0117729
1.417661	0.0119789
1.403971	0.0121914
1.390281	0.0124084
1.376591	0.0125559
1.362900	0.0127216
1.349210	0.0128901
1.335520	0.0130559
1.321830	0.0131758
1.308139	0.0133443
1.294449	0.0135092
1.280759	0.0136593
1.267069	0.0138049
1.253378	0.0139634
1.239688	0.0140998
1.225998	0.0142692
1.212308	0.0144881
1.198617	0.0146676
1.184927	0.0148599
1.171237	0.0150458
1.157547	0.0152289
1.143857	0.0154075
1.130166	0.015554
1.116476	0.0157207
1.102786	0.0158819
1.089096	0.0160137
1.075405	0.0161767
1.061715	0.0163407
1.048025	0.0165092
1.034335	0.0166584
1.020644	0.0168168
1.006954	0.0170073
0.993264	0.0171456
0.979574	0.017293
0.965883	0.0174103
0.952193	0.0175549
0.938503	0.0176923
0.924813	0.0178315
0.911122	0.0179734
0.897432	0.0181062
0.883742	0.0182225
0.870052	0.0183425
0.856361	0.018511
0.842671	0.0186841
0.828981	0.0188626
0.815291	0.0190714
0.801600	0.0192747
0.787910	0.0195348
0.774220	0.0197701
0.760530	0.0200082
0.746840	0.0202564
0.733149	0.0205321
0.719459	0.020815
0.705769	0.0210586
0.692079	0.0212637
0.678388	0.0214881
0.664698	0.0217253
0.651008	0.0219954
0.637318	0.0222711
0.623627	0.0225641
0.609937	0.022881
0.596247	0.0231319
0.582557	0.0233974
0.568866	0.023696
0.555176	0.0239533
0.541486	0.0242537
0.527796	0.0245467
0.514105	0.0248462
0.500415	0.0251593
0.486725	0.0254945
0.473035	0.0257857
0.459344	0.0260852
0.445654	0.0263828
0.431964	0.0267418
0.418274	0.0270119
0.404583	0.0273187
0.390893	0.0276648
0.377203	0.028087
0.363513	0.0286639
0.349823	0.0292665
0.336132	0.0299423
0.322442	0.0306099
0.308752	0.0311841
0.295062	0.031793
0.281371	0.0323919
0.267681	0.0329451
0.253991	0.0334872
0.240301	0.0340962
0.226610	0.0346593
0.212920	0.0351951
0.199230	0.0357894
0.185540	0.0364212
0.171849	0.0371209
0.158159	0.0378416
0.144469	0.0385989
0.130779	0.0394853
0.117088	0.0403233
0.103398	0.0411685
0.089708	0.0420476
0.076018	0.0429927
0.062327	0.0441364
0.048637	0.0453425
0.034947	0.0466905
0.021257	0.0482866
0.007566	0.0503123
-0.006124	0.843314
-0.019814	0.845958
-0.033504	0.850054
-0.047194	0.855544
-0.060885	0.861729
-0.074575	0.868283
-0.088265	0.875049
-0.101955	0.881575
-0.115646	0.887712
-0.129336	0.893575
-0.143026	0.89918
-0.156716	0.904588
-0.170407	0.909834
-0.184097	0.914754
-0.197787	0.919573
-0.211477	0.923948
-0.225168	0.928467
-0.238858	0.932599
-0.252548	0.93642
-0.266238	0.94006
-0.279929	0.943517
-0.293619	0.946875
-0.307309	0.949934
-0.320999	0.952781
-0.334690	0.955368
-0.348380	0.957786
-0.362070	0.959998
-0.375760	0.962133
-0.389451	0.964173
-0.403141	0.966046
-0.416831	0.967794
-0.430521	0.969413
-0.444211	0.97107
-0.457902	0.972525
-0.471592	0.974003
-0.485282	0.97531
-0.498972	0.976599
-0.512663	0.977782
-0.526353	0.978905
-0.540043	0.979942
-0.553733	0.981026
-0.567424	0.981973
-0.581114	0.982927
-0.594804	0.983743
-0.608494	0.984549
-0.622185	0.985249
-0.635875	0.985932
-0.649565	0.986573
-0.663255	0.987212
-0.676946	0.987762
-0.690636	0.988344
-0.704326	0.98887
-0.718016	0.989397
-0.731707	0.989911
-0.745397	0.9904
-0.759087	0.99085
-0.772777	0.991252
-0.786468	0.991695
-0.800158	0.992124
-0.813848	0.992535
-0.827538	0.992905
-0.841228	0.993318
-0.854919	0.993709
-0.868609	0.994085
-0.882299	0.994429
-0.895989	0.994788
-0.909680	0.995176
-0.923370	0.995532
-0.937060	0.995847
-0.950750	0.996152
-0.964441	0.996436
-0.978131	0.996718
-0.991821	0.996948
-1.005511	0.99721
-1.019202	0.997418
-1.032892	0.997651
-1.046582	0.997879
-1.060272	0.998074
-1.073963	0.998234
-1.087653	0.99839
-1.101343	0.998513
-1.115033	0.998641
-1.128724	0.998768
-1.142414	0.998888
-1.156104	0.999018
-1.169794	0.999101
-1.183485	0.999179
-1.197175	0.999247
-1.210865	0.999317
-1.224555	0.999387
-1.238246	0.999445
-1.251936	0.999494
-1.265626	0.999551
-1.279316	0.999593
-1.293006	0.99963
-1.306697	0.999673
-1.320387	0.999691
-1.334077	0.99971
-1.347767	0.99974
-1.361458	0.999766
-1.375148	0.999787
-1.388838	0.99981
-1.402528	0.999831
-1.416219	0.999849
-1.429909	0.999868
-1.443599	0.999878
-1.457289	0.999887
-1.470980	0.999911
-1.484670	0.999924
-1.498360	0.999932
-1.512050	0.999939
-1.525741	0.999946
-1.539431	0.999952
-1.566811	0.999956
-1.580502	0.999967
-1.594192	0.999968
-1.607882	0.999976
-1.621572	0.999981
-1.635263	0.999984
-1.648953	0.999987
-1.662643	0.99999
-1.690023	0.999992
-1.703714	0.999995
-1.717404	0.999996
-1.772165	0.999997
-1.799545	0.999999
-1.813236	1
&
23.582162	3.30764e-22
23.568472	3.40883e-22
23.554782	3.51312e-22
23.541091	3.62059e-22
23.527401	3.73136e-22
23.513711	3.84551e-22
23.500021	3.96316e-22
23.486330	4.0844e-22
23.472640	4.20935e-22
23.458950	4.33813e-22
23.445260	4.47084e-22
23.431570	4.60761e-22
23.417879	4.74857e-22
23.404189	4.89384e-22
23.390499	5.04355e-22
23.376809	5.19784e-22
23.363118	5.35685e-22
23.349428	5.52072e-22
23.335738	5.68961e-22
23.322048	5.86366e-22
23.308357	6.04304e-22
23.294667	6.2279e-22
23.280977	6.41842e-22
23.267287	6.61476e-22
23.253596	6.81711e-22
23.239906	7.02565e-22
23.226216	7.24056e-22
23.212526	7.46205e-22
23.198835	7.69032e-22
23.185145	7.92557e-22
23.171455	8.16801e-22
23.157765	8.41786e-22
23.144074	8.67536e-22
23.130384	8.94074e-22
23.116694	9.21423e-22
23.103004	9.49609e-22
23.089313	9.78656e-22
23.075623	1.00859e-21
23.061933	1.03944e-21
23.048243	1.07124e-21
23.034553	1.10401e-21
23.020862	1.13778e-21
23.007172	1.17258e-21
22.993482	1.20845e-21
22.979792	1.24541e-21
22.966101	1.28351e-21
22.952411	1.32276e-21
22.938721	1.36323e-21
22.925031	1.40492e-21
22.911340	1.4479e-21
22.897650	1.49218e-21
22.883960	1.53782e-21
22.870270	1.58486e-21
22.856579	1.63334e-21
22.842889	1.6833e-21
22.829199	1.73478e-21
22.815509	1.78784e-21
22.801818	1.84253e-21
22.788128	1.89888e-21
22.774438	1.95696e-21
22.760748	2.01682e-21
22.747057	2.07851e-21
22.733367	2.14208e-21
22.719677	2.2076e-21
22.705987	2.27512e-21
22.692296	2.3447e-21
22.678606	2.41641e-21
22.664916	2.49032e-21
22.651226	2.56649e-21
22.637536	2.64498e-21
22.623845	2.72588e-21
22.610155	2.80925e-21
22.596465	2.89517e-21
22.582775	2.98371e-21
22.569084	3.07497e-21
22.555394	3.16901e-21
22.541704	3.26593e-21
22.528014	3.36582e-21
22.514323	3.46876e-21
22.500633	3.57484e-21
22.486943	3.68418e-21
22.473253	3.79685e-21
22.459562	3.91297e-21
22.445872	4.03264e-21
22.432182	4.15597e-21
22.418492	4.28307e-21
22.404801	4.41406e-21
22.391111	4.54905e-21
22.377421	4.68817e-21
22.363731	4.83154e-21
22.350040	4.9793e-21
22.336350	5.13158e-21
22.322660	5.28851e-21
22.308970	5.45024e-21
22.295279	5.61692e-21
22.281589	5.78869e-21
22.267899	5.96572e-21
22.254209	6.14816e-21
22.240519	6.33617e-21
22.226828	6.52994e-21
22.213138	6.72963e-21
22.199448	6.93542e-21
22.185758	7.14751e-21
22.172067	7.36609e-21
22.158377	7.59134e-21
22.144687	7.82348e-21
22.130997	8.06272e-21
22.117306	8.30928e-21
22.103616	8.56337e-21
22.089926	8.82524e-21
22.076236	9.09511e-21
22.062545	9.37323e-21
22.048855	9.65985e-21
22.035165	9.95524e-21
22.021475	1.02597e-20
22.007784	1.05734e-20
21.994094	1.08967e-20
21.980404	1.12299e-20
21.966714	1.15733e-20
21.953023	1.19272e-20
21.939333	1.22919e-20
21.925643	1.26677e-20
21.911953	1.30551e-20
21.898262	1.34543e-20
21.884572	1.38657e-20
21.870882	1.42897e-20
21.857192	1.47266e-20
21.843502	1.51769e-20
21.829811	1.56409e-20
21.816121	1.61192e-20
21.802431	1.66121e-20
21.788741	1.712e-20
21.775050	1.76435e-20
21.761360	1.81829e-20
21.747670	1.87389e-20
21.733980	1.93118e-20
21.720289	1.99023e-20
21.706599	2.05108e-20
21.692909	2.1138e-20
21.679219	2.17842e-20
21.665528	2.24503e-20
21.651838	2.31367e-20
21.638148	2.38441e-20
21.624458	2.45731e-20
21.610767	2.53244e-20
21.597077	2.60987e-20
21.583387	2.68967e-20
21.569697	2.7719e-20
21.556006	2.85665e-20
21.542316	2.94399e-20
21.528626	3.03399e-20
21.514936	3.12675e-20
21.501245	3.22235e-20
21.487555	3.32087e-20
21.473865	3.42239e-20
21.460175	3.52703e-20
21.446485	3.63486e-20
21.432794	3.74598e-20
21.419104	3.86051e-20
21.405414	3.97853e-20
21.391724	4.10016e-20
21.378033	4.22551e-20
21.364343	4.35469e-20
21.350653	4.48782e-20
21.336963	4.62502e-20
21.323272	4.76641e-20
21.309582	4.91213e-20
21.295892	5.0623e-20
21.282202	5.21706e-20
21.268511	5.37654e-20
21.254821	5.54091e-20
21.241131	5.7103e-20
21.227441	5.88486e-20
21.213750	6.06476e-20
21.200060	6.25016e-20
21.186370	6.44123e-20
21.172680	6.63813e-20
21.158989	6.84106e-20
21.145299	7.05018e-20
21.131609	7.2657e-20
21.117919	7.4878e-20
21.104228	7.7167e-20
21.090538	7.95259e-20
21.076848	8.19568e-20
21.063158	8.44621e-20
21.049468	8.7044e-20
21.035777	8.97047e-20
21.022087	9.24468e-20
21.008397	9.52727e-20
20.994707	9.8185e-20
20.981016	1.01186e-19
20.967326	1.04279e-19
20.953636	1.07467e-19
20.939946	1.10752e-19
20.926255	1.14137e-19
20.912565	1.17626e-19
20.898875	1.21221e-19
20.885185	1.24926e-19
20.871494	1.28745e-19
20.857804	1.3268e-19
20.844114	1.36736e-19
20.830424	1.40915e-19
20.816733	1.45222e-19
20.803043	1.49661e-19
20.789353	1.54235e-19
20.775663	1.58949e-19
20.761972	1.63808e-19
20.748282	1.68814e-19
20.734592	1.73974e-19
20.720902	1.79292e-19
20.707211	1.84772e-19
20.693521	1.90419e-19
20.679831	1.96239e-19
20.666141	2.02237e-19
20.652451	2.08418e-19
20.638760	2.14788e-19
20.625070	2.21352e-19
20.611380	2.28117e-19
20.597690	2.35089e-19
20.583999	2.42274e-19
20.570309	2.49679e-19
20.556619	2.5731e-19
20.542929	2.65173e-19
20.529238	2.73278e-19
20.515548	2.8163e-19
20.501858	2.90237e-19
20.488168	2.99107e-19
20.474477	3.08248e-19
20.460787	3.17668e-19
20.447097	3.27377e-19
20.433407	3.37381e-19
20.419716	3.47692e-19
20.406026	3.58318e-19
20.392336	3.69268e-19
20.378646	3.80553e-19
20.364955	3.92183e-19
20.351265	4.04168e-19
20.337575	4.16519e-19
20.323885	4.29247e-19
20.310194	4.42365e-19
20.296504	4.55883e-19
20.282814	4.69815e-19
20.269124	4.84171e-19
20.255434	4.98967e-19
20.241743	5.14215e-19
20.228053	5.29928e-19
20.214363	5.46122e-19
20.200673	5.6281e-19
20.186982	5.80008e-19
20.173292	5.97732e-19
20.159602	6.15997e-19
20.145912	6.3482e-19
20.132221	6.54219e-19
20.118531	6.7421e-19
20.104841	6.94811e-19
20.091151	7.16042e-19
20.077460	7.37922e-19
20.063770	7.6047e-19
20.050080	7.83707e-19
20.036390	8.07654e-19
20.022699	8.32332e-19
20.009009	8.57764e-19
19.995319	8.83974e-19
19.981629	9.10983e-19
19.967938	9.38819e-19
19.954248	9.67504e-19
19.940558	9.97066e-19
19.926868	1.02753e-18
19.913177	1.05893e-18
19.899487	1.09128e-18
19.885797	1.12462e-18
19.872107	1.15898e-18
19.858417	1.1944e-18
19.844726	1.23089e-18
19.831036	1.2685e-18
19.817346	1.30725e-18
19.803656	1.34719e-18
19.789965	1.38835e-18
19.776275	1.43077e-18
19.762585	1.47448e-18
19.748895	1.51953e-18
19.735204	1.56596e-18
19.721514	1.6138e-18
19.707824	1.6631e-18
19.694134	1.71391e-18
19.680443	1.76627e-18
19.666753	1.82024e-18
19.653063	1.87585e-18
19.639373	1.93315e-18
19.625682	1.99221e-18
19.611992	2.05307e-18
19.598302	2.1158e-18
19.584612	2.18043e-18
19.570921	2.24704e-18
19.557231	2.31569e-18
19.543541	2.38643e-18
19.529851	2.45934e-18
19.516160	2.53447e-18
19.502470	2.61189e-18
19.488780	2.69168e-18
19.475090	2.77391e-18
19.461400	2.85864e-18
19.447709	2.94597e-18
19.434019	3.03596e-18
19.420329	3.1287e-18
19.406639	3.22428e-18
19.392948	3.32277e-18
19.379258	3.42427e-18
19.365568	3.52887e-18
19.351878	3.63667e-18
19.338187	3.74775e-18
19.324497	3.86223e-18
19.310807	3.98021e-18
19.297117	4.10179e-18
19.283426	4.22708e-18
19.269736	4.3562e-18
19.256046	4.48926e-18
19.242356	4.62638e-18
19.228665	4.76769e-18
19.214975	4.91332e-18
19.201285	5.0634e-18
19.187595	5.21805e-18
19.173904	5.37743e-18
19.160214	5.54168e-18
19.146524	5.71094e-18
19.132834	5.88538e-18
19.119143	6.06514e-18
19.105453	6.25038e-18
19.091763	6.44129e-18
19.078073	6.63802e-18
19.064383	6.84076e-18
19.050692	7.04969e-18
19.037002	7.26501e-18
19.023312	7.48689e-18
19.009622	7.71556e-18
18.995931	7.9512e-18
18.982241	8.19404e-18
18.968551	8.44429e-18
18.954861	8.70219e-18
18.941170	8.96796e-18
18.927480	9.24185e-18
18.913790	9.52409e-18
18.900100	9.81496e-18
18.886409	1.01147e-17
18.872719	1.04236e-17
18.859029	1.07419e-17
18.845339	1.107e-17
18.831648	1.14081e-17
18.817958	1.17564e-17
18.804268	1.21155e-17
18.790578	1.24855e-17
18.776887	1.28667e-17
18.763197	1.32597e-17
18.749507	1.36646e-17
18.735817	1.40819e-17
18.722126	1.45119e-17
18.708436	1.4955e-17
18.694746	1.54117e-17
18.681056	1.58823e-17
18.667366	1.63673e-17
18.653675	1.68671e-17
18.639985	1.73822e-17
18.626295	1.7913e-17
18.612605	1.84599e-17
18.598914	1.90236e-17
18.585224	1.96045e-17
18.571534	2.02031e-17
18.557844	2.082e-17
18.544153	2.14558e-17
18.530463	2.21109e-17
18.516773	2.2786e-17
18.503083	2.34818e-17
18.489392	2.41988e-17
18.475702	2.49377e-17
18.462012	2.56991e-17
18.448322	2.64838e-17
18.434631	2.72924e-17
18.420941	2.81257e-17
18.407251	2.89844e-17
18.393561	2.98694e-17
18.379870	3.07814e-17
18.366180	3.17212e-17
18.352490	3.26897e-17
18.338800	3.36877e-17
18.325109	3.47162e-17
18.311419	3.57762e-17
18.297729	3.68684e-17
18.284039	3.7994e-17
18.270349	3.9154e-17
18.256658	4.03494e-17
18.242968	4.15812e-17
18.229278	4.28507e-17
18.215588	4.41589e-17
18.201897	4.5507e-17
18.188207	4.68963e-17
18.174517	4.8328e-17
18.160827	4.98034e-17
18.147136	5.13238e-17
18.133446	5.28906e-17
18.119756	5.45052e-17
18.106066	5.61691e-17
18.092375	5.78838e-17
18.078685	5.96508e-17
18.064995	6.14718e-17
18.051305	6.33483e-17
18.037614	6.52821e-17
18.023924	6.72749e-17
18.010234	6.93285e-17
17.996544	7.14448e-17
17.982853	7.36257e-17
17.969163	7.58731e-17
17.955473	7.81891e-17
17.941783	8.05758e-17
17.928092	8.30354e-17
17.914402	8.557e-17
17.900712	8.81819e-17
17.887022	9.08736e-17
17.873332	9.36473e-17
17.859641	9.65058e-17
17.845951	9.94514e-17
17.832261	1.02487e-16
17.818571	1.05615e-16
17.804880	1.08839e-16
17.791190	1.12161e-16
17.777500	1.15584e-16
17.763810	1.19112e-16
17.750119	1.22747e-16
17.736429	1.26494e-16
17.722739	1.30354e-16
17.709049	1.34333e-16
17.695358	1.38433e-16
17.681668	1.42658e-16
17.667978	1.47012e-16
17.654288	1.51499e-16
17.640597	1.56122e-16
17.626907	1.60887e-16
17.613217	1.65797e-16
17.599527	1.70857e-16
17.585836	1.76071e-16
17.572146	1.81445e-16
17.558456	1.86982e-16
17.544766	1.92688e-16
17.531075	1.98569e-16
17.517385	2.04628e-16
17.503695	2.10873e-16
17.490005	2.17308e-16
17.476315	2.2394e-16
17.462624	2.30773e-16
17.448934	2.37816e-16
17.435244	2.45073e-16
17.421554	2.52551e-16
17.407863	2.60258e-16
17.394173	2.682e-16
17.380483	2.76384e-16
17.366793	2.84818e-16
17.353102	2.93509e-16
17.339412	3.02465e-16
17.325722	3.11694e-16
17.312032	3.21205e-16
17.298341	3.31006e-16
17.284651	3.41106e-16
17.270961	3.51514e-16
17.257271	3.6224e-16
17.243580	3.73292e-16
17.229890	3.84682e-16
17.216200	3.96419e-16
17.202510	4.08515e-16
17.188819	4.20979e-16
17.175129	4.33824e-16
17.161439	4.4706e-16
17.147749	4.607e-16
17.134058	4.74756e-16
17.120368	4.8924e-16
17.106678	5.04167e-16
17.092988	5.19549e-16
17.079297	5.354e-16
17.065607	5.51734e-16
17.051917	5.68567e-16
17.038227	5.85913e-16
17.024537	6.03788e-16
17.010846	6.22208e-16
16.997156	6.4119e-16
16.983466	6.60751e-16
16.969776	6.80908e-16
16.956085	7.0168e-16
16.942395	7.23086e-16
16.928705	7.45145e-16
16.915015	7.67876e-16
16.901324	7.91301e-16
16.887634	8.15439e-16
16.873944	8.40314e-16
16.860254	8.65948e-16
16.846563	8.92363e-16
16.832873	9.19584e-16
16.819183	9.47635e-16
16.805493	9.76541e-16
16.791802	1.00633e-15
16.778112	1.03703e-15
16.764422	1.06866e-15
16.750732	1.10125e-15
16.737041	1.13485e-15
16.723351	1.16946e-15
16.709661	1.20513e-15
16.695971	1.24189e-15
16.682280	1.27977e-15
16.668590	1.3188e-15
16.654900	1.35903e-15
16.641210	1.40048e-15
16.627520	1.44319e-15
16.613829	1.48721e-15
16.600139	1.53257e-15
16.586449	1.57931e-15
16.572759	1.62748e-15
16.559068	1.67711e-15
16.545378	1.72826e-15
16.531688	1.78097e-15
16.517998	1.83529e-15
16.504307	1.89126e-15
16.490617	1.94894e-15
16.476927	2.00837e-15
16.463237	2.06962e-15
16.449546	2.13274e-15
16.435856	2.19778e-15
16.422166	2.2648e-15
16.408476	2.33386e-15
16.394785	2.40504e-15
16.381095	2.47838e-15
16.367405	2.55395e-15
16.353715	2.63183e-15
16.340024	2.71209e-15
16.326334	2.79479e-15
16.312644	2.88001e-15
16.298954	2.96783e-15
16.285263	3.05833e-15
16.271573	3.15159e-15
16.257883	3.24769e-15
16.244193	3.34671e-15
16.230503	3.44876e-15
16.216812	3.55392e-15
16.203122	3.66228e-15
16.189432	3.77394e-15
16.175742	3.88901e-15
16.162051	4.00759e-15
16.148361	4.12978e-15
16.134671	4.25569e-15
16.120981	4.38545e-15
16.107290	4.51915e-15
16.093600	4.65694e-15
16.079910	4.79892e-15
16.066220	4.94523e-15
16.052529	5.09599e-15
16.038839	5.25136e-15
16.025149	5.41145e-15
16.011459	5.57643e-15
15.997768	5.74644e-15
15.984078	5.92162e-15
15.970388	6.10215e-15
15.956698	6.28817e-15
15.943007	6.47987e-15
15.929317	6.6774e-15
15.915627	6.88096e-15
15.901937	7.09072e-15
15.888246	7.30687e-15
15.874556	7.52961e-15
15.860866	7.75914e-15
15.847176	7.99566e-15
15.833486	8.23938e-15
15.819795	8.49054e-15
15.806105	8.74935e-15
15.792415	9.01604e-15
15.778725	9.29086e-15
15.765034	9.57405e-15
15.751344	9.86588e-15
15.737654	1.01666e-14
15.723964	1.04765e-14
15.710273	1.07958e-14
15.696583	1.11248e-14
15.682893	1.14639e-14
15.669203	1.18133e-14
15.655512	1.21734e-14
15.641822	1.25444e-14
15.628132	1.29267e-14
15.614442	1.33207e-14
15.600751	1.37266e-14
15.587061	1.4145e-14
15.573371	1.45761e-14
15.559681	1.50203e-14
15.545990	1.5478e-14
15.532300	1.59497e-14
15.518610	1.64358e-14
15.504920	1.69367e-14
15.491229	1.74528e-14
15.477539	1.79847e-14
15.463849	1.85327e-14
15.450159	1.90975e-14
15.436469	1.96794e-14
15.422778	2.02791e-14
15.409088	2.0897e-14
15.395398	2.15338e-14
15.381708	2.219e-14
15.368017	2.28661e-14
15.354327	2.35629e-14
15.340637	2.42809e-14
15.326947	2.50207e-14
15.313256	2.57831e-14
15.299566	2.65687e-14
15.285876	2.73782e-14
15.272186	2.82124e-14
15.258495	2.90719e-14
15.244805	2.99577e-14
15.231115	3.08704e-14
15.217425	3.1811e-14
15.203734	3.27801e-14
15.190044	3.37788e-14
15.176354	3.4808e-14
15.162664	3.58684e-14
15.148973	3.69612e-14
15.135283	3.80872e-14
15.121593	3.92475e-14
15.107903	4.04431e-14
15.094212	4.16752e-14
15.080522	4.29448e-14
15.066832	4.4253e-14
15.053142	4.56011e-14
15.039452	4.69902e-14
15.025761	4.84216e-14
15.012071	4.98966e-14
14.998381	5.14165e-14
14.984691	5.29827e-14
14.971000	5.45966e-14
14.957310	5.62597e-14
14.943620	5.79733e-14
14.929930	5.97392e-14
14.916239	6.15588e-14
14.902549	6.34338e-14
14.888859	6.53659e-14
14.875169	6.73568e-14
14.861478	6.94083e-14
14.847788	7.15223e-14
14.834098	7.37006e-14
14.820408	7.59453e-14
14.806717	7.82583e-14
14.793027	8.06417e-14
14.779337	8.30976e-14
14.765647	8.56284e-14
14.751956	8.82361e-14
14.738266	9.09233e-14
14.724576	9.36923e-14
14.710886	9.65455e-14
14.697195	9.94856e-14
14.683505	1.02515e-13
14.669815	1.05637e-13
14.656125	1.08854e-13
14.642435	1.12169e-13
14.628744	1.15584e-13
14.615054	1.19104e-13
14.601364	1.22731e-13
14.587674	1.26468e-13
14.573983	1.30319e-13
14.560293	1.34287e-13
14.546603	1.38375e-13
14.532913	1.42589e-13
14.519222	1.4693e-13
14.505532	1.51404e-13
14.491842	1.56014e-13
14.478152	1.60764e-13
14.464461	1.65658e-13
14.450771	1.70702e-13
14.437081	1.75899e-13
14.423391	1.81254e-13
14.409700	1.86772e-13
14.396010	1.92459e-13
14.382320	1.98318e-13
14.368630	2.04355e-13
14.354939	2.10576e-13
14.341249	2.16987e-13
14.327559	2.23592e-13
14.313869	2.30399e-13
14.300178	2.37412e-13
14.286488	2.44639e-13
14.272798	2.52086e-13
14.259108	2.5976e-13
14.245418	2.67667e-13
14.231727	2.75814e-13
14.218037	2.8421e-13
14.204347	2.9286e-13
14.190657	3.01774e-13
14.176966	3.1096e-13
14.163276	3.20424e-13
14.149586	3.30177e-13
14.135896	3.40226e-13
14.122205	3.50581e-13
14.108515	3.61251e-13
14.094825	3.72245e-13
14.081135	3.83575e-13
14.067444	3.95248e-13
14.053754	4.07277e-13
14.040064	4.19671e-13
14.026374	4.32443e-13
14.012683	4.45603e-13
13.998993	4.59164e-13
13.985303	4.73136e-13
13.971613	4.87534e-13
13.957922	5.0237e-13
13.944232	5.17657e-13
13.930542	5.33409e-13
13.916852	5.4964e-13
13.903161	5.66365e-13
13.889471	5.83598e-13
13.875781	6.01355e-13
13.862091	6.19653e-13
13.848401	6.38507e-13
13.834710	6.57934e-13
13.821020	6.77952e-13
13.807330	6.98579e-13
13.793640	7.19833e-13
13.779949	7.41733e-13
13.766259	7.643e-13
13.752569	7.87552e-13
13.738879	8.11512e-13
13.725188	8.362e-13
13.711498	8.61638e-13
13.697808	8.87851e-13
13.684118	9.1486e-13
13.670427	9.4269e-13
13.656737	9.71367e-13
13.643047	1.00092e-12
13.629357	1.03136e-12
13.615666	1.06273e-12
13.601976	1.09506e-12
13.588286	1.12837e-12
13.574596	1.16269e-12
13.560905	1.19806e-12
13.547215	1.2345e-12
13.533525	1.27205e-12
13.519835	1.31073e-12
13.506144	1.3506e-12
13.492454	1.39168e-12
13.478764	1.434e-12
13.465074	1.47762e-12
13.451384	1.52255e-12
13.437693	1.56886e-12
13.424003	1.61657e-12
13.410313	1.66573e-12
13.396623	1.71639e-12
13.382932	1.76858e-12
13.369242	1.82236e-12
13.355552	1.87778e-12
13.341862	1.93488e-12
13.328171	1.99372e-12
13.314481	2.05434e-12
13.300791	2.11681e-12
13.287101	2.18117e-12
13.273410	2.24749e-12
13.259720	2.31583e-12
13.246030	2.38624e-12
13.232340	2.45879e-12
13.218649	2.53355e-12
13.204959	2.61058e-12
13.191269	2.68995e-12
13.177579	2.77173e-12
13.163888	2.85599e-12
13.150198	2.94282e-12
13.136508	3.03228e-12
13.122818	3.12447e-12
13.109127	3.21945e-12
13.095437	3.31732e-12
13.081747	3.41816e-12
13.068057	3.52206e-12
13.054367	3.62912e-12
13.040676	3.73944e-12
13.026986	3.8531e-12
13.013296	3.97022e-12
12.999606	4.0909e-12
12.985915	4.21524e-12
12.972225	4.34336e-12
12.958535	4.47537e-12
12.944845	4.61139e-12
12.931154	4.75154e-12
12.917464	4.89595e-12
12.903774	5.04474e-12
12.890084	5.19806e-12
12.876393	5.35603e-12
12.862703	5.5188e-12
12.849013	5.68651e-12
12.835323	5.85931e-12
12.821632	6.03737e-12
12.807942	6.22083e-12
12.794252	6.40986e-12
12.780562	6.60463e-12
12.766871	6.80531e-12
12.753181	7.01209e-12
12.739491	7.22515e-12
12.725801	7.44468e-12
12.712110	7.67088e-12
12.698420	7.90394e-12
12.684730	8.14408e-12
12.671040	8.39151e-12
12.657350	8.64645e-12
12.643659	8.90913e-12
12.629969	9.17979e-12
12.616279	9.45866e-12
12.602589	9.746e-12
12.588898	1.00421e-11
12.575208	1.03471e-11
12.561518	1.06614e-11
12.547828	1.09853e-11
12.534137	1.1319e-11
12.520447	1.16628e-11
12.506757	1.2017e-11
12.493067	1.2382e-11
12.479376	1.27581e-11
12.465686	1.31456e-11
12.451996	1.35449e-11
12.438306	1.39562e-11
12.424615	1.43801e-11
12.410925	1.48168e-11
12.397235	1.52668e-11
12.383545	1.57304e-11
12.369854	1.62081e-11
12.356164	1.67003e-11
12.342474	1.72075e-11
12.328784	1.773e-11
12.315093	1.82684e-11
12.301403	1.88231e-11
12.287713	1.93946e-11
12.274023	1.99835e-11
12.260333	2.05903e-11
12.246642	2.12155e-11
12.232952	2.18596e-11
12.219262	2.25233e-11
12.205572	2.32071e-11
12.191881	2.39116e-11
12.178191	2.46376e-11
12.164501	2.53855e-11
12.150811	2.61562e-11
12.137120	2.69502e-11
12.123430	2.77683e-11
12.109740	2.86112e-11
12.096050	2.94797e-11
12.082359	3.03745e-11
12.068669	3.12965e-11
12.054979	3.22465e-11
12.041289	3.32252e-11
12.027598	3.42337e-11
12.013908	3.52727e-11
12.000218	3.63432e-11
11.986528	3.74462e-11
11.972837	3.85826e-11
11.959147	3.97536e-11
11.945457	4.096e-11
11.931767	4.2203e-11
11.918076	4.34837e-11
11.904386	4.48032e-11
11.890696	4.61627e-11
11.877006	4.75635e-11
11.863316	4.90067e-11
11.849625	5.04937e-11
11.835935	5.20257e-11
11.822245	5.36042e-11
11.808555	5.52306e-11
11.794864	5.69063e-11
11.781174	5.86327e-11
11.767484	6.04115e-11
11.753794	6.22443e-11
11.740103	6.41325e-11
11.726413	6.6078e-11
11.712723	6.80825e-11
11.699033	7.01478e-11
11.685342	7.22756e-11
11.671652	7.44679e-11
11.657962	7.67267e-11
11.644272	7.90539e-11
11.630581	8.14517e-11
11.616891	8.39221e-11
11.603201	8.64673e-11
11.589511	8.90897e-11
11.575820	9.17916e-11
11.562130	9.45753e-11
11.548440	9.74434e-11
11.534750	1.00398e-10
11.521059	1.03443e-10
11.507369	1.0658e-10
11.493679	1.09811e-10
11.479989	1.13141e-10
11.466299	1.16572e-10
11.452608	1.20106e-10
11.438918	1.23748e-10
11.425228	1.275e-10
11.411538	1.31365e-10
11.397847	1.35348e-10
11.384157	1.39451e-10
11.370467	1.43679e-10
11.356777	1.48034e-10
11.343086	1.52522e-10
11.329396	1.57145e-10
11.315706	1.61909e-10
11.302016	1.66816e-10
11.288325	1.71873e-10
11.274635	1.77082e-10
11.260945	1.82449e-10
11.247255	1.87979e-10
11.233564	1.93676e-10
11.219874	1.99546e-10
11.206184	2.05593e-10
11.192494	2.11824e-10
11.178803	2.18243e-10
11.165113	2.24856e-10
11.151423	2.3167e-10
11.137733	2.3869e-10
11.124042	2.45922e-10
11.110352	2.53373e-10
11.096662	2.6105e-10
11.082972	2.6896e-10
11.069282	2.77108e-10
11.055591	2.85504e-10
11.041901	2.94153e-10
11.028211	3.03064e-10
11.014521	3.12245e-10
11.000830	3.21704e-10
10.987140	3.31448e-10
10.973450	3.41488e-10
10.959760	3.51832e-10
10.946069	3.62489e-10
10.932379	3.73468e-10
10.918689	3.84779e-10
10.904999	3.96432e-10
10.891308	4.08438e-10
10.877618	4.20808e-10
10.863928	4.33551e-10
10.850238	4.4668e-10
10.836547	4.60206e-10
10.822857	4.74141e-10
10.809167	4.88498e-10
10.795477	5.03289e-10
10.781786	5.18528e-10
10.768096	5.34227e-10
10.754406	5.50401e-10
10.740716	5.67064e-10
10.727025	5.84232e-10
10.713335	6.01918e-10
10.699645	6.20139e-10
10.685955	6.38911e-10
10.672265	6.58251e-10
10.658574	6.78176e-10
10.644884	6.98702e-10
10.631194	7.1985e-10
10.617504	7.41637e-10
10.603813	7.64083e-10
10.590123	7.87207e-10
10.576433	8.1103e-10
10.562743	8.35573e-10
10.549052	8.60858e-10
10.535362	8.86908e-10
10.521672	9.13744e-10
10.507982	9.41392e-10
10.494291	9.69876e-10
10.480601	9.9922e-10
10.466911	1.02945e-09
10.453221	1.0606e-09
10.439530	1.09268e-09
10.425840	1.12574e-09
10.412150	1.15979e-09
10.398460	1.19487e-09
10.384769	1.23102e-09
10.371079	1.26825e-09
10.357389	1.30661e-09
10.343699	1.34613e-09
10.330008	1.38684e-09
10.316318	1.42878e-09
10.302628	1.47199e-09
10.288938	1.51651e-09
10.275248	1.56236e-09
10.261557	1.60961e-09
10.247867	1.65828e-09
10.234177	1.70842e-09
10.220487	1.76007e-09
10.206796	1.81329e-09
10.193106	1.86811e-09
10.179416	1.92458e-09
10.165726	1.98276e-09
10.152035	2.0427e-09
10.138345	2.10445e-09
10.124655	2.16806e-09
10.110965	2.23359e-09
10.097274	2.3011e-09
10.083584	2.37065e-09
10.069894	2.44229e-09
10.056204	2.5161e-09
10.042513	2.59214e-09
10.028823	2.67047e-09
10.015133	2.75116e-09
10.001443	2.83429e-09
9.987752	2.91993e-09
9.974062	3.00815e-09
9.960372	3.09904e-09
9.946682	3.19267e-09
9.932991	3.28912e-09
9.919301	3.38848e-09
9.905611	3.49083e-09
9.891921	3.59628e-09
9.878231	3.70491e-09
9.864540	3.81681e-09
9.850850	3.93209e-09
9.837160	4.05084e-09
9.823470	4.17318e-09
9.809779	4.2992e-09
9.796089	4.42903e-09
9.782399	4.56277e-09
9.768709	4.70054e-09
9.755018	4.84246e-09
9.741328	4.98867e-09
9.727638	5.13928e-09
9.713948	5.29443e-09
9.700257	5.45426e-09
9.686567	5.61891e-09
9.672877	5.78852e-09
9.659187	5.96324e-09
9.645496	6.14323e-09
9.631806	6.32864e-09
9.618116	6.51964e-09
9.604426	6.71639e-09
9.590735	6.91908e-09
9.577045	7.12786e-09
9.563355	7.34294e-09
9.549665	7.5645e-09
9.535974	7.79274e-09
9.522284	8.02785e-09
9.508594	8.27004e-09
9.494904	8.51952e-09
9.481214	8.77652e-09
9.467523	9.04126e-09
9.453833	9.31397e-09
9.440143	9.5949e-09
9.426453	9.88428e-09
9.412762	1.01824e-08
9.399072	1.04895e-08
9.385382	1.08058e-08
9.371692	1.11316e-08
9.358001	1.14673e-08
9.344311	1.1813e-08
9.330621	1.21692e-08
9.316931	1.2536e-08
9.303240	1.2914e-08
9.289550	1.33032e-08
9.275860	1.37043e-08
9.262170	1.41173e-08
9.248479	1.45428e-08
9.234789	1.49811e-08
9.221099	1.54326e-08
9.207409	1.58977e-08
9.193718	1.63767e-08
9.180028	1.68702e-08
9.166338	1.73785e-08
9.152648	1.79021e-08
9.138957	1.84415e-08
9.125267	1.8997e-08
9.111577	1.95693e-08
9.097887	2.01588e-08
9.084197	2.0766e-08
9.070506	2.13914e-08
9.056816	2.20357e-08
9.043126	2.26993e-08
9.029436	2.33829e-08
9.015745	2.4087e-08
9.002055	2.48123e-08
8.988365	2.55594e-08
8.974675	2.63289e-08
8.960984	2.71215e-08
8.947294	2.7938e-08
8.933604	2.8779e-08
8.919914	2.96452e-08
8.906223	3.05375e-08
8.892533	3.14566e-08
8.878843	3.24033e-08
8.865153	3.33784e-08
8.851462	3.43828e-08
8.837772	3.54173e-08
8.824082	3.64829e-08
8.810392	3.75805e-08
8.796701	3.87111e-08
8.783011	3.98756e-08
8.769321	4.10751e-08
8.755631	4.23105e-08
8.741940	4.35831e-08
8.728250	4.48938e-08
8.714560	4.62438e-08
8.700870	4.76344e-08
8.687180	4.90667e-08
8.673489	5.0542e-08
8.659799	5.20615e-08
8.646109	5.36266e-08
8.632419	5.52386e-08
8.618728	5.6899e-08
8.605038	5.86092e-08
8.591348	6.03707e-08
8.577658	6.2185e-08
8.563967	6.40536e-08
8.550277	6.59783e-08
8.536587	6.79607e-08
8.522897	7.00026e-08
8.509206	7.21056e-08
8.495516	7.42716e-08
8.481826	7.65026e-08
8.468136	7.88004e-08
8.454445	8.11671e-08
8.440755	8.36046e-08
8.427065	8.61152e-08
8.413375	8.8701e-08
8.399684	9.13642e-08
8.385994	9.41072e-08
8.372304	9.69323e-08
8.358614	9.9842e-08
8.344923	1.02839e-07
8.331233	1.05925e-07
8.317543	1.09104e-07
8.303853	1.12379e-07
8.290163	1.15751e-07
8.276472	1.19224e-07
8.262782	1.22801e-07
8.249092	1.26485e-07
8.235402	1.30279e-07
8.221711	1.34186e-07
8.208021	1.38211e-07
8.194331	1.42356e-07
8.180641	1.46625e-07
8.166950	1.51021e-07
8.153260	1.5555e-07
8.139570	1.60213e-07
8.125880	1.65016e-07
8.112189	1.69962e-07
8.098499	1.75056e-07
8.084809	1.80303e-07
8.071119	1.85706e-07
8.057428	1.91271e-07
8.043738	1.97002e-07
8.030048	2.02904e-07
8.016358	2.08982e-07
8.002667	2.15242e-07
7.988977	2.21689e-07
7.975287	2.28329e-07
7.961597	2.35166e-07
7.947906	2.42208e-07
7.934216	2.4946e-07
7.920526	2.56929e-07
7.906836	2.6462e-07
7.893146	2.72541e-07
7.879455	2.80698e-07
7.865765	2.89098e-07
7.852075	2.9775e-07
7.838385	3.06659e-07
7.824694	3.15833e-07
7.811004	3.25282e-07
7.797314	3.35012e-07
7.783624	3.45032e-07
7.769933	3.55351e-07
7.756243	3.65977e-07
7.742553	3.7692e-07
7.728863	3.8819e-07
7.715172	3.99794e-07
7.701482	4.11745e-07
7.687792	4.24051e-07
7.674102	4.36724e-07
7.660411	4.49775e-07
7.646721	4.63214e-07
7.633031	4.77053e-07
7.619341	4.91304e-07
7.605650	5.05979e-07
7.591960	5.21091e-07
7.578270	5.36652e-07
7.564580	5.52676e-07
7.550889	5.69177e-07
7.537199	5.86169e-07
7.523509	6.03666e-07
7.509819	6.21684e-07
7.496129	6.40236e-07
7.482438	6.59341e-07
7.468748	6.79013e-07
7.455058	6.9927e-07
7.441368	7.20128e-07
7.427677	7.41606e-07
7.413987	7.63723e-07
7.400297	7.86495e-07
7.386607	8.09945e-07
7.372916	8.3409e-07
7.359226	8.58952e-07
7.345536	8.84552e-07
7.331846	9.10911e-07
7.318155	9.38053e-07
7.304465	9.65999e-07
7.290775	9.94775e-07
7.277085	1.0244e-06
7.263394	1.05491e-06
7.249704	1.08632e-06
7.236014	1.11867e-06
7.222324	1.15197e-06
7.208633	1.18626e-06
7.194943	1.22156e-06
7.181253	1.25791e-06
7.167563	1.29533e-06
7.153872	1.33387e-06
7.140182	1.37354e-06
7.126492	1.41439e-06
7.112802	1.45645e-06
7.099112	1.49975e-06
7.085421	1.54433e-06
7.071731	1.59024e-06
7.058041	1.63749e-06
7.044351	1.68615e-06
7.030660	1.73625e-06
7.016970	1.78782e-06
7.003280	1.84092e-06
6.989590	1.89558e-06
6.975899	1.95187e-06
6.962209	2.00981e-06
6.948519	2.06946e-06
6.934829	2.13088e-06
6.921138	2.19411e-06
6.907448	2.2592e-06
6.893758	2.32621e-06
6.880068	2.3952e-06
6.866377	2.46622e-06
6.852687	2.53934e-06
6.838997	2.61461e-06
6.825307	2.6921e-06
6.811616	2.77187e-06
6.797926	2.85399e-06
6.784236	2.93853e-06
6.770546	3.02555e-06
6.756855	3.11514e-06
6.743165	3.20737e-06
6.729475	3.3023e-06
6.715785	3.40003e-06
6.702095	3.50063e-06
6.688404	3.60419e-06
6.674714	3.71079e-06
6.661024	3.82052e-06
6.647334	3.93348e-06
6.633643	4.04975e-06
6.619953	4.16944e-06
6.606263	4.29263e-06
6.592573	4.41945e-06
6.578882	4.54998e-06
6.565192	4.68434e-06
6.551502	4.82263e-06
6.537812	4.96498e-06
6.524121	5.1115e-06
6.510431	5.26231e-06
6.496741	5.41754e-06
6.483051	5.5773e-06
6.469360	5.74175e-06
6.455670	5.911e-06
6.441980	6.08521e-06
6.428290	6.2645e-06
6.414599	6.44904e-06
6.400909	6.63896e-06
6.387219	6.83443e-06
6.373529	7.03561e-06
6.359838	7.24266e-06
6.346148	7.45575e-06
6.332458	7.67506e-06
6.318768	7.90075e-06
6.305078	8.13303e-06
6.291387	8.37207e-06
6.277697	8.61807e-06
6.264007	8.87124e-06
6.250317	9.13177e-06
6.236626	9.39988e-06
6.222936	9.67578e-06
6.209246	9.95971e-06
6.195556	1.02519e-05
6.181865	1.05525e-05
6.168175	1.08619e-05
6.154485	1.11803e-05
6.140795	1.15079e-05
6.127104	1.1845e-05
6.113414	1.21918e-05
6.099724	1.25488e-05
6.086034	1.2916e-05
6.072343	1.32939e-05
6.058653	1.36827e-05
6.044963	1.40827e-05
6.031273	1.44944e-05
6.017582	1.49179e-05
6.003892	1.53536e-05
5.990202	1.58019e-05
5.976512	1.62631e-05
5.962821	1.67376e-05
5.949131	1.72258e-05
5.935441	1.77281e-05
5.921751	1.82448e-05
5.908061	1.87764e-05
5.894370	1.93233e-05
5.880680	1.98858e-05
5.866990	2.04646e-05
5.853300	2.10599e-05
5.839609	2.16723e-05
5.825919	2.23023e-05
5.812229	2.29503e-05
5.798539	2.36169e-05
5.784848	2.43025e-05
5.771158	2.50078e-05
5.757468	2.57332e-05
5.743778	2.64793e-05
5.730087	2.72467e-05
5.716397	2.8036e-05
5.702707	2.88477e-05
5.689017	2.96826e-05
5.675326	3.05413e-05
5.661636	3.14243e-05
5.647946	3.23325e-05
5.634256	3.32664e-05
5.620565	3.42268e-05
5.606875	3.52144e-05
5.593185	3.623e-05
5.579495	3.72743e-05
5.565804	3.83481e-05
5.552114	3.94523e-05
5.538424	4.05876e-05
5.524734	4.17549e-05
5.511044	4.29551e-05
5.497353	4.41891e-05
5.483663	4.54577e-05
5.469973	4.6762e-05
5.456283	4.81028e-05
5.442592	4.94813e-05
5.428902	5.08983e-05
5.415212	5.23549e-05
5.401522	5.38522e-05
5.387831	5.53912e-05
5.374141	5.69732e-05
5.360451	5.85991e-05
5.346761	6.02703e-05
5.333070	6.19878e-05
5.319380	6.3753e-05
5.305690	6.5567e-05
5.292000	6.74311e-05
5.278309	6.93467e-05
5.264619	7.13151e-05
5.250929	7.33377e-05
5.237239	7.54158e-05
5.223548	7.7551e-05
5.209858	7.97446e-05
5.196168	8.19982e-05
5.182478	8.43134e-05
5.168787	8.66916e-05
5.155097	8.91345e-05
5.141407	9.16437e-05
5.127717	9.42209e-05
5.114027	9.68677e-05
5.100336	9.9586e-05
5.086646	0.000102377
5.072956	0.000105244
5.059266	0.000108187
5.045575	0.000111209
5.031885	0.000114312
5.018195	0.000117497
5.004505	0.000120767
4.990814	0.000124123
4.977124	0.000127567
4.963434	0.000131103
4.949744	0.000134731
4.936053	0.000138454
4.922363	0.000142273
4.908673	0.000146192
4.894983	0.000150213
4.881292	0.000154337
4.867602	0.000158567
4.853912	0.000162905
4.840222	0.000167353
4.826531	0.000171915
4.812841	0.000176591
4.799151	0.000181384
4.785461	0.000186298
4.771770	0.000191333
4.758080	0.000196492
4.744390	0.000201778
4.730700	0.000207193
4.717010	0.000212739
4.703319	0.000218418
4.689629	0.000224232
4.675939	0.000230184
4.662249	0.000236276
4.648558	0.000242508
4.634868	0.000248884
4.621178	0.000255405
4.607488	0.000262072
4.593797	0.000268887
4.580107	0.000275851
4.566417	0.000282965
4.552727	0.00029023
4.539036	0.000297646
4.525346	0.000305213
4.511656	0.000312931
4.497966	0.000320799
4.484275	0.000328815
4.470585	0.000336979
4.456895	0.000345287
4.443205	0.000353736
4.429514	0.000362321
4.415824	0.000371037
4.402134	0.000379876
4.388444	0.000388831
4.374753	0.00039789
4.361063	0.000407041
4.347373	0.000416267
4.333683	0.000425548
4.319993	0.00043486
4.306302	0.000444171
4.292612	0.00045344
4.278922	0.000462613
4.265232	0.000471618
4.251541	0.000480347
4.237851	0.000488634
4.224161	0.000496161
&
```
