## Supplementary material for "All-at-once RNA folding with 3D motif prediction framed by evolutionary information": RF01208_snoR99.cacofold.helixcov

```
# RMs = 3 L = 114

# RM_HELIX NESTED 1-14 23-39, nbp = 14 nbp_cov = 0
# pvals: 0.0939032,0.510294,0.510294,0.510294,0.835328,0.602333,0.602333,0.614047,0.993887,0.827803,0.510294,0.510294,0.55807,0.927561
# aggregated NONE
NESTED  <<<<<<<<<<<<<<________>>>>>>>>>>>>>>:::::::::::::::::::::::::::::::::::::::::::::::::::::::::::::::::::::::
        :::::::::::::::::::::::::::::::::::::::::::::::::::::::::::::::::::::::::::::::::::::::::::::::::::::::::::

# RM_HELIX NESTED 63-74 83-92, nbp = 9 nbp_cov = 0
# pvals: 0.510294,0.0713507,0.510294,0.510294,0.183304,0.510294,0.835328,0.510294,0.21051
# aggregated NONE
NESTED  :::::::::::::::::::::::::::::::::::::::::::::::::::::::::::<<<<<<<<<________>>>>>>>>>::::::::::::::::::::::
        :::::::::::::::::::::::::::::::::::::::::::::::::::::::::::::::::::::::::::::::::::::::::::::::::::::::::::

# RM_HELIX NESTED 44-50 102-108, nbp = 7 nbp_cov = 0
# pvals: 0.58913,0.510294,0.510294,0.510294,0.510294,0.540817,0.827803
# aggregated NONE
NESTED  ::::::::::::::::::::::::::::::::::::::::<<<<<<<_______________________________________________>>>>>>>::::::
        :::::::::::::::::::::::::::::::::::::::::::::::::::::::::::::::::::::::::::::::::::::::::::::::::::::::::::
```
