## Supplementary material for "All-at-once RNA folding with 3D motif prediction framed by evolutionary information": RF01208_snoR99.cacofold.power

```
# Power analysis of CaCoFold structure 
#
# Powertype = SINGLE SUBSTITUTIONS
# covary  left_pos      right_pos    substitutions      power
#----------------------------------------------------------------
          1		39		4		0.07
          2		38		4		0.07
          3		37		2		0.00
          4		34		1		0.00
          5		33		4		0.07
          6		32		2		0.00
          7		31		3		0.02
          8		30		5		0.11
          9		28		5		0.11
          10		27		5		0.11
          11		26		0		0.00
          12		25		0		0.00
          13		24		3		0.02
          14		23		4		0.07
          44		108		3		0.02
          45		107		0		0.00
          46		106		0		0.00
          47		105		0		0.00
          48		104		1		0.00
          49		103		4		0.07
          50		102		3		0.02
          63		92		1		0.00
          64		90		3		0.02
          65		89		0		0.00
          66		88		0		0.00
          67		87		3		0.02
          68		86		4		0.07
          72		85		6		0.16
          73		84		4		0.07
          74		83		7		0.20
#
# BPAIRS 30
# avg substitutions per BP  2.7
# BPAIRS expected to covary 1.3 +/- 1.1
# BPAIRS observed to covary 0
#
```
