## Supplementary material for "All-at-once RNA folding with 3D motif prediction framed by evolutionary information": RF01208_snoR99.helixcov

```
# RMs = 2 L = 114

# RM_HELIX NESTED 61-68 86-94, nbp = 8 nbp_cov = 0
# pvals: 0.510294,0.510294,0.510294,0.0713507,0.510294,0.510294,0.183304,0.510294
# aggregated NONE
NESTED  :::::::::::::::::::::::::::::::::::::::::::::::::::::::::<<<<<<<<______________>>>>>>>>::::::::::::::::::::
        :::::::::::::::::::::::::::::::::::::::::::::::::::::::::::::::::::::::::::::::::::::::::::::::::::::::::::

# RM_HELIX NESTED 44-49 103-108, nbp = 6 nbp_cov = 0
# pvals: 0.58913,0.510294,0.510294,0.510294,0.510294,0.540817
# aggregated NONE
NESTED  ::::::::::::::::::::::::::::::::::::::::<<<<<<_________________________________________________>>>>>>::::::
        :::::::::::::::::::::::::::::::::::::::::::::::::::::::::::::::::::::::::::::::::::::::::::::::::::::::::::
```
