## Supplementary material for "All-at-once RNA folding with 3D motif prediction framed by evolutionary information": RF01208_snoR99.surv

```
2.357444	0.0714286
0.456299	0.142857
-0.018987	0.857143
-0.120835	0.928571
-0.222682	1
&
8.128778	0.000176772
7.721390	0.000353544
7.653492	0.000530316
7.076358	0.000707089
7.042409	0.000883861
7.008460	0.00106063
6.906613	0.0012374
6.804766	0.00141418
6.125786	0.00159095
5.989989	0.00212127
5.718397	0.00229804
5.650499	0.00265158
5.616550	0.00282835
5.548652	0.0031819
5.514703	0.00335867
5.480754	0.00371221
5.412856	0.00388899
5.344958	0.00406576
5.277060	0.00424253
5.243111	0.0044193
5.175213	0.00477285
5.107315	0.00494962
5.073366	0.00512639
5.039417	0.00530316
5.005468	0.00547994
4.971519	0.00565671
4.835723	0.00583348
4.801774	0.00601025
4.767825	0.00618702
4.733876	0.00654057
4.632029	0.00689411
4.564130	0.00724766
4.530181	0.0076012
4.496232	0.00777797
4.428334	0.00795475
4.394385	0.00848506
4.360436	0.00866183
4.326487	0.00883861
4.292538	0.00919215
4.258589	0.00936892
4.224640	0.00972247
4.156742	0.00989924
4.122793	0.0102528
4.054895	0.0107831
4.020946	0.0109599
3.953048	0.011667
3.919099	0.012374
3.851201	0.0125508
3.783303	0.0129044
3.715405	0.0132579
3.647507	0.0141418
3.613558	0.0144953
3.579609	0.0146721
3.545660	0.0148489
3.511711	0.0153792
3.477762	0.0160863
3.443813	0.016263
3.409864	0.0164398
3.375915	0.0166166
3.341966	0.0171469
3.274068	0.0173237
3.240119	0.0176772
3.172221	0.0182075
3.138272	0.0189146
3.104323	0.0194449
3.070374	0.020152
3.036424	0.0203288
3.002475	0.0212127
2.968526	0.021743
2.934577	0.0226268
2.900628	0.0229804
2.866679	0.0238642
2.832730	0.0243946
2.798781	0.0254552
2.764832	0.026339
2.730883	0.0265158
2.696934	0.0272229
2.629036	0.0281068
2.595087	0.0289906
2.561138	0.0291674
2.527189	0.0305816
2.493240	0.0309351
2.459291	0.0314654
2.425342	0.0327028
2.391393	0.0334099
2.357444	0.0342938
2.323495	0.0350009
2.289546	0.0355312
2.255597	0.0358847
2.221648	0.0376525
2.187699	0.0385363
2.153750	0.0392434
2.119801	0.040304
2.085852	0.0415415
2.051903	0.0422485
2.017954	0.0427789
1.984005	0.0436627
1.950056	0.0450769
1.916107	0.0464911
1.882158	0.0471982
1.848209	0.0479053
1.814260	0.0491427
1.780311	0.049673
1.746362	0.0509104
1.712413	0.0510871
1.678464	0.0523246
1.644515	0.054269
1.610566	0.0563903
1.576617	0.0590419
1.542668	0.059749
1.508718	0.0618702
1.474769	0.0631077
1.440820	0.0654057
1.406871	0.0669966
1.372922	0.0680573
1.338973	0.0700018
1.305024	0.0714159
1.271075	0.0722998
1.237126	0.073714
1.203177	0.0749514
1.169228	0.0765423
1.135279	0.0777797
1.101330	0.0795475
1.067381	0.0825526
1.033432	0.0841435
0.999483	0.0853809
0.965534	0.0880325
0.931585	0.0903306
0.897636	0.0919215
0.863687	0.0933357
0.829738	0.0945731
0.795789	0.0959873
0.761840	0.0972247
0.727891	0.0989924
0.693942	0.101467
0.659993	0.103765
0.626044	0.106063
0.592095	0.107124
0.558146	0.108715
0.524197	0.111543
0.490248	0.114725
0.456299	0.1172
0.422350	0.119144
0.388401	0.121619
0.354452	0.12268
0.320503	0.125155
0.286554	0.127276
0.252605	0.129928
0.218656	0.131872
0.184707	0.1347
0.150758	0.138236
0.116809	0.141064
0.082860	0.143539
0.048911	0.146367
0.014962	0.148135
-0.018987	0.783631
-0.052937	0.787166
-0.086886	0.791409
-0.120835	0.796535
-0.154784	0.801662
-0.188733	0.806965
-0.222682	0.810323
-0.256631	0.813859
-0.290580	0.817571
-0.324529	0.820576
-0.358478	0.824996
-0.392427	0.828885
-0.426376	0.83242
-0.460325	0.835955
-0.494274	0.839844
-0.528223	0.846385
-0.562172	0.852042
-0.596121	0.856815
-0.630070	0.859996
-0.664019	0.863532
-0.697968	0.868128
-0.731917	0.87184
-0.765866	0.875022
-0.799815	0.878204
-0.833764	0.881209
-0.867713	0.884214
-0.901662	0.888103
-0.935611	0.891815
-0.969560	0.894997
-1.003509	0.897826
-1.037458	0.902422
-1.071407	0.907018
-1.105356	0.911614
-1.139305	0.914619
-1.173254	0.917801
-1.207203	0.920806
-1.241152	0.923281
-1.275101	0.925402
-1.309050	0.928407
-1.342999	0.933534
-1.376948	0.936185
-1.410897	0.93866
-1.444846	0.941665
-1.478795	0.94467
-1.512744	0.947322
-1.546693	0.950504
-1.580643	0.953509
-1.614592	0.956514
-1.648541	0.959342
-1.682490	0.96164
-1.716439	0.963408
-1.750388	0.965706
-1.784337	0.967474
-1.818286	0.969242
-1.852235	0.970302
-1.886184	0.97207
-1.920133	0.973131
-1.954082	0.974191
-1.988031	0.975782
-2.021980	0.976313
-2.055929	0.978434
-2.089878	0.979671
-2.123827	0.980202
-2.157776	0.981085
-2.191725	0.981792
-2.225674	0.9825
-2.259623	0.983207
-2.293572	0.983737
-2.327521	0.984444
-2.361470	0.985505
-2.395419	0.986035
-2.429368	0.986565
-2.463317	0.988333
-2.497266	0.989217
-2.531215	0.989924
-2.565164	0.990454
-2.599113	0.991338
-2.633062	0.992222
-2.700960	0.992576
-2.734909	0.993636
-2.768858	0.99399
-2.802807	0.994343
-2.836756	0.99505
-2.870705	0.995404
-2.904654	0.995581
-2.938603	0.995934
-2.972552	0.996288
-3.074399	0.996995
-3.108349	0.997172
-3.142298	0.997348
-3.210196	0.997702
-3.278094	0.997879
-3.379941	0.998232
-3.413890	0.998409
-3.515737	0.998586
-3.549686	0.998763
-3.583635	0.998939
-3.617584	0.999116
-3.685482	0.999293
-3.753380	0.99947
-3.821278	0.999646
-3.957074	0.999823
-4.058921	1
&
11.795272	8.81679e-07
11.625527	1.76336e-06
11.557629	2.64504e-06
11.116292	3.52671e-06
11.014445	4.40839e-06
10.912598	5.29007e-06
10.878649	7.05343e-06
10.844700	7.93511e-06
10.742853	8.81679e-06
10.607056	9.69847e-06
10.573107	1.14618e-05
10.539158	1.23435e-05
10.505209	1.32252e-05
10.471260	1.67519e-05
10.369413	1.76336e-05
10.233617	1.85153e-05
10.165719	2.02786e-05
10.131770	2.2042e-05
10.097821	2.29236e-05
10.063872	2.55687e-05
10.029923	2.7332e-05
9.962025	2.90954e-05
9.894127	3.08588e-05
9.860178	3.17404e-05
9.826229	3.52671e-05
9.792280	3.70305e-05
9.758331	3.79122e-05
9.724382	4.40839e-05
9.690433	4.76107e-05
9.656484	5.02557e-05
9.622535	5.2019e-05
9.588586	5.37824e-05
9.554637	5.81908e-05
9.520688	5.90725e-05
9.486739	5.99542e-05
9.418841	6.25992e-05
9.384892	6.34809e-05
9.350943	6.61259e-05
9.316994	6.70076e-05
9.283045	6.87709e-05
9.249096	7.4061e-05
9.215147	8.55228e-05
9.181197	8.90496e-05
9.147248	9.6103e-05
9.113299	9.96297e-05
9.079350	0.000106683
9.045401	0.000108446
9.011452	0.000117263
8.977503	0.000126962
8.943554	0.000134897
8.909605	0.00014195
8.875656	0.00014724
8.841707	0.000156939
8.807758	0.000169282
8.773809	0.000177217
8.739860	0.000182507
8.705911	0.000193088
8.671962	0.000211603
8.638013	0.000226591
8.604064	0.000244225
8.570115	0.000250397
8.536166	0.000260977
8.502217	0.000275084
8.468268	0.000288309
8.434319	0.000305061
8.400370	0.000320931
8.366421	0.000335038
8.332472	0.000355317
8.298523	0.000370305
8.264574	0.000381767
8.230625	0.000397637
8.196676	0.000424969
8.162727	0.000446129
8.128778	0.000475225
8.094829	0.000498148
8.060880	0.000515782
8.026931	0.000533416
7.992982	0.000553694
7.959033	0.000585435
7.925084	0.00060395
7.891135	0.000629519
7.857186	0.000659496
7.823237	0.000692999
7.789288	0.000727385
7.755339	0.000774996
7.721390	0.000796156
7.687441	0.000834068
7.653492	0.000891377
7.619542	0.000919591
7.585593	0.000977782
7.551644	0.00102804
7.517695	0.00106066
7.483746	0.00112238
7.449797	0.00116558
7.415848	0.00120614
7.381899	0.00125727
7.347950	0.00131106
7.314001	0.00137366
7.280052	0.00144066
7.246103	0.00148916
7.212154	0.00155175
7.178205	0.00161083
7.144256	0.00167695
7.110307	0.00174396
7.076358	0.00179686
7.042409	0.00188679
7.008460	0.00197937
6.974511	0.00203227
6.940562	0.00212661
6.906613	0.00219538
6.872664	0.00231
6.838715	0.00237436
6.804766	0.00249074
6.770817	0.00259037
6.736868	0.00269794
6.702919	0.00279139
6.668970	0.00289014
6.635021	0.0029642
6.601072	0.00304267
6.567123	0.0031282
6.533174	0.00322077
6.499225	0.0033592
6.465276	0.00347381
6.431327	0.00359637
6.397378	0.00369864
6.363429	0.00381943
6.329480	0.00391201
6.295531	0.00403897
6.261582	0.00416064
6.227633	0.00424528
6.193684	0.00434491
6.159735	0.00448245
6.125786	0.00461735
6.091836	0.00474255
6.057887	0.00485629
6.023938	0.00499559
5.989989	0.00513578
5.956040	0.00525392
5.922091	0.00538706
5.888142	0.00551755
5.854193	0.00564098
5.820244	0.00582701
5.786295	0.00597425
5.752346	0.00614442
5.718397	0.00634103
5.684448	0.00654735
5.650499	0.00679422
5.616550	0.00705519
5.582601	0.00736554
5.548652	0.00773497
5.514703	0.00812731
5.480754	0.00852936
5.446805	0.00894992
5.412856	0.0093167
5.378907	0.00971345
5.344958	0.0100732
5.311009	0.0103615
5.277060	0.010723
5.243111	0.0110765
5.209162	0.0114592
5.175213	0.0118595
5.141264	0.0123841
5.107315	0.0128549
5.073366	0.013383
5.039417	0.0138706
5.005468	0.0143387
4.971519	0.014836
4.937570	0.0152962
4.903621	0.0157706
4.869672	0.0162167
4.835723	0.0166893
4.801774	0.0171927
4.767825	0.0177544
4.733876	0.0184068
4.699927	0.0190275
4.665978	0.0196614
4.632029	0.0203104
4.598080	0.0209134
4.564130	0.0215324
4.530181	0.0221883
4.496232	0.0228064
4.462283	0.0234368
4.428334	0.024091
4.394385	0.0247099
4.360436	0.0253245
4.326487	0.0260069
4.292538	0.026706
4.258589	0.027377
4.224640	0.0280762
4.190691	0.0288335
4.156742	0.0295856
4.122793	0.0304047
4.088844	0.0311171
4.054895	0.0318524
4.020946	0.0326018
3.986997	0.0333601
3.953048	0.0341148
3.919099	0.0348951
3.885150	0.0356921
3.851201	0.0364618
3.817252	0.0372395
3.783303	0.0380092
3.749354	0.0387956
3.715405	0.0396068
3.681456	0.040432
3.647507	0.0412176
3.613558	0.0420719
3.579609	0.0428284
3.545660	0.0435902
3.511711	0.0442911
3.477762	0.0450441
3.443813	0.0458173
3.409864	0.0464971
3.375915	0.0472351
3.341966	0.0479298
3.308017	0.0486872
3.274068	0.0494701
3.240119	0.0501323
3.206170	0.0508561
3.172221	0.0515491
3.138272	0.0522157
3.104323	0.052936
3.070374	0.0536449
3.036424	0.0543608
3.002475	0.0550714
2.968526	0.0558173
2.934577	0.0565403
2.900628	0.057243
2.866679	0.0579721
2.832730	0.0587119
2.798781	0.0594789
2.764832	0.0603121
2.730883	0.0611294
2.696934	0.0619335
2.662985	0.0627473
2.629036	0.0635805
2.595087	0.064471
2.561138	0.0654012
2.527189	0.0662987
2.493240	0.0672571
2.459291	0.068212
2.425342	0.0692127
2.391393	0.0702936
2.357444	0.0713507
2.323495	0.0724158
2.289546	0.0734967
2.255597	0.0746791
2.221648	0.0758649
2.187699	0.0770243
2.153750	0.0782252
2.119801	0.0793952
2.085852	0.0805713
2.051903	0.0817801
2.017954	0.0830347
1.984005	0.0842479
1.950056	0.0854858
1.916107	0.0867228
1.882158	0.0879668
1.848209	0.0892955
1.814260	0.09073
1.780311	0.0921945
1.746362	0.0939032
1.712413	0.0959725
1.678464	0.0979572
1.644515	0.0998783
1.610566	0.102037
1.576617	0.104187
1.542668	0.10636
1.508718	0.108761
1.474769	0.111168
1.440820	0.113429
1.406871	0.11557
1.372922	0.117874
1.338973	0.120188
1.305024	0.122469
1.271075	0.124809
1.237126	0.126934
1.203177	0.129089
1.169228	0.131199
1.135279	0.133282
1.101330	0.135512
1.067381	0.137676
1.033432	0.139839
0.999483	0.142158
0.965534	0.144407
0.931585	0.146691
0.897636	0.149085
0.863687	0.151549
0.829738	0.153909
0.795789	0.156456
0.761840	0.158964
0.727891	0.161427
0.693942	0.164117
0.659993	0.166673
0.626044	0.169338
0.592095	0.172086
0.558146	0.174834
0.524197	0.177694
0.490248	0.180415
0.456299	0.183304
0.422350	0.186266
0.388401	0.189265
0.354452	0.192342
0.320503	0.195653
0.286554	0.19918
0.252605	0.202905
0.218656	0.20666
0.184707	0.21051
0.150758	0.214423
0.116809	0.218521
0.082860	0.222701
0.048911	0.227136
0.014962	0.231554
-0.018987	0.510294
-0.052937	0.518339
-0.086886	0.526151
-0.120835	0.540817
-0.154784	0.55807
-0.188733	0.574445
-0.222682	0.58913
-0.256631	0.602333
-0.290580	0.614047
-0.324529	0.625004
-0.358478	0.635417
-0.392427	0.645375
-0.426376	0.655317
-0.460325	0.665891
-0.494274	0.676715
-0.528223	0.687624
-0.562172	0.698603
-0.596121	0.709681
-0.630070	0.720504
-0.664019	0.731457
-0.697968	0.742048
-0.731917	0.752527
-0.765866	0.762839
-0.799815	0.772872
-0.833764	0.783027
-0.867713	0.792584
-0.901662	0.802165
-0.935611	0.811024
-0.969560	0.819758
-1.003509	0.827803
-1.037458	0.835328
-1.071407	0.842825
-1.105356	0.850133
-1.139305	0.857186
-1.173254	0.864141
-1.207203	0.870766
-1.241152	0.877175
-1.275101	0.88322
-1.309050	0.889171
-1.342999	0.894869
-1.376948	0.900166
-1.410897	0.905261
-1.444846	0.910182
-1.478795	0.91475
-1.512744	0.919218
-1.546693	0.92345
-1.580643	0.927561
-1.614592	0.931404
-1.648541	0.935101
-1.682490	0.938464
-1.716439	0.941704
-1.750388	0.944944
-1.784337	0.948027
-1.818286	0.950869
-1.852235	0.953528
-1.886184	0.955946
-1.920133	0.9583
-1.954082	0.960535
-1.988031	0.962784
-2.021980	0.964881
-2.055929	0.966848
-2.089878	0.96871
-2.123827	0.970594
-2.157776	0.972315
-2.191725	0.973956
-2.225674	0.975556
-2.259623	0.977011
-2.293572	0.978462
-2.327521	0.979807
-2.361470	0.981039
-2.395419	0.982182
-2.429368	0.983282
-2.463317	0.984333
-2.497266	0.98529
-2.531215	0.986221
-2.565164	0.987087
-2.599113	0.987907
-2.633062	0.988627
-2.667011	0.989365
-2.700960	0.99013
-2.734909	0.990769
-2.768858	0.991346
-2.802807	0.991905
-2.836756	0.99244
-2.870705	0.992972
-2.904654	0.993451
-2.938603	0.993887
-2.972552	0.99432
-3.006501	0.994718
-3.040450	0.995101
-3.074399	0.99549
-3.108349	0.995835
-3.142298	0.996159
-3.176247	0.996416
-3.210196	0.99668
-3.244145	0.996953
-3.278094	0.997178
-3.312043	0.997401
-3.345992	0.997604
-3.379941	0.997778
-3.413890	0.997955
-3.447839	0.998137
-3.481788	0.998291
-3.515737	0.998429
-3.549686	0.998566
-3.583635	0.998675
-3.617584	0.998776
-3.651533	0.998879
-3.685482	0.998971
-3.719431	0.999068
-3.753380	0.999144
-3.787329	0.999214
-3.821278	0.999289
-3.855227	0.999346
-3.889176	0.999386
-3.923125	0.999449
-3.957074	0.999504
-3.991023	0.999548
-4.024972	0.999572
-4.058921	0.999613
-4.092870	0.999654
-4.126819	0.999686
-4.160768	0.99972
-4.194717	0.999754
-4.228666	0.99978
-4.262615	0.999799
-4.296564	0.999826
-4.330513	0.999843
-4.364462	0.999859
-4.398411	0.999871
-4.432360	0.999883
-4.466309	0.999898
-4.500258	0.999907
-4.534207	0.999916
-4.568156	0.99992
-4.602105	0.999928
-4.636055	0.999937
-4.670004	0.999945
-4.703953	0.999951
-4.737902	0.999952
-4.771851	0.999958
-4.805800	0.999961
-4.839749	0.999968
-4.873698	0.999972
-4.907647	0.999974
-4.941596	0.999981
-4.975545	0.999982
-5.009494	0.999989
-5.043443	0.999989
-5.077392	0.99999
-5.111341	0.999992
-5.179239	0.999995
-5.213188	0.999996
-5.247137	0.999996
-5.281086	0.999997
-5.315035	0.999998
-5.484780	0.999999
-5.586627	1
&
33.896086	1.13155e-24
33.862137	1.20597e-24
33.828188	1.28528e-24
33.794239	1.36981e-24
33.760290	1.45989e-24
33.726340	1.5559e-24
33.692391	1.65822e-24
33.658442	1.76727e-24
33.624493	1.88348e-24
33.590544	2.00734e-24
33.556595	2.13935e-24
33.522646	2.28003e-24
33.488697	2.42997e-24
33.454748	2.58976e-24
33.420799	2.76006e-24
33.386850	2.94155e-24
33.352901	3.13498e-24
33.318952	3.34113e-24
33.285003	3.56083e-24
33.251054	3.79497e-24
33.217105	4.04451e-24
33.183156	4.31046e-24
33.149207	4.59389e-24
33.115258	4.89595e-24
33.081309	5.21787e-24
33.047360	5.56096e-24
33.013411	5.92661e-24
32.979462	6.31629e-24
32.945513	6.73159e-24
32.911564	7.17419e-24
32.877615	7.64589e-24
32.843666	8.1486e-24
32.809717	8.68436e-24
32.775768	9.25534e-24
32.741819	9.86386e-24
32.707870	1.05124e-23
32.673921	1.12035e-23
32.639972	1.19401e-23
32.606023	1.27251e-23
32.572074	1.35617e-23
32.538125	1.44533e-23
32.504176	1.54035e-23
32.470227	1.64162e-23
32.436278	1.74954e-23
32.402329	1.86456e-23
32.368380	1.98714e-23
32.334431	2.11778e-23
32.300482	2.257e-23
32.266533	2.40537e-23
32.232584	2.5635e-23
32.198634	2.73202e-23
32.164685	2.91162e-23
32.130736	3.10302e-23
32.096787	3.307e-23
32.062838	3.52439e-23
32.028889	3.75606e-23
31.994940	4.00296e-23
31.960991	4.2661e-23
31.927042	4.54652e-23
31.893093	4.84538e-23
31.859144	5.16387e-23
31.825195	5.5033e-23
31.791246	5.86504e-23
31.757297	6.25055e-23
31.723348	6.6614e-23
31.689399	7.09925e-23
31.655450	7.56587e-23
31.621501	8.06316e-23
31.587552	8.59313e-23
31.553603	9.15793e-23
31.519654	9.75984e-23
31.485705	1.04013e-22
31.451756	1.10849e-22
31.417807	1.18135e-22
31.383858	1.25899e-22
31.349909	1.34174e-22
31.315960	1.42992e-22
31.282011	1.52389e-22
31.248062	1.62405e-22
31.214113	1.73078e-22
31.180164	1.84452e-22
31.146215	1.96575e-22
31.112266	2.09493e-22
31.078317	2.23261e-22
31.044368	2.37933e-22
31.010419	2.53569e-22
30.976470	2.70232e-22
30.942521	2.8799e-22
30.908572	3.06916e-22
30.874623	3.27084e-22
30.840674	3.48578e-22
30.806725	3.71484e-22
30.772776	3.95895e-22
30.738827	4.2191e-22
30.704878	4.49634e-22
30.670928	4.79179e-22
30.636979	5.10665e-22
30.603030	5.4422e-22
30.569081	5.7998e-22
30.535132	6.18089e-22
30.501183	6.58701e-22
30.467234	7.01982e-22
30.433285	7.48106e-22
30.399336	7.9726e-22
30.365387	8.49642e-22
30.331438	9.05467e-22
30.297489	9.64958e-22
30.263540	1.02836e-21
30.229591	1.09592e-21
30.195642	1.16792e-21
30.161693	1.24466e-21
30.127744	1.32643e-21
30.093795	1.41357e-21
30.059846	1.50644e-21
30.025897	1.60541e-21
29.991948	1.71088e-21
29.957999	1.82327e-21
29.924050	1.94305e-21
29.890101	2.0707e-21
29.856152	2.20673e-21
29.822203	2.3517e-21
29.788254	2.50618e-21
29.754305	2.67082e-21
29.720356	2.84627e-21
29.686407	3.03324e-21
29.652458	3.23249e-21
29.618509	3.44482e-21
29.584560	3.6711e-21
29.550611	3.91224e-21
29.516662	4.16922e-21
29.482713	4.44308e-21
29.448764	4.73492e-21
29.414815	5.04593e-21
29.380866	5.37736e-21
29.346917	5.73056e-21
29.312968	6.10695e-21
29.279019	6.50805e-21
29.245070	6.9355e-21
29.211121	7.39102e-21
29.177172	7.87645e-21
29.143223	8.39376e-21
29.109273	8.94503e-21
29.075324	9.53251e-21
29.041375	1.01586e-20
29.007426	1.08257e-20
28.973477	1.15367e-20
28.939528	1.22943e-20
28.905579	1.31017e-20
28.871630	1.39621e-20
28.837681	1.4879e-20
28.803732	1.58561e-20
28.769783	1.68974e-20
28.735834	1.8007e-20
28.701885	1.91895e-20
28.667936	2.04496e-20
28.633987	2.17924e-20
28.600038	2.32234e-20
28.566089	2.47484e-20
28.532140	2.63734e-20
28.498191	2.81052e-20
28.464242	2.99506e-20
28.430293	3.19172e-20
28.396344	3.40129e-20
28.362395	3.62462e-20
28.328446	3.8626e-20
28.294497	4.11621e-20
28.260548	4.38647e-20
28.226599	4.67447e-20
28.192650	4.98137e-20
28.158701	5.30842e-20
28.124752	5.65693e-20
28.090803	6.02832e-20
28.056854	6.42409e-20
28.022905	6.84584e-20
27.988956	7.29527e-20
27.955007	7.7742e-20
27.921058	8.28456e-20
27.887109	8.82842e-20
27.853160	9.40797e-20
27.819211	1.00256e-19
27.785262	1.06837e-19
27.751313	1.1385e-19
27.717364	1.21324e-19
27.683415	1.29288e-19
27.649466	1.37774e-19
27.615517	1.46818e-19
27.581567	1.56455e-19
27.547618	1.66724e-19
27.513669	1.77668e-19
27.479720	1.89329e-19
27.445771	2.01756e-19
27.411822	2.14998e-19
27.377873	2.29109e-19
27.343924	2.44147e-19
27.309975	2.6017e-19
27.276026	2.77246e-19
27.242077	2.95441e-19
27.208128	3.14831e-19
27.174179	3.35493e-19
27.140230	3.57511e-19
27.106281	3.80973e-19
27.072332	4.05975e-19
27.038383	4.32617e-19
27.004434	4.61007e-19
26.970485	4.91259e-19
26.936536	5.23497e-19
26.902587	5.57849e-19
26.868638	5.94455e-19
26.834689	6.33463e-19
26.800740	6.75029e-19
26.766791	7.19323e-19
26.732842	7.66522e-19
26.698893	8.16817e-19
26.664944	8.70412e-19
26.630995	9.27523e-19
26.597046	9.8838e-19
26.563097	1.05323e-18
26.529148	1.12233e-18
26.495199	1.19597e-18
26.461250	1.27443e-18
26.427301	1.35804e-18
26.393352	1.44714e-18
26.359403	1.54208e-18
26.325454	1.64325e-18
26.291505	1.75105e-18
26.257556	1.86592e-18
26.223607	1.98833e-18
26.189658	2.11876e-18
26.155709	2.25775e-18
26.121760	2.40586e-18
26.087811	2.56367e-18
26.053861	2.73184e-18
26.019912	2.91104e-18
25.985963	3.10198e-18
25.952014	3.30545e-18
25.918065	3.52226e-18
25.884116	3.75329e-18
25.850167	3.99946e-18
25.816218	4.26178e-18
25.782269	4.5413e-18
25.748320	4.83915e-18
25.714371	5.15653e-18
25.680422	5.49472e-18
25.646473	5.85508e-18
25.612524	6.23907e-18
25.578575	6.64823e-18
25.544626	7.08422e-18
25.510677	7.54879e-18
25.476728	8.04383e-18
25.442779	8.57131e-18
25.408830	9.13338e-18
25.374881	9.7323e-18
25.340932	1.03705e-17
25.306983	1.10505e-17
25.273034	1.17751e-17
25.239085	1.25472e-17
25.205136	1.33699e-17
25.171187	1.42465e-17
25.137238	1.51806e-17
25.103289	1.61759e-17
25.069340	1.72365e-17
25.035391	1.83665e-17
25.001442	1.95707e-17
24.967493	2.08537e-17
24.933544	2.22209e-17
24.899595	2.36776e-17
24.865646	2.52299e-17
24.831697	2.68838e-17
24.797748	2.86462e-17
24.763799	3.0524e-17
24.729850	3.2525e-17
24.695901	3.4657e-17
24.661952	3.69288e-17
24.628003	3.93494e-17
24.594054	4.19286e-17
24.560105	4.46769e-17
24.526155	4.76052e-17
24.492206	5.07254e-17
24.458257	5.40501e-17
24.424308	5.75926e-17
24.390359	6.13672e-17
24.356410	6.53891e-17
24.322461	6.96745e-17
24.288512	7.42407e-17
24.254563	7.9106e-17
24.220614	8.42901e-17
24.186665	8.98138e-17
24.152716	9.56994e-17
24.118767	1.01971e-16
24.084818	1.08652e-16
24.050869	1.15772e-16
24.016920	1.23358e-16
23.982971	1.31441e-16
23.949022	1.40053e-16
23.915073	1.4923e-16
23.881124	1.59008e-16
23.847175	1.69426e-16
23.813226	1.80526e-16
23.779277	1.92353e-16
23.745328	2.04955e-16
23.711379	2.18383e-16
23.677430	2.32689e-16
23.643481	2.47933e-16
23.609532	2.64175e-16
23.575583	2.8148e-16
23.541634	2.99919e-16
23.507685	3.19565e-16
23.473736	3.40498e-16
23.439787	3.62801e-16
23.405838	3.86565e-16
23.371889	4.11885e-16
23.337940	4.38863e-16
23.303991	4.67607e-16
23.270042	4.98233e-16
23.236093	5.30864e-16
23.202144	5.65631e-16
23.168195	6.02675e-16
23.134246	6.42144e-16
23.100297	6.84196e-16
23.066348	7.29002e-16
23.032399	7.7674e-16
22.998449	8.27604e-16
22.964500	8.81797e-16
22.930551	9.39537e-16
22.896602	1.00106e-15
22.862653	1.0666e-15
22.828704	1.13644e-15
22.794755	1.21085e-15
22.760806	1.29012e-15
22.726857	1.37459e-15
22.692908	1.46458e-15
22.658959	1.56047e-15
22.625010	1.66263e-15
22.591061	1.77147e-15
22.557112	1.88744e-15
22.523163	2.01099e-15
22.489214	2.14263e-15
22.455265	2.28288e-15
22.421316	2.43231e-15
22.387367	2.59152e-15
22.353418	2.76115e-15
22.319469	2.94187e-15
22.285520	3.13442e-15
22.251571	3.33956e-15
22.217622	3.55812e-15
22.183673	3.79099e-15
22.149724	4.03908e-15
22.115775	4.30341e-15
22.081826	4.58502e-15
22.047877	4.88506e-15
22.013928	5.20473e-15
21.979979	5.5453e-15
21.946030	5.90815e-15
21.912081	6.29473e-15
21.878132	6.70659e-15
21.844183	7.14539e-15
21.810234	7.61289e-15
21.776285	8.11096e-15
21.742336	8.6416e-15
21.708387	9.20695e-15
21.674438	9.80926e-15
21.640489	1.0451e-14
21.606540	1.11346e-14
21.572591	1.1863e-14
21.538642	1.2639e-14
21.504693	1.34657e-14
21.470744	1.43464e-14
21.436794	1.52848e-14
21.402845	1.62845e-14
21.368896	1.73496e-14
21.334947	1.84842e-14
21.300998	1.96931e-14
21.267049	2.0981e-14
21.233100	2.2353e-14
21.199151	2.38148e-14
21.165202	2.5372e-14
21.131253	2.70311e-14
21.097304	2.87986e-14
21.063355	3.06816e-14
21.029406	3.26877e-14
20.995457	3.48249e-14
20.961508	3.71017e-14
20.927559	3.95274e-14
20.893610	4.21115e-14
20.859661	4.48645e-14
20.825712	4.77974e-14
20.791763	5.09219e-14
20.757814	5.42505e-14
20.723865	5.77966e-14
20.689916	6.15744e-14
20.655967	6.5599e-14
20.622018	6.98865e-14
20.588069	7.44541e-14
20.554120	7.93201e-14
20.520171	8.45039e-14
20.486222	9.00263e-14
20.452273	9.59094e-14
20.418324	1.02177e-13
20.384375	1.08853e-13
20.350426	1.15966e-13
20.316477	1.23543e-13
20.282528	1.31615e-13
20.248579	1.40215e-13
20.214630	1.49375e-13
20.180681	1.59134e-13
20.146732	1.6953e-13
20.112783	1.80605e-13
20.078834	1.92403e-13
20.044885	2.04971e-13
20.010936	2.1836e-13
19.976987	2.32623e-13
19.943038	2.47817e-13
19.909088	2.64002e-13
19.875139	2.81244e-13
19.841190	2.99612e-13
19.807241	3.19178e-13
19.773292	3.40022e-13
19.739343	3.62226e-13
19.705394	3.85879e-13
19.671445	4.11075e-13
19.637496	4.37916e-13
19.603547	4.66508e-13
19.569598	4.96966e-13
19.535649	5.29411e-13
19.501700	5.63973e-13
19.467751	6.0079e-13
19.433802	6.40008e-13
19.399853	6.81786e-13
19.365904	7.26289e-13
19.331955	7.73694e-13
19.298006	8.24192e-13
19.264057	8.77984e-13
19.230108	9.35284e-13
19.196159	9.96322e-13
19.162210	1.06134e-12
19.128261	1.1306e-12
19.094312	1.20437e-12
19.060363	1.28296e-12
19.026414	1.36667e-12
18.992465	1.45584e-12
18.958516	1.55082e-12
18.924567	1.65199e-12
18.890618	1.75976e-12
18.856669	1.87456e-12
18.822720	1.99684e-12
18.788771	2.12709e-12
18.754822	2.26583e-12
18.720873	2.41361e-12
18.686924	2.57102e-12
18.652975	2.7387e-12
18.619026	2.9173e-12
18.585077	3.10754e-12
18.551128	3.31017e-12
18.517179	3.52601e-12
18.483230	3.75592e-12
18.449281	4.0008e-12
18.415332	4.26163e-12
18.381382	4.53946e-12
18.347433	4.83539e-12
18.313484	5.15059e-12
18.279535	5.48633e-12
18.245586	5.84393e-12
18.211637	6.22482e-12
18.177688	6.63052e-12
18.143739	7.06264e-12
18.109790	7.52289e-12
18.075841	8.01312e-12
18.041892	8.53527e-12
18.007943	9.09141e-12
17.973994	9.68376e-12
17.940045	1.03147e-11
17.906096	1.09867e-11
17.872147	1.17024e-11
17.838198	1.24647e-11
17.804249	1.32766e-11
17.770300	1.41414e-11
17.736351	1.50624e-11
17.702402	1.60434e-11
17.668453	1.70882e-11
17.634504	1.82011e-11
17.600555	1.93863e-11
17.566606	2.06486e-11
17.532657	2.1993e-11
17.498708	2.34249e-11
17.464759	2.49499e-11
17.430810	2.65742e-11
17.396861	2.8304e-11
17.362912	3.01464e-11
17.328963	3.21086e-11
17.295014	3.41984e-11
17.261065	3.6424e-11
17.227116	3.87944e-11
17.193167	4.13189e-11
17.159218	4.40075e-11
17.125269	4.68708e-11
17.091320	4.99203e-11
17.057371	5.3168e-11
17.023422	5.66268e-11
16.989473	6.03104e-11
16.955524	6.42333e-11
16.921575	6.84111e-11
16.887626	7.28604e-11
16.853676	7.75988e-11
16.819727	8.2645e-11
16.785778	8.8019e-11
16.751829	9.37421e-11
16.717880	9.98369e-11
16.683931	1.06328e-10
16.649982	1.1324e-10
16.616033	1.20601e-10
16.582084	1.2844e-10
16.548135	1.36788e-10
16.514186	1.45678e-10
16.480237	1.55145e-10
16.446288	1.65226e-10
16.412339	1.75962e-10
16.378390	1.87395e-10
16.344441	1.9957e-10
16.310492	2.12534e-10
16.276543	2.2634e-10
16.242594	2.41042e-10
16.208645	2.56698e-10
16.174696	2.73369e-10
16.140747	2.91121e-10
16.106798	3.10025e-10
16.072849	3.30155e-10
16.038900	3.5159e-10
16.004951	3.74416e-10
15.971002	3.98721e-10
15.937053	4.24602e-10
15.903104	4.52161e-10
15.869155	4.81506e-10
15.835206	5.12753e-10
15.801257	5.46025e-10
15.767308	5.81454e-10
15.733359	6.19178e-10
15.699410	6.59346e-10
15.665461	7.02117e-10
15.631512	7.47658e-10
15.597563	7.96149e-10
15.563614	8.47781e-10
15.529665	9.02756e-10
15.495716	9.61291e-10
15.461767	1.02362e-09
15.427818	1.08998e-09
15.393869	1.16063e-09
15.359920	1.23586e-09
15.325970	1.31596e-09
15.292021	1.40124e-09
15.258072	1.49204e-09
15.224123	1.58872e-09
15.190174	1.69165e-09
15.156225	1.80123e-09
15.122276	1.91791e-09
15.088327	2.04213e-09
15.054378	2.17438e-09
15.020429	2.31519e-09
14.986480	2.4651e-09
14.952531	2.6247e-09
14.918582	2.79461e-09
14.884633	2.97551e-09
14.850684	3.16809e-09
14.816735	3.37312e-09
14.782786	3.5914e-09
14.748837	3.82377e-09
14.714888	4.07116e-09
14.680939	4.33452e-09
14.646990	4.61489e-09
14.613041	4.91336e-09
14.579092	5.23109e-09
14.545143	5.56934e-09
14.511194	5.92942e-09
14.477245	6.31273e-09
14.443296	6.72078e-09
14.409347	7.15515e-09
14.375398	7.61755e-09
14.341449	8.10976e-09
14.307500	8.63372e-09
14.273551	9.19146e-09
14.239602	9.78516e-09
14.205653	1.04171e-08
14.171704	1.10898e-08
14.137755	1.18059e-08
14.103806	1.25681e-08
14.069857	1.33793e-08
14.035908	1.42429e-08
14.001959	1.5162e-08
13.968010	1.61404e-08
13.934061	1.71817e-08
13.900112	1.82901e-08
13.866163	1.94698e-08
13.832214	2.07254e-08
13.798265	2.20618e-08
13.764315	2.34842e-08
13.730366	2.49981e-08
13.696417	2.66093e-08
13.662468	2.83241e-08
13.628519	3.01491e-08
13.594570	3.20915e-08
13.560621	3.41587e-08
13.526672	3.63587e-08
13.492723	3.87e-08
13.458774	4.11917e-08
13.424825	4.38434e-08
13.390876	4.66653e-08
13.356927	4.96684e-08
13.322978	5.28642e-08
13.289029	5.62651e-08
13.255080	5.98842e-08
13.221131	6.37354e-08
13.187182	6.78335e-08
13.153233	7.21944e-08
13.119284	7.68348e-08
13.085335	8.17726e-08
13.051386	8.70268e-08
13.017437	9.26175e-08
12.983488	9.85663e-08
12.949539	1.04896e-07
12.915590	1.11631e-07
12.881641	1.18797e-07
12.847692	1.26421e-07
12.813743	1.34533e-07
12.779794	1.43164e-07
12.745845	1.52347e-07
12.711896	1.62116e-07
12.677947	1.7251e-07
12.643998	1.83568e-07
12.610049	1.95333e-07
12.576100	2.07848e-07
12.542151	2.21163e-07
12.508202	2.35327e-07
12.474253	2.50395e-07
12.440304	2.66424e-07
12.406355	2.83475e-07
12.372406	3.01613e-07
12.338457	3.20907e-07
12.304508	3.4143e-07
12.270559	3.6326e-07
12.236609	3.8648e-07
12.202660	4.11178e-07
12.168711	4.37447e-07
12.134762	4.65388e-07
12.100813	4.95105e-07
12.066864	5.26711e-07
12.032915	5.60325e-07
11.998966	5.96075e-07
11.965017	6.34095e-07
11.931068	6.74528e-07
11.897119	7.17526e-07
11.863170	7.63252e-07
11.829221	8.11877e-07
11.795272	8.63584e-07
11.761323	9.18567e-07
11.727374	9.77032e-07
11.693425	1.0392e-06
11.659476	1.1053e-06
11.625527	1.17558e-06
11.591578	1.2503e-06
11.557629	1.32975e-06
11.523680	1.41421e-06
11.489731	1.50401e-06
11.455782	1.59947e-06
11.421833	1.70095e-06
11.387884	1.80884e-06
11.353935	1.92352e-06
11.319986	2.04542e-06
11.286037	2.175e-06
11.252088	2.31273e-06
11.218139	2.45912e-06
11.184190	2.61471e-06
11.150241	2.78007e-06
11.116292	2.95582e-06
11.082343	3.14258e-06
11.048394	3.34106e-06
11.014445	3.55198e-06
10.980496	3.7761e-06
10.946547	4.01425e-06
10.912598	4.2673e-06
10.878649	4.53615e-06
10.844700	4.8218e-06
10.810751	5.12527e-06
10.776802	5.44767e-06
10.742853	5.79016e-06
10.708903	6.15398e-06
10.674954	6.54043e-06
10.641005	6.9509e-06
10.607056	7.38687e-06
10.573107	7.8499e-06
10.539158	8.34163e-06
10.505209	8.86384e-06
10.471260	9.41836e-06
10.437311	1.00072e-05
10.403362	1.06323e-05
10.369413	1.12961e-05
10.335464	1.20008e-05
10.301515	1.27489e-05
10.267566	1.35429e-05
10.233617	1.43858e-05
10.199668	1.52804e-05
10.165719	1.62299e-05
10.131770	1.72374e-05
10.097821	1.83066e-05
10.063872	1.9441e-05
10.029923	2.06446e-05
9.995974	2.19215e-05
9.962025	2.32759e-05
9.928076	2.47126e-05
9.894127	2.62364e-05
9.860178	2.78523e-05
9.826229	2.95659e-05
9.792280	3.13827e-05
9.758331	3.33089e-05
9.724382	3.53507e-05
9.690433	3.75149e-05
9.656484	3.98085e-05
9.622535	4.2239e-05
9.588586	4.48142e-05
9.554637	4.75423e-05
9.520688	5.04321e-05
9.486739	5.34926e-05
9.452790	5.67334e-05
9.418841	6.01646e-05
9.384892	6.37967e-05
9.350943	6.76409e-05
9.316994	7.17088e-05
9.283045	7.60124e-05
9.249096	8.05646e-05
9.215147	8.53786e-05
9.181197	9.04683e-05
9.147248	9.58482e-05
9.113299	0.000101533
9.079350	0.000107539
9.045401	0.000113882
9.011452	0.000120579
8.977503	0.000127647
8.943554	0.000135105
8.909605	0.000142969
8.875656	0.00015126
8.841707	0.000159997
8.807758	0.000169199
8.773809	0.000178885
8.739860	0.000189075
8.705911	0.000199788
8.671962	0.000211044
8.638013	0.000222861
8.604064	0.000235256
8.570115	0.000248245
8.536166	0.000261842
8.502217	0.000276057
8.468268	0.000290899
8.434319	0.000306369
8.400370	0.000322464
8.366421	0.000339172
8.332472	0.00035647
8.298523	0.000374319
8.264574	0.000392663
8.230625	0.000411415
8.196676	0.000430449
8.162727	0.00044958
8.128778	0.000468519
8.094829	0.000486799
8.060880	0.000503527
&
```
