## Supplementary material for "All-at-once RNA folding with 3D motif prediction framed by evolutionary information": RF01209_snR76.cacofold.helixcov

```
# RMs = 3 L = 121

# RM_HELIX NESTED 29-63 72-98, nbp = 25 nbp_cov = 0
# pvals: 0.362264,0.362264,0.429228,0.362264,0.547143,0.429228,0.429228,0.362264,0.989543,0.0987127,0.429228,0.882613,0.0658614,0.213648,0.918551,0.741836,0.254029,0.865659,0.801023,0.172518,0.772386,0.429228,0.56043,0.362264,0.362264
# aggregated NONE
NESTED  ::::::::::::::::::::::::::::<<<<<<<<<<<<<<<<<<<<<<<<<________>>>>>>>>>>>>>>>>>>>>>>>>>:::::::::::::::::::::
        :::::::::::::::::::::::::::::::::::::::::::::::::::::::::::::::::::::::::::::::::::::::::::::::::::::::::::

# RM_HELIX NESTED 19-26 102-109, nbp = 8 nbp_cov = 0
# pvals: 0.429228,0.429228,0.362264,0.362264,0.362264,0.362264,0.362264,0.429228
# aggregated NONE
NESTED  ::::::::::::::::::<<<<<<<<_______________________________________________________________>>>>>>>>::::::::::
        :::::::::::::::::::::::::::::::::::::::::::::::::::::::::::::::::::::::::::::::::::::::::::::::::::::::::::

# RM_HELIX NESTED 10-14 114-120, nbp = 5 nbp_cov = 0
# pvals: 0.871487,0.429228,0.362264,0.429228,0.429228
# aggregated NONE
NESTED  :::::::::<<<<<_______________________________________________________________________________________>>>>>:
        :::::::::::::::::::::::::::::::::::::::::::::::::::::::::::::::::::::::::::::::::::::::::::::::::::::::::::
```
