## Supplementary material for "All-at-once RNA folding with 3D motif prediction framed by evolutionary information": RF01209_snR76.cacofold.power

```
# Power analysis of CaCoFold structure 
#
# Powertype = SINGLE SUBSTITUTIONS
# covary  left_pos      right_pos    substitutions      power
#----------------------------------------------------------------
          10		120		12		0.39
          11		119		1		0.00
          12		118		0		0.00
          13		115		5		0.11
          14		114		6		0.16
          19		109		4		0.07
          20		108		3		0.02
          21		107		2		0.00
          22		106		7		0.20
          23		105		8		0.24
          24		104		1		0.00
          25		103		0		0.00
          26		102		5		0.11
          29		98		0		0.00
          30		97		0		0.00
          31		96		0		0.00
          32		95		0		0.00
          33		94		6		0.16
          34		93		3		0.02
          35		92		4		0.07
          36		91		5		0.11
          37		90		6		0.16
          38		89		7		0.20
          39		88		3		0.02
          40		87		6		0.16
          41		86		7		0.20
          42		83		3		0.02
          43		82		5		0.11
          44		81		3		0.02
          45		80		5		0.11
          46		79		4		0.07
          57		78		3		0.02
          58		77		8		0.24
          59		76		5		0.11
          60		75		3		0.02
          61		74		5		0.11
          62		73		7		0.20
          63		72		6		0.16
#
# BPAIRS 38
# avg substitutions per BP  4.2
# BPAIRS expected to covary 3.6 +/- 1.7
# BPAIRS observed to covary 0
#
```
