## Supplementary material for "All-at-once RNA folding with 3D motif prediction framed by evolutionary information": RF01209_snR76.helixcov

```
# RMs = 1 L = 121

# RM_HELIX NESTED 1-4 118-121, nbp = 4 nbp_cov = 0
# pvals: 0.741836,0.980136,0.825084,0.362264
# aggregated NONE
NESTED  <<<<___________________________________________________________________________________________________>>>>
        :::::::::::::::::::::::::::::::::::::::::::::::::::::::::::::::::::::::::::::::::::::::::::::::::::::::::::
```
