## Supplementary material for "All-at-once RNA folding with 3D motif prediction framed by evolutionary information": RF01209_snR76.surv

```
-0.002190	0.25
-0.980699	0.5
-1.363594	0.75
-3.278068	1
&
11.952639	0.00017646
10.931586	0.00035292
10.165796	0.000529381
8.932024	0.000882301
8.634217	0.00105876
8.506585	0.00123522
8.336410	0.00141168
8.166234	0.00158814
7.868427	0.0017646
7.825883	0.00194106
7.783339	0.00211752
7.485532	0.00229398
7.230269	0.00247044
7.102637	0.0026469
7.017550	0.00335274
6.889918	0.0035292
6.847374	0.00370566
6.804830	0.00388212
6.762286	0.00405858
6.507023	0.00423504
6.379392	0.00458797
6.294304	0.00494089
6.209216	0.00511735
6.124128	0.00547027
6.039041	0.00564673
5.996497	0.00582319
5.953953	0.00599965
5.911409	0.00617611
5.868865	0.00635257
5.826321	0.00688195
5.783777	0.00758779
5.741233	0.00794071
5.698690	0.00829363
5.656146	0.00847009
5.613602	0.00882301
5.485970	0.00899947
5.443426	0.00935239
5.400882	0.00970531
5.358339	0.0100582
5.315795	0.0104112
5.060531	0.011117
4.975444	0.0112935
4.932900	0.0114699
4.890356	0.0119993
4.847812	0.0127051
4.805268	0.0130581
4.762724	0.0132345
4.677637	0.0135874
4.635093	0.0139404
4.550005	0.0141168
4.507461	0.0144697
4.464917	0.0146462
4.422373	0.0149991
4.379829	0.0151756
4.337286	0.0155285
4.294742	0.0158814
4.252198	0.0160579
4.209654	0.0162343
4.167110	0.0165873
4.124566	0.0171166
4.082022	0.0174696
4.039478	0.017646
3.996935	0.0183519
3.954391	0.0194106
3.911847	0.0197635
3.869303	0.01994
3.826759	0.0206458
3.784215	0.0208223
3.741671	0.0213517
3.699127	0.0217046
3.656584	0.022234
3.614040	0.0229398
3.571496	0.0236457
3.528952	0.024175
3.486408	0.024528
3.443864	0.0250573
3.401320	0.0255867
3.358776	0.0261161
3.316233	0.0271749
3.273689	0.0280572
3.231145	0.0285866
3.188601	0.0298218
3.146057	0.0308805
3.103513	0.0312335
3.060969	0.0315864
3.018425	0.0319393
2.975882	0.033351
2.933338	0.0340568
2.890794	0.0345862
2.848250	0.0351156
2.805706	0.035645
2.763162	0.0365273
2.720618	0.0372331
2.678074	0.0379389
2.635531	0.0388212
2.592987	0.0395271
2.550443	0.0400565
2.507899	0.0416446
2.465355	0.0419975
2.422811	0.0430563
2.380267	0.0441151
2.337723	0.0446444
2.295180	0.0458797
2.252636	0.046409
2.210092	0.0469384
2.167548	0.0476443
2.125004	0.048703
2.082460	0.0494089
2.039916	0.050997
1.997372	0.0517028
1.954829	0.0518793
1.912285	0.0529381
1.869741	0.0541733
1.827197	0.0550556
1.784653	0.0557614
1.742109	0.0568202
1.699565	0.0573496
1.657022	0.0584083
1.614478	0.0592906
1.571934	0.0605259
1.529390	0.0617611
1.486846	0.0628198
1.444302	0.0642315
1.401758	0.066349
1.359214	0.0677607
1.316671	0.0707605
1.274127	0.0718193
1.231583	0.0739368
1.189039	0.0760543
1.146495	0.0776425
1.103951	0.0799365
1.061407	0.082054
1.018863	0.0831128
0.976320	0.0864655
0.933776	0.0889359
0.891232	0.0907005
0.848688	0.0928181
0.806144	0.0952885
0.763600	0.0975825
0.721056	0.0998765
0.678512	0.10217
0.635969	0.104817
0.593425	0.107641
0.550881	0.109935
0.508337	0.113111
0.465793	0.115052
0.423249	0.117875
0.380705	0.121052
0.338161	0.123699
0.295618	0.127404
0.253074	0.130051
0.210530	0.134816
0.167986	0.137286
0.125442	0.139933
0.082898	0.14258
0.040354	0.145933
-0.002190	0.52744
-0.044733	0.796188
-0.087277	0.8006
-0.129821	0.802717
-0.172365	0.807305
-0.214909	0.810129
-0.257453	0.812776
-0.299997	0.815952
-0.342541	0.819834
-0.385084	0.824951
-0.427628	0.828657
-0.470172	0.832363
-0.512716	0.836951
-0.555260	0.840656
-0.597804	0.846833
-0.640348	0.851244
-0.682892	0.856008
-0.725435	0.859891
-0.767979	0.865361
-0.810523	0.87189
-0.853067	0.875066
-0.895611	0.879125
-0.938155	0.882301
-0.980699	0.887242
-1.023243	0.889359
-1.065786	0.892006
-1.108330	0.895712
-1.150874	0.899418
-1.193418	0.903829
-1.235962	0.908594
-1.278506	0.913005
-1.321050	0.916887
-1.363594	0.920593
-1.406137	0.924299
-1.448681	0.926416
-1.491225	0.929945
-1.533769	0.932592
-1.576313	0.935239
-1.618857	0.938415
-1.661401	0.942474
-1.703945	0.943709
-1.746488	0.946356
-1.789032	0.949356
-1.831576	0.953238
-1.874120	0.955708
-1.916664	0.956767
-1.959208	0.959061
-2.001752	0.961532
-2.044296	0.962943
-2.086839	0.964179
-2.129383	0.96559
-2.171927	0.967708
-2.214471	0.969296
-2.257015	0.970178
-2.299559	0.971766
-2.342103	0.972649
-2.384647	0.974237
-2.427190	0.974766
-2.469734	0.975825
-2.512278	0.976884
-2.554822	0.977942
-2.597366	0.978825
-2.639910	0.979354
-2.682454	0.981295
-2.724998	0.982707
-2.767541	0.983766
-2.810085	0.984648
-2.852629	0.985883
-2.895173	0.987295
-2.937717	0.988354
-2.980261	0.988883
-3.022805	0.989589
-3.065349	0.989942
-3.107892	0.990824
-3.150436	0.991883
-3.192980	0.992412
-3.235524	0.992589
-3.278068	0.992765
-3.320612	0.993295
-3.363156	0.993647
-3.405700	0.994177
-3.448243	0.99453
-3.490787	0.995059
-3.533331	0.995236
-3.575875	0.995765
-3.660963	0.996118
-3.703507	0.996647
-3.746051	0.996824
-3.788594	0.997
-3.916226	0.997177
-3.958770	0.997353
-4.043858	0.99753
-4.086401	0.997706
-4.171489	0.997882
-4.214033	0.998059
-4.299121	0.998235
-4.384209	0.998765
-4.426752	0.998941
-4.511840	0.999118
-4.596928	0.999294
-5.022367	0.999471
-5.490349	0.999824
-6.256139	1
&
16.121939	8.81679e-06
14.760535	1.76336e-05
14.335096	2.64504e-05
14.037289	3.52671e-05
13.994745	4.40839e-05
13.909657	5.29007e-05
13.782026	6.17175e-05
13.611850	7.05343e-05
13.484219	7.93511e-05
13.399131	9.69847e-05
13.356587	0.000105801
13.314043	0.000123435
13.228955	0.000132252
13.143868	0.000141069
13.016236	0.000149885
12.973692	0.000167519
12.888604	0.000176336
12.803517	0.000193969
12.760973	0.000202786
12.675885	0.00022042
12.633341	0.000238053
12.590797	0.00024687
12.548253	0.000255687
12.505709	0.00027332
12.463166	0.000282137
12.420622	0.000299771
12.378078	0.000308588
12.292990	0.000335038
12.250446	0.000352671
12.165358	0.000361488
12.122815	0.000370305
12.080271	0.000379122
12.037727	0.000396755
11.995183	0.000405572
11.952639	0.000432023
11.867551	0.000449656
11.825007	0.00046729
11.782464	0.000484923
11.739920	0.000511374
11.697376	0.000529007
11.654832	0.000555458
11.612288	0.000564274
11.569744	0.000581908
11.527200	0.000599542
11.484656	0.000643625
11.442113	0.000670076
11.399569	0.000687709
11.357025	0.00071416
11.314481	0.000731793
11.271937	0.00074061
11.229393	0.000758244
11.144305	0.000775877
11.101762	0.000802328
11.059218	0.000828778
11.016674	0.000855228
10.974130	0.000890496
10.931586	0.000908129
10.889042	0.000925763
10.846498	0.000978663
10.803954	0.00100511
10.718867	0.0010492
10.676323	0.00105801
10.633779	0.0011021
10.591235	0.00112855
10.548691	0.00116382
10.506147	0.00123435
10.463603	0.00130488
10.421060	0.00137542
10.378516	0.00143714
10.335972	0.00153412
10.293428	0.00158702
10.250884	0.00163111
10.208340	0.00167519
10.165796	0.00171927
10.123252	0.00176336
10.080709	0.00179862
10.038165	0.00182507
9.995621	0.00190443
9.953077	0.00195733
9.910533	0.00201023
9.867989	0.00208958
9.825445	0.00216893
9.782901	0.0022571
9.740358	0.00228355
9.697814	0.00235408
9.655270	0.00242462
9.612726	0.00245988
9.570182	0.00253923
9.527638	0.00265385
9.485094	0.00271557
9.442550	0.00276847
9.400007	0.00285664
9.357463	0.00297126
9.314919	0.00301534
9.272375	0.00309469
9.229831	0.00315641
9.187287	0.00331511
9.144743	0.0033592
9.102199	0.00340328
9.059656	0.00349145
9.017112	0.00357962
8.974568	0.00365015
8.932024	0.00373832
8.889480	0.00386175
8.846936	0.00391465
8.804392	0.00404691
8.761848	0.00410862
8.719305	0.00422324
8.676761	0.00433786
8.634217	0.00440839
8.591673	0.00448774
8.549129	0.00454946
8.506585	0.00469935
8.464041	0.00484923
8.421497	0.00491095
8.378954	0.00502557
8.336410	0.00512255
8.293866	0.00524599
8.251322	0.00537824
8.208778	0.00551049
8.166234	0.00564274
8.123690	0.00580145
8.081146	0.00595133
8.038603	0.00611885
7.996059	0.0061982
7.953515	0.00631282
7.910971	0.00647152
7.868427	0.00677129
7.825883	0.00696526
7.783339	0.0071416
7.740796	0.00726503
7.698252	0.0075119
7.655708	0.00765297
7.613164	0.00778522
7.570620	0.00797919
7.528076	0.00808499
7.485532	0.00818198
7.442988	0.00837595
7.400445	0.00858755
7.357901	0.0088256
7.315357	0.00898431
7.272813	0.00929289
7.230269	0.00949568
7.187725	0.0097161
7.145181	0.00991889
7.102637	0.0101658
7.060094	0.0104303
7.017550	0.0107124
6.975006	0.0110034
6.932462	0.011215
6.889918	0.0115059
6.847374	0.0118498
6.804830	0.0122201
6.762286	0.0125639
6.719743	0.0127579
6.677199	0.0130929
6.634655	0.0135073
6.592111	0.0137895
6.549567	0.0141862
6.507023	0.0145124
6.464479	0.015015
6.421935	0.0154029
6.379392	0.015879
6.336848	0.0162934
6.294304	0.0166373
6.251760	0.0170781
6.209216	0.0175542
6.166672	0.0179598
6.124128	0.0184183
6.081584	0.0189825
6.039041	0.0195115
5.996497	0.0201464
5.953953	0.0207283
5.911409	0.0213366
5.868865	0.0219891
5.826321	0.0225269
5.783777	0.0233028
5.741233	0.0240257
5.698690	0.0246517
5.656146	0.0252777
5.613602	0.0259566
5.571058	0.0266443
5.528514	0.0273144
5.485970	0.0280197
5.443426	0.0287339
5.400882	0.0293423
5.358339	0.030171
5.315795	0.0309028
5.273251	0.0315641
5.230707	0.0322165
5.188163	0.0330718
5.145619	0.0337418
5.103075	0.0345354
5.060531	0.0352319
5.017988	0.0359372
4.975444	0.0366249
4.932900	0.0373303
4.890356	0.0382737
4.847812	0.0388908
4.805268	0.0396755
4.762724	0.0405308
4.720180	0.0412361
4.677637	0.0419944
4.635093	0.0427702
4.592549	0.0435549
4.550005	0.0443573
4.507461	0.0451949
4.464917	0.0460589
4.422373	0.0470287
4.379829	0.047787
4.337286	0.0486598
4.294742	0.0496209
4.252198	0.0505202
4.209654	0.0513842
4.167110	0.0524246
4.124566	0.0533151
4.082022	0.0542938
4.039478	0.0550785
3.996935	0.0559778
3.954391	0.0568066
3.911847	0.0574943
3.869303	0.0584377
3.826759	0.0594692
3.784215	0.0603156
3.741671	0.0613913
3.699127	0.0624758
3.656584	0.0634456
3.614040	0.0646888
3.571496	0.0658614
3.528952	0.0669635
3.486408	0.068092
3.443864	0.0691236
3.401320	0.0705255
3.358776	0.0716276
3.316233	0.0727297
3.273689	0.0739905
3.231145	0.0752425
3.188601	0.0763005
3.146057	0.0775965
3.103513	0.0789191
3.060969	0.0802768
3.018425	0.0814936
2.975882	0.0829219
2.933338	0.0842356
2.890794	0.0855669
2.848250	0.0870393
2.805706	0.0883707
2.763162	0.0897549
2.720618	0.0910774
2.678074	0.0925498
2.635531	0.0941104
2.592987	0.0955828
2.550443	0.0971081
2.507899	0.0987127
2.465355	0.100317
2.422811	0.101931
2.380267	0.103694
2.337723	0.105475
2.295180	0.1073
2.252636	0.109161
2.210092	0.110774
2.167548	0.112687
2.125004	0.114504
2.082460	0.116461
2.039916	0.118312
1.997372	0.120058
1.954829	0.121848
1.912285	0.123929
1.869741	0.125895
1.827197	0.128126
1.784653	0.130444
1.742109	0.132657
1.699565	0.134579
1.657022	0.13696
1.614478	0.139138
1.571934	0.141783
1.529390	0.14426
1.486846	0.146738
1.444302	0.149242
1.401758	0.152178
1.359214	0.155087
1.316671	0.158023
1.274127	0.160871
1.231583	0.163595
1.189039	0.166417
1.146495	0.169406
1.103951	0.172518
1.061407	0.175622
1.018863	0.178804
0.976320	0.182075
0.933776	0.18517
0.891232	0.188459
0.848688	0.192065
0.806144	0.195354
0.763600	0.198792
0.721056	0.202566
0.678512	0.206172
0.635969	0.209892
0.593425	0.213648
0.550881	0.217448
0.508337	0.221733
0.465793	0.225939
0.423249	0.230268
0.380705	0.234959
0.338161	0.23942
0.295618	0.243908
0.253074	0.248845
0.210530	0.254029
0.167986	0.259813
0.125442	0.265306
0.082898	0.270825
0.040354	0.2772
-0.002190	0.362264
-0.044733	0.429228
-0.087277	0.453112
-0.129821	0.473426
-0.172365	0.490857
-0.214909	0.505907
-0.257453	0.519935
-0.299997	0.533715
-0.342541	0.547143
-0.385084	0.56043
-0.427628	0.574087
-0.470172	0.588441
-0.512716	0.602266
-0.555260	0.61684
-0.597804	0.631229
-0.640348	0.644604
-0.682892	0.657715
-0.725435	0.670667
-0.767979	0.68338
-0.810523	0.695565
-0.853067	0.707829
-0.895611	0.720058
-0.938155	0.731449
-0.980699	0.741836
-1.023243	0.752063
-1.065786	0.761876
-1.108330	0.772386
-1.150874	0.782199
-1.193418	0.791862
-1.235962	0.801023
-1.278506	0.809381
-1.321050	0.817589
-1.363594	0.825084
-1.406137	0.832322
-1.448681	0.83972
-1.491225	0.846755
-1.533769	0.853447
-1.576313	0.859681
-1.618857	0.865659
-1.661401	0.871487
-1.703945	0.877103
-1.746488	0.882613
-1.789032	0.887789
-1.831576	0.892435
-1.874120	0.897179
-1.916664	0.901649
-1.959208	0.90611
-2.001752	0.910272
-2.044296	0.914442
-2.086839	0.918551
-2.129383	0.922333
-2.171927	0.925842
-2.214471	0.928928
-2.257015	0.931811
-2.299559	0.935011
-2.342103	0.93793
-2.384647	0.940866
-2.427190	0.943599
-2.469734	0.946191
-2.512278	0.948642
-2.554822	0.951296
-2.597366	0.9538
-2.639910	0.95589
-2.682454	0.958217
-2.724998	0.96021
-2.767541	0.962114
-2.810085	0.964116
-2.852629	0.966011
-2.895173	0.96766
-2.937717	0.969353
-2.980261	0.970905
-3.022805	0.972183
-3.065349	0.97362
-3.107892	0.975031
-3.150436	0.976186
-3.192980	0.977561
-3.235524	0.978866
-3.278068	0.980136
-3.320612	0.981344
-3.363156	0.982481
-3.405700	0.983627
-3.448243	0.984641
-3.490787	0.985673
-3.533331	0.986431
-3.575875	0.987224
-3.618419	0.988062
-3.660963	0.988838
-3.703507	0.989543
-3.746051	0.990152
-3.788594	0.990751
-3.831138	0.991421
-3.873682	0.991968
-3.916226	0.992462
-3.958770	0.993088
-4.001314	0.993564
-4.043858	0.994013
-4.086401	0.994384
-4.128945	0.994754
-4.171489	0.995071
-4.214033	0.995442
-4.256577	0.995741
-4.299121	0.996129
-4.341665	0.996412
-4.384209	0.996764
-4.426752	0.996949
-4.469296	0.997143
-4.511840	0.997364
-4.554384	0.997567
-4.596928	0.99784
-4.639472	0.998025
-4.682016	0.998122
-4.724560	0.998245
-4.767103	0.998369
-4.809647	0.998439
-4.852191	0.99858
-4.894735	0.998642
-4.937279	0.998713
-4.979823	0.99881
-5.022367	0.99888
-5.064911	0.998968
-5.107454	0.999057
-5.149998	0.999162
-5.192542	0.999215
-5.235086	0.999277
-5.277630	0.999286
-5.320174	0.999321
-5.362718	0.999365
-5.405262	0.999445
-5.490349	0.999489
-5.532893	0.999542
-5.575437	0.999577
-5.617981	0.99963
-5.660525	0.999656
-5.703069	0.9997
-5.745613	0.999709
-5.788156	0.999744
-5.830700	0.999788
-5.873244	0.999806
-5.915788	0.999841
-5.958332	0.999877
-6.000876	0.999894
-6.043420	0.999912
-6.128507	0.999921
-6.213595	0.999947
-6.256139	0.999956
-6.298683	0.999965
-6.468858	0.999982
-6.766666	0.999991
-7.107017	1
&
42.626772	4.25382e-22
42.584228	4.51376e-22
42.541685	4.78958e-22
42.499141	5.08225e-22
42.456597	5.3928e-22
42.414053	5.72232e-22
42.371509	6.07197e-22
42.328965	6.44298e-22
42.286421	6.83665e-22
42.243877	7.25437e-22
42.201334	7.6976e-22
42.158790	8.16791e-22
42.116246	8.66694e-22
42.073702	9.19646e-22
42.031158	9.75832e-22
41.988614	1.03545e-21
41.946070	1.09871e-21
41.903526	1.16583e-21
41.860983	1.23705e-21
41.818439	1.31262e-21
41.775895	1.39281e-21
41.733351	1.4779e-21
41.690807	1.56818e-21
41.648263	1.66397e-21
41.605719	1.76561e-21
41.563175	1.87347e-21
41.520632	1.9879e-21
41.478088	2.10933e-21
41.435544	2.23817e-21
41.393000	2.37488e-21
41.350456	2.51993e-21
41.307912	2.67384e-21
41.265368	2.83716e-21
41.222824	3.01044e-21
41.180281	3.1943e-21
41.137737	3.38939e-21
41.095193	3.59639e-21
41.052649	3.81603e-21
41.010105	4.04908e-21
40.967561	4.29636e-21
40.925017	4.55873e-21
40.882473	4.83712e-21
40.839930	5.13251e-21
40.797386	5.44593e-21
40.754842	5.77848e-21
40.712298	6.13134e-21
40.669754	6.50574e-21
40.627210	6.90299e-21
40.584666	7.32449e-21
40.542122	7.77172e-21
40.499579	8.24624e-21
40.457035	8.74974e-21
40.414491	9.28396e-21
40.371947	9.8508e-21
40.329403	1.04522e-20
40.286859	1.10904e-20
40.244315	1.17675e-20
40.201771	1.24859e-20
40.159228	1.32481e-20
40.116684	1.40569e-20
40.074140	1.49151e-20
40.031596	1.58256e-20
39.989052	1.67916e-20
39.946508	1.78167e-20
39.903964	1.89043e-20
39.861420	2.00582e-20
39.818877	2.12826e-20
39.776333	2.25817e-20
39.733789	2.396e-20
39.691245	2.54225e-20
39.648701	2.69742e-20
39.606157	2.86206e-20
39.563613	3.03674e-20
39.521069	3.22208e-20
39.478526	3.41873e-20
39.435982	3.62738e-20
39.393438	3.84875e-20
39.350894	4.08364e-20
39.308350	4.33285e-20
39.265806	4.59726e-20
39.223262	4.87781e-20
39.180718	5.17547e-20
39.138175	5.49129e-20
39.095631	5.82638e-20
39.053087	6.18191e-20
39.010543	6.55912e-20
38.967999	6.95934e-20
38.925455	7.38398e-20
38.882911	7.83452e-20
38.840367	8.31253e-20
38.797824	8.81971e-20
38.755280	9.35781e-20
38.712736	9.92874e-20
38.670192	1.05345e-19
38.627648	1.11772e-19
38.585104	1.18591e-19
38.542560	1.25825e-19
38.500016	1.33501e-19
38.457473	1.41645e-19
38.414929	1.50286e-19
38.372385	1.59453e-19
38.329841	1.6918e-19
38.287297	1.795e-19
38.244753	1.90449e-19
38.202209	2.02065e-19
38.159665	2.1439e-19
38.117122	2.27466e-19
38.074578	2.4134e-19
38.032034	2.56059e-19
37.989490	2.71676e-19
37.946946	2.88245e-19
37.904402	3.05824e-19
37.861858	3.24475e-19
37.819315	3.44263e-19
37.776771	3.65257e-19
37.734227	3.87531e-19
37.691683	4.11163e-19
37.649139	4.36236e-19
37.606595	4.62836e-19
37.564051	4.91058e-19
37.521507	5.21001e-19
37.478964	5.52768e-19
37.436420	5.86472e-19
37.393876	6.2223e-19
37.351332	6.60167e-19
37.308788	7.00416e-19
37.266244	7.43118e-19
37.223700	7.88423e-19
37.181156	8.36489e-19
37.138613	8.87484e-19
37.096069	9.41586e-19
37.053525	9.98986e-19
37.010981	1.05988e-18
36.968437	1.12449e-18
36.925893	1.19304e-18
36.883349	1.26576e-18
36.840805	1.34291e-18
36.798262	1.42476e-18
36.755718	1.5116e-18
36.713174	1.60373e-18
36.670630	1.70148e-18
36.628086	1.80517e-18
36.585542	1.91519e-18
36.542998	2.03191e-18
36.500454	2.15574e-18
36.457911	2.28711e-18
36.415367	2.42648e-18
36.372823	2.57435e-18
36.330279	2.73122e-18
36.287735	2.89765e-18
36.245191	3.07421e-18
36.202647	3.26153e-18
36.160103	3.46025e-18
36.117560	3.67108e-18
36.075016	3.89475e-18
36.032472	4.13205e-18
35.989928	4.38379e-18
35.947384	4.65086e-18
35.904840	4.9342e-18
35.862296	5.23479e-18
35.819752	5.55369e-18
35.777209	5.892e-18
35.734665	6.25092e-18
35.692121	6.63168e-18
35.649577	7.03564e-18
35.607033	7.46418e-18
35.564489	7.91882e-18
35.521945	8.40114e-18
35.479401	8.91282e-18
35.436858	9.45565e-18
35.394314	1.00315e-17
35.351770	1.06425e-17
35.309226	1.12906e-17
35.266682	1.19782e-17
35.224138	1.27076e-17
35.181594	1.34814e-17
35.139050	1.43024e-17
35.096507	1.51733e-17
35.053963	1.60972e-17
35.011419	1.70773e-17
34.968875	1.81171e-17
34.926331	1.92202e-17
34.883787	2.03904e-17
34.841243	2.16318e-17
34.798699	2.29488e-17
34.756156	2.43459e-17
34.713612	2.5828e-17
34.671068	2.74003e-17
34.628524	2.90682e-17
34.585980	3.08377e-17
34.543436	3.27148e-17
34.500892	3.47061e-17
34.458348	3.68186e-17
34.415805	3.90596e-17
34.373261	4.14369e-17
34.330717	4.39588e-17
34.288173	4.66342e-17
34.245629	4.94723e-17
34.203085	5.24831e-17
34.160541	5.56769e-17
34.117997	5.90651e-17
34.075454	6.26593e-17
34.032910	6.64721e-17
33.990366	7.05168e-17
33.947822	7.48075e-17
33.905278	7.93592e-17
33.862734	8.41877e-17
33.820190	8.93097e-17
33.777646	9.47433e-17
33.735103	1.00507e-16
33.692559	1.06622e-16
33.650015	1.13108e-16
33.607471	1.19989e-16
33.564927	1.27288e-16
33.522383	1.3503e-16
33.479839	1.43244e-16
33.437295	1.51956e-16
33.394752	1.61199e-16
33.352208	1.71003e-16
33.309664	1.81404e-16
33.267120	1.92436e-16
33.224576	2.04139e-16
33.182032	2.16554e-16
33.139488	2.29723e-16
33.096944	2.43692e-16
33.054401	2.5851e-16
33.011857	2.74229e-16
32.969313	2.90904e-16
32.926769	3.08591e-16
32.884225	3.27354e-16
32.841681	3.47256e-16
32.799137	3.68368e-16
32.756593	3.90763e-16
32.714050	4.14518e-16
32.671506	4.39717e-16
32.628962	4.66447e-16
32.586418	4.94801e-16
32.543874	5.24877e-16
32.501330	5.5678e-16
32.458786	5.90621e-16
32.416242	6.26519e-16
32.373699	6.64596e-16
32.331155	7.04986e-16
32.288611	7.4783e-16
32.246067	7.93276e-16
32.203523	8.41482e-16
32.160979	8.92615e-16
32.118435	9.46854e-16
32.075891	1.00439e-15
32.033348	1.06541e-15
31.990804	1.13015e-15
31.948260	1.19881e-15
31.905716	1.27164e-15
31.863172	1.34889e-15
31.820628	1.43084e-15
31.778084	1.51776e-15
31.735541	1.60995e-15
31.692997	1.70775e-15
31.650453	1.81148e-15
31.607909	1.9215e-15
31.565365	2.03821e-15
31.522821	2.16199e-15
31.480277	2.2933e-15
31.437733	2.43257e-15
31.395190	2.58029e-15
31.352646	2.73698e-15
31.310102	2.90318e-15
31.267558	3.07946e-15
31.225014	3.26644e-15
31.182470	3.46476e-15
31.139926	3.67512e-15
31.097382	3.89824e-15
31.054839	4.1349e-15
31.012295	4.38592e-15
30.969751	4.65216e-15
30.927207	4.93456e-15
30.884663	5.23408e-15
30.842119	5.55178e-15
30.799575	5.88874e-15
30.757031	6.24615e-15
30.714488	6.62523e-15
30.671944	7.0273e-15
30.629400	7.45375e-15
30.586856	7.90607e-15
30.544312	8.38581e-15
30.501768	8.89465e-15
30.459224	9.43434e-15
30.416680	1.00068e-14
30.374137	1.06139e-14
30.331593	1.12578e-14
30.289049	1.19408e-14
30.246505	1.26651e-14
30.203961	1.34334e-14
30.161417	1.42482e-14
30.118873	1.51125e-14
30.076329	1.60291e-14
30.033786	1.70013e-14
29.991242	1.80324e-14
29.948698	1.91259e-14
29.906154	2.02858e-14
29.863610	2.15159e-14
29.821066	2.28206e-14
29.778522	2.42043e-14
29.735978	2.56719e-14
29.693435	2.72284e-14
29.650891	2.88791e-14
29.608347	3.06299e-14
29.565803	3.24868e-14
29.523259	3.44561e-14
29.480715	3.65447e-14
29.438171	3.87598e-14
29.395627	4.1109e-14
29.353084	4.36005e-14
29.310540	4.6243e-14
29.267996	4.90454e-14
29.225452	5.20175e-14
29.182908	5.51696e-14
29.140364	5.85126e-14
29.097820	6.20579e-14
29.055276	6.58179e-14
29.012733	6.98055e-14
28.970189	7.40345e-14
28.927645	7.85195e-14
28.885101	8.32759e-14
28.842557	8.83203e-14
28.800013	9.36699e-14
28.757469	9.93433e-14
28.714925	1.0536e-13
28.672382	1.11741e-13
28.629838	1.18508e-13
28.587294	1.25684e-13
28.544750	1.33295e-13
28.502206	1.41366e-13
28.459662	1.49925e-13
28.417118	1.59002e-13
28.374574	1.68628e-13
28.332031	1.78836e-13
28.289487	1.89662e-13
28.246943	2.01143e-13
28.204399	2.13318e-13
28.161855	2.26229e-13
28.119311	2.39921e-13
28.076767	2.5444e-13
28.034223	2.69838e-13
27.991680	2.86166e-13
27.949136	3.03482e-13
27.906592	3.21845e-13
27.864048	3.41317e-13
27.821504	3.61966e-13
27.778960	3.83864e-13
27.736416	4.07085e-13
27.693872	4.31709e-13
27.651329	4.57822e-13
27.608785	4.85512e-13
27.566241	5.14876e-13
27.523697	5.46013e-13
27.481153	5.79032e-13
27.438609	6.14046e-13
27.396065	6.51174e-13
27.353521	6.90546e-13
27.310978	7.32295e-13
27.268434	7.76566e-13
27.225890	8.23511e-13
27.183346	8.73291e-13
27.140802	9.26076e-13
27.098258	9.82049e-13
27.055714	1.0414e-12
27.013170	1.10434e-12
26.970627	1.17107e-12
26.928083	1.24184e-12
26.885539	1.31687e-12
26.842995	1.39644e-12
26.800451	1.4808e-12
26.757907	1.57026e-12
26.715363	1.66512e-12
26.672819	1.7657e-12
26.630276	1.87234e-12
26.587732	1.98543e-12
26.545188	2.10533e-12
26.502644	2.23247e-12
26.460100	2.36728e-12
26.417556	2.51022e-12
26.375012	2.66178e-12
26.332468	2.82248e-12
26.289925	2.99287e-12
26.247381	3.17353e-12
26.204837	3.36509e-12
26.162293	3.5682e-12
26.119749	3.78355e-12
26.077205	4.01188e-12
26.034661	4.25398e-12
25.992117	4.51067e-12
25.949574	4.78282e-12
25.907030	5.07138e-12
25.864486	5.37733e-12
25.821942	5.70171e-12
25.779398	6.04564e-12
25.736854	6.41028e-12
25.694310	6.7969e-12
25.651767	7.2068e-12
25.609223	7.64138e-12
25.566679	8.10214e-12
25.524135	8.59065e-12
25.481591	9.10858e-12
25.439047	9.65769e-12
25.396503	1.02399e-11
25.353959	1.08571e-11
25.311416	1.15114e-11
25.268872	1.22052e-11
25.226328	1.29407e-11
25.183784	1.37205e-11
25.141240	1.45472e-11
25.098696	1.54236e-11
25.056152	1.63528e-11
25.013608	1.73379e-11
24.971065	1.83822e-11
24.928521	1.94894e-11
24.885977	2.06631e-11
24.843433	2.19074e-11
24.800889	2.32266e-11
24.758345	2.4625e-11
24.715801	2.61076e-11
24.673257	2.76793e-11
24.630714	2.93454e-11
24.588170	3.11117e-11
24.545626	3.29842e-11
24.503082	3.49692e-11
24.460538	3.70734e-11
24.417994	3.93041e-11
24.375450	4.16688e-11
24.332906	4.41756e-11
24.290363	4.68329e-11
24.247819	4.96498e-11
24.205275	5.26359e-11
24.162731	5.58014e-11
24.120187	5.91568e-11
24.077643	6.27138e-11
24.035099	6.64842e-11
23.992555	7.0481e-11
23.950012	7.47176e-11
23.907468	7.92086e-11
23.864924	8.39689e-11
23.822380	8.9015e-11
23.779836	9.43637e-11
23.737292	1.00033e-10
23.694748	1.06043e-10
23.652204	1.12413e-10
23.609661	1.19165e-10
23.567117	1.26322e-10
23.524573	1.33908e-10
23.482029	1.41949e-10
23.439485	1.50472e-10
23.396941	1.59505e-10
23.354397	1.6908e-10
23.311853	1.79229e-10
23.269310	1.89986e-10
23.226766	2.01387e-10
23.184222	2.13471e-10
23.141678	2.26279e-10
23.099134	2.39854e-10
23.056590	2.54242e-10
23.014046	2.69491e-10
22.971502	2.85653e-10
22.928959	3.02782e-10
22.886415	3.20937e-10
22.843871	3.40178e-10
22.801327	3.6057e-10
22.758783	3.82183e-10
22.716239	4.05088e-10
22.673695	4.29363e-10
22.631151	4.5509e-10
22.588608	4.82356e-10
22.546064	5.11252e-10
22.503520	5.41875e-10
22.460976	5.74328e-10
22.418432	6.08721e-10
22.375888	6.45169e-10
22.333344	6.83795e-10
22.290800	7.24729e-10
22.248257	7.68108e-10
22.205713	8.14077e-10
22.163169	8.62792e-10
22.120625	9.14415e-10
22.078081	9.6912e-10
22.035537	1.02709e-09
21.992993	1.08852e-09
21.950449	1.15362e-09
21.907906	1.2226e-09
21.865362	1.29569e-09
21.822818	1.37314e-09
21.780274	1.45522e-09
21.737730	1.54219e-09
21.695186	1.63434e-09
21.652642	1.73198e-09
21.610098	1.83545e-09
21.567555	1.94508e-09
21.525011	2.06124e-09
21.482467	2.18433e-09
21.439923	2.31474e-09
21.397379	2.45292e-09
21.354835	2.59933e-09
21.312291	2.75445e-09
21.269747	2.91881e-09
21.227204	3.09295e-09
21.184660	3.27745e-09
21.142116	3.47292e-09
21.099572	3.68002e-09
21.057028	3.89944e-09
21.014484	4.13191e-09
20.971940	4.3782e-09
20.929396	4.63912e-09
20.886853	4.91555e-09
20.844309	5.20841e-09
20.801765	5.51866e-09
20.759221	5.84735e-09
20.716677	6.19554e-09
20.674133	6.56442e-09
20.631589	6.95519e-09
20.589045	7.36915e-09
20.546502	7.80767e-09
20.503958	8.27221e-09
20.461414	8.7643e-09
20.418870	9.28558e-09
20.376326	9.83776e-09
20.333782	1.04227e-08
20.291238	1.10422e-08
20.248694	1.16985e-08
20.206151	1.23937e-08
20.163607	1.313e-08
20.121063	1.391e-08
20.078519	1.47361e-08
20.035975	1.56111e-08
19.993431	1.65379e-08
19.950887	1.75195e-08
19.908343	1.85592e-08
19.865800	1.96603e-08
19.823256	2.08266e-08
19.780712	2.20617e-08
19.738168	2.33699e-08
19.695624	2.47554e-08
19.653080	2.62227e-08
19.610536	2.77766e-08
19.567993	2.94222e-08
19.525449	3.1165e-08
19.482905	3.30106e-08
19.440361	3.49651e-08
19.397817	3.70348e-08
19.355273	3.92266e-08
19.312729	4.15475e-08
19.270185	4.40052e-08
19.227642	4.66077e-08
19.185098	4.93634e-08
19.142554	5.22814e-08
19.100010	5.53711e-08
19.057466	5.86427e-08
19.014922	6.21067e-08
18.972378	6.57744e-08
18.929834	6.96577e-08
18.887291	7.37693e-08
18.844747	7.81224e-08
18.802203	8.27313e-08
18.759659	8.76107e-08
18.717115	9.27766e-08
18.674571	9.82456e-08
18.632027	1.04035e-07
18.589483	1.10165e-07
18.546940	1.16654e-07
18.504396	1.23522e-07
18.461852	1.30794e-07
18.419308	1.38491e-07
18.376764	1.46639e-07
18.334220	1.55263e-07
18.291676	1.64393e-07
18.249132	1.74056e-07
18.206589	1.84284e-07
18.164045	1.95109e-07
18.121501	2.06567e-07
18.078957	2.18694e-07
18.036413	2.31529e-07
17.993869	2.45113e-07
17.951325	2.59489e-07
17.908781	2.74703e-07
17.866238	2.90804e-07
17.823694	3.07843e-07
17.781150	3.25874e-07
17.738606	3.44954e-07
17.696062	3.65144e-07
17.653518	3.86509e-07
17.610974	4.09115e-07
17.568430	4.33034e-07
17.525887	4.58343e-07
17.483343	4.8512e-07
17.440799	5.13451e-07
17.398255	5.43425e-07
17.355711	5.75137e-07
17.313167	6.08685e-07
17.270623	6.44176e-07
17.228079	6.81721e-07
17.185536	7.21438e-07
17.142992	7.6345e-07
17.100448	8.0789e-07
17.057904	8.54897e-07
17.015360	9.04617e-07
16.972816	9.57204e-07
16.930272	1.01282e-06
16.887728	1.07165e-06
16.845185	1.13386e-06
16.802641	1.19965e-06
16.760097	1.26923e-06
16.717553	1.3428e-06
16.675009	1.4206e-06
16.632465	1.50287e-06
16.589921	1.58985e-06
16.547377	1.68183e-06
16.504834	1.77907e-06
16.462290	1.88188e-06
16.419746	1.99057e-06
16.377202	2.10547e-06
16.334658	2.22694e-06
16.292114	2.35534e-06
16.249570	2.49106e-06
16.207026	2.63452e-06
16.164483	2.78615e-06
16.121939	2.94641e-06
16.079395	3.11578e-06
16.036851	3.29477e-06
15.994307	3.48392e-06
15.951763	3.6838e-06
15.909219	3.895e-06
15.866675	4.11815e-06
15.824132	4.35393e-06
15.781588	4.60303e-06
15.739044	4.86618e-06
15.696500	5.14418e-06
15.653956	5.43784e-06
15.611412	5.74802e-06
15.568868	6.07563e-06
15.526324	6.42165e-06
15.483781	6.78706e-06
15.441237	7.17296e-06
15.398693	7.58044e-06
15.356149	8.0107e-06
15.313605	8.46498e-06
15.271061	8.94458e-06
15.228517	9.45089e-06
15.185973	9.98536e-06
15.143430	1.05495e-05
15.100886	1.11449e-05
15.058342	1.17733e-05
15.015798	1.24365e-05
14.973254	1.31362e-05
14.930710	1.38746e-05
14.888166	1.46536e-05
14.845622	1.54753e-05
14.803079	1.63422e-05
14.760535	1.72565e-05
14.717991	1.82208e-05
14.675447	1.92378e-05
14.632903	2.03101e-05
14.590359	2.14407e-05
14.547815	2.26326e-05
14.505271	2.3889e-05
14.462728	2.52133e-05
14.420184	2.6609e-05
14.377640	2.80798e-05
14.335096	2.96294e-05
14.292552	3.1262e-05
14.250008	3.29818e-05
14.207464	3.47931e-05
14.164920	3.67005e-05
14.122377	3.8709e-05
14.079833	4.08235e-05
14.037289	4.30493e-05
13.994745	4.53919e-05
13.952201	4.7857e-05
13.909657	5.04506e-05
13.867113	5.31788e-05
13.824570	5.60482e-05
13.782026	5.90655e-05
13.739482	6.22377e-05
13.696938	6.5572e-05
13.654394	6.9076e-05
13.611850	7.27575e-05
13.569306	7.66245e-05
13.526762	8.06854e-05
13.484219	8.49489e-05
13.441675	8.94239e-05
13.399131	9.41194e-05
13.356587	9.9045e-05
13.314043	0.00010421
13.271499	0.000109625
13.228955	0.0001153
13.186411	0.000121244
13.143868	0.000127469
13.101324	0.000133985
13.058780	0.000140802
13.016236	0.000147932
12.973692	0.000155384
12.931148	0.000163171
12.888604	0.000171301
12.846060	0.000179785
12.803517	0.000188632
12.760973	0.000197853
12.718429	0.000207455
12.675885	0.000217446
12.633341	0.000227833
12.590797	0.000238622
12.548253	0.000249814
12.505709	0.000261414
12.463166	0.000273419
12.420622	0.000285827
12.378078	0.00029863
12.335534	0.000311818
12.292990	0.000325375
12.250446	0.000339278
12.207902	0.000353499
12.165358	0.000367999
12.122815	0.000382729
12.080271	0.000397628
12.037727	0.000412614
11.995183	0.000427587
11.952639	0.000442417
11.910095	0.000456934
11.867551	0.000470914
11.825007	0.000484046
11.782464	0.000495874
11.739920	0.000505639
&
```
