## Supplementary material for "All-at-once RNA folding with 3D motif prediction framed by evolutionary information": RF01210_snoU13.cacofold.helixcov

```
# RMs = 2 L = 114

# RM_HELIX NESTED 15-27 40-51, nbp = 11 nbp_cov = 0
# pvals: 0.88244,0.0276232,0.302894,0.858906,0.580685,0.249888,0.270594,0.719119,0.34944,0.508392,0.319361
# aggregated NONE
NESTED  ::::::::::::::<<<<<<<<<<<___________>>>>>>>>>>>:::::::::::::::::::::::::::::::::::::::::::::::::::::::::
        ::::::::::::::::::::::::::::::::::::::::::::::::::::::::::::::::::::::::::::::::::::::::::::::::::::::::

# RM_HELIX NESTED 57-64 93-100, nbp = 8 nbp_cov = 0
# pvals: 0.233822,0.400934,0.565833,0.319361,0.565833,0.34944,0.493475,0.965795
# aggregated NONE
NESTED  ::::::::::::::::::::::::::::::::::::::::::::::::::::<<<<<<<<________________________>>>>>>>>::::::::::::
        ::::::::::::::::::::::::::::::::::::::::::::::::::::::::::::::::::::::::::::::::::::::::::::::::::::::::
```
