## Supplementary material for "All-at-once RNA folding with 3D motif prediction framed by evolutionary information": RF01210_snoU13.cacofold.power

```
# Power analysis of CaCoFold structure 
#
# Powertype = SINGLE SUBSTITUTIONS
# covary  left_pos      right_pos    substitutions      power
#----------------------------------------------------------------
          15		51		7		0.20
          16		50		8		0.24
          17		48		16		0.50
          19		47		23		0.64
          20		46		11		0.35
          21		45		12		0.39
          22		44		15		0.47
          24		43		18		0.55
          25		42		1		0.00
          26		41		2		0.00
          27		40		2		0.00
          57		100		17		0.52
          58		99		2		0.00
          59		98		6		0.16
          60		97		1		0.00
          61		96		4		0.07
          62		95		2		0.00
          63		94		3		0.02
          64		93		11		0.35
#
# BPAIRS 19
# avg substitutions per BP  8.5
# BPAIRS expected to covary 4.5 +/- 1.6
# BPAIRS observed to covary 0
#
```
