## Supplementary material for "All-at-once RNA folding with 3D motif prediction framed by evolutionary information": RF01210_snoU13.surv

```
&
12.750000	0.000186706
12.150000	0.000373413
11.850000	0.000560119
10.900000	0.000746826
10.850000	0.000933532
10.550000	0.00112024
10.300000	0.00130695
10.100000	0.00186706
9.900000	0.00205377
9.700000	0.00261389
9.250000	0.0028006
8.950000	0.00336072
8.850000	0.00392084
8.650000	0.00429425
8.600000	0.00448096
8.550000	0.00466766
8.500000	0.00504108
8.450000	0.00541449
8.400000	0.00560119
8.300000	0.00634802
8.250000	0.00672143
8.150000	0.00746826
8.100000	0.00784167
8.050000	0.00877521
7.850000	0.00970874
7.750000	0.0102689
7.700000	0.0104556
7.600000	0.0106423
7.550000	0.0110157
7.400000	0.0112024
7.350000	0.0117625
7.300000	0.0119492
7.250000	0.0121359
7.200000	0.0123226
7.150000	0.012696
7.100000	0.0132562
7.050000	0.0134429
7.000000	0.0138163
6.950000	0.0141897
6.900000	0.0149365
6.850000	0.0156833
6.750000	0.0162435
6.700000	0.0164302
6.650000	0.0166169
6.600000	0.017177
6.550000	0.0173637
6.500000	0.0177371
6.450000	0.0179238
6.400000	0.0186706
6.300000	0.0197909
6.250000	0.0207244
6.200000	0.0210978
6.150000	0.021658
6.100000	0.0220314
6.050000	0.0224048
6.000000	0.0225915
5.950000	0.0231516
5.900000	0.0233383
5.800000	0.0237117
5.750000	0.0240851
5.700000	0.0244586
5.650000	0.024832
5.600000	0.0250187
5.550000	0.0261389
5.500000	0.026699
5.450000	0.0268857
5.400000	0.0278193
5.350000	0.0283794
5.300000	0.0293129
5.250000	0.0294996
5.200000	0.0302465
5.150000	0.03118
5.100000	0.0317401
5.050000	0.0319268
5.000000	0.0326736
4.950000	0.0337939
4.900000	0.0341673
4.850000	0.0354742
4.800000	0.0360344
4.750000	0.0367812
4.700000	0.0373413
4.650000	0.0382748
4.600000	0.0392084
4.550000	0.0399552
4.500000	0.0408887
4.450000	0.0412621
4.400000	0.0421957
4.350000	0.0425691
4.300000	0.0436893
4.250000	0.0440627
4.200000	0.045183
4.150000	0.0461165
4.100000	0.0474235
4.050000	0.0479836
4.000000	0.0494772
3.950000	0.0496639
3.900000	0.0507842
3.850000	0.0520911
3.800000	0.0532114
3.750000	0.0548917
3.700000	0.0556385
3.650000	0.0561987
3.600000	0.0576923
3.550000	0.0588125
3.500000	0.0597461
3.450000	0.0614264
3.400000	0.0629201
3.350000	0.0638536
3.300000	0.0644137
3.250000	0.0651606
3.200000	0.0657207
3.150000	0.0670276
3.100000	0.068708
3.050000	0.0702016
3.000000	0.0713219
2.950000	0.0730022
2.900000	0.0741225
2.850000	0.0748693
2.800000	0.0767364
2.750000	0.0774832
2.700000	0.0799104
2.650000	0.0808439
2.600000	0.0823376
2.550000	0.0838312
2.500000	0.0840179
2.450000	0.0860717
2.400000	0.0883122
2.350000	0.0901792
2.300000	0.0916729
2.250000	0.0926064
2.200000	0.0933532
2.150000	0.0952203
2.100000	0.0980209
2.050000	0.0993279
2.000000	0.101755
1.950000	0.105116
1.900000	0.107543
1.850000	0.10941
1.800000	0.113144
1.750000	0.114264
1.700000	0.116318
1.650000	0.117625
1.600000	0.119119
1.550000	0.120612
1.500000	0.122293
1.450000	0.123786
1.400000	0.1264
1.350000	0.128454
1.300000	0.130881
1.250000	0.134429
1.200000	0.137603
1.150000	0.140217
1.100000	0.141337
1.050000	0.145258
1.000000	0.147498
0.950000	0.150485
0.900000	0.152913
0.850000	0.1559
0.800000	0.160194
0.750000	0.162995
0.700000	0.167849
0.650000	0.169529
0.600000	0.17177
0.550000	0.174571
0.500000	0.176998
0.450000	0.181105
0.400000	0.184466
0.350000	0.188387
0.300000	0.191374
0.250000	0.195108
0.200000	0.199776
0.150000	0.204257
0.100000	0.210418
0.050000	0.213779
0.000000	0.276886
-0.050000	0.49776
-0.100000	0.523152
-0.150000	0.538462
-0.200000	0.547423
-0.250000	0.555452
-0.300000	0.569642
-0.350000	0.585325
-0.400000	0.601568
-0.450000	0.613144
-0.500000	0.629761
-0.550000	0.645444
-0.600000	0.661688
-0.650000	0.678491
-0.700000	0.697722
-0.750000	0.715833
-0.800000	0.728342
-0.850000	0.741785
-0.900000	0.756908
-0.950000	0.770538
-1.000000	0.780433
-1.050000	0.794996
-1.100000	0.807132
-1.150000	0.817588
-1.200000	0.82767
-1.250000	0.835698
-1.300000	0.84578
-1.350000	0.853062
-1.400000	0.862771
-1.450000	0.871919
-1.500000	0.880134
-1.550000	0.883682
-1.600000	0.89003
-1.650000	0.897685
-1.700000	0.90422
-1.750000	0.911501
-1.800000	0.915795
-1.850000	0.918969
-1.900000	0.923077
-1.950000	0.927558
-2.000000	0.930545
-2.050000	0.935586
-2.100000	0.939507
-2.150000	0.943055
-2.200000	0.946975
-2.250000	0.951456
-2.300000	0.95407
-2.350000	0.957431
-2.400000	0.959671
-2.450000	0.963779
-2.500000	0.965833
-2.550000	0.967886
-2.600000	0.970874
-2.650000	0.973114
-2.700000	0.973861
-2.750000	0.974795
-2.800000	0.975355
-2.850000	0.977035
-2.900000	0.978155
-2.950000	0.980022
-3.000000	0.981329
-3.050000	0.982076
-3.100000	0.983757
-3.150000	0.983943
-3.200000	0.984503
-3.250000	0.986184
-3.300000	0.986931
-3.350000	0.987864
-3.400000	0.988611
-3.450000	0.989171
-3.500000	0.990105
-3.550000	0.990851
-3.600000	0.991598
-3.650000	0.992158
-3.700000	0.993092
-3.750000	0.993839
-3.850000	0.994586
-3.900000	0.994772
-3.950000	0.995332
-4.000000	0.995892
-4.050000	0.996079
-4.100000	0.996266
-4.150000	0.996453
-4.200000	0.996639
-4.300000	0.996826
-4.350000	0.997386
-4.400000	0.997573
-4.550000	0.99776
-4.700000	0.997946
-4.800000	0.998133
-4.850000	0.998506
-4.900000	0.998693
-5.050000	0.99888
-5.150000	0.999066
-5.250000	0.999253
-5.300000	0.99944
-5.550000	0.999813
-6.950000	1
&
29.650000	9.33532e-06
29.350000	1.86706e-05
29.150000	2.8006e-05
29.050000	3.73413e-05
28.100000	4.66766e-05
27.500000	5.60119e-05
25.500000	6.53473e-05
25.050000	7.46826e-05
24.600000	8.40179e-05
24.050000	9.33532e-05
24.000000	0.000102689
23.700000	0.000112024
23.000000	0.000121359
22.450000	0.000130695
22.300000	0.00014003
22.000000	0.000149365
21.600000	0.000158701
21.500000	0.000177371
21.450000	0.000186706
21.400000	0.000196042
21.300000	0.000205377
21.000000	0.000224048
20.850000	0.000242718
20.800000	0.000252054
20.550000	0.000270724
20.450000	0.000289395
20.250000	0.00029873
20.200000	0.000317401
20.150000	0.000326736
20.000000	0.000336072
19.950000	0.000345407
19.800000	0.000354742
19.750000	0.000364078
19.700000	0.000382748
19.650000	0.000401419
19.600000	0.000410754
19.500000	0.00042009
19.450000	0.000429425
19.300000	0.00043876
19.150000	0.000448096
19.100000	0.000457431
19.050000	0.000476102
18.850000	0.000494772
18.700000	0.000513443
18.600000	0.000532114
18.550000	0.000550784
18.500000	0.00057879
18.450000	0.000597461
18.400000	0.000616131
18.300000	0.000625467
18.150000	0.000634802
18.100000	0.000662808
18.050000	0.000681479
18.000000	0.000709485
17.950000	0.00071882
17.850000	0.000728155
17.700000	0.000784167
17.650000	0.000802838
17.600000	0.000812173
17.550000	0.000821509
17.400000	0.00085885
17.350000	0.000877521
17.200000	0.000886856
17.150000	0.000896191
17.000000	0.000905527
16.900000	0.000924197
16.850000	0.000942868
16.800000	0.000970874
16.750000	0.000989544
16.700000	0.00101755
16.650000	0.00104556
16.600000	0.00107356
16.550000	0.0010829
16.500000	0.0011109
16.450000	0.00112957
16.400000	0.00114824
16.300000	0.00117625
16.200000	0.00120426
16.150000	0.00122293
16.100000	0.0012416
16.050000	0.00127894
16.000000	0.00131628
15.950000	0.00132562
15.900000	0.00134429
15.850000	0.0014003
15.750000	0.00143764
15.700000	0.00147498
15.650000	0.00148432
15.600000	0.00151232
15.550000	0.00154033
15.500000	0.00156833
15.450000	0.00163368
15.400000	0.00166169
15.350000	0.00169903
15.300000	0.00172704
15.250000	0.00173637
15.200000	0.00174571
15.150000	0.00176438
15.100000	0.00177371
15.050000	0.00179238
15.000000	0.00181105
14.950000	0.00185773
14.900000	0.00191374
14.850000	0.00193241
14.800000	0.00196042
14.750000	0.00197909
14.700000	0.00201643
14.650000	0.00204444
14.600000	0.00209111
14.550000	0.00213779
14.500000	0.00218447
14.450000	0.00221247
14.400000	0.00224048
14.350000	0.00228715
14.300000	0.00233383
14.250000	0.00239918
14.200000	0.00243652
14.150000	0.00250187
14.100000	0.00253921
14.050000	0.00255788
14.000000	0.00261389
13.950000	0.00266057
13.900000	0.00272591
13.850000	0.00278193
13.800000	0.00281927
13.750000	0.00289395
13.700000	0.00294996
13.650000	0.00299664
13.600000	0.00308066
13.550000	0.00312733
13.500000	0.00321135
13.450000	0.00324869
13.400000	0.00334205
13.350000	0.00340739
13.300000	0.00347274
13.250000	0.00354742
13.200000	0.00362211
13.150000	0.00369679
13.100000	0.0037528
13.050000	0.00382748
13.000000	0.00393017
12.950000	0.00399552
12.900000	0.0040702
12.850000	0.00416355
12.800000	0.0042009
12.750000	0.00427558
12.700000	0.00432226
12.650000	0.00439694
12.600000	0.00450896
12.550000	0.00459298
12.500000	0.00465833
12.450000	0.00472367
12.400000	0.00477035
12.350000	0.00484503
12.300000	0.0049944
12.250000	0.00506908
12.200000	0.0051531
12.150000	0.00521845
12.100000	0.00533981
12.050000	0.00543316
12.000000	0.00553585
11.950000	0.00563854
11.900000	0.00573189
11.850000	0.00585325
11.800000	0.00595594
11.750000	0.00604929
11.700000	0.00619866
11.650000	0.006236
11.600000	0.00633869
11.550000	0.00649739
11.500000	0.00660941
11.450000	0.00669343
11.400000	0.00678678
11.350000	0.00688947
11.300000	0.00695482
11.250000	0.00706684
11.200000	0.00720687
11.150000	0.00733757
11.100000	0.00745892
11.050000	0.00751494
11.000000	0.0076643
10.950000	0.00774832
10.900000	0.00786968
10.850000	0.00800971
10.800000	0.00810306
10.750000	0.0082991
10.700000	0.00847647
10.650000	0.00866318
10.600000	0.00886856
10.550000	0.00897125
10.500000	0.00914862
10.450000	0.00933532
10.400000	0.00946602
10.350000	0.00965273
10.300000	0.0098581
10.250000	0.0100541
10.200000	0.0103529
10.150000	0.0105583
10.100000	0.0107636
10.050000	0.0109877
10.000000	0.0111557
9.950000	0.0113144
9.900000	0.0115291
9.850000	0.0117905
9.800000	0.0119866
9.750000	0.0121733
9.700000	0.012304
9.650000	0.0124907
9.600000	0.0127147
9.550000	0.0129574
9.500000	0.0131815
9.450000	0.0134522
9.400000	0.0136482
9.350000	0.0138816
9.300000	0.0141057
9.250000	0.0143204
9.200000	0.0146004
9.150000	0.0148992
9.100000	0.0152166
9.050000	0.0155153
9.000000	0.0157674
8.950000	0.0160568
8.900000	0.0163368
8.850000	0.0165329
8.800000	0.0168503
8.750000	0.0172237
8.700000	0.0175317
8.650000	0.0178865
8.600000	0.0182226
8.550000	0.018624
8.500000	0.0189787
8.450000	0.0192961
8.400000	0.0196229
8.350000	0.0200896
8.300000	0.020491
8.250000	0.0208925
8.200000	0.0213872
8.150000	0.0218353
8.100000	0.0223301
8.050000	0.0226755
8.000000	0.0230863
7.950000	0.0235997
7.900000	0.0240665
7.850000	0.0245986
7.800000	0.0251027
7.750000	0.0255601
7.700000	0.0260642
7.650000	0.0264563
7.600000	0.0269417
7.550000	0.0276232
7.500000	0.0281927
7.450000	0.0286408
7.400000	0.0292196
7.350000	0.0298357
7.300000	0.0305639
7.250000	0.0310773
7.200000	0.0316281
7.150000	0.0322535
7.100000	0.032795
7.050000	0.0333271
7.000000	0.0339339
6.950000	0.0345874
6.900000	0.0351195
6.850000	0.035773
6.800000	0.0364078
6.750000	0.0372666
6.700000	0.0379108
6.650000	0.0386949
6.600000	0.0395258
6.550000	0.0402446
6.500000	0.0410474
6.450000	0.0417569
6.400000	0.0425878
6.350000	0.0434186
6.300000	0.0442961
6.250000	0.0449403
6.200000	0.0456497
6.150000	0.0464152
6.100000	0.0471807
6.050000	0.0480209
6.000000	0.0488798
5.950000	0.0496453
5.900000	0.0506535
5.850000	0.0515683
5.800000	0.0524645
5.750000	0.0534634
5.700000	0.0543596
5.650000	0.0552745
5.600000	0.0561613
5.550000	0.0571229
5.500000	0.0580751
5.450000	0.0590739
5.400000	0.0600728
5.350000	0.0610904
5.300000	0.0620799
5.250000	0.0630041
5.200000	0.063891
5.150000	0.0652166
5.100000	0.0664582
5.050000	0.0676531
5.000000	0.0687827
4.950000	0.0700149
4.900000	0.0710978
4.850000	0.0723488
4.800000	0.073637
4.750000	0.0749627
4.700000	0.0761482
4.650000	0.0773898
4.600000	0.0787715
4.550000	0.0801531
4.500000	0.0815534
4.450000	0.0828603
4.400000	0.084382
4.350000	0.0857823
4.300000	0.0870519
4.250000	0.0884335
4.200000	0.0900672
4.150000	0.0913648
4.100000	0.0928678
4.050000	0.0942774
4.000000	0.0957711
3.950000	0.0971901
3.900000	0.098665
3.850000	0.100401
3.800000	0.102437
3.750000	0.104378
3.700000	0.106152
3.650000	0.107795
3.600000	0.109746
3.550000	0.111436
3.500000	0.113041
3.450000	0.115142
3.400000	0.11685
3.350000	0.118699
3.300000	0.12079
3.250000	0.122713
3.200000	0.124841
3.150000	0.127044
3.100000	0.128902
3.050000	0.130993
3.000000	0.133084
2.950000	0.135465
2.900000	0.137743
2.850000	0.139965
2.800000	0.142336
2.750000	0.144455
2.700000	0.146714
2.650000	0.14887
2.600000	0.151036
2.550000	0.153445
2.500000	0.155741
2.450000	0.158056
2.400000	0.16026
2.350000	0.162808
2.300000	0.165039
2.250000	0.167513
2.200000	0.170248
2.150000	0.173142
2.100000	0.175607
2.050000	0.178071
2.000000	0.180732
1.950000	0.183551
1.900000	0.186361
1.850000	0.189087
1.800000	0.191533
1.750000	0.194128
1.700000	0.196854
1.650000	0.199664
1.600000	0.202474
1.550000	0.205228
1.500000	0.207907
1.450000	0.210558
1.400000	0.213527
1.350000	0.216486
1.300000	0.219315
1.250000	0.222302
1.200000	0.225187
1.150000	0.228071
1.100000	0.231152
1.050000	0.233822
1.000000	0.236996
0.950000	0.240086
0.900000	0.243447
0.850000	0.246751
0.800000	0.249888
0.750000	0.253043
0.700000	0.256357
0.650000	0.259839
0.600000	0.26363
0.550000	0.26686
0.500000	0.270594
0.450000	0.2743
0.400000	0.277931
0.350000	0.281609
0.300000	0.28567
0.250000	0.2896
0.200000	0.293913
0.150000	0.298376
0.100000	0.302894
0.050000	0.307655
0.000000	0.319361
-0.050000	0.34944
-0.100000	0.362584
-0.150000	0.372358
-0.200000	0.381264
-0.250000	0.390665
-0.300000	0.400934
-0.350000	0.412341
-0.400000	0.424132
-0.450000	0.437108
-0.500000	0.450345
-0.550000	0.464722
-0.600000	0.479201
-0.650000	0.493475
-0.700000	0.508392
-0.750000	0.522246
-0.800000	0.53665
-0.850000	0.551092
-0.900000	0.565833
-0.950000	0.580685
-1.000000	0.594464
-1.050000	0.608056
-1.100000	0.621555
-1.150000	0.634942
-1.200000	0.647816
-1.250000	0.660502
-1.300000	0.672881
-1.350000	0.684699
-1.400000	0.696565
-1.450000	0.708299
-1.500000	0.719119
-1.550000	0.729985
-1.600000	0.741001
-1.650000	0.750691
-1.700000	0.760577
-1.750000	0.770202
-1.800000	0.77935
-1.850000	0.788462
-1.900000	0.797591
-1.950000	0.805816
-2.000000	0.81432
-2.050000	0.82247
-2.100000	0.830274
-2.150000	0.837855
-2.200000	0.845286
-2.250000	0.852567
-2.300000	0.858906
-2.350000	0.865021
-2.400000	0.870612
-2.450000	0.876951
-2.500000	0.88244
-2.550000	0.887603
-2.600000	0.892793
-2.650000	0.897946
-2.700000	0.902745
-2.750000	0.907627
-2.800000	0.912155
-2.850000	0.916234
-2.900000	0.920752
-2.950000	0.925009
-3.000000	0.928837
-3.050000	0.932394
-3.100000	0.935866
-3.150000	0.939059
-3.200000	0.941888
-3.250000	0.944903
-3.300000	0.947825
-3.350000	0.95042
-3.400000	0.952829
-3.450000	0.9552
-3.500000	0.957403
-3.550000	0.959541
-3.600000	0.961763
-3.650000	0.964012
-3.700000	0.965795
-3.750000	0.967504
-3.800000	0.969212
-3.850000	0.970631
-3.900000	0.972246
-3.950000	0.973982
-4.000000	0.97528
-4.050000	0.976596
-4.100000	0.977875
-4.150000	0.978996
-4.200000	0.979948
-4.250000	0.980993
-4.300000	0.982001
-4.350000	0.982954
-4.400000	0.983906
-4.450000	0.984765
-4.500000	0.985745
-4.550000	0.986669
-4.600000	0.987463
-4.650000	0.988041
-4.700000	0.98877
-4.750000	0.989414
-4.800000	0.990086
-4.850000	0.99073
-4.900000	0.991327
-4.950000	0.991822
-5.000000	0.992373
-5.050000	0.992709
-5.100000	0.993101
-5.150000	0.993531
-5.200000	0.993969
-5.250000	0.994249
-5.300000	0.994529
-5.350000	0.994856
-5.400000	0.995183
-5.450000	0.995463
-5.500000	0.995752
-5.550000	0.996023
-5.600000	0.996238
-5.650000	0.996481
-5.700000	0.996733
-5.750000	0.996929
-5.800000	0.997106
-5.850000	0.997255
-5.900000	0.997395
-5.950000	0.997507
-6.000000	0.997704
-6.050000	0.997797
-6.100000	0.997909
-6.150000	0.99803
-6.200000	0.998142
-6.250000	0.998245
-6.300000	0.998394
-6.350000	0.998506
-6.400000	0.9986
-6.450000	0.998674
-6.500000	0.998749
-6.550000	0.998852
-6.600000	0.998889
-6.650000	0.998973
-6.700000	0.999048
-6.750000	0.999113
-6.800000	0.999132
-6.850000	0.999206
-6.900000	0.999253
-6.950000	0.999291
-7.000000	0.999328
-7.050000	0.999356
-7.100000	0.999403
-7.150000	0.999431
-7.200000	0.999487
-7.250000	0.999505
-7.300000	0.999533
-7.350000	0.999589
-7.450000	0.999599
-7.500000	0.999627
-7.550000	0.999664
-7.600000	0.999673
-7.650000	0.999692
-7.700000	0.999711
-7.800000	0.999748
-7.850000	0.999795
-7.900000	0.999804
-7.950000	0.999823
-8.000000	0.999869
-8.200000	0.999888
-8.300000	0.999907
-8.350000	0.999916
-8.400000	0.999925
-8.450000	0.999935
-8.550000	0.999953
-8.600000	0.999963
-8.700000	0.999972
-8.950000	0.999981
-9.050000	0.999991
-9.650000	1
&
69.750000	1.65846e-12
69.700000	1.69153e-12
69.650000	1.72525e-12
69.600000	1.75965e-12
69.550000	1.79473e-12
69.500000	1.83051e-12
69.450000	1.86701e-12
69.400000	1.90423e-12
69.350000	1.94219e-12
69.300000	1.98091e-12
69.250000	2.0204e-12
69.200000	2.06068e-12
69.150000	2.10176e-12
69.100000	2.14366e-12
69.050000	2.18639e-12
69.000000	2.22998e-12
68.950000	2.27443e-12
68.900000	2.31977e-12
68.850000	2.36601e-12
68.800000	2.41317e-12
68.750000	2.46128e-12
68.700000	2.51034e-12
68.650000	2.56038e-12
68.600000	2.61141e-12
68.550000	2.66347e-12
68.500000	2.71655e-12
68.450000	2.7707e-12
68.400000	2.82593e-12
68.350000	2.88225e-12
68.300000	2.9397e-12
68.250000	2.99829e-12
68.200000	3.05805e-12
68.150000	3.119e-12
68.100000	3.18116e-12
68.050000	3.24456e-12
68.000000	3.30923e-12
67.950000	3.37518e-12
67.900000	3.44244e-12
67.850000	3.51105e-12
67.800000	3.58102e-12
67.750000	3.65239e-12
67.700000	3.72517e-12
67.650000	3.79941e-12
67.600000	3.87512e-12
67.550000	3.95235e-12
67.500000	4.03111e-12
67.450000	4.11144e-12
67.400000	4.19337e-12
67.350000	4.27693e-12
67.300000	4.36215e-12
67.250000	4.44907e-12
67.200000	4.53773e-12
67.150000	4.62814e-12
67.100000	4.72036e-12
67.050000	4.81442e-12
67.000000	4.91035e-12
66.950000	5.00818e-12
66.900000	5.10797e-12
66.850000	5.20974e-12
66.800000	5.31354e-12
66.750000	5.41941e-12
66.700000	5.52738e-12
66.650000	5.63751e-12
66.600000	5.74982e-12
66.550000	5.86438e-12
66.500000	5.98121e-12
66.450000	6.10037e-12
66.400000	6.2219e-12
66.350000	6.34586e-12
66.300000	6.47227e-12
66.250000	6.60121e-12
66.200000	6.73271e-12
66.150000	6.86684e-12
66.100000	7.00363e-12
66.050000	7.14314e-12
66.000000	7.28543e-12
65.950000	7.43056e-12
65.900000	7.57857e-12
65.850000	7.72953e-12
65.800000	7.8835e-12
65.750000	8.04053e-12
65.700000	8.20068e-12
65.650000	8.36402e-12
65.600000	8.53062e-12
65.550000	8.70053e-12
65.500000	8.87382e-12
65.450000	9.05056e-12
65.400000	9.23082e-12
65.350000	9.41467e-12
65.300000	9.60218e-12
65.250000	9.79342e-12
65.200000	9.98846e-12
65.150000	1.01874e-11
65.100000	1.03903e-11
65.050000	1.05972e-11
65.000000	1.08082e-11
64.950000	1.10235e-11
64.900000	1.1243e-11
64.850000	1.14669e-11
64.800000	1.16952e-11
64.750000	1.19281e-11
64.700000	1.21657e-11
64.650000	1.24079e-11
64.600000	1.2655e-11
64.550000	1.2907e-11
64.500000	1.3164e-11
64.450000	1.34261e-11
64.400000	1.36934e-11
64.350000	1.39661e-11
64.300000	1.42442e-11
64.250000	1.45278e-11
64.200000	1.4817e-11
64.150000	1.51121e-11
64.100000	1.54129e-11
64.050000	1.57198e-11
64.000000	1.60328e-11
63.950000	1.6352e-11
63.900000	1.66775e-11
63.850000	1.70095e-11
63.800000	1.73482e-11
63.750000	1.76935e-11
63.700000	1.80458e-11
63.650000	1.8405e-11
63.600000	1.87714e-11
63.550000	1.91451e-11
63.500000	1.95262e-11
63.450000	1.99149e-11
63.400000	2.03113e-11
63.350000	2.07156e-11
63.300000	2.1128e-11
63.250000	2.15485e-11
63.200000	2.19774e-11
63.150000	2.24149e-11
63.100000	2.2861e-11
63.050000	2.33161e-11
63.000000	2.37801e-11
62.950000	2.42535e-11
62.900000	2.47362e-11
62.850000	2.52285e-11
62.800000	2.57306e-11
62.750000	2.62427e-11
62.700000	2.6765e-11
62.650000	2.72976e-11
62.600000	2.78409e-11
62.550000	2.8395e-11
62.500000	2.896e-11
62.450000	2.95363e-11
62.400000	3.01241e-11
62.350000	3.07236e-11
62.300000	3.1335e-11
62.250000	3.19585e-11
62.200000	3.25945e-11
62.150000	3.3243e-11
62.100000	3.39045e-11
62.050000	3.45791e-11
62.000000	3.52672e-11
61.950000	3.59689e-11
61.900000	3.66846e-11
61.850000	3.74145e-11
61.800000	3.81589e-11
61.750000	3.89181e-11
61.700000	3.96924e-11
61.650000	4.04821e-11
61.600000	4.12875e-11
61.550000	4.21089e-11
61.500000	4.29467e-11
61.450000	4.38011e-11
61.400000	4.46725e-11
61.350000	4.55612e-11
61.300000	4.64675e-11
61.250000	4.73919e-11
61.200000	4.83346e-11
61.150000	4.92961e-11
61.100000	5.02767e-11
61.050000	5.12768e-11
61.000000	5.22968e-11
60.950000	5.3337e-11
60.900000	5.4398e-11
60.850000	5.548e-11
60.800000	5.65835e-11
60.750000	5.77089e-11
60.700000	5.88567e-11
60.650000	6.00273e-11
60.600000	6.12212e-11
60.550000	6.24388e-11
60.500000	6.36806e-11
60.450000	6.49471e-11
60.400000	6.62387e-11
60.350000	6.7556e-11
60.300000	6.88995e-11
60.250000	7.02697e-11
60.200000	7.16671e-11
60.150000	7.30922e-11
60.100000	7.45457e-11
60.050000	7.60281e-11
60.000000	7.75399e-11
59.950000	7.90817e-11
59.900000	8.06542e-11
59.850000	8.22579e-11
59.800000	8.38935e-11
59.750000	8.55616e-11
59.700000	8.72628e-11
59.650000	8.89978e-11
59.600000	9.07673e-11
59.550000	9.25719e-11
59.500000	9.44124e-11
59.450000	9.62894e-11
59.400000	9.82037e-11
59.350000	1.00156e-10
59.300000	1.02147e-10
59.250000	1.04178e-10
59.200000	1.06249e-10
59.150000	1.08361e-10
59.100000	1.10515e-10
59.050000	1.12712e-10
59.000000	1.14952e-10
58.950000	1.17237e-10
58.900000	1.19568e-10
58.850000	1.21944e-10
58.800000	1.24368e-10
58.750000	1.2684e-10
58.700000	1.29361e-10
58.650000	1.31933e-10
58.600000	1.34555e-10
58.550000	1.37229e-10
58.500000	1.39956e-10
58.450000	1.42738e-10
58.400000	1.45575e-10
58.350000	1.48468e-10
58.300000	1.51418e-10
58.250000	1.54427e-10
58.200000	1.57496e-10
58.150000	1.60626e-10
58.100000	1.63818e-10
58.050000	1.67073e-10
58.000000	1.70393e-10
57.950000	1.73779e-10
57.900000	1.77232e-10
57.850000	1.80753e-10
57.800000	1.84345e-10
57.750000	1.88008e-10
57.700000	1.91743e-10
57.650000	1.95553e-10
57.600000	1.99438e-10
57.550000	2.034e-10
57.500000	2.07441e-10
57.450000	2.11563e-10
57.400000	2.15766e-10
57.350000	2.20052e-10
57.300000	2.24424e-10
57.250000	2.28882e-10
57.200000	2.33429e-10
57.150000	2.38066e-10
57.100000	2.42795e-10
57.050000	2.47617e-10
57.000000	2.52536e-10
56.950000	2.57552e-10
56.900000	2.62668e-10
56.850000	2.67885e-10
56.800000	2.73206e-10
56.750000	2.78632e-10
56.700000	2.84166e-10
56.650000	2.8981e-10
56.600000	2.95565e-10
56.550000	3.01435e-10
56.500000	3.07422e-10
56.450000	3.13527e-10
56.400000	3.19753e-10
56.350000	3.26103e-10
56.300000	3.32578e-10
56.250000	3.39183e-10
56.200000	3.45918e-10
56.150000	3.52787e-10
56.100000	3.59792e-10
56.050000	3.66936e-10
56.000000	3.74221e-10
55.950000	3.81652e-10
55.900000	3.89229e-10
55.850000	3.96957e-10
55.800000	4.04838e-10
55.750000	4.12876e-10
55.700000	4.21073e-10
55.650000	4.29432e-10
55.600000	4.37957e-10
55.550000	4.46652e-10
55.500000	4.55518e-10
55.450000	4.64561e-10
55.400000	4.73783e-10
55.350000	4.83187e-10
55.300000	4.92779e-10
55.250000	5.0256e-10
55.200000	5.12535e-10
55.150000	5.22708e-10
55.100000	5.33083e-10
55.050000	5.43664e-10
55.000000	5.54454e-10
54.950000	5.65458e-10
54.900000	5.7668e-10
54.850000	5.88125e-10
54.800000	5.99797e-10
54.750000	6.117e-10
54.700000	6.23839e-10
54.650000	6.36219e-10
54.600000	6.48844e-10
54.550000	6.61719e-10
54.500000	6.74849e-10
54.450000	6.8824e-10
54.400000	7.01896e-10
54.350000	7.15823e-10
54.300000	7.30026e-10
54.250000	7.4451e-10
54.200000	7.59281e-10
54.150000	7.74345e-10
54.100000	7.89708e-10
54.050000	8.05375e-10
54.000000	8.21353e-10
53.950000	8.37647e-10
53.900000	8.54264e-10
53.850000	8.7121e-10
53.800000	8.88492e-10
53.750000	9.06116e-10
53.700000	9.2409e-10
53.650000	9.42419e-10
53.600000	9.61112e-10
53.550000	9.80175e-10
53.500000	9.99616e-10
53.450000	1.01944e-09
53.400000	1.03966e-09
53.350000	1.06028e-09
53.300000	1.08131e-09
53.250000	1.10275e-09
53.200000	1.12462e-09
53.150000	1.14692e-09
53.100000	1.16967e-09
53.050000	1.19286e-09
53.000000	1.21651e-09
52.950000	1.24064e-09
52.900000	1.26524e-09
52.850000	1.29032e-09
52.800000	1.31591e-09
52.750000	1.342e-09
52.700000	1.36861e-09
52.650000	1.39574e-09
52.600000	1.42341e-09
52.550000	1.45163e-09
52.500000	1.48041e-09
52.450000	1.50976e-09
52.400000	1.53968e-09
52.350000	1.57021e-09
52.300000	1.60133e-09
52.250000	1.63307e-09
52.200000	1.66544e-09
52.150000	1.69845e-09
52.100000	1.73212e-09
52.050000	1.76645e-09
52.000000	1.80146e-09
51.950000	1.83716e-09
51.900000	1.87357e-09
51.850000	1.9107e-09
51.800000	1.94857e-09
51.750000	1.98718e-09
51.700000	2.02656e-09
51.650000	2.06672e-09
51.600000	2.10767e-09
51.550000	2.14944e-09
51.500000	2.19203e-09
51.450000	2.23546e-09
51.400000	2.27975e-09
51.350000	2.32492e-09
51.300000	2.37099e-09
51.250000	2.41796e-09
51.200000	2.46586e-09
51.150000	2.51471e-09
51.100000	2.56453e-09
51.050000	2.61533e-09
51.000000	2.66714e-09
50.950000	2.71997e-09
50.900000	2.77385e-09
50.850000	2.8288e-09
50.800000	2.88483e-09
50.750000	2.94197e-09
50.700000	3.00024e-09
50.650000	3.05966e-09
50.600000	3.12025e-09
50.550000	3.18205e-09
50.500000	3.24507e-09
50.450000	3.30933e-09
50.400000	3.37486e-09
50.350000	3.44169e-09
50.300000	3.50985e-09
50.250000	3.57934e-09
50.200000	3.65022e-09
50.150000	3.72249e-09
50.100000	3.7962e-09
50.050000	3.87136e-09
50.000000	3.948e-09
49.950000	4.02617e-09
49.900000	4.10587e-09
49.850000	4.18716e-09
49.800000	4.27005e-09
49.750000	4.35457e-09
49.700000	4.44077e-09
49.650000	4.52868e-09
49.600000	4.61832e-09
49.550000	4.70973e-09
49.500000	4.80295e-09
49.450000	4.89801e-09
49.400000	4.99495e-09
49.350000	5.0938e-09
49.300000	5.19461e-09
49.250000	5.29741e-09
49.200000	5.40224e-09
49.150000	5.50914e-09
49.100000	5.61816e-09
49.050000	5.72933e-09
49.000000	5.84269e-09
48.950000	5.9583e-09
48.900000	6.07619e-09
48.850000	6.19641e-09
48.800000	6.319e-09
48.750000	6.44401e-09
48.700000	6.5715e-09
48.650000	6.7015e-09
48.600000	6.83407e-09
48.550000	6.96926e-09
48.500000	7.10711e-09
48.450000	7.24769e-09
48.400000	7.39105e-09
48.350000	7.53724e-09
48.300000	7.68631e-09
48.250000	7.83833e-09
48.200000	7.99335e-09
48.150000	8.15143e-09
48.100000	8.31263e-09
48.050000	8.47701e-09
48.000000	8.64464e-09
47.950000	8.81558e-09
47.900000	8.98989e-09
47.850000	9.16765e-09
47.800000	9.34891e-09
47.750000	9.53375e-09
47.700000	9.72224e-09
47.650000	9.91445e-09
47.600000	1.01105e-08
47.550000	1.03103e-08
47.500000	1.05141e-08
47.450000	1.0722e-08
47.400000	1.09339e-08
47.350000	1.115e-08
47.300000	1.13704e-08
47.250000	1.15952e-08
47.200000	1.18243e-08
47.150000	1.2058e-08
47.100000	1.22963e-08
47.050000	1.25393e-08
47.000000	1.27871e-08
46.950000	1.30398e-08
46.900000	1.32975e-08
46.850000	1.35602e-08
46.800000	1.38281e-08
46.750000	1.41014e-08
46.700000	1.438e-08
46.650000	1.46641e-08
46.600000	1.49538e-08
46.550000	1.52492e-08
46.500000	1.55504e-08
46.450000	1.58576e-08
46.400000	1.61709e-08
46.350000	1.64903e-08
46.300000	1.6816e-08
46.250000	1.71481e-08
46.200000	1.74868e-08
46.150000	1.78322e-08
46.100000	1.81843e-08
46.050000	1.85434e-08
46.000000	1.89096e-08
45.950000	1.9283e-08
45.900000	1.96638e-08
45.850000	2.0052e-08
45.800000	2.0448e-08
45.750000	2.08517e-08
45.700000	2.12634e-08
45.650000	2.16831e-08
45.600000	2.21112e-08
45.550000	2.25477e-08
45.500000	2.29928e-08
45.450000	2.34467e-08
45.400000	2.39095e-08
45.350000	2.43814e-08
45.300000	2.48626e-08
45.250000	2.53533e-08
45.200000	2.58537e-08
45.150000	2.63639e-08
45.100000	2.68841e-08
45.050000	2.74146e-08
45.000000	2.79556e-08
44.950000	2.85072e-08
44.900000	2.90697e-08
44.850000	2.96432e-08
44.800000	3.02281e-08
44.750000	3.08244e-08
44.700000	3.14325e-08
44.650000	3.20526e-08
44.600000	3.26849e-08
44.550000	3.33296e-08
44.500000	3.3987e-08
44.450000	3.46574e-08
44.400000	3.53409e-08
44.350000	3.60379e-08
44.300000	3.67486e-08
44.250000	3.74733e-08
44.200000	3.82123e-08
44.150000	3.89658e-08
44.100000	3.97341e-08
44.050000	4.05176e-08
44.000000	4.13164e-08
43.950000	4.2131e-08
43.900000	4.29616e-08
43.850000	4.38086e-08
43.800000	4.46722e-08
43.750000	4.55528e-08
43.700000	4.64507e-08
43.650000	4.73662e-08
43.600000	4.82998e-08
43.550000	4.92517e-08
43.500000	5.02224e-08
43.450000	5.12121e-08
43.400000	5.22213e-08
43.350000	5.32504e-08
43.300000	5.42996e-08
43.250000	5.53695e-08
43.200000	5.64604e-08
43.150000	5.75728e-08
43.100000	5.87071e-08
43.050000	5.98636e-08
43.000000	6.10428e-08
42.950000	6.22453e-08
42.900000	6.34714e-08
42.850000	6.47215e-08
42.800000	6.59962e-08
42.750000	6.7296e-08
42.700000	6.86213e-08
42.650000	6.99727e-08
42.600000	7.13505e-08
42.550000	7.27555e-08
42.500000	7.41881e-08
42.450000	7.56488e-08
42.400000	7.71381e-08
42.350000	7.86568e-08
42.300000	8.02052e-08
42.250000	8.17841e-08
42.200000	8.33939e-08
42.150000	8.50354e-08
42.100000	8.67091e-08
42.050000	8.84157e-08
42.000000	9.01558e-08
41.950000	9.193e-08
41.900000	9.3739e-08
41.850000	9.55836e-08
41.800000	9.74643e-08
41.750000	9.9382e-08
41.700000	1.01337e-07
41.650000	1.03331e-07
41.600000	1.05364e-07
41.550000	1.07436e-07
41.500000	1.0955e-07
41.450000	1.11705e-07
41.400000	1.13902e-07
41.350000	1.16142e-07
41.300000	1.18426e-07
41.250000	1.20755e-07
41.200000	1.23129e-07
41.150000	1.25551e-07
41.100000	1.28019e-07
41.050000	1.30536e-07
41.000000	1.33103e-07
40.950000	1.35719e-07
40.900000	1.38387e-07
40.850000	1.41108e-07
40.800000	1.43881e-07
40.750000	1.46709e-07
40.700000	1.49593e-07
40.650000	1.52533e-07
40.600000	1.5553e-07
40.550000	1.58586e-07
40.500000	1.61703e-07
40.450000	1.6488e-07
40.400000	1.68119e-07
40.350000	1.71422e-07
40.300000	1.7479e-07
40.250000	1.78223e-07
40.200000	1.81724e-07
40.150000	1.85294e-07
40.100000	1.88933e-07
40.050000	1.92643e-07
40.000000	1.96427e-07
39.950000	2.00284e-07
39.900000	2.04217e-07
39.850000	2.08227e-07
39.800000	2.12315e-07
39.750000	2.16483e-07
39.700000	2.20733e-07
39.650000	2.25066e-07
39.600000	2.29484e-07
39.550000	2.33988e-07
39.500000	2.38581e-07
39.450000	2.43263e-07
39.400000	2.48037e-07
39.350000	2.52904e-07
39.300000	2.57867e-07
39.250000	2.62926e-07
39.200000	2.68085e-07
39.150000	2.73344e-07
39.100000	2.78706e-07
39.050000	2.84173e-07
39.000000	2.89747e-07
38.950000	2.9543e-07
38.900000	3.01224e-07
38.850000	3.07132e-07
38.800000	3.13154e-07
38.750000	3.19295e-07
38.700000	3.25555e-07
38.650000	3.31938e-07
38.600000	3.38445e-07
38.550000	3.4508e-07
38.500000	3.51844e-07
38.450000	3.5874e-07
38.400000	3.65772e-07
38.350000	3.7294e-07
38.300000	3.80248e-07
38.250000	3.87699e-07
38.200000	3.95296e-07
38.150000	4.03041e-07
38.100000	4.10937e-07
38.050000	4.18987e-07
38.000000	4.27194e-07
37.950000	4.35562e-07
37.900000	4.44093e-07
37.850000	4.5279e-07
37.800000	4.61657e-07
37.750000	4.70697e-07
37.700000	4.79913e-07
37.650000	4.8931e-07
37.600000	4.98889e-07
37.550000	5.08655e-07
37.500000	5.18612e-07
37.450000	5.28763e-07
37.400000	5.39112e-07
37.350000	5.49662e-07
37.300000	5.60419e-07
37.250000	5.71384e-07
37.200000	5.82564e-07
37.150000	5.93962e-07
37.100000	6.05581e-07
37.050000	6.17427e-07
37.000000	6.29504e-07
36.950000	6.41816e-07
36.900000	6.54368e-07
36.850000	6.67165e-07
36.800000	6.8021e-07
36.750000	6.9351e-07
36.700000	7.07069e-07
36.650000	7.20891e-07
36.600000	7.34983e-07
36.550000	7.49349e-07
36.500000	7.63995e-07
36.450000	7.78926e-07
36.400000	7.94147e-07
36.350000	8.09664e-07
36.300000	8.25484e-07
36.250000	8.41611e-07
36.200000	8.58052e-07
36.150000	8.74812e-07
36.100000	8.91899e-07
36.050000	9.09318e-07
36.000000	9.27075e-07
35.950000	9.45178e-07
35.900000	9.63632e-07
35.850000	9.82446e-07
35.800000	1.00162e-06
35.750000	1.02118e-06
35.700000	1.04111e-06
35.650000	1.06143e-06
35.600000	1.08214e-06
35.550000	1.10326e-06
35.500000	1.12478e-06
35.450000	1.14673e-06
35.400000	1.1691e-06
35.350000	1.1919e-06
35.300000	1.21515e-06
35.250000	1.23885e-06
35.200000	1.263e-06
35.150000	1.28763e-06
35.100000	1.31274e-06
35.050000	1.33833e-06
35.000000	1.36442e-06
34.950000	1.39101e-06
34.900000	1.41812e-06
34.850000	1.44576e-06
34.800000	1.47393e-06
34.750000	1.50265e-06
34.700000	1.53192e-06
34.650000	1.56177e-06
34.600000	1.59219e-06
34.550000	1.6232e-06
34.500000	1.65481e-06
34.450000	1.68703e-06
34.400000	1.71988e-06
34.350000	1.75336e-06
34.300000	1.78749e-06
34.250000	1.82228e-06
34.200000	1.85775e-06
34.150000	1.8939e-06
34.100000	1.93076e-06
34.050000	1.96832e-06
34.000000	2.00661e-06
33.950000	2.04565e-06
33.900000	2.08544e-06
33.850000	2.12599e-06
33.800000	2.16733e-06
33.750000	2.20948e-06
33.700000	2.25243e-06
33.650000	2.29622e-06
33.600000	2.34085e-06
33.550000	2.38635e-06
33.500000	2.43272e-06
33.450000	2.47999e-06
33.400000	2.52817e-06
33.350000	2.57729e-06
33.300000	2.62735e-06
33.250000	2.67838e-06
33.200000	2.73039e-06
33.150000	2.78341e-06
33.100000	2.83745e-06
33.050000	2.89253e-06
33.000000	2.94867e-06
32.950000	3.0059e-06
32.900000	3.06424e-06
32.850000	3.12369e-06
32.800000	3.18429e-06
32.750000	3.24607e-06
32.700000	3.30903e-06
32.650000	3.3732e-06
32.600000	3.43861e-06
32.550000	3.50528e-06
32.500000	3.57324e-06
32.450000	3.6425e-06
32.400000	3.7131e-06
32.350000	3.78506e-06
32.300000	3.8584e-06
32.250000	3.93315e-06
32.200000	4.00934e-06
32.150000	4.087e-06
32.100000	4.16615e-06
32.050000	4.24682e-06
32.000000	4.32904e-06
31.950000	4.41284e-06
31.900000	4.49826e-06
31.850000	4.58531e-06
31.800000	4.67404e-06
31.750000	4.76447e-06
31.700000	4.85664e-06
31.650000	4.95057e-06
31.600000	5.04631e-06
31.550000	5.14389e-06
31.500000	5.24334e-06
31.450000	5.3447e-06
31.400000	5.448e-06
31.350000	5.55329e-06
31.300000	5.66059e-06
31.250000	5.76995e-06
31.200000	5.8814e-06
31.150000	5.99499e-06
31.100000	6.11076e-06
31.050000	6.22874e-06
31.000000	6.34898e-06
30.950000	6.47153e-06
30.900000	6.59642e-06
30.850000	6.7237e-06
30.800000	6.85341e-06
30.750000	6.98561e-06
30.700000	7.12033e-06
30.650000	7.25763e-06
30.600000	7.39755e-06
30.550000	7.54015e-06
30.500000	7.68547e-06
30.450000	7.83357e-06
30.400000	7.9845e-06
30.350000	8.1383e-06
30.300000	8.29505e-06
30.250000	8.45478e-06
30.200000	8.61756e-06
30.150000	8.78345e-06
30.100000	8.9525e-06
30.050000	9.12477e-06
30.000000	9.30032e-06
29.950000	9.47922e-06
29.900000	9.66153e-06
29.850000	9.84731e-06
29.800000	1.00366e-05
29.750000	1.02295e-05
29.700000	1.04261e-05
29.650000	1.06265e-05
29.600000	1.08306e-05
29.550000	1.10386e-05
29.500000	1.12506e-05
29.450000	1.14666e-05
29.400000	1.16867e-05
29.350000	1.1911e-05
29.300000	1.21395e-05
29.250000	1.23724e-05
29.200000	1.26097e-05
29.150000	1.28515e-05
29.100000	1.30979e-05
29.050000	1.3349e-05
29.000000	1.36048e-05
28.950000	1.38654e-05
28.900000	1.4131e-05
28.850000	1.44017e-05
28.800000	1.46774e-05
28.750000	1.49584e-05
28.700000	1.52447e-05
28.650000	1.55364e-05
28.600000	1.58336e-05
28.550000	1.61364e-05
28.500000	1.64449e-05
28.450000	1.67593e-05
28.400000	1.70796e-05
28.350000	1.7406e-05
28.300000	1.77385e-05
28.250000	1.80772e-05
28.200000	1.84224e-05
28.150000	1.87741e-05
28.100000	1.91323e-05
28.050000	1.94974e-05
28.000000	1.98693e-05
27.950000	2.02482e-05
27.900000	2.06342e-05
27.850000	2.10275e-05
27.800000	2.14281e-05
27.750000	2.18363e-05
27.700000	2.22522e-05
27.650000	2.26759e-05
27.600000	2.31075e-05
27.550000	2.35472e-05
27.500000	2.39951e-05
27.450000	2.44515e-05
27.400000	2.49164e-05
27.350000	2.539e-05
27.300000	2.58724e-05
27.250000	2.63639e-05
27.200000	2.68645e-05
27.150000	2.73746e-05
27.100000	2.78941e-05
27.050000	2.84234e-05
27.000000	2.89625e-05
26.950000	2.95117e-05
26.900000	3.00711e-05
26.850000	3.06409e-05
26.800000	3.12213e-05
26.750000	3.18126e-05
26.700000	3.24148e-05
26.650000	3.30283e-05
26.600000	3.36531e-05
26.550000	3.42896e-05
26.500000	3.49379e-05
26.450000	3.55982e-05
26.400000	3.62707e-05
26.350000	3.69557e-05
26.300000	3.76534e-05
26.250000	3.8364e-05
26.200000	3.90877e-05
26.150000	3.98249e-05
26.100000	4.05756e-05
26.050000	4.13402e-05
26.000000	4.2119e-05
25.950000	4.2912e-05
25.900000	4.37198e-05
25.850000	4.45423e-05
25.800000	4.53801e-05
25.750000	4.62332e-05
25.700000	4.7102e-05
25.650000	4.79868e-05
25.600000	4.88878e-05
25.550000	4.98053e-05
25.500000	5.07397e-05
25.450000	5.16912e-05
25.400000	5.26601e-05
25.350000	5.36467e-05
25.300000	5.46513e-05
25.250000	5.56743e-05
25.200000	5.67159e-05
25.150000	5.77766e-05
25.100000	5.88566e-05
25.050000	5.99562e-05
25.000000	6.10758e-05
24.950000	6.22157e-05
24.900000	6.33764e-05
24.850000	6.45581e-05
24.800000	6.57612e-05
24.750000	6.69861e-05
24.700000	6.82332e-05
24.650000	6.95028e-05
24.600000	7.07953e-05
24.550000	7.21111e-05
24.500000	7.34507e-05
24.450000	7.48143e-05
24.400000	7.62025e-05
24.350000	7.76156e-05
24.300000	7.9054e-05
24.250000	8.05183e-05
24.200000	8.20087e-05
24.150000	8.35258e-05
24.100000	8.507e-05
24.050000	8.66417e-05
24.000000	8.82414e-05
23.950000	8.98697e-05
23.900000	9.15268e-05
23.850000	9.32134e-05
23.800000	9.49298e-05
23.750000	9.66767e-05
23.700000	9.84544e-05
23.650000	0.000100264
23.600000	0.000102105
23.550000	0.000103978
23.500000	0.000105884
23.450000	0.000107824
23.400000	0.000109798
23.350000	0.000111806
23.300000	0.00011385
23.250000	0.000115929
23.200000	0.000118044
23.150000	0.000120196
23.100000	0.000122385
23.050000	0.000124612
23.000000	0.000126878
22.950000	0.000129183
22.900000	0.000131527
22.850000	0.000133912
22.800000	0.000136338
22.750000	0.000138805
22.700000	0.000141314
22.650000	0.000143866
22.600000	0.000146461
22.550000	0.000149101
22.500000	0.000151785
22.450000	0.000154514
22.400000	0.000157289
22.350000	0.000160111
22.300000	0.00016298
22.250000	0.000165897
22.200000	0.000168862
22.150000	0.000171877
22.100000	0.000174941
22.050000	0.000178056
22.000000	0.000181223
21.950000	0.000184441
21.900000	0.000187711
21.850000	0.000191035
21.800000	0.000194412
21.750000	0.000197845
21.700000	0.000201332
21.650000	0.000204875
21.600000	0.000208474
21.550000	0.000212131
21.500000	0.000215845
21.450000	0.000219618
21.400000	0.00022345
21.350000	0.000227341
21.300000	0.000231292
21.250000	0.000235304
21.200000	0.000239378
21.150000	0.000243513
21.100000	0.000247711
21.050000	0.000251972
21.000000	0.000256296
20.950000	0.000260684
20.900000	0.000265136
20.850000	0.000269653
20.800000	0.000274234
20.750000	0.000278882
20.700000	0.000283594
20.650000	0.000288373
20.600000	0.000293218
20.550000	0.000298129
20.500000	0.000303106
20.450000	0.000308149
20.400000	0.000313259
20.350000	0.000318434
20.300000	0.000323675
20.250000	0.000328982
20.200000	0.000334353
20.150000	0.000339789
20.100000	0.000345289
20.050000	0.000350851
20.000000	0.000356475
19.950000	0.00036216
19.900000	0.000367904
19.850000	0.000373706
19.800000	0.000379563
19.750000	0.000385473
19.700000	0.000391435
19.650000	0.000397446
19.600000	0.000403501
19.550000	0.000409597
19.500000	0.000415731
19.450000	0.000421897
19.400000	0.00042809
19.350000	0.000434304
19.300000	0.00044053
19.250000	0.000446762
19.200000	0.000452987
19.150000	0.000459196
19.100000	0.000465373
19.050000	0.000471501
19.000000	0.000477561
18.950000	0.000483525
18.900000	0.00048936
18.850000	0.000495021
18.800000	0.000500443
18.750000	0.000505525
18.700000	0.000510077
&
```
