## Supplementary material for "All-at-once RNA folding with 3D motif prediction framed by evolutionary information": RF01211_SNORD124.cacofold.helixcov

```
# RMs = 3 L = 111

# RM_HELIX NESTED 43-53 64-72, nbp = 9 nbp_cov = 0
# pvals: 0.434055,0.434055,0.434055,0.434055,0.948469,0.829276,0.434055,0.434055,0.434055
# aggregated NONE
NESTED  :::::::::::::::::::::::::::::::::::::::::<<<<--<<<<<_____>>>>>>>>>::::::::::::::::::::::::::::::::::::::
        ::::::::::::::::::::::::::::::::::::::::::::::::::::::::::::::::::::::::::::::::::::::::::::::::::::::::

# RM_HELIX NESTED 33-37 77-81, nbp = 5 nbp_cov = 0
# pvals: 0.145836,0.888181,0.840795,0.445304,0.434055
# aggregated NONE
NESTED  ::::::::::::::::::::::::::::::::<<<<<_________________________________>>>>>:::::::::::::::::::::::::::::
        ::::::::::::::::::::::::::::::::::::::::::::::::::::::::::::::::::::::::::::::::::::::::::::::::::::::::

# RM_HELIX NESTED 5-15 96-106, nbp = 11 nbp_cov = 0
# pvals: 0.14887,0.489824,0.936352,0.852128,0.434055,0.434055,0.434055,0.434055,0.434055,0.434055,0.434055
# aggregated NONE
NESTED  ::::<<<<<<<<<<<_________________________________________________________________________>>>>>>>>>>>:::::
        ::::::::::::::::::::::::::::::::::::::::::::::::::::::::::::::::::::::::::::::::::::::::::::::::::::::::
```
