## Supplementary material for "All-at-once RNA folding with 3D motif prediction framed by evolutionary information": RF01211_SNORD124.cacofold.power

```
# Power analysis of CaCoFold structure 
#
# Powertype = SINGLE SUBSTITUTIONS
# covary  left_pos      right_pos    substitutions      power
#----------------------------------------------------------------
          5		106		7		0.20
          6		105		3		0.02
          7		104		10		0.32
          8		103		8		0.24
          9		102		1		0.00
          10		101		0		0.00
          11		100		0		0.00
          12		99		1		0.00
          13		98		0		0.00
          14		97		0		0.00
          15		96		0		0.00
          33		81		5		0.11
          34		80		6		0.16
          35		79		4		0.07
          36		78		5		0.11
          37		77		2		0.00
          43		72		0		0.00
          44		71		3		0.02
          45		70		0		0.00
          46		69		0		0.00
          49		68		4		0.07
          50		67		7		0.20
          51		66		1		0.00
          52		65		3		0.02
          53		64		3		0.02
#
# BPAIRS 25
# avg substitutions per BP  2.9
# BPAIRS expected to covary 1.5 +/- 1.1
# BPAIRS observed to covary 0
#
```
