## Supplementary material for "All-at-once RNA folding with 3D motif prediction framed by evolutionary information": RF01211_SNORD124.helixcov

```
# RMs = 1 L = 111

# RM_HELIX NESTED 9-15 96-102, nbp = 7 nbp_cov = 0
# pvals: 0.434055,0.434055,0.434055,0.434055,0.434055,0.434055,0.434055
# aggregated NONE
NESTED  ::::::::<<<<<<<_________________________________________________________________________>>>>>>>:::::::::
        ::::::::::::::::::::::::::::::::::::::::::::::::::::::::::::::::::::::::::::::::::::::::::::::::::::::::
```
