## Supplementary material for "All-at-once RNA folding with 3D motif prediction framed by evolutionary information": RF01211_SNORD124.surv

```
0.001794	0.142857
-0.006641	1
&
11.200864	0.000186951
11.060771	0.000373902
10.687187	0.000560852
10.360302	0.000747803
10.033416	0.000934754
9.706530	0.00130866
9.426343	0.00168256
9.379645	0.00205646
9.006061	0.00224341
8.445686	0.00243036
8.305592	0.00261731
7.932009	0.00280426
7.698519	0.00392597
7.651821	0.00411292
7.605123	0.00429987
7.465029	0.00448682
7.418331	0.00467377
7.324935	0.00486072
7.231540	0.00504767
7.044748	0.00523462
6.904654	0.00560852
6.857956	0.00579548
6.811258	0.00598243
6.764560	0.00616938
6.577768	0.00729108
6.531070	0.00822584
6.344279	0.00841279
6.297581	0.00878669
6.250883	0.00897364
6.204185	0.00916059
6.157487	0.00934754
6.110789	0.00953449
6.064091	0.00972144
5.970695	0.00990839
5.877299	0.0102823
5.830601	0.0106562
5.783903	0.0110301
5.737206	0.011591
5.690508	0.0119649
5.643810	0.0138344
5.550414	0.0140213
5.457018	0.0145822
5.410320	0.0147691
5.316924	0.015143
5.176830	0.0157039
5.130132	0.0162647
5.083434	0.0164517
5.036736	0.0168256
4.990038	0.0173864
4.943341	0.0179473
4.896643	0.0181342
4.849945	0.0183212
4.803247	0.0185081
4.756549	0.019069
4.709851	0.0192559
4.663153	0.0194429
4.616455	0.0198168
4.569757	0.0203776
4.523059	0.0205646
4.476361	0.0207515
4.429663	0.0209385
4.382965	0.0211254
4.289569	0.0213124
4.196174	0.0218732
4.149476	0.0222471
4.102778	0.0224341
4.056080	0.0226211
4.009382	0.0231819
3.962684	0.0233689
3.915986	0.0237428
3.869288	0.0243036
3.822590	0.0246775
3.775892	0.0252384
3.729194	0.0254253
3.682496	0.0256123
3.589100	0.0259862
3.542402	0.026547
3.402309	0.0272948
3.355611	0.0274818
3.308913	0.0276687
3.262215	0.0278557
3.215517	0.0282296
3.168819	0.0291643
3.122121	0.0299121
3.075423	0.030473
3.028725	0.0306599
2.982027	0.0312208
2.935329	0.0323425
2.888631	0.0347729
2.841933	0.0351468
2.795235	0.0368293
2.748537	0.0375771
2.701839	0.0386988
2.655142	0.0398205
2.608444	0.0401944
2.561746	0.0409422
2.515048	0.0415031
2.468350	0.0429987
2.374954	0.0443073
2.328256	0.0450552
2.281558	0.0461769
2.234860	0.0478594
2.188162	0.0487942
2.141464	0.0499159
2.094766	0.0508506
2.048068	0.0517854
2.001370	0.0527201
1.954672	0.0536549
1.907975	0.0560852
1.861277	0.0575809
1.814579	0.0583287
1.767881	0.060759
1.721183	0.0622546
1.674485	0.0650589
1.627787	0.0663675
1.581089	0.068424
1.534391	0.0701066
1.487693	0.0725369
1.440995	0.0734717
1.394297	0.0749673
1.347599	0.0762759
1.300901	0.0773976
1.254203	0.0781454
1.207505	0.080015
1.160807	0.0811367
1.114110	0.0830062
1.067412	0.0850626
1.020714	0.0859974
0.974016	0.087493
0.927318	0.0886147
0.880620	0.0895494
0.833922	0.0904842
0.787224	0.091232
0.740526	0.0925407
0.693828	0.0932885
0.647130	0.0959058
0.600432	0.0970275
0.553734	0.0981492
0.507036	0.0994578
0.460338	0.101514
0.413640	0.102449
0.366943	0.103197
0.320245	0.104506
0.273547	0.106188
0.226849	0.10731
0.180151	0.10974
0.133453	0.113292
0.086755	0.114975
0.040057	0.116657
-0.006641	0.764629
-0.053339	0.767433
-0.100037	0.775659
-0.146735	0.783511
-0.193433	0.789119
-0.240131	0.795102
-0.286829	0.799402
-0.333527	0.804636
-0.380225	0.810245
-0.426922	0.814545
-0.473620	0.819592
-0.520318	0.824079
-0.567016	0.82894
-0.613714	0.83324
-0.660412	0.839222
-0.707110	0.845205
-0.753808	0.851561
-0.800506	0.855861
-0.847204	0.860909
-0.893902	0.865208
-0.940600	0.8725
-0.987298	0.876239
-1.033996	0.880351
-1.080694	0.884464
-1.127392	0.889886
-1.174089	0.895868
-1.220787	0.898299
-1.267485	0.900916
-1.314183	0.905777
-1.360881	0.909516
-1.407579	0.913255
-1.454277	0.918302
-1.500975	0.922602
-1.547673	0.92765
-1.594371	0.930828
-1.641069	0.935689
-1.687767	0.938493
-1.734465	0.943915
-1.781163	0.946719
-1.827861	0.950271
-1.874559	0.953636
-1.921257	0.957749
-1.967954	0.961114
-2.014652	0.964853
-2.061350	0.966536
-2.108048	0.966723
-2.154746	0.967844
-2.201444	0.968779
-2.248142	0.970088
-2.294840	0.97177
-2.341538	0.974762
-2.388236	0.976631
-2.434934	0.979062
-2.481632	0.980744
-2.528330	0.982801
-2.575028	0.983735
-2.621726	0.984483
-2.668424	0.985979
-2.715121	0.987287
-2.761819	0.987848
-2.808517	0.989344
-2.855215	0.989531
-2.948611	0.990279
-2.995309	0.990652
-3.042007	0.991213
-3.088705	0.992148
-3.135403	0.992896
-3.182101	0.994205
-3.228799	0.995326
-3.275497	0.996074
-3.322195	0.996635
-3.368893	0.997196
-3.415591	0.997383
-3.555684	0.997757
-3.649080	0.997944
-3.742476	0.99813
-3.789174	0.998317
-3.835872	0.998504
-3.929268	0.998691
-4.069362	0.999065
-4.116060	0.999439
-4.162758	0.999626
-4.349549	0.999813
-5.563696	1
&
18.765931	9.33532e-06
17.925368	1.86706e-05
17.645180	2.8006e-05
17.364992	3.73413e-05
16.991409	4.66766e-05
16.477732	5.60119e-05
16.197544	6.53473e-05
15.590471	7.46826e-05
15.170189	8.40179e-05
15.123491	9.33532e-05
14.983397	0.000102689
14.749908	0.000112024
14.703210	0.000121359
14.563116	0.000130695
14.516418	0.000149365
14.282928	0.000158701
14.189533	0.000168036
14.049439	0.000186706
13.909345	0.000196042
13.815949	0.000205377
13.769251	0.000214712
13.675855	0.000242718
13.535761	0.00028006
13.395668	0.00029873
13.302272	0.000326736
12.975386	0.000345407
12.928688	0.000364078
12.881990	0.000382748
12.835292	0.000392084
12.788594	0.000401419
12.741896	0.000410754
12.695198	0.00042009
12.601803	0.000429425
12.555105	0.00043876
12.508407	0.000457431
12.461709	0.000466766
12.415011	0.000476102
12.368313	0.000485437
12.321615	0.000494772
12.228219	0.000504108
12.181521	0.000522778
12.088125	0.000541449
12.041427	0.000560119
11.994729	0.000569455
11.948031	0.00057879
11.901334	0.000588125
11.807938	0.000616131
11.761240	0.000653473
11.714542	0.000672143
11.667844	0.000681479
11.574448	0.000690814
11.527750	0.00071882
11.481052	0.000737491
11.434354	0.000765497
11.387656	0.000802838
11.340958	0.000830844
11.247562	0.00085885
11.200864	0.000896191
11.154166	0.000924197
11.107469	0.000970874
11.060771	0.000989544
10.967375	0.00102689
10.920677	0.0010829
10.873979	0.00109223
10.827281	0.00112957
10.780583	0.00116692
10.687187	0.00123226
10.640489	0.0012696
10.593791	0.00131628
10.547093	0.00133495
10.500395	0.00139096
10.453697	0.00140963
10.406999	0.00143764
10.360302	0.00145631
10.313604	0.00152166
10.266906	0.00157767
10.220208	0.00163368
10.173510	0.00169903
10.126812	0.00173637
10.080114	0.00180172
10.033416	0.00185773
9.986718	0.00195108
9.940020	0.00199776
9.893322	0.00205377
9.846624	0.00212845
9.799926	0.00221247
9.753228	0.00225915
9.706530	0.00231516
9.659832	0.00237117
9.613134	0.00238051
9.566437	0.00240851
9.519739	0.00250187
9.473041	0.00255788
9.426343	0.00263256
9.379645	0.0026699
9.332947	0.00273525
9.286249	0.0028286
9.239551	0.00291262
9.192853	0.00297797
9.146155	0.00302465
9.099457	0.00308066
9.052759	0.00315534
9.006061	0.00321135
8.959363	0.00323936
8.912665	0.0032767
8.865967	0.00333271
8.819270	0.00339806
8.772572	0.00344473
8.725874	0.00351008
8.679176	0.00355676
8.632478	0.0035941
8.585780	0.00365011
8.539082	0.00374347
8.492384	0.00381815
8.445686	0.00385549
8.398988	0.00392084
8.352290	0.00397685
8.305592	0.00407954
8.258894	0.00427558
8.212196	0.00443428
8.165498	0.0045183
8.118800	0.00468633
8.072102	0.00489171
8.025405	0.00503174
7.978707	0.00514376
7.932009	0.00524645
7.885311	0.00539582
7.838613	0.00561987
7.791915	0.00587192
7.745217	0.00599328
7.698519	0.00620799
7.651821	0.00644137
7.605123	0.0068708
7.558425	0.00720687
7.511727	0.00737491
7.465029	0.00764563
7.418331	0.0079537
7.371633	0.0084298
7.324935	0.00856049
7.278238	0.00898058
7.231540	0.00930732
7.184842	0.00963406
7.138144	0.0101102
7.091446	0.0105022
7.044748	0.0110157
6.998050	0.0114264
6.951352	0.0118559
6.904654	0.01236
6.857956	0.0129481
6.811258	0.0133495
6.764560	0.0139937
6.717862	0.0145724
6.671164	0.0151979
6.624466	0.0158047
6.577768	0.0163555
6.531070	0.0168503
6.484373	0.0172704
6.437675	0.0178305
6.390977	0.0182039
6.344279	0.0190067
6.297581	0.0195762
6.250883	0.020211
6.204185	0.0206684
6.157487	0.0213779
6.110789	0.0221434
6.064091	0.0227875
6.017393	0.0234223
5.970695	0.0240198
5.923997	0.0245146
5.877299	0.025084
5.830601	0.0257562
5.783903	0.0264003
5.737206	0.0269791
5.690508	0.0275952
5.643810	0.0282114
5.597112	0.0287995
5.550414	0.0292942
5.503716	0.0297237
5.457018	0.0300878
5.410320	0.0304238
5.363622	0.0309653
5.316924	0.031404
5.270226	0.0318428
5.223528	0.0322255
5.176830	0.032795
5.130132	0.0332804
5.083434	0.0336725
5.036736	0.0341206
4.990038	0.0345967
4.943341	0.0350168
4.896643	0.0356049
4.849945	0.036165
4.803247	0.0367532
4.756549	0.0371639
4.709851	0.037584
4.663153	0.0381348
4.616455	0.0388816
4.569757	0.0395538
4.523059	0.0400299
4.476361	0.0406273
4.429663	0.0412808
4.382965	0.0418689
4.336267	0.0426251
4.289569	0.0432972
4.242871	0.0439787
4.196174	0.0446882
4.149476	0.0456031
4.102778	0.0463779
4.056080	0.0471807
4.009382	0.0480116
3.962684	0.0491038
3.915986	0.0499253
3.869288	0.0508682
3.822590	0.0519044
3.775892	0.052894
3.729194	0.0538742
3.682496	0.0549851
3.635798	0.0559653
3.589100	0.0570202
3.542402	0.0582058
3.495704	0.059382
3.449007	0.0605863
3.402309	0.0619772
3.355611	0.0633682
3.308913	0.0644791
3.262215	0.0656367
3.215517	0.0667476
3.168819	0.0681199
3.122121	0.0695668
3.075423	0.0707338
3.028725	0.0721901
2.982027	0.0733103
2.935329	0.0746546
2.888631	0.0757748
2.841933	0.0770071
2.795235	0.0783234
2.748537	0.079733
2.701839	0.0811053
2.655142	0.0826176
2.608444	0.0837939
2.561746	0.0853155
2.515048	0.0866412
2.468350	0.0880508
2.421652	0.0893111
2.374954	0.0906647
2.328256	0.092205
2.281558	0.0933999
2.234860	0.0946229
2.188162	0.0959485
2.141464	0.0972274
2.094766	0.098581
2.048068	0.100028
2.001370	0.101484
1.954672	0.102913
1.907975	0.104164
1.861277	0.105508
1.814579	0.106983
1.767881	0.108673
1.721183	0.110138
1.674485	0.111557
1.627787	0.11306
1.581089	0.114554
1.534391	0.116187
1.487693	0.117942
1.440995	0.119371
1.394297	0.121219
1.347599	0.122676
1.300901	0.124459
1.254203	0.1257
1.207505	0.127091
1.160807	0.128781
1.114110	0.130312
1.067412	0.131824
1.020714	0.133364
0.974016	0.134802
0.927318	0.136454
0.880620	0.138228
0.833922	0.139656
0.787224	0.141215
0.740526	0.142662
0.693828	0.144249
0.647130	0.145836
0.600432	0.147199
0.553734	0.14887
0.507036	0.150336
0.460338	0.152521
0.413640	0.154378
0.366943	0.155891
0.320245	0.158028
0.273547	0.159951
0.226849	0.161847
0.180151	0.163564
0.133453	0.165469
0.086755	0.167578
0.040057	0.169875
-0.006641	0.434055
-0.053339	0.445304
-0.100037	0.457991
-0.146735	0.467522
-0.193433	0.476951
-0.240131	0.489824
-0.286829	0.507356
-0.333527	0.527455
-0.380225	0.550719
-0.426922	0.573357
-0.473620	0.596994
-0.520318	0.618727
-0.567016	0.641075
-0.613714	0.662472
-0.660412	0.68329
-0.707110	0.703977
-0.753808	0.72304
-0.800506	0.741169
-0.847204	0.759261
-0.893902	0.775345
-0.940600	0.789414
-0.987298	0.803277
-1.033996	0.81644
-1.080694	0.829276
-1.127392	0.840795
-1.174089	0.852128
-1.220787	0.862369
-1.267485	0.871686
-1.314183	0.87978
-1.360881	0.888181
-1.407579	0.895864
-1.454277	0.902838
-1.500975	0.909457
-1.547673	0.915459
-1.594371	0.921275
-1.641069	0.92697
-1.687767	0.932086
-1.734465	0.936352
-1.781163	0.94059
-1.827861	0.944529
-1.874559	0.948469
-1.921257	0.951988
-1.967954	0.955667
-2.014652	0.958701
-2.061350	0.96152
-2.108048	0.96404
-2.154746	0.966524
-2.201444	0.968895
-2.248142	0.970967
-2.294840	0.972965
-2.341538	0.974776
-2.388236	0.976447
-2.434934	0.978053
-2.481632	0.979808
-2.528330	0.981301
-2.575028	0.982646
-2.621726	0.984027
-2.668424	0.985316
-2.715121	0.986333
-2.761819	0.987323
-2.808517	0.98806
-2.855215	0.988798
-2.901913	0.989619
-2.948611	0.990441
-2.995309	0.991141
-3.042007	0.991757
-3.088705	0.992354
-3.135403	0.993045
-3.182101	0.993587
-3.228799	0.993997
-3.275497	0.994604
-3.322195	0.995052
-3.368893	0.995519
-3.415591	0.995986
-3.462289	0.996322
-3.508986	0.996742
-3.555684	0.996994
-3.602382	0.997199
-3.649080	0.997461
-3.695778	0.997694
-3.742476	0.997853
-3.789174	0.99803
-3.835872	0.998198
-3.882570	0.998385
-3.929268	0.99845
-3.975966	0.998572
-4.022664	0.998749
-4.069362	0.998926
-4.116060	0.999076
-4.162758	0.99915
-4.209456	0.999225
-4.256153	0.9993
-4.302851	0.999375
-4.349549	0.999384
-4.396247	0.999449
-4.442945	0.999487
-4.489643	0.999533
-4.536341	0.99958
-4.583039	0.999627
-4.629737	0.999636
-4.723133	0.999655
-4.769831	0.999692
-4.816529	0.999757
-4.863227	0.999767
-4.909925	0.999776
-4.956623	0.999804
-5.003321	0.999813
-5.050018	0.999823
-5.096716	0.999851
-5.143414	0.99986
-5.190112	0.999869
-5.236810	0.999879
-5.283508	0.999888
-5.330206	0.999897
-5.376904	0.999907
-5.423602	0.999916
-5.470300	0.999925
-5.516998	0.999935
-5.563696	0.999944
-5.610394	0.999963
-5.750488	0.999972
-5.843883	0.999981
-6.030675	0.999991
-6.404259	1
&
47.952143	1.11523e-15
47.905445	1.15684e-15
47.858747	1.19999e-15
47.812049	1.24475e-15
47.765351	1.29119e-15
47.718653	1.33935e-15
47.671955	1.38931e-15
47.625257	1.44113e-15
47.578559	1.49489e-15
47.531861	1.55064e-15
47.485163	1.60848e-15
47.438465	1.66847e-15
47.391767	1.7307e-15
47.345069	1.79525e-15
47.298371	1.8622e-15
47.251674	1.93165e-15
47.204976	2.00369e-15
47.158278	2.07841e-15
47.111580	2.15592e-15
47.064882	2.23631e-15
47.018184	2.31971e-15
46.971486	2.40621e-15
46.924788	2.49593e-15
46.878090	2.589e-15
46.831392	2.68553e-15
46.784694	2.78567e-15
46.737996	2.88953e-15
46.691298	2.99727e-15
46.644600	3.10902e-15
46.597902	3.22493e-15
46.551204	3.34516e-15
46.504506	3.46988e-15
46.457809	3.59924e-15
46.411111	3.73341e-15
46.364413	3.87259e-15
46.317715	4.01696e-15
46.271017	4.1667e-15
46.224319	4.32202e-15
46.177621	4.48312e-15
46.130923	4.65023e-15
46.084225	4.82356e-15
46.037527	5.00335e-15
45.990829	5.18984e-15
45.944131	5.38327e-15
45.897433	5.58391e-15
45.850735	5.79202e-15
45.804037	6.00789e-15
45.757339	6.23179e-15
45.710642	6.46403e-15
45.663944	6.70492e-15
45.617246	6.95478e-15
45.570548	7.21395e-15
45.523850	7.48277e-15
45.477152	7.7616e-15
45.430454	8.05082e-15
45.383756	8.3508e-15
45.337058	8.66196e-15
45.290360	8.9847e-15
45.243662	9.31946e-15
45.196964	9.66668e-15
45.150266	1.00268e-14
45.103568	1.04004e-14
45.056870	1.07879e-14
45.010172	1.11898e-14
44.963474	1.16066e-14
44.916777	1.2039e-14
44.870079	1.24875e-14
44.823381	1.29526e-14
44.776683	1.34351e-14
44.729985	1.39355e-14
44.683287	1.44546e-14
44.636589	1.4993e-14
44.589891	1.55514e-14
44.543193	1.61307e-14
44.496495	1.67314e-14
44.449797	1.73546e-14
44.403099	1.80009e-14
44.356401	1.86713e-14
44.309703	1.93666e-14
44.263005	2.00878e-14
44.216307	2.08359e-14
44.169610	2.16118e-14
44.122912	2.24165e-14
44.076214	2.32512e-14
44.029516	2.4117e-14
43.982818	2.5015e-14
43.936120	2.59464e-14
43.889422	2.69124e-14
43.842724	2.79144e-14
43.796026	2.89537e-14
43.749328	3.00316e-14
43.702630	3.11496e-14
43.655932	3.23093e-14
43.609234	3.3512e-14
43.562536	3.47595e-14
43.515838	3.60534e-14
43.469140	3.73955e-14
43.422442	3.87875e-14
43.375745	4.02312e-14
43.329047	4.17286e-14
43.282349	4.32818e-14
43.235651	4.48927e-14
43.188953	4.65635e-14
43.142255	4.82964e-14
43.095557	5.00938e-14
43.048859	5.1958e-14
43.002161	5.38916e-14
42.955463	5.58971e-14
42.908765	5.79771e-14
42.862067	6.01345e-14
42.815369	6.23721e-14
42.768671	6.46929e-14
42.721973	6.71e-14
42.675275	6.95965e-14
42.628578	7.21859e-14
42.581880	7.48716e-14
42.535182	7.76571e-14
42.488484	8.05461e-14
42.441786	8.35426e-14
42.395088	8.66504e-14
42.348390	8.98738e-14
42.301692	9.3217e-14
42.254994	9.66844e-14
42.208296	1.00281e-13
42.161598	1.04011e-13
42.114900	1.07879e-13
42.068202	1.11892e-13
42.021504	1.16053e-13
41.974806	1.20369e-13
41.928108	1.24846e-13
41.881410	1.29489e-13
41.834713	1.34304e-13
41.788015	1.39299e-13
41.741317	1.44479e-13
41.694619	1.49851e-13
41.647921	1.55423e-13
41.601223	1.61202e-13
41.554525	1.67196e-13
41.507827	1.73412e-13
41.461129	1.79859e-13
41.414431	1.86546e-13
41.367733	1.93482e-13
41.321035	2.00674e-13
41.274337	2.08134e-13
41.227639	2.15872e-13
41.180941	2.23896e-13
41.134243	2.32219e-13
41.087546	2.4085e-13
41.040848	2.49802e-13
40.994150	2.59087e-13
40.947452	2.68717e-13
40.900754	2.78704e-13
40.854056	2.89062e-13
40.807358	2.99804e-13
40.760660	3.10946e-13
40.713962	3.22501e-13
40.667264	3.34485e-13
40.620566	3.46914e-13
40.573868	3.59804e-13
40.527170	3.73174e-13
40.480472	3.87039e-13
40.433774	4.01419e-13
40.387076	4.16333e-13
40.340379	4.318e-13
40.293681	4.47842e-13
40.246983	4.64479e-13
40.200285	4.81734e-13
40.153587	4.99629e-13
40.106889	5.18188e-13
40.060191	5.37436e-13
40.013493	5.57398e-13
39.966795	5.78101e-13
39.920097	5.99572e-13
39.873399	6.2184e-13
39.826701	6.44934e-13
39.780003	6.68885e-13
39.733305	6.93725e-13
39.686607	7.19486e-13
39.639909	7.46204e-13
39.593211	7.73912e-13
39.546514	8.02648e-13
39.499816	8.3245e-13
39.453118	8.63358e-13
39.406420	8.95412e-13
39.359722	9.28655e-13
39.313024	9.63131e-13
39.266326	9.98886e-13
39.219628	1.03597e-12
39.172930	1.07442e-12
39.126232	1.1143e-12
39.079534	1.15567e-12
39.032836	1.19856e-12
38.986138	1.24305e-12
38.939440	1.28918e-12
38.892742	1.33703e-12
38.846044	1.38665e-12
38.799347	1.4381e-12
38.752649	1.49147e-12
38.705951	1.54682e-12
38.659253	1.60421e-12
38.612555	1.66374e-12
38.565857	1.72547e-12
38.519159	1.78949e-12
38.472461	1.85588e-12
38.425763	1.92473e-12
38.379065	1.99614e-12
38.332367	2.07019e-12
38.285669	2.14698e-12
38.238971	2.22662e-12
38.192273	2.30921e-12
38.145575	2.39487e-12
38.098877	2.48369e-12
38.052179	2.57581e-12
38.005482	2.67134e-12
37.958784	2.77041e-12
37.912086	2.87315e-12
37.865388	2.97969e-12
37.818690	3.09018e-12
37.771992	3.20477e-12
37.725294	3.3236e-12
37.678596	3.44683e-12
37.631898	3.57462e-12
37.585200	3.70715e-12
37.538502	3.84458e-12
37.491804	3.98711e-12
37.445106	4.13491e-12
37.398408	4.28819e-12
37.351710	4.44714e-12
37.305012	4.61197e-12
37.258315	4.78291e-12
37.211617	4.96018e-12
37.164919	5.14401e-12
37.118221	5.33465e-12
37.071523	5.53234e-12
37.024825	5.73735e-12
36.978127	5.94995e-12
36.931429	6.17042e-12
36.884731	6.39904e-12
36.838033	6.63613e-12
36.791335	6.88199e-12
36.744637	7.13696e-12
36.697939	7.40135e-12
36.651241	7.67553e-12
36.604543	7.95985e-12
36.557845	8.2547e-12
36.511147	8.56045e-12
36.464450	8.87751e-12
36.417752	9.20631e-12
36.371054	9.54726e-12
36.324356	9.90083e-12
36.277658	1.02675e-11
36.230960	1.06477e-11
36.184262	1.1042e-11
36.137564	1.14508e-11
36.090866	1.18748e-11
36.044168	1.23144e-11
35.997470	1.27703e-11
35.950772	1.32431e-11
35.904074	1.37333e-11
35.857376	1.42417e-11
35.810678	1.47689e-11
35.763980	1.53155e-11
35.717283	1.58824e-11
35.670585	1.64702e-11
35.623887	1.70797e-11
35.577189	1.77118e-11
35.530491	1.83673e-11
35.483793	1.90469e-11
35.437095	1.97517e-11
35.390397	2.04825e-11
35.343699	2.12403e-11
35.297001	2.20262e-11
35.250303	2.2841e-11
35.203605	2.3686e-11
35.156907	2.45622e-11
35.110209	2.54707e-11
35.063511	2.64128e-11
35.016813	2.73898e-11
34.970115	2.84028e-11
34.923418	2.94532e-11
34.876720	3.05424e-11
34.830022	3.16718e-11
34.783324	3.28429e-11
34.736626	3.40573e-11
34.689928	3.53166e-11
34.643230	3.66223e-11
34.596532	3.79762e-11
34.549834	3.93801e-11
34.503136	4.08359e-11
34.456438	4.23454e-11
34.409740	4.39106e-11
34.363042	4.55335e-11
34.316344	4.72164e-11
34.269646	4.89614e-11
34.222948	5.07708e-11
34.176251	5.26469e-11
34.129553	5.45923e-11
34.082855	5.66095e-11
34.036157	5.8701e-11
33.989459	6.08698e-11
33.942761	6.31185e-11
33.896063	6.54503e-11
33.849365	6.7868e-11
33.802667	7.03749e-11
33.755969	7.29742e-11
33.709271	7.56695e-11
33.662573	7.84641e-11
33.615875	8.13617e-11
33.569177	8.43663e-11
33.522479	8.74816e-11
33.475781	9.07117e-11
33.429083	9.4061e-11
33.382386	9.75337e-11
33.335688	1.01134e-10
33.288990	1.04868e-10
33.242292	1.08739e-10
33.195594	1.12753e-10
33.148896	1.16914e-10
33.102198	1.21229e-10
33.055500	1.25703e-10
33.008802	1.30342e-10
32.962104	1.35152e-10
32.915406	1.40139e-10
32.868708	1.4531e-10
32.822010	1.50671e-10
32.775312	1.56229e-10
32.728614	1.61993e-10
32.681916	1.67968e-10
32.635219	1.74164e-10
32.588521	1.80588e-10
32.541823	1.87248e-10
32.495125	1.94154e-10
32.448427	2.01314e-10
32.401729	2.08737e-10
32.355031	2.16434e-10
32.308333	2.24414e-10
32.261635	2.32688e-10
32.214937	2.41266e-10
32.168239	2.5016e-10
32.121541	2.59381e-10
32.074843	2.68942e-10
32.028145	2.78854e-10
31.981447	2.89131e-10
31.934749	2.99786e-10
31.888051	3.10833e-10
31.841354	3.22287e-10
31.794656	3.34161e-10
31.747958	3.46473e-10
31.701260	3.59237e-10
31.654562	3.72471e-10
31.607864	3.86191e-10
31.561166	4.00415e-10
31.514468	4.15163e-10
31.467770	4.30453e-10
31.421072	4.46305e-10
31.374374	4.62739e-10
31.327676	4.79778e-10
31.280978	4.97442e-10
31.234280	5.15756e-10
31.187582	5.34743e-10
31.140884	5.54427e-10
31.094187	5.74835e-10
31.047489	5.95992e-10
31.000791	6.17927e-10
30.954093	6.40667e-10
30.907395	6.64242e-10
30.860697	6.88683e-10
30.813999	7.14022e-10
30.767301	7.40291e-10
30.720603	7.67525e-10
30.673905	7.95759e-10
30.627207	8.25029e-10
30.580509	8.55373e-10
30.533811	8.86831e-10
30.487113	9.19444e-10
30.440415	9.53254e-10
30.393717	9.88304e-10
30.347020	1.02464e-09
30.300322	1.06231e-09
30.253624	1.10136e-09
30.206926	1.14185e-09
30.160228	1.18381e-09
30.113530	1.22732e-09
30.066832	1.27243e-09
30.020134	1.31918e-09
29.973436	1.36766e-09
29.926738	1.41791e-09
29.880040	1.47e-09
29.833342	1.524e-09
29.786644	1.57998e-09
29.739946	1.63801e-09
29.693248	1.69817e-09
29.646550	1.76053e-09
29.599852	1.82518e-09
29.553155	1.8922e-09
29.506457	1.96167e-09
29.459759	2.03369e-09
29.413061	2.10834e-09
29.366363	2.18573e-09
29.319665	2.26595e-09
29.272967	2.34911e-09
29.226269	2.43532e-09
29.179571	2.52468e-09
29.132873	2.61731e-09
29.086175	2.71333e-09
29.039477	2.81287e-09
28.992779	2.91605e-09
28.946081	3.02301e-09
28.899383	3.13387e-09
28.852685	3.2488e-09
28.805988	3.36793e-09
28.759290	3.49141e-09
28.712592	3.61941e-09
28.665894	3.7521e-09
28.619196	3.88963e-09
28.572498	4.03219e-09
28.525800	4.17997e-09
28.479102	4.33315e-09
28.432404	4.49192e-09
28.385706	4.6565e-09
28.339008	4.82709e-09
28.292310	5.00392e-09
28.245612	5.1872e-09
28.198914	5.37719e-09
28.152216	5.57411e-09
28.105518	5.77822e-09
28.058820	5.98979e-09
28.012123	6.20908e-09
27.965425	6.43638e-09
27.918727	6.67198e-09
27.872029	6.91617e-09
27.825331	7.16928e-09
27.778633	7.43163e-09
27.731935	7.70355e-09
27.685237	7.98539e-09
27.638539	8.27751e-09
27.591841	8.58029e-09
27.545143	8.89411e-09
27.498445	9.21938e-09
27.451747	9.55651e-09
27.405049	9.90593e-09
27.358351	1.02681e-08
27.311653	1.06434e-08
27.264956	1.10325e-08
27.218258	1.14357e-08
27.171560	1.18536e-08
27.124862	1.22867e-08
27.078164	1.27356e-08
27.031466	1.32009e-08
26.984768	1.36831e-08
26.938070	1.41829e-08
26.891372	1.47008e-08
26.844674	1.52377e-08
26.797976	1.5794e-08
26.751278	1.63706e-08
26.704580	1.69682e-08
26.657882	1.75876e-08
26.611184	1.82294e-08
26.564486	1.88947e-08
26.517788	1.95841e-08
26.471091	2.02985e-08
26.424393	2.1039e-08
26.377695	2.18064e-08
26.330997	2.26017e-08
26.284299	2.34258e-08
26.237601	2.428e-08
26.190903	2.51652e-08
26.144205	2.60825e-08
26.097507	2.70331e-08
26.050809	2.80183e-08
26.004111	2.90393e-08
25.957413	3.00973e-08
25.910715	3.11937e-08
25.864017	3.23299e-08
25.817319	3.35074e-08
25.770621	3.47276e-08
25.723924	3.59921e-08
25.677226	3.73024e-08
25.630528	3.86603e-08
25.583830	4.00674e-08
25.537132	4.15255e-08
25.490434	4.30365e-08
25.443736	4.46023e-08
25.397038	4.62248e-08
25.350340	4.79061e-08
25.303642	4.96483e-08
25.256944	5.14536e-08
25.210246	5.33243e-08
25.163548	5.52628e-08
25.116850	5.72714e-08
25.070152	5.93528e-08
25.023454	6.15095e-08
24.976756	6.37442e-08
24.930059	6.60598e-08
24.883361	6.84591e-08
24.836663	7.09453e-08
24.789965	7.35213e-08
24.743267	7.61905e-08
24.696569	7.89561e-08
24.649871	8.18218e-08
24.603173	8.4791e-08
24.556475	8.78674e-08
24.509777	9.1055e-08
24.463079	9.43577e-08
24.416381	9.77797e-08
24.369683	1.01325e-07
24.322985	1.04999e-07
24.276287	1.08805e-07
24.229589	1.12748e-07
24.182892	1.16834e-07
24.136194	1.21067e-07
24.089496	1.25453e-07
24.042798	1.29996e-07
23.996100	1.34704e-07
23.949402	1.39581e-07
23.902704	1.44634e-07
23.856006	1.49869e-07
23.809308	1.55293e-07
23.762610	1.60911e-07
23.715912	1.66733e-07
23.669214	1.72763e-07
23.622516	1.79011e-07
23.575818	1.85483e-07
23.529120	1.92189e-07
23.482422	1.99135e-07
23.435724	2.06331e-07
23.389027	2.13786e-07
23.342329	2.21509e-07
23.295631	2.29509e-07
23.248933	2.37797e-07
23.202235	2.46382e-07
23.155537	2.55276e-07
23.108839	2.64488e-07
23.062141	2.74032e-07
23.015443	2.83918e-07
22.968745	2.94158e-07
22.922047	3.04766e-07
22.875349	3.15754e-07
22.828651	3.27135e-07
22.781953	3.38925e-07
22.735255	3.51137e-07
22.688557	3.63787e-07
22.641860	3.76889e-07
22.595162	3.90461e-07
22.548464	4.04518e-07
22.501766	4.19078e-07
22.455068	4.34159e-07
22.408370	4.49779e-07
22.361672	4.65958e-07
22.314974	4.82715e-07
22.268276	5.00071e-07
22.221578	5.18046e-07
22.174880	5.36664e-07
22.128182	5.55946e-07
22.081484	5.75917e-07
22.034786	5.96599e-07
21.988088	6.1802e-07
21.941390	6.40205e-07
21.894693	6.6318e-07
21.847995	6.86974e-07
21.801297	7.11616e-07
21.754599	7.37135e-07
21.707901	7.63563e-07
21.661203	7.90932e-07
21.614505	8.19275e-07
21.567807	8.48625e-07
21.521109	8.79019e-07
21.474411	9.10494e-07
21.427713	9.43087e-07
21.381015	9.76838e-07
21.334317	1.01179e-06
21.287619	1.04798e-06
21.240921	1.08545e-06
21.194223	1.12426e-06
21.147525	1.16444e-06
21.100828	1.20604e-06
21.054130	1.24912e-06
21.007432	1.29372e-06
20.960734	1.33991e-06
20.914036	1.38772e-06
20.867338	1.43724e-06
20.820640	1.4885e-06
20.773942	1.54157e-06
20.727244	1.59652e-06
20.680546	1.65341e-06
20.633848	1.71231e-06
20.587150	1.77329e-06
20.540452	1.83642e-06
20.493754	1.90178e-06
20.447056	1.96944e-06
20.400358	2.03949e-06
20.353661	2.112e-06
20.306963	2.18707e-06
20.260265	2.26478e-06
20.213567	2.34522e-06
20.166869	2.42849e-06
20.120171	2.51469e-06
20.073473	2.60392e-06
20.026775	2.69628e-06
19.980077	2.79188e-06
19.933379	2.89084e-06
19.886681	2.99326e-06
19.839983	3.09928e-06
19.793285	3.20901e-06
19.746587	3.32258e-06
19.699889	3.44012e-06
19.653191	3.56178e-06
19.606493	3.68769e-06
19.559796	3.818e-06
19.513098	3.95286e-06
19.466400	4.09243e-06
19.419702	4.23687e-06
19.373004	4.38634e-06
19.326306	4.54102e-06
19.279608	4.70108e-06
19.232910	4.86672e-06
19.186212	5.03812e-06
19.139514	5.21548e-06
19.092816	5.399e-06
19.046118	5.58889e-06
18.999420	5.78537e-06
18.952722	5.98867e-06
18.906024	6.19901e-06
18.859326	6.41663e-06
18.812629	6.64179e-06
18.765931	6.87473e-06
18.719233	7.11572e-06
18.672535	7.36504e-06
18.625837	7.62297e-06
18.579139	7.88979e-06
18.532441	8.16581e-06
18.485743	8.45133e-06
18.439045	8.74668e-06
18.392347	9.05218e-06
18.345649	9.36819e-06
18.298951	9.69504e-06
18.252253	1.00331e-05
18.205555	1.03828e-05
18.158857	1.07444e-05
18.112159	1.11184e-05
18.065461	1.15052e-05
18.018764	1.19052e-05
17.972066	1.23189e-05
17.925368	1.27467e-05
17.878670	1.31891e-05
17.831972	1.36465e-05
17.785274	1.41195e-05
17.738576	1.46085e-05
17.691878	1.51142e-05
17.645180	1.5637e-05
17.598482	1.61775e-05
17.551784	1.67363e-05
17.505086	1.7314e-05
17.458388	1.79112e-05
17.411690	1.85286e-05
17.364992	1.91668e-05
17.318294	1.98264e-05
17.271597	2.05083e-05
17.224899	2.1213e-05
17.178201	2.19414e-05
17.131503	2.26941e-05
17.084805	2.34721e-05
17.038107	2.42761e-05
16.991409	2.51069e-05
16.944711	2.59654e-05
16.898013	2.68525e-05
16.851315	2.77691e-05
16.804617	2.87161e-05
16.757919	2.96945e-05
16.711221	3.07053e-05
16.664523	3.17495e-05
16.617825	3.28281e-05
16.571127	3.39424e-05
16.524429	3.50932e-05
16.477732	3.62819e-05
16.431034	3.75095e-05
16.384336	3.87774e-05
16.337638	4.00866e-05
16.290940	4.14386e-05
16.244242	4.28346e-05
16.197544	4.42759e-05
16.150846	4.5764e-05
16.104148	4.73003e-05
16.057450	4.88862e-05
16.010752	5.05232e-05
15.964054	5.22129e-05
15.917356	5.39569e-05
15.870658	5.57567e-05
15.823960	5.7614e-05
15.777262	5.95305e-05
15.730565	6.15079e-05
15.683867	6.35481e-05
15.637169	6.56528e-05
15.590471	6.78239e-05
15.543773	7.00633e-05
15.497075	7.2373e-05
15.450377	7.4755e-05
15.403679	7.72112e-05
15.356981	7.97439e-05
15.310283	8.2355e-05
15.263585	8.50468e-05
15.216887	8.78214e-05
15.170189	9.06812e-05
15.123491	9.36283e-05
15.076793	9.66652e-05
15.030095	9.97942e-05
14.983397	0.000103018
14.936700	0.000106338
14.890002	0.000109758
14.843304	0.00011328
14.796606	0.000116906
14.749908	0.00012064
14.703210	0.000124483
14.656512	0.000128438
14.609814	0.000132508
14.563116	0.000136696
14.516418	0.000141004
14.469720	0.000145434
14.423022	0.000149991
14.376324	0.000154675
14.329626	0.00015949
14.282928	0.000164439
14.236230	0.000169524
14.189533	0.000174747
14.142835	0.000180111
14.096137	0.000185618
14.049439	0.000191272
14.002741	0.000197073
13.956043	0.000203025
13.909345	0.000209129
13.862647	0.000215387
13.815949	0.000221801
13.769251	0.000228371
13.722553	0.000235101
13.675855	0.00024199
13.629157	0.00024904
13.582459	0.00025625
13.535761	0.000263621
13.489063	0.000271153
13.442365	0.000278844
13.395668	0.000286694
13.348970	0.0002947
13.302272	0.000302861
13.255574	0.000311171
13.208876	0.000319628
13.162178	0.000328226
13.115480	0.000336959
13.068782	0.00034582
13.022084	0.000354799
12.975386	0.000363887
12.928688	0.00037307
12.881990	0.000382334
12.835292	0.000391663
12.788594	0.000401036
12.741896	0.00041043
12.695198	0.000419817
12.648501	0.000429167
12.601803	0.000438439
12.555105	0.000447588
12.508407	0.000456559
12.461709	0.000465284
12.415011	0.000473677
12.368313	0.000481628
12.321615	0.000488987
12.274917	0.000495537
12.228219	0.00050091
&
```
