## Supplementary material for "All-at-once RNA folding with 3D motif prediction framed by evolutionary information": RF01212_sn2524.cacofold.helixcov

```
# RMs = 2 L = 109

# RM_HELIX NESTED 30-35 44-49, nbp = 6 nbp_cov = 0
# pvals: 0.902163,0.0266004,0.902163,0.970462,0.902163,0.902163
# aggregated NONE
NESTED  :::::::::::::::::::::::::::::<<<<<<________>>>>>>::::::::::::::::::::::::::::::::::::::::::::::::::::::::::::
        :::::::::::::::::::::::::::::::::::::::::::::::::::::::::::::::::::::::::::::::::::::::::::::::::::::::::::::

# RM_HELIX NESTED 52-58 66-72, nbp = 7 nbp_cov = 0
# pvals: 0.902163,0.902163,0.902163,0.00151093,0.902163,0.902163,0.902163
# aggregated NONE
NESTED  :::::::::::::::::::::::::::::::::::::::::::::::::::<<<<<<<_______>>>>>>>:::::::::::::::::::::::::::::::::::::
        :::::::::::::::::::::::::::::::::::::::::::::::::::::::::::::::::::::::::::::::::::::::::::::::::::::::::::::
```
