## Supplementary material for "All-at-once RNA folding with 3D motif prediction framed by evolutionary information": RF01212_sn2524.cacofold.power

```
# Power analysis of CaCoFold structure 
#
# Powertype = SINGLE SUBSTITUTIONS
# covary  left_pos      right_pos    substitutions      power
#----------------------------------------------------------------
          30		49		1		0.00
          31		48		1		0.00
          32		47		0		0.00
          33		46		1		0.00
          34		45		0		0.00
          35		44		0		0.00
          52		72		1		0.00
          53		71		0		0.00
          54		70		1		0.00
          55		69		2		0.00
          56		68		0		0.00
          57		67		1		0.00
          58		66		1		0.00
#
# BPAIRS 13
# avg substitutions per BP  0.7
# BPAIRS expected to covary 0.0 +/- 0.0
# BPAIRS observed to covary 0
#
```
