## Supplementary material for "All-at-once RNA folding with 3D motif prediction framed by evolutionary information": RF01212_sn2524.helixcov

```
# RMs = 1 L = 109

# RM_HELIX NESTED 1-3 107-109, nbp = 3 nbp_cov = 0
# pvals: 0.902163,0.957675,0.902163
# aggregated NONE
NESTED  <<<_______________________________________________________________________________________________________>>>
        :::::::::::::::::::::::::::::::::::::::::::::::::::::::::::::::::::::::::::::::::::::::::::::::::::::::::::::
```
