## Supplementary material for "All-at-once RNA folding with 3D motif prediction framed by evolutionary information": RF01212_sn2524.surv

```
-0.000001	0.333333
-0.000588	0.666667
-0.016927	1
&
1.554226	0.000169981
1.551609	0.000679925
1.461745	0.00169981
1.355542	0.00237974
1.331033	0.00373959
1.233000	0.00441951
1.216661	0.0054394
1.192153	0.00560938
0.938899	0.00662927
0.889883	0.0073092
0.865374	0.0113887
0.840866	0.0161482
0.816358	0.0173381
0.783680	0.018018
0.767341	0.018188
0.726494	0.0188679
0.685646	0.0190379
0.669307	0.0193779
0.628460	0.0203978
0.620291	0.0207377
0.489579	0.0219276
0.465071	0.0243073
0.432393	0.0256672
0.416054	0.026857
0.391546	0.027537
0.367038	0.0282169
0.326190	0.0309366
0.252665	0.0316165
0.236326	0.0387557
0.162801	0.0389257
0.146462	0.0392657
-0.000588	0.892232
-0.008757	0.944076
-0.016927	0.946116
-0.074113	0.947306
-0.090452	0.947986
-0.163977	0.948156
-0.221163	0.949516
-0.245671	0.952065
-0.253841	0.952745
-0.262010	0.953765
-0.278349	0.958015
-0.286519	0.959884
-0.294688	0.964134
-0.302858	0.964814
-0.319197	0.970593
-0.335535	0.971613
-0.417230	0.971783
-0.425399	0.972973
-0.458077	0.973653
-0.466247	0.974673
-0.498925	0.974843
-0.507094	0.975013
-0.531602	0.975693
-0.556111	0.976033
-0.564280	0.980112
-0.580619	0.981302
-0.605127	0.982322
-0.613297	0.985042
-0.621466	0.989801
-0.637805	0.992521
-0.662314	0.995241
-0.686822	0.99626
-0.703161	0.99762
-0.744008	0.99779
-0.793025	0.99796
-0.972753	0.99813
-0.989092	0.99847
-1.005431	0.99864
-1.038109	0.99898
-1.062617	0.99915
-1.070786	0.99932
-1.176989	0.99949
-1.266853	0.99966
-1.283192	0.99983
-1.830546	1
&
2.213334	5.66316e-07
2.082623	1.13263e-06
2.033606	2.26526e-06
2.025437	3.96421e-06
2.009098	4.53052e-06
1.968251	5.09684e-06
1.935573	5.66316e-06
1.927403	6.79579e-06
1.902895	7.92842e-06
1.878387	1.01937e-05
1.870217	1.18926e-05
1.862048	1.41579e-05
1.853878	1.52905e-05
1.845709	1.58568e-05
1.829370	1.64232e-05
1.821201	1.81221e-05
1.813031	1.86884e-05
1.804862	2.152e-05
1.796692	2.37853e-05
1.788523	2.60505e-05
1.780353	3.11474e-05
1.772184	3.45452e-05
1.764014	3.85095e-05
1.755845	3.96421e-05
1.747675	4.36063e-05
1.739506	5.43663e-05
1.731337	6.34273e-05
1.723167	6.62589e-05
1.714998	7.75852e-05
1.706828	8.21158e-05
1.698659	8.55136e-05
1.690489	9.17431e-05
1.682320	0.000108733
1.674150	0.000114396
1.665981	0.000120625
1.657811	0.000138747
1.649642	0.000148375
1.641473	0.000156869
1.633303	0.00017216
1.625134	0.00019821
1.616964	0.000212935
1.608795	0.000225394
1.600625	0.000255408
1.592456	0.000279194
1.584286	0.00029505
1.576117	0.000311474
1.567947	0.000334126
1.559778	0.00036584
1.551609	0.000404916
1.543439	0.000431532
1.535270	0.000455884
1.527100	0.000507419
1.518931	0.000530071
1.510761	0.000558387
1.502592	0.000575377
1.494422	0.000606524
1.486253	0.000637671
1.478083	0.000681844
1.469914	0.000727715
1.461745	0.000793974
1.453575	0.000824555
1.445406	0.000857402
1.437236	0.000908936
1.429067	0.00097293
1.420897	0.00100861
1.412728	0.00109695
1.404558	0.00115189
1.396389	0.00120116
1.388219	0.00124816
1.380050	0.00131215
1.371881	0.00136369
1.363711	0.00141692
1.355542	0.00151093
1.347372	0.0015568
1.339203	0.00164628
1.331033	0.00176577
1.322864	0.00182863
1.314694	0.00189886
1.306525	0.00199683
1.298355	0.0020359
1.290186	0.00211575
1.282017	0.00219504
1.273847	0.00234171
1.265678	0.00239155
1.257508	0.00251048
1.249339	0.0025841
1.241169	0.00265715
1.233000	0.00277948
1.224830	0.00285197
1.216661	0.00298845
1.208491	0.00305924
1.200322	0.00317703
1.192153	0.00323989
1.183983	0.00332427
1.175814	0.00341375
1.167644	0.00349417
1.159475	0.0035525
1.151305	0.0036097
1.143136	0.00365047
1.134966	0.00370314
1.126797	0.00379148
1.118627	0.00382886
1.110458	0.00387416
1.102289	0.003924
1.094119	0.0039795
1.085950	0.00403556
1.077780	0.00406728
1.069611	0.00412844
1.061441	0.00420659
1.053272	0.00425076
1.045102	0.00428871
1.036933	0.00431872
1.028763	0.0043476
1.020594	0.00440027
1.012425	0.00443199
1.004255	0.00448182
0.996086	0.0045124
0.987916	0.00457866
0.979747	0.00465341
0.971577	0.00472477
0.963408	0.00490712
0.955238	0.00504644
0.947069	0.00518802
0.938899	0.00533356
0.930730	0.00547514
0.922561	0.00568468
0.914391	0.005918
0.906222	0.00627478
0.898052	0.00659758
0.889883	0.00703704
0.881713	0.00743289
0.873544	0.0081708
0.865374	0.00875864
0.857205	0.0095158
0.849035	0.00998018
0.840866	0.0107447
0.832697	0.0115664
0.824527	0.0119674
0.816358	0.012558
0.808188	0.0129516
0.800019	0.0132031
0.791849	0.013446
0.783680	0.0136907
0.775510	0.0138011
0.767341	0.0139529
0.759171	0.0140826
0.751002	0.0141471
0.742833	0.0142332
0.734663	0.0142938
0.726494	0.0143623
0.718324	0.0143935
0.710155	0.0144348
0.701985	0.0144988
0.693816	0.0145651
0.685646	0.0146574
0.677477	0.0147457
0.669307	0.0148284
0.661138	0.0149054
0.652969	0.0150419
0.644799	0.0151733
0.636630	0.0153075
0.628460	0.01547
0.620291	0.015653
0.612121	0.0157872
0.603952	0.0158931
0.595782	0.016089
0.587613	0.016204
0.579443	0.0163699
0.571274	0.0165772
0.563105	0.0167329
0.554935	0.0169164
0.546766	0.0171044
0.538596	0.0172868
0.530427	0.017485
0.522257	0.0176549
0.514088	0.0178684
0.505918	0.0181787
0.497749	0.0184353
0.489579	0.0186374
0.481410	0.0188249
0.473241	0.0190316
0.465071	0.0193952
0.456902	0.0196591
0.448732	0.0198856
0.440563	0.0202141
0.432393	0.0204559
0.424224	0.0206462
0.416054	0.0208857
0.407885	0.0212097
0.399715	0.021362
0.391546	0.0215664
0.383377	0.021853
0.375207	0.0220382
0.367038	0.0223179
0.358868	0.0224918
0.350699	0.0227098
0.342529	0.023151
0.334360	0.0233248
0.326190	0.0236057
0.318021	0.0238357
0.309851	0.0241681
0.301682	0.0243906
0.293513	0.0247831
0.285343	0.025077
0.277174	0.0254604
0.269004	0.0258614
0.260835	0.0262935
0.252665	0.0266004
0.244496	0.0274114
0.236326	0.0280405
0.228157	0.0286205
0.219987	0.029163
0.211818	0.0296285
0.203649	0.0298726
0.195479	0.0300255
0.187310	0.0303273
0.179140	0.0304395
0.170971	0.0305323
0.162801	0.0306405
0.154632	0.0307594
0.146462	0.0308891
0.138293	0.0309089
0.130123	0.0309395
0.121954	0.0309695
0.113785	0.0310188
0.105615	0.0310788
0.097446	0.0311485
0.089276	0.0312147
0.081107	0.0313082
0.072937	0.0313722
0.064768	0.0314515
0.056598	0.0315075
0.048429	0.0316638
0.040259	0.0317363
0.032090	0.0318547
0.023921	0.0319504
0.015751	0.0320359
0.007582	0.0321945
-0.000588	0.902163
-0.008757	0.957479
-0.016927	0.957675
-0.025096	0.957817
-0.033266	0.957948
-0.041435	0.958128
-0.049605	0.958263
-0.057774	0.958412
-0.065943	0.958579
-0.074113	0.958705
-0.082282	0.958823
-0.090452	0.958981
-0.098621	0.959061
-0.106791	0.959244
-0.114960	0.959382
-0.123130	0.959507
-0.131299	0.959705
-0.139469	0.959828
-0.147638	0.959977
-0.155807	0.960136
-0.163977	0.960378
-0.172146	0.960616
-0.180316	0.960955
-0.188485	0.961303
-0.196655	0.961623
-0.204824	0.962138
-0.212994	0.962617
-0.221163	0.963144
-0.229333	0.963816
-0.237502	0.964365
-0.245671	0.965232
-0.253841	0.965979
-0.262010	0.966764
-0.270180	0.967592
-0.278349	0.968564
-0.286519	0.969514
-0.294688	0.970462
-0.302858	0.971399
-0.311027	0.972047
-0.319197	0.972913
-0.327366	0.973823
-0.335535	0.974471
-0.343705	0.9752
-0.351874	0.975571
-0.360044	0.976083
-0.368213	0.976514
-0.376383	0.976875
-0.384552	0.977147
-0.392722	0.977461
-0.400891	0.977773
-0.409061	0.978039
-0.417230	0.978284
-0.425399	0.978576
-0.433569	0.978739
-0.441738	0.979075
-0.449908	0.979326
-0.458077	0.979598
-0.466247	0.979902
-0.474416	0.980097
-0.482586	0.980346
-0.490755	0.980673
-0.498925	0.981097
-0.507094	0.981389
-0.515263	0.981812
-0.523433	0.982291
-0.531602	0.982945
-0.539772	0.983418
-0.547941	0.983788
-0.556111	0.984375
-0.564280	0.985028
-0.572450	0.985609
-0.580619	0.986149
-0.588789	0.986749
-0.596958	0.987379
-0.605127	0.988005
-0.613297	0.989081
-0.621466	0.989891
-0.629636	0.990507
-0.637805	0.99136
-0.645975	0.992086
-0.654144	0.99254
-0.662314	0.993184
-0.670483	0.993668
-0.678653	0.994362
-0.686822	0.994665
-0.694991	0.995084
-0.703161	0.995493
-0.711330	0.995824
-0.719500	0.996093
-0.727669	0.996385
-0.735839	0.996599
-0.744008	0.996757
-0.752178	0.997002
-0.760347	0.997198
-0.768517	0.99738
-0.776686	0.997493
-0.784855	0.997589
-0.793025	0.997661
-0.801194	0.997758
-0.809364	0.997816
-0.817533	0.997882
-0.825703	0.997948
-0.833872	0.998016
-0.842042	0.99808
-0.850211	0.998126
-0.858381	0.998175
-0.866550	0.99823
-0.874719	0.998257
-0.882889	0.998291
-0.891058	0.998343
-0.899228	0.99838
-0.907397	0.998427
-0.915567	0.998465
-0.923736	0.998523
-0.931906	0.998606
-0.940075	0.998649
-0.948245	0.998688
-0.956414	0.998731
-0.964583	0.998771
-0.972753	0.998812
-0.980922	0.998864
-0.989092	0.998923
-0.997261	0.998969
-1.005431	0.99901
-1.013600	0.999069
-1.021770	0.999114
-1.029939	0.999153
-1.038109	0.999199
-1.046278	0.999225
-1.054447	0.99926
-1.062617	0.999289
-1.070786	0.999322
-1.078956	0.999348
-1.087125	0.999359
-1.095295	0.999387
-1.103464	0.99941
-1.111634	0.999435
-1.119803	0.999461
-1.127973	0.999473
-1.136142	0.999487
-1.144311	0.999512
-1.152481	0.999534
-1.160650	0.999548
-1.168820	0.999571
-1.176989	0.999587
-1.185159	0.999604
-1.193328	0.999618
-1.201498	0.999631
-1.209667	0.999645
-1.217837	0.999657
-1.226006	0.999668
-1.234175	0.999674
-1.242345	0.999681
-1.250514	0.999692
-1.258684	0.9997
-1.266853	0.999714
-1.275023	0.999723
-1.283192	0.999739
-1.291362	0.999745
-1.299531	0.999749
-1.307701	0.999756
-1.315870	0.999764
-1.324039	0.999774
-1.332209	0.999783
-1.340378	0.999787
-1.348548	0.999792
-1.356717	0.999801
-1.364887	0.999802
-1.373056	0.999804
-1.381226	0.999808
-1.389395	0.999812
-1.397565	0.999818
-1.405734	0.999823
-1.413903	0.999826
-1.422073	0.999828
-1.430242	0.999828
-1.438412	0.999832
-1.446581	0.999834
-1.454751	0.999836
-1.471090	0.999837
-1.479259	0.999841
-1.487429	0.999848
-1.495598	0.999852
-1.503767	0.999855
-1.511937	0.999858
-1.520106	0.999861
-1.528276	0.999862
-1.536445	0.999864
-1.544615	0.999866
-1.552784	0.999867
-1.560954	0.999871
-1.569123	0.999873
-1.577293	0.999873
-1.585462	0.999878
-1.593631	0.999879
-1.601801	0.999883
-1.609970	0.999884
-1.618140	0.999885
-1.626309	0.999887
-1.634479	0.999892
-1.642648	0.999896
-1.650818	0.999898
-1.658987	0.9999
-1.667157	0.999903
-1.675326	0.999907
-1.683495	0.999911
-1.691665	0.999917
-1.699834	0.999918
-1.708004	0.99992
-1.716173	0.999921
-1.724343	0.999925
-1.732512	0.999929
-1.740682	0.999931
-1.748851	0.999933
-1.757021	0.999937
-1.765190	0.999937
-1.773359	0.999939
-1.781529	0.999943
-1.789698	0.999947
-1.797868	0.99995
-1.806037	0.999958
-1.830546	0.999963
-1.838715	0.999964
-1.846885	0.999965
-1.855054	0.999966
-1.863223	0.999968
-1.871393	0.999969
-1.879562	0.999969
-1.887732	0.999971
-1.895901	0.999973
-1.904071	0.999975
-1.912240	0.999976
-1.928579	0.999976
-1.936749	0.999978
-1.961257	0.999981
-1.969426	0.999982
-1.985765	0.999982
-1.993935	0.999984
-2.002104	0.999988
-2.010274	0.999989
-2.018443	0.999992
-2.026613	0.999993
-2.034782	0.999993
-2.059290	0.999994
-2.116477	0.999995
-2.157324	0.999995
-2.198171	0.999997
-2.222679	0.999998
-2.271696	0.999999
-2.279866	0.999999
-2.802711	1
&
```
