## Supplementary material for "All-at-once RNA folding with 3D motif prediction framed by evolutionary information": RF01213_snoR103.cacofold.helixcov

```
# RMs = 2 L = 114

# RM_HELIX NESTED 1-21 31-51, nbp = 20 nbp_cov = 0
# pvals: 0.470561,0.626292,0.981961,0.470561,0.743052,0.86058,0.0706401,0.93256,0.470561,0.729563,0.273153,0.768409,0.470561,0.578619,0.470561,0.973946,0.470561,0.643052,0.815465,0.470561
# aggregated NONE
NESTED  <<<<<<<<<<<<<<<<<<<<_________>>>>>>>>>>>>>>>>>>>>::::::::::::::::::::::::::::::::::::::::::::::::::::::::::
        :::::::::::::::::::::::::::::::::::::::::::::::::::::::::::::::::::::::::::::::::::::::::::::::::::::::::::

# RM_HELIX NESTED 63-79 89-106, nbp = 16 nbp_cov = 0
# pvals: 0.470561,0.470561,0.470561,0.0808852,0.470561,0.163296,0.909575,0.470561,0.470561,0.470561,0.686766,0.470561,0.470561,0.470561,0.470561,0.700935
# aggregated NONE
NESTED  :::::::::::::::::::::::::::::::::::::::::::::::::::::::::<<<<<<-<<<<<<<<<<________>>>>>>>>>>->>>>>>::::::::
        :::::::::::::::::::::::::::::::::::::::::::::::::::::::::::::::::::::::::::::::::::::::::::::::::::::::::::
```
