## Supplementary material for "All-at-once RNA folding with 3D motif prediction framed by evolutionary information": RF01213_snoR103.cacofold.power

```
# Power analysis of CaCoFold structure 
#
# Powertype = SINGLE SUBSTITUTIONS
# covary  left_pos      right_pos    substitutions      power
#----------------------------------------------------------------
          1		51		5		0.11
          2		50		8		0.24
          3		49		10		0.32
          4		48		5		0.11
          5		47		8		0.24
          6		45		6		0.16
          7		44		8		0.24
          8		43		5		0.11
          9		42		2		0.00
          10		41		4		0.07
          11		40		5		0.11
          12		39		7		0.20
          13		38		4		0.07
          14		37		10		0.32
          15		36		3		0.02
          16		35		6		0.16
          18		34		5		0.11
          19		33		2		0.00
          20		32		3		0.02
          21		31		0		0.00
          63		106		2		0.00
          64		105		3		0.02
          65		104		4		0.07
          66		103		3		0.02
          67		102		1		0.00
          68		100		4		0.07
          70		98		3		0.02
          71		97		3		0.02
          72		96		6		0.16
          73		95		4		0.07
          74		94		6		0.16
          75		93		2		0.00
          76		92		5		0.11
          77		91		3		0.02
          78		90		0		0.00
          79		89		3		0.02
#
# BPAIRS 36
# avg substitutions per BP  4.4
# BPAIRS expected to covary 3.3 +/- 1.6
# BPAIRS observed to covary 0
#
```
