## Supplementary material for "All-at-once RNA folding with 3D motif prediction framed by evolutionary information": RF01213_snoR103.helixcov

```
# RMs = 3 L = 114

# RM_HELIX NESTED 63-69 88-94, nbp = 7 nbp_cov = 0
# pvals: 0.755105,0.470561,0.470561,0.86058,0.470561,0.273153,0.594569
# aggregated NONE
NESTED  :::::::::::::::::::::::::::::::::::::::::::::::::::::::::<<<<<<<_________________>>>>>>>:::::::::::::::::::
        :::::::::::::::::::::::::::::::::::::::::::::::::::::::::::::::::::::::::::::::::::::::::::::::::::::::::::

# RM_HELIX NESTED 58-60 97-99, nbp = 3 nbp_cov = 0
# pvals: 0.714874,0.657706,0.470561
# aggregated NONE
NESTED  ::::::::::::::::::::::::::::::::::::::::::::::::::::<<<___________________________________>>>::::::::::::::
        :::::::::::::::::::::::::::::::::::::::::::::::::::::::::::::::::::::::::::::::::::::::::::::::::::::::::::

# RM_HELIX NESTED 48-52 102-106, nbp = 5 nbp_cov = 0
# pvals: 0.470561,0.969873,0.887542,0.470561,0.470561
# aggregated NONE
NESTED  :::::::::::::::::::::::::::::::::::::::::::::<<<<<____________________________________________>>>>>::::::::
        :::::::::::::::::::::::::::::::::::::::::::::::::::::::::::::::::::::::::::::::::::::::::::::::::::::::::::
```
