## Supplementary material for "All-at-once RNA folding with 3D motif prediction framed by evolutionary information": RF01213_snoR103.power

```
# Power analysis of given structure 
#
# Powertype = SINGLE SUBSTITUTIONS
# covary  left_pos      right_pos    substitutions      power
#----------------------------------------------------------------
          48		106		0		0.00
          49		105		7		0.20
          50		104		8		0.24
          51		103		1		0.00
          52		102		1		0.00
          58		99		3		0.02
          59		98		2		0.00
          60		97		0		0.00
          63		94		3		0.02
          64		93		0		0.00
          65		92		0		0.00
          66		91		5		0.11
          67		90		0		0.00
          68		89		4		0.07
          69		88		2		0.00
#
# BPAIRS 15
# avg substitutions per BP  2.4
# BPAIRS expected to covary 0.7 +/- 0.7
# BPAIRS observed to covary 0
#
```
