## Supplementary material for "All-at-once RNA folding with 3D motif prediction framed by evolutionary information": RF01213_snoR103.surv

```
0.010261	0.0666667
-0.034032	0.533333
-0.521257	0.6
-0.698430	0.666667
-0.875603	0.733333
-1.008482	0.8
-1.451414	0.866667
-1.628587	0.933333
-2.558744	1
&
10.729213	0.000176803
10.241988	0.000353607
9.710469	0.00053041
9.001778	0.000707214
8.736019	0.000884017
8.470260	0.00106082
8.293087	0.00141443
8.071621	0.00159123
7.938742	0.00176803
7.805862	0.00194484
7.761569	0.00212164
7.584396	0.00229844
7.407224	0.00247525
7.362930	0.00282885
7.185758	0.00300566
6.964292	0.00335926
6.831412	0.00353607
6.521360	0.00371287
6.477067	0.00388967
6.388480	0.00406648
6.344187	0.00442008
6.211307	0.00477369
6.167014	0.0049505
6.078428	0.0051273
6.034135	0.00689533
5.989841	0.00724894
5.945548	0.00742574
5.856962	0.00777935
5.812669	0.00795615
5.768376	0.00813296
5.724082	0.00848656
5.635496	0.00901697
5.414030	0.00937058
5.369737	0.00990099
5.325444	0.0100778
5.281150	0.0104314
5.192564	0.010785
5.103978	0.0118458
5.015391	0.0121994
4.971098	0.0136139
4.926805	0.0143211
4.882512	0.0148515
4.838219	0.0157355
4.793925	0.0159123
4.749632	0.0166195
4.705339	0.0169731
4.616753	0.0173267
4.572459	0.0182107
4.528166	0.0183876
4.483873	0.0185644
4.439580	0.019802
4.395287	0.0199788
4.350993	0.0210396
4.306700	0.0212164
4.262407	0.0213932
4.218114	0.02157
4.173821	0.0222772
4.129528	0.0235149
4.085234	0.0236917
4.040941	0.0242221
3.996648	0.0245757
3.952355	0.0259901
3.908062	0.0266973
3.863768	0.0268741
3.819475	0.0281117
3.775182	0.0289958
3.730889	0.0293494
3.686596	0.0307638
3.642302	0.0312942
3.598009	0.0316478
3.553716	0.0321782
3.509423	0.0327086
3.465130	0.0335926
3.420836	0.0342999
3.376543	0.0350071
3.332250	0.0351839
3.243664	0.0360679
3.199371	0.0362447
3.155077	0.0365983
3.110784	0.0381895
3.066491	0.0388967
3.022198	0.0403112
2.977905	0.0417256
2.933611	0.0424328
2.889318	0.0429632
2.845025	0.0450849
2.800732	0.0459689
2.756439	0.0466761
2.712145	0.0475601
2.667852	0.0493281
2.623559	0.0502122
2.579266	0.0510962
2.534973	0.0518034
2.490679	0.0535714
2.446386	0.0548091
2.402093	0.0556931
2.357800	0.0564003
2.313507	0.0572843
2.269214	0.0581683
2.224920	0.0595827
2.180627	0.0615276
2.136334	0.0643564
2.092041	0.0666549
2.047748	0.0687765
2.003454	0.0714286
1.959161	0.0731966
1.914868	0.0740806
1.870575	0.0751414
1.826282	0.0762023
1.781988	0.0802687
1.737695	0.0822136
1.693402	0.083628
1.649109	0.085396
1.604816	0.0875177
1.560523	0.0889321
1.516229	0.0903465
1.471936	0.0912306
1.427643	0.092645
1.383350	0.0947666
1.339057	0.096181
1.294763	0.0986563
1.250470	0.100778
1.206177	0.10343
1.161884	0.104844
1.117591	0.106612
1.073297	0.108911
1.029004	0.112093
0.984711	0.114922
0.940418	0.115983
0.896125	0.118635
0.851831	0.120403
0.807538	0.122525
0.763245	0.126414
0.718952	0.12942
0.674659	0.131011
0.630366	0.13384
0.586072	0.137023
0.541779	0.140205
0.497486	0.143564
0.453193	0.14657
0.408900	0.149045
0.364606	0.153112
0.320313	0.157178
0.276020	0.15983
0.231727	0.165134
0.187434	0.167786
0.143140	0.171676
0.098847	0.17698
0.054554	0.1814
0.010261	0.184229
-0.034032	0.71075
-0.078326	0.714463
-0.122619	0.717645
-0.166912	0.722949
-0.211205	0.7279
-0.255498	0.732143
-0.299791	0.736386
-0.344085	0.742044
-0.388378	0.746818
-0.432671	0.754243
-0.476964	0.763083
-0.521257	0.77157
-0.565551	0.781117
-0.609844	0.792433
-0.654137	0.799859
-0.698430	0.805339
-0.742723	0.815417
-0.787017	0.822843
-0.831310	0.832744
-0.875603	0.84017
-0.919896	0.845651
-0.964189	0.84901
-1.008482	0.853076
-1.052776	0.859618
-1.097069	0.865629
-1.141362	0.871287
-1.185655	0.877298
-1.229948	0.885078
-1.274242	0.889144
-1.318535	0.895863
-1.362828	0.899045
-1.407121	0.905764
-1.451414	0.911952
-1.495708	0.916549
-1.540001	0.919378
-1.584294	0.922737
-1.628587	0.926096
-1.672880	0.93087
-1.717174	0.935113
-1.761467	0.938296
-1.805760	0.942893
-1.850053	0.946429
-1.894346	0.948373
-1.938639	0.951733
-1.982933	0.953678
-2.027226	0.957567
-2.071519	0.959689
-2.115812	0.961634
-2.160105	0.963755
-2.204399	0.965877
-2.248692	0.967468
-2.292985	0.969059
-2.337278	0.969413
-2.381571	0.971004
-2.425865	0.971358
-2.470158	0.974187
-2.514451	0.975601
-2.558744	0.977723
-2.603037	0.979137
-2.647331	0.981436
-2.691624	0.981789
-2.735917	0.983027
-2.780210	0.983911
-2.824503	0.984441
-2.868796	0.984972
-2.913090	0.985856
-2.957383	0.987093
-3.001676	0.987801
-3.045969	0.988861
-3.090262	0.989745
-3.134556	0.990099
-3.178849	0.991337
-3.223142	0.992044
-3.267435	0.993281
-3.311728	0.993635
-3.356022	0.993812
-3.400315	0.993989
-3.444608	0.994696
-3.488901	0.995226
-3.533194	0.995403
-3.577487	0.99558
-3.621781	0.995757
-3.666074	0.995934
-3.710367	0.99611
-3.798953	0.996464
-3.843247	0.996994
-3.887540	0.997171
-3.931833	0.997525
-3.976126	0.997878
-4.020419	0.998409
-4.064713	0.998762
-4.197592	0.998939
-4.507644	0.999293
-4.640524	0.999646
-4.729110	0.999823
-5.304922	1
&
12.633820	8.81679e-06
12.323768	1.76336e-05
12.013715	2.64504e-05
11.969422	3.52671e-05
11.925129	4.40839e-05
11.880836	5.29007e-05
11.747956	6.17175e-05
11.659370	7.93511e-05
11.393611	8.81679e-05
11.305024	0.000105801
11.039265	0.000123435
10.950679	0.000132252
10.906386	0.000167519
10.862092	0.000176336
10.817799	0.000185153
10.773506	0.000211603
10.729213	0.00022042
10.684920	0.00024687
10.640626	0.000264504
10.596333	0.000282137
10.507747	0.000290954
10.463454	0.000335038
10.374867	0.000370305
10.330574	0.000502557
10.286281	0.000511374
10.241988	0.000537824
10.197695	0.000546641
10.153401	0.000564274
10.109108	0.000581908
10.064815	0.000625992
10.020522	0.000670076
9.976229	0.000678893
9.931935	0.000687709
9.887642	0.000705343
9.843349	0.000731793
9.799056	0.000749427
9.754763	0.000758244
9.666176	0.000775877
9.621883	0.000846412
9.577590	0.000864045
9.533297	0.000881679
9.489003	0.000890496
9.444710	0.000934579
9.400417	0.000978663
9.356124	0.00105801
9.311831	0.00106683
9.267538	0.00111092
9.223244	0.00119027
9.178951	0.00122553
9.134658	0.00130488
9.090365	0.00138424
9.046072	0.00150767
9.001778	0.00156057
8.957485	0.00163111
8.913192	0.00169282
8.868899	0.00174572
8.824606	0.00176336
8.780312	0.00182507
8.736019	0.00184271
8.691726	0.00186916
8.647433	0.00190443
8.603140	0.00197496
8.558846	0.00210721
8.514553	0.0021513
8.470260	0.00223946
8.425967	0.00235408
8.381674	0.00243343
8.337381	0.00256569
8.293087	0.0026803
8.248794	0.00276847
8.204501	0.00287427
8.160208	0.00295362
8.115915	0.00309469
8.071621	0.00320049
8.027328	0.00325339
7.983035	0.00331511
7.938742	0.0034121
7.894449	0.00349145
7.850155	0.00356198
7.805862	0.00360607
7.761569	0.00364133
7.717276	0.00377358
7.672983	0.00384412
7.628689	0.00394992
7.584396	0.00402927
7.540103	0.00415271
7.495810	0.00422324
7.451517	0.00434668
7.407224	0.00447893
7.362930	0.00458473
7.318637	0.00476988
7.274344	0.00492858
7.230051	0.00510492
7.185758	0.00521954
7.141464	0.00536942
7.097171	0.00545759
7.052878	0.00558984
7.008585	0.00573091
6.964292	0.00588961
6.919998	0.00611885
6.875705	0.00629519
6.831412	0.00644507
6.787119	0.00658614
6.742826	0.00684183
6.698533	0.00707988
6.654239	0.00722095
6.609946	0.00744137
6.565653	0.00759125
6.521360	0.00774114
6.477067	0.00798801
6.432773	0.00819961
6.388480	0.00832305
6.344187	0.00855228
6.299894	0.00884324
6.255601	0.00921354
6.211307	0.00952213
6.167014	0.0097161
6.122721	0.010298
6.078428	0.0106595
6.034135	0.0110739
5.989841	0.0115324
5.945548	0.0118586
5.901255	0.012273
5.856962	0.0125816
5.812669	0.0131635
5.768376	0.0136308
5.724082	0.0142744
5.679789	0.0147329
5.635496	0.0153324
5.591203	0.0157556
5.546910	0.0162758
5.502616	0.016796
5.458323	0.0171575
5.414030	0.0176336
5.369737	0.0182772
5.325444	0.0188679
5.281150	0.0194763
5.236857	0.0202786
5.192564	0.0210898
5.148271	0.0220243
5.103978	0.0231793
5.059684	0.0243167
5.015391	0.025313
4.971098	0.0265826
4.926805	0.0273938
4.882512	0.0284606
4.838219	0.0296773
4.793925	0.0305943
4.749632	0.0315288
4.705339	0.0324281
4.661046	0.0333451
4.616753	0.0341739
4.572459	0.0351261
4.528166	0.0359108
4.483873	0.0368806
4.439580	0.0377711
4.395287	0.038644
4.350993	0.0395168
4.306700	0.0407071
4.262407	0.0417299
4.218114	0.042735
4.173821	0.0438194
4.129528	0.0449832
4.085234	0.0461206
4.040941	0.0470464
3.996648	0.0480515
3.952355	0.0489508
3.908062	0.0502381
3.863768	0.0515429
3.819475	0.0526274
3.775182	0.053659
3.730889	0.0548316
3.686596	0.0558808
3.642302	0.0570622
3.598009	0.0583319
3.553716	0.0594869
3.509423	0.0604567
3.465130	0.0617263
3.420836	0.0628549
3.376543	0.063957
3.332250	0.0650943
3.287957	0.0660642
3.243664	0.067228
3.199371	0.068577
3.155077	0.0696174
3.110784	0.0706401
3.066491	0.071945
3.022198	0.0734086
2.977905	0.074687
2.933611	0.0760977
2.889318	0.0779404
2.845025	0.0793864
2.800732	0.0808852
2.756439	0.0826838
2.712145	0.0843502
2.667852	0.085946
2.623559	0.0877006
2.579266	0.0891994
2.534973	0.0908217
2.490679	0.0923382
2.446386	0.0945248
2.402093	0.0965438
2.357800	0.0984306
2.313507	0.100503
2.269214	0.102636
2.224920	0.104814
2.180627	0.107274
2.136334	0.109601
2.092041	0.111929
2.047748	0.114371
2.003454	0.116628
1.959161	0.119459
1.914868	0.12198
1.870575	0.124449
1.826282	0.127006
1.781988	0.129713
1.737695	0.132252
1.693402	0.135153
1.649109	0.137833
1.604816	0.140531
1.560523	0.142964
1.516229	0.145741
1.471936	0.148598
1.427643	0.151393
1.383350	0.154117
1.339057	0.157018
1.294763	0.16006
1.250470	0.163296
1.206177	0.166584
1.161884	0.169811
1.117591	0.173012
1.073297	0.176415
1.029004	0.179748
0.984711	0.183513
0.940418	0.186934
0.896125	0.190584
0.851831	0.193978
0.807538	0.197425
0.763245	0.200591
0.718952	0.204241
0.674659	0.207706
0.630366	0.211453
0.586072	0.215315
0.541779	0.219071
0.497486	0.222606
0.453193	0.226521
0.408900	0.23055
0.364606	0.235029
0.320313	0.239199
0.276020	0.243731
0.231727	0.24784
0.187434	0.252557
0.143140	0.257441
0.098847	0.262617
0.054554	0.267925
0.010261	0.273153
-0.034032	0.470561
-0.078326	0.478064
-0.122619	0.487145
-0.166912	0.49724
-0.211205	0.507009
-0.255498	0.516152
-0.299791	0.5263
-0.344085	0.537304
-0.388378	0.549691
-0.432671	0.563904
-0.476964	0.578619
-0.521257	0.594569
-0.565551	0.610668
-0.609844	0.626292
-0.654137	0.643052
-0.698430	0.657706
-0.742723	0.672289
-0.787017	0.686766
-0.831310	0.700935
-0.875603	0.714874
-0.919896	0.729563
-0.964189	0.743052
-1.008482	0.755105
-1.052776	0.768409
-1.097069	0.781247
-1.141362	0.793017
-1.185655	0.804285
-1.229948	0.815465
-1.274242	0.825807
-1.318535	0.835452
-1.362828	0.844454
-1.407121	0.852733
-1.451414	0.86058
-1.495708	0.868048
-1.540001	0.874493
-1.584294	0.881194
-1.628587	0.887542
-1.672880	0.893379
-1.717174	0.898951
-1.761467	0.903994
-1.805760	0.909575
-1.850053	0.914883
-1.894346	0.919899
-1.938639	0.92414
-1.982933	0.928364
-2.027226	0.93256
-2.071519	0.936643
-2.115812	0.940672
-2.160105	0.944348
-2.204399	0.947796
-2.248692	0.951305
-2.292985	0.954329
-2.337278	0.957327
-2.381571	0.96021
-2.425865	0.962978
-2.470158	0.965376
-2.514451	0.967739
-2.558744	0.969873
-2.603037	0.972051
-2.647331	0.973946
-2.691624	0.975604
-2.735917	0.977491
-2.780210	0.978972
-2.824503	0.980568
-2.868796	0.981961
-2.913090	0.982992
-2.957383	0.984103
-3.001676	0.985311
-3.045969	0.986211
-3.090262	0.987366
-3.134556	0.988432
-3.178849	0.989296
-3.223142	0.990152
-3.267435	0.990795
-3.311728	0.99143
-3.356022	0.99203
-3.400315	0.992664
-3.444608	0.993238
-3.488901	0.993714
-3.533194	0.994216
-3.577487	0.994648
-3.621781	0.995177
-3.666074	0.995477
-3.710367	0.995918
-3.754660	0.996297
-3.798953	0.996614
-3.843247	0.996896
-3.887540	0.997099
-3.931833	0.99732
-3.976126	0.997496
-4.020419	0.997761
-4.064713	0.997919
-4.109006	0.998104
-4.153299	0.998325
-4.197592	0.998413
-4.241885	0.998545
-4.286179	0.998669
-4.330472	0.998836
-4.374765	0.998916
-4.419058	0.999057
-4.463351	0.999118
-4.507644	0.999189
-4.551938	0.999303
-4.596231	0.999365
-4.640524	0.999462
-4.684817	0.999497
-4.729110	0.999524
-4.773404	0.999612
-4.817697	0.999674
-4.861990	0.9997
-4.906283	0.999735
-4.950576	0.999753
-4.994870	0.999806
-5.039163	0.999841
-5.083456	0.999868
-5.172042	0.999877
-5.260629	0.999894
-5.349215	0.999903
-5.437801	0.999912
-5.482095	0.999947
-5.526388	0.999956
-5.570681	0.999965
-5.659267	0.999974
-5.836440	0.999982
-5.880733	0.999991
-5.925027	1
&
35.666279	2.91263e-25
35.621985	3.17898e-25
35.577692	3.46969e-25
35.533399	3.78697e-25
35.489106	4.13326e-25
35.444813	4.51121e-25
35.400519	4.92371e-25
35.356226	5.37393e-25
35.311933	5.86531e-25
35.267640	6.40162e-25
35.223347	6.98695e-25
35.179053	7.62579e-25
35.134760	8.32304e-25
35.090467	9.08403e-25
35.046174	9.91458e-25
35.001881	1.08211e-24
34.957588	1.18104e-24
34.913294	1.28902e-24
34.869001	1.40687e-24
34.824708	1.53549e-24
34.780415	1.67587e-24
34.736122	1.82908e-24
34.691828	1.99629e-24
34.647535	2.17879e-24
34.603242	2.37797e-24
34.558949	2.59535e-24
34.514656	2.8326e-24
34.470362	3.09154e-24
34.426069	3.37414e-24
34.381776	3.68258e-24
34.337483	4.0192e-24
34.293190	4.38658e-24
34.248897	4.78755e-24
34.204603	5.22515e-24
34.160310	5.70275e-24
34.116017	6.224e-24
34.071724	6.79288e-24
34.027431	7.41374e-24
33.983137	8.09135e-24
33.938844	8.83087e-24
33.894551	9.63797e-24
33.850258	1.05188e-23
33.805965	1.14802e-23
33.761671	1.25294e-23
33.717378	1.36744e-23
33.673085	1.49241e-23
33.628792	1.6288e-23
33.584499	1.77765e-23
33.540205	1.94009e-23
33.495912	2.11739e-23
33.451619	2.31088e-23
33.407326	2.52204e-23
33.363033	2.7525e-23
33.318740	3.00402e-23
33.274446	3.27851e-23
33.230153	3.57808e-23
33.185860	3.90502e-23
33.141567	4.26183e-23
33.097274	4.65123e-23
33.052980	5.0762e-23
33.008687	5.54e-23
32.964394	6.04616e-23
32.920101	6.59856e-23
32.875808	7.20142e-23
32.831514	7.85934e-23
32.787221	8.57737e-23
32.742928	9.36097e-23
32.698635	1.02162e-22
32.654342	1.11494e-22
32.610048	1.2168e-22
32.565755	1.32795e-22
32.521462	1.44926e-22
32.477169	1.58165e-22
32.432876	1.72613e-22
32.388583	1.8838e-22
32.344289	2.05587e-22
32.299996	2.24366e-22
32.255703	2.4486e-22
32.211410	2.67225e-22
32.167117	2.91632e-22
32.122823	3.18269e-22
32.078530	3.47337e-22
32.034237	3.7906e-22
31.989944	4.1368e-22
31.945651	4.51461e-22
31.901357	4.92692e-22
31.857064	5.37687e-22
31.812771	5.8679e-22
31.768478	6.40377e-22
31.724185	6.98857e-22
31.679892	7.62676e-22
31.635598	8.32321e-22
31.591305	9.08325e-22
31.547012	9.91267e-22
31.502719	1.08178e-21
31.458426	1.18056e-21
31.414132	1.28835e-21
31.369839	1.40599e-21
31.325546	1.53436e-21
31.281253	1.67446e-21
31.236960	1.82734e-21
31.192666	1.99417e-21
31.148373	2.17624e-21
31.104080	2.37492e-21
31.059787	2.59174e-21
31.015494	2.82834e-21
30.971200	3.08654e-21
30.926907	3.36831e-21
30.882614	3.67579e-21
30.838321	4.01134e-21
30.794028	4.37751e-21
30.749735	4.7771e-21
30.705441	5.21315e-21
30.661148	5.68899e-21
30.616855	6.20826e-21
30.572562	6.77492e-21
30.528269	7.39328e-21
30.483975	8.06807e-21
30.439682	8.80443e-21
30.395389	9.60798e-21
30.351096	1.04849e-20
30.306803	1.14417e-20
30.262509	1.24859e-20
30.218216	1.36254e-20
30.173923	1.48688e-20
30.129630	1.62256e-20
30.085337	1.77063e-20
30.041043	1.9322e-20
29.996750	2.10851e-20
29.952457	2.30091e-20
29.908164	2.51085e-20
29.863871	2.73995e-20
29.819578	2.98995e-20
29.775284	3.26275e-20
29.730991	3.56043e-20
29.686698	3.88527e-20
29.642405	4.23973e-20
29.598112	4.62653e-20
29.553818	5.0486e-20
29.509525	5.50917e-20
29.465232	6.01174e-20
29.420939	6.56015e-20
29.376646	7.15857e-20
29.332352	7.81156e-20
29.288059	8.5241e-20
29.243766	9.30162e-20
29.199473	1.015e-19
29.155180	1.10758e-19
29.110887	1.2086e-19
29.066593	1.31883e-19
29.022300	1.43912e-19
28.978007	1.57036e-19
28.933714	1.71358e-19
28.889421	1.86985e-19
28.845127	2.04037e-19
28.800834	2.22644e-19
28.756541	2.42947e-19
28.712248	2.65101e-19
28.667955	2.89274e-19
28.623661	3.15651e-19
28.579368	3.44432e-19
28.535075	3.75837e-19
28.490782	4.10105e-19
28.446489	4.47495e-19
28.402195	4.88294e-19
28.357902	5.32812e-19
28.313609	5.81387e-19
28.269316	6.34388e-19
28.225023	6.92221e-19
28.180730	7.55323e-19
28.136436	8.24177e-19
28.092143	8.99305e-19
28.047850	9.81279e-19
28.003557	1.07072e-18
27.959264	1.16832e-18
27.914970	1.2748e-18
27.870677	1.39099e-18
27.826384	1.51777e-18
27.782091	1.65609e-18
27.737798	1.80702e-18
27.693504	1.9717e-18
27.649211	2.15138e-18
27.604918	2.34743e-18
27.560625	2.56134e-18
27.516332	2.79474e-18
27.472038	3.0494e-18
27.427745	3.32725e-18
27.383452	3.63041e-18
27.339159	3.96118e-18
27.294866	4.32209e-18
27.250573	4.71586e-18
27.206279	5.14549e-18
27.161986	5.61425e-18
27.117693	6.12571e-18
27.073400	6.68373e-18
27.029107	7.29258e-18
26.984813	7.95686e-18
26.940520	8.68164e-18
26.896227	9.47241e-18
26.851934	1.03352e-17
26.807641	1.12765e-17
26.763347	1.23035e-17
26.719054	1.34241e-17
26.674761	1.46466e-17
26.630468	1.59804e-17
26.586175	1.74357e-17
26.541881	1.90235e-17
26.497588	2.07557e-17
26.453295	2.26457e-17
26.409002	2.47076e-17
26.364709	2.69573e-17
26.320416	2.94117e-17
26.276122	3.20895e-17
26.231829	3.5011e-17
26.187536	3.81984e-17
26.143243	4.16758e-17
26.098950	4.54697e-17
26.054656	4.96087e-17
26.010363	5.41245e-17
25.966070	5.90511e-17
25.921777	6.4426e-17
25.877484	7.02898e-17
25.833190	7.66872e-17
25.788897	8.36666e-17
25.744604	9.1281e-17
25.700311	9.9588e-17
25.656018	1.08651e-16
25.611725	1.18538e-16
25.567431	1.29324e-16
25.523138	1.41091e-16
25.478845	1.53929e-16
25.434552	1.67934e-16
25.390259	1.83214e-16
25.345965	1.99882e-16
25.301672	2.18066e-16
25.257379	2.37904e-16
25.213086	2.59546e-16
25.168793	2.83156e-16
25.124499	3.08912e-16
25.080206	3.3701e-16
25.035913	3.67663e-16
24.991620	4.01102e-16
24.947327	4.37582e-16
24.903033	4.77377e-16
24.858740	5.2079e-16
24.814447	5.68149e-16
24.770154	6.19813e-16
24.725861	6.76173e-16
24.681568	7.37655e-16
24.637274	8.04724e-16
24.592981	8.77889e-16
24.548688	9.57702e-16
24.504395	1.04477e-15
24.460102	1.13975e-15
24.415808	1.24335e-15
24.371515	1.35637e-15
24.327222	1.47966e-15
24.282929	1.61415e-15
24.238636	1.76086e-15
24.194342	1.9209e-15
24.150049	2.09547e-15
24.105756	2.2859e-15
24.061463	2.49363e-15
24.017170	2.72022e-15
23.972876	2.96739e-15
23.928583	3.23701e-15
23.884290	3.53112e-15
23.839997	3.85193e-15
23.795704	4.20187e-15
23.751411	4.58359e-15
23.707117	4.99996e-15
23.662824	5.45414e-15
23.618531	5.94955e-15
23.574238	6.48993e-15
23.529945	7.07937e-15
23.485651	7.72231e-15
23.441358	8.42361e-15
23.397065	9.18857e-15
23.352772	1.00229e-14
23.308479	1.0933e-14
23.264185	1.19257e-14
23.219892	1.30085e-14
23.175599	1.41895e-14
23.131306	1.54777e-14
23.087013	1.68827e-14
23.042720	1.84153e-14
22.998426	2.00868e-14
22.954133	2.191e-14
22.909840	2.38986e-14
22.865547	2.60675e-14
22.821254	2.84332e-14
22.776960	3.10134e-14
22.732667	3.38275e-14
22.688374	3.68969e-14
22.644081	4.02447e-14
22.599788	4.38959e-14
22.555494	4.78783e-14
22.511201	5.22216e-14
22.466908	5.69587e-14
22.422615	6.21253e-14
22.378322	6.77602e-14
22.334028	7.39058e-14
22.289735	8.06084e-14
22.245442	8.79185e-14
22.201149	9.5891e-14
22.156856	1.04586e-13
22.112563	1.14069e-13
22.068269	1.24411e-13
22.023976	1.3569e-13
21.979683	1.47991e-13
21.935390	1.61406e-13
21.891097	1.76036e-13
21.846803	1.91992e-13
21.802510	2.09392e-13
21.758217	2.28369e-13
21.713924	2.49064e-13
21.669631	2.71633e-13
21.625337	2.96245e-13
21.581044	3.23086e-13
21.536751	3.52357e-13
21.492458	3.84278e-13
21.448165	4.19088e-13
21.403871	4.57049e-13
21.359578	4.98446e-13
21.315285	5.43589e-13
21.270992	5.92817e-13
21.226699	6.465e-13
21.182406	7.0504e-13
21.138112	7.68876e-13
21.093819	8.38488e-13
21.049526	9.14397e-13
21.005233	9.97171e-13
20.960940	1.08743e-12
20.916646	1.18586e-12
20.872353	1.29318e-12
20.828060	1.41021e-12
20.783767	1.53782e-12
20.739474	1.67697e-12
20.695180	1.8287e-12
20.650887	1.99415e-12
20.606594	2.17454e-12
20.562301	2.37125e-12
20.518008	2.58573e-12
20.473715	2.81959e-12
20.429421	3.07458e-12
20.385128	3.35261e-12
20.340835	3.65576e-12
20.296542	3.98629e-12
20.252249	4.34667e-12
20.207955	4.73961e-12
20.163662	5.16803e-12
20.119369	5.63514e-12
20.075076	6.14443e-12
20.030783	6.69969e-12
19.986489	7.30508e-12
19.942196	7.96512e-12
19.897903	8.68473e-12
19.853610	9.46929e-12
19.809317	1.03246e-11
19.765023	1.12572e-11
19.720730	1.22739e-11
19.676437	1.33822e-11
19.632144	1.45906e-11
19.587851	1.5908e-11
19.543558	1.73441e-11
19.499264	1.89098e-11
19.454971	2.06167e-11
19.410678	2.24774e-11
19.366385	2.45059e-11
19.322092	2.67172e-11
19.277798	2.91278e-11
19.233505	3.17557e-11
19.189212	3.46203e-11
19.144919	3.77431e-11
19.100626	4.11471e-11
19.056332	4.48578e-11
19.012039	4.89028e-11
18.967746	5.33119e-11
18.923453	5.81181e-11
18.879160	6.33571e-11
18.834866	6.90676e-11
18.790573	7.52922e-11
18.746280	8.2077e-11
18.701987	8.94724e-11
18.657694	9.75332e-11
18.613401	1.06319e-10
18.569107	1.15896e-10
18.524814	1.26333e-10
18.480521	1.3771e-10
18.436228	1.50109e-10
18.391935	1.63623e-10
18.347641	1.78352e-10
18.303348	1.94405e-10
18.259055	2.11901e-10
18.214762	2.30968e-10
18.170469	2.51749e-10
18.126175	2.74397e-10
18.081882	2.99078e-10
18.037589	3.25977e-10
17.993296	3.55291e-10
17.949003	3.87236e-10
17.904710	4.22049e-10
17.860416	4.59986e-10
17.816123	5.01328e-10
17.771830	5.4638e-10
17.727537	5.95472e-10
17.683244	6.48968e-10
17.638950	7.07262e-10
17.594657	7.70782e-10
17.550364	8.39997e-10
17.506071	9.15416e-10
17.461778	9.97594e-10
17.417484	1.08714e-09
17.373191	1.1847e-09
17.328898	1.291e-09
17.284605	1.40682e-09
17.240312	1.53302e-09
17.196018	1.6705e-09
17.151725	1.8203e-09
17.107432	1.9835e-09
17.063139	2.1613e-09
17.018846	2.35501e-09
16.974553	2.56604e-09
16.930259	2.79594e-09
16.885966	3.04639e-09
16.841673	3.31923e-09
16.797380	3.61646e-09
16.753087	3.94023e-09
16.708793	4.29293e-09
16.664500	4.67712e-09
16.620207	5.09562e-09
16.575914	5.55147e-09
16.531621	6.04801e-09
16.487327	6.58885e-09
16.443034	7.17793e-09
16.398741	7.81955e-09
16.354448	8.51837e-09
16.310155	9.27949e-09
16.265861	1.01084e-08
16.221568	1.10112e-08
16.177275	1.19944e-08
16.132982	1.30652e-08
16.088689	1.42313e-08
16.044396	1.55012e-08
16.000102	1.6884e-08
15.955809	1.83899e-08
15.911516	2.00296e-08
15.867223	2.18152e-08
15.822930	2.37594e-08
15.778636	2.58764e-08
15.734343	2.81814e-08
15.690050	3.06911e-08
15.645757	3.34236e-08
15.601464	3.63985e-08
15.557170	3.96374e-08
15.512877	4.31635e-08
15.468584	4.70022e-08
15.424291	5.11811e-08
15.379998	5.57302e-08
15.335705	6.06822e-08
15.291411	6.60725e-08
15.247118	7.194e-08
15.202825	7.83265e-08
15.158532	8.52777e-08
15.114239	9.28435e-08
15.069945	1.01078e-07
15.025652	1.10039e-07
14.981359	1.19792e-07
14.937066	1.30406e-07
14.892773	1.41956e-07
14.848479	1.54524e-07
14.804186	1.68201e-07
14.759893	1.83082e-07
14.715600	1.99274e-07
14.671307	2.16891e-07
14.627013	2.36058e-07
14.582720	2.5691e-07
14.538427	2.79595e-07
14.494134	3.04274e-07
14.449841	3.31119e-07
14.405548	3.6032e-07
14.361254	3.92083e-07
14.316961	4.2663e-07
14.272668	4.64204e-07
14.228375	5.05068e-07
14.184082	5.49508e-07
14.139788	5.97835e-07
14.095495	6.50386e-07
14.051202	7.07528e-07
14.006909	7.69658e-07
13.962616	8.37208e-07
13.918322	9.10647e-07
13.874029	9.90484e-07
13.829736	1.07727e-06
13.785443	1.17161e-06
13.741150	1.27415e-06
13.696856	1.38559e-06
13.652563	1.50671e-06
13.608270	1.63833e-06
13.563977	1.78135e-06
13.519684	1.93676e-06
13.475391	2.10561e-06
13.431097	2.28905e-06
13.386804	2.48833e-06
13.342511	2.70481e-06
13.298218	2.93993e-06
13.253925	3.1953e-06
13.209631	3.47262e-06
13.165338	3.77377e-06
13.121045	4.10076e-06
13.076752	4.45577e-06
13.032459	4.84117e-06
12.988165	5.25953e-06
12.943872	5.7136e-06
12.899579	6.2064e-06
12.855286	6.74117e-06
12.810993	7.32142e-06
12.766700	7.95094e-06
12.722406	8.63383e-06
12.678113	9.37453e-06
12.633820	1.01778e-05
12.589527	1.10489e-05
12.545234	1.19934e-05
12.500940	1.30172e-05
12.456647	1.4127e-05
12.412354	1.53296e-05
12.368061	1.66328e-05
12.323768	1.80447e-05
12.279474	1.9574e-05
12.235181	2.12302e-05
12.190888	2.30235e-05
12.146595	2.4965e-05
12.102302	2.70662e-05
12.058008	2.934e-05
12.013715	3.18e-05
11.969422	3.44606e-05
11.925129	3.73376e-05
11.880836	4.04476e-05
11.836543	4.38087e-05
11.792249	4.744e-05
11.747956	5.1362e-05
11.703663	5.55965e-05
11.659370	6.01667e-05
11.615077	6.50975e-05
11.570783	7.0415e-05
11.526490	7.61471e-05
11.482197	8.23233e-05
11.437904	8.89745e-05
11.393611	9.61336e-05
11.349317	0.000103835
11.305024	0.000112114
11.260731	0.000121008
11.216438	0.000130555
11.172145	0.000140796
11.127851	0.000151771
11.083558	0.00016352
11.039265	0.000176085
10.994972	0.000189504
10.950679	0.000203817
10.906386	0.000219058
10.862092	0.000235259
10.817799	0.000252444
10.773506	0.000270628
10.729213	0.000289814
10.684920	0.000309987
10.640626	0.000331109
10.596333	0.000353107
10.552040	0.000375861
10.507747	0.000399184
10.463454	0.000422784
10.419160	0.000446206
10.374867	0.000468699
10.330574	0.000488868
&
```
