## Supplementary material for "All-at-once RNA folding with 3D motif prediction framed by evolutionary information": RF01214_snR51.cacofold.helixcov

```
# RMs = 1 L = 109

# RM_HELIX NESTED 12-42 50-84, nbp = 31 nbp_cov = 0
# pvals: 0.365733,0.685027,0.669881,0.0172711,0.139625,0.901712,0.877024,0.911786,0.420687,0.546502,0.365733,0.365733,0.365733,0.365733,0.365733,0.365733,0.365733,0.365733,0.365733,0.365733,0.713608,0.365733,0.279799,0.300916,0.790513,0.365733,0.83065,0.250266,0.982921,0.279799,0.109689
# aggregated NONE
NESTED  :::::::::::<<<<<<<<<<<<<<<<<<<<<<<<<<<<<<<_____>>>>>>>>>>>>>>-->>>>>>>>>>>>>>>>>:::::::::::::::::::::::::
        :::::::::::::::::::::::::::::::::::::::::::::::::::::::::::::::::::::::::::::::::::::::::::::::::::::::::
```
