## Supplementary material for "All-at-once RNA folding with 3D motif prediction framed by evolutionary information": RF01214_snR51.cacofold.power

```
# Power analysis of CaCoFold structure 
#
# Powertype = SINGLE SUBSTITUTIONS
# covary  left_pos      right_pos    substitutions      power
#----------------------------------------------------------------
          12		84		0		0.00
          13		83		2		0.00
          14		82		10		0.32
          15		81		9		0.28
          16		80		7		0.20
          17		79		6		0.16
          18		78		8		0.24
          19		77		9		0.28
          20		76		3		0.02
          21		75		2		0.00
          22		74		1		0.00
          23		73		4		0.07
          24		72		3		0.02
          25		71		1		0.00
          26		70		0		0.00
          27		69		1		0.00
          28		68		4		0.07
          29		65		0		0.00
          30		64		5		0.11
          31		63		6		0.16
          32		62		5		0.11
          33		61		3		0.02
          34		60		8		0.24
          35		59		6		0.16
          36		56		9		0.28
          37		55		5		0.11
          38		54		4		0.07
          39		53		9		0.28
          40		52		11		0.35
          41		51		14		0.45
          42		50		8		0.24
#
# BPAIRS 31
# avg substitutions per BP  5.3
# BPAIRS expected to covary 4.2 +/- 1.8
# BPAIRS observed to covary 0
#
```
