## Supplementary material for "All-at-once RNA folding with 3D motif prediction framed by evolutionary information": RF01214_snR51.surv

```
-0.128570	0.333333
-0.325999	0.666667
-0.671499	1
&
11.667788	0.000183251
9.890931	0.000366502
9.693502	0.000549753
8.903788	0.000916254
8.558288	0.00109951
8.064716	0.00146601
7.719216	0.00164926
7.571145	0.00183251
7.423073	0.00201576
7.324359	0.00256551
7.176288	0.00274876
7.126931	0.00293201
7.028216	0.00311526
6.978859	0.00329852
6.830788	0.00348177
6.682716	0.00384827
6.534645	0.00403152
6.485288	0.00421477
6.337216	0.00439802
6.287859	0.00476452
6.238502	0.00494777
6.041073	0.00531428
5.942359	0.00549753
5.843645	0.00568078
5.794288	0.00604728
5.744930	0.00623053
5.498145	0.00659703
5.399430	0.00678028
5.300716	0.00714678
5.251359	0.00751329
5.103287	0.00787979
5.004573	0.00806304
4.856502	0.00842954
4.807145	0.00861279
4.708430	0.00916254
4.659073	0.0097123
4.609716	0.00989555
4.560359	0.0100788
4.461645	0.010262
4.313573	0.0108118
4.264216	0.0109951
4.214859	0.0113616
4.116144	0.0119113
4.066787	0.0124611
4.017430	0.0131941
3.968073	0.0139271
3.918716	0.0142936
3.869359	0.0148433
3.820002	0.0152098
3.770644	0.0155763
3.721287	0.0164926
3.671930	0.0166758
3.622573	0.0172256
3.573216	0.0174088
3.523859	0.0175921
3.474502	0.0185083
3.425144	0.0188748
3.375787	0.0194246
3.326430	0.0196078
3.277073	0.0199743
3.227716	0.0203408
3.178359	0.0205241
3.129002	0.0210739
3.079644	0.0216236
3.030287	0.0223566
2.980930	0.0236394
2.931573	0.0247389
2.882216	0.0252886
2.832859	0.0263881
2.783501	0.0269379
2.734144	0.0273044
2.684787	0.0280374
2.635430	0.0293201
2.586073	0.0309694
2.536716	0.0311526
2.487359	0.0315191
2.438001	0.0326187
2.388644	0.0333517
2.339287	0.0344512
2.289930	0.0351842
2.240573	0.0364669
2.191216	0.0388492
2.141859	0.0401319
2.092501	0.042331
2.043144	0.0434305
1.993787	0.0448965
1.944430	0.0465457
1.895073	0.0476452
1.845716	0.0492945
1.796358	0.0505772
1.747001	0.0524097
1.697644	0.0535093
1.648287	0.0546088
1.598930	0.0553418
1.549573	0.0571743
1.500216	0.058457
1.450858	0.0602895
1.401501	0.0634048
1.352144	0.0643211
1.302787	0.0670698
1.253430	0.0687191
1.204073	0.0714678
1.154716	0.0734836
1.105358	0.0760491
1.056001	0.0775151
1.006644	0.0815466
0.957287	0.0837456
0.907930	0.0846619
0.858573	0.0872274
0.809216	0.0894264
0.759858	0.0919919
0.710501	0.0940077
0.661144	0.0960235
0.611787	0.097856
0.562430	0.0995052
0.513073	0.102987
0.463715	0.106102
0.414358	0.108485
0.365001	0.1105
0.315644	0.113249
0.266287	0.117281
0.216930	0.119846
0.167573	0.125344
0.118215	0.129192
0.068858	0.133223
0.019501	0.16969
-0.029856	0.787429
-0.079213	0.796042
-0.128570	0.807587
-0.177927	0.814367
-0.227285	0.819864
-0.276642	0.827011
-0.325999	0.831776
-0.375356	0.836723
-0.424713	0.842404
-0.474070	0.847535
-0.523427	0.853216
-0.572785	0.858164
-0.622142	0.864944
-0.671499	0.870991
-0.720856	0.876489
-0.770213	0.881803
-0.819570	0.885835
-0.868928	0.890782
-0.918285	0.897746
-0.967642	0.901961
-1.016999	0.907642
-1.066356	0.912406
-1.115713	0.916987
-1.165070	0.921569
-1.214428	0.92505
-1.263785	0.930365
-1.313142	0.934213
-1.362499	0.936962
-1.411856	0.94081
-1.461213	0.944292
-1.510570	0.946491
-1.559928	0.948507
-1.609285	0.950889
-1.658642	0.955653
-1.707999	0.958036
-1.757356	0.959868
-1.806713	0.962067
-1.856070	0.964083
-1.905428	0.965915
-1.954785	0.967748
-2.004142	0.97068
-2.053499	0.972512
-2.102856	0.974162
-2.152213	0.974895
-2.201571	0.975628
-2.250928	0.977643
-2.300285	0.978743
-2.349642	0.980759
-2.398999	0.981308
-2.448356	0.982041
-2.497713	0.983324
-2.547071	0.984424
-2.596428	0.985706
-2.645785	0.986439
-2.695142	0.987172
-2.744499	0.987539
-2.793856	0.987905
-2.843213	0.988455
-2.892571	0.989188
-2.941928	0.989555
-2.991285	0.990471
-3.040642	0.990837
-3.089999	0.991387
-3.139356	0.99212
-3.188714	0.992487
-3.238071	0.99322
-3.287428	0.993403
-3.336785	0.993586
-3.386142	0.993953
-3.435499	0.994136
-3.484856	0.994502
-3.534214	0.995419
-3.583571	0.995785
-3.632928	0.995968
-3.682285	0.996152
-3.731642	0.996885
-3.780999	0.997434
-3.830356	0.997801
-3.879714	0.997984
-3.929071	0.998351
-3.978428	0.998534
-4.027785	0.999084
-4.077142	0.99945
-4.126499	0.999817
-4.422642	1
&
16.208646	9.15751e-06
16.060574	1.8315e-05
15.912503	2.74725e-05
15.863146	3.663e-05
15.764432	4.57875e-05
15.665717	5.49451e-05
15.517646	6.41026e-05
15.468289	7.32601e-05
14.925360	8.24176e-05
14.678574	9.15751e-05
14.629217	0.000100733
14.579860	0.00010989
14.481146	0.000128205
14.431789	0.000137363
14.382431	0.000164835
14.333074	0.000173993
14.283717	0.00018315
14.036931	0.000201465
13.938217	0.00021978
13.888860	0.000238095
13.839503	0.00025641
13.790146	0.000265568
13.740788	0.000283883
13.691431	0.000302198
13.592717	0.000320513
13.494003	0.00032967
13.444646	0.000357143
13.395288	0.000375458
13.345931	0.00040293
13.296574	0.00043956
13.247217	0.000467033
13.148503	0.000485348
13.099146	0.000494505
13.049788	0.000512821
12.951074	0.000531136
12.901717	0.000549451
12.852360	0.000567766
12.803003	0.000576923
12.753645	0.000622711
12.704288	0.000631868
12.654931	0.000650183
12.605574	0.000677656
12.556217	0.000695971
12.506860	0.000714286
12.457503	0.000769231
12.408145	0.000815018
12.358788	0.000851648
12.309431	0.000869963
12.260074	0.000906593
12.210717	0.000943223
12.161360	0.000970696
12.112003	0.000989011
12.062645	0.00101648
12.013288	0.00106227
11.963931	0.00110806
11.914574	0.001163
11.865217	0.00117216
11.815860	0.00118132
11.766502	0.00123626
11.717145	0.00126374
11.667788	0.00129121
11.618431	0.00131868
11.569074	0.00136447
11.519717	0.00141941
11.470360	0.00148352
11.421002	0.00151099
11.371645	0.00155678
11.322288	0.00161172
11.272931	0.00164835
11.223574	0.00175824
11.174217	0.00186813
11.124860	0.00192308
11.075502	0.00195971
11.026145	0.00202381
10.976788	0.00209707
10.927431	0.00214286
10.878074	0.00218864
10.828717	0.00220696
10.779360	0.00222527
10.730002	0.00228938
10.680645	0.00234432
10.631288	0.0024359
10.581931	0.00248168
10.532574	0.00252747
10.483217	0.00258242
10.433859	0.00265568
10.384502	0.00276557
10.335145	0.00282967
10.285788	0.00290293
10.236431	0.00297619
10.187074	0.00303114
10.137717	0.00315934
10.088359	0.00322344
10.039002	0.00332418
9.989645	0.00345238
9.940288	0.00351648
9.890931	0.00358974
9.841574	0.00377289
9.792217	0.00391941
9.742859	0.00399267
9.693502	0.00407509
9.644145	0.00415751
9.594788	0.00425824
9.545431	0.00437729
9.496074	0.00449634
9.446717	0.00458791
9.397359	0.00471612
9.348002	0.00485348
9.298645	0.00497253
9.249288	0.00510073
9.199931	0.0052381
9.150574	0.00543956
9.101216	0.00557692
9.051859	0.00569597
9.002502	0.0057967
8.953145	0.0059707
8.903788	0.0060989
8.854431	0.00626374
8.805074	0.00650183
8.755716	0.00667582
8.706359	0.0068315
8.657002	0.00693223
8.607645	0.00710623
8.558288	0.00728938
8.508931	0.00741758
8.459574	0.00760073
8.410216	0.00774725
8.360859	0.00797619
8.311502	0.00819597
8.262145	0.00833333
8.212788	0.00848901
8.163431	0.00868132
8.114074	0.00888278
8.064716	0.00901099
8.015359	0.00917582
7.966002	0.00930403
7.916645	0.00953297
7.867288	0.00980769
7.817931	0.00998168
7.768573	0.0102015
7.719216	0.0104121
7.669859	0.0106685
7.620502	0.0108974
7.571145	0.0111905
7.521788	0.0114103
7.472431	0.0116758
7.423073	0.0119963
7.373716	0.0122253
7.324359	0.0125
7.275002	0.0128755
7.225645	0.0132051
7.176288	0.0134799
7.126931	0.0137088
7.077573	0.0140659
7.028216	0.0143498
6.978859	0.0146978
6.929502	0.0151374
6.880145	0.0155678
6.830788	0.0158242
6.781430	0.0161722
6.732073	0.0167125
6.682716	0.0172711
6.633359	0.017674
6.584002	0.0181593
6.534645	0.0186722
6.485288	0.019185
6.435930	0.019652
6.386573	0.0201099
6.337216	0.0207234
6.287859	0.0212729
6.238502	0.0217949
6.189145	0.0223443
6.139788	0.0229762
6.090430	0.0234707
6.041073	0.0241484
5.991716	0.0248535
5.942359	0.0255037
5.893002	0.026337
5.843645	0.027152
5.794288	0.0279029
5.744930	0.0286813
5.695573	0.0294872
5.646216	0.0303755
5.596859	0.0312271
5.547502	0.0320604
5.498145	0.0329579
5.448787	0.0337546
5.399430	0.0345055
5.350073	0.0353022
5.300716	0.0359432
5.251359	0.0368407
5.202002	0.0376557
5.152645	0.038663
5.103287	0.0395421
5.053930	0.0404121
5.004573	0.0413553
4.955216	0.0422802
4.905859	0.0430678
4.856502	0.0441484
4.807145	0.0453114
4.757787	0.0464377
4.708430	0.047381
4.659073	0.0482326
4.609716	0.0490476
4.560359	0.0499817
4.511002	0.0510348
4.461645	0.0519597
4.412287	0.0531136
4.362930	0.0540659
4.313573	0.0550366
4.264216	0.0557234
4.214859	0.0567674
4.165502	0.0575824
4.116144	0.0586355
4.066787	0.0597436
4.017430	0.0608608
3.968073	0.0620238
3.918716	0.0630403
3.869359	0.0643223
3.820002	0.0656685
3.770644	0.066804
3.721287	0.0679762
3.671930	0.0691392
3.622573	0.0704762
3.573216	0.0717216
3.523859	0.0728938
3.474502	0.0741941
3.425144	0.0754487
3.375787	0.0768956
3.326430	0.0782875
3.277073	0.0798626
3.227716	0.0812363
3.178359	0.0827106
3.129002	0.0843223
3.079644	0.0858608
3.030287	0.0875824
2.980930	0.0890659
2.931573	0.0908425
2.882216	0.092674
2.832859	0.0945147
2.783501	0.0964103
2.734144	0.0981319
2.684787	0.100027
2.635430	0.102115
2.586073	0.103745
2.536716	0.105723
2.487359	0.107729
2.438001	0.109689
2.388644	0.111593
2.339287	0.11369
2.289930	0.115998
2.240573	0.118123
2.191216	0.120238
2.141859	0.122308
2.092501	0.124734
2.043144	0.126832
1.993787	0.129322
1.944430	0.13174
1.895073	0.134185
1.845716	0.136914
1.796358	0.139625
1.747001	0.142894
1.697644	0.146108
1.648287	0.149423
1.598930	0.152738
1.549573	0.1563
1.500216	0.15967
1.450858	0.163059
1.401501	0.166474
1.352144	0.169918
1.302787	0.173516
1.253430	0.177042
1.204073	0.180403
1.154716	0.184286
1.105358	0.188059
1.056001	0.19228
1.006644	0.196081
0.957287	0.200293
0.907930	0.204359
0.858573	0.208407
0.809216	0.212656
0.759858	0.217125
0.710501	0.221346
0.661144	0.225568
0.611787	0.23011
0.562430	0.234789
0.513073	0.239579
0.463715	0.24489
0.414358	0.250266
0.365001	0.25554
0.315644	0.26152
0.266287	0.267628
0.216930	0.273755
0.167573	0.279799
0.118215	0.286016
0.068858	0.293242
0.019501	0.300916
-0.029856	0.365733
-0.079213	0.392848
-0.128570	0.420687
-0.177927	0.445614
-0.227285	0.466108
-0.276642	0.48326
-0.325999	0.499542
-0.375356	0.515
-0.424713	0.53109
-0.474070	0.546502
-0.523427	0.562161
-0.572785	0.578599
-0.622142	0.594029
-0.671499	0.608663
-0.720856	0.624295
-0.770213	0.64011
-0.819570	0.65511
-0.868928	0.669881
-0.918285	0.685027
-0.967642	0.699295
-1.016999	0.713608
-1.066356	0.727161
-1.115713	0.742079
-1.165070	0.754551
-1.214428	0.766832
-1.263785	0.779432
-1.313142	0.790513
-1.362499	0.801136
-1.411856	0.811264
-1.461213	0.820962
-1.510570	0.83065
-1.559928	0.839515
-1.609285	0.847866
-1.658642	0.855769
-1.707999	0.863397
-1.757356	0.87011
-1.806713	0.877024
-1.856070	0.883645
-1.905428	0.889927
-1.954785	0.896026
-2.004142	0.901712
-2.053499	0.906905
-2.102856	0.911786
-2.152213	0.91652
-2.201571	0.921081
-2.250928	0.925485
-2.300285	0.929332
-2.349642	0.933315
-2.398999	0.937335
-2.448356	0.940888
-2.497713	0.944634
-2.547071	0.947527
-2.596428	0.950458
-2.645785	0.953324
-2.695142	0.955934
-2.744499	0.95859
-2.793856	0.9612
-2.843213	0.963251
-2.892571	0.965375
-2.941928	0.967363
-2.991285	0.969341
-3.040642	0.971181
-3.089999	0.97304
-3.139356	0.974716
-3.188714	0.976071
-3.238071	0.977647
-3.287428	0.979277
-3.336785	0.980723
-3.386142	0.981832
-3.435499	0.982921
-3.484856	0.984048
-3.534214	0.984973
-3.583571	0.985888
-3.632928	0.986886
-3.682285	0.987866
-3.731642	0.988672
-3.780999	0.989405
-3.830356	0.990156
-3.879714	0.990797
-3.929071	0.991538
-3.978428	0.992179
-4.027785	0.992811
-4.077142	0.993407
-4.126499	0.993864
-4.175856	0.99435
-4.225214	0.994744
-4.274571	0.995101
-4.323928	0.995467
-4.373285	0.995797
-4.422642	0.996099
-4.471999	0.996392
-4.521357	0.996703
-4.570714	0.996996
-4.620071	0.997207
-4.669428	0.997473
-4.718785	0.997637
-4.768142	0.997756
-4.817499	0.997949
-4.866857	0.998123
-4.916214	0.998242
-4.965571	0.998388
-5.014928	0.998516
-5.064285	0.998626
-5.113642	0.998745
-5.162999	0.998846
-5.212357	0.998984
-5.261714	0.999084
-5.311071	0.99913
-5.360428	0.999212
-5.409785	0.999304
-5.459142	0.999332
-5.508499	0.999396
-5.557857	0.999441
-5.607214	0.999515
-5.656571	0.99957
-5.705928	0.999597
-5.755285	0.999643
-5.804642	0.999661
-5.854000	0.999679
-5.903357	0.999725
-5.952714	0.999762
-6.002071	0.999771
-6.051428	0.99978
-6.100785	0.999789
-6.150142	0.999808
-6.199500	0.999835
-6.248857	0.999872
-6.298214	0.999881
-6.347571	0.99989
-6.396928	0.999918
-6.495642	0.999927
-6.594357	0.999936
-6.791785	0.999945
-7.433428	0.999954
-7.532143	0.999973
-7.581500	0.999982
-7.680214	1
&
42.861506	8.69879e-22
42.812149	9.33221e-22
42.762792	1.00117e-21
42.713435	1.07407e-21
42.664077	1.15228e-21
42.614720	1.23617e-21
42.565363	1.32618e-21
42.516006	1.42273e-21
42.466649	1.52632e-21
42.417292	1.63744e-21
42.367935	1.75665e-21
42.318577	1.88454e-21
42.269220	2.02173e-21
42.219863	2.16891e-21
42.170506	2.3268e-21
42.121149	2.49618e-21
42.071792	2.67788e-21
42.022435	2.87281e-21
41.973077	3.08192e-21
41.923720	3.30625e-21
41.874363	3.54691e-21
41.825006	3.80507e-21
41.775649	4.08202e-21
41.726292	4.37912e-21
41.676935	4.69783e-21
41.627577	5.03974e-21
41.578220	5.40652e-21
41.528863	5.79998e-21
41.479506	6.22207e-21
41.430149	6.67487e-21
41.380792	7.16061e-21
41.331434	7.68168e-21
41.282077	8.24066e-21
41.232720	8.8403e-21
41.183363	9.48356e-21
41.134006	1.01736e-20
41.084649	1.09139e-20
41.035292	1.17079e-20
40.985934	1.25598e-20
40.936577	1.34736e-20
40.887220	1.44539e-20
40.837863	1.55054e-20
40.788506	1.66335e-20
40.739149	1.78435e-20
40.689792	1.91416e-20
40.640434	2.05341e-20
40.591077	2.20278e-20
40.541720	2.36302e-20
40.492363	2.5349e-20
40.443006	2.71929e-20
40.393649	2.91708e-20
40.344291	3.12926e-20
40.294934	3.35686e-20
40.245577	3.60101e-20
40.196220	3.86292e-20
40.146863	4.14386e-20
40.097506	4.44523e-20
40.048149	4.76851e-20
39.998791	5.11529e-20
39.949434	5.48728e-20
39.900077	5.88631e-20
39.850720	6.31435e-20
39.801363	6.7735e-20
39.752006	7.26603e-20
39.702649	7.79436e-20
39.653291	8.36108e-20
39.603934	8.96901e-20
39.554577	9.62111e-20
39.505220	1.03206e-19
39.455863	1.10709e-19
39.406506	1.18758e-19
39.357149	1.27392e-19
39.307791	1.36653e-19
39.258434	1.46587e-19
39.209077	1.57243e-19
39.159720	1.68673e-19
39.110363	1.80934e-19
39.061006	1.94085e-19
39.011648	2.08192e-19
38.962291	2.23325e-19
38.912934	2.39556e-19
38.863577	2.56967e-19
38.814220	2.75643e-19
38.764863	2.95676e-19
38.715506	3.17163e-19
38.666148	3.40212e-19
38.616791	3.64936e-19
38.567434	3.91455e-19
38.518077	4.199e-19
38.468720	4.50412e-19
38.419363	4.83139e-19
38.370006	5.18244e-19
38.320648	5.55899e-19
38.271291	5.96288e-19
38.221934	6.3961e-19
38.172577	6.86079e-19
38.123220	7.35922e-19
38.073863	7.89385e-19
38.024506	8.4673e-19
37.975148	9.0824e-19
37.925791	9.74215e-19
37.876434	1.04498e-18
37.827077	1.12089e-18
37.777720	1.2023e-18
37.728363	1.28963e-18
37.679005	1.38329e-18
37.629648	1.48376e-18
37.580291	1.59152e-18
37.530934	1.7071e-18
37.481577	1.83108e-18
37.432220	1.96405e-18
37.382863	2.10667e-18
37.333505	2.25965e-18
37.284148	2.42373e-18
37.234791	2.59972e-18
37.185434	2.78848e-18
37.136077	2.99094e-18
37.086720	3.2081e-18
37.037363	3.44101e-18
36.988005	3.69083e-18
36.938648	3.95877e-18
36.889291	4.24616e-18
36.839934	4.5544e-18
36.790577	4.885e-18
36.741220	5.2396e-18
36.691863	5.61992e-18
36.642505	6.02783e-18
36.593148	6.46534e-18
36.543791	6.93458e-18
36.494434	7.43787e-18
36.445077	7.97767e-18
36.395720	8.55662e-18
36.346362	9.17757e-18
36.297005	9.84356e-18
36.247648	1.05579e-17
36.198291	1.1324e-17
36.148934	1.21456e-17
36.099577	1.30269e-17
36.050220	1.3972e-17
36.000862	1.49857e-17
35.951505	1.60729e-17
35.902148	1.7239e-17
35.852791	1.84896e-17
35.803434	1.98309e-17
35.754077	2.12694e-17
35.704720	2.28122e-17
35.655362	2.44669e-17
35.606005	2.62416e-17
35.556648	2.81449e-17
35.507291	3.01861e-17
35.457934	3.23754e-17
35.408577	3.47233e-17
35.359219	3.72414e-17
35.309862	3.9942e-17
35.260505	4.28384e-17
35.211148	4.59447e-17
35.161791	4.92761e-17
35.112434	5.28489e-17
35.063077	5.66806e-17
35.013719	6.079e-17
34.964362	6.51972e-17
34.915005	6.99237e-17
34.865648	7.49927e-17
34.816291	8.04289e-17
34.766934	8.6259e-17
34.717577	9.25115e-17
34.668219	9.92169e-17
34.618862	1.06408e-16
34.569505	1.1412e-16
34.520148	1.22391e-16
34.470791	1.31261e-16
34.421434	1.40773e-16
34.372077	1.50974e-16
34.322719	1.61914e-16
34.273362	1.73646e-16
34.224005	1.86228e-16
34.174648	1.99721e-16
34.125291	2.1419e-16
34.075934	2.29708e-16
34.026576	2.46349e-16
33.977219	2.64195e-16
33.927862	2.83333e-16
33.878505	3.03857e-16
33.829148	3.25866e-16
33.779791	3.49469e-16
33.730434	3.7478e-16
33.681076	4.01923e-16
33.631719	4.3103e-16
33.582362	4.62245e-16
33.533005	4.95718e-16
33.483648	5.31614e-16
33.434291	5.70108e-16
33.384934	6.11387e-16
33.335576	6.55652e-16
33.286219	7.03121e-16
33.236862	7.54025e-16
33.187505	8.08611e-16
33.138148	8.67146e-16
33.088791	9.29916e-16
33.039434	9.97227e-16
32.990076	1.06941e-15
32.940719	1.14681e-15
32.891362	1.22981e-15
32.842005	1.31881e-15
32.792648	1.41425e-15
32.743291	1.51659e-15
32.693933	1.62633e-15
32.644576	1.744e-15
32.595219	1.87019e-15
32.545862	2.0055e-15
32.496505	2.15059e-15
32.447148	2.30617e-15
32.397791	2.473e-15
32.348433	2.65189e-15
32.299076	2.84371e-15
32.249719	3.0494e-15
32.200362	3.26995e-15
32.151005	3.50644e-15
32.101648	3.76003e-15
32.052291	4.03194e-15
32.002933	4.3235e-15
31.953576	4.63612e-15
31.904219	4.97134e-15
31.854862	5.33077e-15
31.805505	5.71618e-15
31.756148	6.12943e-15
31.706791	6.57253e-15
31.657433	7.04764e-15
31.608076	7.55706e-15
31.558719	8.10328e-15
31.509362	8.68896e-15
31.460005	9.31693e-15
31.410648	9.99024e-15
31.361290	1.07122e-14
31.311933	1.14863e-14
31.262576	1.23162e-14
31.213219	1.32061e-14
31.163862	1.41602e-14
31.114505	1.51832e-14
31.065148	1.62801e-14
31.015790	1.74561e-14
30.966433	1.8717e-14
30.917076	2.0069e-14
30.867719	2.15185e-14
30.818362	2.30726e-14
30.769005	2.47388e-14
30.719648	2.65253e-14
30.670290	2.84406e-14
30.620933	3.04942e-14
30.571576	3.26959e-14
30.522219	3.50564e-14
30.472862	3.75873e-14
30.423505	4.03006e-14
30.374147	4.32097e-14
30.324790	4.63286e-14
30.275433	4.96724e-14
30.226076	5.32573e-14
30.176719	5.71007e-14
30.127362	6.12213e-14
30.078005	6.56389e-14
30.028647	7.0375e-14
29.979290	7.54526e-14
29.929933	8.08961e-14
29.880576	8.6732e-14
29.831219	9.29885e-14
29.781862	9.96959e-14
29.732505	1.06887e-13
29.683147	1.14596e-13
29.633790	1.2286e-13
29.584433	1.3172e-13
29.535076	1.41218e-13
29.485719	1.51401e-13
29.436362	1.62316e-13
29.387005	1.74019e-13
29.337647	1.86564e-13
29.288290	2.00012e-13
29.238933	2.14429e-13
29.189576	2.29884e-13
29.140219	2.46452e-13
29.090862	2.64213e-13
29.041504	2.83252e-13
28.992147	3.03662e-13
28.942790	3.25541e-13
28.893433	3.48995e-13
28.844076	3.74137e-13
28.794719	4.01088e-13
28.745362	4.29979e-13
28.696004	4.60948e-13
28.646647	4.94146e-13
28.597290	5.29732e-13
28.547933	5.67878e-13
28.498576	6.08768e-13
28.449219	6.52599e-13
28.399862	6.99582e-13
28.350504	7.49944e-13
28.301147	8.03927e-13
28.251790	8.61793e-13
28.202433	9.23818e-13
28.153076	9.90302e-13
28.103719	1.06157e-12
28.054362	1.13795e-12
28.005004	1.21983e-12
27.955647	1.30759e-12
27.906290	1.40165e-12
27.856933	1.50248e-12
27.807576	1.61055e-12
27.758219	1.72638e-12
27.708861	1.85054e-12
27.659504	1.98361e-12
27.610147	2.12624e-12
27.560790	2.27912e-12
27.511433	2.44297e-12
27.462076	2.61858e-12
27.412719	2.80681e-12
27.363361	3.00854e-12
27.314004	3.22476e-12
27.264647	3.4565e-12
27.215290	3.70487e-12
27.165933	3.97106e-12
27.116576	4.25636e-12
27.067219	4.56212e-12
27.017861	4.88982e-12
26.968504	5.24103e-12
26.919147	5.61743e-12
26.869790	6.02083e-12
26.820433	6.45315e-12
26.771076	6.91647e-12
26.721718	7.41302e-12
26.672361	7.94516e-12
26.623004	8.51545e-12
26.573647	9.12661e-12
26.524290	9.78158e-12
26.474933	1.04835e-11
26.425576	1.12357e-11
26.376218	1.20418e-11
26.326861	1.29056e-11
26.277504	1.38313e-11
26.228147	1.48234e-11
26.178790	1.58864e-11
26.129433	1.70256e-11
26.080076	1.82464e-11
26.030718	1.95545e-11
25.981361	2.09563e-11
25.932004	2.24584e-11
25.882647	2.4068e-11
25.833290	2.57929e-11
25.783933	2.76411e-11
25.734576	2.96215e-11
25.685218	3.17436e-11
25.635861	3.40175e-11
25.586504	3.64541e-11
25.537147	3.90648e-11
25.487790	4.18622e-11
25.438433	4.48597e-11
25.389075	4.80713e-11
25.339718	5.15125e-11
25.290361	5.51997e-11
25.241004	5.91502e-11
25.191647	6.33831e-11
25.142290	6.79183e-11
25.092933	7.27775e-11
25.043575	7.79836e-11
24.994218	8.35616e-11
24.944861	8.95378e-11
24.895504	9.59406e-11
24.846147	1.028e-10
24.796790	1.1015e-10
24.747433	1.18024e-10
24.698075	1.26459e-10
24.648718	1.35497e-10
24.599361	1.45179e-10
24.550004	1.55551e-10
24.500647	1.66664e-10
24.451290	1.78568e-10
24.401933	1.91321e-10
24.352575	2.04984e-10
24.303218	2.19619e-10
24.253861	2.35298e-10
24.204504	2.52094e-10
24.155147	2.70086e-10
24.105790	2.89359e-10
24.056432	3.10005e-10
24.007075	3.32121e-10
23.957718	3.55812e-10
23.908361	3.81188e-10
23.859004	4.08371e-10
23.809647	4.37488e-10
23.760290	4.68676e-10
23.710932	5.02082e-10
23.661575	5.37865e-10
23.612218	5.76191e-10
23.562861	6.17243e-10
23.513504	6.61212e-10
23.464147	7.08307e-10
23.414790	7.58747e-10
23.365432	8.12772e-10
23.316075	8.70633e-10
23.266718	9.32604e-10
23.217361	9.98975e-10
23.168004	1.07006e-09
23.118647	1.14619e-09
23.069290	1.22772e-09
23.019932	1.31503e-09
22.970575	1.40854e-09
22.921218	1.50868e-09
22.871861	1.61593e-09
22.822504	1.73077e-09
22.773147	1.85376e-09
22.723789	1.98546e-09
22.674432	2.12649e-09
22.625075	2.27752e-09
22.575718	2.43923e-09
22.526361	2.61241e-09
22.477004	2.79784e-09
22.427647	2.99639e-09
22.378289	3.20899e-09
22.328932	3.43664e-09
22.279575	3.68039e-09
22.230218	3.94137e-09
22.180861	4.2208e-09
22.131504	4.51999e-09
22.082147	4.84032e-09
22.032789	5.18328e-09
21.983432	5.55046e-09
21.934075	5.94357e-09
21.884718	6.36444e-09
21.835361	6.81501e-09
21.786004	7.29737e-09
21.736646	7.81376e-09
21.687289	8.36658e-09
21.637932	8.95837e-09
21.588575	9.59187e-09
21.539218	1.027e-08
21.489861	1.0996e-08
21.440504	1.1773e-08
21.391146	1.26048e-08
21.341789	1.34951e-08
21.292432	1.44481e-08
21.243075	1.54681e-08
21.193718	1.65599e-08
21.144361	1.77285e-08
21.095004	1.89792e-08
21.045646	2.03177e-08
20.996289	2.17504e-08
20.946932	2.32836e-08
20.897575	2.49245e-08
20.848218	2.66805e-08
20.798861	2.85598e-08
20.749504	3.05709e-08
20.700146	3.2723e-08
20.650789	3.50259e-08
20.601432	3.74903e-08
20.552075	4.01272e-08
20.502718	4.29488e-08
20.453361	4.59679e-08
20.404003	4.91983e-08
20.354646	5.26547e-08
20.305289	5.63527e-08
20.255932	6.03092e-08
20.206575	6.45422e-08
20.157218	6.90709e-08
20.107861	7.39157e-08
20.058503	7.90987e-08
20.009146	8.46433e-08
19.959789	9.05746e-08
19.910432	9.69193e-08
19.861075	1.03706e-07
19.811718	1.10966e-07
19.762361	1.18731e-07
19.713003	1.27036e-07
19.663646	1.35919e-07
19.614289	1.4542e-07
19.564932	1.55581e-07
19.515575	1.66448e-07
19.466218	1.78069e-07
19.416861	1.90497e-07
19.367503	2.03788e-07
19.318146	2.17999e-07
19.268789	2.33196e-07
19.219432	2.49445e-07
19.170075	2.66819e-07
19.120718	2.85396e-07
19.071360	3.05257e-07
19.022003	3.26491e-07
18.972646	3.49191e-07
18.923289	3.7346e-07
18.873932	3.99403e-07
18.824575	4.27135e-07
18.775218	4.56779e-07
18.725860	4.88464e-07
18.676503	5.22331e-07
18.627146	5.58529e-07
18.577789	5.97215e-07
18.528432	6.38559e-07
18.479075	6.82742e-07
18.429718	7.29958e-07
18.380360	7.80412e-07
18.331003	8.34323e-07
18.281646	8.91926e-07
18.232289	9.53471e-07
18.182932	1.01922e-06
18.133575	1.08947e-06
18.084218	1.16452e-06
18.034860	1.24468e-06
17.985503	1.33031e-06
17.936146	1.42177e-06
17.886789	1.51946e-06
17.837432	1.62379e-06
17.788075	1.73521e-06
17.738717	1.85419e-06
17.689360	1.98124e-06
17.640003	2.11691e-06
17.590646	2.26176e-06
17.541289	2.4164e-06
17.491932	2.5815e-06
17.442575	2.75774e-06
17.393217	2.94586e-06
17.343860	3.14666e-06
17.294503	3.36097e-06
17.245146	3.58969e-06
17.195789	3.83376e-06
17.146432	4.0942e-06
17.097075	4.37209e-06
17.047717	4.66857e-06
16.998360	4.98486e-06
16.949003	5.32226e-06
16.899646	5.68215e-06
16.850289	6.06599e-06
16.800932	6.47535e-06
16.751574	6.91188e-06
16.702217	7.37734e-06
16.652860	7.8736e-06
16.603503	8.40266e-06
16.554146	8.96662e-06
16.504789	9.56772e-06
16.455432	1.02084e-05
16.406074	1.0891e-05
16.356717	1.16185e-05
16.307360	1.23934e-05
16.258003	1.3219e-05
16.208646	1.40984e-05
16.159289	1.5035e-05
16.109932	1.60323e-05
16.060574	1.70942e-05
16.011217	1.82247e-05
15.961860	1.9428e-05
15.912503	2.07088e-05
15.863146	2.20716e-05
15.813789	2.35217e-05
15.764432	2.50643e-05
15.715074	2.6705e-05
15.665717	2.84499e-05
15.616360	3.03051e-05
15.567003	3.22772e-05
15.517646	3.43734e-05
15.468289	3.66008e-05
15.418931	3.89673e-05
15.369574	4.1481e-05
15.320217	4.41504e-05
15.270860	4.69845e-05
15.221503	4.99928e-05
15.172146	5.3185e-05
15.122789	5.65716e-05
15.073431	6.01634e-05
15.024074	6.39718e-05
14.974717	6.80084e-05
14.925360	7.22857e-05
14.876003	7.68164e-05
14.826646	8.16138e-05
14.777289	8.66917e-05
14.727931	9.20645e-05
14.678574	9.77467e-05
14.629217	0.000103754
14.579860	0.000110101
14.530503	0.000116804
14.481146	0.000123879
14.431789	0.000131344
14.382431	0.000139213
14.333074	0.000147505
14.283717	0.000156235
14.234360	0.000165419
14.185003	0.000175074
14.135646	0.000185214
14.086288	0.000195855
14.036931	0.000207007
13.987574	0.000218684
13.938217	0.000230894
13.888860	0.000243644
13.839503	0.000256937
13.790146	0.000270771
13.740788	0.000285142
13.691431	0.000300037
13.642074	0.000315435
13.592717	0.000331308
13.543360	0.000347615
13.494003	0.0003643
13.444646	0.00038129
13.395288	0.000398487
13.345931	0.000415767
13.296574	0.000432965
13.247217	0.000449864
13.197860	0.000466174
13.148503	0.000481497
13.099146	0.000495248
13.049788	0.00050647
&
```
