## Supplementary material for "All-at-once RNA folding with 3D motif prediction framed by evolutionary information": RF01215_snoR97.cacofold.helixcov

```
# RMs = 3 L = 116

# RM_HELIX NESTED 23-27 36-40, nbp = 5 nbp_cov = 0
# pvals: 0.585011,0.585011,0.585011,0.585011,0.585011
# aggregated NONE
NESTED  :::::::::::::::::::::<<<<<________>>>>>::::::::::::::::::::::::::::::::::::::::::::::::::::::::::::::::::::::::
        :::::::::::::::::::::::::::::::::::::::::::::::::::::::::::::::::::::::::::::::::::::::::::::::::::::::::::::::

# RM_HELIX NESTED 61-71 86-96, nbp = 10 nbp_cov = 0
# pvals: 0.585011,0.585011,0.585011,0.585011,0.585011,0.696916,0.585011,0.585011,0.585011,0.585011
# aggregated NONE
NESTED  :::::::::::::::::::::::::::::::::::::::::::::::::::::::::<<<<<<<<<<_____________>>>>>->>>>>::::::::::::::::::::
        :::::::::::::::::::::::::::::::::::::::::::::::::::::::::::::::::::::::::::::::::::::::::::::::::::::::::::::::

# RM_HELIX NESTED 47-58 100-110, nbp = 11 nbp_cov = 0
# pvals: 0.0134595,0.585011,0.585011,0.585011,0.740885,0.585011,0.861437,0.672351,0.600962,0.585011,0.585011
# aggregated NONE
NESTED  ::::::::::::::::::::::::::::::::::::::::::::<<<<<<<<<<<_______________________________________>>>>>>>>>>>::::::
        :::::::::::::::::::::::::::::::::::::::::::::::::::::::::::::::::::::::::::::::::::::::::::::::::::::::::::::::
```
