## Supplementary material for "All-at-once RNA folding with 3D motif prediction framed by evolutionary information": RF01215_snoR97.cacofold.power

```
# Power analysis of CaCoFold structure 
#
# Powertype = SINGLE SUBSTITUTIONS
# covary  left_pos      right_pos    substitutions      power
#----------------------------------------------------------------
          23		40		3		0.02
          24		39		2		0.00
          25		38		1		0.00
          26		37		2		0.00
          27		36		0		0.00
          47		110		5		0.11
          48		109		0		0.00
          49		108		0		0.00
          50		107		0		0.00
          51		106		3		0.02
          52		105		1		0.00
          53		104		3		0.02
          55		103		3		0.02
          56		102		5		0.11
          57		101		1		0.00
          58		100		0		0.00
          61		96		0		0.00
          62		95		0		0.00
          63		94		0		0.00
          64		93		0		0.00
          65		92		1		0.00
          67		90		6		0.16
          68		89		0		0.00
          69		88		0		0.00
          70		87		1		0.00
          71		86		0		0.00
#
# BPAIRS 26
# avg substitutions per BP  1.4
# BPAIRS expected to covary 0.4 +/- 0.6
# BPAIRS observed to covary 0
#
```
