## Supplementary material for "All-at-once RNA folding with 3D motif prediction framed by evolutionary information": RF01215_snoR97.helixcov

```
# RMs = 3 L = 116

# RM_HELIX NESTED 68-71 86-89, nbp = 4 nbp_cov = 0
# pvals: 0.585011,0.585011,0.585011,0.585011
# aggregated NONE
NESTED  :::::::::::::::::::::::::::::::::::::::::::::::::::::::::::::::<<<<_____________>>>>:::::::::::::::::::::::::::
        :::::::::::::::::::::::::::::::::::::::::::::::::::::::::::::::::::::::::::::::::::::::::::::::::::::::::::::::

# RM_HELIX NESTED 60-65 92-97, nbp = 6 nbp_cov = 0
# pvals: 0.585011,0.585011,0.585011,0.585011,0.585011,0.585011
# aggregated NONE
NESTED  ::::::::::::::::::::::::::::::::::::::::::::::::::::::::<<<<<<________________________>>>>>>:::::::::::::::::::
        :::::::::::::::::::::::::::::::::::::::::::::::::::::::::::::::::::::::::::::::::::::::::::::::::::::::::::::::

# RM_HELIX NESTED 47-53 104-110, nbp = 7 nbp_cov = 0
# pvals: 0.0134595,0.585011,0.585011,0.585011,0.740885,0.585011,0.861437
# aggregated NONE
NESTED  ::::::::::::::::::::::::::::::::::::::::::::<<<<<<<_______________________________________________>>>>>>>::::::
        :::::::::::::::::::::::::::::::::::::::::::::::::::::::::::::::::::::::::::::::::::::::::::::::::::::::::::::::
```
