## Supplementary material for "All-at-once RNA folding with 3D motif prediction framed by evolutionary information": RF01215_snoR97.surv

```
2.498231	0.0588235
-0.010217	0.882353
-0.164244	0.941176
-0.340276	1
&
6.612965	0.000164258
5.864832	0.000328515
4.962671	0.000492773
4.214537	0.00065703
4.104517	0.000821288
4.060510	0.000985545
3.774459	0.0011498
3.708447	0.00131406
3.686443	0.00147832
3.598427	0.00164258
3.554419	0.00197109
3.510411	0.00229961
3.466404	0.00246386
3.422396	0.00279238
3.356384	0.00328515
3.224360	0.00344941
3.158349	0.00361367
3.136345	0.00377792
3.004321	0.00394218
2.960313	0.00410644
2.938309	0.00443495
2.916305	0.00509198
2.894301	0.00525624
2.872297	0.00574901
2.762278	0.00591327
2.696266	0.00624179
2.608250	0.00689882
2.564243	0.00722733
2.520235	0.00772011
2.498231	0.00788436
2.476227	0.00821288
2.432219	0.00837714
2.388211	0.00854139
2.366207	0.00870565
2.300195	0.00886991
2.256188	0.00936268
2.234184	0.0096912
2.212180	0.0103482
2.168172	0.0105125
2.146168	0.0106767
2.124164	0.010841
2.102160	0.0110053
2.080156	0.0111695
2.058152	0.0113338
2.036148	0.011498
2.014144	0.0118265
1.992140	0.0119908
1.970136	0.0121551
1.926129	0.0124836
1.882121	0.0128121
1.860117	0.0131406
1.838113	0.0133049
1.816109	0.0134691
1.772101	0.0137976
1.750097	0.0141261
1.728093	0.0146189
1.662081	0.0149474
1.640078	0.015276
1.596070	0.0154402
1.574066	0.0160972
1.530058	0.0162615
1.486050	0.0167543
1.464046	0.0169185
1.442042	0.0174113
1.420038	0.0179041
1.398034	0.0182326
1.376030	0.0187254
1.354027	0.0190539
1.332023	0.0193824
1.310019	0.0198752
1.288015	0.0203679
1.266011	0.0211892
1.244007	0.0215177
1.199999	0.0220105
1.177995	0.0221748
1.155991	0.0228318
1.133987	0.0233246
1.111983	0.0238173
1.089979	0.0248029
1.067975	0.0254599
1.045972	0.0262812
1.023968	0.0269382
1.001964	0.0271025
0.979960	0.027431
0.957956	0.0282523
0.935952	0.0290736
0.913948	0.0298949
0.891944	0.0302234
0.869940	0.0303876
0.847936	0.0312089
0.825932	0.0317017
0.803928	0.0323587
0.781924	0.0330158
0.759920	0.0335085
0.737917	0.0340013
0.715913	0.0344941
0.693909	0.0354796
0.671905	0.0361367
0.649901	0.0371222
0.605893	0.0377792
0.583889	0.0379435
0.561885	0.0390933
0.539881	0.0397503
0.517877	0.0405716
0.495873	0.0415572
0.473869	0.0430355
0.451865	0.0443495
0.429862	0.0459921
0.407858	0.0473062
0.385854	0.0489488
0.363850	0.0512484
0.341846	0.0533837
0.319842	0.054862
0.297838	0.0579829
0.275834	0.0594612
0.253830	0.060611
0.231826	0.0617608
0.209822	0.0632392
0.187818	0.065046
0.165814	0.0671813
0.143811	0.0689882
0.121807	0.0717806
0.099803	0.07523
0.077799	0.0780223
0.055795	0.080979
0.033791	0.0852497
0.011787	0.0891919
-0.010217	0.791557
-0.032221	0.796156
-0.054225	0.799606
-0.076229	0.805519
-0.098233	0.816196
-0.120237	0.824901
-0.142241	0.831143
-0.164244	0.839849
-0.186248	0.851183
-0.208252	0.860217
-0.230256	0.872865
-0.252260	0.882063
-0.274264	0.890604
-0.296268	0.898489
-0.318272	0.907523
-0.340276	0.912943
-0.362280	0.91935
-0.384284	0.926577
-0.406288	0.931833
-0.428292	0.935283
-0.450296	0.937582
-0.472299	0.941196
-0.494303	0.946781
-0.516307	0.948916
-0.538311	0.95253
-0.560315	0.954829
-0.582319	0.957786
-0.604323	0.961892
-0.626327	0.964685
-0.648331	0.967148
-0.670335	0.970598
-0.692339	0.973883
-0.714343	0.976347
-0.736347	0.979961
-0.758351	0.982424
-0.780354	0.983739
-0.802358	0.985874
-0.824362	0.987681
-0.846366	0.989159
-0.868370	0.990802
-0.890374	0.991787
-0.912378	0.992444
-0.934382	0.992773
-0.956386	0.993265
-0.978390	0.993758
-1.000394	0.99458
-1.022398	0.994744
-1.044402	0.995237
-1.066405	0.996715
-1.088409	0.997043
-1.110413	0.997208
-1.132417	0.9977
-1.154421	0.997865
-1.198429	0.998029
-1.220433	0.998193
-1.242437	0.998522
-1.308449	0.999014
-1.352457	0.999179
-1.374460	0.999343
-1.418468	0.999836
-1.462476	1
&
9.297444	8.19001e-07
8.813358	1.638e-06
8.791354	2.457e-06
8.703338	3.276e-06
8.659330	4.095e-06
8.615323	4.914e-06
8.593319	5.73301e-06
8.571315	7.37101e-06
8.527307	8.19001e-06
8.505303	9.00901e-06
8.483299	9.82801e-06
8.417287	1.0647e-05
8.373279	1.1466e-05
8.351275	1.2285e-05
8.307268	1.3923e-05
8.285264	1.7199e-05
8.263260	1.8837e-05
8.197248	2.1294e-05
8.153240	2.2113e-05
8.131236	2.2932e-05
8.109232	2.5389e-05
8.087228	2.7027e-05
7.999213	2.8665e-05
7.977209	2.9484e-05
7.955205	3.0303e-05
7.889193	3.3579e-05
7.845185	3.4398e-05
7.801177	3.5217e-05
7.779173	3.6855e-05
7.757169	4.095e-05
7.735165	4.4226e-05
7.713162	4.7502e-05
7.691158	4.9959e-05
7.669154	5.07781e-05
7.647150	5.24161e-05
7.625146	5.65111e-05
7.603142	5.89681e-05
7.581138	6.22441e-05
7.559134	6.30631e-05
7.537130	6.55201e-05
7.515126	6.63391e-05
7.493122	6.79771e-05
7.471118	7.20721e-05
7.449114	7.61671e-05
7.427110	7.86241e-05
7.405107	8.68141e-05
7.383103	9.17281e-05
7.361099	9.58231e-05
7.339095	0.000101556
7.317091	0.000104013
7.295087	0.000108108
7.273083	0.00011466
7.251079	0.000120393
7.229075	0.000135954
7.207071	0.000144144
7.185067	0.000151515
7.163063	0.000162981
7.141059	0.000181818
7.119055	0.000193284
7.097052	0.000199836
7.075048	0.000207207
7.053044	0.000217854
7.031040	0.000230139
7.009036	0.000249795
6.987032	0.000258804
6.965028	0.000277641
6.943024	0.000292383
6.921020	0.000305487
6.899016	0.000314496
6.877012	0.000325962
6.855008	0.000334152
6.833004	0.00035217
6.811000	0.000373464
6.788997	0.000395577
6.766993	0.000413595
6.744989	0.000428337
6.722985	0.000443898
6.700981	0.000463554
6.678977	0.000479115
6.656973	0.000496314
6.634969	0.000520066
6.612965	0.000552826
6.590961	0.000573301
6.568957	0.0005905
6.546953	0.000605242
6.524949	0.000638002
6.502946	0.000652744
6.480942	0.000674038
6.458938	0.00068878
6.436934	0.000714169
6.414930	0.000735463
6.392926	0.0007543
6.370922	0.000780508
6.348918	0.000799345
6.326914	0.000822277
6.304910	0.000843571
6.282906	0.000874693
6.260902	0.000897625
6.238898	0.000927928
6.216894	0.000954955
6.194891	0.000984439
6.172887	0.00100901
6.150883	0.00102948
6.128879	0.00104505
6.106875	0.00107289
6.084871	0.00110811
6.062867	0.0011294
6.040863	0.00114988
6.018859	0.00118509
5.996855	0.00121376
5.974851	0.00124406
5.952847	0.00126126
5.930843	0.00129156
5.908839	0.00131941
5.886836	0.0013579
5.864832	0.0013923
5.842828	0.00141933
5.820824	0.00144963
5.798820	0.00147338
5.776816	0.00150614
5.754812	0.00153235
5.732808	0.0015561
5.710804	0.0015864
5.688800	0.00162817
5.666796	0.00165356
5.644792	0.0016896
5.622788	0.00171499
5.600784	0.00174365
5.578781	0.00176986
5.556777	0.00179771
5.534773	0.00181818
5.512769	0.00185094
5.490765	0.0018878
5.468761	0.00191564
5.446757	0.00193612
5.424753	0.00195823
5.402749	0.00198034
5.380745	0.00201147
5.358741	0.00205242
5.336737	0.00208026
5.314733	0.00210156
5.292730	0.00212449
5.270726	0.00214251
5.248722	0.00217117
5.226718	0.0021982
5.204714	0.00223014
5.182710	0.00225717
5.160706	0.00227109
5.138702	0.00229484
5.116698	0.00233497
5.094694	0.0023579
5.072690	0.00238329
5.050686	0.00240213
5.028682	0.00242916
5.006678	0.00244963
4.984675	0.00247666
4.962671	0.00249877
4.940667	0.00251925
4.918663	0.00254545
4.896659	0.00256839
4.874655	0.00258231
4.852651	0.00261016
4.830647	0.00263145
4.808643	0.00265438
4.786639	0.00268059
4.764635	0.0027027
4.742631	0.00272563
4.720627	0.00274693
4.698623	0.00276986
4.676620	0.00279279
4.654616	0.00281572
4.632612	0.00284603
4.610608	0.00286814
4.588604	0.00289189
4.566600	0.00292301
4.544596	0.00293284
4.522592	0.00295823
4.500588	0.0029828
4.478584	0.00301147
4.456580	0.00303767
4.434576	0.00305569
4.412572	0.003086
4.390568	0.0031122
4.368565	0.0031335
4.346561	0.00316216
4.324557	0.00319328
4.302553	0.00322359
4.280549	0.00323915
4.258545	0.00326208
4.236541	0.00328911
4.214537	0.0033104
4.192533	0.00333088
4.170529	0.0033751
4.148525	0.00340213
4.126521	0.00343571
4.104517	0.00347093
4.082513	0.00350942
4.060510	0.00354545
4.038506	0.00359869
4.016502	0.00364128
3.994498	0.00369943
3.972494	0.00376495
3.950490	0.00381245
3.928486	0.00386896
3.906482	0.00393776
3.884478	0.00399672
3.862474	0.00404423
3.840470	0.00411138
3.818466	0.00417035
3.796462	0.00422686
3.774459	0.00430139
3.752455	0.0043751
3.730451	0.00445536
3.708447	0.0045602
3.686443	0.00463473
3.664439	0.00473792
3.642435	0.00485504
3.620431	0.0049656
3.598427	0.00508108
3.576423	0.00520229
3.554419	0.00535872
3.532415	0.00551515
3.510411	0.00571499
3.488407	0.00588862
3.466404	0.00606143
3.444400	0.00628419
3.422396	0.00650041
3.400392	0.00672891
3.378388	0.00696888
3.356384	0.00720885
3.334380	0.00743653
3.312376	0.00768632
3.290372	0.00793939
3.268368	0.00814169
3.246364	0.00837838
3.224360	0.00859869
3.202356	0.00879443
3.180352	0.00901229
3.158349	0.00922359
3.136345	0.00939394
3.114341	0.00957821
3.092337	0.00977068
3.070333	0.00994595
3.048329	0.0101179
3.026325	0.0102858
3.004321	0.0104545
2.982317	0.0106323
2.960313	0.0107838
2.938309	0.0109345
2.916305	0.0110541
2.894301	0.01119
2.872297	0.0113374
2.850294	0.0114758
2.828290	0.0116044
2.806286	0.0117387
2.784282	0.0118485
2.762278	0.0119697
2.740274	0.0120893
2.718270	0.0122154
2.696266	0.0123407
2.674262	0.0124611
2.652258	0.0126085
2.630254	0.0127502
2.608250	0.0128771
2.586246	0.0129803
2.564243	0.0130942
2.542239	0.0132211
2.520235	0.0133432
2.498231	0.0134595
2.476227	0.0136003
2.454223	0.013742
2.432219	0.0138657
2.410215	0.0139918
2.388211	0.0141097
2.366207	0.0142531
2.344203	0.0143767
2.322199	0.0145184
2.300195	0.0146577
2.278191	0.0147895
2.256188	0.0149443
2.234184	0.015113
2.212180	0.0152883
2.190176	0.0154996
2.168172	0.0157535
2.146168	0.0160336
2.124164	0.0163432
2.102160	0.0166151
2.080156	0.0168976
2.058152	0.0171376
2.036148	0.0173661
2.014144	0.0175946
1.992140	0.017887
1.970136	0.0181622
1.948133	0.018439
1.926129	0.0186847
1.904125	0.0189451
1.882121	0.0192301
1.860117	0.0195618
1.838113	0.0199369
1.816109	0.0203571
1.794105	0.0207936
1.772101	0.0212695
1.750097	0.0218092
1.728093	0.0223898
1.706089	0.023036
1.684085	0.023828
1.662081	0.0245741
1.640078	0.0253554
1.618074	0.026131
1.596070	0.0269025
1.574066	0.0275856
1.552062	0.0281785
1.530058	0.0287256
1.508054	0.029226
1.486050	0.0296962
1.464046	0.0301974
1.442042	0.0307052
1.420038	0.0312269
1.398034	0.031706
1.376030	0.0322408
1.354027	0.0327748
1.332023	0.0332916
1.310019	0.0338116
1.288015	0.0344324
1.266011	0.0350541
1.244007	0.0357125
1.222003	0.036335
1.199999	0.0369582
1.177995	0.0376093
1.155991	0.0381753
1.133987	0.0387764
1.111983	0.0394709
1.089979	0.0401532
1.067975	0.0408501
1.045972	0.0416536
1.023968	0.0424324
1.001964	0.0432588
0.979960	0.0441171
0.957956	0.0450016
0.935952	0.0459369
0.913948	0.0469525
0.891944	0.0479771
0.869940	0.0489844
0.847936	0.0499746
0.825932	0.0509869
0.803928	0.0520041
0.781924	0.0530647
0.759920	0.0541695
0.737917	0.0552007
0.715913	0.0562375
0.693909	0.0572719
0.671905	0.0584005
0.649901	0.0595471
0.627897	0.0607043
0.605893	0.0618518
0.583889	0.0630049
0.561885	0.0642031
0.539881	0.0655209
0.517877	0.0669664
0.495873	0.0684644
0.473869	0.0699869
0.451865	0.0716962
0.429862	0.0733538
0.407858	0.0751982
0.385854	0.0771073
0.363850	0.0792039
0.341846	0.0813964
0.319842	0.0837215
0.297838	0.0860852
0.275834	0.0885831
0.253830	0.0911089
0.231826	0.0936937
0.209822	0.0964029
0.187818	0.0992883
0.165814	0.102446
0.143811	0.106118
0.121807	0.110156
0.099803	0.114349
0.077799	0.118804
0.055795	0.123632
0.033791	0.129168
0.011787	0.135415
-0.010217	0.585011
-0.032221	0.600962
-0.054225	0.623035
-0.076229	0.647269
-0.098233	0.672351
-0.120237	0.696916
-0.142241	0.720029
-0.164244	0.740885
-0.186248	0.760199
-0.208252	0.777847
-0.230256	0.794096
-0.252260	0.809451
-0.274264	0.823952
-0.296268	0.837426
-0.318272	0.849831
-0.340276	0.861437
-0.362280	0.872559
-0.384284	0.882611
-0.406288	0.891747
-0.428292	0.900192
-0.450296	0.907785
-0.472299	0.914846
-0.494303	0.921348
-0.516307	0.92746
-0.538311	0.932982
-0.560315	0.937993
-0.582319	0.942779
-0.604323	0.94714
-0.626327	0.951135
-0.648331	0.954736
-0.670335	0.958094
-0.692339	0.961303
-0.714343	0.964206
-0.736347	0.966943
-0.758351	0.969536
-0.780354	0.971861
-0.802358	0.97402
-0.824362	0.976044
-0.846366	0.977977
-0.868370	0.979741
-0.890374	0.981324
-0.912378	0.982768
-0.934382	0.984133
-0.956386	0.985497
-0.978390	0.986709
-1.000394	0.987826
-1.022398	0.988889
-1.044402	0.989892
-1.066405	0.990815
-1.088409	0.991666
-1.110413	0.992426
-1.132417	0.993118
-1.154421	0.993775
-1.176425	0.994372
-1.198429	0.994909
-1.220433	0.995398
-1.242437	0.995832
-1.264441	0.996268
-1.286445	0.996655
-1.308449	0.996988
-1.330453	0.997288
-1.352457	0.997595
-1.374460	0.997805
-1.396464	0.998015
-1.418468	0.998217
-1.440472	0.998402
-1.462476	0.998561
-1.484480	0.998712
-1.506484	0.998844
-1.528488	0.998949
-1.550492	0.999037
-1.572496	0.999132
-1.594500	0.99921
-1.616504	0.999293
-1.638508	0.999368
-1.660512	0.999429
-1.682515	0.999491
-1.704519	0.99954
-1.726523	0.999581
-1.748527	0.999613
-1.770531	0.999654
-1.792535	0.999688
-1.814539	0.999724
-1.836543	0.999768
-1.858547	0.99979
-1.880551	0.999802
-1.902555	0.999829
-1.924559	0.999843
-1.946563	0.99986
-1.968567	0.999875
-1.990570	0.999886
-2.012574	0.999898
-2.034578	0.999915
-2.056582	0.999921
-2.078586	0.999931
-2.100590	0.999939
-2.122594	0.999948
-2.144598	0.999954
-2.166602	0.999962
-2.188606	0.999969
-2.210610	0.999974
-2.232614	0.999978
-2.276622	0.99998
-2.298625	0.999984
-2.342633	0.999987
-2.364637	0.999988
-2.408645	0.999989
-2.452653	0.999989
-2.474657	0.99999
-2.496661	0.999991
-2.562673	0.999993
-2.584676	0.999994
-2.672692	0.999996
-2.716700	0.999997
-2.782712	0.999998
-2.826720	0.999998
-3.024755	0.999999
-3.046759	1
&
28.792924	9.80442e-32
28.770920	1.04611e-31
28.748916	1.11618e-31
28.726912	1.19094e-31
28.704908	1.2707e-31
28.682904	1.35581e-31
28.660900	1.44661e-31
28.638896	1.5435e-31
28.616892	1.64688e-31
28.594889	1.75718e-31
28.572885	1.87486e-31
28.550881	2.00043e-31
28.528877	2.13441e-31
28.506873	2.27735e-31
28.484869	2.42987e-31
28.462865	2.59261e-31
28.440861	2.76624e-31
28.418857	2.9515e-31
28.396853	3.14916e-31
28.374849	3.36006e-31
28.352845	3.58508e-31
28.330841	3.82517e-31
28.308838	4.08134e-31
28.286834	4.35466e-31
28.264830	4.64629e-31
28.242826	4.95744e-31
28.220822	5.28942e-31
28.198818	5.64364e-31
28.176814	6.02157e-31
28.154810	6.42481e-31
28.132806	6.85504e-31
28.110802	7.31409e-31
28.088798	7.80387e-31
28.066794	8.32645e-31
28.044790	8.88402e-31
28.022786	9.47892e-31
28.000783	1.01136e-30
27.978779	1.07909e-30
27.956775	1.15134e-30
27.934771	1.22844e-30
27.912767	1.3107e-30
27.890763	1.39846e-30
27.868759	1.4921e-30
27.846755	1.59201e-30
27.824751	1.69861e-30
27.802747	1.81234e-30
27.780743	1.9337e-30
27.758739	2.06317e-30
27.736735	2.20131e-30
27.714731	2.3487e-30
27.692728	2.50596e-30
27.670724	2.67375e-30
27.648720	2.85277e-30
27.626716	3.04378e-30
27.604712	3.24757e-30
27.582708	3.465e-30
27.560704	3.69699e-30
27.538700	3.94452e-30
27.516696	4.20861e-30
27.494692	4.49038e-30
27.472688	4.79101e-30
27.450684	5.11177e-30
27.428680	5.454e-30
27.406676	5.81914e-30
27.384673	6.20873e-30
27.362669	6.62439e-30
27.340665	7.06788e-30
27.318661	7.54106e-30
27.296657	8.0459e-30
27.274653	8.58455e-30
27.252649	9.15925e-30
27.230645	9.77241e-30
27.208641	1.04266e-29
27.186637	1.11246e-29
27.164633	1.18693e-29
27.142629	1.26639e-29
27.120625	1.35117e-29
27.098621	1.44162e-29
27.076618	1.53812e-29
27.054614	1.64109e-29
27.032610	1.75094e-29
27.010606	1.86815e-29
26.988602	1.9932e-29
26.966598	2.12662e-29
26.944594	2.26898e-29
26.922590	2.42086e-29
26.900586	2.5829e-29
26.878582	2.7558e-29
26.856578	2.94026e-29
26.834574	3.13707e-29
26.812570	3.34705e-29
26.790567	3.57108e-29
26.768563	3.81011e-29
26.746559	4.06514e-29
26.724555	4.33723e-29
26.702551	4.62753e-29
26.680547	4.93726e-29
26.658543	5.26772e-29
26.636539	5.6203e-29
26.614535	5.99646e-29
26.592531	6.39781e-29
26.570527	6.82601e-29
26.548523	7.28287e-29
26.526519	7.7703e-29
26.504515	8.29035e-29
26.482512	8.8452e-29
26.460508	9.43718e-29
26.438504	1.00688e-28
26.416500	1.07426e-28
26.394496	1.14616e-28
26.372492	1.22286e-28
26.350488	1.3047e-28
26.328484	1.39202e-28
26.306480	1.48518e-28
26.284476	1.58457e-28
26.262472	1.69061e-28
26.240468	1.80375e-28
26.218464	1.92446e-28
26.196460	2.05324e-28
26.174457	2.19064e-28
26.152453	2.33724e-28
26.130449	2.49364e-28
26.108445	2.66051e-28
26.086441	2.83854e-28
26.064437	3.02849e-28
26.042433	3.23114e-28
26.020429	3.44736e-28
25.998425	3.67804e-28
25.976421	3.92415e-28
25.954417	4.18673e-28
25.932413	4.46688e-28
25.910409	4.76577e-28
25.888405	5.08466e-28
25.866402	5.42488e-28
25.844398	5.78786e-28
25.822394	6.17513e-28
25.800390	6.58831e-28
25.778386	7.02913e-28
25.756382	7.49944e-28
25.734378	8.00121e-28
25.712374	8.53655e-28
25.690370	9.1077e-28
25.668366	9.71706e-28
25.646362	1.03672e-27
25.624358	1.10608e-27
25.602354	1.18008e-27
25.580351	1.25903e-27
25.558347	1.34327e-27
25.536343	1.43314e-27
25.514339	1.52902e-27
25.492335	1.63131e-27
25.470331	1.74044e-27
25.448327	1.85688e-27
25.426323	1.98111e-27
25.404319	2.11364e-27
25.382315	2.25504e-27
25.360311	2.4059e-27
25.338307	2.56684e-27
25.316303	2.73856e-27
25.294299	2.92175e-27
25.272296	3.11721e-27
25.250292	3.32573e-27
25.228288	3.5482e-27
25.206284	3.78555e-27
25.184280	4.03878e-27
25.162276	4.30894e-27
25.140272	4.59717e-27
25.118268	4.90468e-27
25.096264	5.23276e-27
25.074260	5.58278e-27
25.052256	5.9562e-27
25.030252	6.3546e-27
25.008248	6.77965e-27
24.986244	7.23312e-27
24.964241	7.71692e-27
24.942237	8.23307e-27
24.920233	8.78374e-27
24.898229	9.37124e-27
24.876225	9.99803e-27
24.854221	1.06667e-26
24.832217	1.13801e-26
24.810213	1.21413e-26
24.788209	1.29533e-26
24.766205	1.38196e-26
24.744201	1.47439e-26
24.722197	1.57299e-26
24.700193	1.67819e-26
24.678189	1.79043e-26
24.656186	1.91017e-26
24.634182	2.03791e-26
24.612178	2.1742e-26
24.590174	2.3196e-26
24.568170	2.47472e-26
24.546166	2.64022e-26
24.524162	2.81678e-26
24.502158	3.00515e-26
24.480154	3.20611e-26
24.458150	3.4205e-26
24.436146	3.64923e-26
24.414142	3.89326e-26
24.392138	4.1536e-26
24.370135	4.43134e-26
24.348131	4.72766e-26
24.326127	5.04379e-26
24.304123	5.38105e-26
24.282119	5.74086e-26
24.260115	6.12472e-26
24.238111	6.53425e-26
24.216107	6.97115e-26
24.194103	7.43726e-26
24.172099	7.93454e-26
24.150095	8.46506e-26
24.128091	9.03104e-26
24.106087	9.63486e-26
24.084083	1.0279e-25
24.062080	1.09663e-25
24.040076	1.16995e-25
24.018072	1.24817e-25
23.996068	1.33162e-25
23.974064	1.42064e-25
23.952060	1.51562e-25
23.930056	1.61695e-25
23.908052	1.72505e-25
23.886048	1.84037e-25
23.864044	1.9634e-25
23.842040	2.09466e-25
23.820036	2.23469e-25
23.798032	2.38408e-25
23.776028	2.54346e-25
23.754025	2.71348e-25
23.732021	2.89488e-25
23.710017	3.08839e-25
23.688013	3.29484e-25
23.666009	3.51509e-25
23.644005	3.75005e-25
23.622001	4.00072e-25
23.599997	4.26815e-25
23.577993	4.55344e-25
23.555989	4.85781e-25
23.533985	5.18251e-25
23.511981	5.52891e-25
23.489977	5.89847e-25
23.467973	6.29272e-25
23.445970	6.71331e-25
23.423966	7.16201e-25
23.401962	7.6407e-25
23.379958	8.15138e-25
23.357954	8.69618e-25
23.335950	9.27738e-25
23.313946	9.89743e-25
23.291942	1.05589e-24
23.269938	1.12646e-24
23.247934	1.20174e-24
23.225930	1.28205e-24
23.203926	1.36773e-24
23.181922	1.45914e-24
23.159919	1.55665e-24
23.137915	1.66068e-24
23.115911	1.77166e-24
23.093907	1.89005e-24
23.071903	2.01635e-24
23.049899	2.1511e-24
23.027895	2.29484e-24
23.005891	2.44819e-24
22.983887	2.61178e-24
22.961883	2.7863e-24
22.939879	2.97249e-24
22.917875	3.17111e-24
22.895871	3.383e-24
22.873867	3.60904e-24
22.851864	3.85019e-24
22.829860	4.10745e-24
22.807856	4.38189e-24
22.785852	4.67466e-24
22.763848	4.987e-24
22.741844	5.3202e-24
22.719840	5.67565e-24
22.697836	6.05485e-24
22.675832	6.45938e-24
22.653828	6.89093e-24
22.631824	7.35131e-24
22.609820	7.84244e-24
22.587816	8.36637e-24
22.565812	8.9253e-24
22.543809	9.52156e-24
22.521805	1.01576e-23
22.499801	1.08362e-23
22.477797	1.15601e-23
22.455793	1.23324e-23
22.433789	1.31562e-23
22.411785	1.4035e-23
22.389781	1.49726e-23
22.367777	1.59727e-23
22.345773	1.70397e-23
22.323769	1.81779e-23
22.301765	1.93921e-23
22.279761	2.06874e-23
22.257757	2.20692e-23
22.235754	2.35433e-23
22.213750	2.51158e-23
22.191746	2.67933e-23
22.169742	2.85829e-23
22.147738	3.04919e-23
22.125734	3.25285e-23
22.103730	3.4701e-23
22.081726	3.70186e-23
22.059722	3.94909e-23
22.037718	4.21284e-23
22.015714	4.49419e-23
21.993710	4.79433e-23
21.971706	5.11451e-23
21.949703	5.45607e-23
21.927699	5.82043e-23
21.905695	6.20912e-23
21.883691	6.62376e-23
21.861687	7.06609e-23
21.839683	7.53794e-23
21.817679	8.0413e-23
21.795675	8.57827e-23
21.773671	9.15108e-23
21.751667	9.76213e-23
21.729663	1.0414e-22
21.707659	1.11093e-22
21.685655	1.18511e-22
21.663651	1.26424e-22
21.641648	1.34865e-22
21.619644	1.4387e-22
21.597640	1.53476e-22
21.575636	1.63723e-22
21.553632	1.74654e-22
21.531628	1.86315e-22
21.509624	1.98754e-22
21.487620	2.12023e-22
21.465616	2.26178e-22
21.443612	2.41278e-22
21.421608	2.57385e-22
21.399604	2.74568e-22
21.377600	2.92898e-22
21.355596	3.12451e-22
21.333593	3.33308e-22
21.311589	3.55558e-22
21.289585	3.79293e-22
21.267581	4.04612e-22
21.245577	4.31621e-22
21.223573	4.60432e-22
21.201569	4.91165e-22
21.179565	5.2395e-22
21.157561	5.58922e-22
21.135557	5.96229e-22
21.113553	6.36024e-22
21.091549	6.78475e-22
21.069545	7.23759e-22
21.047541	7.72065e-22
21.025538	8.23594e-22
21.003534	8.78561e-22
20.981530	9.37196e-22
20.959526	9.99743e-22
20.937522	1.06646e-21
20.915518	1.13764e-21
20.893514	1.21356e-21
20.871510	1.29454e-21
20.849506	1.38093e-21
20.827502	1.47308e-21
20.805498	1.57138e-21
20.783494	1.67624e-21
20.761490	1.7881e-21
20.739486	1.90741e-21
20.717483	2.03469e-21
20.695479	2.17046e-21
20.673475	2.31528e-21
20.651471	2.46976e-21
20.629467	2.63455e-21
20.607463	2.81033e-21
20.585459	2.99784e-21
20.563455	3.19785e-21
20.541451	3.41121e-21
20.519447	3.6388e-21
20.497443	3.88156e-21
20.475439	4.14052e-21
20.453435	4.41675e-21
20.431432	4.7114e-21
20.409428	5.02571e-21
20.387424	5.36098e-21
20.365420	5.7186e-21
20.343416	6.10008e-21
20.321412	6.507e-21
20.299408	6.94106e-21
20.277404	7.40406e-21
20.255400	7.89794e-21
20.233396	8.42475e-21
20.211392	8.9867e-21
20.189388	9.58611e-21
20.167384	1.02255e-20
20.145380	1.09075e-20
20.123377	1.1635e-20
20.101373	1.2411e-20
20.079369	1.32388e-20
20.057365	1.41217e-20
20.035361	1.50635e-20
20.013357	1.60681e-20
19.991353	1.71397e-20
19.969349	1.82827e-20
19.947345	1.95019e-20
19.925341	2.08024e-20
19.903337	2.21897e-20
19.881333	2.36694e-20
19.859329	2.52477e-20
19.837325	2.69312e-20
19.815322	2.8727e-20
19.793318	3.06425e-20
19.771314	3.26857e-20
19.749310	3.4865e-20
19.727306	3.71897e-20
19.705302	3.96693e-20
19.683298	4.23141e-20
19.661294	4.51353e-20
19.639290	4.81445e-20
19.617286	5.13542e-20
19.595282	5.47779e-20
19.573278	5.84297e-20
19.551274	6.2325e-20
19.529270	6.64798e-20
19.507267	7.09115e-20
19.485263	7.56386e-20
19.463259	8.06807e-20
19.441255	8.60588e-20
19.419251	9.17952e-20
19.397247	9.7914e-20
19.375243	1.0444e-19
19.353239	1.11402e-19
19.331235	1.18827e-19
19.309231	1.26747e-19
19.287227	1.35195e-19
19.265223	1.44205e-19
19.243219	1.53816e-19
19.221216	1.64067e-19
19.199212	1.75001e-19
19.177208	1.86664e-19
19.155204	1.99104e-19
19.133200	2.12372e-19
19.111196	2.26524e-19
19.089192	2.41619e-19
19.067188	2.5772e-19
19.045184	2.74893e-19
19.023180	2.9321e-19
19.001176	3.12747e-19
18.979172	3.33586e-19
18.957168	3.55813e-19
18.935164	3.7952e-19
18.913161	4.04806e-19
18.891157	4.31776e-19
18.869153	4.60543e-19
18.847149	4.91226e-19
18.825145	5.23951e-19
18.803141	5.58857e-19
18.781137	5.96087e-19
18.759133	6.35796e-19
18.737129	6.7815e-19
18.715125	7.23325e-19
18.693121	7.71507e-19
18.671117	8.22898e-19
18.649113	8.77711e-19
18.627109	9.36174e-19
18.605106	9.98529e-19
18.583102	1.06504e-18
18.561098	1.13597e-18
18.539094	1.21163e-18
18.517090	1.29233e-18
18.495086	1.37839e-18
18.473082	1.47019e-18
18.451078	1.5681e-18
18.429074	1.67253e-18
18.407070	1.78391e-18
18.385066	1.9027e-18
18.363062	2.0294e-18
18.341058	2.16454e-18
18.319054	2.30867e-18
18.297051	2.46239e-18
18.275047	2.62635e-18
18.253043	2.80122e-18
18.231039	2.98772e-18
18.209035	3.18664e-18
18.187031	3.3988e-18
18.165027	3.62508e-18
18.143023	3.86642e-18
18.121019	4.12382e-18
18.099015	4.39835e-18
18.077011	4.69115e-18
18.055007	5.00343e-18
18.033003	5.33649e-18
18.011000	5.69172e-18
17.988996	6.07058e-18
17.966992	6.47464e-18
17.944988	6.9056e-18
17.922984	7.36522e-18
17.900980	7.85543e-18
17.878976	8.37825e-18
17.856972	8.93585e-18
17.834968	9.53055e-18
17.812964	1.01648e-17
17.790960	1.08413e-17
17.768956	1.15627e-17
17.746952	1.23322e-17
17.724948	1.31528e-17
17.702945	1.4028e-17
17.680941	1.49614e-17
17.658937	1.59569e-17
17.636933	1.70186e-17
17.614929	1.8151e-17
17.592925	1.93586e-17
17.570921	2.06466e-17
17.548917	2.20202e-17
17.526913	2.34851e-17
17.504909	2.50475e-17
17.482905	2.67138e-17
17.460901	2.84908e-17
17.438897	3.03861e-17
17.416893	3.24073e-17
17.394890	3.4563e-17
17.372886	3.68619e-17
17.350882	3.93138e-17
17.328878	4.19286e-17
17.306874	4.47173e-17
17.284870	4.76913e-17
17.262866	5.08631e-17
17.240862	5.42457e-17
17.218858	5.78532e-17
17.196854	6.17005e-17
17.174850	6.58035e-17
17.152846	7.01792e-17
17.130842	7.48457e-17
17.108838	7.98225e-17
17.086835	8.513e-17
17.064831	9.07902e-17
17.042827	9.68266e-17
17.020823	1.03264e-16
16.998819	1.1013e-16
16.976815	1.17451e-16
16.954811	1.25259e-16
16.932807	1.33586e-16
16.910803	1.42466e-16
16.888799	1.51937e-16
16.866795	1.62036e-16
16.844791	1.72807e-16
16.822787	1.84293e-16
16.800784	1.96542e-16
16.778780	2.09605e-16
16.756776	2.23535e-16
16.734772	2.38391e-16
16.712768	2.54234e-16
16.690764	2.7113e-16
16.668760	2.89147e-16
16.646756	3.08361e-16
16.624752	3.28852e-16
16.602748	3.50703e-16
16.580744	3.74006e-16
16.558740	3.98856e-16
16.536736	4.25356e-16
16.514732	4.53616e-16
16.492729	4.83753e-16
16.470725	5.15891e-16
16.448721	5.50163e-16
16.426717	5.8671e-16
16.404713	6.25684e-16
16.382709	6.67246e-16
16.360705	7.11567e-16
16.338701	7.5883e-16
16.316697	8.09231e-16
16.294693	8.62978e-16
16.272689	9.20292e-16
16.250685	9.81411e-16
16.228681	1.04659e-15
16.206677	1.11609e-15
16.184674	1.1902e-15
16.162670	1.26924e-15
16.140666	1.35352e-15
16.118662	1.44339e-15
16.096658	1.53922e-15
16.074654	1.64142e-15
16.052650	1.7504e-15
16.030646	1.86661e-15
16.008642	1.99052e-15
15.986638	2.12267e-15
15.964634	2.26357e-15
15.942630	2.41383e-15
15.920626	2.57405e-15
15.898622	2.74491e-15
15.876619	2.9271e-15
15.854615	3.12137e-15
15.832611	3.32853e-15
15.810607	3.54943e-15
15.788603	3.78498e-15
15.766599	4.03615e-15
15.744595	4.30399e-15
15.722591	4.58958e-15
15.700587	4.89411e-15
15.678583	5.21884e-15
15.656579	5.5651e-15
15.634575	5.93432e-15
15.612571	6.32803e-15
15.590567	6.74783e-15
15.568564	7.19547e-15
15.546560	7.67278e-15
15.524556	8.18174e-15
15.502552	8.72444e-15
15.480548	9.30311e-15
15.458544	9.92013e-15
15.436540	1.05781e-14
15.414536	1.12796e-14
15.392532	1.20276e-14
15.370528	1.28252e-14
15.348524	1.36757e-14
15.326520	1.45825e-14
15.304516	1.55494e-14
15.282513	1.65804e-14
15.260509	1.76797e-14
15.238505	1.88518e-14
15.216501	2.01016e-14
15.194497	2.14342e-14
15.172493	2.2855e-14
15.150489	2.437e-14
15.128485	2.59853e-14
15.106481	2.77077e-14
15.084477	2.95441e-14
15.062473	3.15021e-14
15.040469	3.35898e-14
15.018465	3.58158e-14
14.996461	3.81892e-14
14.974458	4.07197e-14
14.952454	4.34178e-14
14.930450	4.62946e-14
14.908446	4.93618e-14
14.886442	5.26321e-14
14.864438	5.61189e-14
14.842434	5.98365e-14
14.820430	6.38003e-14
14.798426	6.80264e-14
14.776422	7.25322e-14
14.754418	7.73362e-14
14.732414	8.24582e-14
14.710410	8.79191e-14
14.688406	9.37415e-14
14.666403	9.99491e-14
14.644399	1.06567e-13
14.622395	1.13624e-13
14.600391	1.21147e-13
14.578387	1.29168e-13
14.556383	1.37719e-13
14.534379	1.46837e-13
14.512375	1.56557e-13
14.490371	1.6692e-13
14.468367	1.77969e-13
14.446363	1.89748e-13
14.424359	2.02307e-13
14.402355	2.15696e-13
14.380351	2.2997e-13
14.358348	2.45188e-13
14.336344	2.61412e-13
14.314340	2.78709e-13
14.292336	2.9715e-13
14.270332	3.1681e-13
14.248328	3.37769e-13
14.226324	3.60114e-13
14.204320	3.83935e-13
14.182316	4.09331e-13
14.160312	4.36406e-13
14.138308	4.65269e-13
14.116304	4.9604e-13
14.094300	5.28845e-13
14.072297	5.63816e-13
14.050293	6.01099e-13
14.028289	6.40844e-13
14.006285	6.83215e-13
13.984281	7.28385e-13
13.962277	7.76538e-13
13.940273	8.27872e-13
13.918269	8.82597e-13
13.896265	9.40935e-13
13.874261	1.00313e-12
13.852257	1.06942e-12
13.830253	1.1401e-12
13.808249	1.21544e-12
13.786245	1.29575e-12
13.764242	1.38137e-12
13.742238	1.47264e-12
13.720234	1.56993e-12
13.698230	1.67365e-12
13.676226	1.78421e-12
13.654222	1.90206e-12
13.632218	2.02769e-12
13.610214	2.16162e-12
13.588210	2.30438e-12
13.566206	2.45655e-12
13.544202	2.61877e-12
13.522198	2.79169e-12
13.500194	2.97601e-12
13.478190	3.17249e-12
13.456187	3.38193e-12
13.434183	3.60518e-12
13.412179	3.84315e-12
13.390175	4.09681e-12
13.368171	4.3672e-12
13.346167	4.65541e-12
13.324163	4.96262e-12
13.302159	5.29009e-12
13.280155	5.63913e-12
13.258151	6.01119e-12
13.236147	6.40776e-12
13.214143	6.83046e-12
13.192139	7.28102e-12
13.170135	7.76127e-12
13.148132	8.27315e-12
13.126128	8.81875e-12
13.104124	9.4003e-12
13.082120	1.00201e-11
13.060116	1.06808e-11
13.038112	1.1385e-11
13.016108	1.21356e-11
12.994104	1.29355e-11
12.972100	1.37882e-11
12.950096	1.4697e-11
12.928092	1.56656e-11
12.906088	1.66979e-11
12.884084	1.77982e-11
12.862081	1.89709e-11
12.840077	2.02208e-11
12.818073	2.15529e-11
12.796069	2.29727e-11
12.774065	2.44859e-11
12.752061	2.60986e-11
12.730057	2.78174e-11
12.708053	2.96493e-11
12.686049	3.16016e-11
12.664045	3.36823e-11
12.642041	3.58998e-11
12.620037	3.82631e-11
12.598033	4.07818e-11
12.576029	4.34661e-11
12.554026	4.63267e-11
12.532022	4.93754e-11
12.510018	5.26244e-11
12.488014	5.6087e-11
12.466010	5.9777e-11
12.444006	6.37094e-11
12.422002	6.79002e-11
12.399998	7.23662e-11
12.377994	7.71255e-11
12.355990	8.21974e-11
12.333986	8.76023e-11
12.311982	9.33621e-11
12.289978	9.95e-11
12.267974	1.06041e-10
12.245971	1.13011e-10
12.223967	1.20438e-10
12.201963	1.28353e-10
12.179959	1.36788e-10
12.157955	1.45775e-10
12.135951	1.55353e-10
12.113947	1.65558e-10
12.091943	1.76433e-10
12.069939	1.88021e-10
12.047935	2.00368e-10
12.025931	2.13526e-10
12.003927	2.27546e-10
11.981923	2.42484e-10
11.959919	2.58402e-10
11.937916	2.75363e-10
11.915912	2.93436e-10
11.893908	3.12692e-10
11.871904	3.3321e-10
11.849900	3.55072e-10
11.827896	3.78365e-10
11.805892	4.03184e-10
11.783888	4.29628e-10
11.761884	4.57804e-10
11.739880	4.87823e-10
11.717876	5.19808e-10
11.695872	5.53885e-10
11.673868	5.90193e-10
11.651865	6.28875e-10
11.629861	6.70089e-10
11.607857	7.13998e-10
11.585853	7.60778e-10
11.563849	8.10618e-10
11.541845	8.63716e-10
11.519841	9.20285e-10
11.497837	9.80552e-10
11.475833	1.04476e-09
11.453829	1.11316e-09
11.431825	1.18603e-09
11.409821	1.26366e-09
11.387817	1.34636e-09
11.365813	1.43446e-09
11.343810	1.52831e-09
11.321806	1.62829e-09
11.299802	1.7348e-09
11.277798	1.84826e-09
11.255794	1.96912e-09
11.233790	2.09787e-09
11.211786	2.23501e-09
11.189782	2.3811e-09
11.167778	2.53672e-09
11.145774	2.70249e-09
11.123770	2.87906e-09
11.101766	3.06714e-09
11.079762	3.26748e-09
11.057758	3.48087e-09
11.035755	3.70817e-09
11.013751	3.95027e-09
10.991747	4.20813e-09
10.969743	4.48279e-09
10.947739	4.77533e-09
10.925735	5.08691e-09
10.903731	5.41876e-09
10.881727	5.77221e-09
10.859723	6.14865e-09
10.837719	6.54958e-09
10.815715	6.97657e-09
10.793711	7.43133e-09
10.771707	7.91565e-09
10.749703	8.43145e-09
10.727700	8.98076e-09
10.705696	9.56576e-09
10.683692	1.01888e-08
10.661688	1.08522e-08
10.639684	1.15587e-08
10.617680	1.23111e-08
10.595676	1.31123e-08
10.573672	1.39655e-08
10.551668	1.48741e-08
10.529664	1.58415e-08
10.507660	1.68717e-08
10.485656	1.79687e-08
10.463652	1.91368e-08
10.441649	2.03806e-08
10.419645	2.17049e-08
10.397641	2.3115e-08
10.375637	2.46164e-08
10.353633	2.62151e-08
10.331629	2.79171e-08
10.309625	2.97293e-08
10.287621	3.16587e-08
10.265617	3.37129e-08
10.243613	3.59e-08
10.221609	3.82283e-08
10.199605	4.07072e-08
10.177601	4.33461e-08
10.155597	4.61555e-08
10.133594	4.91463e-08
10.111590	5.23302e-08
10.089586	5.57195e-08
10.067582	5.93275e-08
10.045578	6.31682e-08
10.023574	6.72565e-08
10.001570	7.16083e-08
9.979566	7.62405e-08
9.957562	8.11711e-08
9.935558	8.64193e-08
9.913554	9.20053e-08
9.891550	9.79509e-08
9.869546	1.04279e-07
9.847542	1.11014e-07
9.825539	1.18182e-07
9.803535	1.25811e-07
9.781531	1.3393e-07
9.759527	1.4257e-07
9.737523	1.51765e-07
9.715519	1.61551e-07
9.693515	1.71964e-07
9.671511	1.83045e-07
9.649507	1.94837e-07
9.627503	2.07384e-07
9.605499	2.20736e-07
9.583495	2.34942e-07
9.561491	2.50058e-07
9.539487	2.66141e-07
9.517484	2.83252e-07
9.495480	3.01458e-07
9.473476	3.20828e-07
9.451472	3.41435e-07
9.429468	3.63358e-07
9.407464	3.8668e-07
9.385460	4.1149e-07
9.363456	4.37883e-07
9.341452	4.65957e-07
9.319448	4.95821e-07
9.297444	5.27586e-07
9.275440	5.61374e-07
9.253436	5.97311e-07
9.231432	6.35534e-07
9.209429	6.76185e-07
9.187425	7.1942e-07
9.165421	7.65399e-07
9.143417	8.14296e-07
9.121413	8.66295e-07
9.099409	9.21589e-07
9.077405	9.80387e-07
9.055401	1.04291e-06
9.033397	1.10938e-06
9.011393	1.18007e-06
8.989389	1.25521e-06
8.967385	1.33511e-06
8.945381	1.42005e-06
8.923378	1.51035e-06
8.901374	1.60634e-06
8.879370	1.70837e-06
8.857366	1.81684e-06
8.835362	1.93212e-06
8.813358	2.05465e-06
8.791354	2.18489e-06
8.769350	2.32329e-06
8.747346	2.47038e-06
8.725342	2.6267e-06
8.703338	2.7928e-06
8.681334	2.96929e-06
8.659330	3.15682e-06
8.637326	3.35607e-06
8.615323	3.56776e-06
8.593319	3.79265e-06
8.571315	4.03156e-06
8.549311	4.28534e-06
8.527307	4.5549e-06
8.505303	4.84121e-06
8.483299	5.1453e-06
8.461295	5.46824e-06
8.439291	5.8112e-06
8.417287	6.17537e-06
8.395283	6.56206e-06
8.373279	6.97262e-06
8.351275	7.40851e-06
8.329271	7.87125e-06
8.307268	8.36246e-06
8.285264	8.88386e-06
8.263260	9.43726e-06
8.241256	1.00246e-05
8.219252	1.06479e-05
8.197248	1.13092e-05
8.175244	1.2011e-05
8.153240	1.27555e-05
8.131236	1.35453e-05
8.109232	1.43831e-05
8.087228	1.52717e-05
8.065224	1.62142e-05
8.043220	1.72136e-05
8.021216	1.82734e-05
7.999213	1.9397e-05
7.977209	2.05882e-05
7.955205	2.18508e-05
7.933201	2.31891e-05
7.911197	2.46074e-05
7.889193	2.61102e-05
7.867189	2.77025e-05
7.845185	2.93892e-05
7.823181	3.11759e-05
7.801177	3.30681e-05
7.779173	3.50719e-05
7.757169	3.71933e-05
7.735165	3.9439e-05
7.713162	4.1816e-05
7.691158	4.43313e-05
7.669154	4.69927e-05
7.647150	4.98081e-05
7.625146	5.27858e-05
7.603142	5.59346e-05
7.581138	5.92635e-05
7.559134	6.27822e-05
7.537130	6.65006e-05
7.515126	7.0429e-05
7.493122	7.45783e-05
7.471118	7.89599e-05
7.449114	8.35853e-05
7.427110	8.84667e-05
7.405107	9.36168e-05
7.383103	9.90485e-05
7.361099	0.000104775
7.339095	0.000110811
7.317091	0.00011717
7.295087	0.000123866
7.273083	0.000130915
7.251079	0.000138332
7.229075	0.000146132
7.207071	0.000154329
7.185067	0.000162941
7.163063	0.000171982
7.141059	0.000181467
7.119055	0.000191411
7.097052	0.000201827
7.075048	0.000212729
7.053044	0.00022413
7.031040	0.000236038
7.009036	0.000248464
6.987032	0.000261413
6.965028	0.000274887
6.943024	0.000288886
6.921020	0.000303405
6.899016	0.000318431
6.877012	0.000333944
6.855008	0.000349918
6.833004	0.00036631
6.811000	0.000383066
6.788997	0.000400111
6.766993	0.000417347
6.744989	0.000434639
6.722985	0.000451808
6.700981	0.000468608
6.678977	0.000484688
6.656973	0.000499512
6.634969	0.000512155
&
```
