## Supplementary material for "All-at-once RNA folding with 3D motif prediction framed by evolutionary information": RF01216_snR87.cacofold.helixcov

```
# RMs = 1 L = 109

# RM_HELIX NESTED 3-3 107-107, nbp = 1 nbp_cov = 1
# pvals: 0.000411492
# aggregated NONE
NESTED  ::<_______________________________________________________________________________________________________>::
        ::<_______________________________________________________________________________________________________>::
```
