## Supplementary material for "All-at-once RNA folding with 3D motif prediction framed by evolutionary information": RF01216_snR87.cov

```
#
# Method Target_E-val [cov_min,cov_max] [FP | TP True Found | Sen PPV F] 
# GTp    0.05           [-0.99,2.90]    [0 | 1 2 1 | 50.00 100.00 66.67] 
#
# #tests = 2 (base pairs) 5884 (others)
# in_given  left_pos       right_pos        score      E-value          pvalue      substitutions      power
#----------------------------------------------------------------------------------------------------------------
*	         3	       107	2.64331	0.000822984	0.000411492	2		0.00
```
