## Supplementary material for "All-at-once RNA folding with 3D motif prediction framed by evolutionary information": RF01216_snR87.power

```
# Power analysis of given structure 
#
# Powertype = SINGLE SUBSTITUTIONS
# covary  left_pos      right_pos    substitutions      power
#----------------------------------------------------------------
     *    3		107		2		0.00
          4		106		0		0.00
#
# BPAIRS 2
# avg substitutions per BP  1.0
# BPAIRS expected to covary 0.0 +/- 0.0
# BPAIRS observed to covary 1
#
```
