## Supplementary material for "All-at-once RNA folding with 3D motif prediction framed by evolutionary information": RF01216_snR87.surv

```
2.634735	0.5
-0.005636	1
&
2.895053	0.000169952
2.802083	0.000339905
2.718409	0.000509857
2.634735	0.00067981
2.244258	0.000849762
1.565571	0.00101971
1.491194	0.00118967
1.305252	0.00135962
1.147202	0.00152957
1.137905	0.00169952
1.128608	0.00186948
1.035637	0.00203943
1.026340	0.00220938
0.970557	0.00254929
0.924072	0.00271924
0.868289	0.00305914
0.738130	0.0032291
0.552189	0.003569
0.487109	0.00373895
0.449921	0.00407886
0.431327	0.00424881
0.422029	0.00441876
0.403435	0.00458872
0.356950	0.00475867
0.347653	0.00492862
0.329059	0.00509857
0.319762	0.00526852
0.310464	0.00543848
0.301167	0.00560843
0.282573	0.00577838
0.226791	0.00594833
0.217494	0.00611829
0.198899	0.00628824
0.180305	0.00662814
0.171008	0.0067981
0.161711	0.007138
0.152414	0.00764786
0.133820	0.00781781
0.105929	0.00815772
0.087334	0.00832767
0.068740	0.00883753
0.059443	0.00900748
0.040849	0.00917743
0.031552	0.00934738
0.022255	0.00951734
0.012958	0.00968729
0.003661	0.00985724
-0.005636	0.981135
-0.024231	0.981815
-0.033528	0.982325
-0.042825	0.982835
-0.061419	0.983005
-0.070716	0.983855
-0.080013	0.984534
-0.089310	0.985214
-0.098607	0.985554
-0.107904	0.986234
-0.117201	0.986574
-0.126498	0.986914
-0.135796	0.987254
-0.145093	0.987424
-0.154390	0.987933
-0.163687	0.988443
-0.182281	0.988613
-0.191578	0.989123
-0.200875	0.989463
-0.210172	0.989973
-0.219469	0.990313
-0.256658	0.990483
-0.275252	0.990823
-0.284549	0.990993
-0.303143	0.991162
-0.312440	0.991332
-0.331034	0.991672
-0.340331	0.992522
-0.349628	0.992862
-0.358926	0.993032
-0.368223	0.993542
-0.377520	0.993712
-0.396114	0.993882
-0.405411	0.994562
-0.414708	0.995071
-0.433302	0.995241
-0.442599	0.995751
-0.461193	0.996091
-0.489085	0.996261
-0.507679	0.996431
-0.526273	0.996601
-0.554164	0.996771
-0.563461	0.996941
-0.591353	0.997111
-0.628541	0.997281
-0.637838	0.997621
-0.656432	0.997961
-0.740106	0.9983
-0.767997	0.99915
-0.898156	0.99932
-0.935345	0.99966
-0.991127	1
&
4.717282	8.49473e-07
4.661499	1.69895e-06
3.517958	2.54842e-06
3.462175	4.24737e-06
3.424987	7.64526e-06
3.369205	8.49473e-06
3.341313	9.34421e-06
3.304125	1.01937e-05
3.294828	1.10432e-05
3.285531	1.27421e-05
3.276234	1.69895e-05
3.239045	1.95379e-05
3.229748	2.20863e-05
3.220451	2.46347e-05
3.211154	3.48284e-05
3.201857	4.41726e-05
3.192560	6.11621e-05
3.183263	7.13558e-05
3.173966	7.9001e-05
3.164669	8.66463e-05
3.155372	9.08936e-05
3.146075	9.684e-05
3.136777	0.000104485
3.127480	0.000109582
3.118183	0.000111281
3.108886	0.000115528
3.099589	0.000120625
3.090292	0.000121475
3.080995	0.000124873
3.071698	0.000126572
3.062401	0.000133367
3.053104	0.00014441
3.043807	0.000151206
3.034510	0.000152905
3.025213	0.000156303
3.015915	0.00017669
3.006618	0.000199626
2.997321	0.000210669
2.988024	0.000218315
2.978727	0.000230207
2.969430	0.000245498
2.960133	0.000259939
2.950836	0.000266735
2.941539	0.000275229
2.932242	0.000280326
2.922945	0.000294767
2.913648	0.000302413
2.904350	0.00030666
2.895053	0.000317703
2.885756	0.000324499
2.876459	0.000327897
2.867162	0.000343187
2.857865	0.000349134
2.848568	0.000351682
2.839271	0.000353381
2.829974	0.000355929
2.820677	0.000358478
2.811380	0.000362725
2.802083	0.000364424
2.792785	0.00037122
2.783488	0.000372919
2.774191	0.000375467
2.764894	0.000377166
2.755597	0.000378016
2.746300	0.000378865
2.727706	0.000382263
2.718409	0.000383112
2.699815	0.000384811
2.681220	0.000388209
2.671923	0.000391607
2.662626	0.000398403
2.653329	0.000401801
2.644032	0.000404349
2.634735	0.000409446
2.625438	0.000411145
2.616141	0.000413694
2.606844	0.000417091
2.597547	0.000420489
2.588250	0.000429834
2.578953	0.000434081
2.569655	0.00043578
2.560358	0.000443425
2.551061	0.000447672
2.541764	0.000452769
2.532467	0.000476555
2.523170	0.00048335
2.513873	0.000496942
2.504576	0.000507136
2.495279	0.00051563
2.485982	0.000524975
2.476685	0.000541115
2.467388	0.000565749
2.448793	0.000568298
2.439496	0.000575093
2.430199	0.000586137
2.420902	0.000592083
2.411605	0.00059718
2.402308	0.000602277
2.393011	0.000619266
2.383714	0.000631159
2.374417	0.000641352
2.365120	0.000647299
2.355823	0.00066174
2.346525	0.000668536
2.337228	0.000671084
2.327931	0.000675331
2.318634	0.000682977
2.309337	0.000688073
2.300040	0.000703364
2.290743	0.000718654
2.281446	0.000739042
2.272149	0.000756881
2.262852	0.000762827
2.253555	0.000766225
2.244258	0.000778967
2.234960	0.000787462
2.225663	0.00079086
2.216366	0.000796806
2.207069	0.000817193
2.197772	0.000836731
2.188475	0.000850323
2.179178	0.000858818
2.169881	0.000866463
2.160584	0.000891098
2.151287	0.000917431
2.141990	0.000923378
2.132693	0.000931872
2.123396	0.000937819
2.114098	0.000942915
2.104801	0.000948012
2.095504	0.000953959
2.086207	0.000959055
2.076910	0.000964152
2.067613	0.000965851
2.058316	0.000988787
2.049019	0.000993034
2.039722	0.00101172
2.030425	0.00101852
2.021128	0.00102192
2.011831	0.00102701
2.002533	0.00104485
1.993236	0.00104825
1.983939	0.0010542
1.974642	0.00105844
1.965345	0.00106099
1.956048	0.00106609
1.946751	0.00107373
1.937454	0.00107628
1.928157	0.00109752
1.918860	0.00111281
1.909563	0.00112046
1.900266	0.0011332
1.890968	0.00113829
1.881671	0.00114169
1.863077	0.00115019
1.853780	0.00115868
1.844483	0.00116633
1.835186	0.00117142
1.825889	0.00118332
1.816592	0.00118586
1.807295	0.00119351
1.797998	0.00120116
1.788701	0.0012037
1.779403	0.0012088
1.770106	0.00121135
1.760809	0.00121645
1.742215	0.00122154
1.732918	0.00122239
1.723621	0.00122579
1.705027	0.00123344
1.695730	0.00123428
1.686433	0.00124448
1.667838	0.00124703
1.630650	0.00125127
1.621353	0.00126147
1.612056	0.00126826
1.602759	0.00127336
1.593462	0.0012878
1.584165	0.00130649
1.574868	0.00132943
1.565571	0.00135491
1.556273	0.00139738
1.546976	0.00143816
1.537679	0.00147978
1.528382	0.00150951
1.519085	0.00156133
1.509788	0.00158767
1.500491	0.0016123
1.491194	0.00164883
1.481897	0.00170999
1.472600	0.00174227
1.463303	0.0017669
1.454006	0.00179069
1.444708	0.0018527
1.435411	0.00188753
1.426114	0.00190197
1.416817	0.00190792
1.407520	0.00192151
1.398223	0.0019351
1.388926	0.0019419
1.379629	0.00194614
1.370332	0.00195039
1.361035	0.00196313
1.351738	0.00197587
1.342441	0.00199032
1.333143	0.00199796
1.323846	0.00201495
1.314549	0.00202939
1.305252	0.00204553
1.295955	0.00205657
1.286658	0.00207441
1.277361	0.00208546
1.268064	0.00209395
1.258767	0.00211094
1.249470	0.00211774
1.240173	0.00212878
1.230876	0.00213558
1.221579	0.00214492
1.212281	0.00216531
1.202984	0.00220438
1.193687	0.00221373
1.184390	0.00223581
1.175093	0.00226639
1.165796	0.00232416
1.156499	0.00238702
1.147202	0.00242779
1.137905	0.00250085
1.128608	0.00254162
1.119311	0.00262997
1.110014	0.00269028
1.100716	0.0027387
1.091419	0.00279647
1.082122	0.0029035
1.072825	0.00294258
1.063528	0.00298335
1.054231	0.00302328
1.044934	0.00305301
1.035637	0.00310228
1.026340	0.00313456
1.017043	0.00318637
1.007746	0.00324329
0.998449	0.00329426
0.989151	0.00337496
0.979854	0.00345141
0.970557	0.00350832
0.961260	0.00359752
0.951963	0.00365783
0.942666	0.00374193
0.933369	0.0037912
0.924072	0.00384472
0.914775	0.0038753
0.905478	0.00392712
0.896181	0.00398913
0.886884	0.00410041
0.877586	0.00417091
0.868289	0.00425076
0.858992	0.00431957
0.849695	0.00436459
0.840398	0.00441301
0.831101	0.00447587
0.821804	0.00458206
0.812507	0.00464407
0.803210	0.00470863
0.793913	0.00472902
0.784616	0.0047562
0.775319	0.00481821
0.766021	0.0048437
0.756724	0.00486578
0.747427	0.00488872
0.738130	0.00490656
0.728833	0.00493119
0.719536	0.00496007
0.710239	0.00497621
0.700942	0.00498896
0.691645	0.00500934
0.682348	0.00501784
0.673051	0.00504077
0.663754	0.00506626
0.654456	0.00510109
0.645159	0.00514356
0.635862	0.00518943
0.626565	0.00521237
0.617268	0.0052387
0.607971	0.00526079
0.598674	0.00528712
0.589377	0.00531515
0.580080	0.00535678
0.570783	0.00542813
0.561486	0.00544597
0.552189	0.00549524
0.542891	0.00554366
0.533594	0.00560737
0.524297	0.00564475
0.515000	0.00571611
0.505703	0.00577472
0.496406	0.00584268
0.487109	0.00590299
0.477812	0.0059599
0.468515	0.00603806
0.459218	0.00607543
0.449921	0.0061315
0.440624	0.00618332
0.431327	0.00623428
0.422029	0.00631753
0.412732	0.00639399
0.403435	0.00647978
0.394138	0.0066055
0.384841	0.00671169
0.375544	0.00682807
0.366247	0.00694699
0.356950	0.00708631
0.347653	0.00728423
0.338356	0.00744139
0.329059	0.00758835
0.319762	0.0077489
0.310464	0.00789416
0.301167	0.0080581
0.291870	0.0081473
0.282573	0.00826028
0.273276	0.00836137
0.263979	0.0084633
0.254682	0.00853466
0.245385	0.0086247
0.236088	0.00869351
0.226791	0.00877931
0.217494	0.00885151
0.208197	0.00892032
0.198899	0.00900866
0.189602	0.00910041
0.180305	0.0091862
0.171008	0.00926011
0.161711	0.00937649
0.152414	0.00948012
0.143117	0.00961009
0.133820	0.00970099
0.124523	0.00981821
0.115226	0.00989127
0.105929	0.00997537
0.096632	0.0100866
0.087334	0.0102192
0.078037	0.0104162
0.068740	0.0105793
0.059443	0.0108707
0.050146	0.011129
0.040849	0.011343
0.031552	0.0116276
0.022255	0.0118875
0.012958	0.0121109
0.003661	0.0123097
-0.005636	0.972897
-0.014933	0.973453
-0.024231	0.974012
-0.033528	0.97448
-0.042825	0.975004
-0.052122	0.975527
-0.061419	0.97616
-0.070716	0.976788
-0.080013	0.977314
-0.089310	0.977858
-0.098607	0.978392
-0.107904	0.978981
-0.117201	0.979597
-0.126498	0.980174
-0.135796	0.980708
-0.145093	0.981195
-0.154390	0.981728
-0.163687	0.982139
-0.172984	0.982622
-0.182281	0.983026
-0.191578	0.983542
-0.200875	0.983975
-0.210172	0.984471
-0.219469	0.985009
-0.228766	0.985516
-0.238063	0.985966
-0.247361	0.986459
-0.256658	0.986867
-0.265955	0.987283
-0.275252	0.987712
-0.284549	0.98811
-0.293846	0.988526
-0.303143	0.988902
-0.312440	0.989295
-0.321737	0.989729
-0.331034	0.990134
-0.340331	0.990484
-0.349628	0.990799
-0.358926	0.991146
-0.368223	0.991556
-0.377520	0.99195
-0.386817	0.992307
-0.396114	0.992633
-0.405411	0.99295
-0.414708	0.993291
-0.424005	0.993558
-0.433302	0.993858
-0.442599	0.99418
-0.451896	0.994436
-0.461193	0.994696
-0.470490	0.994882
-0.479788	0.995112
-0.489085	0.995353
-0.498382	0.995531
-0.507679	0.995741
-0.516976	0.995926
-0.526273	0.996046
-0.535570	0.996192
-0.544867	0.996323
-0.554164	0.996438
-0.563461	0.996559
-0.572758	0.996671
-0.582055	0.996804
-0.591353	0.996943
-0.600650	0.997043
-0.609947	0.997154
-0.619244	0.997262
-0.628541	0.997354
-0.637838	0.997428
-0.647135	0.997528
-0.656432	0.997636
-0.665729	0.997759
-0.675026	0.997862
-0.684323	0.997974
-0.693620	0.998086
-0.702918	0.998178
-0.712215	0.99827
-0.721512	0.998389
-0.730809	0.998458
-0.740106	0.998541
-0.749403	0.998628
-0.758700	0.998749
-0.767997	0.998839
-0.777294	0.998895
-0.786591	0.998968
-0.795888	0.999058
-0.805185	0.999108
-0.814483	0.999165
-0.823780	0.999207
-0.833077	0.999243
-0.842374	0.99928
-0.851671	0.999313
-0.860968	0.999362
-0.870265	0.999433
-0.879562	0.999478
-0.888859	0.999505
-0.898156	0.999534
-0.907453	0.999551
-0.916750	0.999568
-0.926048	0.999588
-0.935345	0.999601
-0.944642	0.999619
-0.953939	0.99963
-0.963236	0.999647
-0.972533	0.999671
-0.981830	0.999687
-1.000424	0.999743
-1.009721	0.999761
-1.019018	0.999769
-1.028315	0.999787
-1.037613	0.999795
-1.046910	0.999809
-1.056207	0.999817
-1.065504	0.999821
-1.074801	0.999834
-1.084098	0.999854
-1.093395	0.999862
-1.102692	0.999863
-1.111989	0.999868
-1.130583	0.99988
-1.139880	0.999891
-1.149178	0.999902
-1.158475	0.999923
-1.167772	0.999924
-1.177069	0.999933
-1.186366	0.999938
-1.195663	0.999942
-1.204960	0.999949
-1.214257	0.999952
-1.223554	0.999957
-1.232851	0.99996
-1.242148	0.999963
-1.260743	0.999982
-1.270040	0.999986
-1.279337	0.999991
-1.288634	0.999992
-1.325822	0.999994
-1.363010	0.999996
-1.428090	0.999998
-1.446684	1
&
19.518237	9.71962e-32
19.508940	1.00769e-31
19.499643	1.04473e-31
19.490346	1.08313e-31
19.481048	1.12294e-31
19.471751	1.16421e-31
19.462454	1.20701e-31
19.453157	1.25137e-31
19.443860	1.29737e-31
19.434563	1.34505e-31
19.425266	1.39449e-31
19.415969	1.44574e-31
19.406672	1.49888e-31
19.397375	1.55397e-31
19.388078	1.61109e-31
19.378781	1.6703e-31
19.369483	1.73169e-31
19.360186	1.79534e-31
19.350889	1.86132e-31
19.341592	1.92973e-31
19.332295	2.00066e-31
19.322998	2.07419e-31
19.313701	2.15042e-31
19.304404	2.22945e-31
19.295107	2.31139e-31
19.285810	2.39634e-31
19.276513	2.48441e-31
19.267216	2.57571e-31
19.257918	2.67038e-31
19.248621	2.76852e-31
19.239324	2.87026e-31
19.230027	2.97575e-31
19.220730	3.08511e-31
19.211433	3.19849e-31
19.202136	3.31603e-31
19.192839	3.43789e-31
19.183542	3.56424e-31
19.174245	3.69522e-31
19.164948	3.83102e-31
19.155651	3.97181e-31
19.146353	4.11777e-31
19.137056	4.26909e-31
19.127759	4.42597e-31
19.118462	4.58862e-31
19.109165	4.75724e-31
19.099868	4.93206e-31
19.090571	5.1133e-31
19.081274	5.3012e-31
19.071977	5.49601e-31
19.062680	5.69797e-31
19.053383	5.90735e-31
19.044086	6.12443e-31
19.034788	6.34948e-31
19.025491	6.5828e-31
19.016194	6.82469e-31
19.006897	7.07547e-31
18.997600	7.33546e-31
18.988303	7.605e-31
18.979006	7.88445e-31
18.969709	8.17416e-31
18.960412	8.47452e-31
18.951115	8.78591e-31
18.941818	9.10875e-31
18.932521	9.44344e-31
18.923223	9.79043e-31
18.913926	1.01502e-30
18.904629	1.05231e-30
18.895332	1.09098e-30
18.886035	1.13106e-30
18.876738	1.17262e-30
18.867441	1.21571e-30
18.858144	1.26037e-30
18.848847	1.30668e-30
18.839550	1.35469e-30
18.830253	1.40447e-30
18.820956	1.45607e-30
18.811658	1.50957e-30
18.802361	1.56503e-30
18.793064	1.62253e-30
18.783767	1.68214e-30
18.774470	1.74394e-30
18.765173	1.80802e-30
18.755876	1.87444e-30
18.746579	1.94331e-30
18.737282	2.01471e-30
18.727985	2.08873e-30
18.718688	2.16546e-30
18.709391	2.24502e-30
18.700093	2.3275e-30
18.690796	2.41301e-30
18.681499	2.50166e-30
18.672202	2.59356e-30
18.662905	2.68884e-30
18.653608	2.78762e-30
18.644311	2.89003e-30
18.635014	2.99621e-30
18.625717	3.10628e-30
18.616420	3.22039e-30
18.607123	3.3387e-30
18.597826	3.46135e-30
18.588529	3.5885e-30
18.579231	3.72033e-30
18.569934	3.857e-30
18.560637	3.99868e-30
18.551340	4.14558e-30
18.542043	4.29786e-30
18.532746	4.45574e-30
18.523449	4.61942e-30
18.514152	4.78911e-30
18.504855	4.96503e-30
18.495558	5.14742e-30
18.486261	5.3365e-30
18.476964	5.53253e-30
18.467666	5.73575e-30
18.458369	5.94644e-30
18.449072	6.16487e-30
18.439775	6.39132e-30
18.430478	6.62609e-30
18.421181	6.86947e-30
18.411884	7.1218e-30
18.402587	7.38339e-30
18.393290	7.65459e-30
18.383993	7.93575e-30
18.374696	8.22724e-30
18.365399	8.52943e-30
18.356101	8.84272e-30
18.346804	9.16751e-30
18.337507	9.50423e-30
18.328210	9.85332e-30
18.318913	1.02152e-29
18.309616	1.05904e-29
18.300319	1.09794e-29
18.291022	1.13826e-29
18.281725	1.18007e-29
18.272428	1.22341e-29
18.263131	1.26835e-29
18.253834	1.31493e-29
18.244536	1.36322e-29
18.235239	1.41329e-29
18.225942	1.4652e-29
18.216645	1.51901e-29
18.207348	1.5748e-29
18.198051	1.63263e-29
18.188754	1.69259e-29
18.179457	1.75475e-29
18.170160	1.8192e-29
18.160863	1.88601e-29
18.151566	1.95527e-29
18.142269	2.02708e-29
18.132971	2.10152e-29
18.123674	2.1787e-29
18.114377	2.25871e-29
18.105080	2.34166e-29
18.095783	2.42765e-29
18.086486	2.51681e-29
18.077189	2.60923e-29
18.067892	2.70505e-29
18.058595	2.80439e-29
18.049298	2.90737e-29
18.040001	3.01413e-29
18.030704	3.12482e-29
18.021406	3.23957e-29
18.012109	3.35853e-29
18.002812	3.48186e-29
17.993515	3.60971e-29
17.984218	3.74227e-29
17.974921	3.87968e-29
17.965624	4.02215e-29
17.956327	4.16984e-29
17.947030	4.32295e-29
17.937733	4.48169e-29
17.928436	4.64626e-29
17.919139	4.81686e-29
17.909841	4.99373e-29
17.900544	5.17709e-29
17.891247	5.36719e-29
17.881950	5.56426e-29
17.872653	5.76857e-29
17.863356	5.98037e-29
17.854059	6.19996e-29
17.844762	6.4276e-29
17.835465	6.6636e-29
17.826168	6.90827e-29
17.816871	7.16191e-29
17.807574	7.42487e-29
17.798277	7.69748e-29
17.788979	7.98009e-29
17.779682	8.27309e-29
17.770385	8.57683e-29
17.761088	8.89173e-29
17.751791	9.21818e-29
17.742494	9.55662e-29
17.733197	9.90749e-29
17.723900	1.02712e-28
17.714603	1.06483e-28
17.705306	1.10393e-28
17.696009	1.14445e-28
17.686712	1.18647e-28
17.677414	1.23003e-28
17.668117	1.27519e-28
17.658820	1.322e-28
17.649523	1.37053e-28
17.640226	1.42085e-28
17.630929	1.47301e-28
17.621632	1.52708e-28
17.612335	1.58314e-28
17.603038	1.64126e-28
17.593741	1.70151e-28
17.584444	1.76398e-28
17.575147	1.82873e-28
17.565849	1.89586e-28
17.556552	1.96546e-28
17.547255	2.03761e-28
17.537958	2.11241e-28
17.528661	2.18995e-28
17.519364	2.27034e-28
17.510067	2.35368e-28
17.500770	2.44008e-28
17.491473	2.52964e-28
17.482176	2.6225e-28
17.472879	2.71876e-28
17.463582	2.81856e-28
17.454284	2.92202e-28
17.444987	3.02928e-28
17.435690	3.14047e-28
17.426393	3.25574e-28
17.417096	3.37524e-28
17.407799	3.49913e-28
17.398502	3.62757e-28
17.389205	3.76072e-28
17.379908	3.89875e-28
17.370611	4.04185e-28
17.361314	4.1902e-28
17.352017	4.344e-28
17.342719	4.50343e-28
17.333422	4.66872e-28
17.324125	4.84008e-28
17.314828	5.01772e-28
17.305531	5.20188e-28
17.296234	5.3928e-28
17.286937	5.59073e-28
17.277640	5.79591e-28
17.268343	6.00863e-28
17.259046	6.22915e-28
17.249749	6.45777e-28
17.240452	6.69477e-28
17.231154	6.94047e-28
17.221857	7.19518e-28
17.212560	7.45924e-28
17.203263	7.73299e-28
17.193966	8.01678e-28
17.184669	8.31098e-28
17.175372	8.61598e-28
17.166075	8.93217e-28
17.156778	9.25997e-28
17.147481	9.59978e-28
17.138184	9.95207e-28
17.128887	1.03173e-27
17.119589	1.06959e-27
17.110292	1.10884e-27
17.100995	1.14953e-27
17.091698	1.19171e-27
17.082401	1.23544e-27
17.073104	1.28078e-27
17.063807	1.32778e-27
17.054510	1.3765e-27
17.045213	1.42701e-27
17.035916	1.47937e-27
17.026619	1.53366e-27
17.017322	1.58993e-27
17.008024	1.64827e-27
16.998727	1.70875e-27
16.989430	1.77145e-27
16.980133	1.83645e-27
16.970836	1.90384e-27
16.961539	1.97369e-27
16.952242	2.04611e-27
16.942945	2.12119e-27
16.933648	2.19901e-27
16.924351	2.2797e-27
16.915054	2.36334e-27
16.905757	2.45005e-27
16.896460	2.53995e-27
16.887162	2.63314e-27
16.877865	2.72975e-27
16.868568	2.8299e-27
16.859271	2.93372e-27
16.849974	3.04136e-27
16.840677	3.15294e-27
16.831380	3.26862e-27
16.822083	3.38854e-27
16.812786	3.51285e-27
16.803489	3.64173e-27
16.794192	3.77534e-27
16.784895	3.91384e-27
16.775597	4.05743e-27
16.766300	4.20628e-27
16.757003	4.36059e-27
16.747706	4.52056e-27
16.738409	4.6864e-27
16.729112	4.85832e-27
16.719815	5.03654e-27
16.710518	5.22131e-27
16.701221	5.41285e-27
16.691924	5.61141e-27
16.682627	5.81726e-27
16.673330	6.03065e-27
16.664032	6.25188e-27
16.654735	6.48121e-27
16.645438	6.71896e-27
16.636141	6.96543e-27
16.626844	7.22093e-27
16.617547	7.48581e-27
16.608250	7.7604e-27
16.598953	8.04505e-27
16.589656	8.34015e-27
16.580359	8.64607e-27
16.571062	8.96321e-27
16.561765	9.29198e-27
16.552467	9.63281e-27
16.543170	9.98613e-27
16.533873	1.03524e-26
16.524576	1.07321e-26
16.515279	1.11258e-26
16.505982	1.15338e-26
16.496685	1.19569e-26
16.487388	1.23954e-26
16.478091	1.285e-26
16.468794	1.33213e-26
16.459497	1.38099e-26
16.450200	1.43164e-26
16.440902	1.48415e-26
16.431605	1.53858e-26
16.422308	1.59501e-26
16.413011	1.65351e-26
16.403714	1.71415e-26
16.394417	1.77701e-26
16.385120	1.84218e-26
16.375823	1.90974e-26
16.366526	1.97978e-26
16.357229	2.05239e-26
16.347932	2.12765e-26
16.338635	2.20568e-26
16.329337	2.28657e-26
16.320040	2.37042e-26
16.310743	2.45735e-26
16.301446	2.54746e-26
16.292149	2.64088e-26
16.282852	2.73773e-26
16.273555	2.83812e-26
16.264258	2.94219e-26
16.254961	3.05008e-26
16.245664	3.16193e-26
16.236367	3.27788e-26
16.227070	3.39807e-26
16.217772	3.52267e-26
16.208475	3.65185e-26
16.199178	3.78575e-26
16.189881	3.92457e-26
16.180584	4.06847e-26
16.171287	4.21765e-26
16.161990	4.3723e-26
16.152693	4.53261e-26
16.143396	4.69881e-26
16.134099	4.87109e-26
16.124802	5.0497e-26
16.115505	5.23484e-26
16.106207	5.42678e-26
16.096910	5.62575e-26
16.087613	5.83202e-26
16.078316	6.04584e-26
16.069019	6.2675e-26
16.059722	6.49729e-26
16.050425	6.7355e-26
16.041128	6.98245e-26
16.031831	7.23844e-26
16.022534	7.50382e-26
16.013237	7.77892e-26
16.003940	8.06411e-26
15.994643	8.35975e-26
15.985345	8.66622e-26
15.976048	8.98393e-26
15.966751	9.31328e-26
15.957454	9.65471e-26
15.948157	1.00086e-25
15.938860	1.03756e-25
15.929563	1.07559e-25
15.920266	1.11502e-25
15.910969	1.1559e-25
15.901672	1.19827e-25
15.892375	1.24219e-25
15.883078	1.28773e-25
15.873780	1.33493e-25
15.864483	1.38387e-25
15.855186	1.4346e-25
15.845889	1.48718e-25
15.836592	1.5417e-25
15.827295	1.59821e-25
15.817998	1.65679e-25
15.808701	1.71752e-25
15.799404	1.78047e-25
15.790107	1.84574e-25
15.780810	1.91339e-25
15.771513	1.98352e-25
15.762215	2.05622e-25
15.752918	2.13159e-25
15.743621	2.20972e-25
15.734324	2.29071e-25
15.725027	2.37467e-25
15.715730	2.4617e-25
15.706433	2.55193e-25
15.697136	2.64546e-25
15.687839	2.74241e-25
15.678542	2.84292e-25
15.669245	2.94711e-25
15.659948	3.05512e-25
15.650650	3.16709e-25
15.641353	3.28316e-25
15.632056	3.40349e-25
15.622759	3.52822e-25
15.613462	3.65752e-25
15.604165	3.79156e-25
15.594868	3.93051e-25
15.585571	4.07455e-25
15.576274	4.22386e-25
15.566977	4.37865e-25
15.557680	4.53911e-25
15.548383	4.70545e-25
15.539085	4.87788e-25
15.529788	5.05663e-25
15.520491	5.24192e-25
15.511194	5.43401e-25
15.501897	5.63313e-25
15.492600	5.83955e-25
15.483303	6.05353e-25
15.474006	6.27534e-25
15.464709	6.50529e-25
15.455412	6.74365e-25
15.446115	6.99075e-25
15.436818	7.2469e-25
15.427520	7.51244e-25
15.418223	7.7877e-25
15.408926	8.07304e-25
15.399629	8.36884e-25
15.390332	8.67547e-25
15.381035	8.99333e-25
15.371738	9.32283e-25
15.362441	9.66441e-25
15.353144	1.00185e-24
15.343847	1.03855e-24
15.334550	1.0766e-24
15.325253	1.11605e-24
15.315955	1.15694e-24
15.306658	1.19932e-24
15.297361	1.24326e-24
15.288064	1.28881e-24
15.278767	1.33603e-24
15.269470	1.38497e-24
15.260173	1.43571e-24
15.250876	1.4883e-24
15.241579	1.54283e-24
15.232282	1.59935e-24
15.222985	1.65794e-24
15.213688	1.71867e-24
15.204391	1.78163e-24
15.195093	1.84689e-24
15.185796	1.91455e-24
15.176499	1.98468e-24
15.167202	2.05738e-24
15.157905	2.13275e-24
15.148608	2.21087e-24
15.139311	2.29185e-24
15.130014	2.3758e-24
15.120717	2.46283e-24
15.111420	2.55304e-24
15.102123	2.64655e-24
15.092826	2.74349e-24
15.083528	2.84398e-24
15.074231	2.94814e-24
15.064934	3.05613e-24
15.055637	3.16806e-24
15.046340	3.2841e-24
15.037043	3.40438e-24
15.027746	3.52907e-24
15.018449	3.65832e-24
15.009152	3.79231e-24
14.999855	3.9312e-24
14.990558	4.07517e-24
14.981261	4.22442e-24
14.971963	4.37913e-24
14.962666	4.53951e-24
14.953369	4.70576e-24
14.944072	4.8781e-24
14.934775	5.05674e-24
14.925478	5.24193e-24
14.916181	5.43389e-24
14.906884	5.63288e-24
14.897587	5.83916e-24
14.888290	6.05299e-24
14.878993	6.27465e-24
14.869696	6.50442e-24
14.860398	6.74261e-24
14.851101	6.98951e-24
14.841804	7.24546e-24
14.832507	7.51077e-24
14.823210	7.78579e-24
14.813913	8.07088e-24
14.804616	8.36641e-24
14.795319	8.67276e-24
14.786022	8.99032e-24
14.776725	9.3195e-24
14.767428	9.66074e-24
14.758131	1.00145e-23
14.748833	1.03811e-23
14.739536	1.07612e-23
14.730239	1.11552e-23
14.720942	1.15637e-23
14.711645	1.1987e-23
14.702348	1.24259e-23
14.693051	1.28809e-23
14.683754	1.33524e-23
14.674457	1.38413e-23
14.665160	1.4348e-23
14.655863	1.48733e-23
14.646566	1.54178e-23
14.637268	1.59823e-23
14.627971	1.65674e-23
14.618674	1.71739e-23
14.609377	1.78026e-23
14.600080	1.84543e-23
14.590783	1.91299e-23
14.581486	1.98302e-23
14.572189	2.05561e-23
14.562892	2.13086e-23
14.553595	2.20886e-23
14.544298	2.28972e-23
14.535001	2.37353e-23
14.525703	2.46042e-23
14.516406	2.55048e-23
14.507109	2.64384e-23
14.497812	2.74061e-23
14.488515	2.84092e-23
14.479218	2.94491e-23
14.469921	3.0527e-23
14.460624	3.16444e-23
14.451327	3.28026e-23
14.442030	3.40032e-23
14.432733	3.52478e-23
14.423436	3.65379e-23
14.414138	3.78751e-23
14.404841	3.92614e-23
14.395544	4.06983e-23
14.386247	4.21878e-23
14.376950	4.37318e-23
14.367653	4.53323e-23
14.358356	4.69914e-23
14.349059	4.87111e-23
14.339762	5.04938e-23
14.330465	5.23417e-23
14.321168	5.42572e-23
14.311871	5.62427e-23
14.302574	5.8301e-23
14.293276	6.04345e-23
14.283979	6.2646e-23
14.274682	6.49385e-23
14.265385	6.73148e-23
14.256088	6.97781e-23
14.246791	7.23314e-23
14.237494	7.49782e-23
14.228197	7.77218e-23
14.218900	8.05657e-23
14.209603	8.35137e-23
14.200306	8.65695e-23
14.191009	8.97371e-23
14.181711	9.30206e-23
14.172414	9.64241e-23
14.163117	9.99522e-23
14.153820	1.03609e-22
14.144523	1.074e-22
14.135226	1.1133e-22
14.125929	1.15403e-22
14.116632	1.19625e-22
14.107335	1.24002e-22
14.098038	1.28538e-22
14.088741	1.33241e-22
14.079444	1.38116e-22
14.070146	1.43169e-22
14.060849	1.48406e-22
14.051552	1.53836e-22
14.042255	1.59463e-22
14.032958	1.65297e-22
14.023661	1.71344e-22
14.014364	1.77612e-22
14.005067	1.84109e-22
13.995770	1.90844e-22
13.986473	1.97826e-22
13.977176	2.05062e-22
13.967879	2.12563e-22
13.958581	2.20339e-22
13.949284	2.28398e-22
13.939987	2.36753e-22
13.930690	2.45413e-22
13.921393	2.54389e-22
13.912096	2.63694e-22
13.902799	2.73339e-22
13.893502	2.83337e-22
13.884205	2.937e-22
13.874908	3.04442e-22
13.865611	3.15577e-22
13.856314	3.2712e-22
13.847016	3.39084e-22
13.837719	3.51485e-22
13.828422	3.6434e-22
13.819125	3.77665e-22
13.809828	3.91477e-22
13.800531	4.05794e-22
13.791234	4.20635e-22
13.781937	4.36018e-22
13.772640	4.51963e-22
13.763343	4.68491e-22
13.754046	4.85624e-22
13.744749	5.03382e-22
13.735451	5.2179e-22
13.726154	5.40871e-22
13.716857	5.6065e-22
13.707560	5.81151e-22
13.698263	6.02402e-22
13.688966	6.2443e-22
13.679669	6.47263e-22
13.670372	6.7093e-22
13.661075	6.95463e-22
13.651778	7.20892e-22
13.642481	7.47251e-22
13.633184	7.74573e-22
13.623886	8.02894e-22
13.614589	8.3225e-22
13.605292	8.62678e-22
13.595995	8.94219e-22
13.586698	9.26913e-22
13.577401	9.60802e-22
13.568104	9.95929e-22
13.558807	1.03234e-21
13.549510	1.07008e-21
13.540213	1.1092e-21
13.530916	1.14975e-21
13.521619	1.19179e-21
13.512321	1.23535e-21
13.503024	1.28052e-21
13.493727	1.32733e-21
13.484430	1.37585e-21
13.475133	1.42614e-21
13.465836	1.47828e-21
13.456539	1.53231e-21
13.447242	1.58833e-21
13.437945	1.64639e-21
13.428648	1.70657e-21
13.419351	1.76895e-21
13.410054	1.83361e-21
13.400757	1.90063e-21
13.391459	1.9701e-21
13.382162	2.04211e-21
13.372865	2.11675e-21
13.363568	2.19411e-21
13.354271	2.27431e-21
13.344974	2.35743e-21
13.335677	2.44359e-21
13.326380	2.5329e-21
13.317083	2.62547e-21
13.307786	2.72142e-21
13.298489	2.82088e-21
13.289192	2.92397e-21
13.279894	3.03083e-21
13.270597	3.14159e-21
13.261300	3.2564e-21
13.252003	3.3754e-21
13.242706	3.49875e-21
13.233409	3.6266e-21
13.224112	3.75913e-21
13.214815	3.89649e-21
13.205518	4.03887e-21
13.196221	4.18646e-21
13.186924	4.33943e-21
13.177627	4.498e-21
13.168329	4.66235e-21
13.159032	4.83271e-21
13.149735	5.00929e-21
13.140438	5.19232e-21
13.131141	5.38203e-21
13.121844	5.57867e-21
13.112547	5.7825e-21
13.103250	5.99376e-21
13.093953	6.21275e-21
13.084656	6.43973e-21
13.075359	6.675e-21
13.066062	6.91886e-21
13.056764	7.17163e-21
13.047467	7.43363e-21
13.038170	7.7052e-21
13.028873	7.98668e-21
13.019576	8.27845e-21
13.010279	8.58087e-21
13.000982	8.89433e-21
12.991685	9.21923e-21
12.982388	9.556e-21
12.973091	9.90507e-21
12.963794	1.02669e-20
12.954497	1.06419e-20
12.945199	1.10306e-20
12.935902	1.14335e-20
12.926605	1.18512e-20
12.917308	1.2284e-20
12.908011	1.27327e-20
12.898714	1.31978e-20
12.889417	1.36798e-20
12.880120	1.41794e-20
12.870823	1.46973e-20
12.861526	1.52341e-20
12.852229	1.57904e-20
12.842932	1.63671e-20
12.833634	1.69649e-20
12.824337	1.75844e-20
12.815040	1.82266e-20
12.805743	1.88922e-20
12.796446	1.95821e-20
12.787149	2.02972e-20
12.777852	2.10384e-20
12.768555	2.18067e-20
12.759258	2.2603e-20
12.749961	2.34284e-20
12.740664	2.42839e-20
12.731367	2.51706e-20
12.722069	2.60897e-20
12.712772	2.70423e-20
12.703475	2.80297e-20
12.694178	2.90531e-20
12.684881	3.01139e-20
12.675584	3.12134e-20
12.666287	3.23531e-20
12.656990	3.35343e-20
12.647693	3.47586e-20
12.638396	3.60276e-20
12.629099	3.73429e-20
12.619802	3.87062e-20
12.610504	4.01193e-20
12.601207	4.1584e-20
12.591910	4.3102e-20
12.582613	4.46755e-20
12.573316	4.63064e-20
12.564019	4.79968e-20
12.554722	4.97489e-20
12.545425	5.15649e-20
12.536128	5.34472e-20
12.526831	5.53981e-20
12.517534	5.74203e-20
12.508237	5.95162e-20
12.498940	6.16886e-20
12.489642	6.39402e-20
12.480345	6.6274e-20
12.471048	6.86929e-20
12.461751	7.12001e-20
12.452454	7.37988e-20
12.443157	7.64922e-20
12.433860	7.92839e-20
12.424563	8.21775e-20
12.415266	8.51766e-20
12.405969	8.82851e-20
12.396672	9.1507e-20
12.387375	9.48465e-20
12.378077	9.83077e-20
12.368780	1.01895e-19
12.359483	1.05614e-19
12.350186	1.09468e-19
12.340889	1.13462e-19
12.331592	1.17602e-19
12.322295	1.21894e-19
12.312998	1.26341e-19
12.303701	1.30952e-19
12.294404	1.3573e-19
12.285107	1.40682e-19
12.275810	1.45815e-19
12.266512	1.51135e-19
12.257215	1.5665e-19
12.247918	1.62365e-19
12.238621	1.68289e-19
12.229324	1.74428e-19
12.220027	1.80792e-19
12.210730	1.87388e-19
12.201433	1.94224e-19
12.192136	2.0131e-19
12.182839	2.08654e-19
12.173542	2.16265e-19
12.164245	2.24155e-19
12.154947	2.32331e-19
12.145650	2.40807e-19
12.136353	2.49591e-19
12.127056	2.58695e-19
12.117759	2.68131e-19
12.108462	2.77911e-19
12.099165	2.88048e-19
12.089868	2.98555e-19
12.080571	3.09444e-19
12.071274	3.20731e-19
12.061977	3.32428e-19
12.052680	3.44553e-19
12.043382	3.57119e-19
12.034085	3.70144e-19
12.024788	3.83643e-19
12.015491	3.97634e-19
12.006194	4.12135e-19
11.996897	4.27165e-19
11.987600	4.42743e-19
11.978303	4.58888e-19
11.969006	4.75622e-19
11.959709	4.92966e-19
11.950412	5.10942e-19
11.941115	5.29573e-19
11.931817	5.48884e-19
11.922520	5.68898e-19
11.913223	5.89641e-19
11.903926	6.11141e-19
11.894629	6.33424e-19
11.885332	6.56519e-19
11.876035	6.80455e-19
11.866738	7.05264e-19
11.857441	7.30977e-19
11.848144	7.57627e-19
11.838847	7.85248e-19
11.829550	8.13876e-19
11.820252	8.43546e-19
11.810955	8.74298e-19
11.801658	9.0617e-19
11.792361	9.39204e-19
11.783064	9.73441e-19
11.773767	1.00893e-18
11.764470	1.0457e-18
11.755173	1.08382e-18
11.745876	1.12333e-18
11.736579	1.16427e-18
11.727282	1.20671e-18
11.717985	1.25069e-18
11.708688	1.29628e-18
11.699390	1.34352e-18
11.690093	1.39249e-18
11.680796	1.44324e-18
11.671499	1.49584e-18
11.662202	1.55036e-18
11.652905	1.60686e-18
11.643608	1.66542e-18
11.634311	1.72611e-18
11.625014	1.78901e-18
11.615717	1.8542e-18
11.606420	1.92177e-18
11.597123	1.9918e-18
11.587825	2.06438e-18
11.578528	2.1396e-18
11.569231	2.21757e-18
11.559934	2.29837e-18
11.550637	2.38211e-18
11.541340	2.46891e-18
11.532043	2.55886e-18
11.522746	2.65209e-18
11.513449	2.74872e-18
11.504152	2.84886e-18
11.494855	2.95265e-18
11.485558	3.06022e-18
11.476260	3.17171e-18
11.466963	3.28725e-18
11.457666	3.40701e-18
11.448369	3.53112e-18
11.439072	3.65975e-18
11.429775	3.79307e-18
11.420478	3.93124e-18
11.411181	4.07443e-18
11.401884	4.22285e-18
11.392587	4.37666e-18
11.383290	4.53608e-18
11.373993	4.70129e-18
11.364695	4.87252e-18
11.355398	5.04999e-18
11.346101	5.23391e-18
11.336804	5.42453e-18
11.327507	5.62209e-18
11.318210	5.82684e-18
11.308913	6.03904e-18
11.299616	6.25897e-18
11.290319	6.4869e-18
11.281022	6.72312e-18
11.271725	6.96794e-18
11.262428	7.22168e-18
11.253130	7.48464e-18
11.243833	7.75718e-18
11.234536	8.03963e-18
11.225239	8.33237e-18
11.215942	8.63575e-18
11.206645	8.95018e-18
11.197348	9.27604e-18
11.188051	9.61377e-18
11.178754	9.96378e-18
11.169457	1.03265e-17
11.160160	1.07025e-17
11.150863	1.10921e-17
11.141565	1.14959e-17
11.132268	1.19144e-17
11.122971	1.23481e-17
11.113674	1.27976e-17
11.104377	1.32635e-17
11.095080	1.37463e-17
11.085783	1.42466e-17
11.076486	1.47652e-17
11.067189	1.53026e-17
11.057892	1.58596e-17
11.048595	1.64368e-17
11.039298	1.70351e-17
11.030000	1.76551e-17
11.020703	1.82976e-17
11.011406	1.89635e-17
11.002109	1.96537e-17
10.992812	2.03689e-17
10.983515	2.11102e-17
10.974218	2.18784e-17
10.964921	2.26745e-17
10.955624	2.34996e-17
10.946327	2.43547e-17
10.937030	2.52409e-17
10.927733	2.61594e-17
10.918435	2.71112e-17
10.909138	2.80976e-17
10.899841	2.912e-17
10.890544	3.01794e-17
10.881247	3.12774e-17
10.871950	3.24154e-17
10.862653	3.35947e-17
10.853356	3.48168e-17
10.844059	3.60835e-17
10.834762	3.73961e-17
10.825465	3.87565e-17
10.816168	4.01664e-17
10.806871	4.16274e-17
10.797573	4.31417e-17
10.788276	4.47109e-17
10.778979	4.63372e-17
10.769682	4.80226e-17
10.760385	4.97693e-17
10.751088	5.15795e-17
10.741791	5.34554e-17
10.732494	5.53996e-17
10.723197	5.74144e-17
10.713900	5.95024e-17
10.704603	6.16663e-17
10.695306	6.39089e-17
10.686008	6.62329e-17
10.676711	6.86415e-17
10.667414	7.11375e-17
10.658117	7.37242e-17
10.648820	7.6405e-17
10.639523	7.91832e-17
10.630226	8.20623e-17
10.620929	8.5046e-17
10.611632	8.81381e-17
10.602335	9.13426e-17
10.593038	9.46635e-17
10.583741	9.81051e-17
10.574443	1.01672e-16
10.565146	1.05368e-16
10.555849	1.09198e-16
10.546552	1.13168e-16
10.537255	1.17282e-16
10.527958	1.21545e-16
10.518661	1.25963e-16
10.509364	1.30542e-16
10.500067	1.35287e-16
10.490770	1.40204e-16
10.481473	1.453e-16
10.472176	1.50581e-16
10.462878	1.56054e-16
10.453581	1.61725e-16
10.444284	1.67603e-16
10.434987	1.73694e-16
10.425690	1.80006e-16
10.416393	1.86547e-16
10.407096	1.93326e-16
10.397799	2.00351e-16
10.388502	2.07632e-16
10.379205	2.15176e-16
10.369908	2.22995e-16
10.360611	2.31097e-16
10.351313	2.39494e-16
10.342016	2.48195e-16
10.332719	2.57212e-16
10.323422	2.66557e-16
10.314125	2.76241e-16
10.304828	2.86277e-16
10.295531	2.96677e-16
10.286234	3.07454e-16
10.276937	3.18623e-16
10.267640	3.30197e-16
10.258343	3.42191e-16
10.249046	3.54621e-16
10.239748	3.67501e-16
10.230451	3.80849e-16
10.221154	3.94682e-16
10.211857	4.09017e-16
10.202560	4.23872e-16
10.193263	4.39266e-16
10.183966	4.55219e-16
10.174669	4.7175e-16
10.165372	4.88882e-16
10.156075	5.06635e-16
10.146778	5.25032e-16
10.137481	5.44097e-16
10.128183	5.63854e-16
10.118886	5.84328e-16
10.109589	6.05544e-16
10.100292	6.2753e-16
10.090995	6.50314e-16
10.081698	6.73924e-16
10.072401	6.98391e-16
10.063104	7.23746e-16
10.053807	7.5002e-16
10.044510	7.77248e-16
10.035213	8.05463e-16
10.025916	8.34701e-16
10.016618	8.65e-16
10.007321	8.96398e-16
9.998024	9.28935e-16
9.988727	9.62652e-16
9.979430	9.97591e-16
9.970133	1.0338e-15
9.960836	1.07132e-15
9.951539	1.1102e-15
9.942242	1.15049e-15
9.932945	1.19224e-15
9.923648	1.23551e-15
9.914351	1.28034e-15
9.905054	1.3268e-15
9.895756	1.37494e-15
9.886459	1.42483e-15
9.877162	1.47653e-15
9.867865	1.53011e-15
9.858568	1.58562e-15
9.849271	1.64315e-15
9.839974	1.70276e-15
9.830677	1.76454e-15
9.821380	1.82855e-15
9.812083	1.89488e-15
9.802786	1.96362e-15
9.793489	2.03485e-15
9.784191	2.10866e-15
9.774894	2.18515e-15
9.765597	2.26441e-15
9.756300	2.34654e-15
9.747003	2.43165e-15
9.737706	2.51984e-15
9.728409	2.61123e-15
9.719112	2.70592e-15
9.709815	2.80406e-15
9.700518	2.90574e-15
9.691221	3.01111e-15
9.681924	3.1203e-15
9.672626	3.23344e-15
9.663329	3.35069e-15
9.654032	3.47218e-15
9.644735	3.59807e-15
9.635438	3.72852e-15
9.626141	3.8637e-15
9.616844	4.00378e-15
9.607547	4.14893e-15
9.598250	4.29933e-15
9.588953	4.45519e-15
9.579656	4.61669e-15
9.570359	4.78403e-15
9.561061	4.95744e-15
9.551764	5.13713e-15
9.542467	5.32333e-15
9.533170	5.51627e-15
9.523873	5.71619e-15
9.514576	5.92336e-15
9.505279	6.13802e-15
9.495982	6.36046e-15
9.486685	6.59096e-15
9.477388	6.82979e-15
9.468091	7.07728e-15
9.458794	7.33372e-15
9.449496	7.59945e-15
9.440199	7.8748e-15
9.430902	8.16011e-15
9.421605	8.45576e-15
9.412308	8.7621e-15
9.403011	9.07953e-15
9.393714	9.40845e-15
9.384417	9.74928e-15
9.375120	1.01024e-14
9.365823	1.04684e-14
9.356526	1.08476e-14
9.347229	1.12405e-14
9.337931	1.16476e-14
9.328634	1.20695e-14
9.319337	1.25066e-14
9.310040	1.29595e-14
9.300743	1.34288e-14
9.291446	1.39152e-14
9.282149	1.44191e-14
9.272852	1.49412e-14
9.263555	1.54822e-14
9.254258	1.60428e-14
9.244961	1.66237e-14
9.235664	1.72255e-14
9.226366	1.78492e-14
9.217069	1.84954e-14
9.207772	1.9165e-14
9.198475	1.98588e-14
9.189178	2.05777e-14
9.179881	2.13226e-14
9.170584	2.20944e-14
9.161287	2.28941e-14
9.151990	2.37228e-14
9.142693	2.45814e-14
9.133396	2.54711e-14
9.124099	2.63929e-14
9.114802	2.73481e-14
9.105504	2.83377e-14
9.096207	2.93632e-14
9.086910	3.04258e-14
9.077613	3.15267e-14
9.068316	3.26675e-14
9.059019	3.38494e-14
9.049722	3.50741e-14
9.040425	3.63431e-14
9.031128	3.7658e-14
9.021831	3.90203e-14
9.012534	4.04319e-14
9.003237	4.18945e-14
8.993939	4.341e-14
8.984642	4.49802e-14
8.975345	4.66071e-14
8.966048	4.82929e-14
8.956751	5.00395e-14
8.947454	5.18493e-14
8.938157	5.37244e-14
8.928860	5.56673e-14
8.919563	5.76804e-14
8.910266	5.97661e-14
8.900969	6.19273e-14
8.891672	6.41665e-14
8.882374	6.64865e-14
8.873077	6.88904e-14
8.863780	7.13811e-14
8.854483	7.39617e-14
8.845186	7.66356e-14
8.835889	7.94059e-14
8.826592	8.22764e-14
8.817295	8.52504e-14
8.807998	8.83319e-14
8.798701	9.15246e-14
8.789404	9.48326e-14
8.780107	9.826e-14
8.770809	1.01811e-13
8.761512	1.05491e-13
8.752215	1.09303e-13
8.742918	1.13252e-13
8.733621	1.17345e-13
8.724324	1.21585e-13
8.715027	1.25978e-13
8.705730	1.3053e-13
8.696433	1.35246e-13
8.687136	1.40132e-13
8.677839	1.45194e-13
8.668542	1.50439e-13
8.659244	1.55873e-13
8.649947	1.61504e-13
8.640650	1.67337e-13
8.631353	1.73381e-13
8.622056	1.79643e-13
8.612759	1.86131e-13
8.603462	1.92853e-13
8.594165	1.99818e-13
8.584868	2.07034e-13
8.575571	2.1451e-13
8.566274	2.22255e-13
8.556977	2.3028e-13
8.547679	2.38594e-13
8.538382	2.47209e-13
8.529085	2.56133e-13
8.519788	2.6538e-13
8.510491	2.7496e-13
8.501194	2.84885e-13
8.491897	2.95169e-13
8.482600	3.05823e-13
8.473303	3.16861e-13
8.464006	3.28297e-13
8.454709	3.40145e-13
8.445412	3.5242e-13
8.436114	3.65138e-13
8.426817	3.78314e-13
8.417520	3.91965e-13
8.408223	4.06108e-13
8.398926	4.2076e-13
8.389629	4.35941e-13
8.380332	4.51669e-13
8.371035	4.67963e-13
8.361738	4.84844e-13
8.352441	5.02334e-13
8.343144	5.20453e-13
8.333847	5.39226e-13
8.324549	5.58674e-13
8.315252	5.78823e-13
8.305955	5.99698e-13
8.296658	6.21325e-13
8.287361	6.43731e-13
8.278064	6.66943e-13
8.268767	6.90992e-13
8.259470	7.15906e-13
8.250173	7.41718e-13
8.240876	7.68459e-13
8.231579	7.96163e-13
8.222282	8.24864e-13
8.212985	8.54599e-13
8.203687	8.85404e-13
8.194390	9.17317e-13
8.185093	9.5038e-13
8.175796	9.84633e-13
8.166499	1.02012e-12
8.157202	1.05688e-12
8.147905	1.09497e-12
8.138608	1.13442e-12
8.129311	1.1753e-12
8.120014	1.21764e-12
8.110717	1.26152e-12
8.101420	1.30696e-12
8.092122	1.35405e-12
8.082825	1.40283e-12
8.073528	1.45336e-12
8.064231	1.50571e-12
8.054934	1.55994e-12
8.045637	1.61612e-12
8.036340	1.67433e-12
8.027043	1.73463e-12
8.017746	1.79709e-12
8.008449	1.8618e-12
7.999152	1.92884e-12
7.989855	1.99829e-12
7.980557	2.07024e-12
7.971260	2.14477e-12
7.961963	2.22198e-12
7.952666	2.30197e-12
7.943369	2.38483e-12
7.934072	2.47068e-12
7.924775	2.5596e-12
7.915478	2.65173e-12
7.906181	2.74716e-12
7.896884	2.84602e-12
7.887587	2.94844e-12
7.878290	3.05453e-12
7.868992	3.16444e-12
7.859695	3.27829e-12
7.850398	3.39624e-12
7.841101	3.51842e-12
7.831804	3.64499e-12
7.822507	3.77611e-12
7.813210	3.91194e-12
7.803913	4.05264e-12
7.794616	4.1984e-12
7.785319	4.34939e-12
7.776022	4.5058e-12
7.766725	4.66783e-12
7.757427	4.83568e-12
7.748130	5.00955e-12
7.738833	5.18967e-12
7.729536	5.37625e-12
7.720239	5.56952e-12
7.710942	5.76974e-12
7.701645	5.97714e-12
7.692348	6.19198e-12
7.683051	6.41454e-12
7.673754	6.64508e-12
7.664457	6.88389e-12
7.655160	7.13127e-12
7.645862	7.38752e-12
7.636565	7.65297e-12
7.627268	7.92794e-12
7.617971	8.21278e-12
7.608674	8.50782e-12
7.599377	8.81346e-12
7.590080	9.13005e-12
7.580783	9.458e-12
7.571486	9.7977e-12
7.562189	1.01496e-11
7.552892	1.05141e-11
7.543595	1.08917e-11
7.534297	1.12828e-11
7.525000	1.16879e-11
7.515703	1.21075e-11
7.506406	1.25422e-11
7.497109	1.29925e-11
7.487812	1.34589e-11
7.478515	1.3942e-11
7.469218	1.44424e-11
7.459921	1.49608e-11
7.450624	1.54977e-11
7.441327	1.60539e-11
7.432030	1.663e-11
7.422732	1.72267e-11
7.413435	1.78448e-11
7.404138	1.8485e-11
7.394841	1.91482e-11
7.385544	1.98351e-11
7.376247	2.05466e-11
7.366950	2.12836e-11
7.357653	2.2047e-11
7.348356	2.28377e-11
7.339059	2.36567e-11
7.329762	2.4505e-11
7.320465	2.53837e-11
7.311168	2.62938e-11
7.301870	2.72365e-11
7.292573	2.82129e-11
7.283276	2.92243e-11
7.273979	3.02719e-11
7.264682	3.13569e-11
7.255385	3.24808e-11
7.246088	3.36448e-11
7.236791	3.48505e-11
7.227494	3.60993e-11
7.218197	3.73928e-11
7.208900	3.87326e-11
7.199603	4.01202e-11
7.190305	4.15574e-11
7.181008	4.30461e-11
7.171711	4.45879e-11
7.162414	4.61849e-11
7.153117	4.7839e-11
7.143820	4.95522e-11
7.134523	5.13266e-11
7.125226	5.31644e-11
7.115929	5.50679e-11
7.106632	5.70394e-11
7.097335	5.90813e-11
7.088038	6.11962e-11
7.078740	6.33866e-11
7.069443	6.56553e-11
7.060146	6.8005e-11
7.050849	7.04386e-11
7.041552	7.29591e-11
7.032255	7.55696e-11
7.022958	7.82734e-11
7.013661	8.10736e-11
7.004364	8.39738e-11
6.995067	8.69776e-11
6.985770	9.00885e-11
6.976473	9.33105e-11
6.967175	9.66475e-11
6.957878	1.00104e-10
6.948581	1.03683e-10
6.939284	1.0739e-10
6.929987	1.11229e-10
6.920690	1.15206e-10
6.911393	1.19324e-10
6.902096	1.23589e-10
6.892799	1.28006e-10
6.883502	1.3258e-10
6.874205	1.37318e-10
6.864908	1.42224e-10
6.855610	1.47306e-10
6.846313	1.52569e-10
6.837016	1.58019e-10
6.827719	1.63663e-10
6.818422	1.69509e-10
6.809125	1.75563e-10
6.799828	1.81833e-10
6.790531	1.88326e-10
6.781234	1.9505e-10
6.771937	2.02014e-10
6.762640	2.09226e-10
6.753343	2.16694e-10
6.744045	2.24429e-10
6.734748	2.32439e-10
6.725451	2.40735e-10
6.716154	2.49325e-10
6.706857	2.58222e-10
6.697560	2.67435e-10
6.688263	2.76976e-10
6.678966	2.86856e-10
6.669669	2.97088e-10
6.660372	3.07685e-10
6.651075	3.18658e-10
6.641778	3.30021e-10
6.632480	3.41789e-10
6.623183	3.53975e-10
6.613886	3.66595e-10
6.604589	3.79664e-10
6.595292	3.93197e-10
6.585995	4.07211e-10
6.576698	4.21723e-10
6.567401	4.36752e-10
6.558104	4.52314e-10
6.548807	4.68429e-10
6.539510	4.85117e-10
6.530213	5.02399e-10
6.520915	5.20293e-10
6.511618	5.38824e-10
6.502321	5.58013e-10
6.493024	5.77883e-10
6.483727	5.98459e-10
6.474430	6.19766e-10
6.465133	6.41829e-10
6.455836	6.64676e-10
6.446539	6.88333e-10
6.437242	7.1283e-10
6.427945	7.38196e-10
6.418648	7.64463e-10
6.409351	7.91661e-10
6.400053	8.19825e-10
6.390756	8.48987e-10
6.381459	8.79184e-10
6.372162	9.10452e-10
6.362865	9.42829e-10
6.353568	9.76353e-10
6.344271	1.01107e-09
6.334974	1.04701e-09
6.325677	1.08423e-09
6.316380	1.12276e-09
6.307083	1.16267e-09
6.297786	1.20398e-09
6.288488	1.24676e-09
6.279191	1.29106e-09
6.269894	1.33692e-09
6.260597	1.38441e-09
6.251300	1.43358e-09
6.242003	1.4845e-09
6.232706	1.53721e-09
6.223409	1.59179e-09
6.214112	1.6483e-09
6.204815	1.70681e-09
6.195518	1.7674e-09
6.186221	1.83012e-09
6.176923	1.89507e-09
6.167626	1.96231e-09
6.158329	2.03193e-09
6.149032	2.10401e-09
6.139735	2.17865e-09
6.130438	2.25592e-09
6.121141	2.33592e-09
6.111844	2.41875e-09
6.102547	2.50451e-09
6.093250	2.59329e-09
6.083953	2.68522e-09
6.074656	2.78039e-09
6.065358	2.87892e-09
6.056061	2.98094e-09
6.046764	3.08655e-09
6.037467	3.1959e-09
6.028170	3.3091e-09
6.018873	3.4263e-09
6.009576	3.54764e-09
6.000279	3.67326e-09
5.990982	3.80332e-09
5.981685	3.93796e-09
5.972388	4.07735e-09
5.963091	4.22165e-09
5.953793	4.37105e-09
5.944496	4.52571e-09
5.935199	4.68583e-09
5.925902	4.85159e-09
5.916605	5.02319e-09
5.907308	5.20084e-09
5.898011	5.38475e-09
5.888714	5.57513e-09
5.879417	5.77223e-09
5.870120	5.97626e-09
5.860823	6.18748e-09
5.851526	6.40614e-09
5.842228	6.63249e-09
5.832931	6.86681e-09
5.823634	7.10938e-09
5.814337	7.36048e-09
5.805040	7.62041e-09
5.795743	7.88949e-09
5.786446	8.16804e-09
5.777149	8.45637e-09
5.767852	8.75485e-09
5.758555	9.06382e-09
5.749258	9.38364e-09
5.739961	9.71471e-09
5.730663	1.00574e-08
5.721366	1.04121e-08
5.712069	1.07793e-08
5.702772	1.11594e-08
5.693475	1.15529e-08
5.684178	1.19601e-08
5.674881	1.23817e-08
5.665584	1.2818e-08
5.656287	1.32697e-08
5.646990	1.37372e-08
5.637693	1.42211e-08
5.628396	1.47219e-08
5.619099	1.52404e-08
5.609801	1.5777e-08
5.600504	1.63324e-08
5.591207	1.69073e-08
5.581910	1.75023e-08
5.572613	1.81182e-08
5.563316	1.87556e-08
5.554019	1.94154e-08
5.544722	2.00983e-08
5.535425	2.08051e-08
5.526128	2.15366e-08
5.516831	2.22937e-08
5.507534	2.30773e-08
5.498236	2.38883e-08
5.488939	2.47277e-08
5.479642	2.55965e-08
5.470345	2.64956e-08
5.461048	2.74261e-08
5.451751	2.83892e-08
5.442454	2.93859e-08
5.433157	3.04175e-08
5.423860	3.1485e-08
5.414563	3.25899e-08
5.405266	3.37333e-08
5.395969	3.49166e-08
5.386671	3.61413e-08
5.377374	3.74086e-08
5.368077	3.87202e-08
5.358780	4.00775e-08
5.349483	4.14822e-08
5.340186	4.29358e-08
5.330889	4.44401e-08
5.321592	4.59968e-08
5.312295	4.76078e-08
5.302998	4.92749e-08
5.293701	5.1e-08
5.284404	5.27852e-08
5.275106	5.46325e-08
5.265809	5.65442e-08
5.256512	5.85223e-08
5.247215	6.05693e-08
5.237918	6.26875e-08
5.228621	6.48793e-08
5.219324	6.71473e-08
5.210027	6.94941e-08
5.200730	7.19225e-08
5.191433	7.44352e-08
5.182136	7.70352e-08
5.172839	7.97255e-08
5.163541	8.25092e-08
5.154244	8.53895e-08
5.144947	8.83697e-08
5.135650	9.14533e-08
5.126353	9.46438e-08
5.117056	9.7945e-08
5.107759	1.01361e-07
5.098462	1.04895e-07
5.089165	1.08551e-07
5.079868	1.12334e-07
5.070571	1.16248e-07
5.061274	1.20298e-07
5.051976	1.24487e-07
5.042679	1.28822e-07
5.033382	1.33306e-07
5.024085	1.37946e-07
5.014788	1.42746e-07
5.005491	1.47712e-07
4.996194	1.5285e-07
4.986897	1.58165e-07
4.977600	1.63663e-07
4.968303	1.69352e-07
4.959006	1.75236e-07
4.949709	1.81324e-07
4.940411	1.87622e-07
4.931114	1.94137e-07
4.921817	2.00877e-07
4.912520	2.07848e-07
4.903223	2.1506e-07
4.893926	2.22521e-07
4.884629	2.30238e-07
4.875332	2.38221e-07
4.866035	2.46479e-07
4.856738	2.55021e-07
4.847441	2.63856e-07
4.838144	2.72996e-07
4.828846	2.82449e-07
4.819549	2.92227e-07
4.810252	3.02341e-07
4.800955	3.12803e-07
4.791658	3.23623e-07
4.782361	3.34815e-07
4.773064	3.46391e-07
4.763767	3.58363e-07
4.754470	3.70746e-07
4.745173	3.83553e-07
4.735876	3.96799e-07
4.726579	4.10499e-07
4.717282	4.24668e-07
4.707984	4.39321e-07
4.698687	4.54476e-07
4.689390	4.70149e-07
4.680093	4.86357e-07
4.670796	5.0312e-07
4.661499	5.20455e-07
4.652202	5.38381e-07
4.642905	5.5692e-07
4.633608	5.76091e-07
4.624311	5.95916e-07
4.615014	6.16417e-07
4.605717	6.37617e-07
4.596419	6.59539e-07
4.587122	6.82207e-07
4.577825	7.05647e-07
4.568528	7.29884e-07
4.559231	7.54946e-07
4.549934	7.8086e-07
4.540637	8.07654e-07
4.531340	8.35358e-07
4.522043	8.64004e-07
4.512746	8.93621e-07
4.503449	9.24243e-07
4.494152	9.55903e-07
4.484854	9.88637e-07
4.475557	1.02248e-06
4.466260	1.05747e-06
4.456963	1.09364e-06
4.447666	1.13104e-06
4.438369	1.1697e-06
4.429072	1.20967e-06
4.419775	1.25099e-06
4.410478	1.2937e-06
4.401181	1.33786e-06
4.391884	1.3835e-06
4.382587	1.43068e-06
4.373289	1.47946e-06
4.363992	1.52988e-06
4.354695	1.58199e-06
4.345398	1.63586e-06
4.336101	1.69154e-06
4.326804	1.7491e-06
4.317507	1.80858e-06
4.308210	1.87007e-06
4.298913	1.93361e-06
4.289616	1.99929e-06
4.280319	2.06717e-06
4.271022	2.13733e-06
4.261724	2.20984e-06
4.252427	2.28477e-06
4.243130	2.36221e-06
4.233833	2.44223e-06
4.224536	2.52493e-06
4.215239	2.6104e-06
4.205942	2.69871e-06
4.196645	2.78997e-06
4.187348	2.88427e-06
4.178051	2.98171e-06
4.168754	3.0824e-06
4.159457	3.18643e-06
4.150159	3.29393e-06
4.140862	3.40499e-06
4.131565	3.51975e-06
4.122268	3.6383e-06
4.112971	3.7608e-06
4.103674	3.88734e-06
4.094377	4.01808e-06
4.085080	4.15315e-06
4.075783	4.29268e-06
4.066486	4.43682e-06
4.057189	4.58572e-06
4.047892	4.73953e-06
4.038594	4.89841e-06
4.029297	5.06253e-06
4.020000	5.23205e-06
4.010703	5.40714e-06
4.001406	5.58799e-06
3.992109	5.77477e-06
3.982812	5.96769e-06
3.973515	6.16692e-06
3.964218	6.37269e-06
3.954921	6.58519e-06
3.945624	6.80464e-06
3.936327	7.03126e-06
3.927029	7.26527e-06
3.917732	7.50692e-06
3.908435	7.75644e-06
3.899138	8.01409e-06
3.889841	8.28011e-06
3.880544	8.55478e-06
3.871247	8.83837e-06
3.861950	9.13116e-06
3.852653	9.43343e-06
3.843356	9.74548e-06
3.834059	1.00676e-05
3.824762	1.04002e-05
3.815465	1.07435e-05
3.806167	1.10978e-05
3.796870	1.14636e-05
3.787573	1.18411e-05
3.778276	1.22307e-05
3.768979	1.26329e-05
3.759682	1.30479e-05
3.750385	1.34763e-05
3.741088	1.39183e-05
3.731791	1.43744e-05
3.722494	1.48451e-05
3.713197	1.53309e-05
3.703900	1.5832e-05
3.694602	1.63491e-05
3.685305	1.68826e-05
3.676008	1.7433e-05
3.666711	1.80009e-05
3.657414	1.85866e-05
3.648117	1.91909e-05
3.638820	1.98143e-05
3.629523	2.04572e-05
3.620226	2.11204e-05
3.610929	2.18043e-05
3.601632	2.25098e-05
3.592335	2.32372e-05
3.583037	2.39875e-05
3.573740	2.47611e-05
3.564443	2.55588e-05
3.555146	2.63813e-05
3.545849	2.72293e-05
3.536552	2.81036e-05
3.527255	2.90049e-05
3.517958	2.99341e-05
3.508661	3.08919e-05
3.499364	3.18791e-05
3.490067	3.28967e-05
3.480770	3.39454e-05
3.471472	3.50262e-05
3.462175	3.61399e-05
3.452878	3.72876e-05
3.443581	3.84702e-05
3.434284	3.96886e-05
3.424987	4.09438e-05
3.415690	4.2237e-05
3.406393	4.35691e-05
3.397096	4.49412e-05
3.387799	4.63544e-05
3.378502	4.78099e-05
3.369205	4.93088e-05
3.359907	5.08523e-05
3.350610	5.24415e-05
3.341313	5.40778e-05
3.332016	5.57623e-05
3.322719	5.74964e-05
3.313422	5.92813e-05
3.304125	6.11184e-05
3.294828	6.30091e-05
3.285531	6.49547e-05
3.276234	6.69567e-05
3.266937	6.90164e-05
3.257640	7.11354e-05
3.248342	7.33151e-05
3.239045	7.55571e-05
3.229748	7.78629e-05
3.220451	8.0234e-05
3.211154	8.26721e-05
3.201857	8.51787e-05
3.192560	8.77555e-05
3.183263	9.04041e-05
3.173966	9.31263e-05
3.164669	9.59236e-05
3.155372	9.87979e-05
3.146075	0.000101751
3.136777	0.000104784
3.127480	0.000107899
3.118183	0.000111099
3.108886	0.000114384
3.099589	0.000117756
3.090292	0.000121218
3.080995	0.00012477
3.071698	0.000128416
3.062401	0.000132156
3.053104	0.000135992
3.043807	0.000139927
3.034510	0.000143961
3.025213	0.000148097
3.015915	0.000152336
3.006618	0.000156681
2.997321	0.000161131
2.988024	0.00016569
2.978727	0.000170359
2.969430	0.000175139
2.960133	0.000180031
2.950836	0.000185037
2.941539	0.000190159
2.932242	0.000195396
2.922945	0.000200751
2.913648	0.000206225
2.904350	0.000211817
2.895053	0.000217529
2.885756	0.000223361
2.876459	0.000229314
2.867162	0.000235387
2.857865	0.000241581
2.848568	0.000247895
2.839271	0.000254329
2.829974	0.000260881
2.820677	0.000267551
2.811380	0.000274337
2.802083	0.000281237
2.792785	0.000288249
2.783488	0.000295371
2.774191	0.000302598
2.764894	0.000309927
2.755597	0.000317355
2.746300	0.000324875
2.737003	0.000332483
2.727706	0.000340172
2.718409	0.000347934
2.709112	0.000355763
2.699815	0.000363648
2.690518	0.00037158
2.681220	0.000379547
2.671923	0.000387537
2.662626	0.000395535
2.653329	0.000403526
2.644032	0.000411492
2.634735	0.000419414
2.625438	0.000427269
2.616141	0.000435034
2.606844	0.000442682
2.597547	0.00045018
2.588250	0.000457496
2.578953	0.000464589
2.569655	0.000471415
2.560358	0.000477923
2.551061	0.000484053
2.541764	0.000489734
2.532467	0.000494882
2.523170	0.000499389
2.513873	0.000503113
2.504576	0.000505845
&
```
