## Supplementary material for "All-at-once RNA folding with 3D motif prediction framed by evolutionary information": RF01218_snR41.cacofold.helixcov

```
# RMs = 2 L = 121

# RM_HELIX NESTED 28-42 48-63, nbp = 13 nbp_cov = 0
# pvals: 0.85674,0.274873,0.42294,0.42294,0.386855,0.386855,0.195004,0.386855,0.386855,0.386855,0.386855,0.386855,0.386855
# aggregated NONE
NESTED  :::::::::::::::::::::::::::<<<<<<-<<<<<<<_____>>>>>>>>>>>>>::::::::::::::::::::::::::::::::::::::::::::::::::::
        :::::::::::::::::::::::::::::::::::::::::::::::::::::::::::::::::::::::::::::::::::::::::::::::::::::::::::::::

# RM_HELIX NESTED 69-75 103-109, nbp = 7 nbp_cov = 0
# pvals: 0.321679,0.321679,0.386855,0.386855,0.321679,0.386855,0.386855
# aggregated NONE
NESTED  ::::::::::::::::::::::::::::::::::::::::::::::::::::::::::::::::<<<<<<<_____________________>>>>>>>::::::::::::
        :::::::::::::::::::::::::::::::::::::::::::::::::::::::::::::::::::::::::::::::::::::::::::::::::::::::::::::::
```
