## Supplementary material for "All-at-once RNA folding with 3D motif prediction framed by evolutionary information": RF01218_snR41.cacofold.power

```
# Power analysis of CaCoFold structure 
#
# Powertype = SINGLE SUBSTITUTIONS
# covary  left_pos      right_pos    substitutions      power
#----------------------------------------------------------------
          28		63		5		0.11
          29		62		4		0.07
          30		59		2		0.00
          32		58		2		0.00
          33		57		2		0.00
          34		56		2		0.00
          36		54		1		0.00
          37		53		1		0.00
          38		52		2		0.00
          39		51		0		0.00
          40		50		0		0.00
          41		49		0		0.00
          42		48		0		0.00
          69		109		7		0.20
          70		108		4		0.07
          71		107		0		0.00
          72		106		0		0.00
          73		105		3		0.02
          74		104		0		0.00
          75		103		0		0.00
#
# BPAIRS 20
# avg substitutions per BP  1.8
# BPAIRS expected to covary 0.5 +/- 0.6
# BPAIRS observed to covary 0
#
```
