## Supplementary material for "All-at-once RNA folding with 3D motif prediction framed by evolutionary information": RF01218_snR41.helixcov

```
# RMs = 1 L = 121

# RM_HELIX NESTED 3-5 117-119, nbp = 3 nbp_cov = 0
# pvals: 0.86312,0.923915,0.549795
# aggregated NONE
NESTED  ::<<<_____________________________________________________________________________________________________>>>::
        :::::::::::::::::::::::::::::::::::::::::::::::::::::::::::::::::::::::::::::::::::::::::::::::::::::::::::::::
```
