## Supplementary material for "All-at-once RNA folding with 3D motif prediction framed by evolutionary information": RF01218_snR41.power

```
# Power analysis of given structure 
#
# Powertype = SINGLE SUBSTITUTIONS
# covary  left_pos      right_pos    substitutions      power
#----------------------------------------------------------------
          3		119		15		0.47
          4		118		11		0.35
          5		117		2		0.00
#
# BPAIRS 3
# avg substitutions per BP  9.3
# BPAIRS expected to covary 0.8 +/- 0.7
# BPAIRS observed to covary 0
#
```
