## Supplementary material for "All-at-once RNA folding with 3D motif prediction framed by evolutionary information": RF01218_snR41.surv

```
-0.400000	0.333333
-1.800000	0.666667
-2.450000	1
&
8.950000	0.000163881
8.850000	0.000327761
8.700000	0.000491642
8.500000	0.000655523
8.150000	0.000819403
7.550000	0.000983284
7.450000	0.00114716
7.150000	0.00131105
6.900000	0.00147493
6.750000	0.00163881
6.700000	0.00196657
6.650000	0.00213045
6.450000	0.00229433
6.350000	0.00262209
6.300000	0.00278597
6.250000	0.00311373
6.150000	0.00327761
6.050000	0.00344149
5.950000	0.00376926
5.750000	0.00442478
5.550000	0.00475254
5.450000	0.0050803
5.400000	0.00524418
5.300000	0.00540806
5.200000	0.00557194
5.100000	0.00589971
5.050000	0.00622747
5.000000	0.00639135
4.950000	0.00655523
4.900000	0.00721075
4.850000	0.00737463
4.800000	0.00753851
4.700000	0.00770239
4.650000	0.00786627
4.600000	0.00819403
4.550000	0.00901344
4.500000	0.0093412
4.450000	0.00966896
4.350000	0.0101606
4.300000	0.0106522
4.250000	0.0113078
4.150000	0.0114716
4.100000	0.0119633
4.050000	0.0122911
4.000000	0.0129466
3.950000	0.0131105
3.900000	0.0136021
3.750000	0.0139299
3.700000	0.0142576
3.600000	0.0144215
3.550000	0.015077
3.500000	0.0155687
3.450000	0.0157325
3.400000	0.0163881
3.350000	0.0167158
3.300000	0.0168797
3.250000	0.0172075
3.200000	0.0176991
3.150000	0.0183546
3.100000	0.0188463
3.050000	0.019174
3.000000	0.0201573
2.950000	0.0213045
2.900000	0.0221239
2.850000	0.0235988
2.800000	0.0239266
2.750000	0.0242543
2.700000	0.0249099
2.650000	0.0257293
2.600000	0.0267126
2.550000	0.027532
2.500000	0.0286791
2.450000	0.0298263
2.400000	0.0304818
2.350000	0.0314651
2.300000	0.0322845
2.250000	0.03294
2.200000	0.0332678
2.150000	0.0350705
2.100000	0.0360538
2.050000	0.0376926
2.000000	0.038512
1.950000	0.0396591
1.900000	0.0401508
1.850000	0.0408063
1.800000	0.042609
1.750000	0.0445755
1.700000	0.0457227
1.650000	0.0473615
1.600000	0.0488364
1.550000	0.0504753
1.500000	0.0517863
1.450000	0.0532612
1.400000	0.0552278
1.350000	0.0568666
1.300000	0.0575221
1.250000	0.0594887
1.200000	0.0607997
1.150000	0.0612914
1.100000	0.0634218
1.050000	0.0657162
1.000000	0.0671911
0.950000	0.0693215
0.900000	0.0706326
0.850000	0.0724353
0.800000	0.0745657
0.750000	0.07686
0.700000	0.0793183
0.650000	0.0819403
0.600000	0.0847263
0.550000	0.0871845
0.500000	0.0884956
0.450000	0.0904621
0.400000	0.0929204
0.350000	0.0948869
0.300000	0.0971813
0.250000	0.0998033
0.200000	0.1039
0.150000	0.10767
0.100000	0.110619
0.050000	0.131268
0.000000	0.300885
-0.050000	0.829728
-0.100000	0.840872
-0.150000	0.850213
-0.200000	0.856932
-0.250000	0.861357
-0.300000	0.864307
-0.350000	0.867912
-0.400000	0.872665
-0.450000	0.878237
-0.500000	0.883809
-0.550000	0.88725
-0.600000	0.892003
-0.650000	0.8961
-0.700000	0.898394
-0.750000	0.903474
-0.800000	0.908063
-0.850000	0.911668
-0.900000	0.915765
-0.950000	0.918879
-1.000000	0.922157
-1.050000	0.926581
-1.100000	0.931662
-1.150000	0.934612
-1.200000	0.938053
-1.250000	0.941167
-1.300000	0.943297
-1.350000	0.945428
-1.400000	0.947558
-1.450000	0.950016
-1.500000	0.953294
-1.550000	0.955588
-1.600000	0.957391
-1.650000	0.960505
-1.700000	0.961816
-1.750000	0.963782
-1.800000	0.965093
-1.850000	0.96706
-1.900000	0.968699
-1.950000	0.970338
-2.000000	0.97214
-2.050000	0.973451
-2.100000	0.974762
-2.150000	0.975418
-2.200000	0.976401
-2.250000	0.97804
-2.300000	0.979679
-2.350000	0.98099
-2.400000	0.982629
-2.450000	0.98312
-2.500000	0.984267
-2.550000	0.985251
-2.600000	0.987053
-2.650000	0.987873
-2.700000	0.988364
-2.750000	0.989184
-2.800000	0.989676
-2.850000	0.990167
-2.900000	0.990659
-2.950000	0.990987
-3.000000	0.991314
-3.050000	0.991642
-3.100000	0.992461
-3.150000	0.992789
-3.200000	0.993117
-3.250000	0.993445
-3.300000	0.994264
-3.350000	0.994428
-3.400000	0.995247
-3.500000	0.995411
-3.600000	0.995739
-3.650000	0.996231
-3.700000	0.996722
-3.750000	0.99705
-3.800000	0.997214
-3.850000	0.997378
-3.950000	0.997542
-4.000000	0.997706
-4.050000	0.998033
-4.100000	0.998197
-4.150000	0.998525
-4.200000	0.998689
-4.250000	0.998853
-4.350000	0.999017
-4.400000	0.999344
-4.500000	0.999508
-4.750000	0.999672
-5.300000	0.999836
-5.600000	1
&
17.550000	8.19001e-06
16.750000	1.638e-05
16.300000	2.457e-05
16.200000	3.276e-05
15.700000	4.095e-05
15.650000	4.914e-05
15.150000	5.73301e-05
15.100000	6.55201e-05
15.000000	8.19001e-05
14.950000	9.00901e-05
14.900000	0.00011466
14.850000	0.00013104
14.800000	0.00013923
14.700000	0.00014742
14.550000	0.0001638
14.500000	0.00018837
14.400000	0.00020475
14.350000	0.00021294
14.300000	0.00022932
14.250000	0.00023751
14.150000	0.00025389
14.100000	0.00026208
14.050000	0.00030303
14.000000	0.00031122
13.950000	0.0003276
13.900000	0.00034398
13.850000	0.00039312
13.800000	0.00041769
13.750000	0.00044226
13.700000	0.00045864
13.650000	0.00048321
13.600000	0.0004914
13.550000	0.000532351
13.500000	0.000565111
13.450000	0.000589681
13.350000	0.000622441
13.300000	0.000671581
13.250000	0.000696151
13.200000	0.000712531
13.150000	0.000737101
13.100000	0.000769861
13.050000	0.000794431
13.000000	0.000827191
12.950000	0.000843571
12.900000	0.000884521
12.850000	0.000909091
12.800000	0.000941851
12.750000	0.000990991
12.700000	0.00102375
12.650000	0.0010647
12.600000	0.00109746
12.550000	0.00113841
12.500000	0.00116298
12.450000	0.00122031
12.400000	0.00126945
12.350000	0.00128583
12.300000	0.00130221
12.250000	0.00134316
12.200000	0.00136773
12.150000	0.0013923
12.100000	0.00143325
12.050000	0.00144963
12.000000	0.00149058
11.950000	0.00154791
11.900000	0.00161343
11.850000	0.00167895
11.800000	0.00175266
11.750000	0.0018018
11.700000	0.00185094
11.650000	0.0018837
11.600000	0.00197379
11.550000	0.00205569
11.500000	0.00210483
11.450000	0.00215397
11.400000	0.00220311
11.350000	0.00228501
11.300000	0.0023751
11.250000	0.00241605
11.200000	0.00249795
11.150000	0.00256347
11.100000	0.00262899
11.050000	0.00276003
11.000000	0.00280917
10.950000	0.00289926
10.900000	0.00299754
10.850000	0.00304668
10.800000	0.00316953
10.750000	0.00321048
10.700000	0.00334152
10.650000	0.00348075
10.600000	0.00358722
10.550000	0.00366093
10.500000	0.0037674
10.450000	0.00383292
10.400000	0.00392301
10.350000	0.00406224
10.300000	0.00413595
10.250000	0.00429975
10.200000	0.00447993
10.150000	0.0045864
10.100000	0.00474201
10.050000	0.00479934
10.000000	0.00492219
9.950000	0.00506143
9.900000	0.00517609
9.850000	0.00531532
9.800000	0.00540541
9.750000	0.00552826
9.700000	0.00564292
9.650000	0.00578215
9.600000	0.00592957
9.550000	0.0060688
9.500000	0.0062326
9.450000	0.00635545
9.400000	0.00649468
9.350000	0.00668305
9.300000	0.0068878
9.250000	0.00702703
9.200000	0.00715807
9.150000	0.00723997
9.100000	0.00739558
9.050000	0.00761671
9.000000	0.00773137
8.950000	0.00785422
8.900000	0.00804259
8.850000	0.0081982
8.800000	0.008362
8.750000	0.00853399
8.700000	0.00873055
8.650000	0.00886159
8.600000	0.00912367
8.550000	0.0092629
8.500000	0.00941032
8.450000	0.00963964
8.400000	0.00986896
8.350000	0.0100737
8.300000	0.010303
8.250000	0.0105487
8.200000	0.0107535
8.150000	0.0109255
8.100000	0.0111466
8.050000	0.011466
8.000000	0.0116871
7.950000	0.0120066
7.900000	0.012285
7.850000	0.0124652
7.800000	0.0126454
7.750000	0.0128993
7.700000	0.0132351
7.650000	0.013407
7.600000	0.0136118
7.550000	0.0139312
7.500000	0.0143898
7.450000	0.014611
7.400000	0.0148894
7.350000	0.0152334
7.300000	0.0155528
7.250000	0.0159214
7.200000	0.0163063
7.150000	0.0166912
7.100000	0.0170352
7.050000	0.017412
7.000000	0.0177969
6.950000	0.0182801
6.900000	0.0187797
6.850000	0.0192875
6.800000	0.0198034
6.750000	0.020303
6.700000	0.0208763
6.650000	0.0214005
6.600000	0.0219902
6.550000	0.0226126
6.500000	0.0233251
6.450000	0.0239066
6.400000	0.0243817
6.350000	0.0249222
6.300000	0.0255774
6.250000	0.0262572
6.200000	0.0270106
6.150000	0.0276577
6.100000	0.0284848
6.050000	0.0292465
6.000000	0.0297707
5.950000	0.0304505
5.900000	0.0311384
5.850000	0.0320229
5.800000	0.0328256
5.750000	0.03362
5.700000	0.0345209
5.650000	0.0352662
5.600000	0.0361753
5.550000	0.0369615
5.500000	0.0377969
5.450000	0.0385422
5.400000	0.0395086
5.350000	0.0402293
5.300000	0.040991
5.250000	0.0419083
5.200000	0.0427682
5.150000	0.0436527
5.100000	0.0445209
5.050000	0.0452907
5.000000	0.0460934
4.950000	0.0469451
4.900000	0.0476986
4.850000	0.0487305
4.800000	0.0495741
4.750000	0.0503767
4.700000	0.0513595
4.650000	0.0523505
4.600000	0.0533743
4.550000	0.054226
4.500000	0.0551925
4.450000	0.0559787
4.400000	0.0568796
4.350000	0.0578788
4.300000	0.0587879
4.250000	0.0597543
4.200000	0.0607781
4.150000	0.0618755
4.100000	0.062973
4.050000	0.0640868
4.000000	0.065217
3.950000	0.0664046
3.900000	0.067502
3.850000	0.0685422
3.800000	0.0695659
3.750000	0.0707453
3.700000	0.0721294
3.650000	0.0733088
3.600000	0.07457
3.550000	0.0757985
3.500000	0.0771335
3.450000	0.0783784
3.400000	0.0797133
3.350000	0.0809337
3.300000	0.0822768
3.250000	0.0839803
3.200000	0.0855856
3.150000	0.0871171
3.100000	0.0886405
3.050000	0.0902867
3.000000	0.0917772
2.950000	0.0935545
2.900000	0.0952662
2.850000	0.0968714
2.800000	0.0984275
2.750000	0.100115
2.700000	0.101794
2.650000	0.103456
2.600000	0.105184
2.550000	0.107002
2.500000	0.108886
2.450000	0.110704
2.400000	0.112645
2.350000	0.114472
2.300000	0.116511
2.250000	0.118501
2.200000	0.12045
2.150000	0.122506
2.100000	0.124668
2.050000	0.126822
2.000000	0.129107
1.950000	0.131523
1.900000	0.1338
1.850000	0.136257
1.800000	0.138722
1.750000	0.141163
1.700000	0.14389
1.650000	0.146806
1.600000	0.150016
1.550000	0.15317
1.500000	0.156486
1.450000	0.15991
1.400000	0.163251
1.350000	0.166421
1.300000	0.169599
1.250000	0.172998
1.200000	0.176314
1.150000	0.180025
1.100000	0.183849
1.050000	0.187486
1.000000	0.191179
0.950000	0.195004
0.900000	0.199271
0.850000	0.203563
0.800000	0.207437
0.750000	0.21163
0.700000	0.216118
0.650000	0.220713
0.600000	0.225119
0.550000	0.229705
0.500000	0.234373
0.450000	0.239042
0.400000	0.244464
0.350000	0.249746
0.300000	0.255733
0.250000	0.261859
0.200000	0.268288
0.150000	0.274873
0.100000	0.281368
0.050000	0.288567
0.000000	0.321679
-0.050000	0.386855
-0.100000	0.42294
-0.150000	0.453661
-0.200000	0.47846
-0.250000	0.498247
-0.300000	0.515471
-0.350000	0.532719
-0.400000	0.549795
-0.450000	0.565938
-0.500000	0.581319
-0.550000	0.596732
-0.600000	0.611826
-0.650000	0.626224
-0.700000	0.64122
-0.750000	0.655274
-0.800000	0.669238
-0.850000	0.682981
-0.900000	0.696552
-0.950000	0.70955
-1.000000	0.721957
-1.050000	0.734029
-1.100000	0.7457
-1.150000	0.756585
-1.200000	0.767494
-1.250000	0.777633
-1.300000	0.787338
-1.350000	0.796143
-1.400000	0.805307
-1.450000	0.813382
-1.500000	0.82131
-1.550000	0.829099
-1.600000	0.836102
-1.650000	0.842916
-1.700000	0.850164
-1.750000	0.85674
-1.800000	0.86312
-1.850000	0.869328
-1.900000	0.875094
-1.950000	0.880606
-2.000000	0.885553
-2.050000	0.890426
-2.100000	0.894554
-2.150000	0.899247
-2.200000	0.903464
-2.250000	0.907731
-2.300000	0.912121
-2.350000	0.916102
-2.400000	0.920147
-2.450000	0.923915
-2.500000	0.927248
-2.550000	0.931057
-2.600000	0.93439
-2.650000	0.937682
-2.700000	0.940541
-2.750000	0.943514
-2.800000	0.946028
-2.850000	0.948468
-2.900000	0.950909
-2.950000	0.953423
-3.000000	0.955799
-3.050000	0.958067
-3.100000	0.960041
-3.150000	0.962113
-3.200000	0.963948
-3.250000	0.965749
-3.300000	0.967551
-3.350000	0.969287
-3.400000	0.971065
-3.450000	0.972604
-3.500000	0.973915
-3.550000	0.975381
-3.600000	0.976675
-3.650000	0.9781
-3.700000	0.979247
-3.750000	0.980344
-3.800000	0.981417
-3.850000	0.982547
-3.900000	0.983677
-3.950000	0.984652
-4.000000	0.98561
-4.050000	0.986364
-4.100000	0.98715
-4.150000	0.98783
-4.200000	0.988403
-4.250000	0.989247
-4.300000	0.989951
-4.350000	0.99059
-4.400000	0.991147
-4.450000	0.991704
-4.500000	0.992203
-4.550000	0.992719
-4.600000	0.99317
-4.650000	0.993538
-4.700000	0.993989
-4.750000	0.994406
-4.800000	0.994922
-4.850000	0.995299
-4.900000	0.995659
-4.950000	0.99593
-5.000000	0.996175
-5.050000	0.996495
-5.100000	0.996732
-5.150000	0.996962
-5.200000	0.997224
-5.250000	0.997428
-5.300000	0.997625
-5.350000	0.997821
-5.400000	0.99801
-5.450000	0.998223
-5.500000	0.998395
-5.550000	0.998518
-5.600000	0.998583
-5.650000	0.99869
-5.700000	0.998821
-5.750000	0.998976
-5.800000	0.999034
-5.850000	0.999083
-5.900000	0.999132
-5.950000	0.999173
-6.000000	0.999238
-6.050000	0.99932
-6.100000	0.999378
-6.150000	0.999419
-6.200000	0.999468
-6.250000	0.9995
-6.300000	0.999558
-6.350000	0.999574
-6.400000	0.99959
-6.450000	0.999607
-6.500000	0.999656
-6.550000	0.999681
-6.600000	0.999705
-6.650000	0.99973
-6.700000	0.999754
-6.750000	0.999771
-6.800000	0.999787
-6.850000	0.999795
-6.900000	0.99982
-6.950000	0.999836
-7.000000	0.999861
-7.050000	0.999894
-7.100000	0.99991
-7.150000	0.999926
-7.250000	0.999934
-7.350000	0.999943
-7.400000	0.999951
-7.650000	0.999967
-7.850000	0.999975
-8.050000	0.999984
-8.300000	0.999992
-8.400000	1
&
45.550000	2.52132e-26
45.500000	2.73899e-26
45.450000	2.97546e-26
45.400000	3.23234e-26
45.350000	3.51139e-26
45.300000	3.81453e-26
45.250000	4.14383e-26
45.200000	4.50156e-26
45.150000	4.89016e-26
45.100000	5.3123e-26
45.050000	5.77087e-26
45.000000	6.26902e-26
44.950000	6.81017e-26
44.900000	7.39801e-26
44.850000	8.03659e-26
44.800000	8.73028e-26
44.750000	9.48384e-26
44.700000	1.03024e-25
44.650000	1.11916e-25
44.600000	1.21576e-25
44.550000	1.32069e-25
44.500000	1.43468e-25
44.450000	1.5585e-25
44.400000	1.69301e-25
44.350000	1.83912e-25
44.300000	1.99784e-25
44.250000	2.17025e-25
44.200000	2.35755e-25
44.150000	2.561e-25
44.100000	2.782e-25
44.050000	3.02207e-25
44.000000	3.28286e-25
43.950000	3.56615e-25
43.900000	3.87387e-25
43.850000	4.20814e-25
43.800000	4.57126e-25
43.750000	4.96569e-25
43.700000	5.39416e-25
43.650000	5.85958e-25
43.600000	6.36516e-25
43.550000	6.91435e-25
43.500000	7.51091e-25
43.450000	8.15893e-25
43.400000	8.86285e-25
43.350000	9.62749e-25
43.300000	1.04581e-24
43.250000	1.13603e-24
43.200000	1.23404e-24
43.150000	1.3405e-24
43.100000	1.45614e-24
43.050000	1.58175e-24
43.000000	1.7182e-24
42.950000	1.86641e-24
42.900000	2.02741e-24
42.850000	2.20229e-24
42.800000	2.39226e-24
42.750000	2.5986e-24
42.700000	2.82274e-24
42.650000	3.06621e-24
42.600000	3.33068e-24
42.550000	3.61795e-24
42.500000	3.92999e-24
42.450000	4.26894e-24
42.400000	4.63711e-24
42.350000	5.03703e-24
42.300000	5.47143e-24
42.250000	5.94329e-24
42.200000	6.45583e-24
42.150000	7.01256e-24
42.100000	7.61729e-24
42.050000	8.27415e-24
42.000000	8.98764e-24
41.950000	9.76265e-24
41.900000	1.06045e-23
41.850000	1.15189e-23
41.800000	1.25121e-23
41.750000	1.35909e-23
41.700000	1.47627e-23
41.650000	1.60356e-23
41.600000	1.74181e-23
41.550000	1.89199e-23
41.500000	2.05511e-23
41.450000	2.23228e-23
41.400000	2.42473e-23
41.350000	2.63377e-23
41.300000	2.86082e-23
41.250000	3.10744e-23
41.200000	3.37532e-23
41.150000	3.66628e-23
41.100000	3.98231e-23
41.050000	4.32559e-23
41.000000	4.69844e-23
40.950000	5.10343e-23
40.900000	5.54331e-23
40.850000	6.0211e-23
40.800000	6.54006e-23
40.750000	7.10374e-23
40.700000	7.71599e-23
40.650000	8.38099e-23
40.600000	9.10329e-23
40.550000	9.88783e-23
40.500000	1.074e-22
40.450000	1.16655e-22
40.400000	1.26708e-22
40.350000	1.37627e-22
40.300000	1.49486e-22
40.250000	1.62368e-22
40.200000	1.76359e-22
40.150000	1.91555e-22
40.100000	2.0806e-22
40.050000	2.25987e-22
40.000000	2.45458e-22
39.950000	2.66607e-22
39.900000	2.89577e-22
39.850000	3.14525e-22
39.800000	3.41622e-22
39.750000	3.71054e-22
39.700000	4.0302e-22
39.650000	4.37739e-22
39.600000	4.75448e-22
39.550000	5.16404e-22
39.500000	5.60888e-22
39.450000	6.09203e-22
39.400000	6.61678e-22
39.350000	7.18672e-22
39.300000	7.80574e-22
39.250000	8.47805e-22
39.200000	9.20826e-22
39.150000	1.00013e-21
39.100000	1.08627e-21
39.050000	1.17982e-21
39.000000	1.28143e-21
38.950000	1.39179e-21
38.900000	1.51165e-21
38.850000	1.64182e-21
38.800000	1.7832e-21
38.750000	1.93676e-21
38.700000	2.10353e-21
38.650000	2.28466e-21
38.600000	2.48137e-21
38.550000	2.69503e-21
38.500000	2.92707e-21
38.450000	3.17908e-21
38.400000	3.45279e-21
38.350000	3.75005e-21
38.300000	4.0729e-21
38.250000	4.42354e-21
38.200000	4.80435e-21
38.150000	5.21793e-21
38.100000	5.66711e-21
38.050000	6.15493e-21
38.000000	6.68474e-21
37.950000	7.26014e-21
37.900000	7.88505e-21
37.850000	8.56373e-21
37.800000	9.3008e-21
37.750000	1.01013e-20
37.700000	1.09707e-20
37.650000	1.19148e-20
37.600000	1.29402e-20
37.550000	1.40538e-20
37.500000	1.52633e-20
37.450000	1.65767e-20
37.400000	1.80032e-20
37.350000	1.95523e-20
37.300000	2.12347e-20
37.250000	2.30618e-20
37.200000	2.50461e-20
37.150000	2.72011e-20
37.100000	2.95414e-20
37.050000	3.2083e-20
37.000000	3.48431e-20
36.950000	3.78407e-20
36.900000	4.1096e-20
36.850000	4.46313e-20
36.800000	4.84706e-20
36.750000	5.264e-20
36.700000	5.7168e-20
36.650000	6.20853e-20
36.600000	6.74254e-20
36.550000	7.32247e-20
36.500000	7.95226e-20
36.450000	8.63619e-20
36.400000	9.37892e-20
36.350000	1.01855e-19
36.300000	1.10614e-19
36.250000	1.20127e-19
36.200000	1.30457e-19
36.150000	1.41675e-19
36.100000	1.53857e-19
36.050000	1.67086e-19
36.000000	1.81452e-19
35.950000	1.97054e-19
35.900000	2.13996e-19
35.850000	2.32394e-19
35.800000	2.52373e-19
35.750000	2.74069e-19
35.700000	2.9763e-19
35.650000	3.23215e-19
35.600000	3.50999e-19
35.550000	3.8117e-19
35.500000	4.13933e-19
35.450000	4.49512e-19
35.400000	4.88147e-19
35.350000	5.30102e-19
35.300000	5.75661e-19
35.250000	6.25134e-19
35.200000	6.78857e-19
35.150000	7.37195e-19
35.100000	8.00545e-19
35.050000	8.69335e-19
35.000000	9.44035e-19
34.950000	1.02515e-18
34.900000	1.11323e-18
34.850000	1.20888e-18
34.800000	1.31274e-18
34.750000	1.42552e-18
34.700000	1.54799e-18
34.650000	1.68097e-18
34.600000	1.82537e-18
34.550000	1.98217e-18
34.500000	2.15244e-18
34.450000	2.33732e-18
34.400000	2.53808e-18
34.350000	2.75607e-18
34.300000	2.99278e-18
34.250000	3.24981e-18
34.200000	3.5289e-18
34.150000	3.83195e-18
34.100000	4.16101e-18
34.050000	4.51832e-18
34.000000	4.90629e-18
33.950000	5.32757e-18
33.900000	5.78499e-18
33.850000	6.28168e-18
33.800000	6.82099e-18
33.750000	7.40658e-18
33.700000	8.04242e-18
33.650000	8.73282e-18
33.600000	9.48246e-18
33.550000	1.02964e-17
33.500000	1.11802e-17
33.450000	1.21398e-17
33.400000	1.31818e-17
33.350000	1.43131e-17
33.300000	1.55415e-17
33.250000	1.68752e-17
33.200000	1.83233e-17
33.150000	1.98957e-17
33.100000	2.16029e-17
33.050000	2.34565e-17
33.000000	2.54691e-17
32.950000	2.76543e-17
32.900000	3.00269e-17
32.850000	3.26029e-17
32.800000	3.53998e-17
32.750000	3.84366e-17
32.700000	4.17337e-17
32.650000	4.53134e-17
32.600000	4.92001e-17
32.550000	5.342e-17
32.500000	5.80015e-17
32.450000	6.29759e-17
32.400000	6.83766e-17
32.350000	7.42402e-17
32.300000	8.06063e-17
32.250000	8.75181e-17
32.200000	9.50222e-17
32.150000	1.03169e-16
32.100000	1.12015e-16
32.050000	1.21618e-16
32.000000	1.32044e-16
31.950000	1.43363e-16
31.900000	1.55653e-16
31.850000	1.68995e-16
31.800000	1.8348e-16
31.750000	1.99206e-16
31.700000	2.16278e-16
31.650000	2.34814e-16
31.600000	2.54936e-16
31.550000	2.76783e-16
31.500000	3.005e-16
31.450000	3.26248e-16
31.400000	3.54201e-16
31.350000	3.84548e-16
31.300000	4.17493e-16
31.250000	4.53259e-16
31.200000	4.92087e-16
31.150000	5.3424e-16
31.100000	5.8e-16
31.050000	6.29678e-16
31.000000	6.83609e-16
30.950000	7.42155e-16
30.900000	8.05712e-16
30.850000	8.74709e-16
30.800000	9.4961e-16
30.750000	1.03092e-15
30.700000	1.11919e-15
30.650000	1.21501e-15
30.600000	1.31903e-15
30.550000	1.43195e-15
30.500000	1.55453e-15
30.450000	1.6876e-15
30.400000	1.83205e-15
30.350000	1.98885e-15
30.300000	2.15907e-15
30.250000	2.34384e-15
30.200000	2.54442e-15
30.150000	2.76214e-15
30.100000	2.99849e-15
30.050000	3.25505e-15
30.000000	3.53354e-15
29.950000	3.83584e-15
29.900000	4.16399e-15
29.850000	4.52019e-15
29.800000	4.90683e-15
29.750000	5.32653e-15
29.700000	5.78209e-15
29.650000	6.27659e-15
29.600000	6.81335e-15
29.550000	7.39598e-15
29.500000	8.02839e-15
29.450000	8.71484e-15
29.400000	9.45994e-15
29.350000	1.02687e-14
29.300000	1.11465e-14
29.250000	1.20994e-14
29.200000	1.31336e-14
29.150000	1.42561e-14
29.100000	1.54745e-14
29.050000	1.6797e-14
29.000000	1.82324e-14
28.950000	1.97903e-14
28.900000	2.14813e-14
28.850000	2.33167e-14
28.800000	2.53087e-14
28.750000	2.74707e-14
28.700000	2.98174e-14
28.650000	3.23643e-14
28.600000	3.51285e-14
28.550000	3.81287e-14
28.500000	4.13849e-14
28.450000	4.49189e-14
28.400000	4.87544e-14
28.350000	5.29172e-14
28.300000	5.7435e-14
28.250000	6.23383e-14
28.200000	6.76598e-14
28.150000	7.34351e-14
28.100000	7.9703e-14
28.050000	8.65053e-14
28.000000	9.38877e-14
27.950000	1.019e-13
27.900000	1.10594e-13
27.850000	1.20031e-13
27.800000	1.30271e-13
27.750000	1.41384e-13
27.700000	1.53445e-13
27.650000	1.66533e-13
27.600000	1.80737e-13
27.550000	1.9615e-13
27.500000	2.12877e-13
27.450000	2.3103e-13
27.400000	2.50728e-13
27.350000	2.72104e-13
27.300000	2.95301e-13
27.250000	3.20474e-13
27.200000	3.4779e-13
27.150000	3.77432e-13
27.100000	4.09598e-13
27.050000	4.44502e-13
27.000000	4.82377e-13
26.950000	5.23477e-13
26.900000	5.68074e-13
26.850000	6.16467e-13
26.800000	6.68978e-13
26.750000	7.25957e-13
26.700000	7.87783e-13
26.650000	8.5487e-13
26.600000	9.27663e-13
26.550000	1.00665e-12
26.500000	1.09235e-12
26.450000	1.18534e-12
26.400000	1.28624e-12
26.350000	1.39571e-12
26.300000	1.51449e-12
26.250000	1.64337e-12
26.200000	1.78321e-12
26.150000	1.93492e-12
26.100000	2.09954e-12
26.050000	2.27813e-12
26.000000	2.47191e-12
25.950000	2.68214e-12
25.900000	2.91023e-12
25.850000	3.1577e-12
25.800000	3.42618e-12
25.750000	3.71746e-12
25.700000	4.03347e-12
25.650000	4.37631e-12
25.600000	4.74825e-12
25.550000	5.15177e-12
25.500000	5.58953e-12
25.450000	6.06443e-12
25.400000	6.57964e-12
25.350000	7.13855e-12
25.300000	7.74488e-12
25.250000	8.40263e-12
25.200000	9.11617e-12
25.150000	9.89022e-12
25.100000	1.07299e-11
25.050000	1.16408e-11
25.000000	1.26288e-11
24.950000	1.37007e-11
24.900000	1.48633e-11
24.850000	1.61245e-11
24.800000	1.74926e-11
24.750000	1.89765e-11
24.700000	2.05861e-11
24.650000	2.23321e-11
24.600000	2.42259e-11
24.550000	2.628e-11
24.500000	2.85081e-11
24.450000	3.09247e-11
24.400000	3.35459e-11
24.350000	3.63889e-11
24.300000	3.94725e-11
24.250000	4.28169e-11
24.200000	4.64442e-11
24.150000	5.03784e-11
24.100000	5.46452e-11
24.050000	5.92727e-11
24.000000	6.42915e-11
23.950000	6.97345e-11
23.900000	7.56375e-11
23.850000	8.20394e-11
23.800000	8.89821e-11
23.750000	9.65112e-11
23.700000	1.04676e-10
23.650000	1.13531e-10
23.600000	1.23133e-10
23.550000	1.33546e-10
23.500000	1.44838e-10
23.450000	1.57083e-10
23.400000	1.70361e-10
23.350000	1.84759e-10
23.300000	2.00372e-10
23.250000	2.17301e-10
23.200000	2.35658e-10
23.150000	2.55563e-10
23.100000	2.77145e-10
23.050000	3.00546e-10
23.000000	3.25919e-10
22.950000	3.5343e-10
22.900000	3.83258e-10
22.850000	4.15598e-10
22.800000	4.5066e-10
22.750000	4.88675e-10
22.700000	5.29889e-10
22.650000	5.74571e-10
22.600000	6.23013e-10
22.550000	6.75529e-10
22.500000	7.32462e-10
22.450000	7.94182e-10
22.400000	8.6109e-10
22.350000	9.33622e-10
22.300000	1.01225e-09
22.250000	1.09748e-09
22.200000	1.18987e-09
22.150000	1.29002e-09
22.100000	1.39858e-09
22.050000	1.51625e-09
22.000000	1.6438e-09
21.950000	1.78204e-09
21.900000	1.93188e-09
21.850000	2.09429e-09
21.800000	2.27032e-09
21.750000	2.4611e-09
21.700000	2.66786e-09
21.650000	2.89195e-09
21.600000	3.13481e-09
21.550000	3.398e-09
21.500000	3.68323e-09
21.450000	3.99233e-09
21.400000	4.32729e-09
21.350000	4.69028e-09
21.300000	5.08362e-09
21.250000	5.50984e-09
21.200000	5.97169e-09
21.150000	6.47212e-09
21.100000	7.01437e-09
21.050000	7.60189e-09
21.000000	8.23847e-09
20.950000	8.92817e-09
20.900000	9.67542e-09
20.850000	1.0485e-08
20.800000	1.13621e-08
20.750000	1.23123e-08
20.700000	1.33417e-08
20.650000	1.44568e-08
20.600000	1.56648e-08
20.550000	1.69734e-08
20.500000	1.83908e-08
20.450000	1.99263e-08
20.400000	2.15893e-08
20.350000	2.33907e-08
20.300000	2.53418e-08
20.250000	2.74549e-08
20.200000	2.97436e-08
20.150000	3.22222e-08
20.100000	3.49065e-08
20.050000	3.78135e-08
20.000000	4.09616e-08
19.950000	4.43706e-08
19.900000	4.8062e-08
19.850000	5.20592e-08
19.800000	5.63873e-08
19.750000	6.10735e-08
19.700000	6.61474e-08
19.650000	7.16408e-08
19.600000	7.75881e-08
19.550000	8.40268e-08
19.500000	9.0997e-08
19.450000	9.85426e-08
19.400000	1.06711e-07
19.350000	1.15552e-07
19.300000	1.25122e-07
19.250000	1.3548e-07
19.200000	1.46691e-07
19.150000	1.58825e-07
19.100000	1.71957e-07
19.050000	1.86167e-07
19.000000	2.01546e-07
18.950000	2.18187e-07
18.900000	2.36193e-07
18.850000	2.55677e-07
18.800000	2.76757e-07
18.750000	2.99564e-07
18.700000	3.24238e-07
18.650000	3.50931e-07
18.600000	3.79806e-07
18.550000	4.11041e-07
18.500000	4.44826e-07
18.450000	4.81368e-07
18.400000	5.20889e-07
18.350000	5.63631e-07
18.300000	6.09854e-07
18.250000	6.59837e-07
18.200000	7.13884e-07
18.150000	7.72323e-07
18.100000	8.35505e-07
18.050000	9.03812e-07
18.000000	9.77655e-07
17.950000	1.05748e-06
17.900000	1.14376e-06
17.850000	1.23702e-06
17.800000	1.3378e-06
17.750000	1.44672e-06
17.700000	1.56443e-06
17.650000	1.69161e-06
17.600000	1.82902e-06
17.550000	1.97748e-06
17.500000	2.13786e-06
17.450000	2.3111e-06
17.400000	2.49822e-06
17.350000	2.70031e-06
17.300000	2.91856e-06
17.250000	3.15423e-06
17.200000	3.4087e-06
17.150000	3.68343e-06
17.100000	3.98001e-06
17.050000	4.30015e-06
17.000000	4.64568e-06
16.950000	5.01859e-06
16.900000	5.42099e-06
16.850000	5.85516e-06
16.800000	6.32358e-06
16.750000	6.82887e-06
16.700000	7.37387e-06
16.650000	7.96164e-06
16.600000	8.59545e-06
16.550000	9.27881e-06
16.500000	1.00155e-05
16.450000	1.08096e-05
16.400000	1.16653e-05
16.350000	1.25875e-05
16.300000	1.3581e-05
16.250000	1.46513e-05
16.200000	1.5804e-05
16.150000	1.70453e-05
16.100000	1.83818e-05
16.050000	1.98204e-05
16.000000	2.13687e-05
15.950000	2.30348e-05
15.900000	2.48272e-05
15.850000	2.6755e-05
15.800000	2.8828e-05
15.750000	3.10566e-05
15.700000	3.34519e-05
15.650000	3.60257e-05
15.600000	3.87906e-05
15.550000	4.17598e-05
15.500000	4.49475e-05
15.450000	4.83688e-05
15.400000	5.20394e-05
15.350000	5.59764e-05
15.300000	6.01973e-05
15.250000	6.47209e-05
15.200000	6.95669e-05
15.150000	7.47562e-05
15.100000	8.03104e-05
15.050000	8.62522e-05
15.000000	9.26055e-05
14.950000	9.93949e-05
14.900000	0.000106646
14.850000	0.000114386
14.800000	0.000122641
14.750000	0.000131439
14.700000	0.000140809
14.650000	0.000150779
14.600000	0.000161378
14.550000	0.000172634
14.500000	0.000184575
14.450000	0.000197225
14.400000	0.00021061
14.350000	0.00022475
14.300000	0.000239664
14.250000	0.000255363
14.200000	0.000271853
14.150000	0.000289131
14.100000	0.000307184
14.050000	0.000325985
14.000000	0.000345486
13.950000	0.00036562
13.900000	0.000386286
13.850000	0.000407348
13.800000	0.000428613
13.750000	0.000449819
13.700000	0.0004706
13.650000	0.000490435
13.600000	0.000508539
13.550000	0.000523601
&
```
