## Supplementary material for "All-at-once RNA folding with 3D motif prediction framed by evolutionary information": RF01219_snoR100.cacofold.helixcov

```
# RMs = 3 L = 122

# RM_HELIX NESTED 12-15 22-25, nbp = 4 nbp_cov = 0
# pvals: 0.512658,0.512658,0.512658,0.512658
# aggregated NONE
NESTED  :::::::::::<<<<______>>>>::::::::::::::::::::::::::::::::::::::::::::::::::::::::::::::::::::::::::::::::::::::::::::
        :::::::::::::::::::::::::::::::::::::::::::::::::::::::::::::::::::::::::::::::::::::::::::::::::::::::::::::::::::::

# RM_HELIX NESTED 61-66 83-88, nbp = 6 nbp_cov = 0
# pvals: 0.512658,0.61103,0.162482,0.60123,0.136708,0.721043
# aggregated NONE
NESTED  ::::::::::::::::::::::::::::::::::::::::::::::::::::::::<<<<<<________________>>>>>>:::::::::::::::::::::::::::::::::
        :::::::::::::::::::::::::::::::::::::::::::::::::::::::::::::::::::::::::::::::::::::::::::::::::::::::::::::::::::::

# RM_HELIX NESTED 33-59 92-113, nbp = 21 nbp_cov = 0
# pvals: 0.765245,0.645704,0.527137,0.512658,0.512658,0.787157,0.914022,0.512658,0.512658,0.512658,0.512658,0.512658,0.512658,0.904472,0.18729,0.170587,0.512658,0.858974,0.512658,0.512658,0.512658
# aggregated NONE
NESTED  ::::::::::::::::::::::::::::::::<<<<<<<<--<<<<<<<<<<<<<________________________________>>>>>>>>>>>>>>>>>>>>>:::::::::
        :::::::::::::::::::::::::::::::::::::::::::::::::::::::::::::::::::::::::::::::::::::::::::::::::::::::::::::::::::::
```
