## Supplementary material for "All-at-once RNA folding with 3D motif prediction framed by evolutionary information": RF01219_snoR100.cacofold.power

```
# Power analysis of CaCoFold structure 
#
# Powertype = SINGLE SUBSTITUTIONS
# covary  left_pos      right_pos    substitutions      power
#----------------------------------------------------------------
          12		25		1		0.00
          13		24		1		0.00
          14		23		0		0.00
          15		22		0		0.00
          33		113		2		0.00
          34		112		5		0.11
          35		111		6		0.16
          36		110		2		0.00
          37		109		2		0.00
          38		108		4		0.07
          39		107		4		0.07
          40		106		4		0.07
          47		105		2		0.00
          48		104		1		0.00
          49		103		2		0.00
          50		102		0		0.00
          51		101		2		0.00
          52		100		5		0.11
          53		98		7		0.20
          54		97		6		0.16
          55		96		1		0.00
          56		95		2		0.00
          57		94		0		0.00
          58		93		1		0.00
          59		92		0		0.00
          61		88		1		0.00
          62		87		4		0.07
          63		86		5		0.11
          64		85		3		0.02
          65		84		5		0.11
          66		83		3		0.02
#
# BPAIRS 31
# avg substitutions per BP  2.6
# BPAIRS expected to covary 1.3 +/- 1.1
# BPAIRS observed to covary 0
#
```
