## Supplementary material for "All-at-once RNA folding with 3D motif prediction framed by evolutionary information": RF01219_snoR100.surv

```
0.621953	0.0666667
-0.020776	0.933333
-0.359055	1
&
9.518685	0.000147689
8.740644	0.000295377
8.300881	0.000738443
8.199398	0.000886132
8.064086	0.00103382
7.996430	0.00118151
7.962603	0.0013292
7.928775	0.00147689
7.759635	0.00162458
7.489012	0.00177226
7.286045	0.00191995
7.015422	0.00206764
6.812455	0.00221533
6.710971	0.00236302
6.677143	0.0026584
6.609487	0.00295377
6.305037	0.00339684
6.271209	0.00369222
6.068241	0.00383991
5.966758	0.00398759
5.899102	0.00413528
5.594651	0.00428297
5.526995	0.00472604
5.493168	0.00487373
5.391684	0.00590755
5.324028	0.00635061
5.290200	0.00664599
5.256372	0.00708906
5.222544	0.00738443
5.188717	0.00753212
5.121061	0.0078275
5.087233	0.00797519
5.053405	0.00827057
4.884266	0.00841825
4.850438	0.00856594
4.816610	0.00871363
4.782782	0.00886132
4.579815	0.00945208
4.478331	0.00989514
4.410675	0.0101905
4.343020	0.0104859
4.309192	0.0110767
4.275364	0.0115197
4.207708	0.0124058
4.140052	0.0127012
4.072397	0.0129966
4.038569	0.013292
4.004741	0.0138827
3.970913	0.0143258
3.937085	0.0147689
3.903257	0.0149166
3.869429	0.0155073
3.835602	0.0158027
3.801774	0.0168365
3.767946	0.0172796
3.734118	0.0177226
3.700290	0.0178703
3.666462	0.018018
3.632634	0.0184611
3.598806	0.0186088
3.564979	0.0191995
3.531151	0.0202333
3.497323	0.020381
3.463495	0.0208241
3.395839	0.0209718
3.328183	0.0215625
3.294356	0.0217102
3.260528	0.0220056
3.226700	0.0224487
3.192872	0.0225964
3.159044	0.0228917
3.125216	0.0230394
3.091388	0.0240733
3.057560	0.024664
3.023733	0.0251071
2.989905	0.0252548
2.956077	0.0255501
2.922249	0.0256978
2.888421	0.0262886
2.854593	0.026584
2.820765	0.0268793
2.786937	0.0273224
2.753110	0.0274701
2.719282	0.0276178
2.685454	0.0277655
2.651626	0.0280608
2.617798	0.0285039
2.583970	0.0292424
2.550142	0.0299808
2.516314	0.0307192
2.482486	0.0310146
2.448659	0.0333776
2.414831	0.0352976
2.381003	0.0361837
2.347175	0.0385467
2.313347	0.0394329
2.279519	0.0407621
2.211863	0.0416482
2.178036	0.0437158
2.144208	0.0441589
2.110380	0.0451927
2.076552	0.0459312
2.042724	0.0465219
2.008896	0.0471127
1.975068	0.0485896
1.941240	0.0494757
1.907413	0.0503618
1.873585	0.0508049
1.839757	0.051248
1.805929	0.051691
1.772101	0.0525772
1.738273	0.0530202
1.704445	0.0539064
1.670617	0.0556786
1.636790	0.0573032
1.602962	0.0584847
1.569134	0.060257
1.535306	0.0620292
1.501478	0.0636538
1.467650	0.064983
1.433822	0.0657215
1.399994	0.067346
1.366167	0.0697091
1.332339	0.0707429
1.298511	0.0723674
1.264683	0.0756166
1.230855	0.078275
1.197027	0.0813765
1.163199	0.0834441
1.129371	0.084921
1.095544	0.0868409
1.061716	0.0886132
1.027888	0.0897947
0.994060	0.0912716
0.960232	0.0926008
0.926404	0.0945208
0.892576	0.0949638
0.858748	0.0955546
0.824921	0.0965884
0.791093	0.0971791
0.757265	0.0988037
0.723437	0.100576
0.689609	0.102348
0.655781	0.103677
0.621953	0.104268
0.588125	0.105154
0.554298	0.108403
0.520470	0.10988
0.486642	0.112096
0.452814	0.114606
0.418986	0.116379
0.385158	0.118594
0.351330	0.121548
0.317502	0.123615
0.283675	0.126717
0.249847	0.129818
0.216019	0.133215
0.182191	0.135874
0.148363	0.137794
0.114535	0.141633
0.080707	0.144587
0.046879	0.147393
0.013051	0.149756
-0.020776	0.732684
-0.054604	0.735785
-0.088432	0.737853
-0.122260	0.741988
-0.156088	0.745828
-0.189916	0.748782
-0.223744	0.752326
-0.257572	0.756757
-0.291399	0.762517
-0.325227	0.766209
-0.359055	0.77507
-0.392883	0.783784
-0.426711	0.793384
-0.460539	0.800768
-0.494367	0.807857
-0.528195	0.818934
-0.562022	0.82425
-0.595850	0.83001
-0.629678	0.838724
-0.663506	0.846551
-0.697334	0.851868
-0.731162	0.857037
-0.764990	0.864717
-0.798818	0.872692
-0.832645	0.878009
-0.866473	0.884212
-0.900301	0.887018
-0.934129	0.892926
-0.967957	0.897504
-1.001785	0.90223
-1.035613	0.906661
-1.069441	0.909762
-1.103268	0.913454
-1.137096	0.917442
-1.170924	0.921873
-1.204752	0.924679
-1.238580	0.929109
-1.272408	0.931177
-1.306236	0.934869
-1.340064	0.937971
-1.373891	0.94122
-1.407719	0.945208
-1.441547	0.948752
-1.475375	0.952297
-1.509203	0.955546
-1.543031	0.958352
-1.576859	0.961896
-1.610687	0.964702
-1.644514	0.967361
-1.678342	0.970315
-1.712170	0.972678
-1.745998	0.973564
-1.779826	0.975779
-1.813654	0.977256
-1.847482	0.980062
-1.881310	0.981982
-1.915137	0.982425
-1.948965	0.983607
-1.982793	0.984345
-2.016621	0.986117
-2.050449	0.98656
-2.084277	0.987446
-2.118105	0.98789
-2.151933	0.988037
-2.185760	0.989071
-2.219588	0.989366
-2.253416	0.989514
-2.287244	0.989957
-2.321072	0.990105
-2.354900	0.990696
-2.388728	0.991139
-2.422556	0.991286
-2.456384	0.991877
-2.490211	0.992468
-2.524039	0.992616
-2.557867	0.992911
-2.591695	0.993059
-2.625523	0.993649
-2.659351	0.993797
-2.693179	0.99424
-2.727007	0.994388
-2.760834	0.995422
-2.794662	0.996012
-2.828490	0.996603
-2.862318	0.996751
-2.896146	0.997046
-2.929974	0.997342
-2.997630	0.997489
-3.031457	0.997637
-3.065285	0.997785
-3.132941	0.997932
-3.166769	0.998228
-3.200597	0.998523
-3.302080	0.998671
-3.369736	0.998818
-3.437392	0.998966
-3.640359	0.999114
-3.708015	0.999262
-4.147777	0.999409
-4.215433	0.999705
-4.316917	0.999852
-4.519884	1
&
10.973284	7.36811e-06
10.432038	1.47362e-05
9.992275	2.21043e-05
9.958447	2.94724e-05
9.823136	3.68406e-05
9.721652	5.15768e-05
9.620168	5.89449e-05
9.552513	7.36811e-05
9.484857	8.10492e-05
9.349545	8.84173e-05
9.281890	0.00011789
9.248062	0.000125258
9.180406	0.000147362
9.146578	0.000162098
9.112750	0.000169467
9.011267	0.000176835
8.977439	0.000184203
8.943611	0.000198939
8.875955	0.000206307
8.808299	0.00023578
8.740644	0.000243148
8.706816	0.000250516
8.672988	0.000257884
8.639160	0.000265252
8.605332	0.00027262
8.537676	0.000287356
8.503849	0.000294724
8.436193	0.000316829
8.402365	0.000324197
8.368537	0.000368406
8.334709	0.000383142
8.300881	0.000412614
8.267053	0.00042735
8.233226	0.000442087
8.165570	0.000471559
8.131742	0.000486295
8.097914	0.000537872
8.064086	0.00054524
8.030258	0.000589449
7.996430	0.000626289
7.962603	0.000648394
7.928775	0.00066313
7.894947	0.000699971
7.861119	0.000729443
7.827291	0.000773652
7.793463	0.00081786
7.759635	0.000839965
7.725807	0.000854701
7.691979	0.000891541
7.658152	0.000928382
7.624324	0.00103154
7.590496	0.00112732
7.556668	0.00119363
7.522840	0.001201
7.489012	0.00128205
7.455184	0.00131889
7.421356	0.00137047
7.387529	0.00139994
7.353701	0.00144415
7.319873	0.0015252
7.286045	0.00153994
7.252217	0.00158414
7.218389	0.00165782
7.184561	0.0016873
7.150733	0.00173887
7.116906	0.00179045
7.083078	0.00192308
7.049250	0.00195255
7.015422	0.00200413
6.981594	0.00207781
6.947766	0.00215149
6.913938	0.0022178
6.880110	0.00226938
6.846283	0.00234306
6.812455	0.002402
6.778627	0.00248305
6.744799	0.0025641
6.710971	0.00263778
6.677143	0.00271146
6.643315	0.00275567
6.609487	0.00280725
6.575660	0.00287356
6.541832	0.00299882
6.508004	0.0030504
6.474176	0.00308724
6.440348	0.00314618
6.406520	0.00319776
6.372692	0.00328618
6.338864	0.00335249
6.305037	0.00341144
6.271209	0.00349248
6.237381	0.00357353
6.203553	0.00363985
6.169725	0.00377247
6.135897	0.00386826
6.102069	0.00395668
6.068241	0.00401562
6.034414	0.00404509
6.000586	0.00411877
5.966758	0.00417772
5.932930	0.00425877
5.899102	0.00436929
5.865274	0.00442087
5.831446	0.00456823
5.797618	0.00464928
5.763791	0.00467875
5.729963	0.00478927
5.696135	0.00495137
5.662307	0.00506189
5.628479	0.00523136
5.594651	0.00548187
5.560823	0.00584291
5.526995	0.00634394
5.493168	0.00671235
5.459340	0.00741232
5.425512	0.00789125
5.391684	0.00837017
5.357856	0.00932066
5.324028	0.00997642
5.290200	0.010588
5.256372	0.0112437
5.222544	0.0116195
5.188717	0.0126437
5.154889	0.0130047
5.121061	0.0134321
5.087233	0.0136457
5.053405	0.0140657
5.019577	0.0145373
4.985749	0.0150162
4.951921	0.0153772
4.918094	0.016453
4.884266	0.0170277
4.850438	0.0174993
4.816610	0.0180298
4.782782	0.0186045
4.748954	0.0192308
4.715126	0.0197392
4.681298	0.0205423
4.647471	0.0212496
4.613643	0.0220822
4.579815	0.0228854
4.545987	0.02402
4.512159	0.0248011
4.478331	0.0255084
4.444503	0.0262747
4.410675	0.0270778
4.376848	0.0279104
4.343020	0.0286177
4.309192	0.0293472
4.275364	0.0302903
4.241536	0.031506
4.207708	0.0323534
4.173880	0.0333481
4.140052	0.034328
4.106225	0.0350501
4.072397	0.0361258
4.038569	0.0370321
4.004741	0.0376216
3.970913	0.0386015
3.937085	0.0395004
3.903257	0.0406941
3.869429	0.0418656
3.835602	0.0429413
3.801774	0.0437887
3.767946	0.0444002
3.734118	0.0452623
3.700290	0.0458665
3.666462	0.0469349
3.632634	0.047679
3.598806	0.0483864
3.564979	0.0490421
3.531151	0.0499484
3.497323	0.0506484
3.463495	0.0513999
3.429667	0.0520189
3.395839	0.0527115
3.362011	0.0537651
3.328183	0.0545461
3.294356	0.0553714
3.260528	0.0559313
3.226700	0.0565797
3.192872	0.0571029
3.159044	0.0577365
3.125216	0.0583923
3.091388	0.058967
3.057560	0.0594828
3.023733	0.0600427
2.989905	0.0607132
2.956077	0.0614648
2.922249	0.0620395
2.888421	0.0627984
2.854593	0.0633363
2.820765	0.0641099
2.786937	0.0649867
2.753110	0.0657014
2.719282	0.0664898
2.685454	0.0672045
2.651626	0.068015
2.617798	0.0691792
2.583970	0.0698202
2.550142	0.0709254
2.516314	0.0718243
2.482486	0.0726275
2.448659	0.0734453
2.414831	0.0746463
2.381003	0.0757073
2.347175	0.0768715
2.313347	0.0777262
2.279519	0.0787135
2.245691	0.079664
2.211863	0.0806661
2.178036	0.081705
2.144208	0.082847
2.110380	0.0839596
2.076552	0.0852048
2.042724	0.08645
2.008896	0.0873563
1.975068	0.0886752
1.941240	0.0899867
1.907413	0.0911362
1.873585	0.0926908
1.839757	0.0941202
1.805929	0.0954833
1.772101	0.0973106
1.738273	0.0991306
1.704445	0.100663
1.670617	0.102115
1.636790	0.103669
1.602962	0.105607
1.569134	0.10767
1.535306	0.10966
1.501478	0.111708
1.467650	0.11355
1.433822	0.115724
1.399994	0.11772
1.366167	0.119717
1.332339	0.121235
1.298511	0.123283
1.264683	0.12528
1.230855	0.126938
1.197027	0.129075
1.163199	0.131049
1.129371	0.132935
1.095544	0.1348
1.061716	0.136708
1.027888	0.138484
0.994060	0.140348
0.960232	0.142308
0.926404	0.144341
0.892576	0.146235
0.858748	0.148379
0.824921	0.150501
0.791093	0.152476
0.757265	0.154546
0.723437	0.156226
0.689609	0.15837
0.655781	0.160588
0.621953	0.162482
0.588125	0.164523
0.554298	0.166711
0.520470	0.168641
0.486642	0.170587
0.452814	0.172591
0.418986	0.17486
0.385158	0.17721
0.351330	0.179362
0.317502	0.181963
0.283675	0.184394
0.249847	0.18729
0.216019	0.189707
0.182191	0.192256
0.148363	0.195108
0.114535	0.19776
0.080707	0.200597
0.046879	0.203714
0.013051	0.206764
-0.020776	0.512658
-0.054604	0.518236
-0.088432	0.527137
-0.122260	0.538653
-0.156088	0.549713
-0.189916	0.560912
-0.223744	0.571515
-0.257572	0.581639
-0.291399	0.59146
-0.325227	0.60123
-0.359055	0.61103
-0.392883	0.621743
-0.426711	0.633002
-0.460539	0.645704
-0.494367	0.658304
-0.528195	0.670638
-0.562022	0.684254
-0.595850	0.696986
-0.629678	0.70952
-0.663506	0.721043
-0.697334	0.733179
-0.731162	0.745152
-0.764990	0.755666
-0.798818	0.765245
-0.832645	0.775597
-0.866473	0.787157
-0.900301	0.796883
-0.934129	0.807154
-0.967957	0.816851
-1.001785	0.826776
-1.035613	0.83435
-1.069441	0.843155
-1.103268	0.850965
-1.137096	0.858974
-1.170924	0.866792
-1.204752	0.874528
-1.238580	0.880953
-1.272408	0.887098
-1.306236	0.893288
-1.340064	0.898991
-1.373891	0.904472
-1.407719	0.909637
-1.441547	0.914022
-1.475375	0.919246
-1.509203	0.923445
-1.543031	0.927653
-1.576859	0.931742
-1.610687	0.935433
-1.644514	0.93883
-1.678342	0.942101
-1.712170	0.945277
-1.745998	0.948386
-1.779826	0.952078
-1.813654	0.954856
-1.847482	0.957169
-1.881310	0.960116
-1.915137	0.962806
-1.948965	0.964714
-1.982793	0.966939
-2.016621	0.968781
-2.050449	0.970955
-2.084277	0.97279
-2.118105	0.974293
-2.151933	0.97595
-2.185760	0.977571
-2.219588	0.978854
-2.253416	0.980055
-2.287244	0.981285
-2.321072	0.982221
-2.354900	0.983274
-2.388728	0.984299
-2.422556	0.985308
-2.456384	0.986155
-2.490211	0.986958
-2.524039	0.987769
-2.557867	0.988395
-2.591695	0.989088
-2.625523	0.989795
-2.659351	0.990561
-2.693179	0.99135
-2.727007	0.992079
-2.760834	0.99261
-2.794662	0.993177
-2.828490	0.993612
-2.862318	0.994135
-2.896146	0.994459
-2.929974	0.994761
-2.963802	0.99513
-2.997630	0.995594
-3.031457	0.996006
-3.065285	0.996345
-3.099113	0.996655
-3.132941	0.996942
-3.166769	0.997244
-3.200597	0.997458
-3.234425	0.997613
-3.268253	0.997738
-3.302080	0.997959
-3.335908	0.998195
-3.369736	0.998431
-3.403564	0.998607
-3.437392	0.998711
-3.471220	0.998821
-3.505048	0.998924
-3.538876	0.998991
-3.572703	0.999116
-3.606531	0.99919
-3.640359	0.999241
-3.674187	0.999271
-3.708015	0.999344
-3.741843	0.999403
-3.775671	0.999484
-3.809499	0.999543
-3.843326	0.999654
-3.877154	0.999668
-3.944810	0.999683
-3.978638	0.999698
-4.012466	0.999727
-4.046294	0.999772
-4.080122	0.999808
-4.113949	0.999838
-4.147777	0.999845
-4.181605	0.999889
-4.215433	0.999897
-4.283089	0.999912
-4.316917	0.999926
-4.350745	0.999941
-4.384572	0.999948
-4.418400	0.999956
-4.452228	0.999963
-4.553712	0.999985
-4.655195	0.999993
-4.925819	1
&
32.251018	6.98876e-23
32.217190	7.4414e-23
32.183362	7.92336e-23
32.149534	8.43652e-23
32.115706	8.9829e-23
32.081879	9.56467e-23
32.048051	1.01841e-22
32.014223	1.08436e-22
31.980395	1.15459e-22
31.946567	1.22936e-22
31.912739	1.30897e-22
31.878911	1.39374e-22
31.845083	1.48399e-22
31.811256	1.58009e-22
31.777428	1.68241e-22
31.743600	1.79136e-22
31.709772	1.90735e-22
31.675944	2.03086e-22
31.642116	2.16236e-22
31.608288	2.30238e-22
31.574460	2.45146e-22
31.540633	2.61018e-22
31.506805	2.77919e-22
31.472977	2.95913e-22
31.439149	3.15073e-22
31.405321	3.35472e-22
31.371493	3.57192e-22
31.337665	3.80318e-22
31.303837	4.04941e-22
31.270010	4.31157e-22
31.236182	4.5907e-22
31.202354	4.8879e-22
31.168526	5.20434e-22
31.134698	5.54126e-22
31.100870	5.89998e-22
31.067042	6.28192e-22
31.033214	6.68858e-22
30.999387	7.12156e-22
30.965559	7.58255e-22
30.931731	8.07339e-22
30.897903	8.59598e-22
30.864075	9.1524e-22
30.830247	9.74482e-22
30.796419	1.03756e-21
30.762591	1.10472e-21
30.728763	1.17622e-21
30.694936	1.25235e-21
30.661108	1.33341e-21
30.627280	1.41971e-21
30.593452	1.5116e-21
30.559624	1.60943e-21
30.525796	1.71359e-21
30.491968	1.82449e-21
30.458140	1.94257e-21
30.424313	2.06829e-21
30.390485	2.20214e-21
30.356657	2.34465e-21
30.322829	2.49638e-21
30.289001	2.65792e-21
30.255173	2.82992e-21
30.221345	3.01305e-21
30.187517	3.20802e-21
30.153690	3.41561e-21
30.119862	3.63662e-21
30.086034	3.87193e-21
30.052206	4.12247e-21
30.018378	4.38921e-21
29.984550	4.67321e-21
29.950722	4.97557e-21
29.916894	5.2975e-21
29.883067	5.64024e-21
29.849239	6.00516e-21
29.815411	6.39368e-21
29.781583	6.80733e-21
29.747755	7.24774e-21
29.713927	7.71663e-21
29.680099	8.21584e-21
29.646271	8.74734e-21
29.612444	9.31322e-21
29.578616	9.91569e-21
29.544788	1.05571e-20
29.510960	1.124e-20
29.477132	1.19671e-20
29.443304	1.27412e-20
29.409476	1.35654e-20
29.375648	1.44428e-20
29.341821	1.5377e-20
29.307993	1.63716e-20
29.274165	1.74306e-20
29.240337	1.8558e-20
29.206509	1.97582e-20
29.172681	2.10361e-20
29.138853	2.23967e-20
29.105025	2.38451e-20
29.071198	2.53873e-20
29.037370	2.70291e-20
29.003542	2.87771e-20
28.969714	3.06381e-20
28.935886	3.26194e-20
28.902058	3.47289e-20
28.868230	3.69746e-20
28.834402	3.93656e-20
28.800575	4.19111e-20
28.766747	4.46212e-20
28.732919	4.75065e-20
28.699091	5.05782e-20
28.665263	5.38486e-20
28.631435	5.73303e-20
28.597607	6.10371e-20
28.563779	6.49834e-20
28.529952	6.91849e-20
28.496124	7.36579e-20
28.462296	7.842e-20
28.428468	8.34899e-20
28.394640	8.88874e-20
28.360812	9.46338e-20
28.326984	1.00752e-19
28.293156	1.07265e-19
28.259329	1.14199e-19
28.225501	1.21581e-19
28.191673	1.2944e-19
28.157845	1.37807e-19
28.124017	1.46715e-19
28.090189	1.56198e-19
28.056361	1.66294e-19
28.022533	1.77043e-19
27.988705	1.88486e-19
27.954878	2.00668e-19
27.921050	2.13638e-19
27.887222	2.27445e-19
27.853394	2.42145e-19
27.819566	2.57794e-19
27.785738	2.74454e-19
27.751910	2.92191e-19
27.718082	3.11073e-19
27.684255	3.31175e-19
27.650427	3.52576e-19
27.616599	3.75359e-19
27.582771	3.99615e-19
27.548943	4.25436e-19
27.515115	4.52926e-19
27.481287	4.82192e-19
27.447459	5.13348e-19
27.413632	5.46516e-19
27.379804	5.81826e-19
27.345976	6.19417e-19
27.312148	6.59436e-19
27.278320	7.0204e-19
27.244492	7.47395e-19
27.210664	7.95679e-19
27.176836	8.47081e-19
27.143009	9.01803e-19
27.109181	9.60059e-19
27.075353	1.02208e-18
27.041525	1.0881e-18
27.007697	1.15838e-18
26.973869	1.23321e-18
26.940041	1.31286e-18
26.906213	1.39766e-18
26.872386	1.48794e-18
26.838558	1.58404e-18
26.804730	1.68635e-18
26.770902	1.79526e-18
26.737074	1.9112e-18
26.703246	2.03463e-18
26.669418	2.16603e-18
26.635590	2.30591e-18
26.601763	2.45482e-18
26.567935	2.61334e-18
26.534107	2.7821e-18
26.500279	2.96174e-18
26.466451	3.15299e-18
26.432623	3.35658e-18
26.398795	3.57331e-18
26.364967	3.80402e-18
26.331140	4.04963e-18
26.297312	4.31109e-18
26.263484	4.58943e-18
26.229656	4.88572e-18
26.195828	5.20114e-18
26.162000	5.53692e-18
26.128172	5.89436e-18
26.094344	6.27487e-18
26.060517	6.67993e-18
26.026689	7.11113e-18
25.992861	7.57016e-18
25.959033	8.0588e-18
25.925205	8.57897e-18
25.891377	9.1327e-18
25.857549	9.72216e-18
25.823721	1.03496e-17
25.789894	1.10176e-17
25.756066	1.17287e-17
25.722238	1.24856e-17
25.688410	1.32914e-17
25.654582	1.41491e-17
25.620754	1.50622e-17
25.586926	1.60342e-17
25.553098	1.70688e-17
25.519270	1.81702e-17
25.485443	1.93427e-17
25.451615	2.05908e-17
25.417787	2.19193e-17
25.383959	2.33336e-17
25.350131	2.4839e-17
25.316303	2.64416e-17
25.282475	2.81475e-17
25.248647	2.99634e-17
25.214820	3.18964e-17
25.180992	3.3954e-17
25.147164	3.61443e-17
25.113336	3.84759e-17
25.079508	4.09578e-17
25.045680	4.35997e-17
25.011852	4.64119e-17
24.978024	4.94055e-17
24.944197	5.25921e-17
24.910369	5.59841e-17
24.876541	5.95947e-17
24.842713	6.34382e-17
24.808885	6.75293e-17
24.775057	7.18842e-17
24.741229	7.65199e-17
24.707401	8.14543e-17
24.673574	8.67068e-17
24.639746	9.22978e-17
24.605918	9.82491e-17
24.572090	1.04584e-16
24.538262	1.11327e-16
24.504434	1.18505e-16
24.470606	1.26145e-16
24.436778	1.34278e-16
24.402951	1.42935e-16
24.369123	1.52149e-16
24.335295	1.61958e-16
24.301467	1.72398e-16
24.267639	1.83511e-16
24.233811	1.9534e-16
24.199983	2.07931e-16
24.166155	2.21333e-16
24.132328	2.35599e-16
24.098500	2.50784e-16
24.064672	2.66946e-16
24.030844	2.8415e-16
23.997016	3.02463e-16
23.963188	3.21954e-16
23.929360	3.42702e-16
23.895532	3.64785e-16
23.861705	3.88291e-16
23.827877	4.13311e-16
23.794049	4.39942e-16
23.760221	4.68288e-16
23.726393	4.9846e-16
23.692565	5.30574e-16
23.658737	5.64756e-16
23.624909	6.0114e-16
23.591082	6.39866e-16
23.557254	6.81085e-16
23.523426	7.24959e-16
23.489598	7.71657e-16
23.455770	8.21361e-16
23.421942	8.74266e-16
23.388114	9.30576e-16
23.354286	9.90511e-16
23.320459	1.0543e-15
23.286631	1.1222e-15
23.252803	1.19447e-15
23.218975	1.27139e-15
23.185147	1.35327e-15
23.151319	1.44041e-15
23.117491	1.53316e-15
23.083663	1.63187e-15
23.049835	1.73695e-15
23.016008	1.84878e-15
22.982180	1.96781e-15
22.948352	2.09449e-15
22.914524	2.22933e-15
22.880696	2.37285e-15
22.846868	2.52559e-15
22.813040	2.68817e-15
22.779212	2.8612e-15
22.745385	3.04536e-15
22.711557	3.24137e-15
22.677729	3.44999e-15
22.643901	3.67203e-15
22.610073	3.90835e-15
22.576245	4.15987e-15
22.542417	4.42757e-15
22.508589	4.71248e-15
22.474762	5.01571e-15
22.440934	5.33845e-15
22.407106	5.68194e-15
22.373278	6.04751e-15
22.339450	6.43659e-15
22.305622	6.85069e-15
22.271794	7.29141e-15
22.237966	7.76047e-15
22.204139	8.25968e-15
22.170311	8.79099e-15
22.136483	9.35644e-15
22.102655	9.95825e-15
22.068827	1.05987e-14
22.034999	1.12804e-14
22.001171	1.20059e-14
21.967343	1.2778e-14
21.933516	1.35997e-14
21.899688	1.44742e-14
21.865860	1.54049e-14
21.832032	1.63954e-14
21.798204	1.74496e-14
21.764376	1.85715e-14
21.730548	1.97655e-14
21.696720	2.10362e-14
21.662893	2.23885e-14
21.629065	2.38277e-14
21.595237	2.53594e-14
21.561409	2.69895e-14
21.527581	2.87242e-14
21.493753	3.05704e-14
21.459925	3.25351e-14
21.426097	3.4626e-14
21.392270	3.68513e-14
21.358442	3.92194e-14
21.324614	4.17395e-14
21.290786	4.44215e-14
21.256958	4.72757e-14
21.223130	5.03132e-14
21.189302	5.35457e-14
21.155474	5.69857e-14
21.121647	6.06465e-14
21.087819	6.45423e-14
21.053991	6.86882e-14
21.020163	7.31002e-14
20.986335	7.77954e-14
20.952507	8.27919e-14
20.918679	8.81091e-14
20.884851	9.37675e-14
20.851024	9.9789e-14
20.817196	1.06197e-13
20.783368	1.13016e-13
20.749540	1.20272e-13
20.715712	1.27995e-13
20.681884	1.36212e-13
20.648056	1.44957e-13
20.614228	1.54262e-13
20.580400	1.64165e-13
20.546573	1.74703e-13
20.512745	1.85916e-13
20.478917	1.97849e-13
20.445089	2.10547e-13
20.411261	2.24059e-13
20.377433	2.38437e-13
20.343605	2.53738e-13
20.309777	2.70019e-13
20.275950	2.87345e-13
20.242122	3.05781e-13
20.208294	3.25399e-13
20.174466	3.46274e-13
20.140638	3.68488e-13
20.106810	3.92125e-13
20.072982	4.17277e-13
20.039154	4.44041e-13
20.005327	4.72521e-13
19.971499	5.02825e-13
19.937671	5.35071e-13
19.903843	5.69383e-13
19.870015	6.05893e-13
19.836187	6.44742e-13
19.802359	6.8608e-13
19.768531	7.30066e-13
19.734704	7.76869e-13
19.700876	8.26669e-13
19.667048	8.7966e-13
19.633220	9.36043e-13
19.599392	9.96038e-13
19.565564	1.05987e-12
19.531736	1.1278e-12
19.497908	1.20007e-12
19.464081	1.27697e-12
19.430253	1.35879e-12
19.396425	1.44585e-12
19.362597	1.53848e-12
19.328769	1.63704e-12
19.294941	1.74191e-12
19.261113	1.85349e-12
19.227285	1.9722e-12
19.193458	2.09852e-12
19.159630	2.23292e-12
19.125802	2.37591e-12
19.091974	2.52805e-12
19.058146	2.68993e-12
19.024318	2.86216e-12
18.990490	3.0454e-12
18.956662	3.24037e-12
18.922835	3.4478e-12
18.889007	3.6685e-12
18.855179	3.90331e-12
18.821351	4.15313e-12
18.787523	4.41892e-12
18.753695	4.70171e-12
18.719867	5.00257e-12
18.686039	5.32266e-12
18.652212	5.66321e-12
18.618384	6.02553e-12
18.584556	6.411e-12
18.550728	6.8211e-12
18.516900	7.2574e-12
18.483072	7.72158e-12
18.449244	8.21541e-12
18.415416	8.74078e-12
18.381589	9.29972e-12
18.347761	9.89435e-12
18.313933	1.0527e-11
18.280105	1.12e-11
18.246277	1.19159e-11
18.212449	1.26776e-11
18.178621	1.3488e-11
18.144793	1.435e-11
18.110966	1.52671e-11
18.077138	1.62427e-11
18.043310	1.72806e-11
18.009482	1.83847e-11
17.975654	1.95593e-11
17.941826	2.08088e-11
17.907998	2.2138e-11
17.874170	2.35521e-11
17.840342	2.50563e-11
17.806515	2.66565e-11
17.772687	2.83587e-11
17.738859	3.01695e-11
17.705031	3.20958e-11
17.671203	3.41449e-11
17.637375	3.63246e-11
17.603547	3.86433e-11
17.569719	4.11098e-11
17.535892	4.37335e-11
17.502064	4.65244e-11
17.468236	4.94931e-11
17.434408	5.2651e-11
17.400580	5.60102e-11
17.366752	5.95833e-11
17.332924	6.3384e-11
17.299096	6.74268e-11
17.265269	7.17271e-11
17.231441	7.63013e-11
17.197613	8.11667e-11
17.163785	8.63419e-11
17.129957	9.18466e-11
17.096129	9.77017e-11
17.062301	1.03929e-10
17.028473	1.10554e-10
16.994646	1.17599e-10
16.960818	1.25093e-10
16.926990	1.33064e-10
16.893162	1.41542e-10
16.859334	1.50559e-10
16.825506	1.60149e-10
16.791678	1.7035e-10
16.757850	1.81199e-10
16.724023	1.92738e-10
16.690195	2.0501e-10
16.656367	2.18063e-10
16.622539	2.31945e-10
16.588711	2.4671e-10
16.554883	2.62413e-10
16.521055	2.79113e-10
16.487227	2.96874e-10
16.453400	3.15764e-10
16.419572	3.35853e-10
16.385744	3.57219e-10
16.351916	3.79941e-10
16.318088	4.04105e-10
16.284260	4.29804e-10
16.250432	4.57134e-10
16.216604	4.86198e-10
16.182777	5.17107e-10
16.148949	5.49978e-10
16.115121	5.84933e-10
16.081293	6.22106e-10
16.047465	6.61637e-10
16.013637	7.03675e-10
15.979809	7.48378e-10
15.945981	7.95915e-10
15.912154	8.46467e-10
15.878326	9.00222e-10
15.844498	9.57384e-10
15.810670	1.01817e-09
15.776842	1.0828e-09
15.743014	1.15153e-09
15.709186	1.22462e-09
15.675358	1.30233e-09
15.641531	1.38496e-09
15.607703	1.47283e-09
15.573875	1.56625e-09
15.540047	1.66559e-09
15.506219	1.77122e-09
15.472391	1.88353e-09
15.438563	2.00294e-09
15.404735	2.12991e-09
15.370907	2.26491e-09
15.337080	2.40844e-09
15.303252	2.56105e-09
15.269424	2.72331e-09
15.235596	2.89582e-09
15.201768	3.07923e-09
15.167940	3.27423e-09
15.134112	3.48155e-09
15.100284	3.70197e-09
15.066457	3.9363e-09
15.032629	4.18543e-09
14.998801	4.45029e-09
14.964973	4.73186e-09
14.931145	5.0312e-09
14.897317	5.34943e-09
14.863489	5.68774e-09
14.829661	6.04738e-09
14.795834	6.4297e-09
14.762006	6.83613e-09
14.728178	7.26817e-09
14.694350	7.72745e-09
14.660522	8.21566e-09
14.626694	8.73464e-09
14.592866	9.2863e-09
14.559038	9.8727e-09
14.525211	1.0496e-08
14.491383	1.11586e-08
14.457555	1.18628e-08
14.423727	1.26114e-08
14.389899	1.34071e-08
14.356071	1.42528e-08
14.322243	1.51517e-08
14.288415	1.61071e-08
14.254588	1.71226e-08
14.220760	1.82018e-08
14.186932	1.93489e-08
14.153104	2.05681e-08
14.119276	2.18638e-08
14.085448	2.32408e-08
14.051620	2.47043e-08
14.017792	2.62596e-08
13.983965	2.79125e-08
13.950137	2.96691e-08
13.916309	3.15358e-08
13.882481	3.35196e-08
13.848653	3.56277e-08
13.814825	3.78679e-08
13.780997	4.02485e-08
13.747169	4.27781e-08
13.713342	4.54661e-08
13.679514	4.83224e-08
13.645686	5.13574e-08
13.611858	5.45823e-08
13.578030	5.8009e-08
13.544202	6.16498e-08
13.510374	6.55183e-08
13.476546	6.96285e-08
13.442719	7.39954e-08
13.408891	7.86351e-08
13.375063	8.35645e-08
13.341235	8.88016e-08
13.307407	9.43654e-08
13.273579	1.00276e-07
13.239751	1.06556e-07
13.205923	1.13227e-07
13.172096	1.20313e-07
13.138268	1.27842e-07
13.104440	1.35839e-07
13.070612	1.44334e-07
13.036784	1.53357e-07
13.002956	1.62942e-07
12.969128	1.73123e-07
12.935300	1.83937e-07
12.901472	1.95423e-07
12.867645	2.07623e-07
12.833817	2.2058e-07
12.799989	2.34342e-07
12.766161	2.48957e-07
12.732333	2.64479e-07
12.698505	2.80964e-07
12.664677	2.9847e-07
12.630849	3.17061e-07
12.597022	3.36803e-07
12.563194	3.57768e-07
12.529366	3.80029e-07
12.495538	4.03668e-07
12.461710	4.28767e-07
12.427882	4.55418e-07
12.394054	4.83715e-07
12.360226	5.1376e-07
12.326399	5.45658e-07
12.292571	5.79524e-07
12.258743	6.15477e-07
12.224915	6.53646e-07
12.191087	6.94166e-07
12.157259	7.37181e-07
12.123431	7.82841e-07
12.089603	8.3131e-07
12.055776	8.82758e-07
12.021948	9.37366e-07
11.988120	9.95327e-07
11.954292	1.05684e-06
11.920464	1.12213e-06
11.886636	1.19143e-06
11.852808	1.26496e-06
11.818980	1.343e-06
11.785153	1.42581e-06
11.751325	1.51369e-06
11.717497	1.60693e-06
11.683669	1.70587e-06
11.649841	1.81084e-06
11.616013	1.92222e-06
11.582185	2.04038e-06
11.548357	2.16574e-06
11.514530	2.29872e-06
11.480702	2.4398e-06
11.446874	2.58944e-06
11.413046	2.74817e-06
11.379218	2.91653e-06
11.345390	3.09509e-06
11.311562	3.28447e-06
11.277734	3.48531e-06
11.243907	3.6983e-06
11.210079	3.92415e-06
11.176251	4.16363e-06
11.142423	4.41756e-06
11.108595	4.68678e-06
11.074767	4.97221e-06
11.040939	5.27481e-06
11.007111	5.59558e-06
10.973284	5.93561e-06
10.939456	6.29602e-06
10.905628	6.67801e-06
10.871800	7.08285e-06
10.837972	7.51188e-06
10.804144	7.96652e-06
10.770316	8.44827e-06
10.736488	8.9587e-06
10.702661	9.49948e-06
10.668833	1.00724e-05
10.635005	1.06793e-05
10.601177	1.13221e-05
10.567349	1.20029e-05
10.533521	1.2724e-05
10.499693	1.34876e-05
10.465865	1.42962e-05
10.432038	1.51523e-05
10.398210	1.60586e-05
10.364382	1.70181e-05
10.330554	1.80338e-05
10.296726	1.91087e-05
10.262898	2.02463e-05
10.229070	2.14502e-05
10.195242	2.27239e-05
10.161414	2.40715e-05
10.127587	2.5497e-05
10.093759	2.70048e-05
10.059931	2.85994e-05
10.026103	3.02857e-05
9.992275	3.20686e-05
9.958447	3.39535e-05
9.924619	3.59458e-05
9.890791	3.80515e-05
9.856964	4.02767e-05
9.823136	4.26277e-05
9.789308	4.51113e-05
9.755480	4.77346e-05
9.721652	5.05048e-05
9.687824	5.34297e-05
9.653996	5.65174e-05
9.620168	5.97763e-05
9.586341	6.32151e-05
9.552513	6.6843e-05
9.518685	7.06697e-05
9.484857	7.47049e-05
9.451029	7.89591e-05
9.417201	8.34429e-05
9.383373	8.81676e-05
9.349545	9.31445e-05
9.315718	9.83857e-05
9.281890	0.000103903
9.248062	0.00010971
9.214234	0.000115819
9.180406	0.000122244
9.146578	0.000128998
9.112750	0.000136095
9.078922	0.000143548
9.045095	0.000151374
9.011267	0.000159585
8.977439	0.000168196
8.943611	0.000177222
8.909783	0.000186675
8.875955	0.000196571
8.842127	0.000206921
8.808299	0.000217738
8.774472	0.000229034
8.740644	0.000240818
8.706816	0.000253098
8.672988	0.00026588
8.639160	0.000279168
8.605332	0.000292961
8.571504	0.000307256
8.537676	0.000322044
8.503849	0.000337308
8.470021	0.000353027
8.436193	0.000369168
8.402365	0.000385686
8.368537	0.000402523
8.334709	0.000419599
8.300881	0.000436812
8.267053	0.000454026
8.233226	0.000471057
8.199398	0.000487658
8.165570	0.000503478
8.131742	0.000517988
8.097914	0.000530277
&
```
