## Supplementary material for "All-at-once RNA folding with 3D motif prediction framed by evolutionary information": RF01220_snoR104.cacofold.helixcov

```
# RMs = 3 L = 123

# RM_HELIX NESTED 1-11 20-31, nbp = 11 nbp_cov = 0
# pvals: 0.650969,0.469076,0.469076,0.767048,0.469076,0.0695217,0.835327,0.469076,0.469076,0.0060021,0.871805
# aggregated NONE
NESTED  <<<<<<<<<<<________>>>>>->>>>>>:::::::::::::::::::::::::::::::::::::::::::::::::::::::::::::::::::::::::::::::::::::::::
        ::::::::::::::::::::::::::::::::::::::::::::::::::::::::::::::::::::::::::::::::::::::::::::::::::::::::::::::::::::::::

# RM_HELIX NESTED 71-82 90-102, nbp = 12 nbp_cov = 0
# pvals: 0.469076,0.469076,0.469076,0.469076,0.469076,0.941479,0.767048,0.469076,0.887011,0.509034,0.539905,0.153054
# aggregated NONE
NESTED  ::::::::::::::::::::::::::::::::::::::::::::::::::::::::::::::::::::<<<<<<<<<<<<_______>>>>>>>>>>>>:::::::::::::::::::::
        ::::::::::::::::::::::::::::::::::::::::::::::::::::::::::::::::::::::::::::::::::::::::::::::::::::::::::::::::::::::::

# RM_HELIX NESTED 56-70 108-122, nbp = 15 nbp_cov = 0
# pvals: 0.539905,0.0425588,0.509034,0.913008,0.469076,0.955173,0.614759,0.741138,0.741138,0.469076,0.955173,0.016173,0.650969,0.871805,0.469076
# aggregated NONE
NESTED  :::::::::::::::::::::::::::::::::::::::::::::::::::::<<<<<<<<<<<<<<<____________________________________>>>>>>>>>>>>>>>:
        ::::::::::::::::::::::::::::::::::::::::::::::::::::::::::::::::::::::::::::::::::::::::::::::::::::::::::::::::::::::::
```
