## Supplementary material for "All-at-once RNA folding with 3D motif prediction framed by evolutionary information": RF01220_snoR104.cacofold.power

```
# Power analysis of CaCoFold structure 
#
# Powertype = SINGLE SUBSTITUTIONS
# covary  left_pos      right_pos    substitutions      power
#----------------------------------------------------------------
          1		31		3		0.02
          2		30		2		0.00
          3		29		1		0.00
          4		28		4		0.07
          5		27		0		0.00
          6		26		1		0.00
          7		24		3		0.02
          8		23		0		0.00
          9		22		1		0.00
          10		21		4		0.07
          11		20		4		0.07
          56		122		6		0.16
          57		121		7		0.20
          58		120		4		0.07
          59		119		6		0.16
          60		118		1		0.00
          61		117		7		0.20
          62		116		5		0.11
          63		115		6		0.16
          64		114		3		0.02
          65		113		3		0.02
          66		112		7		0.20
          67		111		6		0.16
          68		110		6		0.16
          69		109		4		0.07
          70		108		2		0.00
          71		102		3		0.02
          72		101		0		0.00
          73		100		1		0.00
          74		99		3		0.02
          75		98		0		0.00
          76		97		5		0.11
          77		96		4		0.07
          78		95		2		0.00
          79		94		4		0.07
          80		93		3		0.02
          81		92		3		0.02
          82		90		3		0.02
#
# BPAIRS 38
# avg substitutions per BP  3.3
# BPAIRS expected to covary 2.2 +/- 1.4
# BPAIRS observed to covary 0
#
```
