## Supplementary material for "All-at-once RNA folding with 3D motif prediction framed by evolutionary information": RF01220_snoR104.helixcov

```
# RMs = 3 L = 123

# RM_HELIX NESTED 1-11 20-31, nbp = 10 nbp_cov = 0
# pvals: 0.650969,0.469076,0.469076,0.469076,0.145934,0.835327,0.469076,0.469076,0.0060021,0.871805
# aggregated NONE
NESTED  <<<-<<<<<<<________>>>>>>->->>>:::::::::::::::::::::::::::::::::::::::::::::::::::::::::::::::::::::::::::::::::::::::::
        ::::::::::::::::::::::::::::::::::::::::::::::::::::::::::::::::::::::::::::::::::::::::::::::::::::::::::::::::::::::::

# RM_HELIX NESTED 71-82 90-102, nbp = 11 nbp_cov = 0
# pvals: 0.469076,0.469076,0.469076,0.469076,0.469076,0.941479,0.767048,0.469076,0.509034,0.539905,0.153054
# aggregated NONE
NESTED  ::::::::::::::::::::::::::::::::::::::::::::::::::::::::::::::::::::<<<<<<<<-<<<_______>>>->>>>>>>>:::::::::::::::::::::
        ::::::::::::::::::::::::::::::::::::::::::::::::::::::::::::::::::::::::::::::::::::::::::::::::::::::::::::::::::::::::

# RM_HELIX NESTED 58-60 114-116, nbp = 3 nbp_cov = 0
# pvals: 0.509034,0.576303,0.086458
# aggregated NONE
NESTED  :::::::::::::::::::::::::::::::::::::::::::::::::::::::<<<____________________________________________________>>>:::::::
        ::::::::::::::::::::::::::::::::::::::::::::::::::::::::::::::::::::::::::::::::::::::::::::::::::::::::::::::::::::::::
```
