## Supplementary material for "All-at-once RNA folding with 3D motif prediction framed by evolutionary information": RF01220_snoR104.surv

```
3.437397	0.0416667
0.418314	0.0833333
0.096608	0.125
0.071861	0.166667
-0.002378	0.625
-0.051872	0.708333
-0.076618	0.75
-0.101365	0.791667
-0.150858	0.833333
-0.249844	0.875
-0.324084	0.916667
-0.373577	0.958333
-0.522057	1
&
8.782660	0.000140528
6.753440	0.000281057
6.728694	0.000421585
6.604961	0.000562114
6.035789	0.000702642
5.318138	0.00084317
5.293391	0.000983699
5.144912	0.00112423
5.120165	0.00126476
4.427261	0.00140528
4.130302	0.00154581
4.056062	0.00168634
3.981822	0.00210793
3.932329	0.00224845
3.907583	0.00238898
3.783850	0.00252951
3.759103	0.00267004
3.709610	0.00281057
3.486891	0.0029511
3.462144	0.00309162
3.437397	0.00323215
3.412651	0.00351321
3.387904	0.00393479
3.363158	0.00407532
3.338411	0.00421585
3.288918	0.00449691
3.264171	0.00463744
3.214678	0.00477797
3.189931	0.00491849
3.165185	0.00534008
3.090945	0.00562114
3.041452	0.00590219
2.991959	0.00618325
2.769239	0.00632378
2.744493	0.00660483
2.670253	0.00674536
2.620760	0.00688589
2.596013	0.00702642
2.521774	0.00716695
2.497027	0.00730748
2.447534	0.007448
2.422787	0.00758853
2.373294	0.00801012
2.348547	0.00815065
2.299054	0.00829117
2.274308	0.0084317
2.224815	0.00857223
2.200068	0.00871276
2.150575	0.00899382
2.101082	0.0094154
2.051588	0.00983699
2.026842	0.010118
2.002095	0.0102586
1.952602	0.0106802
1.903109	0.0108207
1.878362	0.0113828
1.853616	0.0116639
1.828869	0.0118044
1.779376	0.0119449
1.754629	0.0123665
1.729883	0.012507
1.705136	0.0130691
1.680390	0.0136313
1.655643	0.0143339
1.630896	0.0147555
1.606150	0.0150365
1.581403	0.0155987
1.556657	0.0158797
1.531910	0.0161608
1.507163	0.0167229
1.482417	0.0171445
1.432924	0.0178471
1.408177	0.0179876
1.383431	0.0186903
1.358684	0.0192524
1.333937	0.0203766
1.309191	0.0207982
1.284444	0.0213603
1.259698	0.022063
1.234951	0.0230467
1.210204	0.0238898
1.185458	0.0244519
1.160711	0.0252951
1.135965	0.0262788
1.111218	0.0275436
1.086471	0.0281057
1.061725	0.0293704
1.036978	0.0302136
1.012232	0.0311973
0.987485	0.0320405
0.962739	0.0324621
0.937992	0.0334458
0.913245	0.0337268
0.888499	0.0347105
0.863752	0.0361158
0.839006	0.0368184
0.814259	0.0378021
0.789512	0.0385048
0.764766	0.0392074
0.740019	0.0394885
0.715273	0.0408938
0.690526	0.0418775
0.665779	0.0431422
0.641033	0.044688
0.616286	0.0460933
0.591540	0.046796
0.566793	0.0480607
0.542047	0.0500281
0.517300	0.0534008
0.492553	0.0553682
0.467807	0.0562114
0.443060	0.0586003
0.418314	0.0611298
0.393567	0.0626757
0.368820	0.0646431
0.344074	0.0681563
0.319327	0.0711074
0.294581	0.0743395
0.269834	0.0788364
0.245087	0.081647
0.220341	0.0845981
0.195594	0.0886734
0.170848	0.0926082
0.146101	0.0969646
0.121355	0.100899
0.096608	0.106661
0.071861	0.11158
0.047115	0.118184
0.022368	0.122681
-0.002378	0.654862
-0.027125	0.66484
-0.051872	0.681282
-0.076618	0.699269
-0.101365	0.722737
-0.126111	0.745363
-0.150858	0.768409
-0.175605	0.791034
-0.200351	0.811551
-0.225098	0.832771
-0.249844	0.849073
-0.274591	0.865093
-0.299337	0.878162
-0.324084	0.890669
-0.348831	0.900927
-0.373577	0.908657
-0.398324	0.916245
-0.423070	0.923412
-0.447817	0.932265
-0.472564	0.939994
-0.497310	0.947864
-0.522057	0.95489
-0.546803	0.962619
-0.571550	0.969505
-0.596297	0.974845
-0.621043	0.979623
-0.645790	0.983418
-0.670536	0.986088
-0.695283	0.987915
-0.720029	0.989741
-0.744776	0.991428
-0.769523	0.993957
-0.794269	0.995363
-0.819016	0.996206
-0.843762	0.996487
-0.868509	0.99747
-0.893256	0.998033
-0.918002	0.998595
-0.942749	0.998876
-0.967495	0.999016
-0.992242	0.999578
-1.016989	0.999719
-1.041735	0.999859
-1.140721	1
&
11.084093	7.0028e-07
10.787134	1.40056e-06
10.316949	2.10084e-06
10.217962	3.5014e-06
10.193216	4.20168e-06
10.118976	5.60224e-06
10.069483	6.30252e-06
10.044736	7.0028e-06
9.995243	7.70308e-06
9.871510	8.40336e-06
9.846764	9.10364e-06
9.822017	1.05042e-05
9.747777	1.19048e-05
9.648791	1.2605e-05
9.599298	1.40056e-05
9.574551	1.47059e-05
9.525058	1.54062e-05
9.500311	1.61064e-05
9.475565	1.68067e-05
9.450818	1.82073e-05
9.376578	1.89076e-05
9.351832	1.96078e-05
9.302339	2.03081e-05
9.277592	2.2409e-05
9.252846	2.31092e-05
9.228099	2.52101e-05
9.203352	2.73109e-05
9.178606	2.87115e-05
9.153859	2.94118e-05
9.129113	3.15126e-05
9.104366	3.22129e-05
9.054873	3.43137e-05
9.005380	3.64146e-05
8.980633	3.78151e-05
8.955886	3.92157e-05
8.931140	3.9916e-05
8.906393	4.27171e-05
8.881647	4.41176e-05
8.856900	4.55182e-05
8.807407	4.7619e-05
8.782660	4.90196e-05
8.757914	4.97199e-05
8.733167	5.2521e-05
8.708421	5.32213e-05
8.683674	5.39216e-05
8.634181	5.53221e-05
8.609434	5.7423e-05
8.584688	5.81232e-05
8.559941	6.30252e-05
8.510448	6.51261e-05
8.485701	6.86275e-05
8.460955	7.14286e-05
8.436208	7.42297e-05
8.411462	7.63305e-05
8.386715	7.84314e-05
8.361968	8.05322e-05
8.337222	8.26331e-05
8.312475	8.33333e-05
8.287729	8.61345e-05
8.262982	8.7535e-05
8.238235	9.52381e-05
8.213489	9.94398e-05
8.188742	0.000102941
8.163996	0.000107143
8.139249	0.000109944
8.114502	0.000114146
8.089756	0.000115546
8.065009	0.000122549
8.040263	0.00012465
8.015516	0.00012535
7.990770	0.000129552
7.966023	0.000134454
7.941276	0.000137955
7.916530	0.000139356
7.891783	0.000140756
7.867037	0.000142157
7.842290	0.000143557
7.817543	0.000146359
7.792797	0.000151961
7.768050	0.000154062
7.743304	0.000160364
7.718557	0.000162465
7.693811	0.000164566
7.669064	0.000167367
7.644317	0.000170868
7.619571	0.000173669
7.594824	0.000176471
7.570078	0.000179972
7.545331	0.000183473
7.520584	0.000186975
7.495838	0.000190476
7.471091	0.000193978
7.446345	0.00019958
7.421598	0.000205182
7.396851	0.000209384
7.372105	0.000214986
7.347358	0.000218487
7.322612	0.000219188
7.297865	0.000221289
7.273119	0.00022619
7.248372	0.000228992
7.223625	0.000231793
7.198879	0.000236695
7.174132	0.000242997
7.149386	0.0002493
7.124639	0.000257003
7.099892	0.000265406
7.075146	0.000270308
7.050399	0.000273109
7.025653	0.000279412
7.000906	0.000282913
6.976159	0.000292017
6.951413	0.00030112
6.926666	0.000308824
6.901920	0.000314426
6.877173	0.000323529
6.852427	0.000335434
6.827680	0.000342437
6.802933	0.000352241
6.778187	0.000365546
6.753440	0.00037605
6.728694	0.000384454
6.703947	0.000392157
6.679200	0.000403361
6.654454	0.000417367
6.629707	0.00042577
6.604961	0.000434174
6.580214	0.000442577
6.555467	0.000461485
6.530721	0.00047549
6.505974	0.000488796
6.481228	0.000503501
6.456481	0.000518908
6.431735	0.000546218
6.406988	0.000561625
6.382241	0.000577031
6.357495	0.000591036
6.332748	0.000605042
6.308002	0.00062395
6.283255	0.000639356
6.258508	0.000651261
6.233762	0.000670868
6.209015	0.000693978
6.184269	0.000705882
6.159522	0.000720588
6.134775	0.000733894
6.110029	0.0007493
6.085282	0.000766807
6.060536	0.000780112
6.035789	0.000794118
6.011043	0.000810224
5.986296	0.000821429
5.961549	0.000832633
5.936803	0.000843838
5.912056	0.000857843
5.887310	0.000872549
5.862563	0.000885854
5.837816	0.000894258
5.813070	0.000902661
5.788323	0.000914566
5.763577	0.000927871
5.738830	0.000937675
5.714083	0.000945378
5.689337	0.000958683
5.664590	0.00097409
5.639844	0.000984594
5.615097	0.000995798
5.590351	0.001007
5.565604	0.00102031
5.540857	0.00103011
5.516111	0.00104482
5.491364	0.00105322
5.466618	0.00106303
5.441871	0.00107633
5.417124	0.00108683
5.392378	0.00109524
5.367631	0.00110784
5.342885	0.00111835
5.318138	0.00112605
5.293391	0.00114076
5.268645	0.00115196
5.243898	0.00116667
5.219152	0.00117857
5.194405	0.00118697
5.169659	0.00120448
5.144912	0.00122199
5.120165	0.00123459
5.095419	0.0012507
5.070672	0.00127241
5.045926	0.00129272
5.021179	0.00131303
4.996432	0.00133403
4.971686	0.00135644
4.946939	0.00137745
4.922193	0.00140546
4.897446	0.00142297
4.872699	0.00144818
4.847953	0.00147199
4.823206	0.0014951
4.798460	0.00152591
4.773713	0.00154552
4.748967	0.00157913
4.724220	0.00160854
4.699473	0.00163585
4.674727	0.00166457
4.649980	0.00169118
4.625234	0.00172829
4.600487	0.0017605
4.575740	0.00178151
4.550994	0.00180462
4.526247	0.00183193
4.501501	0.00185924
4.476754	0.00189146
4.452007	0.00191737
4.427261	0.00194888
4.402514	0.00197759
4.377768	0.0020098
4.353021	0.00203431
4.328275	0.00206162
4.303528	0.00209524
4.278781	0.00212605
4.254035	0.00215616
4.229288	0.00218838
4.204542	0.00221989
4.179795	0.0022507
4.155048	0.00228571
4.130302	0.00231373
4.105555	0.00235434
4.080809	0.00239706
4.056062	0.00243557
4.031315	0.00247129
4.006569	0.00252591
3.981822	0.00258754
3.957076	0.00265336
3.932329	0.00271639
3.907583	0.00280462
3.882836	0.00289006
3.858089	0.00298389
3.833343	0.00308824
3.808596	0.00318908
3.783850	0.00327591
3.759103	0.00338375
3.734356	0.003507
3.709610	0.00362675
3.684863	0.00377101
3.660117	0.00391036
3.635370	0.00409244
3.610623	0.00434244
3.585877	0.00457843
3.561130	0.00483683
3.536384	0.00507213
3.511637	0.00532283
3.486891	0.00555322
3.462144	0.00578011
3.437397	0.0060021
3.412651	0.00623389
3.387904	0.00646639
3.363158	0.00672129
3.338411	0.00697059
3.313664	0.00723319
3.288918	0.0075112
3.264171	0.0077472
3.239425	0.0079993
3.214678	0.008243
3.189931	0.00848249
3.165185	0.00869258
3.140438	0.00889846
3.115692	0.00909524
3.090945	0.00930112
3.066199	0.009493
3.041452	0.00970378
3.016705	0.00992577
2.991959	0.0101057
2.967212	0.0102815
2.942466	0.0104678
2.917719	0.0106443
2.892972	0.0108221
2.868226	0.0109832
2.843479	0.0111275
2.818733	0.0112801
2.793986	0.0114377
2.769239	0.0115826
2.744493	0.0117297
2.719746	0.0118754
2.695000	0.0120126
2.670253	0.0121702
2.645507	0.0123158
2.620760	0.0124643
2.596013	0.0126169
2.571267	0.0127738
2.546520	0.0129335
2.521774	0.0131036
2.497027	0.0132472
2.472280	0.0134503
2.447534	0.0137059
2.422787	0.0139601
2.398041	0.0142325
2.373294	0.0144755
2.348547	0.0147556
2.323801	0.0150504
2.299054	0.0153711
2.274308	0.0156611
2.249561	0.0159188
2.224815	0.016173
2.200068	0.0164076
2.175321	0.0166555
2.150575	0.0168768
2.125828	0.0171064
2.101082	0.0173606
2.076335	0.0175868
2.051588	0.0177927
2.026842	0.0180742
2.002095	0.0183319
1.977349	0.0185462
1.952602	0.0187962
1.927855	0.0190938
1.903109	0.019423
1.878362	0.0198424
1.853616	0.0202773
1.828869	0.0207283
1.804123	0.0211807
1.779376	0.0217024
1.754629	0.0223277
1.729883	0.0229671
1.705136	0.0236429
1.680390	0.0244069
1.655643	0.0251373
1.630896	0.0259055
1.606150	0.0266772
1.581403	0.0274566
1.556657	0.0281793
1.531910	0.0288375
1.507163	0.0294629
1.482417	0.0301562
1.457670	0.0308165
1.432924	0.0314657
1.408177	0.0321891
1.383431	0.0328999
1.358684	0.0336492
1.333937	0.0344111
1.309191	0.035222
1.284444	0.0360875
1.259698	0.037042
1.234951	0.0380273
1.210204	0.0390903
1.185458	0.0401975
1.160711	0.0413396
1.135965	0.0425588
1.111218	0.0437976
1.086471	0.0449524
1.061725	0.046159
1.036978	0.0473193
1.012232	0.0484741
0.987485	0.0496092
0.962739	0.0507773
0.937992	0.0520532
0.913245	0.0532591
0.888499	0.0544867
0.863752	0.0557136
0.839006	0.0569209
0.814259	0.0581422
0.789512	0.0594139
0.764766	0.0606919
0.740019	0.0619909
0.715273	0.0634041
0.690526	0.0648494
0.665779	0.0663305
0.641033	0.0678782
0.616286	0.0695217
0.591540	0.0711842
0.566793	0.0731246
0.542047	0.0751891
0.517300	0.0773347
0.492553	0.0795
0.467807	0.0816709
0.443060	0.0840217
0.418314	0.086458
0.393567	0.0892829
0.368820	0.0924895
0.344074	0.0962283
0.319327	0.100184
0.294581	0.104317
0.269834	0.108346
0.245087	0.112491
0.220341	0.116854
0.195594	0.121405
0.170848	0.126277
0.146101	0.132089
0.121355	0.138833
0.096608	0.145934
0.071861	0.153054
0.047115	0.160649
0.022368	0.168949
-0.002378	0.469076
-0.027125	0.483954
-0.051872	0.509034
-0.076618	0.539905
-0.101365	0.576303
-0.126111	0.614759
-0.150858	0.650969
-0.175605	0.683403
-0.200351	0.713211
-0.225098	0.741138
-0.249844	0.767048
-0.274591	0.79161
-0.299337	0.814543
-0.324084	0.835327
-0.348831	0.854518
-0.373577	0.871805
-0.398324	0.887011
-0.423070	0.900812
-0.447817	0.913008
-0.472564	0.923695
-0.497310	0.933203
-0.522057	0.941479
-0.546803	0.948705
-0.571550	0.955173
-0.596297	0.960902
-0.621043	0.965797
-0.645790	0.97018
-0.670536	0.974095
-0.695283	0.977539
-0.720029	0.980567
-0.744776	0.983217
-0.769523	0.985567
-0.794269	0.987583
-0.819016	0.989398
-0.843762	0.990956
-0.868509	0.9923
-0.893256	0.993474
-0.918002	0.994499
-0.942749	0.995345
-0.967495	0.996098
-0.992242	0.996751
-1.016989	0.997277
-1.041735	0.99774
-1.066482	0.998116
-1.091228	0.998422
-1.115975	0.998695
-1.140721	0.998938
-1.165468	0.999139
-1.190215	0.999279
-1.214961	0.99941
-1.239708	0.999502
-1.264454	0.999595
-1.289201	0.999675
-1.313948	0.999729
-1.338694	0.999777
-1.363441	0.99982
-1.388187	0.99985
-1.412934	0.999884
-1.437681	0.999908
-1.462427	0.999922
-1.487174	0.999936
-1.511920	0.999947
-1.536667	0.999958
-1.561413	0.999966
-1.586160	0.999971
-1.610907	0.999974
-1.635653	0.99998
-1.660400	0.999985
-1.685146	0.999991
-1.709893	0.999994
-1.734640	0.999997
-1.858373	0.999998
-1.932612	1
&
32.390905	1.46841e-16
32.366159	1.50996e-16
32.341412	1.55268e-16
32.316666	1.59661e-16
32.291919	1.64179e-16
32.267172	1.68824e-16
32.242426	1.73601e-16
32.217679	1.78513e-16
32.192933	1.83564e-16
32.168186	1.88757e-16
32.143440	1.94098e-16
32.118693	1.9959e-16
32.093946	2.05237e-16
32.069200	2.11044e-16
32.044453	2.17015e-16
32.019707	2.23155e-16
31.994960	2.29469e-16
31.970213	2.35961e-16
31.945467	2.42637e-16
31.920720	2.49502e-16
31.895974	2.56561e-16
31.871227	2.6382e-16
31.846481	2.71284e-16
31.821734	2.7896e-16
31.796987	2.86852e-16
31.772241	2.94968e-16
31.747494	3.03313e-16
31.722748	3.11894e-16
31.698001	3.20718e-16
31.673254	3.29792e-16
31.648508	3.39122e-16
31.623761	3.48717e-16
31.599015	3.58582e-16
31.574268	3.68727e-16
31.549521	3.79159e-16
31.524775	3.89885e-16
31.500028	4.00916e-16
31.475282	4.12258e-16
31.450535	4.23921e-16
31.425789	4.35914e-16
31.401042	4.48246e-16
31.376295	4.60927e-16
31.351549	4.73966e-16
31.326802	4.87375e-16
31.302056	5.01163e-16
31.277309	5.15341e-16
31.252562	5.29919e-16
31.227816	5.4491e-16
31.203069	5.60326e-16
31.178323	5.76177e-16
31.153576	5.92476e-16
31.128829	6.09237e-16
31.104083	6.26472e-16
31.079336	6.44194e-16
31.054590	6.62417e-16
31.029843	6.81156e-16
31.005097	7.00425e-16
30.980350	7.20238e-16
30.955603	7.40612e-16
30.930857	7.61563e-16
30.906110	7.83106e-16
30.881364	8.05258e-16
30.856617	8.28037e-16
30.831870	8.5146e-16
30.807124	8.75546e-16
30.782377	9.00312e-16
30.757631	9.2578e-16
30.732884	9.51967e-16
30.708137	9.78895e-16
30.683391	1.00658e-15
30.658644	1.03506e-15
30.633898	1.06434e-15
30.609151	1.09444e-15
30.584405	1.1254e-15
30.559658	1.15723e-15
30.534911	1.18997e-15
30.510165	1.22363e-15
30.485418	1.25824e-15
30.460672	1.29383e-15
30.435925	1.33042e-15
30.411178	1.36805e-15
30.386432	1.40675e-15
30.361685	1.44654e-15
30.336939	1.48745e-15
30.312192	1.52953e-15
30.287445	1.57279e-15
30.262699	1.61727e-15
30.237952	1.66302e-15
30.213206	1.71005e-15
30.188459	1.75842e-15
30.163713	1.80816e-15
30.138966	1.8593e-15
30.114219	1.91189e-15
30.089473	1.96596e-15
30.064726	2.02157e-15
30.039980	2.07874e-15
30.015233	2.13754e-15
29.990486	2.19799e-15
29.965740	2.26016e-15
29.940993	2.32408e-15
29.916247	2.38981e-15
29.891500	2.4574e-15
29.866753	2.5269e-15
29.842007	2.59837e-15
29.817260	2.67185e-15
29.792514	2.74742e-15
29.767767	2.82512e-15
29.743021	2.90502e-15
29.718274	2.98718e-15
29.693527	3.07166e-15
29.668781	3.15853e-15
29.644034	3.24786e-15
29.619288	3.33971e-15
29.594541	3.43416e-15
29.569794	3.53128e-15
29.545048	3.63114e-15
29.520301	3.73383e-15
29.495555	3.83943e-15
29.470808	3.94801e-15
29.446061	4.05966e-15
29.421315	4.17446e-15
29.396568	4.29251e-15
29.371822	4.4139e-15
29.347075	4.53873e-15
29.322329	4.66708e-15
29.297582	4.79906e-15
29.272835	4.93477e-15
29.248089	5.07432e-15
29.223342	5.21781e-15
29.198596	5.36537e-15
29.173849	5.51709e-15
29.149102	5.6731e-15
29.124356	5.83353e-15
29.099609	5.99849e-15
29.074863	6.16811e-15
29.050116	6.34253e-15
29.025369	6.52188e-15
29.000623	6.7063e-15
28.975876	6.89593e-15
28.951130	7.09093e-15
28.926383	7.29144e-15
28.901637	7.49762e-15
28.876890	7.70962e-15
28.852143	7.92762e-15
28.827397	8.15179e-15
28.802650	8.38229e-15
28.777904	8.6193e-15
28.753157	8.86302e-15
28.728410	9.11363e-15
28.703664	9.37132e-15
28.678917	9.6363e-15
28.654171	9.90876e-15
28.629424	1.01889e-14
28.604677	1.0477e-14
28.579931	1.07733e-14
28.555184	1.10779e-14
28.530438	1.13911e-14
28.505691	1.17132e-14
28.480945	1.20443e-14
28.456198	1.23849e-14
28.431451	1.2735e-14
28.406705	1.30951e-14
28.381958	1.34654e-14
28.357212	1.38461e-14
28.332465	1.42375e-14
28.307718	1.46401e-14
28.282972	1.5054e-14
28.258225	1.54796e-14
28.233479	1.59173e-14
28.208732	1.63673e-14
28.183985	1.683e-14
28.159239	1.73058e-14
28.134492	1.77951e-14
28.109746	1.82982e-14
28.084999	1.88155e-14
28.060253	1.93475e-14
28.035506	1.98944e-14
28.010759	2.04569e-14
27.986013	2.10352e-14
27.961266	2.16299e-14
27.936520	2.22414e-14
27.911773	2.28701e-14
27.887026	2.35167e-14
27.862280	2.41815e-14
27.837533	2.48651e-14
27.812787	2.5568e-14
27.788040	2.62908e-14
27.763293	2.70341e-14
27.738547	2.77983e-14
27.713800	2.85841e-14
27.689054	2.93922e-14
27.664307	3.02231e-14
27.639561	3.10774e-14
27.614814	3.19559e-14
27.590067	3.28593e-14
27.565321	3.37881e-14
27.540574	3.47432e-14
27.515828	3.57254e-14
27.491081	3.67352e-14
27.466334	3.77736e-14
27.441588	3.88414e-14
27.416841	3.99393e-14
27.392095	4.10683e-14
27.367348	4.22291e-14
27.342601	4.34228e-14
27.317855	4.46502e-14
27.293108	4.59123e-14
27.268362	4.72101e-14
27.243615	4.85445e-14
27.218869	4.99166e-14
27.194122	5.13276e-14
27.169375	5.27784e-14
27.144629	5.42701e-14
27.119882	5.58041e-14
27.095136	5.73814e-14
27.070389	5.90032e-14
27.045642	6.06709e-14
27.020896	6.23857e-14
26.996149	6.4149e-14
26.971403	6.59621e-14
26.946656	6.78265e-14
26.921909	6.97435e-14
26.897163	7.17147e-14
26.872416	7.37415e-14
26.847670	7.58257e-14
26.822923	7.79687e-14
26.798177	8.01723e-14
26.773430	8.24382e-14
26.748683	8.47681e-14
26.723937	8.71638e-14
26.699190	8.96272e-14
26.674444	9.21603e-14
26.649697	9.47649e-14
26.624950	9.7443e-14
26.600204	1.00197e-13
26.575457	1.03029e-13
26.550711	1.0594e-13
26.525964	1.08934e-13
26.501217	1.12013e-13
26.476471	1.15178e-13
26.451724	1.18433e-13
26.426978	1.2178e-13
26.402231	1.25222e-13
26.377485	1.2876e-13
26.352738	1.32399e-13
26.327991	1.3614e-13
26.303245	1.39988e-13
26.278498	1.43943e-13
26.253752	1.48011e-13
26.229005	1.52194e-13
26.204258	1.56494e-13
26.179512	1.60916e-13
26.154765	1.65464e-13
26.130019	1.70139e-13
26.105272	1.74947e-13
26.080525	1.7989e-13
26.055779	1.84974e-13
26.031032	1.902e-13
26.006286	1.95575e-13
25.981539	2.01101e-13
25.956793	2.06783e-13
25.932046	2.12626e-13
25.907299	2.18634e-13
25.882553	2.24812e-13
25.857806	2.31164e-13
25.833060	2.37696e-13
25.808313	2.44412e-13
25.783566	2.51317e-13
25.758820	2.58418e-13
25.734073	2.6572e-13
25.709327	2.73228e-13
25.684580	2.80947e-13
25.659833	2.88885e-13
25.635087	2.97047e-13
25.610340	3.0544e-13
25.585594	3.14069e-13
25.560847	3.22943e-13
25.536101	3.32067e-13
25.511354	3.41449e-13
25.486607	3.51095e-13
25.461861	3.61015e-13
25.437114	3.71214e-13
25.412368	3.81701e-13
25.387621	3.92485e-13
25.362874	4.03573e-13
25.338128	4.14975e-13
25.313381	4.26698e-13
25.288635	4.38753e-13
25.263888	4.51148e-13
25.239141	4.63893e-13
25.214395	4.76998e-13
25.189648	4.90473e-13
25.164902	5.04328e-13
25.140155	5.18575e-13
25.115409	5.33225e-13
25.090662	5.48288e-13
25.065915	5.63776e-13
25.041169	5.79702e-13
25.016422	5.96078e-13
24.991676	6.12916e-13
24.966929	6.3023e-13
24.942182	6.48032e-13
24.917436	6.66337e-13
24.892689	6.8516e-13
24.867943	7.04513e-13
24.843196	7.24414e-13
24.818449	7.44876e-13
24.793703	7.65916e-13
24.768956	7.8755e-13
24.744210	8.09795e-13
24.719463	8.32669e-13
24.694717	8.56188e-13
24.669970	8.80371e-13
24.645223	9.05237e-13
24.620477	9.30805e-13
24.595730	9.57096e-13
24.570984	9.84128e-13
24.546237	1.01192e-12
24.521490	1.0405e-12
24.496744	1.06989e-12
24.471997	1.10011e-12
24.447251	1.13118e-12
24.422504	1.16313e-12
24.397757	1.19598e-12
24.373011	1.22976e-12
24.348264	1.26449e-12
24.323518	1.3002e-12
24.298771	1.33692e-12
24.274025	1.37468e-12
24.249278	1.4135e-12
24.224531	1.45342e-12
24.199785	1.49446e-12
24.175038	1.53667e-12
24.150292	1.58006e-12
24.125545	1.62469e-12
24.100798	1.67057e-12
24.076052	1.71774e-12
24.051305	1.76625e-12
24.026559	1.81613e-12
24.001812	1.86741e-12
23.977065	1.92015e-12
23.952319	1.97437e-12
23.927572	2.03012e-12
23.902826	2.08745e-12
23.878079	2.14639e-12
23.853333	2.207e-12
23.828586	2.26932e-12
23.803839	2.3334e-12
23.779093	2.39929e-12
23.754346	2.46704e-12
23.729600	2.5367e-12
23.704853	2.60832e-12
23.680106	2.68197e-12
23.655360	2.7577e-12
23.630613	2.83556e-12
23.605867	2.91563e-12
23.581120	2.99795e-12
23.556373	3.08259e-12
23.531627	3.16963e-12
23.506880	3.25912e-12
23.482134	3.35114e-12
23.457387	3.44575e-12
23.432641	3.54304e-12
23.407894	3.64307e-12
23.383147	3.74592e-12
23.358401	3.85168e-12
23.333654	3.96042e-12
23.308908	4.07223e-12
23.284161	4.1872e-12
23.259414	4.30541e-12
23.234668	4.42695e-12
23.209921	4.55193e-12
23.185175	4.68044e-12
23.160428	4.81257e-12
23.135681	4.94843e-12
23.110935	5.08812e-12
23.086188	5.23176e-12
23.061442	5.37944e-12
23.036695	5.5313e-12
23.011949	5.68744e-12
22.987202	5.84799e-12
22.962455	6.01307e-12
22.937709	6.18281e-12
22.912962	6.35733e-12
22.888216	6.53679e-12
22.863469	6.7213e-12
22.838722	6.91102e-12
22.813976	7.1061e-12
22.789229	7.30668e-12
22.764483	7.51292e-12
22.739736	7.72497e-12
22.714989	7.94301e-12
22.690243	8.16721e-12
22.665496	8.39773e-12
22.640750	8.63475e-12
22.616003	8.87846e-12
22.591257	9.12905e-12
22.566510	9.38671e-12
22.541763	9.65163e-12
22.517017	9.92403e-12
22.492270	1.02041e-11
22.467524	1.04921e-11
22.442777	1.07882e-11
22.418030	1.10927e-11
22.393284	1.14057e-11
22.368537	1.17276e-11
22.343791	1.20586e-11
22.319044	1.23989e-11
22.294297	1.27488e-11
22.269551	1.31086e-11
22.244804	1.34785e-11
22.220058	1.38589e-11
22.195311	1.425e-11
22.170565	1.46521e-11
22.145818	1.50655e-11
22.121071	1.54907e-11
22.096325	1.59278e-11
22.071578	1.63772e-11
22.046832	1.68394e-11
22.022085	1.73145e-11
21.997338	1.78031e-11
21.972592	1.83055e-11
21.947845	1.8822e-11
21.923099	1.93531e-11
21.898352	1.98991e-11
21.873605	2.04606e-11
21.848859	2.10379e-11
21.824112	2.16315e-11
21.799366	2.22418e-11
21.774619	2.28693e-11
21.749873	2.35146e-11
21.725126	2.4178e-11
21.700379	2.48601e-11
21.675633	2.55615e-11
21.650886	2.62827e-11
21.626140	2.70242e-11
21.601393	2.77866e-11
21.576646	2.85705e-11
21.551900	2.93765e-11
21.527153	3.02053e-11
21.502407	3.10574e-11
21.477660	3.19335e-11
21.452913	3.28344e-11
21.428167	3.37606e-11
21.403420	3.4713e-11
21.378674	3.56922e-11
21.353927	3.66991e-11
21.329181	3.77343e-11
21.304434	3.87987e-11
21.279687	3.98931e-11
21.254941	4.10184e-11
21.230194	4.21754e-11
21.205448	4.33651e-11
21.180701	4.45883e-11
21.155954	4.58459e-11
21.131208	4.7139e-11
21.106461	4.84686e-11
21.081715	4.98357e-11
21.056968	5.12413e-11
21.032221	5.26865e-11
21.007475	5.41725e-11
20.982728	5.57004e-11
20.957982	5.72713e-11
20.933235	5.88866e-11
20.908489	6.05473e-11
20.883742	6.22549e-11
20.858995	6.40106e-11
20.834249	6.58158e-11
20.809502	6.76719e-11
20.784756	6.95804e-11
20.760009	7.15426e-11
20.735262	7.35601e-11
20.710516	7.56345e-11
20.685769	7.77673e-11
20.661023	7.99603e-11
20.636276	8.22151e-11
20.611529	8.45335e-11
20.586783	8.69171e-11
20.562036	8.9368e-11
20.537290	9.1888e-11
20.512543	9.44789e-11
20.487797	9.71429e-11
20.463050	9.9882e-11
20.438303	1.02698e-10
20.413557	1.05594e-10
20.388810	1.08571e-10
20.364064	1.11632e-10
20.339317	1.1478e-10
20.314570	1.18016e-10
20.289824	1.21343e-10
20.265077	1.24764e-10
20.240331	1.28282e-10
20.215584	1.31898e-10
20.190837	1.35617e-10
20.166091	1.3944e-10
20.141344	1.43371e-10
20.116598	1.47413e-10
20.091851	1.51568e-10
20.067105	1.55841e-10
20.042358	1.60234e-10
20.017611	1.64751e-10
19.992865	1.69395e-10
19.968118	1.7417e-10
19.943372	1.7908e-10
19.918625	1.84128e-10
19.893878	1.89318e-10
19.869132	1.94654e-10
19.844385	2.00141e-10
19.819639	2.05782e-10
19.794892	2.11582e-10
19.770146	2.17546e-10
19.745399	2.23677e-10
19.720652	2.29982e-10
19.695906	2.36464e-10
19.671159	2.43128e-10
19.646413	2.4998e-10
19.621666	2.57025e-10
19.596919	2.64269e-10
19.572173	2.71717e-10
19.547426	2.79374e-10
19.522680	2.87247e-10
19.497933	2.95342e-10
19.473186	3.03665e-10
19.448440	3.12222e-10
19.423693	3.21021e-10
19.398947	3.30067e-10
19.374200	3.39368e-10
19.349454	3.4893e-10
19.324707	3.58763e-10
19.299960	3.68872e-10
19.275214	3.79265e-10
19.250467	3.89952e-10
19.225721	4.00939e-10
19.200974	4.12236e-10
19.176227	4.23851e-10
19.151481	4.35792e-10
19.126734	4.48071e-10
19.101988	4.60695e-10
19.077241	4.73674e-10
19.052494	4.87019e-10
19.027748	5.00739e-10
19.003001	5.14846e-10
18.978255	5.2935e-10
18.953508	5.44263e-10
18.928762	5.59595e-10
18.904015	5.75359e-10
18.879268	5.91567e-10
18.854522	6.08231e-10
18.829775	6.25364e-10
18.805029	6.42979e-10
18.780282	6.61091e-10
18.755535	6.79712e-10
18.730789	6.98857e-10
18.706042	7.18542e-10
18.681296	7.3878e-10
18.656549	7.59588e-10
18.631802	7.80982e-10
18.607056	8.02978e-10
18.582309	8.25593e-10
18.557563	8.48845e-10
18.532816	8.72751e-10
18.508070	8.9733e-10
18.483323	9.22601e-10
18.458576	9.48583e-10
18.433830	9.75296e-10
18.409083	1.00276e-09
18.384337	1.031e-09
18.359590	1.06003e-09
18.334843	1.08988e-09
18.310097	1.12057e-09
18.285350	1.15212e-09
18.260604	1.18457e-09
18.235857	1.21792e-09
18.211110	1.25221e-09
18.186364	1.28747e-09
18.161617	1.32372e-09
18.136871	1.36099e-09
18.112124	1.39931e-09
18.087378	1.4387e-09
18.062631	1.47921e-09
18.037884	1.52085e-09
18.013138	1.56367e-09
17.988391	1.60769e-09
17.963645	1.65294e-09
17.938898	1.69948e-09
17.914151	1.74732e-09
17.889405	1.7965e-09
17.864658	1.84707e-09
17.839912	1.89907e-09
17.815165	1.95252e-09
17.790418	2.00748e-09
17.765672	2.06398e-09
17.740925	2.12208e-09
17.716179	2.18181e-09
17.691432	2.24321e-09
17.666686	2.30635e-09
17.641939	2.37126e-09
17.617192	2.43799e-09
17.592446	2.50661e-09
17.567699	2.57715e-09
17.542953	2.64968e-09
17.518206	2.72424e-09
17.493459	2.8009e-09
17.468713	2.87972e-09
17.443966	2.96076e-09
17.419220	3.04407e-09
17.394473	3.12972e-09
17.369726	3.21779e-09
17.344980	3.30833e-09
17.320233	3.40141e-09
17.295487	3.49711e-09
17.270740	3.59551e-09
17.245994	3.69667e-09
17.221247	3.80067e-09
17.196500	3.9076e-09
17.171754	4.01753e-09
17.147007	4.13055e-09
17.122261	4.24675e-09
17.097514	4.36622e-09
17.072767	4.48904e-09
17.048021	4.61532e-09
17.023274	4.74514e-09
16.998528	4.87862e-09
16.973781	5.01584e-09
16.949034	5.15693e-09
16.924288	5.30197e-09
16.899541	5.4511e-09
16.874795	5.60441e-09
16.850048	5.76203e-09
16.825302	5.92409e-09
16.800555	6.09069e-09
16.775808	6.26198e-09
16.751062	6.43808e-09
16.726315	6.61913e-09
16.701569	6.80527e-09
16.676822	6.99663e-09
16.652075	7.19337e-09
16.627329	7.39564e-09
16.602582	7.6036e-09
16.577836	7.81739e-09
16.553089	8.03719e-09
16.528342	8.26317e-09
16.503596	8.49549e-09
16.478849	8.73434e-09
16.454103	8.9799e-09
16.429356	9.23235e-09
16.404610	9.4919e-09
16.379863	9.75873e-09
16.355116	1.00331e-08
16.330370	1.03151e-08
16.305623	1.06051e-08
16.280877	1.09032e-08
16.256130	1.12096e-08
16.231383	1.15247e-08
16.206637	1.18486e-08
16.181890	1.21816e-08
16.157144	1.2524e-08
16.132397	1.2876e-08
16.107650	1.32379e-08
16.082904	1.36099e-08
16.058157	1.39924e-08
16.033411	1.43856e-08
16.008664	1.47898e-08
15.983918	1.52054e-08
15.959171	1.56327e-08
15.934424	1.60719e-08
15.909678	1.65235e-08
15.884931	1.69878e-08
15.860185	1.74651e-08
15.835438	1.79558e-08
15.810691	1.84602e-08
15.785945	1.89789e-08
15.761198	1.9512e-08
15.736452	2.00602e-08
15.711705	2.06237e-08
15.686958	2.12031e-08
15.662212	2.17986e-08
15.637465	2.2411e-08
15.612719	2.30404e-08
15.587972	2.36876e-08
15.563226	2.43529e-08
15.538479	2.50369e-08
15.513732	2.574e-08
15.488986	2.64629e-08
15.464239	2.72061e-08
15.439493	2.79701e-08
15.414746	2.87555e-08
15.389999	2.9563e-08
15.365253	3.03932e-08
15.340506	3.12466e-08
15.315760	3.21239e-08
15.291013	3.30259e-08
15.266266	3.39531e-08
15.241520	3.49064e-08
15.216773	3.58864e-08
15.192027	3.68938e-08
15.167280	3.79295e-08
15.142534	3.89943e-08
15.117787	4.00889e-08
15.093040	4.12142e-08
15.068294	4.23711e-08
15.043547	4.35604e-08
15.018801	4.4783e-08
14.994054	4.60399e-08
14.969307	4.7332e-08
14.944561	4.86604e-08
14.919814	5.0026e-08
14.895068	5.14298e-08
14.870321	5.2873e-08
14.845574	5.43567e-08
14.820828	5.58819e-08
14.796081	5.74499e-08
14.771335	5.90619e-08
14.746588	6.0719e-08
14.721842	6.24225e-08
14.697095	6.41737e-08
14.672348	6.59741e-08
14.647602	6.78248e-08
14.622855	6.97274e-08
14.598109	7.16834e-08
14.573362	7.36941e-08
14.548615	7.57611e-08
14.523869	7.7886e-08
14.499122	8.00705e-08
14.474376	8.23161e-08
14.449629	8.46247e-08
14.424882	8.69978e-08
14.400136	8.94375e-08
14.375389	9.19454e-08
14.350643	9.45236e-08
14.325896	9.7174e-08
14.301150	9.98986e-08
14.276403	1.02699e-07
14.251656	1.05579e-07
14.226910	1.08539e-07
14.202163	1.11581e-07
14.177417	1.14709e-07
14.152670	1.17925e-07
14.127923	1.2123e-07
14.103177	1.24628e-07
14.078430	1.28121e-07
14.053684	1.31712e-07
14.028937	1.35404e-07
14.004190	1.39198e-07
13.979444	1.43099e-07
13.954697	1.47109e-07
13.929951	1.51231e-07
13.905204	1.55469e-07
13.880458	1.59825e-07
13.855711	1.64303e-07
13.830964	1.68906e-07
13.806218	1.73638e-07
13.781471	1.78502e-07
13.756725	1.83502e-07
13.731978	1.88642e-07
13.707231	1.93926e-07
13.682485	1.99358e-07
13.657738	2.04942e-07
13.632992	2.10681e-07
13.608245	2.16581e-07
13.583498	2.22646e-07
13.558752	2.28881e-07
13.534005	2.3529e-07
13.509259	2.41878e-07
13.484512	2.4865e-07
13.459766	2.55612e-07
13.435019	2.62768e-07
13.410272	2.70124e-07
13.385526	2.77686e-07
13.360779	2.85458e-07
13.336033	2.93448e-07
13.311286	3.01662e-07
13.286539	3.10105e-07
13.261793	3.18783e-07
13.237046	3.27704e-07
13.212300	3.36874e-07
13.187553	3.46301e-07
13.162806	3.5599e-07
13.138060	3.65951e-07
13.113313	3.76189e-07
13.088567	3.86713e-07
13.063820	3.97531e-07
13.039074	4.08652e-07
13.014327	4.20082e-07
12.989580	4.31832e-07
12.964834	4.4391e-07
12.940087	4.56324e-07
12.915341	4.69086e-07
12.890594	4.82203e-07
12.865847	4.95687e-07
12.841101	5.09546e-07
12.816354	5.23793e-07
12.791608	5.38437e-07
12.766861	5.53489e-07
12.742114	5.68962e-07
12.717368	5.84866e-07
12.692621	6.01213e-07
12.667875	6.18017e-07
12.643128	6.35289e-07
12.618382	6.53042e-07
12.593635	6.71291e-07
12.568888	6.90049e-07
12.544142	7.09329e-07
12.519395	7.29147e-07
12.494649	7.49518e-07
12.469902	7.70456e-07
12.445155	7.91978e-07
12.420409	8.14099e-07
12.395662	8.36837e-07
12.370916	8.60209e-07
12.346169	8.84232e-07
12.321422	9.08923e-07
12.296676	9.34303e-07
12.271929	9.6039e-07
12.247183	9.87203e-07
12.222436	1.01476e-06
12.197690	1.04309e-06
12.172943	1.07221e-06
12.148196	1.10213e-06
12.123450	1.13289e-06
12.098703	1.16451e-06
12.073957	1.19701e-06
12.049210	1.23041e-06
12.024463	1.26474e-06
11.999717	1.30002e-06
11.974970	1.33629e-06
11.950224	1.37357e-06
11.925477	1.41188e-06
11.900730	1.45126e-06
11.875984	1.49173e-06
11.851237	1.53333e-06
11.826491	1.57609e-06
11.801744	1.62003e-06
11.776998	1.6652e-06
11.752251	1.71163e-06
11.727504	1.75934e-06
11.702758	1.80838e-06
11.678011	1.85878e-06
11.653265	1.91058e-06
11.628518	1.96382e-06
11.603771	2.01855e-06
11.579025	2.07479e-06
11.554278	2.13259e-06
11.529532	2.192e-06
11.504785	2.25306e-06
11.480038	2.31581e-06
11.455292	2.38031e-06
11.430545	2.44659e-06
11.405799	2.51472e-06
11.381052	2.58474e-06
11.356306	2.6567e-06
11.331559	2.73065e-06
11.306812	2.80666e-06
11.282066	2.88478e-06
11.257319	2.96506e-06
11.232573	3.04757e-06
11.207826	3.13237e-06
11.183079	3.21951e-06
11.158333	3.30908e-06
11.133586	3.40112e-06
11.108840	3.49572e-06
11.084093	3.59294e-06
11.059346	3.69285e-06
11.034600	3.79553e-06
11.009853	3.90106e-06
10.985107	4.00951e-06
10.960360	4.12096e-06
10.935614	4.23549e-06
10.910867	4.3532e-06
10.886120	4.47416e-06
10.861374	4.59847e-06
10.836627	4.72623e-06
10.811881	4.85751e-06
10.787134	4.99243e-06
10.762387	5.13108e-06
10.737641	5.27356e-06
10.712894	5.41998e-06
10.688148	5.57046e-06
10.663401	5.72508e-06
10.638654	5.88399e-06
10.613908	6.04728e-06
10.589161	6.21509e-06
10.564415	6.38753e-06
10.539668	6.56473e-06
10.514922	6.74682e-06
10.490175	6.93394e-06
10.465428	7.12623e-06
10.440682	7.32382e-06
10.415935	7.52687e-06
10.391189	7.73551e-06
10.366442	7.94991e-06
10.341695	8.17023e-06
10.316949	8.39661e-06
10.292202	8.62924e-06
10.267456	8.86828e-06
10.242709	9.11391e-06
10.217962	9.3663e-06
10.193216	9.62564e-06
10.168469	9.89213e-06
10.143723	1.01659e-05
10.118976	1.04473e-05
10.094230	1.07364e-05
10.069483	1.10335e-05
10.044736	1.13387e-05
10.019990	1.16523e-05
9.995243	1.19746e-05
9.970497	1.23057e-05
9.945750	1.26459e-05
9.921003	1.29954e-05
9.896257	1.33545e-05
9.871510	1.37236e-05
9.846764	1.41027e-05
9.822017	1.44922e-05
9.797270	1.48925e-05
9.772524	1.53037e-05
9.747777	1.57262e-05
9.723031	1.61603e-05
9.698284	1.66062e-05
9.673538	1.70644e-05
9.648791	1.75352e-05
9.624044	1.80188e-05
9.599298	1.85157e-05
9.574551	1.90262e-05
9.549805	1.95506e-05
9.525058	2.00894e-05
9.500311	2.0643e-05
9.475565	2.12116e-05
9.450818	2.17958e-05
9.426072	2.2396e-05
9.401325	2.30125e-05
9.376578	2.36459e-05
9.351832	2.42966e-05
9.327085	2.4965e-05
9.302339	2.56516e-05
9.277592	2.6357e-05
9.252846	2.70816e-05
9.228099	2.78259e-05
9.203352	2.85905e-05
9.178606	2.93759e-05
9.153859	3.01827e-05
9.129113	3.10114e-05
9.104366	3.18626e-05
9.079619	3.2737e-05
9.054873	3.36352e-05
9.030126	3.45577e-05
9.005380	3.55052e-05
8.980633	3.64785e-05
8.955886	3.74781e-05
8.931140	3.85049e-05
8.906393	3.95594e-05
8.881647	4.06425e-05
8.856900	4.17549e-05
8.832154	4.28974e-05
8.807407	4.40708e-05
8.782660	4.52759e-05
8.757914	4.65135e-05
8.733167	4.77845e-05
8.708421	4.90898e-05
8.683674	5.04303e-05
8.658927	5.18069e-05
8.634181	5.32206e-05
8.609434	5.46723e-05
8.584688	5.6163e-05
8.559941	5.76938e-05
8.535194	5.92657e-05
8.510448	6.08798e-05
8.485701	6.25372e-05
8.460955	6.42389e-05
8.436208	6.59863e-05
8.411462	6.77804e-05
8.386715	6.96224e-05
8.361968	7.15137e-05
8.337222	7.34555e-05
8.312475	7.5449e-05
8.287729	7.74956e-05
8.262982	7.95968e-05
8.238235	8.17538e-05
8.213489	8.39681e-05
8.188742	8.62412e-05
8.163996	8.85746e-05
8.139249	9.09698e-05
8.114502	9.34284e-05
8.089756	9.59519e-05
8.065009	9.85421e-05
8.040263	0.000101201
8.015516	0.000103929
7.990770	0.000106729
7.966023	0.000109603
7.941276	0.000112553
7.916530	0.000115579
7.891783	0.000118685
7.867037	0.000121872
7.842290	0.000125142
7.817543	0.000128497
7.792797	0.00013194
7.768050	0.000135471
7.743304	0.000139095
7.718557	0.000142812
7.693811	0.000146625
7.669064	0.000150536
7.644317	0.000154547
7.619571	0.000158662
7.594824	0.000162882
7.570078	0.000167209
7.545331	0.000171647
7.520584	0.000176198
7.495838	0.000180863
7.471091	0.000185647
7.446345	0.000190551
7.421598	0.000195578
7.396851	0.000200731
7.372105	0.000206012
7.347358	0.000211425
7.322612	0.000216971
7.297865	0.000222653
7.273119	0.000228475
7.248372	0.000234439
7.223625	0.000240548
7.198879	0.000246804
7.174132	0.000253211
7.149386	0.00025977
7.124639	0.000266484
7.099892	0.000273356
7.075146	0.000280388
7.050399	0.000287583
7.025653	0.000294942
7.000906	0.000302468
6.976159	0.000310162
6.951413	0.000318027
6.926666	0.000326063
6.901920	0.000334271
6.877173	0.000342651
6.852427	0.000351205
6.827680	0.00035993
6.802933	0.000368827
6.778187	0.000377892
6.753440	0.000387122
6.728694	0.000396513
6.703947	0.000406057
6.679200	0.000415746
6.654454	0.000425568
6.629707	0.000435506
6.604961	0.000445539
6.580214	0.000455636
6.555467	0.000465753
6.530721	0.000475822
6.505974	0.000485732
6.481228	0.000495258
&
```
