## Supplementary material for "All-at-once RNA folding with 3D motif prediction framed by evolutionary information": RF01221_snoU6-47.cacofold.helixcov

```
# RMs = 1 L = 152

# RM_HELIX NESTED 1-1 151-151, nbp = 1 nbp_cov = 1
# pvals: 0.00310695
# aggregated NONE
NESTED  <_______________________________________________________________________________________________________________________________________>:
        <_______________________________________________________________________________________________________________________________________>:
```
