## Supplementary material for "All-at-once RNA folding with 3D motif prediction framed by evolutionary information": RF01221_snoU6-47.helixcov

```
# RMs = 1 L = 152

# RM_HELIX NESTED 1-4 148-151, nbp = 4 nbp_cov = 1
# pvals: 0.00310695,0.914494,0.511114,0.511114
# aggregated NONE
NESTED  <<<<_________________________________________________________________________________________________________________________________>>>>:
        <_______________________________________________________________________________________________________________________________________>:
```
