## Supplementary material for "All-at-once RNA folding with 3D motif prediction framed by evolutionary information": RF01221_snoU6-47.surv

```
3.464456	0.25
-0.004552	0.75
-0.494525	1
&
5.835925	0.000105831
5.443947	0.000317494
5.208760	0.000423325
5.189161	0.000529157
5.169562	0.000634988
5.149963	0.000740819
5.091166	0.00084665
5.071567	0.000952482
5.032370	0.00105831
4.640391	0.00126998
4.424803	0.00137581
4.346407	0.00148164
4.326809	0.00158747
4.189616	0.0016933
4.111220	0.00179913
4.052424	0.00190496
3.738841	0.00201079
3.699643	0.00222246
3.660445	0.00243412
3.640846	0.00253995
3.621247	0.00264578
3.601649	0.00285745
3.582050	0.00296328
3.542852	0.00317494
3.523253	0.00328077
3.464456	0.0033866
3.444857	0.0037041
3.425258	0.00380993
3.405659	0.00412742
3.386060	0.00433908
3.366462	0.00476241
3.346863	0.00497407
3.327264	0.00518573
3.307665	0.00529157
3.268467	0.0053974
3.229269	0.00550323
3.190071	0.00560906
3.170472	0.00571489
3.150873	0.00582072
3.111676	0.00592655
3.092077	0.00603238
3.033280	0.00613822
2.994082	0.00656154
2.954884	0.0067732
2.915686	0.00687903
2.896088	0.0070907
2.876489	0.00719653
2.856890	0.00730236
2.837291	0.00740819
2.817692	0.00814901
2.798093	0.00836067
2.778494	0.0084665
2.758895	0.00867817
2.739296	0.00888983
2.719697	0.00920732
2.700098	0.00941899
2.660901	0.00952482
2.641302	0.00984231
2.621703	0.0102656
2.602104	0.0107948
2.582505	0.0109006
2.562906	0.0110065
2.543307	0.0112181
2.523708	0.0116414
2.504109	0.0118531
2.484510	0.0123823
2.464911	0.0124881
2.445312	0.0126998
2.425714	0.0132289
2.406115	0.0139697
2.386516	0.0142872
2.366917	0.0143931
2.327719	0.0149222
2.288521	0.0152397
2.268922	0.0161922
2.249323	0.0164039
2.229724	0.0168272
2.210125	0.016933
2.190527	0.0170388
2.151329	0.0172505
2.131730	0.0173563
2.112131	0.0176738
2.092532	0.0178855
2.072933	0.0180972
2.053334	0.0184146
2.033735	0.0185205
2.014136	0.0186263
1.994537	0.0193671
1.974938	0.019473
1.955340	0.0197905
1.935741	0.0200021
1.916142	0.0202138
1.896543	0.0203196
1.857345	0.0204254
1.837746	0.0210604
1.818147	0.0211663
1.798548	0.0212721
1.778949	0.0218012
1.759350	0.0220129
1.739751	0.0221187
1.720153	0.0223304
1.700554	0.0225421
1.680955	0.0229654
1.661356	0.0239179
1.641757	0.0241295
1.622158	0.0242354
1.602559	0.0245529
1.582960	0.0247645
1.563361	0.0258228
1.543762	0.0261403
1.524163	0.0277278
1.504564	0.0285745
1.484966	0.0289978
1.465367	0.0299503
1.445768	0.0309027
1.426169	0.0313261
1.406570	0.0320669
1.386971	0.0329135
1.367372	0.0335485
1.347773	0.0343952
1.328174	0.0349243
1.308575	0.0358768
1.288976	0.0382051
1.269377	0.0390518
1.249778	0.0397926
1.230180	0.0403217
1.210581	0.0404276
1.190982	0.0408509
1.171383	0.0416975
1.151784	0.04265
1.132185	0.0427558
1.112586	0.0433908
1.092987	0.0438142
1.073388	0.0443433
1.053789	0.0449783
1.034190	0.0462483
1.014591	0.0469891
0.994993	0.0478357
0.975394	0.0493174
0.955795	0.0500582
0.936196	0.0509049
0.916597	0.0519632
0.896998	0.0523865
0.877399	0.0531273
0.857800	0.0540798
0.838201	0.0543973
0.818602	0.0561964
0.799003	0.0572547
0.779404	0.0585247
0.759806	0.0597947
0.740207	0.060218
0.720608	0.0620171
0.701009	0.0636046
0.681410	0.0652979
0.661811	0.0672029
0.642212	0.0681554
0.622613	0.0694253
0.603014	0.070907
0.583415	0.0720711
0.563816	0.0735528
0.544217	0.0740819
0.524619	0.0751402
0.505020	0.076516
0.485421	0.0772569
0.465822	0.0787385
0.446223	0.0792676
0.426624	0.0805376
0.407025	0.0818076
0.387426	0.0836067
0.367827	0.084665
0.348228	0.0863583
0.328629	0.0881575
0.309030	0.0912266
0.289432	0.0929199
0.269833	0.094084
0.250234	0.0960948
0.230635	0.0983173
0.211036	0.100434
0.191437	0.10435
0.171838	0.10763
0.152239	0.10943
0.132640	0.113345
0.113041	0.11652
0.093442	0.120224
0.073843	0.123823
0.054245	0.126574
0.034646	0.134829
0.015047	0.168589
-0.004552	0.488411
-0.024151	0.673299
-0.043750	0.680919
-0.063349	0.691396
-0.082948	0.704202
-0.102547	0.717219
-0.122146	0.730448
-0.141745	0.741666
-0.161344	0.754895
-0.180942	0.765478
-0.200541	0.775108
-0.220140	0.785903
-0.239739	0.798709
-0.259338	0.809609
-0.278937	0.818288
-0.298536	0.827283
-0.318135	0.835961
-0.337734	0.845592
-0.357333	0.853318
-0.376932	0.860726
-0.396531	0.866758
-0.416129	0.874484
-0.435728	0.881046
-0.455327	0.888242
-0.474926	0.895439
-0.494525	0.901154
-0.514124	0.908456
-0.533723	0.9147
-0.553322	0.919145
-0.572921	0.922426
-0.592520	0.926976
-0.612119	0.93248
-0.631718	0.937771
-0.651316	0.94211
-0.670915	0.944862
-0.690514	0.947402
-0.710113	0.950365
-0.729712	0.954281
-0.749311	0.957244
-0.768910	0.95989
-0.788509	0.9637
-0.808108	0.966875
-0.827707	0.969203
-0.847306	0.971743
-0.866905	0.974918
-0.886503	0.977352
-0.906102	0.979998
-0.925701	0.981268
-0.945300	0.982961
-0.964899	0.985184
-0.984498	0.985924
-1.004097	0.986242
-1.023696	0.987089
-1.043295	0.988041
-1.062894	0.990264
-1.082493	0.991428
-1.102092	0.99238
-1.121690	0.993333
-1.141289	0.99365
-1.160888	0.994603
-1.180487	0.995343
-1.200086	0.995978
-1.219685	0.996508
-1.239284	0.996825
-1.258883	0.99746
-1.278482	0.997778
-1.298081	0.998095
-1.317680	0.998307
-1.337279	0.998836
-1.356877	0.998942
-1.376476	0.999048
-1.396075	0.999153
-1.435273	0.999259
-1.474471	0.999365
-1.494070	0.999471
-1.513669	0.999683
-1.552867	0.999894
-1.592065	1
&
8.442581	5.28933e-07
7.423437	1.05787e-06
7.403839	1.5868e-06
7.305844	2.11573e-06
7.129454	2.64466e-06
7.070657	3.1736e-06
7.011860	3.70253e-06
6.992261	4.23146e-06
6.913866	4.76039e-06
6.835470	5.28933e-06
6.776673	5.81826e-06
6.698277	6.34719e-06
6.678679	6.87612e-06
6.659080	7.40506e-06
6.619882	7.93399e-06
6.600283	8.46292e-06
6.580684	8.99185e-06
6.561085	9.52079e-06
6.521887	1.00497e-05
6.502288	1.16365e-05
6.443492	1.32233e-05
6.384695	1.37522e-05
6.365096	1.42812e-05
6.345497	1.5339e-05
6.325898	1.74548e-05
6.286700	1.95705e-05
6.267101	2.00994e-05
6.247502	2.27441e-05
6.227903	2.43309e-05
6.208305	2.59177e-05
6.188706	2.64466e-05
6.169107	2.75045e-05
6.149508	2.80334e-05
6.129909	2.96202e-05
6.110310	3.01492e-05
6.090711	3.1736e-05
6.071112	3.33228e-05
6.051513	3.49096e-05
6.031914	3.54385e-05
6.012315	3.64964e-05
5.992716	3.9141e-05
5.953519	4.23146e-05
5.933920	4.49593e-05
5.914321	4.81329e-05
5.894722	5.02486e-05
5.875123	5.44801e-05
5.855524	5.55379e-05
5.835925	5.87115e-05
5.816326	6.08273e-05
5.796727	6.66455e-05
5.777128	6.98191e-05
5.757529	7.29927e-05
5.737931	7.40506e-05
5.718332	7.93399e-05
5.698733	8.25135e-05
5.679134	8.78028e-05
5.659535	9.20343e-05
5.639936	9.78525e-05
5.620337	0.000105787
5.600738	0.000113721
5.581139	0.000118481
5.561540	0.000123241
5.541941	0.000130646
5.522342	0.000142812
5.502744	0.000149159
5.483145	0.000156564
5.463546	0.000168201
5.443947	0.000179837
5.424348	0.0001883
5.404749	0.000198879
5.385150	0.000208399
5.365551	0.000220565
5.345952	0.00023273
5.326353	0.000244367
5.306754	0.00026288
5.287155	0.000271871
5.267557	0.000281392
5.247958	0.000296202
5.228359	0.000312599
5.208760	0.000328467
5.189161	0.000343277
5.169562	0.000359145
5.149963	0.000374484
5.130364	0.000387179
5.110765	0.000415212
5.091166	0.000430551
5.071567	0.000450122
5.051968	0.000470221
5.032370	0.000483444
5.012771	0.00050037
4.993172	0.000513065
4.973573	0.00052999
4.953974	0.000544272
4.934375	0.000560669
4.914776	0.000573363
4.895177	0.000593462
4.875578	0.000607215
4.855979	0.000627843
4.836380	0.000640537
4.816781	0.000661695
4.797183	0.000681265
4.777584	0.000695017
4.757985	0.00070877
4.738386	0.000721993
4.718787	0.000735216
4.699188	0.000750555
4.679589	0.00076801
4.659990	0.000781233
4.640391	0.000800275
4.620792	0.000815614
4.601193	0.00083254
4.581594	0.000845763
4.561996	0.00086216
4.542397	0.000883317
4.522798	0.000902888
4.503199	0.000924045
4.483600	0.000944674
4.464001	0.000960013
4.444402	0.000973765
4.424803	0.000987517
4.405204	0.00100603
4.385605	0.00102454
4.366006	0.00103618
4.346407	0.00105628
4.326809	0.00107268
4.307210	0.0010933
4.287611	0.00111393
4.268012	0.0011335
4.248413	0.0011499
4.228814	0.00116418
4.209215	0.00118904
4.189616	0.00120491
4.170017	0.00122659
4.150418	0.0012578
4.130819	0.00128002
4.111220	0.0013107
4.091621	0.00133027
4.072023	0.00135513
4.052424	0.00138263
4.032825	0.00140749
4.013226	0.00144504
3.993627	0.00147361
3.974028	0.00150587
3.954429	0.00152597
3.934830	0.00156511
3.915231	0.00160055
3.895632	0.00163969
3.876033	0.00169682
3.856434	0.00174442
3.836836	0.00179996
3.817237	0.00185126
3.797638	0.00190945
3.778039	0.00196287
3.758440	0.00201576
3.738841	0.00208717
3.719242	0.00215699
3.699643	0.00222152
3.680044	0.00229292
3.660445	0.00235428
3.640846	0.00243997
3.621247	0.00251243
3.601649	0.0025796
3.582050	0.00264837
3.562451	0.002724
3.542852	0.00279488
3.523253	0.00286205
3.503654	0.00293293
3.484055	0.00301068
3.464456	0.00310695
3.444857	0.00319581
3.425258	0.00328732
3.405659	0.00339628
3.386060	0.00349043
3.366462	0.00362636
3.346863	0.00374273
3.327264	0.00387708
3.307665	0.00399397
3.288066	0.00410716
3.268467	0.00424098
3.248868	0.00437586
3.229269	0.0044954
3.209670	0.00462287
3.190071	0.00475405
3.170472	0.00489051
3.150873	0.00504337
3.131275	0.00515445
3.111676	0.00530308
3.092077	0.00543267
3.072478	0.00559293
3.052879	0.00576748
3.033280	0.00593357
3.013681	0.00610177
2.994082	0.00627473
2.974483	0.00645668
2.954884	0.0066582
2.935285	0.00683064
2.915686	0.00703375
2.896088	0.00725748
2.876489	0.00748757
2.856890	0.00772876
2.837291	0.0079689
2.817692	0.00821274
2.798093	0.00844124
2.778494	0.00866762
2.758895	0.00890511
2.739296	0.0091701
2.719697	0.00941183
2.700098	0.00965619
2.680499	0.00987835
2.660901	0.0101174
2.641302	0.0103512
2.621703	0.0105739
2.602104	0.0108209
2.582505	0.0110425
2.562906	0.0112504
2.543307	0.011481
2.523708	0.0117085
2.504109	0.0119131
2.484510	0.0121221
2.464911	0.0123463
2.445312	0.0125881
2.425714	0.012825
2.406115	0.0130673
2.386516	0.0132984
2.366917	0.0135375
2.347318	0.0137882
2.327719	0.0140574
2.308120	0.0143103
2.288521	0.0145673
2.268922	0.0148239
2.249323	0.0150645
2.229724	0.0152809
2.210125	0.0155205
2.190527	0.0157553
2.170928	0.0159838
2.151329	0.0161758
2.131730	0.0163816
2.112131	0.0165693
2.092532	0.0167449
2.072933	0.0169084
2.053334	0.0170798
2.033735	0.0172501
2.014136	0.0174463
1.994537	0.0176203
1.974938	0.0178224
1.955340	0.0180049
1.935741	0.0182207
1.916142	0.0184349
1.896543	0.0186634
1.876944	0.0188972
1.857345	0.0191505
1.837746	0.0194224
1.818147	0.0197128
1.798548	0.0200857
1.778949	0.0204813
1.759350	0.0208928
1.739751	0.0213091
1.720153	0.0216439
1.700554	0.0219708
1.680955	0.0223157
1.661356	0.0226626
1.641757	0.0230345
1.622158	0.0234285
1.602559	0.0239432
1.582960	0.0245684
1.563361	0.0252507
1.543762	0.0261182
1.524163	0.0269248
1.504564	0.0277912
1.484966	0.0286459
1.465367	0.0296705
1.445768	0.0309066
1.426169	0.032193
1.406570	0.0333767
1.386971	0.0347313
1.367372	0.0360261
1.347773	0.0374315
1.328174	0.0386988
1.308575	0.0398916
1.288976	0.0409457
1.269377	0.0419269
1.249778	0.0427843
1.230180	0.0436555
1.210581	0.0444441
1.190982	0.0452169
1.171383	0.0460409
1.151784	0.0468682
1.132185	0.0477007
1.112586	0.0485915
1.092987	0.0494885
1.073388	0.0504073
1.053789	0.0512874
1.034190	0.0522056
1.014591	0.0531366
0.994993	0.0540871
0.975394	0.0550143
0.955795	0.0559463
0.936196	0.0568269
0.916597	0.0576986
0.896998	0.0585999
0.877399	0.0595086
0.857800	0.0604464
0.838201	0.0613668
0.818602	0.062258
0.799003	0.063291
0.779404	0.0643536
0.759806	0.0654401
0.740207	0.0665387
0.720608	0.0676642
0.701009	0.0688057
0.681410	0.0699281
0.661811	0.0710589
0.642212	0.0722332
0.622613	0.0734534
0.603014	0.0748143
0.583415	0.0761213
0.563816	0.0774188
0.544217	0.0788459
0.524619	0.0801846
0.505020	0.0815836
0.485421	0.0829985
0.465822	0.0844668
0.446223	0.0860219
0.426624	0.0875833
0.407025	0.0892394
0.387426	0.0909092
0.367827	0.0926907
0.348228	0.094626
0.328629	0.096627
0.309030	0.0987247
0.289432	0.101075
0.269833	0.103645
0.250234	0.106318
0.230635	0.109105
0.211036	0.112075
0.191437	0.114925
0.171838	0.118195
0.152239	0.121529
0.132640	0.124968
0.113041	0.128656
0.093442	0.132629
0.073843	0.13695
0.054245	0.141777
0.034646	0.147116
0.015047	0.162542
-0.004552	0.511114
-0.024151	0.576093
-0.043750	0.587029
-0.063349	0.602573
-0.082948	0.622307
-0.102547	0.643171
-0.122146	0.664518
-0.141745	0.686086
-0.161344	0.706538
-0.180942	0.726078
-0.200541	0.744417
-0.220140	0.761941
-0.239739	0.778077
-0.259338	0.793187
-0.278937	0.807238
-0.298536	0.820692
-0.318135	0.833042
-0.337734	0.844756
-0.357333	0.855608
-0.376932	0.865818
-0.396531	0.875429
-0.416129	0.884303
-0.435728	0.892504
-0.455327	0.900385
-0.474926	0.907674
-0.494525	0.914494
-0.514124	0.920947
-0.533723	0.926971
-0.553322	0.932572
-0.572921	0.937782
-0.592520	0.942633
-0.612119	0.947305
-0.631718	0.951661
-0.651316	0.955754
-0.670915	0.959526
-0.690514	0.963104
-0.710113	0.96637
-0.729712	0.969386
-0.749311	0.972133
-0.768910	0.974757
-0.788509	0.977204
-0.808108	0.979474
-0.827707	0.981505
-0.847306	0.98334
-0.866905	0.985088
-0.886503	0.986602
-0.906102	0.987944
-0.925701	0.989288
-0.945300	0.990447
-0.964899	0.991527
-0.984498	0.992447
-1.004097	0.993324
-1.023696	0.994115
-1.043295	0.994831
-1.062894	0.995451
-1.082493	0.996002
-1.102092	0.996514
-1.121690	0.996913
-1.141289	0.997327
-1.160888	0.997641
-1.180487	0.99796
-1.200086	0.998228
-1.219685	0.998447
-1.239284	0.998642
-1.258883	0.998826
-1.278482	0.999004
-1.298081	0.999133
-1.317680	0.999259
-1.337279	0.999346
-1.356877	0.999443
-1.376476	0.999527
-1.396075	0.999594
-1.415674	0.999657
-1.435273	0.999717
-1.454872	0.999763
-1.474471	0.999789
-1.494070	0.999831
-1.513669	0.999861
-1.533268	0.999882
-1.552867	0.999898
-1.572466	0.999922
-1.592065	0.999933
-1.611663	0.999949
-1.631262	0.999956
-1.650861	0.999963
-1.670460	0.999971
-1.690059	0.999975
-1.709658	0.999978
-1.729257	0.999982
-1.748856	0.999988
-1.768455	0.999988
-1.788054	0.999992
-1.807653	0.999994
-1.827252	0.999995
-1.846850	0.999996
-1.866449	0.999997
-1.905647	0.999998
-1.925246	0.999998
-1.944845	0.999999
-2.003642	0.999999
-2.121235	1
&
27.061552	3.13257e-35
27.041954	3.34347e-35
27.022355	3.56857e-35
27.002756	3.80882e-35
26.983157	4.06525e-35
26.963558	4.33894e-35
26.943959	4.63105e-35
26.924360	4.94283e-35
26.904761	5.27559e-35
26.885162	5.63076e-35
26.865563	6.00983e-35
26.845964	6.41442e-35
26.826365	6.84625e-35
26.806767	7.30714e-35
26.787168	7.79906e-35
26.767569	8.3241e-35
26.747970	8.88448e-35
26.728371	9.48257e-35
26.708772	1.01209e-34
26.689173	1.08023e-34
26.669574	1.15295e-34
26.649975	1.23056e-34
26.630376	1.3134e-34
26.610777	1.40181e-34
26.591178	1.49618e-34
26.571580	1.59689e-34
26.551981	1.70439e-34
26.532382	1.81912e-34
26.512783	1.94158e-34
26.493184	2.07228e-34
26.473585	2.21177e-34
26.453986	2.36065e-34
26.434387	2.51956e-34
26.414788	2.68916e-34
26.395189	2.87018e-34
26.375590	3.06338e-34
26.355991	3.26958e-34
26.336393	3.48966e-34
26.316794	3.72456e-34
26.297195	3.97526e-34
26.277596	4.24284e-34
26.257997	4.52843e-34
26.238398	4.83324e-34
26.218799	5.15856e-34
26.199200	5.50578e-34
26.179601	5.87637e-34
26.160002	6.2719e-34
26.140403	6.69405e-34
26.120804	7.14461e-34
26.101206	7.6255e-34
26.081607	8.13875e-34
26.062008	8.68654e-34
26.042409	9.2712e-34
26.022810	9.89521e-34
26.003211	1.05612e-33
25.983612	1.1272e-33
25.964013	1.20307e-33
25.944414	1.28404e-33
25.924815	1.37046e-33
25.905216	1.4627e-33
25.885617	1.56114e-33
25.866019	1.66621e-33
25.846420	1.77835e-33
25.826821	1.89804e-33
25.807222	2.02578e-33
25.787623	2.16212e-33
25.768024	2.30763e-33
25.748425	2.46294e-33
25.728826	2.62869e-33
25.709227	2.8056e-33
25.689628	2.99442e-33
25.670029	3.19594e-33
25.650430	3.41102e-33
25.630832	3.64057e-33
25.611233	3.88557e-33
25.591634	4.14706e-33
25.572035	4.42615e-33
25.552436	4.72401e-33
25.532837	5.04192e-33
25.513238	5.38122e-33
25.493639	5.74335e-33
25.474040	6.12984e-33
25.454441	6.54235e-33
25.434842	6.98261e-33
25.415243	7.45249e-33
25.395645	7.954e-33
25.376046	8.48924e-33
25.356447	9.0605e-33
25.336848	9.6702e-33
25.317249	1.03209e-32
25.297650	1.10154e-32
25.278051	1.17567e-32
25.258452	1.25478e-32
25.238853	1.33921e-32
25.219254	1.42933e-32
25.199655	1.5255e-32
25.180056	1.62815e-32
25.160458	1.73771e-32
25.140859	1.85463e-32
25.121260	1.97943e-32
25.101661	2.11262e-32
25.082062	2.25477e-32
25.062463	2.40648e-32
25.042864	2.5684e-32
25.023265	2.74122e-32
25.003666	2.92566e-32
24.984067	3.12251e-32
24.964468	3.33261e-32
24.944869	3.55684e-32
24.925271	3.79615e-32
24.905672	4.05157e-32
24.886073	4.32416e-32
24.866474	4.6151e-32
24.846875	4.92561e-32
24.827276	5.25701e-32
24.807677	5.61071e-32
24.788078	5.98819e-32
24.768479	6.39108e-32
24.748880	6.82106e-32
24.729281	7.27998e-32
24.709682	7.76976e-32
24.690084	8.29249e-32
24.670485	8.85039e-32
24.650886	9.44582e-32
24.631287	1.00813e-31
24.611688	1.07595e-31
24.592089	1.14834e-31
24.572490	1.22559e-31
24.552891	1.30804e-31
24.533292	1.39604e-31
24.513693	1.48996e-31
24.494094	1.59019e-31
24.474495	1.69717e-31
24.454897	1.81134e-31
24.435298	1.9332e-31
24.415699	2.06324e-31
24.396100	2.20204e-31
24.376501	2.35017e-31
24.356902	2.50827e-31
24.337303	2.677e-31
24.317704	2.85708e-31
24.298105	3.04927e-31
24.278506	3.25439e-31
24.258907	3.47331e-31
24.239308	3.70695e-31
24.219709	3.95631e-31
24.200111	4.22243e-31
24.180512	4.50646e-31
24.160913	4.80959e-31
24.141314	5.1331e-31
24.121715	5.47838e-31
24.102116	5.84688e-31
24.082517	6.24016e-31
24.062918	6.6599e-31
24.043319	7.10786e-31
24.023720	7.58595e-31
24.004121	8.0962e-31
23.984522	8.64076e-31
23.964924	9.22194e-31
23.945325	9.84221e-31
23.925726	1.05042e-30
23.906127	1.12107e-30
23.886528	1.19647e-30
23.866929	1.27695e-30
23.847330	1.36283e-30
23.827731	1.45449e-30
23.808132	1.55232e-30
23.788533	1.65672e-30
23.768934	1.76814e-30
23.749335	1.88706e-30
23.729737	2.01398e-30
23.710138	2.14942e-30
23.690539	2.29398e-30
23.670940	2.44826e-30
23.651341	2.61291e-30
23.631742	2.78864e-30
23.612143	2.97618e-30
23.592544	3.17633e-30
23.572945	3.38995e-30
23.553346	3.61792e-30
23.533747	3.86123e-30
23.514148	4.1209e-30
23.494550	4.39802e-30
23.474951	4.69378e-30
23.455352	5.00943e-30
23.435753	5.3463e-30
23.416154	5.70583e-30
23.396555	6.08953e-30
23.376956	6.49902e-30
23.357357	6.93605e-30
23.337758	7.40247e-30
23.318159	7.90025e-30
23.298560	8.43149e-30
23.278961	8.99846e-30
23.259363	9.60354e-30
23.239764	1.02493e-29
23.220165	1.09385e-29
23.200566	1.1674e-29
23.180967	1.2459e-29
23.161368	1.32967e-29
23.141769	1.41908e-29
23.122170	1.5145e-29
23.102571	1.61633e-29
23.082972	1.72501e-29
23.063373	1.841e-29
23.043774	1.96478e-29
23.024176	2.09689e-29
23.004577	2.23788e-29
22.984978	2.38834e-29
22.965379	2.54892e-29
22.945780	2.7203e-29
22.926181	2.9032e-29
22.906582	3.09839e-29
22.886983	3.3067e-29
22.867384	3.52902e-29
22.847785	3.76628e-29
22.828186	4.0195e-29
22.808587	4.28973e-29
22.788989	4.57813e-29
22.769390	4.88592e-29
22.749791	5.2144e-29
22.730192	5.56496e-29
22.710593	5.93908e-29
22.690994	6.33835e-29
22.671395	6.76446e-29
22.651796	7.21922e-29
22.632197	7.70454e-29
22.612598	8.22248e-29
22.592999	8.77523e-29
22.573400	9.36514e-29
22.553802	9.99471e-29
22.534203	1.06666e-28
22.514604	1.13836e-28
22.495005	1.21489e-28
22.475406	1.29655e-28
22.455807	1.38371e-28
22.436208	1.47672e-28
22.416609	1.57599e-28
22.397010	1.68192e-28
22.377411	1.79498e-28
22.357812	1.91564e-28
22.338213	2.0444e-28
22.318615	2.18182e-28
22.299016	2.32848e-28
22.279417	2.48499e-28
22.259818	2.65202e-28
22.240219	2.83027e-28
22.220620	3.02051e-28
22.201021	3.22353e-28
22.181422	3.44019e-28
22.161823	3.67142e-28
22.142224	3.91818e-28
22.122625	4.18153e-28
22.103026	4.46257e-28
22.083428	4.7625e-28
22.063829	5.08259e-28
22.044230	5.42418e-28
22.024631	5.78874e-28
22.005032	6.17778e-28
21.985433	6.59298e-28
21.965834	7.03607e-28
21.946235	7.50894e-28
21.926636	8.01358e-28
21.907037	8.55213e-28
21.887438	9.12688e-28
21.867839	9.74024e-28
21.848241	1.03948e-27
21.828642	1.10934e-27
21.809043	1.18389e-27
21.789444	1.26345e-27
21.769845	1.34835e-27
21.750246	1.43896e-27
21.730647	1.53566e-27
21.711048	1.63885e-27
21.691449	1.74898e-27
21.671850	1.86651e-27
21.652251	1.99193e-27
21.632652	2.12578e-27
21.613054	2.26863e-27
21.593455	2.42107e-27
21.573856	2.58375e-27
21.554257	2.75736e-27
21.534658	2.94264e-27
21.515059	3.14037e-27
21.495460	3.35137e-27
21.475861	3.57656e-27
21.456262	3.81687e-27
21.436663	4.07333e-27
21.417064	4.34701e-27
21.397465	4.63908e-27
21.377866	4.95078e-27
21.358268	5.28341e-27
21.338669	5.63839e-27
21.319070	6.01721e-27
21.299471	6.42148e-27
21.279872	6.85291e-27
21.260273	7.31332e-27
21.240674	7.80466e-27
21.221075	8.329e-27
21.201476	8.88857e-27
21.181877	9.48572e-27
21.162278	1.0123e-26
21.142679	1.08031e-26
21.123081	1.15288e-26
21.103482	1.23033e-26
21.083883	1.31298e-26
21.064284	1.40119e-26
21.044685	1.49531e-26
21.025086	1.59576e-26
21.005487	1.70296e-26
20.985888	1.81736e-26
20.966289	1.93944e-26
20.946690	2.06972e-26
20.927091	2.20875e-26
20.907492	2.35712e-26
20.887894	2.51545e-26
20.868295	2.68442e-26
20.848696	2.86473e-26
20.829097	3.05716e-26
20.809498	3.2625e-26
20.789899	3.48164e-26
20.770300	3.7155e-26
20.750701	3.96506e-26
20.731102	4.23138e-26
20.711503	4.51558e-26
20.691904	4.81887e-26
20.672305	5.14253e-26
20.652707	5.48792e-26
20.633108	5.85651e-26
20.613509	6.24985e-26
20.593910	6.6696e-26
20.574311	7.11754e-26
20.554712	7.59556e-26
20.535113	8.10567e-26
20.515514	8.65004e-26
20.495915	9.23097e-26
20.476316	9.8509e-26
20.456717	1.05125e-25
20.437118	1.12184e-25
20.417520	1.19718e-25
20.397921	1.27758e-25
20.378322	1.36337e-25
20.358723	1.45493e-25
20.339124	1.55263e-25
20.319525	1.65689e-25
20.299926	1.76815e-25
20.280327	1.88689e-25
20.260728	2.01359e-25
20.241129	2.1488e-25
20.221530	2.29309e-25
20.201931	2.44706e-25
20.182333	2.61138e-25
20.162734	2.78672e-25
20.143135	2.97384e-25
20.123536	3.17351e-25
20.103937	3.38659e-25
20.084338	3.61398e-25
20.064739	3.85663e-25
20.045140	4.11557e-25
20.025541	4.3919e-25
20.005942	4.68677e-25
19.986343	5.00144e-25
19.966744	5.33723e-25
19.947146	5.69556e-25
19.927547	6.07794e-25
19.907948	6.48599e-25
19.888349	6.92143e-25
19.868750	7.3861e-25
19.849151	7.88196e-25
19.829552	8.4111e-25
19.809953	8.97576e-25
19.790354	9.57832e-25
19.770755	1.02213e-24
19.751156	1.09075e-24
19.731557	1.16397e-24
19.711959	1.2421e-24
19.692360	1.32548e-24
19.672761	1.41446e-24
19.653162	1.50941e-24
19.633563	1.61073e-24
19.613964	1.71885e-24
19.594365	1.83422e-24
19.574766	1.95734e-24
19.555167	2.08872e-24
19.535568	2.22892e-24
19.515969	2.37853e-24
19.496370	2.53818e-24
19.476772	2.70854e-24
19.457173	2.89033e-24
19.437574	3.08432e-24
19.417975	3.29133e-24
19.398376	3.51223e-24
19.378777	3.74795e-24
19.359178	3.99949e-24
19.339579	4.26791e-24
19.319980	4.55434e-24
19.300381	4.85999e-24
19.280782	5.18615e-24
19.261183	5.5342e-24
19.241585	5.90559e-24
19.221986	6.30191e-24
19.202387	6.72481e-24
19.182788	7.17609e-24
19.163189	7.65765e-24
19.143590	8.17152e-24
19.123991	8.71986e-24
19.104392	9.305e-24
19.084793	9.92939e-24
19.065194	1.05957e-23
19.045595	1.13066e-23
19.025996	1.20653e-23
19.006398	1.28749e-23
18.986799	1.37388e-23
18.967200	1.46606e-23
18.947601	1.56443e-23
18.928002	1.6694e-23
18.908403	1.7814e-23
18.888804	1.90092e-23
18.869205	2.02846e-23
18.849606	2.16456e-23
18.830007	2.30978e-23
18.810408	2.46474e-23
18.790809	2.6301e-23
18.771211	2.80655e-23
18.751612	2.99484e-23
18.732013	3.19575e-23
18.712414	3.41014e-23
18.692815	3.63891e-23
18.673216	3.88302e-23
18.653617	4.14351e-23
18.634018	4.42147e-23
18.614419	4.71807e-23
18.594820	5.03456e-23
18.575221	5.37227e-23
18.555622	5.73264e-23
18.536023	6.11717e-23
18.516425	6.52749e-23
18.496826	6.96533e-23
18.477227	7.43253e-23
18.457628	7.93106e-23
18.438029	8.46302e-23
18.418430	9.03065e-23
18.398831	9.63635e-23
18.379232	1.02827e-22
18.359633	1.09723e-22
18.340034	1.17082e-22
18.320435	1.24935e-22
18.300836	1.33313e-22
18.281238	1.42254e-22
18.261639	1.51794e-22
18.242040	1.61974e-22
18.222441	1.72837e-22
18.202842	1.84427e-22
18.183243	1.96795e-22
18.163644	2.09992e-22
18.144045	2.24074e-22
18.124446	2.391e-22
18.104847	2.55134e-22
18.085248	2.72242e-22
18.065649	2.90497e-22
18.046051	3.09976e-22
18.026452	3.30761e-22
18.006853	3.52939e-22
17.987254	3.76604e-22
17.967655	4.01855e-22
17.948056	4.28799e-22
17.928457	4.57549e-22
17.908858	4.88226e-22
17.889259	5.2096e-22
17.869660	5.55888e-22
17.850061	5.93156e-22
17.830462	6.32923e-22
17.810864	6.75356e-22
17.791265	7.20632e-22
17.771666	7.68943e-22
17.752067	8.20492e-22
17.732468	8.75496e-22
17.712869	9.34187e-22
17.693270	9.9681e-22
17.673671	1.06363e-21
17.654072	1.13493e-21
17.634473	1.21101e-21
17.614874	1.29218e-21
17.595275	1.3788e-21
17.575677	1.47122e-21
17.556078	1.56983e-21
17.536479	1.67505e-21
17.516880	1.78733e-21
17.497281	1.90712e-21
17.477682	2.03494e-21
17.458083	2.17133e-21
17.438484	2.31686e-21
17.418885	2.47214e-21
17.399286	2.63782e-21
17.379687	2.8146e-21
17.360088	3.00323e-21
17.340490	3.20449e-21
17.320891	3.41924e-21
17.301292	3.64838e-21
17.281693	3.89287e-21
17.262094	4.15374e-21
17.242495	4.43209e-21
17.222896	4.72908e-21
17.203297	5.04597e-21
17.183698	5.38409e-21
17.164099	5.74485e-21
17.144500	6.12979e-21
17.124901	6.54051e-21
17.105303	6.97874e-21
17.085704	7.44633e-21
17.066105	7.94524e-21
17.046506	8.47757e-21
17.026907	9.04555e-21
17.007308	9.65158e-21
16.987709	1.02982e-20
16.968110	1.09881e-20
16.948511	1.17243e-20
16.928912	1.25097e-20
16.909313	1.33477e-20
16.889714	1.42419e-20
16.870116	1.51959e-20
16.850517	1.62139e-20
16.830918	1.73e-20
16.811319	1.84588e-20
16.791720	1.96953e-20
16.772121	2.10145e-20
16.752522	2.24221e-20
16.732923	2.3924e-20
16.713324	2.55264e-20
16.693725	2.72361e-20
16.674126	2.90603e-20
16.654527	3.10066e-20
16.634929	3.30833e-20
16.615330	3.5299e-20
16.595731	3.7663e-20
16.576132	4.01853e-20
16.556533	4.28765e-20
16.536934	4.57479e-20
16.517335	4.88115e-20
16.497736	5.20802e-20
16.478137	5.55677e-20
16.458538	5.92887e-20
16.438939	6.32587e-20
16.419340	6.74946e-20
16.399742	7.2014e-20
16.380143	7.68359e-20
16.360544	8.19805e-20
16.340945	8.74696e-20
16.321346	9.3326e-20
16.301747	9.95745e-20
16.282148	1.06241e-19
16.262549	1.13354e-19
16.242950	1.20943e-19
16.223351	1.2904e-19
16.203752	1.37678e-19
16.184153	1.46895e-19
16.164555	1.56729e-19
16.144956	1.67221e-19
16.125357	1.78415e-19
16.105758	1.90358e-19
16.086159	2.031e-19
16.066560	2.16695e-19
16.046961	2.31199e-19
16.027362	2.46674e-19
16.007763	2.63185e-19
15.988164	2.808e-19
15.968565	2.99594e-19
15.948966	3.19646e-19
15.929368	3.41039e-19
15.909769	3.63863e-19
15.890170	3.88214e-19
15.870571	4.14195e-19
15.850972	4.41913e-19
15.831373	4.71486e-19
15.811774	5.03037e-19
15.792175	5.36699e-19
15.772576	5.72613e-19
15.752977	6.10929e-19
15.733378	6.51808e-19
15.713779	6.95421e-19
15.694180	7.41952e-19
15.674582	7.91595e-19
15.654983	8.44558e-19
15.635384	9.01064e-19
15.615785	9.61349e-19
15.596186	1.02567e-18
15.576587	1.09428e-18
15.556988	1.16749e-18
15.537389	1.24559e-18
15.517790	1.32892e-18
15.498191	1.41782e-18
15.478592	1.51266e-18
15.458993	1.61385e-18
15.439395	1.7218e-18
15.419796	1.83697e-18
15.400197	1.95984e-18
15.380598	2.09093e-18
15.360999	2.23078e-18
15.341400	2.37998e-18
15.321801	2.53915e-18
15.302202	2.70897e-18
15.282603	2.89014e-18
15.263004	3.08343e-18
15.243405	3.28963e-18
15.223806	3.50962e-18
15.204208	3.74431e-18
15.184609	3.9947e-18
15.165010	4.26182e-18
15.145411	4.54679e-18
15.125812	4.85082e-18
15.106213	5.17516e-18
15.086614	5.52119e-18
15.067015	5.89034e-18
15.047416	6.28416e-18
15.027817	6.7043e-18
15.008218	7.15252e-18
14.988619	7.6307e-18
14.969021	8.14083e-18
14.949422	8.68505e-18
14.929823	9.26564e-18
14.910224	9.88502e-18
14.890625	1.05458e-17
14.871026	1.12507e-17
14.851427	1.20027e-17
14.831828	1.2805e-17
14.812229	1.36609e-17
14.792630	1.45739e-17
14.773031	1.5548e-17
14.753432	1.65871e-17
14.733834	1.76957e-17
14.714235	1.88783e-17
14.694636	2.01399e-17
14.675037	2.14858e-17
14.655438	2.29215e-17
14.635839	2.44532e-17
14.616240	2.60872e-17
14.596641	2.78304e-17
14.577042	2.96899e-17
14.557443	3.16737e-17
14.537844	3.37899e-17
14.518245	3.60475e-17
14.498647	3.84559e-17
14.479048	4.10251e-17
14.459449	4.37658e-17
14.439850	4.66896e-17
14.420251	4.98086e-17
14.400652	5.31359e-17
14.381053	5.66853e-17
14.361454	6.04717e-17
14.341855	6.4511e-17
14.322256	6.88199e-17
14.302657	7.34165e-17
14.283058	7.832e-17
14.263460	8.35508e-17
14.243861	8.91309e-17
14.224262	9.50834e-17
14.204663	1.01433e-16
14.185064	1.08207e-16
14.165465	1.15433e-16
14.145866	1.23141e-16
14.126267	1.31364e-16
14.106668	1.40135e-16
14.087069	1.49492e-16
14.067470	1.59473e-16
14.047871	1.70121e-16
14.028273	1.81479e-16
14.008674	1.93595e-16
13.989075	2.06519e-16
13.969476	2.20306e-16
13.949877	2.35013e-16
13.930278	2.50701e-16
13.910679	2.67436e-16
13.891080	2.85287e-16
13.871481	3.04329e-16
13.851882	3.24642e-16
13.832283	3.4631e-16
13.812684	3.69423e-16
13.793086	3.94078e-16
13.773487	4.20378e-16
13.753888	4.48432e-16
13.734289	4.78357e-16
13.714690	5.10279e-16
13.695091	5.44329e-16
13.675492	5.8065e-16
13.655893	6.19394e-16
13.636294	6.60721e-16
13.616695	7.04804e-16
13.597096	7.51827e-16
13.577497	8.01986e-16
13.557899	8.55489e-16
13.538300	9.12559e-16
13.518701	9.73435e-16
13.499102	1.03837e-15
13.479503	1.10763e-15
13.459904	1.18151e-15
13.440305	1.26032e-15
13.420706	1.34438e-15
13.401107	1.43404e-15
13.381508	1.52969e-15
13.361909	1.6317e-15
13.342310	1.74052e-15
13.322712	1.85658e-15
13.303113	1.98039e-15
13.283514	2.11244e-15
13.263915	2.25329e-15
13.244316	2.40354e-15
13.224717	2.56379e-15
13.205118	2.73472e-15
13.185519	2.91704e-15
13.165920	3.11151e-15
13.146321	3.31893e-15
13.126722	3.54018e-15
13.107123	3.77616e-15
13.087525	4.02787e-15
13.067926	4.29634e-15
13.048327	4.5827e-15
13.028728	4.88814e-15
13.009129	5.21391e-15
12.989530	5.56139e-15
12.969931	5.93201e-15
12.950332	6.32731e-15
12.930733	6.74894e-15
12.911134	7.19864e-15
12.891535	7.67829e-15
12.871936	8.18989e-15
12.852337	8.73554e-15
12.832739	9.31753e-15
12.813140	9.93827e-15
12.793541	1.06003e-14
12.773942	1.13065e-14
12.754343	1.20596e-14
12.734744	1.28629e-14
12.715145	1.37197e-14
12.695546	1.46335e-14
12.675947	1.56081e-14
12.656348	1.66475e-14
12.636749	1.77562e-14
12.617150	1.89386e-14
12.597552	2.01998e-14
12.577953	2.15448e-14
12.558354	2.29794e-14
12.538755	2.45094e-14
12.519156	2.61412e-14
12.499557	2.78816e-14
12.479958	2.97377e-14
12.460359	3.17174e-14
12.440760	3.38287e-14
12.421161	3.60805e-14
12.401562	3.84821e-14
12.381963	4.10434e-14
12.362365	4.37751e-14
12.342766	4.66884e-14
12.323167	4.97955e-14
12.303568	5.31092e-14
12.283969	5.66433e-14
12.264370	6.04123e-14
12.244771	6.4432e-14
12.225172	6.87189e-14
12.205573	7.32909e-14
12.185974	7.81667e-14
12.166375	8.33668e-14
12.146776	8.89125e-14
12.127178	9.48268e-14
12.107579	1.01134e-13
12.087980	1.07861e-13
12.068381	1.15035e-13
12.048782	1.22685e-13
12.029183	1.30844e-13
12.009584	1.39545e-13
11.989985	1.48824e-13
11.970386	1.5872e-13
11.950787	1.69273e-13
11.931188	1.80527e-13
11.911589	1.92529e-13
11.891991	2.05328e-13
11.872392	2.18977e-13
11.852793	2.33533e-13
11.833194	2.49056e-13
11.813595	2.65609e-13
11.793996	2.83262e-13
11.774397	3.02087e-13
11.754798	3.22163e-13
11.735199	3.43571e-13
11.715600	3.664e-13
11.696001	3.90745e-13
11.676402	4.16707e-13
11.656804	4.44391e-13
11.637205	4.73914e-13
11.617606	5.05396e-13
11.598007	5.38967e-13
11.578408	5.74767e-13
11.558809	6.12942e-13
11.539210	6.5365e-13
11.519611	6.9706e-13
11.500012	7.4335e-13
11.480413	7.92711e-13
11.460814	8.45346e-13
11.441215	9.01474e-13
11.421617	9.61324e-13
11.402018	1.02514e-12
11.382419	1.0932e-12
11.362820	1.16576e-12
11.343221	1.24314e-12
11.323622	1.32565e-12
11.304023	1.41364e-12
11.284424	1.50745e-12
11.264825	1.60748e-12
11.245226	1.71415e-12
11.225627	1.82789e-12
11.206028	1.94916e-12
11.186430	2.07848e-12
11.166831	2.21636e-12
11.147232	2.36339e-12
11.127633	2.52015e-12
11.108034	2.68731e-12
11.088435	2.86554e-12
11.068836	3.05557e-12
11.049237	3.2582e-12
11.029638	3.47425e-12
11.010039	3.70461e-12
10.990440	3.95023e-12
10.970841	4.21211e-12
10.951243	4.49134e-12
10.931644	4.78906e-12
10.912045	5.10649e-12
10.892446	5.44494e-12
10.872847	5.8058e-12
10.853248	6.19054e-12
10.833649	6.60075e-12
10.814050	7.03812e-12
10.794451	7.50442e-12
10.774852	8.00159e-12
10.755253	8.53166e-12
10.735654	9.09681e-12
10.716056	9.69934e-12
10.696457	1.03417e-11
10.676858	1.10266e-11
10.657259	1.17568e-11
10.637660	1.25353e-11
10.618061	1.33653e-11
10.598462	1.42502e-11
10.578863	1.51935e-11
10.559264	1.61993e-11
10.539665	1.72715e-11
10.520066	1.84147e-11
10.500467	1.96334e-11
10.480869	2.09326e-11
10.461270	2.23177e-11
10.441671	2.37944e-11
10.422072	2.53686e-11
10.402473	2.70468e-11
10.382874	2.88359e-11
10.363275	3.07432e-11
10.343676	3.27765e-11
10.324077	3.49441e-11
10.304478	3.72548e-11
10.284879	3.97182e-11
10.265280	4.23441e-11
10.245682	4.51435e-11
10.226083	4.81277e-11
10.206484	5.13088e-11
10.186885	5.46999e-11
10.167286	5.83149e-11
10.147687	6.21684e-11
10.128088	6.62761e-11
10.108489	7.06549e-11
10.088890	7.53226e-11
10.069291	8.02981e-11
10.049692	8.56019e-11
10.030093	9.12554e-11
10.010495	9.72818e-11
9.990896	1.03706e-10
9.971297	1.10553e-10
9.951698	1.17851e-10
9.932099	1.25631e-10
9.912500	1.33924e-10
9.892901	1.42763e-10
9.873302	1.52184e-10
9.853703	1.62226e-10
9.834104	1.7293e-10
9.814505	1.84339e-10
9.794906	1.96499e-10
9.775307	2.0946e-10
9.755709	2.23275e-10
9.736110	2.37999e-10
9.716511	2.53693e-10
9.696912	2.70419e-10
9.677313	2.88247e-10
9.657714	3.07248e-10
9.638115	3.27499e-10
9.618516	3.49083e-10
9.598917	3.72086e-10
9.579318	3.96603e-10
9.559719	4.22732e-10
9.540120	4.50579e-10
9.520522	4.80258e-10
9.500923	5.11887e-10
9.481324	5.45596e-10
9.461725	5.81521e-10
9.442126	6.19806e-10
9.422527	6.60607e-10
9.402928	7.04089e-10
9.383329	7.50427e-10
9.363730	7.99809e-10
9.344131	8.52434e-10
9.324532	9.08514e-10
9.304933	9.68277e-10
9.285335	1.03196e-09
9.265736	1.09983e-09
9.246137	1.17215e-09
9.226538	1.24921e-09
9.206939	1.33133e-09
9.187340	1.41884e-09
9.167741	1.51209e-09
9.148142	1.61145e-09
9.128543	1.71733e-09
9.108944	1.83015e-09
9.089345	1.95036e-09
9.069746	2.07846e-09
9.050148	2.21494e-09
9.030549	2.36037e-09
9.010950	2.51533e-09
8.991351	2.68043e-09
8.971752	2.85634e-09
8.952153	3.04378e-09
8.932554	3.24348e-09
8.912955	3.45625e-09
8.893356	3.68295e-09
8.873757	3.92448e-09
8.854158	4.1818e-09
8.834559	4.45596e-09
8.814961	4.74805e-09
8.795362	5.05923e-09
8.775763	5.39076e-09
8.756164	5.74395e-09
8.736565	6.12022e-09
8.716966	6.52108e-09
8.697367	6.94812e-09
8.677768	7.40304e-09
8.658169	7.88768e-09
8.638570	8.40394e-09
8.618971	8.95391e-09
8.599372	9.53976e-09
8.579774	1.01638e-08
8.560175	1.08286e-08
8.540576	1.15367e-08
8.520977	1.22911e-08
8.501378	1.30945e-08
8.481779	1.39504e-08
8.462180	1.4862e-08
8.442581	1.5833e-08
8.422982	1.68672e-08
8.403383	1.79688e-08
8.383784	1.91421e-08
8.364185	2.03917e-08
8.344587	2.17227e-08
8.324988	2.31402e-08
8.305389	2.46499e-08
8.285790	2.62579e-08
8.266191	2.79703e-08
8.246592	2.9794e-08
8.226993	3.17362e-08
8.207394	3.38046e-08
8.187795	3.60073e-08
8.168196	3.8353e-08
8.148597	4.0851e-08
8.128998	4.3511e-08
8.109400	4.63436e-08
8.089801	4.93599e-08
8.070202	5.25718e-08
8.050603	5.59918e-08
8.031004	5.96335e-08
8.011405	6.35111e-08
7.991806	6.76398e-08
7.972207	7.20358e-08
7.952608	7.67163e-08
7.933009	8.16996e-08
7.913410	8.70053e-08
7.893811	9.26541e-08
7.874213	9.8668e-08
7.854614	1.0507e-07
7.835015	1.11887e-07
7.815416	1.19143e-07
7.795817	1.26868e-07
7.776218	1.35091e-07
7.756619	1.43845e-07
7.737020	1.53163e-07
7.717421	1.63082e-07
7.697822	1.7364e-07
7.678223	1.84878e-07
7.658624	1.9684e-07
7.639026	2.09573e-07
7.619427	2.23124e-07
7.599828	2.37547e-07
7.580229	2.52897e-07
7.560630	2.69234e-07
7.541031	2.86621e-07
7.521432	3.05124e-07
7.501833	3.24814e-07
7.482234	3.45768e-07
7.462635	3.68066e-07
7.443036	3.91794e-07
7.423437	4.17042e-07
7.403839	4.43907e-07
7.384240	4.72492e-07
7.364641	5.02906e-07
7.345042	5.35265e-07
7.325443	5.69693e-07
7.305844	6.06321e-07
7.286245	6.45288e-07
7.266646	6.86743e-07
7.247047	7.30842e-07
7.227448	7.77753e-07
7.207849	8.27654e-07
7.188250	8.80733e-07
7.168652	9.37192e-07
7.149053	9.97242e-07
7.129454	1.06111e-06
7.109855	1.12904e-06
7.090256	1.20128e-06
7.070657	1.27811e-06
7.051058	1.35981e-06
7.031459	1.44669e-06
7.011860	1.53907e-06
6.992261	1.6373e-06
6.972662	1.74175e-06
6.953063	1.8528e-06
6.933464	1.97086e-06
6.913866	2.09638e-06
6.894267	2.22982e-06
6.874668	2.37167e-06
6.855069	2.52245e-06
6.835470	2.68273e-06
6.815871	2.85308e-06
6.796272	3.03414e-06
6.776673	3.22657e-06
6.757074	3.43107e-06
6.737475	3.64839e-06
6.717876	3.87931e-06
6.698277	4.12469e-06
6.678679	4.3854e-06
6.659080	4.66239e-06
6.639481	4.95666e-06
6.619882	5.26928e-06
6.600283	5.60135e-06
6.580684	5.95408e-06
6.561085	6.32872e-06
6.541486	6.72661e-06
6.521887	7.14916e-06
6.502288	7.59787e-06
6.482689	8.07434e-06
6.463090	8.58023e-06
6.443492	9.11732e-06
6.423893	9.6875e-06
6.404294	1.02928e-05
6.384695	1.09352e-05
6.365096	1.16171e-05
6.345497	1.23407e-05
6.325898	1.31086e-05
6.306299	1.39234e-05
6.286700	1.47879e-05
6.267101	1.5705e-05
6.247502	1.66778e-05
6.227903	1.77096e-05
6.208305	1.8804e-05
6.188706	1.99644e-05
6.169107	2.11949e-05
6.149508	2.24995e-05
6.129909	2.38824e-05
6.110310	2.53482e-05
6.090711	2.69017e-05
6.071112	2.85479e-05
6.051513	3.02922e-05
6.031914	3.214e-05
6.012315	3.40972e-05
5.992716	3.61701e-05
5.973118	3.83651e-05
5.953519	4.0689e-05
5.933920	4.31489e-05
5.914321	4.57525e-05
5.894722	4.85075e-05
5.875123	5.14222e-05
5.855524	5.45053e-05
5.835925	5.77657e-05
5.816326	6.12131e-05
5.796727	6.48571e-05
5.777128	6.87082e-05
5.757529	7.27771e-05
5.737931	7.70749e-05
5.718332	8.16133e-05
5.698733	8.64044e-05
5.679134	9.14607e-05
5.659535	9.67951e-05
5.639936	0.000102421
5.620337	0.000108352
5.600738	0.000114603
5.581139	0.000121187
5.561540	0.000128121
5.541941	0.000135418
5.522342	0.000143094
5.502744	0.000151165
5.483145	0.000159646
5.463546	0.000168552
5.443947	0.000177898
5.424348	0.0001877
5.404749	0.000197971
5.385150	0.000208725
5.365551	0.000219973
5.345952	0.000231727
5.326353	0.000243995
5.306754	0.000256783
5.287155	0.000270095
5.267557	0.00028393
5.247958	0.000298283
5.228359	0.000313143
5.208760	0.00032849
5.189161	0.000344298
5.169562	0.000360526
5.149963	0.00037712
5.130364	0.000394007
5.110765	0.000411088
5.091166	0.000428233
5.071567	0.000445263
5.051968	0.000461935
5.032370	0.000477898
5.012771	0.000492624
4.993172	0.000505191
&
```
