## Supplementary material for "All-at-once RNA folding with 3D motif prediction framed by evolutionary information": RF01222_sn2417.cacofold.helixcov

```
# RMs = 7 L = 123

# RM_HELIX NESTED 3-8 15-20, nbp = 6 nbp_cov = 0
# pvals: 0.98938,0.98938,0.98938,0.98938,0.98938,0.98938
# aggregated NONE
NESTED  ::<<<<<<______>>>>>>:::::::::::::::::::::::::::::::::::::::::::::::::::::::::::::::::::::::::::::::::::::::::::::::::::::::
        :::::::::::::::::::::::::::::::::::::::::::::::::::::::::::::::::::::::::::::::::::::::::::::::::::::::::::::::::::::::::::

# RM_HELIX NESTED 22-31 37-45, nbp = 9 nbp_cov = 0
# pvals: 0.98938,0.98938,0.98938,0.98938,0.98938,0.98938,0.98938,0.98938,0.98938
# aggregated NONE
NESTED  :::::::::::::::::::::<<<<-<<<<<_____>>>>>>>>>::::::::::::::::::::::::::::::::::::::::::::::::::::::::::::::::::::::::::::::
        :::::::::::::::::::::::::::::::::::::::::::::::::::::::::::::::::::::::::::::::::::::::::::::::::::::::::::::::::::::::::::

# RM_HELIX NESTED 46-49 56-59, nbp = 4 nbp_cov = 0
# pvals: 0.98938,0.98938,0.98938,0.98938
# aggregated NONE
NESTED  :::::::::::::::::::::::::::::::::::::::::::::<<<<______>>>>::::::::::::::::::::::::::::::::::::::::::::::::::::::::::::::::
        :::::::::::::::::::::::::::::::::::::::::::::::::::::::::::::::::::::::::::::::::::::::::::::::::::::::::::::::::::::::::::

# RM_HELIX NESTED 86-89 95-98, nbp = 4 nbp_cov = 0
# pvals: 0.98938,0.98938,0.98938,0.98938
# aggregated NONE
NESTED  :::::::::::::::::::::::::::::::::::::::::::::::::::::::::::::::::::::::::::::::::::::<<<<_____>>>>:::::::::::::::::::::::::
        :::::::::::::::::::::::::::::::::::::::::::::::::::::::::::::::::::::::::::::::::::::::::::::::::::::::::::::::::::::::::::

# RM_HELIX NESTED 77-81 103-107, nbp = 5 nbp_cov = 0
# pvals: 0.98938,0.98938,0.98938,0.98938,0.98938
# aggregated NONE
NESTED  ::::::::::::::::::::::::::::::::::::::::::::::::::::::::::::::::::::::::::::<<<<<_____________________>>>>>::::::::::::::::
        :::::::::::::::::::::::::::::::::::::::::::::::::::::::::::::::::::::::::::::::::::::::::::::::::::::::::::::::::::::::::::

# RM_HELIX NESTED 67-71 108-112, nbp = 5 nbp_cov = 0
# pvals: 0.00377405,0.98938,0.98938,0.98938,0.98938
# aggregated NONE
NESTED  ::::::::::::::::::::::::::::::::::::::::::::::::::::::::::::::::::<<<<<____________________________________>>>>>:::::::::::
        :::::::::::::::::::::::::::::::::::::::::::::::::::::::::::::::::::::::::::::::::::::::::::::::::::::::::::::::::::::::::::

# RM_HELIX NESTED 60-62 113-115, nbp = 3 nbp_cov = 0
# pvals: 0.98938,0.98938,0.98938
# aggregated NONE
NESTED  :::::::::::::::::::::::::::::::::::::::::::::::::::::::::::<<<__________________________________________________>>>::::::::
        :::::::::::::::::::::::::::::::::::::::::::::::::::::::::::::::::::::::::::::::::::::::::::::::::::::::::::::::::::::::::::
```
