## Supplementary material for "All-at-once RNA folding with 3D motif prediction framed by evolutionary information": RF01222_sn2417.cacofold.power

```
# Power analysis of CaCoFold structure 
#
# Powertype = SINGLE SUBSTITUTIONS
# covary  left_pos      right_pos    substitutions      power
#----------------------------------------------------------------
          3		20		0		0.00
          4		19		0		0.00
          5		18		0		0.00
          6		17		0		0.00
          7		16		0		0.00
          8		15		0		0.00
          22		45		0		0.00
          23		44		0		0.00
          24		43		0		0.00
          25		42		0		0.00
          27		41		0		0.00
          28		40		0		0.00
          29		39		0		0.00
          30		38		0		0.00
          31		37		0		0.00
          46		59		0		0.00
          47		58		1		0.00
          48		57		0		0.00
          49		56		0		0.00
          60		115		0		0.00
          61		114		0		0.00
          62		113		0		0.00
          67		112		2		0.00
          68		111		0		0.00
          69		110		0		0.00
          70		109		0		0.00
          71		108		0		0.00
          77		107		0		0.00
          78		106		0		0.00
          79		105		0		0.00
          80		104		0		0.00
          81		103		0		0.00
          86		98		1		0.00
          87		97		0		0.00
          88		96		0		0.00
          89		95		0		0.00
#
# BPAIRS 36
# avg substitutions per BP  0.1
# BPAIRS expected to covary 0.0 +/- 0.0
# BPAIRS observed to covary 0
#
```
