## Supplementary material for "All-at-once RNA folding with 3D motif prediction framed by evolutionary information": RF01222_sn2417.surv

```
-0.000000	0.5
-0.005685	1
&
1.760450	0.000133316
1.276092	0.000266631
1.258371	0.000399947
1.252464	0.000533262
1.234744	0.000666578
1.211117	0.000933209
1.187490	0.00133316
1.098888	0.00146647
0.779920	0.00159979
0.720852	0.00199973
0.638157	0.00213305
0.460953	0.00239968
0.437325	0.00266631
0.336910	0.00279963
0.017942	0.00293294
0.012035	0.00319957
0.000222	0.0034662
-0.005685	0.989468
-0.017499	0.989868
-0.023406	0.990135
-0.052940	0.990268
-0.058846	0.990401
-0.082474	0.990668
-0.106101	0.991068
-0.112008	0.991734
-0.117914	0.991868
-0.123821	0.992268
-0.129728	0.992401
-0.135635	0.992801
-0.141542	0.994267
-0.153355	0.994667
-0.159262	0.994934
-0.165169	0.995201
-0.171076	0.995601
-0.176982	0.9964
-0.200610	0.996534
-0.224237	0.9968
-0.247864	0.996934
-0.253771	0.997067
-0.283305	0.997334
-0.306932	0.997734
-0.342373	0.997867
-0.354187	0.998
-0.371907	0.998134
-0.377814	0.9984
-0.395534	0.998534
-0.436882	0.998667
-0.454602	0.9988
-0.460509	0.998933
-0.472323	0.999067
-0.495950	0.9992
-0.519577	0.999333
-0.643620	0.999467
-0.649527	0.999733
-0.661340	0.999867
-0.684968	1
&
2.853209	4.44267e-07
2.764607	2.22133e-06
2.752793	4.44267e-06
2.729166	4.88693e-06
2.717352	5.3312e-06
2.658284	6.21973e-06
2.640564	6.664e-06
2.622843	7.9968e-06
2.611030	9.3296e-06
2.605123	1.11067e-05
2.599216	1.15509e-05
2.587403	1.3328e-05
2.557869	1.37723e-05
2.534241	1.46608e-05
2.528334	5.64219e-05
2.504707	5.68661e-05
2.486987	5.81989e-05
2.475173	5.86432e-05
2.463360	0.000101293
2.445639	0.000101737
2.433826	0.00010307
2.422012	0.000104403
2.398385	0.000104847
2.392478	0.000105291
2.362944	0.000106624
2.351130	0.000107957
2.339317	0.000108845
2.333410	0.000117731
2.327503	0.00012706
2.321596	0.000127505
2.280249	0.000128393
2.256621	0.000128837
2.179833	0.000129282
2.173926	0.00013017
2.168019	0.000131059
2.120765	0.000131503
2.097138	0.000132391
1.801797	0.00013328
1.760450	0.000140388
1.713195	0.000140833
1.618686	0.000141277
1.606873	0.000141721
1.600966	0.000143054
1.583246	0.000143498
1.571432	0.000143942
1.559618	0.000144387
1.518271	0.000144831
1.512364	0.000145275
1.506457	0.000146164
1.482830	0.000147497
1.476923	0.000147941
1.447389	0.000148829
1.435575	0.000185703
1.423762	0.000195922
1.417855	0.00019681
1.411948	0.000200809
1.406041	0.00020303
1.400135	0.000244791
1.394228	0.000246568
1.388321	0.000248345
1.382414	0.000249678
1.364694	0.000251455
1.346973	0.000251899
1.341067	0.000252788
1.335160	0.000256342
1.329253	0.00025723
1.323346	0.000285219
1.317439	0.00029677
1.311533	0.000300324
1.305626	0.000302101
1.299719	0.000305211
1.293812	0.000344751
1.281999	0.000346528
1.276092	0.000361189
1.270185	0.000365632
1.264278	0.000376294
1.258371	0.000394953
1.252464	0.000432272
1.246558	0.000528233
1.240651	0.000529566
1.234744	0.000553556
1.228837	0.000565552
1.222930	0.000589542
1.217024	0.000658848
1.211117	0.000675285
1.205210	0.000676618
1.199303	0.00080901
1.193396	0.000817895
1.187490	0.000847661
1.181583	0.000852104
1.175676	0.000854325
1.169769	0.000857435
1.163862	0.000857879
1.157956	0.000859656
1.152049	0.000871651
1.146142	0.000874317
1.140235	0.00087876
1.134328	0.000914301
1.128422	0.000917411
1.122515	0.000922742
1.116608	0.000950287
1.110701	0.000953841
1.104794	0.00096006
1.098888	0.000971611
1.092981	0.00113377
1.087074	0.00115731
1.081167	0.00116042
1.075260	0.00120752
1.069354	0.00121063
1.063447	0.00122662
1.057540	0.00127549
1.051633	0.00127682
1.045726	0.00129815
1.039819	0.00130215
1.033913	0.00130614
1.028006	0.00130881
1.022099	0.0013097
1.016192	0.00131014
1.010285	0.00132614
1.004379	0.00133147
0.998472	0.00137634
0.992565	0.00139722
0.986658	0.00143987
0.980751	0.00144076
0.974845	0.00144342
0.968938	0.00144431
0.963031	0.0014452
0.957124	0.00145542
0.951217	0.00145764
0.945311	0.00146164
0.939404	0.00146297
0.921683	0.00146919
0.909870	0.00148163
0.903963	0.00148252
0.898056	0.0014843
0.892149	0.00148518
0.886243	0.00148607
0.880336	0.00148652
0.868522	0.00149007
0.862615	0.00149051
0.850802	0.0014914
0.844895	0.00149274
0.838988	0.00150207
0.833081	0.00150429
0.827174	0.00150518
0.821268	0.00150873
0.815361	0.0015114
0.809454	0.00151184
0.803547	0.00151273
0.797640	0.00151362
0.791734	0.00151762
0.785827	0.00153938
0.779920	0.00155582
0.774013	0.00155671
0.768106	0.00156026
0.762200	0.00158737
0.756293	0.00159225
0.750386	0.00159492
0.744479	0.00159581
0.738572	0.00175041
0.726759	0.00175263
0.720852	0.00179173
0.714945	0.0017935
0.709038	0.00179528
0.703132	0.00191746
0.697225	0.00191923
0.691318	0.00192678
0.685411	0.00192989
0.679504	0.00193345
0.673598	0.00193523
0.667691	0.00194145
0.661784	0.00194456
0.655877	0.001945
0.649970	0.00194767
0.644064	0.00195877
0.638157	0.00197166
0.632250	0.00197477
0.626343	0.0019761
0.620436	0.00198587
0.614529	0.00198765
0.608623	0.00198987
0.602716	0.00200631
0.596809	0.00205074
0.590902	0.00205429
0.584995	0.00206362
0.579089	0.00206628
0.573182	0.0020805
0.567275	0.00208228
0.561368	0.00208406
0.555461	0.00208628
0.549555	0.00208761
0.543648	0.00208805
0.537741	0.00209205
0.531834	0.00209383
0.525927	0.00209783
0.520021	0.0021036
0.514114	0.00210671
0.508207	0.00211427
0.502300	0.00211915
0.496393	0.00213159
0.490487	0.00215514
0.484580	0.00218935
0.478673	0.0022009
0.472766	0.00225332
0.466859	0.00226132
0.460953	0.00228753
0.455046	0.00237461
0.449139	0.00238394
0.443232	0.00238838
0.437325	0.00245146
0.431419	0.0024568
0.425512	0.00246035
0.419605	0.00256475
0.413698	0.00257142
0.407791	0.00258208
0.401884	0.00260829
0.395978	0.00261051
0.390071	0.00262562
0.384164	0.00266249
0.378257	0.0026736
0.372350	0.00267937
0.366444	0.00272558
0.360537	0.00273002
0.354630	0.00274024
0.348723	0.00274335
0.342816	0.0027549
0.336910	0.00282509
0.331003	0.00284331
0.325096	0.00285575
0.319189	0.0028633
0.313282	0.00286596
0.307376	0.00286819
0.301469	0.00290684
0.295562	0.00291128
0.289655	0.00291483
0.283748	0.00291794
0.277842	0.00291972
0.271935	0.00296148
0.266028	0.00296504
0.260121	0.00296815
0.254214	0.00297925
0.248308	0.0029837
0.242401	0.00299391
0.236494	0.00299747
0.230587	0.00300102
0.224680	0.00300413
0.218774	0.00300546
0.212867	0.00301035
0.206960	0.00301302
0.201053	0.00301435
0.195146	0.00303079
0.189239	0.00303345
0.183333	0.00304278
0.177426	0.00304456
0.171519	0.00307433
0.165612	0.00307744
0.159705	0.00309654
0.153799	0.00309965
0.147892	0.0031463
0.141985	0.00314719
0.136078	0.00317962
0.130171	0.00318939
0.124265	0.00319383
0.118358	0.0031965
0.112451	0.00319961
0.106544	0.00321427
0.100637	0.00322271
0.094731	0.00327336
0.088824	0.00327558
0.082917	0.00333955
0.077010	0.00335732
0.071103	0.00336265
0.065197	0.0033711
0.059290	0.00337732
0.053383	0.00338309
0.047476	0.00342752
0.041569	0.00344262
0.035663	0.00346261
0.029756	0.00347816
0.023849	0.00357546
0.017942	0.00362833
0.012035	0.00377405
0.006129	0.00386334
0.000222	0.00394153
-0.005685	0.98938
-0.011592	0.98942
-0.017499	0.989583
-0.023406	0.989635
-0.029312	0.98969
-0.035219	0.989798
-0.041126	0.989853
-0.047033	0.989879
-0.052940	0.990025
-0.058846	0.990117
-0.064753	0.990258
-0.070660	0.99032
-0.076567	0.990377
-0.082474	0.990619
-0.088380	0.990754
-0.094287	0.991061
-0.100194	0.991529
-0.106101	0.991808
-0.112008	0.992057
-0.117914	0.992401
-0.123821	0.992755
-0.129728	0.993032
-0.135635	0.993238
-0.141542	0.993867
-0.147448	0.993982
-0.153355	0.994273
-0.159262	0.994639
-0.165169	0.99477
-0.171076	0.995299
-0.176982	0.995594
-0.182889	0.995768
-0.188796	0.996104
-0.194703	0.9962
-0.200610	0.996384
-0.206516	0.996455
-0.212423	0.996503
-0.218330	0.996542
-0.224237	0.996621
-0.230144	0.996675
-0.236050	0.996742
-0.241957	0.996785
-0.247864	0.996899
-0.253771	0.996995
-0.259678	0.997061
-0.265585	0.997099
-0.271491	0.997161
-0.277398	0.997231
-0.283305	0.997325
-0.289212	0.997337
-0.295119	0.997406
-0.301025	0.997443
-0.306932	0.997531
-0.312839	0.997554
-0.318746	0.997597
-0.324653	0.997646
-0.330559	0.997686
-0.336466	0.997707
-0.342373	0.997734
-0.348280	0.997775
-0.354187	0.99788
-0.360093	0.997941
-0.366000	0.99804
-0.371907	0.998137
-0.377814	0.998231
-0.383721	0.998366
-0.389627	0.998383
-0.395534	0.998406
-0.401441	0.998442
-0.407348	0.998481
-0.413255	0.998501
-0.419161	0.998589
-0.425068	0.998603
-0.430975	0.99866
-0.436882	0.998736
-0.442789	0.998752
-0.448695	0.998788
-0.454602	0.99882
-0.460509	0.998879
-0.466416	0.998883
-0.472323	0.998949
-0.478230	0.998985
-0.484136	0.999003
-0.490043	0.999007
-0.495950	0.999018
-0.501857	0.999024
-0.507764	0.999033
-0.513670	0.999038
-0.519577	0.999119
-0.525484	0.999164
-0.531391	0.999171
-0.537298	0.999181
-0.543204	0.999186
-0.549111	0.999193
-0.555018	0.999199
-0.560925	0.999204
-0.566832	0.999251
-0.572738	0.999253
-0.578645	0.999258
-0.584552	0.999265
-0.590459	0.999268
-0.596366	0.999312
-0.602272	0.999315
-0.608179	0.999322
-0.614086	0.999322
-0.619993	0.999374
-0.625900	0.999376
-0.631806	0.999381
-0.637713	0.999382
-0.643620	0.999404
-0.649527	0.999422
-0.655434	0.999424
-0.661340	0.999435
-0.667247	0.999479
-0.673154	0.99951
-0.679061	0.999518
-0.684968	0.999528
-0.690875	0.999535
-0.696781	0.999539
-0.702688	0.999568
-0.708595	0.999602
-0.714502	0.999604
-0.720409	0.999614
-0.726315	0.999616
-0.732222	0.999622
-0.738129	0.999626
-0.744036	0.99963
-0.749943	0.999631
-0.755849	0.99967
-0.767663	0.999674
-0.779477	0.999725
-0.785383	0.999728
-0.791290	0.999728
-0.797197	0.999738
-0.803104	0.999741
-0.809011	0.999744
-0.814917	0.999747
-0.820824	0.999765
-0.826731	0.999766
-0.832638	0.999809
-0.838545	0.999813
-0.844451	0.999813
-0.850358	0.999856
-0.856265	0.999857
-0.862172	0.999859
-0.868079	0.9999
-0.873985	0.999901
-0.879892	0.999904
-0.885799	0.999908
-0.891706	0.999911
-0.897613	0.999912
-0.903520	0.999955
-0.909426	0.999956
-0.921240	0.999958
-0.927147	0.999962
-0.933054	0.999964
-0.938960	0.999966
-0.944867	0.999966
-0.950774	0.999968
-0.956681	0.999969
-0.968494	0.999975
-0.974401	0.999976
-0.986215	0.999978
-0.992122	0.999978
-1.003935	0.999979
-1.027562	0.99998
-1.033469	0.999982
-1.039376	0.999983
-1.051190	0.999984
-1.057096	0.999985
-1.098444	0.999994
-1.110258	0.999994
-1.116165	0.999995
-1.122071	0.999995
-1.157512	0.999996
-1.163419	0.999996
-1.169326	0.999997
-1.234301	0.999997
-1.240207	0.999998
-1.275648	1
-1.393784	1
&
```
