## Supplementary material for "All-at-once RNA folding with 3D motif prediction framed by evolutionary information": RF01223_snR13.cacofold.power

```
# Power analysis of CaCoFold structure 
#
# Powertype = SINGLE SUBSTITUTIONS
# covary  left_pos      right_pos    substitutions      power
#----------------------------------------------------------------
          1		15		0		0.00
          2		14		0		0.00
          3		13		0		0.00
          4		12		0		0.00
          5		11		0		0.00
          33		47		0		0.00
          34		46		0		0.00
          35		45		0		0.00
          36		44		0		0.00
          50		80		0		0.00
          51		79		0		0.00
          52		78		0		0.00
          53		77		1		0.00
          54		76		0		0.00
          55		75		0		0.00
          56		74		0		0.00
          57		72		0		0.00
          58		71		0		0.00
          59		70		0		0.00
          60		69		0		0.00
          61		68		0		0.00
          62		67		0		0.00
          84		112		0		0.00
          85		111		0		0.00
          86		110		0		0.00
          87		109		0		0.00
          88		108		0		0.00
          89		107		0		0.00
          90		106		0		0.00
          91		105		0		0.00
          92		104		0		0.00
#
# BPAIRS 31
# avg substitutions per BP  0.0
# BPAIRS expected to covary 0.0 +/- 0.0
# BPAIRS observed to covary 0
#
```
