## Supplementary material for "All-at-once RNA folding with 3D motif prediction framed by evolutionary information": RF01223_snR13.surv

```
-0.000000	0.5
-0.004501	1
&
1.621273	0.000131165
0.909655	0.000393494
0.833019	0.000524659
0.614060	0.000655824
0.499106	0.000786988
0.400574	0.00104932
-0.004501	0.998295
-0.146825	0.998426
-0.207038	0.998557
-0.228934	0.99882
-0.305570	0.998951
-0.321992	0.999082
-0.343888	0.999344
-0.376732	0.999475
-0.458842	0.999607
-0.486212	0.999869
-0.568321	1
&
1.881853	4.37101e-07
1.878550	1.7484e-06
1.621273	0.000124574
1.276412	0.000125011
1.199776	0.000127634
1.041031	0.000128945
0.958921	0.000130693
0.926077	0.00013419
0.909655	0.000379841
0.833019	0.000502666
0.761857	0.000505289
0.750909	0.000508786
0.729013	0.000509223
0.679747	0.000510971
0.646904	0.00051272
0.614060	0.000635545
0.592164	0.000636856
0.570268	0.000641664
0.499106	0.00076449
0.444366	0.000765364
0.438892	0.000767113
0.400574	0.00101276
0.384152	0.0010132
0.340360	0.0010167
0.334886	0.00101932
0.329412	0.00102194
0.302042	0.00102238
0.291094	0.00102369
0.280146	0.00102631
0.159719	0.00102806
0.137823	0.00102894
-0.004501	0.998359
-0.075663	0.998359
-0.081137	0.998361
-0.097559	0.998362
-0.146825	0.998485
-0.179668	0.998486
-0.185142	0.998489
-0.207038	0.998611
-0.212512	0.998613
-0.228934	0.998859
-0.234408	0.99886
-0.245356	0.998861
-0.272726	0.998862
-0.294622	0.998864
-0.305570	0.998988
-0.316518	0.998989
-0.321992	0.999112
-0.343888	0.999358
-0.349362	0.999361
-0.365784	0.999362
-0.376732	0.999488
-0.420524	0.999491
-0.425998	0.999494
-0.447894	0.999498
-0.458842	0.999621
-0.475264	0.999622
-0.486212	0.999868
-0.519056	0.999869
-0.530004	0.999871
-0.535478	0.999873
-0.551900	0.999873
-0.568321	0.999996
-0.595691	0.999997
-0.727067	0.999998
-0.880339	1
&
```
