## Supplementary material for "All-at-once RNA folding with 3D motif prediction framed by evolutionary information": RF01224_snoR80.cacofold.helixcov

```
# RMs = 4 L = 143

# RM_HELIX NESTED 8-15 27-34, nbp = 8 nbp_cov = 0
# pvals: 0.525898,0.039895,0.525898,0.979497,0.525898,0.525898,0.525898,0.744981
# aggregated NONE
NESTED  :::::::<<<<<<<<__________>>>>>>>>::::::::::::::::::::::::::::::::::::::::::::::::::::::::::::::::::::::::::::::::::::::::::::::::::::::
        :::::::::::::::::::::::::::::::::::::::::::::::::::::::::::::::::::::::::::::::::::::::::::::::::::::::::::::::::::::::::::::::::::::::

# RM_HELIX NESTED 2-4 41-43, nbp = 3 nbp_cov = 0
# pvals: 0.525898,0.525898,0.525898
# aggregated NONE
NESTED  :<<<___________________________________>>>:::::::::::::::::::::::::::::::::::::::::::::::::::::::::::::::::::::::::::::::::::::::::::::
        :::::::::::::::::::::::::::::::::::::::::::::::::::::::::::::::::::::::::::::::::::::::::::::::::::::::::::::::::::::::::::::::::::::::

# RM_HELIX NESTED 90-103 109-122, nbp = 14 nbp_cov = 0
# pvals: 0.525898,0.525898,0.525898,0.937877,0.525898,0.92743,0.525898,0.120111,0.948546,0.109364,0.95785,0.898905,0.176766,0.0437866
# aggregated NONE
NESTED  :::::::::::::::::::::::::::::::::::::::::::::::::::::::::::::::::::::::::::::::::<<<<<<<<<<<<<<_____>>>>>>>>>>>>>>:::::::::::::::::::::
        :::::::::::::::::::::::::::::::::::::::::::::::::::::::::::::::::::::::::::::::::::::::::::::::::::::::::::::::::::::::::::::::::::::::

# RM_HELIX NESTED 75-88 125-136, nbp = 11 nbp_cov = 0
# pvals: 0.525898,0.525898,0.525898,0.525898,0.525898,0.0725539,0.981708,0.525898,0.525898,0.525898,0.525898
# aggregated NONE
NESTED  ::::::::::::::::::::::::::::::::::::::::::::::::::::::::::::::::::::<<<<<<<<-<<<____________________________________>>>->>>>>>>>:::::::
        :::::::::::::::::::::::::::::::::::::::::::::::::::::::::::::::::::::::::::::::::::::::::::::::::::::::::::::::::::::::::::::::::::::::
```
