## Supplementary material for "All-at-once RNA folding with 3D motif prediction framed by evolutionary information": RF01224_snoR80.cacofold.power

```
# Power analysis of CaCoFold structure 
#
# Powertype = SINGLE SUBSTITUTIONS
# covary  left_pos      right_pos    substitutions      power
#----------------------------------------------------------------
          2		43		0		0.00
          3		42		0		0.00
          4		41		0		0.00
          8		34		0		0.00
          9		33		7		0.20
          10		32		3		0.02
          11		31		4		0.07
          12		30		3		0.02
          13		29		1		0.00
          14		28		1		0.00
          15		27		2		0.00
          75		136		3		0.02
          76		135		0		0.00
          77		134		4		0.07
          78		133		0		0.00
          80		132		1		0.00
          81		131		5		0.11
          82		130		7		0.20
          84		129		3		0.02
          86		127		0		0.00
          87		126		0		0.00
          88		125		0		0.00
          90		122		0		0.00
          91		121		0		0.00
          92		120		1		0.00
          93		119		6		0.16
          94		118		1		0.00
          95		117		4		0.07
          96		116		4		0.07
          97		115		6		0.16
          98		114		5		0.11
          99		113		3		0.02
          100		112		8		0.24
          101		111		4		0.07
          102		110		6		0.16
          103		109		4		0.07
#
# BPAIRS 36
# avg substitutions per BP  2.7
# BPAIRS expected to covary 1.8 +/- 1.2
# BPAIRS observed to covary 0
#
```
