## Supplementary material for "All-at-once RNA folding with 3D motif prediction framed by evolutionary information": RF01224_snoR80.helixcov

```
# RMs = 6 L = 143

# RM_HELIX NESTED 7-15 27-35, nbp = 7 nbp_cov = 0
# pvals: 0.798109,0.525898,0.525898,0.525898,0.525898,0.525898,0.744981
# aggregated NONE
NESTED  ::::::<<-<-<<<<__________>>>>->->>:::::::::::::::::::::::::::::::::::::::::::::::::::::::::::::::::::::::::::::::::::::::::::::::::::::
        :::::::::::::::::::::::::::::::::::::::::::::::::::::::::::::::::::::::::::::::::::::::::::::::::::::::::::::::::::::::::::::::::::::::

# RM_HELIX NESTED 2-4 41-43, nbp = 3 nbp_cov = 0
# pvals: 0.525898,0.525898,0.525898
# aggregated NONE
NESTED  :<<<___________________________________>>>:::::::::::::::::::::::::::::::::::::::::::::::::::::::::::::::::::::::::::::::::::::::::::::
        :::::::::::::::::::::::::::::::::::::::::::::::::::::::::::::::::::::::::::::::::::::::::::::::::::::::::::::::::::::::::::::::::::::::

# RM_HELIX NESTED 99-100 112-113, nbp = 2 nbp_cov = 0
# pvals: 0.109364,0.95785
# aggregated NONE
NESTED  ::::::::::::::::::::::::::::::::::::::::::::::::::::::::::::::::::::::::::::::::::::::::::<<___________>>::::::::::::::::::::::::::::::
        :::::::::::::::::::::::::::::::::::::::::::::::::::::::::::::::::::::::::::::::::::::::::::::::::::::::::::::::::::::::::::::::::::::::

# RM_HELIX NESTED 90-93 119-122, nbp = 4 nbp_cov = 0
# pvals: 0.525898,0.525898,0.525898,0.937877
# aggregated NONE
NESTED  :::::::::::::::::::::::::::::::::::::::::::::::::::::::::::::::::::::::::::::::::<<<<_________________________>>>>:::::::::::::::::::::
        :::::::::::::::::::::::::::::::::::::::::::::::::::::::::::::::::::::::::::::::::::::::::::::::::::::::::::::::::::::::::::::::::::::::

# RM_HELIX NESTED 87-88 125-126, nbp = 2 nbp_cov = 0
# pvals: 0.525898,0.525898
# aggregated NONE
NESTED  ::::::::::::::::::::::::::::::::::::::::::::::::::::::::::::::::::::::::::::::<<____________________________________>>:::::::::::::::::
        :::::::::::::::::::::::::::::::::::::::::::::::::::::::::::::::::::::::::::::::::::::::::::::::::::::::::::::::::::::::::::::::::::::::

# RM_HELIX NESTED 75-84 129-136, nbp = 6 nbp_cov = 0
# pvals: 0.525898,0.525898,0.525898,0.525898,0.0725539,0.525898
# aggregated NONE
NESTED  ::::::::::::::::::::::::::::::::::::::::::::::::::::::::::::::::::::<<-<<<-<____________________________________________>->>>->>:::::::
        :::::::::::::::::::::::::::::::::::::::::::::::::::::::::::::::::::::::::::::::::::::::::::::::::::::::::::::::::::::::::::::::::::::::
```
