## Supplementary material for "All-at-once RNA folding with 3D motif prediction framed by evolutionary information": RF01224_snoR80.surv

```
2.070354	0.0416667
1.330667	0.0833333
-0.014220	0.833333
-0.619418	0.875
-0.787529	0.916667
-1.560839	0.958333
-1.829816	1
&
9.702584	0.000110852
8.391319	0.000332557
7.987854	0.00044341
7.517143	0.000554262
7.416277	0.000665115
7.214544	0.000775967
7.113678	0.000997672
7.046433	0.00133023
6.911945	0.00144108
6.844700	0.00155193
6.710212	0.00166279
6.575723	0.00177364
6.306746	0.00188449
6.138635	0.00199534
6.105013	0.0021062
5.903280	0.00221705
5.802413	0.0023279
5.533436	0.00243875
5.499814	0.00277131
5.466192	0.00310387
5.365325	0.00321472
5.331703	0.00343643
5.298081	0.00354728
5.197215	0.00399069
5.163592	0.00410154
5.129970	0.00421239
5.096348	0.00432325
5.062726	0.0044341
4.961860	0.0046558
4.894615	0.00498836
4.860993	0.00532092
4.827371	0.00543177
4.760127	0.00554262
4.726504	0.00587518
4.692882	0.00598603
4.659260	0.00620774
4.625638	0.00654029
4.592016	0.00665115
4.558394	0.006762
4.524772	0.00731626
4.491149	0.00775967
4.457527	0.00809223
4.423905	0.00831393
4.390283	0.00864649
4.356661	0.00897905
4.323039	0.00975502
4.289416	0.00986587
4.255794	0.0101984
4.222172	0.0103093
4.188550	0.0107527
4.154928	0.0111961
4.121306	0.0116395
4.087683	0.0117504
4.054061	0.0120829
4.020439	0.0124155
3.986817	0.0128589
3.953195	0.0129697
3.818706	0.0133023
3.751462	0.013524
3.717840	0.0138566
3.684218	0.0139674
3.650595	0.0143
3.616973	0.0146325
3.583351	0.0150759
3.549729	0.0151868
3.516107	0.0155193
3.482485	0.0156302
3.448863	0.0160736
3.415240	0.0164062
3.381618	0.0170713
3.347996	0.0177364
3.314374	0.0181798
3.280752	0.0191775
3.247130	0.0197317
3.213507	0.0200643
3.179885	0.0203969
3.146263	0.0206186
3.112641	0.0208403
3.079019	0.0211728
3.045397	0.0216162
3.011774	0.022503
2.944530	0.0230573
2.910908	0.0233899
2.877286	0.024055
2.843664	0.0242767
2.810042	0.0244984
2.776419	0.024831
2.742797	0.0253852
2.709175	0.0256069
2.675553	0.0268263
2.641931	0.0273806
2.608309	0.0277131
2.574686	0.0282674
2.541064	0.0285999
2.507442	0.0293759
2.473820	0.0298193
2.440198	0.0299302
2.406576	0.0302627
2.372954	0.0304844
2.339331	0.0309278
2.305709	0.0317038
2.272087	0.0319255
2.238465	0.0323689
2.204843	0.0332557
2.171221	0.0348077
2.137598	0.0354728
2.103976	0.036027
2.070354	0.0365813
2.036732	0.036803
2.003110	0.0380224
1.969488	0.0385767
1.935865	0.0396852
1.902243	0.040572
1.868621	0.0412371
1.834999	0.0419022
1.801377	0.0430108
1.767755	0.0438976
1.734133	0.0448952
1.700510	0.0455604
1.666888	0.046558
1.633266	0.0476666
1.599644	0.0488859
1.566022	0.050327
1.532400	0.0509921
1.498777	0.0523224
1.465155	0.0534309
1.431533	0.0547611
1.397911	0.0562022
1.364289	0.0573107
1.330667	0.0596386
1.297045	0.0615231
1.263422	0.0636293
1.229800	0.0657355
1.196178	0.0669549
1.162556	0.0689502
1.128934	0.0712781
1.095312	0.0728301
1.061689	0.0744929
1.028067	0.0754905
0.994445	0.0772642
0.960823	0.0795921
0.927201	0.0808114
0.893579	0.0820308
0.859956	0.083361
0.826334	0.0843587
0.792712	0.08713
0.759090	0.0899013
0.725468	0.0911207
0.691846	0.0935595
0.658224	0.0953331
0.624601	0.0973285
0.590979	0.0993238
0.557357	0.102206
0.523735	0.10409
0.490113	0.106418
0.456491	0.109301
0.422868	0.112959
0.389246	0.11573
0.355624	0.118834
0.322002	0.121938
0.288380	0.125374
0.254758	0.128478
0.221136	0.131028
0.187513	0.13391
0.153891	0.13657
0.120269	0.140561
0.086647	0.143886
0.053025	0.146658
0.019403	0.155526
-0.014220	0.785279
-0.047842	0.789269
-0.081464	0.792595
-0.115086	0.795588
-0.148708	0.797694
-0.182330	0.800466
-0.215953	0.804345
-0.249575	0.80623
-0.283197	0.810221
-0.316819	0.813768
-0.350441	0.817315
-0.384063	0.822747
-0.417685	0.826627
-0.451308	0.830507
-0.484930	0.835162
-0.518552	0.839153
-0.552174	0.844474
-0.585796	0.848576
-0.619418	0.854783
-0.653041	0.860991
-0.686663	0.86742
-0.720285	0.874626
-0.753907	0.880612
-0.787529	0.886709
-0.821151	0.892473
-0.854773	0.895799
-0.888396	0.900344
-0.922018	0.904223
-0.955640	0.906773
-0.989262	0.909434
-1.022884	0.911872
-1.056506	0.913868
-1.090129	0.916196
-1.123751	0.918745
-1.157373	0.923512
-1.190995	0.926172
-1.224617	0.929165
-1.258239	0.933378
-1.291862	0.937036
-1.325484	0.940583
-1.359106	0.943687
-1.392728	0.946237
-1.426350	0.949008
-1.459972	0.952999
-1.493594	0.955326
-1.527217	0.957876
-1.560839	0.960426
-1.594461	0.961867
-1.628083	0.963973
-1.661705	0.965192
-1.695327	0.967631
-1.728950	0.969959
-1.762572	0.9714
-1.796194	0.973617
-1.829816	0.974726
-1.863438	0.976167
-1.897060	0.977497
-1.930682	0.978938
-1.964305	0.980047
-1.997927	0.981709
-2.031549	0.982153
-2.065171	0.98304
-2.098793	0.984481
-2.132415	0.985257
-2.166038	0.985922
-2.199660	0.986809
-2.233282	0.987252
-2.266904	0.988139
-2.300526	0.988804
-2.334148	0.990023
-2.367771	0.990467
-2.401393	0.99091
-2.435015	0.991575
-2.468637	0.992129
-2.502259	0.99224
-2.535881	0.992684
-2.569503	0.992905
-2.603126	0.993016
-2.670370	0.99346
-2.703992	0.993792
-2.737614	0.994014
-2.771236	0.994457
-2.804859	0.995012
-2.838481	0.995566
-2.872103	0.995898
-2.905725	0.996009
-2.939347	0.996231
-2.972969	0.996342
-3.006591	0.996564
-3.040214	0.996785
-3.073836	0.997118
-3.107458	0.99734
-3.141080	0.997783
-3.174702	0.998116
-3.309191	0.998337
-3.342813	0.998559
-3.376435	0.998781
-3.443680	0.999002
-3.477302	0.999113
-3.544546	0.999224
-3.645412	0.999335
-3.679035	0.999446
-3.746279	0.999557
-3.813523	0.999667
-3.847145	0.999778
-4.385100	0.999889
-4.990299	1
&
9.702584	5.52792e-06
9.668961	2.21117e-05
9.534473	2.76396e-05
9.399984	3.86954e-05
9.366362	4.42233e-05
9.265496	4.97512e-05
9.231873	5.52792e-05
9.198251	6.08071e-05
9.131007	6.6335e-05
9.097385	7.73908e-05
9.063763	8.29187e-05
9.030140	8.84467e-05
8.996518	9.39746e-05
8.962896	9.95025e-05
8.929274	0.00010503
8.862030	0.000110558
8.828408	0.000127142
8.794785	0.00013267
8.761163	0.000143726
8.727541	0.000149254
8.693919	0.000165837
8.660297	0.000171365
8.626675	0.000193477
8.593052	0.000204533
8.559430	0.000210061
8.492186	0.000215589
8.458564	0.000226645
8.424942	0.000232172
8.391319	0.000243228
8.290453	0.000248756
8.256831	0.000259812
8.223209	0.000287452
8.189587	0.000304035
8.155964	0.000309563
8.122342	0.000359315
8.088720	0.00037037
8.055098	0.000414594
8.021476	0.000442233
7.987854	0.000447761
7.954231	0.000453289
7.920609	0.000475401
7.886987	0.000491985
7.853365	0.000497512
7.819743	0.00053068
7.786121	0.000541736
7.752499	0.000597015
7.718876	0.000602543
7.685254	0.000630182
7.651632	0.000641238
7.618010	0.000702045
7.584388	0.000735213
7.550766	0.00076838
7.517143	0.000773908
7.483521	0.000801548
7.449899	0.000818132
7.416277	0.000862355
7.382655	0.000895522
7.349033	0.000912106
7.315410	0.00102266
7.281788	0.00104478
7.248166	0.00110558
7.214544	0.00112769
7.180922	0.00123825
7.147300	0.00132117
7.113678	0.00134328
7.080055	0.00141515
7.046433	0.00145937
7.012811	0.00148701
6.979189	0.00158651
6.945567	0.00163074
6.911945	0.00168601
6.878322	0.00173577
6.844700	0.00181316
6.811078	0.00194583
6.777456	0.00205086
6.743834	0.00209508
6.710212	0.00220564
6.676590	0.00228856
6.642967	0.00236595
6.609345	0.00244887
6.575723	0.00252626
6.542101	0.00260918
6.508479	0.00264787
6.474857	0.0027529
6.441234	0.00288557
6.407612	0.00296296
6.373990	0.00306799
6.340368	0.00322278
6.306746	0.00334992
6.273124	0.00347706
6.239501	0.00359315
6.205879	0.00372582
6.172257	0.0038419
6.138635	0.00399668
6.105013	0.00409619
6.071391	0.00423438
6.037769	0.00437811
6.004146	0.00449972
5.970524	0.00457711
5.936902	0.00474295
5.903280	0.00488668
5.869658	0.0050304
5.836036	0.00522388
5.802413	0.0054063
5.768791	0.00549475
5.735169	0.00558872
5.701547	0.00585406
5.667925	0.00602543
5.634303	0.00622443
5.600681	0.00632394
5.567058	0.00651189
5.533436	0.00683803
5.499814	0.00723604
5.466192	0.00758983
5.432570	0.00779989
5.398948	0.00806523
5.365325	0.00835268
5.331703	0.00870094
5.298081	0.00928137
5.264459	0.00964621
5.230837	0.00997236
5.197215	0.0103372
5.163592	0.0108513
5.129970	0.0112714
5.096348	0.0116142
5.062726	0.0120122
5.029104	0.0123383
4.995482	0.0127861
4.961860	0.013079
4.928237	0.0135766
4.894615	0.0138419
4.860993	0.0142676
4.827371	0.0145937
4.793749	0.015058
4.760127	0.0154561
4.726504	0.0158596
4.692882	0.0163018
4.659260	0.0168546
4.625638	0.0174019
4.592016	0.0180873
4.558394	0.0187009
4.524772	0.0192593
4.491149	0.0197236
4.457527	0.0203704
4.423905	0.0209397
4.390283	0.0216639
4.356661	0.0222664
4.323039	0.0228856
4.289416	0.0233444
4.255794	0.0239138
4.222172	0.0244776
4.188550	0.0251907
4.154928	0.0257435
4.121306	0.0264566
4.087683	0.0270813
4.054061	0.0277501
4.020439	0.0283748
3.986817	0.0291211
3.953195	0.0297789
3.919573	0.0304091
3.885951	0.030984
3.852328	0.0316252
3.818706	0.0323162
3.785084	0.0329906
3.751462	0.0336595
3.717840	0.034356
3.684218	0.034953
3.650595	0.0354616
3.616973	0.0360918
3.583351	0.0366998
3.549729	0.037225
3.516107	0.0378939
3.482485	0.0386125
3.448863	0.0391653
3.415240	0.039895
3.381618	0.0405307
3.347996	0.0411111
3.314374	0.0417137
3.280752	0.0423549
3.247130	0.043162
3.213507	0.0437866
3.179885	0.0443671
3.146263	0.0451244
3.112641	0.0460088
3.079019	0.0468049
3.045397	0.0474406
3.011774	0.0481095
2.978152	0.0488226
2.944530	0.0494859
2.910908	0.0504478
2.877286	0.0512493
2.843664	0.0519237
2.810042	0.0526147
2.776419	0.0534715
2.742797	0.0543062
2.709175	0.0548977
2.675553	0.0556385
2.641931	0.0565506
2.608309	0.0573687
2.574686	0.0582366
2.541064	0.0589552
2.507442	0.0598507
2.473820	0.0606025
2.440198	0.0612825
2.406576	0.0622112
2.372954	0.0628524
2.339331	0.0638364
2.305709	0.0648811
2.272087	0.0657546
2.238465	0.0667883
2.204843	0.0678828
2.171221	0.0691542
2.137598	0.0702764
2.103976	0.0713599
2.070354	0.0725539
2.036732	0.0733831
2.003110	0.0747872
1.969488	0.0758596
1.935865	0.0771365
1.902243	0.0783472
1.868621	0.0795025
1.834999	0.0808845
1.801377	0.082283
1.767755	0.0838032
1.734133	0.0855224
1.700510	0.0870094
1.666888	0.0891929
1.633266	0.0912493
1.599644	0.0933776
1.566022	0.0953621
1.532400	0.0973521
1.498777	0.0993919
1.465155	0.101393
1.431533	0.103577
1.397911	0.105705
1.364289	0.107507
1.330667	0.109364
1.297045	0.11126
1.263422	0.113477
1.229800	0.11508
1.196178	0.116595
1.162556	0.118325
1.128934	0.120111
1.095312	0.122034
1.061689	0.123925
1.028067	0.126025
0.994445	0.127861
0.960823	0.129994
0.927201	0.13199
0.893579	0.134544
0.859956	0.136705
0.826334	0.138977
0.792712	0.141316
0.759090	0.144113
0.725468	0.146352
0.691846	0.14895
0.658224	0.151448
0.624601	0.154273
0.590979	0.156794
0.557357	0.159558
0.523735	0.161979
0.490113	0.164909
0.456491	0.167756
0.422868	0.170376
0.389246	0.173654
0.355624	0.176766
0.322002	0.180348
0.288380	0.184439
0.254758	0.188364
0.221136	0.19215
0.187513	0.195893
0.153891	0.199856
0.120269	0.204273
0.086647	0.208751
0.053025	0.212996
0.019403	0.21754
-0.014220	0.525898
-0.047842	0.535777
-0.081464	0.54466
-0.115086	0.565053
-0.148708	0.585401
-0.182330	0.603637
-0.215953	0.619972
-0.249575	0.633367
-0.283197	0.645721
-0.316819	0.656667
-0.350441	0.665721
-0.384063	0.674605
-0.417685	0.683206
-0.451308	0.691846
-0.484930	0.701631
-0.518552	0.71215
-0.552174	0.723295
-0.585796	0.734207
-0.619418	0.744981
-0.653041	0.757192
-0.686663	0.768574
-0.720285	0.778402
-0.753907	0.788082
-0.787529	0.798109
-0.821151	0.806512
-0.854773	0.814826
-0.888396	0.822991
-0.922018	0.831211
-0.955640	0.839232
-0.989262	0.846241
-1.022884	0.853018
-1.056506	0.860724
-1.090129	0.867645
-1.123751	0.874406
-1.157373	0.880608
-1.190995	0.887269
-1.224617	0.892996
-1.258239	0.898905
-1.291862	0.90429
-1.325484	0.909696
-1.359106	0.914284
-1.392728	0.918939
-1.426350	0.923488
-1.459972	0.92743
-1.493594	0.931553
-1.527217	0.934892
-1.560839	0.937877
-1.594461	0.94084
-1.628083	0.943433
-1.661705	0.94613
-1.695327	0.948546
-1.728950	0.951023
-1.762572	0.953383
-1.796194	0.955826
-1.829816	0.95785
-1.863438	0.959967
-1.897060	0.962029
-1.930682	0.964174
-1.964305	0.966097
-1.997927	0.967811
-2.031549	0.969447
-2.065171	0.9711
-2.098793	0.972598
-2.132415	0.97445
-2.166038	0.975666
-2.199660	0.976987
-2.233282	0.978314
-2.266904	0.979497
-2.300526	0.980685
-2.334148	0.981708
-2.367771	0.982797
-2.401393	0.983836
-2.435015	0.984931
-2.468637	0.985854
-2.502259	0.986849
-2.535881	0.987778
-2.569503	0.988563
-2.603126	0.989414
-2.636748	0.990216
-2.670370	0.990802
-2.703992	0.991426
-2.737614	0.992062
-2.771236	0.992676
-2.804859	0.993062
-2.838481	0.993521
-2.872103	0.993908
-2.905725	0.994234
-2.939347	0.994572
-2.972969	0.994964
-3.006591	0.995312
-3.040214	0.995561
-3.073836	0.99586
-3.107458	0.996191
-3.141080	0.996429
-3.174702	0.9967
-3.208324	0.996882
-3.241947	0.997059
-3.275569	0.997231
-3.309191	0.997457
-3.342813	0.997651
-3.376435	0.997844
-3.410057	0.998054
-3.443680	0.998209
-3.477302	0.998369
-3.510924	0.998496
-3.544546	0.998629
-3.578168	0.99874
-3.611790	0.998834
-3.645412	0.998861
-3.679035	0.998922
-3.712657	0.999005
-3.746279	0.999121
-3.779901	0.999254
-3.813523	0.999281
-3.847145	0.99932
-3.880768	0.999375
-3.914390	0.999397
-3.948012	0.999497
-3.981634	0.999525
-4.015256	0.999591
-4.048878	0.999624
-4.082500	0.999657
-4.116123	0.999685
-4.149745	0.999713
-4.183367	0.999718
-4.216989	0.999735
-4.250611	0.999762
-4.284233	0.999779
-4.317856	0.999784
-4.351478	0.999801
-4.385100	0.999812
-4.418722	0.999818
-4.452344	0.99984
-4.485966	0.999851
-4.519589	0.999878
-4.553211	0.999884
-4.586833	0.999906
-4.620455	0.999912
-4.654077	0.999939
-4.687699	0.999945
-4.721321	0.99995
-4.754944	0.999956
-4.822188	0.999961
-4.855810	0.999972
-4.889432	0.999994
-5.023921	1
&
29.707767	7.65645e-27
29.674144	8.32968e-27
29.640522	9.0621e-27
29.606900	9.85889e-27
29.573278	1.07257e-26
29.539656	1.16688e-26
29.506034	1.26947e-26
29.472411	1.38108e-26
29.438789	1.5025e-26
29.405167	1.63459e-26
29.371545	1.77829e-26
29.337923	1.93463e-26
29.304301	2.1047e-26
29.270679	2.28972e-26
29.237056	2.49099e-26
29.203434	2.70996e-26
29.169812	2.94817e-26
29.136190	3.20732e-26
29.102568	3.48923e-26
29.068946	3.79592e-26
29.035323	4.12956e-26
29.001701	4.49251e-26
28.968079	4.88736e-26
28.934457	5.3169e-26
28.900835	5.78418e-26
28.867213	6.29252e-26
28.833590	6.84552e-26
28.799968	7.44711e-26
28.766346	8.10155e-26
28.732724	8.81348e-26
28.699102	9.58796e-26
28.665480	1.04305e-25
28.631858	1.1347e-25
28.598235	1.2344e-25
28.564613	1.34287e-25
28.530991	1.46086e-25
28.497369	1.58921e-25
28.463747	1.72884e-25
28.430125	1.88073e-25
28.396502	2.04596e-25
28.362880	2.22571e-25
28.329258	2.42124e-25
28.295636	2.63394e-25
28.262014	2.86533e-25
28.228392	3.11703e-25
28.194770	3.39085e-25
28.161147	3.6887e-25
28.127525	4.01271e-25
28.093903	4.36518e-25
28.060281	4.74859e-25
28.026659	5.16567e-25
27.993037	5.61938e-25
27.959414	6.11292e-25
27.925792	6.64979e-25
27.892170	7.2338e-25
27.858548	7.86909e-25
27.824926	8.56015e-25
27.791304	9.31188e-25
27.757681	1.01296e-24
27.724059	1.10191e-24
27.690437	1.19867e-24
27.656815	1.30393e-24
27.623193	1.41842e-24
27.589571	1.54296e-24
27.555949	1.67844e-24
27.522326	1.8258e-24
27.488704	1.9861e-24
27.455082	2.16047e-24
27.421460	2.35015e-24
27.387838	2.55647e-24
27.354216	2.7809e-24
27.320593	3.02502e-24
27.286971	3.29057e-24
27.253349	3.57942e-24
27.219727	3.89362e-24
27.186105	4.23539e-24
27.152483	4.60715e-24
27.118861	5.01152e-24
27.085238	5.45138e-24
27.051616	5.92984e-24
27.017994	6.45027e-24
26.984372	7.01636e-24
26.950750	7.63212e-24
26.917128	8.3019e-24
26.883505	9.03044e-24
26.849883	9.82289e-24
26.816261	1.06849e-23
26.782639	1.16224e-23
26.749017	1.26422e-23
26.715395	1.37515e-23
26.681772	1.49581e-23
26.648150	1.62705e-23
26.614528	1.7698e-23
26.580906	1.92507e-23
26.547284	2.09396e-23
26.513662	2.27766e-23
26.480040	2.47747e-23
26.446417	2.6948e-23
26.412795	2.93119e-23
26.379173	3.18831e-23
26.345551	3.46798e-23
26.311929	3.77217e-23
26.278307	4.10303e-23
26.244684	4.4629e-23
26.211062	4.85432e-23
26.177440	5.28006e-23
26.143818	5.74312e-23
26.110196	6.24678e-23
26.076574	6.7946e-23
26.042952	7.39043e-23
26.009329	8.0385e-23
25.975707	8.74338e-23
25.942085	9.51004e-23
25.908463	1.03439e-22
25.874841	1.12508e-22
25.841219	1.22373e-22
25.807596	1.33102e-22
25.773974	1.44771e-22
25.740352	1.57463e-22
25.706730	1.71267e-22
25.673108	1.86281e-22
25.639486	2.0261e-22
25.605863	2.20371e-22
25.572241	2.39687e-22
25.538619	2.60697e-22
25.504997	2.83547e-22
25.471375	3.08399e-22
25.437753	3.35428e-22
25.404131	3.64825e-22
25.370508	3.96798e-22
25.336886	4.31571e-22
25.303264	4.69391e-22
25.269642	5.10524e-22
25.236020	5.55259e-22
25.202398	6.03914e-22
25.168775	6.56829e-22
25.135153	7.14379e-22
25.101531	7.7697e-22
25.067909	8.45042e-22
25.034287	9.19076e-22
25.000665	9.99593e-22
24.967043	1.08716e-21
24.933420	1.1824e-21
24.899798	1.28597e-21
24.866176	1.39862e-21
24.832554	1.52112e-21
24.798932	1.65436e-21
24.765310	1.79926e-21
24.731687	1.95684e-21
24.698065	2.12822e-21
24.664443	2.3146e-21
24.630821	2.5173e-21
24.597199	2.73774e-21
24.563577	2.97748e-21
24.529954	3.2382e-21
24.496332	3.52174e-21
24.462710	3.8301e-21
24.429088	4.16544e-21
24.395466	4.53013e-21
24.361844	4.92674e-21
24.328222	5.35805e-21
24.294599	5.82711e-21
24.260977	6.33721e-21
24.227355	6.89194e-21
24.193733	7.49521e-21
24.160111	8.15127e-21
24.126489	8.86471e-21
24.092866	9.64058e-21
24.059244	1.04843e-20
24.025622	1.14019e-20
23.992000	1.23997e-20
23.958378	1.34848e-20
23.924756	1.46648e-20
23.891134	1.5948e-20
23.857511	1.73434e-20
23.823889	1.88609e-20
23.790267	2.05111e-20
23.756645	2.23056e-20
23.723023	2.42571e-20
23.689401	2.63791e-20
23.655778	2.86868e-20
23.622156	3.11962e-20
23.588534	3.3925e-20
23.554912	3.68923e-20
23.521290	4.01191e-20
23.487668	4.3628e-20
23.454045	4.74437e-20
23.420423	5.15928e-20
23.386801	5.61047e-20
23.353179	6.10109e-20
23.319557	6.63459e-20
23.285935	7.21473e-20
23.252313	7.84556e-20
23.218690	8.53152e-20
23.185068	9.27743e-20
23.151446	1.00885e-19
23.117824	1.09705e-19
23.084202	1.19295e-19
23.050580	1.29723e-19
23.016957	1.41062e-19
22.983335	1.53392e-19
22.949713	1.66799e-19
22.916091	1.81378e-19
22.882469	1.97229e-19
22.848847	2.14465e-19
22.815225	2.33207e-19
22.781602	2.53586e-19
22.747980	2.75744e-19
22.714358	2.99838e-19
22.680736	3.26036e-19
22.647114	3.54521e-19
22.613492	3.85494e-19
22.579869	4.19171e-19
22.546247	4.55789e-19
22.512625	4.95603e-19
22.479003	5.38894e-19
22.445381	5.85964e-19
22.411759	6.37142e-19
22.378136	6.92789e-19
22.344514	7.53292e-19
22.310892	8.19076e-19
22.277270	8.90602e-19
22.243648	9.6837e-19
22.210026	1.05292e-18
22.176404	1.14486e-18
22.142781	1.24481e-18
22.109159	1.35349e-18
22.075537	1.47165e-18
22.041915	1.60012e-18
22.008293	1.73979e-18
21.974671	1.89166e-18
21.941048	2.05676e-18
21.907426	2.23628e-18
21.873804	2.43144e-18
21.840182	2.64364e-18
21.806560	2.87433e-18
21.772938	3.12515e-18
21.739316	3.39784e-18
21.705693	3.69431e-18
21.672071	4.01663e-18
21.638449	4.36705e-18
21.604827	4.74803e-18
21.571205	5.16222e-18
21.537583	5.61252e-18
21.503960	6.10207e-18
21.470338	6.63429e-18
21.436716	7.21291e-18
21.403094	7.84195e-18
21.369472	8.52582e-18
21.335850	9.26929e-18
21.302227	1.00775e-17
21.268605	1.09562e-17
21.234983	1.19115e-17
21.201361	1.295e-17
21.167739	1.40789e-17
21.134117	1.53062e-17
21.100495	1.66404e-17
21.066872	1.80909e-17
21.033250	1.96676e-17
20.999628	2.13818e-17
20.966006	2.32452e-17
20.932384	2.52708e-17
20.898762	2.74729e-17
20.865139	2.98667e-17
20.831517	3.2469e-17
20.797895	3.52978e-17
20.764273	3.83729e-17
20.730651	4.17157e-17
20.697029	4.53495e-17
20.663407	4.92996e-17
20.629784	5.35935e-17
20.596162	5.82611e-17
20.562540	6.33349e-17
20.528918	6.88503e-17
20.495296	7.48455e-17
20.461674	8.13625e-17
20.428051	8.84464e-17
20.394429	9.61466e-17
20.360807	1.04517e-16
20.327185	1.13615e-16
20.293563	1.23505e-16
20.259941	1.34254e-16
20.226318	1.45939e-16
20.192696	1.5864e-16
20.159074	1.72445e-16
20.125452	1.87451e-16
20.091830	2.03761e-16
20.058208	2.21489e-16
20.024586	2.40759e-16
19.990963	2.61704e-16
19.957341	2.84469e-16
19.923719	3.09213e-16
19.890097	3.36107e-16
19.856475	3.65339e-16
19.822853	3.9711e-16
19.789230	4.31643e-16
19.755608	4.69176e-16
19.721986	5.09969e-16
19.688364	5.54306e-16
19.654742	6.02495e-16
19.621120	6.5487e-16
19.587498	7.11793e-16
19.553875	7.7366e-16
19.520253	8.40899e-16
19.486631	9.13977e-16
19.453009	9.934e-16
19.419387	1.07972e-15
19.385765	1.17353e-15
19.352142	1.27549e-15
19.318520	1.38629e-15
19.284898	1.50671e-15
19.251276	1.63759e-15
19.217654	1.77982e-15
19.184032	1.93439e-15
19.150409	2.10237e-15
19.116787	2.28493e-15
19.083165	2.48333e-15
19.049543	2.69893e-15
19.015921	2.93323e-15
18.982299	3.18786e-15
18.948677	3.46457e-15
18.915054	3.76527e-15
18.881432	4.09204e-15
18.847810	4.44715e-15
18.814188	4.83304e-15
18.780566	5.25238e-15
18.746944	5.70807e-15
18.713321	6.20326e-15
18.679699	6.74135e-15
18.646077	7.32608e-15
18.612455	7.96147e-15
18.578833	8.65191e-15
18.545211	9.40217e-15
18.511589	1.02174e-14
18.477966	1.11033e-14
18.444344	1.20658e-14
18.410722	1.31118e-14
18.377100	1.42483e-14
18.343478	1.54832e-14
18.309856	1.6825e-14
18.276233	1.8283e-14
18.242611	1.98672e-14
18.208989	2.15885e-14
18.175367	2.34587e-14
18.141745	2.54908e-14
18.108123	2.76987e-14
18.074500	3.00977e-14
18.040878	3.27042e-14
18.007256	3.55361e-14
17.973634	3.8613e-14
17.940012	4.19559e-14
17.906390	4.5588e-14
17.872768	4.9534e-14
17.839145	5.38213e-14
17.805523	5.84791e-14
17.771901	6.35396e-14
17.738279	6.90374e-14
17.704657	7.50104e-14
17.671035	8.14994e-14
17.637412	8.85491e-14
17.603790	9.62079e-14
17.570168	1.04528e-13
17.536546	1.13567e-13
17.502924	1.23387e-13
17.469302	1.34054e-13
17.435680	1.45643e-13
17.402057	1.58232e-13
17.368435	1.71908e-13
17.334813	1.86764e-13
17.301191	2.02902e-13
17.267569	2.20434e-13
17.233947	2.39477e-13
17.200324	2.60164e-13
17.166702	2.82635e-13
17.133080	3.07044e-13
17.099458	3.33559e-13
17.065836	3.62359e-13
17.032214	3.93644e-13
16.998591	4.27625e-13
16.964969	4.64535e-13
16.931347	5.04626e-13
16.897725	5.48173e-13
16.864103	5.95472e-13
16.830481	6.46845e-13
16.796859	7.02645e-13
16.763236	7.63251e-13
16.729614	8.29076e-13
16.695992	9.00569e-13
16.662370	9.78218e-13
16.628748	1.06255e-12
16.595126	1.15415e-12
16.561503	1.25362e-12
16.527881	1.36166e-12
16.494259	1.47899e-12
16.460637	1.60641e-12
16.427015	1.7448e-12
16.393393	1.89509e-12
16.359771	2.0583e-12
16.326148	2.23555e-12
16.292526	2.42803e-12
16.258904	2.63706e-12
16.225282	2.86405e-12
16.191660	3.11055e-12
16.158038	3.37822e-12
16.124415	3.66889e-12
16.090793	3.98453e-12
16.057171	4.32727e-12
16.023549	4.69944e-12
15.989927	5.10356e-12
15.956305	5.54238e-12
15.922682	6.01885e-12
15.889060	6.53621e-12
15.855438	7.09795e-12
15.821816	7.70789e-12
15.788194	8.37014e-12
15.754572	9.08917e-12
15.720950	9.86986e-12
15.687327	1.07175e-11
15.653705	1.16377e-11
15.620083	1.26369e-11
15.586461	1.37216e-11
15.552839	1.48993e-11
15.519217	1.61778e-11
15.485594	1.75658e-11
15.451972	1.90727e-11
15.418350	2.07085e-11
15.384728	2.24844e-11
15.351106	2.44122e-11
15.317484	2.6505e-11
15.283862	2.87768e-11
15.250239	3.12429e-11
15.216617	3.39199e-11
15.182995	3.68257e-11
15.149373	3.998e-11
15.115751	4.34038e-11
15.082129	4.71201e-11
15.048506	5.11539e-11
15.014884	5.55322e-11
14.981262	6.02844e-11
14.947640	6.54423e-11
14.914018	7.10405e-11
14.880396	7.71164e-11
14.846773	8.37107e-11
14.813151	9.08675e-11
14.779529	9.86347e-11
14.745907	1.07064e-10
14.712285	1.16212e-10
14.678663	1.2614e-10
14.645041	1.36914e-10
14.611418	1.48605e-10
14.577796	1.61292e-10
14.544174	1.7506e-10
14.510552	1.89999e-10
14.476930	2.0621e-10
14.443308	2.23801e-10
14.409685	2.42888e-10
14.376063	2.63598e-10
14.342441	2.86069e-10
14.308819	3.10451e-10
14.275197	3.36904e-10
14.241575	3.65605e-10
14.207953	3.96744e-10
14.174330	4.30527e-10
14.140708	4.67179e-10
14.107086	5.06941e-10
14.073464	5.50077e-10
14.039842	5.96873e-10
14.006220	6.47637e-10
13.972597	7.02705e-10
13.938975	7.62441e-10
13.905353	8.27238e-10
13.871731	8.97525e-10
13.838109	9.73764e-10
13.804487	1.05646e-09
13.770864	1.14615e-09
13.737242	1.24343e-09
13.703620	1.34894e-09
13.669998	1.46337e-09
13.636376	1.58748e-09
13.602754	1.72207e-09
13.569132	1.86804e-09
13.535509	2.02633e-09
13.501887	2.19798e-09
13.468265	2.38413e-09
13.434643	2.58598e-09
13.401021	2.80485e-09
13.367399	3.04218e-09
13.333776	3.29951e-09
13.300154	3.57852e-09
13.266532	3.88103e-09
13.232910	4.20901e-09
13.199288	4.5646e-09
13.165666	4.9501e-09
13.132044	5.36803e-09
13.098421	5.82109e-09
13.064799	6.31222e-09
13.031177	6.84462e-09
12.997555	7.42172e-09
12.963933	8.04726e-09
12.930311	8.7253e-09
12.896688	9.4602e-09
12.863066	1.02567e-08
12.829444	1.112e-08
12.795822	1.20555e-08
12.762200	1.30695e-08
12.728578	1.41682e-08
12.694955	1.53589e-08
12.661333	1.66492e-08
12.627711	1.80473e-08
12.594089	1.95622e-08
12.560467	2.12036e-08
12.526845	2.2982e-08
12.493223	2.49088e-08
12.459600	2.69962e-08
12.425978	2.92576e-08
12.392356	3.17074e-08
12.358734	3.43611e-08
12.325112	3.72357e-08
12.291490	4.03493e-08
12.257867	4.37218e-08
12.224245	4.73745e-08
12.190623	5.13304e-08
12.157001	5.56147e-08
12.123379	6.02543e-08
12.089757	6.52785e-08
12.056135	7.0719e-08
12.022512	7.66099e-08
11.988890	8.29882e-08
11.955268	8.98939e-08
11.921646	9.73704e-08
11.888024	1.05464e-07
11.854402	1.14226e-07
11.820779	1.23711e-07
11.787157	1.33978e-07
11.753535	1.4509e-07
11.719913	1.57116e-07
11.686291	1.70133e-07
11.652669	1.84218e-07
11.619046	1.99461e-07
11.585424	2.15955e-07
11.551802	2.33802e-07
11.518180	2.53111e-07
11.484558	2.74001e-07
11.450936	2.966e-07
11.417314	3.21047e-07
11.383691	3.4749e-07
11.350069	3.76092e-07
11.316447	4.07026e-07
11.282825	4.4048e-07
11.249203	4.76657e-07
11.215581	5.15776e-07
11.181958	5.58073e-07
11.148336	6.03803e-07
11.114714	6.53241e-07
11.081092	7.06684e-07
11.047470	7.64451e-07
11.013848	8.26889e-07
10.980226	8.94368e-07
10.946603	9.6729e-07
10.912981	1.04609e-06
10.879359	1.13123e-06
10.845737	1.22321e-06
10.812115	1.32258e-06
10.778493	1.42992e-06
10.744870	1.54586e-06
10.711248	1.67106e-06
10.677626	1.80628e-06
10.644004	1.95227e-06
10.610382	2.1099e-06
10.576760	2.28008e-06
10.543137	2.46376e-06
10.509515	2.66203e-06
10.475893	2.87599e-06
10.442271	3.10687e-06
10.408649	3.35598e-06
10.375027	3.62473e-06
10.341405	3.91463e-06
10.307782	4.22729e-06
10.274160	4.56448e-06
10.240538	4.92805e-06
10.206916	5.32002e-06
10.173294	5.74256e-06
10.139672	6.19797e-06
10.106049	6.68875e-06
10.072427	7.21755e-06
10.038805	7.78723e-06
10.005183	8.40086e-06
9.971561	9.0617e-06
9.937939	9.77328e-06
9.904317	1.05394e-05
9.870694	1.13639e-05
9.837072	1.22513e-05
9.803450	1.32061e-05
9.769828	1.42332e-05
9.736206	1.53379e-05
9.702584	1.65258e-05
9.668961	1.78027e-05
9.635339	1.91752e-05
9.601717	2.065e-05
9.568095	2.22343e-05
9.534473	2.39358e-05
9.500851	2.57627e-05
9.467228	2.77237e-05
9.433606	2.9828e-05
9.399984	3.20854e-05
9.366362	3.45063e-05
9.332740	3.71016e-05
9.299118	3.9883e-05
9.265496	4.28628e-05
9.231873	4.60538e-05
9.198251	4.94697e-05
9.164629	5.31249e-05
9.131007	5.70345e-05
9.097385	6.12142e-05
9.063763	6.56806e-05
9.030140	7.04509e-05
8.996518	7.55432e-05
8.962896	8.09762e-05
8.929274	8.67691e-05
8.895652	9.2942e-05
8.862030	9.95156e-05
8.828408	0.000106511
8.794785	0.000113949
8.761163	0.000121852
8.727541	0.000130242
8.693919	0.00013914
8.660297	0.000148569
8.626675	0.000158549
8.593052	0.000169099
8.559430	0.00018024
8.525808	0.000191989
8.492186	0.000204359
8.458564	0.000217364
8.424942	0.000231011
8.391319	0.000245304
8.357697	0.000260241
8.324075	0.000275814
8.290453	0.000292005
8.256831	0.000308786
8.223209	0.000326117
8.189587	0.000343944
8.155964	0.000362193
8.122342	0.000380768
8.088720	0.000399548
8.055098	0.000418378
8.021476	0.000437064
7.987854	0.000455359
7.954231	0.000472955
7.920609	0.00048946
7.886987	0.000504365
7.853365	0.000516992
7.819743	0.000526366
&
```
