## Supplementary material for "All-at-once RNA folding with 3D motif prediction framed by evolutionary information": RF01225_ACA64.cacofold.helixcov

```
# RMs = 5 L = 142

# RM_HELIX NESTED 13-24 34-45, nbp = 12 nbp_cov = 0
# pvals: 0.350228,0.766677,0.374182,0.520903,0.374182,0.380038,0.4367,0.196604,0.507493,0.374182,0.0546813,0.599785
# aggregated NONE
NESTED  ::::::::::::<<<<<<<<<<<<________>>>>>>>>>>>>::::::::::::::::::::::::::::::::::::::::::::::::::::::::::::::::::::::::::::::::::::
        ::::::::::::::::::::::::::::::::::::::::::::::::::::::::::::::::::::::::::::::::::::::::::::::::::::::::::::::::::::::::::::::::

# RM_HELIX NESTED 5-10 48-55, nbp = 6 nbp_cov = 0
# pvals: 0.977565,0.380038,0.587537,0.374182,0.374182,0.350228
# aggregated NONE
NESTED  ::::<<<<<<____________________________________>>>>>>::::::::::::::::::::::::::::::::::::::::::::::::::::::::::::::::::::::::::::
        ::::::::::::::::::::::::::::::::::::::::::::::::::::::::::::::::::::::::::::::::::::::::::::::::::::::::::::::::::::::::::::::::

# RM_HELIX NESTED 89-100 111-123, nbp = 11 nbp_cov = 0
# pvals: 0.374182,0.684,0.199926,0.263804,0.929755,0.92588,0.574612,0.374182,0.294328,0.672681,0.374182
# aggregated NONE
NESTED  :::::::::::::::::::::::::::::::::::::::::::::::::::::::::::::::::::::::::::::<<<<<<<<<<<_________>>>>>>->>>>>:::::::::::::::::::
        ::::::::::::::::::::::::::::::::::::::::::::::::::::::::::::::::::::::::::::::::::::::::::::::::::::::::::::::::::::::::::::::::

# RM_HELIX NESTED 76-81 130-135, nbp = 6 nbp_cov = 0
# pvals: 0.447736,0.350228,0.319015,0.0209092,0.374182,0.380038
# aggregated NONE
NESTED  ::::::::::::::::::::::::::::::::::::::::::::::::::::::::::::::::::<<<<<<___________________________________________>>>>>>:::::::
        ::::::::::::::::::::::::::::::::::::::::::::::::::::::::::::::::::::::::::::::::::::::::::::::::::::::::::::::::::::::::::::::::

# RM_HELIX NESTED 64-66 140-142, nbp = 3 nbp_cov = 0
# pvals: 0.19065,0.0779097,0.0489112
# aggregated NONE
NESTED  :::::::::::::::::::::::::::::::::::::::::::::::::::::::::::<<<_______________________________________________________________>>>
        ::::::::::::::::::::::::::::::::::::::::::::::::::::::::::::::::::::::::::::::::::::::::::::::::::::::::::::::::::::::::::::::::
```
