## Supplementary material for "All-at-once RNA folding with 3D motif prediction framed by evolutionary information": RF01225_ACA64.cacofold.power

```
# Power analysis of CaCoFold structure 
#
# Powertype = SINGLE SUBSTITUTIONS
# covary  left_pos      right_pos    substitutions      power
#----------------------------------------------------------------
          5		55		11		0.35
          6		54		8		0.24
          7		53		9		0.28
          8		52		3		0.02
          9		50		7		0.20
          10		48		5		0.11
          13		45		0		0.00
          14		44		5		0.11
          15		43		6		0.16
          16		42		5		0.11
          17		41		3		0.02
          18		40		11		0.35
          19		39		20		0.59
          20		38		11		0.35
          21		37		11		0.35
          22		36		1		0.00
          23		35		5		0.11
          24		34		11		0.35
          64		142		11		0.35
          65		141		15		0.47
          66		140		23		0.64
          76		135		3		0.02
          77		134		3		0.02
          78		133		15		0.47
          79		132		12		0.39
          80		131		2		0.00
          81		130		11		0.35
          89		123		1		0.00
          90		122		10		0.32
          91		121		8		0.24
          92		120		14		0.45
          93		119		15		0.47
          94		117		10		0.32
          95		116		9		0.28
          97		115		11		0.35
          98		113		12		0.39
          99		112		9		0.28
          100		111		1		0.00
#
# BPAIRS 38
# avg substitutions per BP  8.6
# BPAIRS expected to covary 9.6 +/- 2.4
# BPAIRS observed to covary 0
#
```
