## Supplementary material for "All-at-once RNA folding with 3D motif prediction framed by evolutionary information": RF01225_ACA64.helixcov

```
# RMs = 6 L = 142

# RM_HELIX NESTED 21-24 34-37, nbp = 4 nbp_cov = 0
# pvals: 0.507493,0.374182,0.0546813,0.599785
# aggregated NONE
NESTED  ::::::::::::::::::::<<<<________>>>>::::::::::::::::::::::::::::::::::::::::::::::::::::::::::::::::::::::::::::::::::::::::::::
        ::::::::::::::::::::::::::::::::::::::::::::::::::::::::::::::::::::::::::::::::::::::::::::::::::::::::::::::::::::::::::::::::

# RM_HELIX NESTED 13-16 42-45, nbp = 4 nbp_cov = 0
# pvals: 0.350228,0.766677,0.374182,0.520903
# aggregated NONE
NESTED  ::::::::::::<<<<________________________>>>>::::::::::::::::::::::::::::::::::::::::::::::::::::::::::::::::::::::::::::::::::::
        ::::::::::::::::::::::::::::::::::::::::::::::::::::::::::::::::::::::::::::::::::::::::::::::::::::::::::::::::::::::::::::::::

# RM_HELIX NESTED 5-10 48-55, nbp = 6 nbp_cov = 0
# pvals: 0.977565,0.380038,0.587537,0.374182,0.374182,0.350228
# aggregated NONE
NESTED  ::::<<<<<<____________________________________>>>>>>::::::::::::::::::::::::::::::::::::::::::::::::::::::::::::::::::::::::::::
        ::::::::::::::::::::::::::::::::::::::::::::::::::::::::::::::::::::::::::::::::::::::::::::::::::::::::::::::::::::::::::::::::

# RM_HELIX NESTED 98-100 111-113, nbp = 3 nbp_cov = 0
# pvals: 0.294328,0.672681,0.374182
# aggregated NONE
NESTED  :::::::::::::::::::::::::::::::::::::::::::::::::::::::::::::::::::::::::::::::::::::<<<_________>>>::::::::::::::::::::::::::::
        ::::::::::::::::::::::::::::::::::::::::::::::::::::::::::::::::::::::::::::::::::::::::::::::::::::::::::::::::::::::::::::::::

# RM_HELIX NESTED 89-93 119-123, nbp = 5 nbp_cov = 0
# pvals: 0.374182,0.684,0.199926,0.263804,0.929755
# aggregated NONE
NESTED  :::::::::::::::::::::::::::::::::::::::::::::::::::::::::::::::::::::::::::::<<<<<______________________>>>>>:::::::::::::::::::
        ::::::::::::::::::::::::::::::::::::::::::::::::::::::::::::::::::::::::::::::::::::::::::::::::::::::::::::::::::::::::::::::::

# RM_HELIX NESTED 76-82 129-135, nbp = 6 nbp_cov = 0
# pvals: 0.447736,0.319015,0.0209092,0.374182,0.380038,0.374182
# aggregated NONE
NESTED  ::::::::::::::::::::::::::::::::::::::::::::::::::::::::::::::::::<-<<<<<_________________________________________>>>>>->:::::::
        ::::::::::::::::::::::::::::::::::::::::::::::::::::::::::::::::::::::::::::::::::::::::::::::::::::::::::::::::::::::::::::::::
```
