## Supplementary material for "All-at-once RNA folding with 3D motif prediction framed by evolutionary information": RF01225_ACA64.power

```
# Power analysis of given structure 
#
# Powertype = SINGLE SUBSTITUTIONS
# covary  left_pos      right_pos    substitutions      power
#----------------------------------------------------------------
          5		55		11		0.35
          6		54		8		0.24
          7		53		9		0.28
          8		52		3		0.02
          9		50		7		0.20
          10		48		5		0.11
          13		45		0		0.00
          14		44		5		0.11
          15		43		6		0.16
          16		42		5		0.11
          21		37		11		0.35
          22		36		1		0.00
          23		35		5		0.11
          24		34		11		0.35
          76		135		3		0.02
          78		133		15		0.47
          79		132		12		0.39
          80		131		2		0.00
          81		130		11		0.35
          82		129		2		0.00
          89		123		1		0.00
          90		122		10		0.32
          91		121		8		0.24
          92		120		14		0.45
          93		119		15		0.47
          98		113		12		0.39
          99		112		9		0.28
          100		111		1		0.00
#
# BPAIRS 28
# avg substitutions per BP  7.2
# BPAIRS expected to covary 5.8 +/- 2.0
# BPAIRS observed to covary 0
#
```
