## Supplementary material for "All-at-once RNA folding with 3D motif prediction framed by evolutionary information": RF01225_ACA64.surv

```
7.950000	0.0357143
5.550000	0.0714286
1.900000	0.107143
0.950000	0.142857
0.550000	0.178571
0.250000	0.214286
0.000000	0.285714
-0.050000	0.571429
-0.100000	0.642857
-0.500000	0.678571
-0.750000	0.714286
-0.800000	0.75
-1.050000	0.785714
-1.100000	0.821429
-1.400000	0.857143
-1.450000	0.892857
-1.850000	0.928571
-3.100000	0.964286
-4.100000	1
&
15.100000	0.000123457
12.750000	0.000246914
12.500000	0.00037037
12.250000	0.000493827
12.000000	0.000617284
11.950000	0.000864198
11.800000	0.00111111
11.700000	0.00135802
11.600000	0.00148148
11.350000	0.0017284
11.100000	0.00185185
10.950000	0.00197531
10.750000	0.00209877
10.650000	0.00222222
10.350000	0.00234568
10.300000	0.00246914
10.150000	0.00271605
10.100000	0.00283951
9.650000	0.00296296
9.550000	0.00308642
9.450000	0.00345679
9.350000	0.0037037
9.300000	0.00395062
9.200000	0.00419753
9.150000	0.00432099
9.050000	0.00469136
9.000000	0.00493827
8.950000	0.00506173
8.900000	0.00518519
8.850000	0.00530864
8.550000	0.00555556
8.500000	0.00567901
8.450000	0.00580247
8.400000	0.00604938
8.350000	0.0062963
8.250000	0.00654321
8.200000	0.00666667
8.100000	0.00679012
8.000000	0.00703704
7.950000	0.00716049
7.900000	0.00740741
7.850000	0.00802469
7.800000	0.00814815
7.750000	0.00839506
7.700000	0.00888889
7.650000	0.00901235
7.600000	0.00938272
7.550000	0.00962963
7.500000	0.00987654
7.450000	0.0102469
7.400000	0.0106173
7.350000	0.0108642
7.300000	0.0109877
7.250000	0.0117284
7.200000	0.0119753
7.150000	0.0122222
7.100000	0.012716
7.050000	0.012963
7.000000	0.0132099
6.950000	0.0135802
6.900000	0.0138272
6.850000	0.0141975
6.800000	0.0145679
6.750000	0.0146914
6.700000	0.0148148
6.650000	0.0151852
6.600000	0.0153086
6.550000	0.0154321
6.500000	0.0159259
6.450000	0.0165432
6.400000	0.0171605
6.350000	0.0174074
6.300000	0.0179012
6.250000	0.0185185
6.200000	0.0188889
6.150000	0.0192593
6.100000	0.0197531
6.050000	0.0201235
6.000000	0.0204938
5.950000	0.0211111
5.900000	0.0218519
5.850000	0.022716
5.800000	0.0230864
5.750000	0.0237037
5.700000	0.0245679
5.650000	0.0250617
5.600000	0.0251852
5.550000	0.0255556
5.500000	0.0259259
5.450000	0.0265432
5.400000	0.0271605
5.350000	0.0277778
5.300000	0.0281481
5.250000	0.0290123
5.200000	0.0295062
5.150000	0.0308642
5.100000	0.031358
5.050000	0.0316049
5.000000	0.0320988
4.950000	0.032716
4.900000	0.0334568
4.850000	0.0340741
4.800000	0.0348148
4.750000	0.0358025
4.700000	0.0369136
4.650000	0.0375309
4.600000	0.0392593
4.550000	0.0404938
4.500000	0.0411111
4.450000	0.0418519
4.400000	0.0424691
4.350000	0.0437037
4.300000	0.0446914
4.250000	0.045679
4.200000	0.0462963
4.150000	0.0474074
4.100000	0.0485185
4.050000	0.0490123
4.000000	0.0508642
3.950000	0.0519753
3.900000	0.0528395
3.850000	0.0538272
3.800000	0.0551852
3.750000	0.0566667
3.700000	0.0582716
3.650000	0.0598765
3.600000	0.061358
3.550000	0.062963
3.500000	0.0638272
3.450000	0.0659259
3.400000	0.067037
3.350000	0.0683951
3.300000	0.0696296
3.250000	0.0712346
3.200000	0.0728395
3.150000	0.0746914
3.100000	0.0771605
3.050000	0.0787654
3.000000	0.0803704
2.950000	0.081358
2.900000	0.0828395
2.850000	0.0840741
2.800000	0.0858025
2.750000	0.088642
2.700000	0.09
2.650000	0.091358
2.600000	0.092716
2.550000	0.094321
2.500000	0.0971605
2.450000	0.0992593
2.400000	0.101605
2.350000	0.10358
2.300000	0.105185
2.250000	0.106667
2.200000	0.108889
2.150000	0.110494
2.100000	0.112593
2.050000	0.114938
2.000000	0.11679
1.950000	0.119012
1.900000	0.121111
1.850000	0.123086
1.800000	0.126173
1.750000	0.128272
1.700000	0.130741
1.650000	0.132222
1.600000	0.134815
1.550000	0.13679
1.500000	0.14037
1.450000	0.142593
1.400000	0.145185
1.350000	0.148025
1.300000	0.150247
1.250000	0.153457
1.200000	0.15716
1.150000	0.161111
1.100000	0.16321
1.050000	0.165309
1.000000	0.168148
0.950000	0.171111
0.900000	0.173951
0.850000	0.177901
0.800000	0.181975
0.750000	0.184198
0.700000	0.188642
0.650000	0.191975
0.600000	0.195185
0.550000	0.197778
0.500000	0.201481
0.450000	0.204198
0.400000	0.20679
0.350000	0.20963
0.300000	0.212593
0.250000	0.215432
0.200000	0.21963
0.150000	0.223827
0.100000	0.227284
0.050000	0.231235
0.000000	0.348272
-0.050000	0.556296
-0.100000	0.56284
-0.150000	0.569506
-0.200000	0.578272
-0.250000	0.588642
-0.300000	0.600247
-0.350000	0.610123
-0.400000	0.62321
-0.450000	0.635926
-0.500000	0.649259
-0.550000	0.663457
-0.600000	0.672963
-0.650000	0.683457
-0.700000	0.694198
-0.750000	0.70679
-0.800000	0.717778
-0.850000	0.729012
-0.900000	0.738272
-0.950000	0.74963
-1.000000	0.758272
-1.050000	0.769259
-1.100000	0.779136
-1.150000	0.788272
-1.200000	0.797284
-1.250000	0.80358
-1.300000	0.811975
-1.350000	0.818642
-1.400000	0.827037
-1.450000	0.835926
-1.500000	0.843086
-1.550000	0.851605
-1.600000	0.857654
-1.650000	0.864691
-1.700000	0.869012
-1.750000	0.875309
-1.800000	0.880617
-1.850000	0.886914
-1.900000	0.892716
-1.950000	0.897037
-2.000000	0.90284
-2.050000	0.908148
-2.100000	0.911235
-2.150000	0.916914
-2.200000	0.919877
-2.250000	0.922963
-2.300000	0.925556
-2.350000	0.929877
-2.400000	0.933704
-2.450000	0.936667
-2.500000	0.939259
-2.550000	0.942099
-2.600000	0.944691
-2.650000	0.947654
-2.700000	0.950988
-2.750000	0.95284
-2.800000	0.956296
-2.850000	0.958765
-2.900000	0.960988
-2.950000	0.962716
-3.000000	0.964074
-3.050000	0.965309
-3.100000	0.96716
-3.150000	0.969012
-3.200000	0.971358
-3.250000	0.97321
-3.300000	0.975802
-3.350000	0.977284
-3.400000	0.978642
-3.450000	0.97963
-3.500000	0.980988
-3.550000	0.981605
-3.600000	0.982222
-3.650000	0.983951
-3.700000	0.985309
-3.750000	0.98679
-3.800000	0.987407
-3.850000	0.988395
-3.900000	0.988889
-3.950000	0.99
-4.000000	0.990741
-4.050000	0.991358
-4.100000	0.992469
-4.150000	0.993086
-4.200000	0.993333
-4.250000	0.993951
-4.300000	0.994321
-4.350000	0.994444
-4.400000	0.994938
-4.450000	0.995185
-4.500000	0.995556
-4.550000	0.995802
-4.650000	0.99642
-4.700000	0.996543
-4.750000	0.996667
-4.850000	0.99679
-4.900000	0.996914
-5.000000	0.997037
-5.050000	0.99716
-5.100000	0.997407
-5.150000	0.997531
-5.300000	0.997654
-5.350000	0.997901
-5.450000	0.998025
-5.550000	0.998148
-5.600000	0.998272
-5.800000	0.998519
-5.900000	0.998642
-5.950000	0.998765
-6.100000	0.999259
-6.300000	0.999383
-6.400000	0.999506
-6.450000	0.99963
-6.600000	0.999753
-6.700000	0.999877
-8.150000	1
&
35.650000	6.15157e-06
29.650000	1.23031e-05
27.000000	1.84547e-05
26.450000	2.46063e-05
26.200000	3.07579e-05
25.450000	3.69094e-05
25.350000	4.3061e-05
25.200000	4.92126e-05
24.350000	5.53642e-05
24.200000	6.15157e-05
23.500000	6.76673e-05
23.150000	7.38189e-05
22.900000	7.99705e-05
22.700000	8.6122e-05
22.600000	9.22736e-05
22.500000	9.84252e-05
22.200000	0.000104577
22.100000	0.000110728
21.800000	0.00011688
21.600000	0.000123031
21.500000	0.000129183
21.350000	0.000135335
21.200000	0.000141486
21.000000	0.000147638
20.950000	0.000153789
20.850000	0.000166093
20.800000	0.000178396
20.750000	0.000184547
20.650000	0.00019685
20.200000	0.000209154
20.150000	0.000215305
19.800000	0.000227608
19.650000	0.00023376
19.550000	0.000239911
19.500000	0.000258366
19.300000	0.000264518
19.250000	0.000282972
19.150000	0.000289124
19.050000	0.000295276
18.950000	0.000301427
18.900000	0.000307579
18.800000	0.000332185
18.750000	0.000338337
18.650000	0.00035064
18.600000	0.000356791
18.550000	0.000362943
18.500000	0.000369094
18.450000	0.000375246
18.400000	0.000387549
18.350000	0.000406004
18.300000	0.000412156
18.200000	0.000418307
18.100000	0.00043061
18.050000	0.000442913
17.950000	0.000461368
17.900000	0.00046752
17.800000	0.000498278
17.750000	0.000504429
17.600000	0.000510581
17.550000	0.000522884
17.500000	0.00054749
17.400000	0.000553642
17.300000	0.000578248
17.250000	0.000596703
17.200000	0.000627461
17.150000	0.000633612
17.100000	0.000639764
17.050000	0.000652067
17.000000	0.000658219
16.900000	0.000676673
16.850000	0.000695128
16.800000	0.000732037
16.750000	0.000738189
16.700000	0.000744341
16.650000	0.000750492
16.600000	0.000762795
16.550000	0.000768947
16.500000	0.00078125
16.450000	0.000787402
16.400000	0.000818159
16.350000	0.000824311
16.300000	0.000836614
16.250000	0.000855069
16.200000	0.000879675
16.150000	0.00089813
16.100000	0.000904281
16.050000	0.000916585
15.950000	0.000941191
15.900000	0.000971949
15.850000	0.0009781
15.800000	0.000996555
15.750000	0.00100886
15.650000	0.00103346
15.600000	0.00105192
15.550000	0.00106422
15.500000	0.00108883
15.450000	0.00110728
15.400000	0.00112574
15.350000	0.00114419
15.300000	0.00115034
15.250000	0.0011811
15.200000	0.00119341
15.150000	0.00121186
15.100000	0.00124262
15.050000	0.00126722
15.000000	0.00128568
14.950000	0.00131644
14.900000	0.00134719
14.850000	0.00139026
14.800000	0.00142717
14.750000	0.00144562
14.700000	0.00148868
14.650000	0.00151944
14.600000	0.00153789
14.550000	0.0015748
14.500000	0.00158711
14.450000	0.00159941
14.400000	0.00163017
14.350000	0.00165477
14.300000	0.00168553
14.250000	0.00169168
14.200000	0.00170399
14.150000	0.00172859
14.100000	0.00175935
14.050000	0.00180241
14.000000	0.00181471
13.950000	0.00183932
13.900000	0.00190084
13.850000	0.00192544
13.800000	0.00198081
13.750000	0.00206693
13.700000	0.00212844
13.650000	0.00217766
13.600000	0.00222072
13.550000	0.00226993
13.500000	0.00234375
13.450000	0.00238681
13.400000	0.00249754
13.350000	0.0025406
13.300000	0.00260212
13.250000	0.00268209
13.200000	0.00273745
13.150000	0.00279281
13.100000	0.00286663
13.050000	0.0029343
13.000000	0.00301427
12.950000	0.00307579
12.900000	0.00311885
12.850000	0.00315576
12.800000	0.00321727
12.750000	0.00332185
12.700000	0.00338337
12.650000	0.00342643
12.600000	0.00349409
12.550000	0.00357406
12.500000	0.00363558
12.450000	0.00370325
12.400000	0.00373401
12.350000	0.00383858
12.300000	0.00395546
12.250000	0.00403543
12.200000	0.0041031
12.150000	0.00418922
12.100000	0.00426919
12.050000	0.00437377
12.000000	0.00447835
11.950000	0.00459523
11.900000	0.00466905
11.850000	0.00477977
11.800000	0.00490896
11.750000	0.00501353
11.700000	0.00511811
11.650000	0.00519193
11.600000	0.0052842
11.550000	0.00540723
11.500000	0.0054749
11.450000	0.00557333
11.400000	0.00565945
11.350000	0.00573942
11.300000	0.00581939
11.250000	0.00593627
11.200000	0.006047
11.150000	0.00615157
11.100000	0.00622539
11.050000	0.00634843
11.000000	0.00651452
10.950000	0.0066314
10.900000	0.00673597
10.850000	0.00688976
10.800000	0.0070128
10.750000	0.00715428
10.700000	0.00724656
10.650000	0.0074188
10.600000	0.00759719
10.550000	0.00773253
10.500000	0.00785556
10.450000	0.00802781
10.400000	0.00815699
10.350000	0.00827387
10.300000	0.00842766
10.250000	0.00860605
10.200000	0.00877215
10.150000	0.00891363
10.100000	0.00911663
10.050000	0.00925197
10.000000	0.00944267
9.950000	0.00961491
9.900000	0.00983022
9.850000	0.00998401
9.800000	0.0101809
9.750000	0.0103777
9.700000	0.0106176
9.650000	0.0108329
9.600000	0.0109929
9.550000	0.0112328
9.500000	0.0114542
9.450000	0.0116695
9.400000	0.0119033
9.350000	0.0121248
9.300000	0.0123155
9.250000	0.0125185
9.200000	0.0127645
9.150000	0.0130167
9.100000	0.0133059
9.050000	0.0135642
9.000000	0.0138164
8.950000	0.014081
8.900000	0.0144316
8.850000	0.0147884
8.800000	0.0150283
8.750000	0.0153174
8.700000	0.0156681
8.650000	0.0158957
8.600000	0.0161294
8.550000	0.0164247
8.500000	0.01672
8.450000	0.0170337
8.400000	0.0174336
8.350000	0.017735
8.300000	0.0180918
8.250000	0.0184486
8.200000	0.018873
8.150000	0.0192729
8.100000	0.0197158
8.050000	0.0200664
8.000000	0.0205217
7.950000	0.0209092
7.900000	0.0213952
7.850000	0.0218258
7.800000	0.0223179
7.750000	0.02289
7.700000	0.023419
7.650000	0.023985
7.600000	0.0245448
7.550000	0.0250554
7.500000	0.0256398
7.450000	0.0262057
7.400000	0.0267163
7.350000	0.0273068
7.300000	0.0279835
7.250000	0.0286663
7.200000	0.0293123
7.150000	0.0298536
7.100000	0.0305057
7.050000	0.0311331
7.000000	0.0317114
6.950000	0.0323819
6.900000	0.033034
6.850000	0.0336799
6.800000	0.0343627
6.750000	0.0349963
6.700000	0.0356238
6.650000	0.0364235
6.600000	0.0372847
6.550000	0.0379921
6.500000	0.0387242
6.450000	0.0393947
6.400000	0.0400714
6.350000	0.040828
6.300000	0.0416585
6.250000	0.0424766
6.200000	0.0432456
6.150000	0.0440883
6.100000	0.0449188
6.050000	0.0456754
6.000000	0.0464505
5.950000	0.0473302
5.900000	0.0480376
5.850000	0.0489112
5.800000	0.0499508
5.750000	0.0509535
5.700000	0.0518824
5.650000	0.0528359
5.600000	0.0536725
5.550000	0.0546813
5.500000	0.0555241
5.450000	0.056656
5.400000	0.0576464
5.350000	0.0587844
5.300000	0.0598364
5.250000	0.0608083
5.200000	0.0620571
5.150000	0.0630598
5.100000	0.0641978
5.050000	0.0654097
5.000000	0.0664616
4.950000	0.0677534
4.900000	0.0689469
4.850000	0.0702264
4.800000	0.0713952
4.750000	0.072564
4.700000	0.0737328
4.650000	0.0751169
4.600000	0.0765133
4.550000	0.0779097
4.500000	0.0793922
4.450000	0.0808378
4.400000	0.082265
4.350000	0.0838152
4.300000	0.0854331
4.250000	0.0871309
4.200000	0.0888226
4.150000	0.0905204
4.100000	0.092003
4.050000	0.09383
4.000000	0.0954294
3.950000	0.0971334
3.900000	0.0990711
3.850000	0.101027
3.800000	0.102885
3.750000	0.104804
3.700000	0.106693
3.650000	0.108803
3.600000	0.110901
3.550000	0.112998
3.500000	0.115078
3.450000	0.117255
3.400000	0.119673
3.350000	0.121961
3.300000	0.124071
3.250000	0.126181
3.200000	0.128451
3.150000	0.130949
3.100000	0.133428
3.050000	0.135802
3.000000	0.138171
2.950000	0.140674
2.900000	0.143024
2.850000	0.145479
2.800000	0.148222
2.750000	0.151077
2.700000	0.153556
2.650000	0.156078
2.600000	0.15892
2.550000	0.161663
2.500000	0.164536
2.450000	0.167477
2.400000	0.170362
2.350000	0.173031
2.300000	0.175997
2.250000	0.178765
2.200000	0.181644
2.150000	0.184756
2.100000	0.187789
2.050000	0.19065
2.000000	0.193756
1.950000	0.196604
1.900000	0.199926
1.850000	0.203002
1.800000	0.206293
1.750000	0.209406
1.700000	0.212709
1.650000	0.215963
1.600000	0.219094
1.550000	0.222306
1.500000	0.225683
1.450000	0.228777
1.400000	0.232099
1.350000	0.235605
1.300000	0.238866
1.250000	0.242212
1.200000	0.245768
1.150000	0.249465
1.100000	0.252891
1.050000	0.256631
1.000000	0.259996
0.950000	0.263804
0.900000	0.267575
0.850000	0.271346
0.800000	0.274785
0.750000	0.278593
0.700000	0.282462
0.650000	0.28635
0.600000	0.290447
0.550000	0.294328
0.500000	0.298696
0.450000	0.302639
0.400000	0.306601
0.350000	0.31071
0.300000	0.314807
0.250000	0.319015
0.200000	0.323474
0.150000	0.327737
0.100000	0.332425
0.050000	0.337119
0.000000	0.350228
-0.050000	0.374182
-0.100000	0.380038
-0.150000	0.386153
-0.200000	0.392981
-0.250000	0.400529
-0.300000	0.408151
-0.350000	0.416935
-0.400000	0.426341
-0.450000	0.4367
-0.500000	0.447736
-0.550000	0.458821
-0.600000	0.470534
-0.650000	0.482302
-0.700000	0.494488
-0.750000	0.507493
-0.800000	0.520903
-0.850000	0.534295
-0.900000	0.547662
-0.950000	0.561362
-1.000000	0.574612
-1.050000	0.587537
-1.100000	0.599785
-1.150000	0.612426
-1.200000	0.625062
-1.250000	0.637186
-1.300000	0.6492
-1.350000	0.661202
-1.400000	0.672681
-1.450000	0.684
-1.500000	0.695054
-1.550000	0.706084
-1.600000	0.717249
-1.650000	0.727485
-1.700000	0.737617
-1.750000	0.747515
-1.800000	0.756748
-1.850000	0.766677
-1.900000	0.775824
-1.950000	0.78456
-2.000000	0.793399
-2.050000	0.801981
-2.100000	0.810113
-2.150000	0.818172
-2.200000	0.825947
-2.250000	0.833458
-2.300000	0.841351
-2.350000	0.848708
-2.400000	0.855567
-2.450000	0.862672
-2.500000	0.869113
-2.550000	0.875406
-2.600000	0.880955
-2.650000	0.886663
-2.700000	0.892046
-2.750000	0.89749
-2.800000	0.902608
-2.850000	0.907751
-2.900000	0.912703
-2.950000	0.917194
-3.000000	0.921451
-3.050000	0.92588
-3.100000	0.929755
-3.150000	0.933428
-3.200000	0.93686
-3.250000	0.940188
-3.300000	0.943516
-3.350000	0.946924
-3.400000	0.94992
-3.450000	0.952676
-3.500000	0.95502
-3.550000	0.957456
-3.600000	0.959769
-3.650000	0.962045
-3.700000	0.964112
-3.750000	0.966049
-3.800000	0.967858
-3.850000	0.969919
-3.900000	0.971666
-3.950000	0.973265
-4.000000	0.974859
-4.050000	0.976193
-4.100000	0.977565
-4.150000	0.978777
-4.200000	0.980069
-4.250000	0.981367
-4.300000	0.982665
-4.350000	0.983717
-4.400000	0.984664
-4.450000	0.985495
-4.500000	0.986516
-4.550000	0.987297
-4.600000	0.98814
-4.650000	0.988989
-4.700000	0.989653
-4.750000	0.990354
-4.800000	0.990982
-4.850000	0.991603
-4.900000	0.992077
-4.950000	0.992624
-5.000000	0.993116
-5.050000	0.993578
-5.100000	0.994021
-5.150000	0.994488
-5.200000	0.994857
-5.250000	0.995226
-5.300000	0.995577
-5.350000	0.995897
-5.400000	0.996266
-5.450000	0.996487
-5.500000	0.996752
-5.550000	0.996943
-5.600000	0.99717
-5.650000	0.997422
-5.700000	0.997564
-5.750000	0.997724
-5.800000	0.997859
-5.850000	0.997988
-5.900000	0.998167
-5.950000	0.998302
-6.000000	0.998431
-6.050000	0.998524
-6.100000	0.998647
-6.150000	0.998702
-6.200000	0.998807
-6.250000	0.998899
-6.300000	0.99896
-6.350000	0.999047
-6.400000	0.999133
-6.450000	0.999219
-6.500000	0.999268
-6.550000	0.999329
-6.600000	0.999397
-6.650000	0.999434
-6.700000	0.999446
-6.750000	0.999496
-6.800000	0.999532
-6.850000	0.999576
-6.900000	0.999594
-6.950000	0.999606
-7.000000	0.999637
-7.050000	0.999662
-7.100000	0.999674
-7.150000	0.999686
-7.200000	0.999699
-7.250000	0.999723
-7.300000	0.999735
-7.350000	0.999748
-7.400000	0.99976
-7.450000	0.999803
-7.500000	0.999822
-7.550000	0.99984
-7.600000	0.999846
-7.650000	0.999871
-7.700000	0.999895
-7.850000	0.99992
-8.150000	0.999926
-8.200000	0.999938
-8.450000	0.999945
-8.600000	0.999957
-8.700000	0.999969
-8.850000	0.999975
-9.100000	0.999982
-9.250000	0.999988
-9.900000	0.999994
-9.950000	1
&
81.750000	2.12741e-13
81.700000	2.16328e-13
81.650000	2.19974e-13
81.600000	2.23683e-13
81.550000	2.27453e-13
81.500000	2.31288e-13
81.450000	2.35187e-13
81.400000	2.39151e-13
81.350000	2.43183e-13
81.300000	2.47282e-13
81.250000	2.51451e-13
81.200000	2.5569e-13
81.150000	2.6e-13
81.100000	2.64383e-13
81.050000	2.6884e-13
81.000000	2.73372e-13
80.950000	2.77981e-13
80.900000	2.82667e-13
80.850000	2.87432e-13
80.800000	2.92277e-13
80.750000	2.97205e-13
80.700000	3.02215e-13
80.650000	3.0731e-13
80.600000	3.1249e-13
80.550000	3.17758e-13
80.500000	3.23115e-13
80.450000	3.28562e-13
80.400000	3.34101e-13
80.350000	3.39734e-13
80.300000	3.45461e-13
80.250000	3.51285e-13
80.200000	3.57207e-13
80.150000	3.63229e-13
80.100000	3.69353e-13
80.050000	3.75579e-13
80.000000	3.81911e-13
79.950000	3.8835e-13
79.900000	3.94897e-13
79.850000	4.01554e-13
79.800000	4.08324e-13
79.750000	4.15208e-13
79.700000	4.22208e-13
79.650000	4.29326e-13
79.600000	4.36563e-13
79.550000	4.43923e-13
79.500000	4.51408e-13
79.450000	4.59018e-13
79.400000	4.66756e-13
79.350000	4.74626e-13
79.300000	4.82627e-13
79.250000	4.90764e-13
79.200000	4.99038e-13
79.150000	5.07451e-13
79.100000	5.16006e-13
79.050000	5.24706e-13
79.000000	5.33552e-13
78.950000	5.42548e-13
78.900000	5.51695e-13
78.850000	5.60996e-13
78.800000	5.70454e-13
78.750000	5.80072e-13
78.700000	5.89851e-13
78.650000	5.99796e-13
78.600000	6.09908e-13
78.550000	6.20191e-13
78.500000	6.30647e-13
78.450000	6.4128e-13
78.400000	6.52092e-13
78.350000	6.63086e-13
78.300000	6.74266e-13
78.250000	6.85634e-13
78.200000	6.97193e-13
78.150000	7.08948e-13
78.100000	7.20901e-13
78.050000	7.33055e-13
78.000000	7.45415e-13
77.950000	7.57983e-13
77.900000	7.70762e-13
77.850000	7.83758e-13
77.800000	7.96972e-13
77.750000	8.10409e-13
77.700000	8.24073e-13
77.650000	8.37967e-13
77.600000	8.52096e-13
77.550000	8.66462e-13
77.500000	8.81071e-13
77.450000	8.95927e-13
77.400000	9.11033e-13
77.350000	9.26393e-13
77.300000	9.42013e-13
77.250000	9.57896e-13
77.200000	9.74047e-13
77.150000	9.9047e-13
77.100000	1.00717e-12
77.050000	1.02415e-12
77.000000	1.04142e-12
76.950000	1.05898e-12
76.900000	1.07683e-12
76.850000	1.09499e-12
76.800000	1.11345e-12
76.750000	1.13223e-12
76.700000	1.15132e-12
76.650000	1.17073e-12
76.600000	1.19047e-12
76.550000	1.21054e-12
76.500000	1.23096e-12
76.450000	1.25171e-12
76.400000	1.27282e-12
76.350000	1.29428e-12
76.300000	1.3161e-12
76.250000	1.33829e-12
76.200000	1.36086e-12
76.150000	1.38381e-12
76.100000	1.40714e-12
76.050000	1.43087e-12
76.000000	1.45499e-12
75.950000	1.47953e-12
75.900000	1.50447e-12
75.850000	1.52984e-12
75.800000	1.55564e-12
75.750000	1.58187e-12
75.700000	1.60854e-12
75.650000	1.63567e-12
75.600000	1.66325e-12
75.550000	1.69129e-12
75.500000	1.71981e-12
75.450000	1.74881e-12
75.400000	1.7783e-12
75.350000	1.80829e-12
75.300000	1.83878e-12
75.250000	1.86978e-12
75.200000	1.90131e-12
75.150000	1.93337e-12
75.100000	1.96598e-12
75.050000	1.99913e-12
75.000000	2.03284e-12
74.950000	2.06712e-12
74.900000	2.10197e-12
74.850000	2.13742e-12
74.800000	2.17346e-12
74.750000	2.21011e-12
74.700000	2.24738e-12
74.650000	2.28528e-12
74.600000	2.32382e-12
74.550000	2.363e-12
74.500000	2.40285e-12
74.450000	2.44337e-12
74.400000	2.48457e-12
74.350000	2.52647e-12
74.300000	2.56907e-12
74.250000	2.6124e-12
74.200000	2.65645e-12
74.150000	2.70125e-12
74.100000	2.7468e-12
74.050000	2.79312e-12
74.000000	2.84022e-12
73.950000	2.88812e-12
73.900000	2.93682e-12
73.850000	2.98635e-12
73.800000	3.03671e-12
73.750000	3.08792e-12
73.700000	3.13999e-12
73.650000	3.19295e-12
73.600000	3.24679e-12
73.550000	3.30154e-12
73.500000	3.35722e-12
73.450000	3.41384e-12
73.400000	3.47141e-12
73.350000	3.52995e-12
73.300000	3.58948e-12
73.250000	3.65001e-12
73.200000	3.71157e-12
73.150000	3.77416e-12
73.100000	3.83781e-12
73.050000	3.90253e-12
73.000000	3.96835e-12
72.950000	4.03527e-12
72.900000	4.10332e-12
72.850000	4.17253e-12
72.800000	4.24289e-12
72.750000	4.31445e-12
72.700000	4.38721e-12
72.650000	4.4612e-12
72.600000	4.53644e-12
72.550000	4.61294e-12
72.500000	4.69074e-12
72.450000	4.76985e-12
72.400000	4.85029e-12
72.350000	4.93209e-12
72.300000	5.01527e-12
72.250000	5.09986e-12
72.200000	5.18587e-12
72.150000	5.27333e-12
72.100000	5.36226e-12
72.050000	5.4527e-12
72.000000	5.54466e-12
71.950000	5.63817e-12
71.900000	5.73326e-12
71.850000	5.82996e-12
71.800000	5.92828e-12
71.750000	6.02827e-12
71.700000	6.12994e-12
71.650000	6.23332e-12
71.600000	6.33845e-12
71.550000	6.44536e-12
71.500000	6.55406e-12
71.450000	6.6646e-12
71.400000	6.77701e-12
71.350000	6.89131e-12
71.300000	7.00754e-12
71.250000	7.12573e-12
71.200000	7.24591e-12
71.150000	7.36812e-12
71.100000	7.4924e-12
71.050000	7.61877e-12
71.000000	7.74727e-12
70.950000	7.87793e-12
70.900000	8.01081e-12
70.850000	8.14592e-12
70.800000	8.28332e-12
70.750000	8.42303e-12
70.700000	8.56509e-12
70.650000	8.70956e-12
70.600000	8.85646e-12
70.550000	9.00584e-12
70.500000	9.15774e-12
70.450000	9.31221e-12
70.400000	9.46927e-12
70.350000	9.62899e-12
70.300000	9.7914e-12
70.250000	9.95656e-12
70.200000	1.01245e-11
70.150000	1.02953e-11
70.100000	1.04689e-11
70.050000	1.06455e-11
70.000000	1.08251e-11
69.950000	1.10077e-11
69.900000	1.11933e-11
69.850000	1.13821e-11
69.800000	1.15741e-11
69.750000	1.17693e-11
69.700000	1.19679e-11
69.650000	1.21697e-11
69.600000	1.2375e-11
69.550000	1.25838e-11
69.500000	1.2796e-11
69.450000	1.30119e-11
69.400000	1.32313e-11
69.350000	1.34545e-11
69.300000	1.36815e-11
69.250000	1.39123e-11
69.200000	1.41469e-11
69.150000	1.43856e-11
69.100000	1.46282e-11
69.050000	1.4875e-11
69.000000	1.51259e-11
68.950000	1.53811e-11
68.900000	1.56405e-11
68.850000	1.59044e-11
68.800000	1.61726e-11
68.750000	1.64454e-11
68.700000	1.67229e-11
68.650000	1.7005e-11
68.600000	1.72918e-11
68.550000	1.75835e-11
68.500000	1.78801e-11
68.450000	1.81817e-11
68.400000	1.84885e-11
68.350000	1.88003e-11
68.300000	1.91175e-11
68.250000	1.944e-11
68.200000	1.97679e-11
68.150000	2.01014e-11
68.100000	2.04405e-11
68.050000	2.07853e-11
68.000000	2.11359e-11
67.950000	2.14925e-11
67.900000	2.18551e-11
67.850000	2.22238e-11
67.800000	2.25987e-11
67.750000	2.29799e-11
67.700000	2.33676e-11
67.650000	2.37618e-11
67.600000	2.41626e-11
67.550000	2.45703e-11
67.500000	2.49848e-11
67.450000	2.54063e-11
67.400000	2.58349e-11
67.350000	2.62707e-11
67.300000	2.67139e-11
67.250000	2.71646e-11
67.200000	2.76229e-11
67.150000	2.80889e-11
67.100000	2.85628e-11
67.050000	2.90446e-11
67.000000	2.95346e-11
66.950000	3.00329e-11
66.900000	3.05396e-11
66.850000	3.10548e-11
66.800000	3.15787e-11
66.750000	3.21115e-11
66.700000	3.26532e-11
66.650000	3.32041e-11
66.600000	3.37643e-11
66.550000	3.4334e-11
66.500000	3.49132e-11
66.450000	3.55023e-11
66.400000	3.61012e-11
66.350000	3.67103e-11
66.300000	3.73297e-11
66.250000	3.79595e-11
66.200000	3.85999e-11
66.150000	3.92512e-11
66.100000	3.99134e-11
66.050000	4.05868e-11
66.000000	4.12716e-11
65.950000	4.19679e-11
65.900000	4.2676e-11
65.850000	4.3396e-11
65.800000	4.41282e-11
65.750000	4.48728e-11
65.700000	4.56299e-11
65.650000	4.63997e-11
65.600000	4.71826e-11
65.550000	4.79787e-11
65.500000	4.87882e-11
65.450000	4.96114e-11
65.400000	5.04485e-11
65.350000	5.12997e-11
65.300000	5.21652e-11
65.250000	5.30454e-11
65.200000	5.39404e-11
65.150000	5.48506e-11
65.100000	5.5776e-11
65.050000	5.67172e-11
65.000000	5.76742e-11
64.950000	5.86473e-11
64.900000	5.96369e-11
64.850000	6.06431e-11
64.800000	6.16664e-11
64.750000	6.27069e-11
64.700000	6.3765e-11
64.650000	6.48409e-11
64.600000	6.5935e-11
64.550000	6.70476e-11
64.500000	6.81789e-11
64.450000	6.93294e-11
64.400000	7.04992e-11
64.350000	7.16888e-11
64.300000	7.28985e-11
64.250000	7.41286e-11
64.200000	7.53795e-11
64.150000	7.66514e-11
64.100000	7.79449e-11
64.050000	7.92601e-11
64.000000	8.05976e-11
63.950000	8.19576e-11
63.900000	8.33406e-11
63.850000	8.4747e-11
63.800000	8.6177e-11
63.750000	8.76312e-11
63.700000	8.911e-11
63.650000	9.06137e-11
63.600000	9.21428e-11
63.550000	9.36977e-11
63.500000	9.52789e-11
63.450000	9.68867e-11
63.400000	9.85217e-11
63.350000	1.00184e-10
63.300000	1.01875e-10
63.250000	1.03594e-10
63.200000	1.05342e-10
63.150000	1.0712e-10
63.100000	1.08928e-10
63.050000	1.10766e-10
63.000000	1.12635e-10
62.950000	1.14536e-10
62.900000	1.16469e-10
62.850000	1.18434e-10
62.800000	1.20433e-10
62.750000	1.22466e-10
62.700000	1.24532e-10
62.650000	1.26634e-10
62.600000	1.28771e-10
62.550000	1.30944e-10
62.500000	1.33154e-10
62.450000	1.35401e-10
62.400000	1.37686e-10
62.350000	1.4001e-10
62.300000	1.42373e-10
62.250000	1.44776e-10
62.200000	1.47219e-10
62.150000	1.49704e-10
62.100000	1.5223e-10
62.050000	1.54799e-10
62.000000	1.57412e-10
61.950000	1.60069e-10
61.900000	1.6277e-10
61.850000	1.65517e-10
61.800000	1.68311e-10
61.750000	1.71151e-10
61.700000	1.7404e-10
61.650000	1.76977e-10
61.600000	1.79964e-10
61.550000	1.83002e-10
61.500000	1.8609e-10
61.450000	1.89231e-10
61.400000	1.92425e-10
61.350000	1.95673e-10
61.300000	1.98975e-10
61.250000	2.02334e-10
61.200000	2.05749e-10
61.150000	2.09222e-10
61.100000	2.12753e-10
61.050000	2.16344e-10
61.000000	2.19995e-10
60.950000	2.23709e-10
60.900000	2.27485e-10
60.850000	2.31324e-10
60.800000	2.35229e-10
60.750000	2.39199e-10
60.700000	2.43237e-10
60.650000	2.47342e-10
60.600000	2.51517e-10
60.550000	2.55762e-10
60.500000	2.6008e-10
60.450000	2.6447e-10
60.400000	2.68934e-10
60.350000	2.73473e-10
60.300000	2.78089e-10
60.250000	2.82783e-10
60.200000	2.87557e-10
60.150000	2.92411e-10
60.100000	2.97346e-10
60.050000	3.02366e-10
60.000000	3.0747e-10
59.950000	3.1266e-10
59.900000	3.17937e-10
59.850000	3.23304e-10
59.800000	3.28762e-10
59.750000	3.34311e-10
59.700000	3.39955e-10
59.650000	3.45694e-10
59.600000	3.51529e-10
59.550000	3.57463e-10
59.500000	3.63497e-10
59.450000	3.69634e-10
59.400000	3.75873e-10
59.350000	3.82219e-10
59.300000	3.88671e-10
59.250000	3.95232e-10
59.200000	4.01904e-10
59.150000	4.08689e-10
59.100000	4.15588e-10
59.050000	4.22604e-10
59.000000	4.29738e-10
58.950000	4.36993e-10
58.900000	4.4437e-10
58.850000	4.51872e-10
58.800000	4.595e-10
58.750000	4.67258e-10
58.700000	4.75146e-10
58.650000	4.83168e-10
58.600000	4.91325e-10
58.550000	4.99619e-10
58.500000	5.08054e-10
58.450000	5.16631e-10
58.400000	5.25354e-10
58.350000	5.34223e-10
58.300000	5.43242e-10
58.250000	5.52414e-10
58.200000	5.6174e-10
58.150000	5.71224e-10
58.100000	5.80868e-10
58.050000	5.90675e-10
58.000000	6.00648e-10
57.950000	6.10789e-10
57.900000	6.21101e-10
57.850000	6.31587e-10
57.800000	6.42251e-10
57.750000	6.53094e-10
57.700000	6.64121e-10
57.650000	6.75334e-10
57.600000	6.86736e-10
57.550000	6.98331e-10
57.500000	7.10122e-10
57.450000	7.22112e-10
57.400000	7.34304e-10
57.350000	7.46703e-10
57.300000	7.5931e-10
57.250000	7.72131e-10
57.200000	7.85168e-10
57.150000	7.98426e-10
57.100000	8.11907e-10
57.050000	8.25616e-10
57.000000	8.39557e-10
56.950000	8.53733e-10
56.900000	8.68148e-10
56.850000	8.82807e-10
56.800000	8.97714e-10
56.750000	9.12872e-10
56.700000	9.28287e-10
56.650000	9.43961e-10
56.600000	9.59901e-10
56.550000	9.7611e-10
56.500000	9.92592e-10
56.450000	1.00935e-09
56.400000	1.0264e-09
56.350000	1.04373e-09
56.300000	1.06135e-09
56.250000	1.07928e-09
56.200000	1.0975e-09
56.150000	1.11603e-09
56.100000	1.13488e-09
56.050000	1.15405e-09
56.000000	1.17353e-09
55.950000	1.19335e-09
55.900000	1.2135e-09
55.850000	1.234e-09
55.800000	1.25484e-09
55.750000	1.27603e-09
55.700000	1.29757e-09
55.650000	1.31949e-09
55.600000	1.34177e-09
55.550000	1.36443e-09
55.500000	1.38747e-09
55.450000	1.4109e-09
55.400000	1.43473e-09
55.350000	1.45896e-09
55.300000	1.4836e-09
55.250000	1.50866e-09
55.200000	1.53414e-09
55.150000	1.56004e-09
55.100000	1.58639e-09
55.050000	1.61318e-09
55.000000	1.64043e-09
54.950000	1.66813e-09
54.900000	1.69631e-09
54.850000	1.72496e-09
54.800000	1.75409e-09
54.750000	1.78371e-09
54.700000	1.81384e-09
54.650000	1.84447e-09
54.600000	1.87563e-09
54.550000	1.90731e-09
54.500000	1.93952e-09
54.450000	1.97228e-09
54.400000	2.00559e-09
54.350000	2.03947e-09
54.300000	2.07391e-09
54.250000	2.10894e-09
54.200000	2.14456e-09
54.150000	2.18078e-09
54.100000	2.21762e-09
54.050000	2.25508e-09
54.000000	2.29317e-09
53.950000	2.3319e-09
53.900000	2.37129e-09
53.850000	2.41134e-09
53.800000	2.45207e-09
53.750000	2.49349e-09
53.700000	2.53561e-09
53.650000	2.57844e-09
53.600000	2.622e-09
53.550000	2.66629e-09
53.500000	2.71132e-09
53.450000	2.75712e-09
53.400000	2.8037e-09
53.350000	2.85106e-09
53.300000	2.89922e-09
53.250000	2.94819e-09
53.200000	2.998e-09
53.150000	3.04864e-09
53.100000	3.10014e-09
53.050000	3.15251e-09
53.000000	3.20577e-09
52.950000	3.25992e-09
52.900000	3.31499e-09
52.850000	3.37099e-09
52.800000	3.42794e-09
52.750000	3.48585e-09
52.700000	3.54474e-09
52.650000	3.60462e-09
52.600000	3.66552e-09
52.550000	3.72744e-09
52.500000	3.79042e-09
52.450000	3.85445e-09
52.400000	3.91957e-09
52.350000	3.98579e-09
52.300000	4.05313e-09
52.250000	4.1216e-09
52.200000	4.19124e-09
52.150000	4.26205e-09
52.100000	4.33405e-09
52.050000	4.40728e-09
52.000000	4.48174e-09
51.950000	4.55746e-09
51.900000	4.63446e-09
51.850000	4.71276e-09
51.800000	4.79239e-09
51.750000	4.87336e-09
51.700000	4.9557e-09
51.650000	5.03943e-09
51.600000	5.12458e-09
51.550000	5.21116e-09
51.500000	5.29921e-09
51.450000	5.38875e-09
51.400000	5.4798e-09
51.350000	5.5724e-09
51.300000	5.66655e-09
51.250000	5.7623e-09
51.200000	5.85967e-09
51.150000	5.95868e-09
51.100000	6.05936e-09
51.050000	6.16175e-09
51.000000	6.26587e-09
50.950000	6.37175e-09
50.900000	6.47942e-09
50.850000	6.58891e-09
50.800000	6.70025e-09
50.750000	6.81347e-09
50.700000	6.9286e-09
50.650000	7.04569e-09
50.600000	7.16475e-09
50.550000	7.28582e-09
50.500000	7.40894e-09
50.450000	7.53415e-09
50.400000	7.66147e-09
50.350000	7.79094e-09
50.300000	7.9226e-09
50.250000	8.05649e-09
50.200000	8.19264e-09
50.150000	8.33109e-09
50.100000	8.47189e-09
50.050000	8.61506e-09
50.000000	8.76066e-09
49.950000	8.90872e-09
49.900000	9.05928e-09
49.850000	9.21238e-09
49.800000	9.36808e-09
49.750000	9.5264e-09
49.700000	9.68741e-09
49.650000	9.85114e-09
49.600000	1.00176e-08
49.550000	1.01869e-08
49.500000	1.03591e-08
49.450000	1.05342e-08
49.400000	1.07122e-08
49.350000	1.08933e-08
49.300000	1.10774e-08
49.250000	1.12646e-08
49.200000	1.1455e-08
49.150000	1.16487e-08
49.100000	1.18456e-08
49.050000	1.20458e-08
49.000000	1.22494e-08
48.950000	1.24564e-08
48.900000	1.2667e-08
48.850000	1.28811e-08
48.800000	1.30988e-08
48.750000	1.33202e-08
48.700000	1.35454e-08
48.650000	1.37744e-08
48.600000	1.40072e-08
48.550000	1.4244e-08
48.500000	1.44848e-08
48.450000	1.47296e-08
48.400000	1.49786e-08
48.350000	1.52318e-08
48.300000	1.54893e-08
48.250000	1.57512e-08
48.200000	1.60174e-08
48.150000	1.62882e-08
48.100000	1.65636e-08
48.050000	1.68436e-08
48.000000	1.71283e-08
47.950000	1.74179e-08
47.900000	1.77124e-08
47.850000	1.80118e-08
47.800000	1.83163e-08
47.750000	1.8626e-08
47.700000	1.89409e-08
47.650000	1.92611e-08
47.600000	1.95867e-08
47.550000	1.99179e-08
47.500000	2.02546e-08
47.450000	2.05971e-08
47.400000	2.09453e-08
47.350000	2.12995e-08
47.300000	2.16596e-08
47.250000	2.20258e-08
47.200000	2.23982e-08
47.150000	2.27769e-08
47.100000	2.3162e-08
47.050000	2.35537e-08
47.000000	2.39519e-08
46.950000	2.43569e-08
46.900000	2.47688e-08
46.850000	2.51876e-08
46.800000	2.56135e-08
46.750000	2.60466e-08
46.700000	2.6487e-08
46.650000	2.69349e-08
46.600000	2.73904e-08
46.550000	2.78536e-08
46.500000	2.83246e-08
46.450000	2.88035e-08
46.400000	2.92906e-08
46.350000	2.97859e-08
46.300000	3.02897e-08
46.250000	3.08019e-08
46.200000	3.13228e-08
46.150000	3.18525e-08
46.100000	3.23911e-08
46.050000	3.29389e-08
46.000000	3.3496e-08
45.950000	3.40625e-08
45.900000	3.46385e-08
45.850000	3.52243e-08
45.800000	3.58201e-08
45.750000	3.64259e-08
45.700000	3.70419e-08
45.650000	3.76684e-08
45.600000	3.83055e-08
45.550000	3.89534e-08
45.500000	3.96122e-08
45.450000	4.02822e-08
45.400000	4.09635e-08
45.350000	4.16564e-08
45.300000	4.2361e-08
45.250000	4.30775e-08
45.200000	4.38061e-08
45.150000	4.45471e-08
45.100000	4.53006e-08
45.050000	4.60668e-08
45.000000	4.68461e-08
44.950000	4.76385e-08
44.900000	4.84443e-08
44.850000	4.92638e-08
44.800000	5.00971e-08
44.750000	5.09445e-08
44.700000	5.18063e-08
44.650000	5.26827e-08
44.600000	5.35739e-08
44.550000	5.44802e-08
44.500000	5.54019e-08
44.450000	5.63391e-08
44.400000	5.72922e-08
44.350000	5.82614e-08
44.300000	5.92471e-08
44.250000	6.02494e-08
44.200000	6.12687e-08
44.150000	6.23053e-08
44.100000	6.33594e-08
44.050000	6.44313e-08
44.000000	6.55214e-08
43.950000	6.663e-08
43.900000	6.77573e-08
43.850000	6.89037e-08
43.800000	7.00695e-08
43.750000	7.12551e-08
43.700000	7.24607e-08
43.650000	7.36868e-08
43.600000	7.49336e-08
43.550000	7.62015e-08
43.500000	7.74909e-08
43.450000	7.88021e-08
43.400000	8.01355e-08
43.350000	8.14915e-08
43.300000	8.28705e-08
43.250000	8.42728e-08
43.200000	8.56988e-08
43.150000	8.7149e-08
43.100000	8.86238e-08
43.050000	9.01235e-08
43.000000	9.16486e-08
42.950000	9.31996e-08
42.900000	9.47768e-08
42.850000	9.63808e-08
42.800000	9.80119e-08
42.750000	9.96706e-08
42.700000	1.01357e-07
42.650000	1.03073e-07
42.600000	1.04817e-07
42.550000	1.06591e-07
42.500000	1.08395e-07
42.450000	1.1023e-07
42.400000	1.12095e-07
42.350000	1.13993e-07
42.300000	1.15922e-07
42.250000	1.17884e-07
42.200000	1.1988e-07
42.150000	1.21909e-07
42.100000	1.23972e-07
42.050000	1.26071e-07
42.000000	1.28205e-07
41.950000	1.30375e-07
41.900000	1.32582e-07
41.850000	1.34826e-07
41.800000	1.37108e-07
41.750000	1.39429e-07
41.700000	1.41789e-07
41.650000	1.4419e-07
41.600000	1.46631e-07
41.550000	1.49113e-07
41.500000	1.51637e-07
41.450000	1.54204e-07
41.400000	1.56815e-07
41.350000	1.5947e-07
41.300000	1.6217e-07
41.250000	1.64915e-07
41.200000	1.67707e-07
41.150000	1.70547e-07
41.100000	1.73434e-07
41.050000	1.76371e-07
41.000000	1.79357e-07
40.950000	1.82394e-07
40.900000	1.85482e-07
40.850000	1.88623e-07
40.800000	1.91816e-07
40.750000	1.95064e-07
40.700000	1.98367e-07
40.650000	2.01726e-07
40.600000	2.05142e-07
40.550000	2.08616e-07
40.500000	2.12149e-07
40.450000	2.15741e-07
40.400000	2.19395e-07
40.350000	2.2311e-07
40.300000	2.26888e-07
40.250000	2.30731e-07
40.200000	2.34638e-07
40.150000	2.38612e-07
40.100000	2.42653e-07
40.050000	2.46762e-07
40.000000	2.50942e-07
39.950000	2.55192e-07
39.900000	2.59514e-07
39.850000	2.63909e-07
39.800000	2.68379e-07
39.750000	2.72925e-07
39.700000	2.77548e-07
39.650000	2.82249e-07
39.600000	2.8703e-07
39.550000	2.91892e-07
39.500000	2.96836e-07
39.450000	3.01864e-07
39.400000	3.06977e-07
39.350000	3.12178e-07
39.300000	3.17466e-07
39.250000	3.22844e-07
39.200000	3.28313e-07
39.150000	3.33875e-07
39.100000	3.39531e-07
39.050000	3.45283e-07
39.000000	3.51133e-07
38.950000	3.57082e-07
38.900000	3.63131e-07
38.850000	3.69284e-07
38.800000	3.7554e-07
38.750000	3.81903e-07
38.700000	3.88374e-07
38.650000	3.94954e-07
38.600000	4.01646e-07
38.550000	4.08452e-07
38.500000	4.15373e-07
38.450000	4.22411e-07
38.400000	4.29569e-07
38.350000	4.36848e-07
38.300000	4.44251e-07
38.250000	4.51779e-07
38.200000	4.59435e-07
38.150000	4.67221e-07
38.100000	4.75139e-07
38.050000	4.83191e-07
38.000000	4.9138e-07
37.950000	4.99708e-07
37.900000	5.08177e-07
37.850000	5.16789e-07
37.800000	5.25548e-07
37.750000	5.34456e-07
37.700000	5.43514e-07
37.650000	5.52727e-07
37.600000	5.62095e-07
37.550000	5.71623e-07
37.500000	5.81312e-07
37.450000	5.91166e-07
37.400000	6.01187e-07
37.350000	6.11378e-07
37.300000	6.21742e-07
37.250000	6.32282e-07
37.200000	6.43e-07
37.150000	6.53901e-07
37.100000	6.64987e-07
37.050000	6.7626e-07
37.000000	6.87726e-07
36.950000	6.99385e-07
36.900000	7.11243e-07
36.850000	7.23302e-07
36.800000	7.35565e-07
36.750000	7.48037e-07
36.700000	7.60721e-07
36.650000	7.7362e-07
36.600000	7.86737e-07
36.550000	8.00078e-07
36.500000	8.13645e-07
36.450000	8.27442e-07
36.400000	8.41474e-07
36.350000	8.55744e-07
36.300000	8.70256e-07
36.250000	8.85015e-07
36.200000	9.00024e-07
36.150000	9.15288e-07
36.100000	9.30811e-07
36.050000	9.46598e-07
36.000000	9.62653e-07
35.950000	9.7898e-07
35.900000	9.95585e-07
35.850000	1.01247e-06
35.800000	1.02965e-06
35.750000	1.04711e-06
35.700000	1.06487e-06
35.650000	1.08294e-06
35.600000	1.10131e-06
35.550000	1.11999e-06
35.500000	1.13899e-06
35.450000	1.15831e-06
35.400000	1.17796e-06
35.350000	1.19795e-06
35.300000	1.21827e-06
35.250000	1.23894e-06
35.200000	1.25996e-06
35.150000	1.28134e-06
35.100000	1.30308e-06
35.050000	1.32519e-06
35.000000	1.34768e-06
34.950000	1.37055e-06
34.900000	1.3938e-06
34.850000	1.41746e-06
34.800000	1.44151e-06
34.750000	1.46597e-06
34.700000	1.49085e-06
34.650000	1.51615e-06
34.600000	1.54189e-06
34.550000	1.56805e-06
34.500000	1.59467e-06
34.450000	1.62173e-06
34.400000	1.64926e-06
34.350000	1.67725e-06
34.300000	1.70572e-06
34.250000	1.73468e-06
34.200000	1.76413e-06
34.150000	1.79407e-06
34.100000	1.82453e-06
34.050000	1.8555e-06
34.000000	1.887e-06
33.950000	1.91904e-06
33.900000	1.95162e-06
33.850000	1.98475e-06
33.800000	2.01845e-06
33.750000	2.05272e-06
33.700000	2.08758e-06
33.650000	2.12303e-06
33.600000	2.15908e-06
33.550000	2.19574e-06
33.500000	2.23303e-06
33.450000	2.27095e-06
33.400000	2.30951e-06
33.350000	2.34873e-06
33.300000	2.38862e-06
33.250000	2.42919e-06
33.200000	2.47045e-06
33.150000	2.51241e-06
33.100000	2.55508e-06
33.050000	2.59848e-06
33.000000	2.64262e-06
32.950000	2.68751e-06
32.900000	2.73317e-06
32.850000	2.7796e-06
32.800000	2.82682e-06
32.750000	2.87484e-06
32.700000	2.92368e-06
32.650000	2.97336e-06
32.600000	3.02387e-06
32.550000	3.07525e-06
32.500000	3.12751e-06
32.450000	3.18065e-06
32.400000	3.2347e-06
32.350000	3.28966e-06
32.300000	3.34557e-06
32.250000	3.40242e-06
32.200000	3.46024e-06
32.150000	3.51905e-06
32.100000	3.57886e-06
32.050000	3.63969e-06
32.000000	3.70155e-06
31.950000	3.76447e-06
31.900000	3.82846e-06
31.850000	3.89354e-06
31.800000	3.95972e-06
31.750000	4.02704e-06
31.700000	4.0955e-06
31.650000	4.16513e-06
31.600000	4.23594e-06
31.550000	4.30796e-06
31.500000	4.38121e-06
31.450000	4.4557e-06
31.400000	4.53147e-06
31.350000	4.60852e-06
31.300000	4.68689e-06
31.250000	4.76659e-06
31.200000	4.84766e-06
31.150000	4.9301e-06
31.100000	5.01395e-06
31.050000	5.09923e-06
31.000000	5.18596e-06
30.950000	5.27417e-06
30.900000	5.36389e-06
30.850000	5.45513e-06
30.800000	5.54793e-06
30.750000	5.64231e-06
30.700000	5.73831e-06
30.650000	5.83593e-06
30.600000	5.93523e-06
30.550000	6.03622e-06
30.500000	6.13892e-06
30.450000	6.24339e-06
30.400000	6.34963e-06
30.350000	6.45769e-06
30.300000	6.56758e-06
30.250000	6.67936e-06
30.200000	6.79304e-06
30.150000	6.90866e-06
30.100000	7.02625e-06
30.050000	7.14585e-06
30.000000	7.26749e-06
29.950000	7.39121e-06
29.900000	7.51704e-06
29.850000	7.64502e-06
29.800000	7.77518e-06
29.750000	7.90756e-06
29.700000	8.0422e-06
29.650000	8.17915e-06
29.600000	8.31843e-06
29.550000	8.46009e-06
29.500000	8.60416e-06
29.450000	8.7507e-06
29.400000	8.89974e-06
29.350000	9.05133e-06
29.300000	9.2055e-06
29.250000	9.36231e-06
29.200000	9.5218e-06
29.150000	9.68401e-06
29.100000	9.849e-06
29.050000	1.00168e-05
29.000000	1.01875e-05
28.950000	1.03611e-05
28.900000	1.05376e-05
28.850000	1.07172e-05
28.800000	1.08998e-05
28.750000	1.10856e-05
28.700000	1.12745e-05
28.650000	1.14667e-05
28.600000	1.16621e-05
28.550000	1.18609e-05
28.500000	1.20631e-05
28.450000	1.22688e-05
28.400000	1.2478e-05
28.350000	1.26907e-05
28.300000	1.29071e-05
28.250000	1.31272e-05
28.200000	1.33511e-05
28.150000	1.35787e-05
28.100000	1.38103e-05
28.050000	1.40459e-05
28.000000	1.42854e-05
27.950000	1.45291e-05
27.900000	1.4777e-05
27.850000	1.50291e-05
27.800000	1.52855e-05
27.750000	1.55463e-05
27.700000	1.58115e-05
27.650000	1.60814e-05
27.600000	1.63558e-05
27.550000	1.66349e-05
27.500000	1.69188e-05
27.450000	1.72076e-05
27.400000	1.75013e-05
27.350000	1.78001e-05
27.300000	1.8104e-05
27.250000	1.8413e-05
27.200000	1.87274e-05
27.150000	1.90472e-05
27.100000	1.93724e-05
27.050000	1.97033e-05
27.000000	2.00398e-05
26.950000	2.03821e-05
26.900000	2.07302e-05
26.850000	2.10843e-05
26.800000	2.14445e-05
26.750000	2.18109e-05
26.700000	2.21835e-05
26.650000	2.25626e-05
26.600000	2.29481e-05
26.550000	2.33403e-05
26.500000	2.37392e-05
26.450000	2.4145e-05
26.400000	2.45577e-05
26.350000	2.49775e-05
26.300000	2.54045e-05
26.250000	2.58389e-05
26.200000	2.62807e-05
26.150000	2.67301e-05
26.100000	2.71872e-05
26.050000	2.76522e-05
26.000000	2.81252e-05
25.950000	2.86063e-05
25.900000	2.90957e-05
25.850000	2.95935e-05
25.800000	3.00999e-05
25.750000	3.06149e-05
25.700000	3.11389e-05
25.650000	3.16718e-05
25.600000	3.22139e-05
25.550000	3.27654e-05
25.500000	3.33263e-05
25.450000	3.38969e-05
25.400000	3.44773e-05
25.350000	3.50677e-05
25.300000	3.56683e-05
25.250000	3.62792e-05
25.200000	3.69006e-05
25.150000	3.75328e-05
25.100000	3.81758e-05
25.050000	3.883e-05
25.000000	3.94954e-05
24.950000	4.01723e-05
24.900000	4.08608e-05
24.850000	4.15612e-05
24.800000	4.22737e-05
24.750000	4.29986e-05
24.700000	4.37359e-05
24.650000	4.44859e-05
24.600000	4.52489e-05
24.550000	4.60251e-05
24.500000	4.68146e-05
24.450000	4.76179e-05
24.400000	4.84349e-05
24.350000	4.92662e-05
24.300000	5.01117e-05
24.250000	5.09719e-05
24.200000	5.1847e-05
24.150000	5.27372e-05
24.100000	5.36428e-05
24.050000	5.45641e-05
24.000000	5.55013e-05
23.950000	5.64547e-05
23.900000	5.74247e-05
23.850000	5.84114e-05
23.800000	5.94153e-05
23.750000	6.04365e-05
23.700000	6.14754e-05
23.650000	6.25324e-05
23.600000	6.36077e-05
23.550000	6.47016e-05
23.500000	6.58145e-05
23.450000	6.69467e-05
23.400000	6.80986e-05
23.350000	6.92704e-05
23.300000	7.04627e-05
23.250000	7.16756e-05
23.200000	7.29096e-05
23.150000	7.41651e-05
23.100000	7.54424e-05
23.050000	7.67419e-05
23.000000	7.8064e-05
22.950000	7.94092e-05
22.900000	8.07778e-05
22.850000	8.21702e-05
22.800000	8.35868e-05
22.750000	8.50282e-05
22.700000	8.64946e-05
22.650000	8.79867e-05
22.600000	8.95048e-05
22.550000	9.10494e-05
22.500000	9.26209e-05
22.450000	9.42199e-05
22.400000	9.58469e-05
22.350000	9.75023e-05
22.300000	9.91866e-05
22.250000	0.0001009
22.200000	0.000102644
22.150000	0.000104419
22.100000	0.000106224
22.050000	0.000108061
22.000000	0.00010993
21.950000	0.000111832
21.900000	0.000113768
21.850000	0.000115737
21.800000	0.000117741
21.750000	0.000119781
21.700000	0.000121856
21.650000	0.000123968
21.600000	0.000126116
21.550000	0.000128303
21.500000	0.000130528
21.450000	0.000132793
21.400000	0.000135097
21.350000	0.000137443
21.300000	0.000139829
21.250000	0.000142258
21.200000	0.00014473
21.150000	0.000147246
21.100000	0.000149806
21.050000	0.000152412
21.000000	0.000155063
20.950000	0.000157762
20.900000	0.000160509
20.850000	0.000163305
20.800000	0.000166151
20.750000	0.000169047
20.700000	0.000171996
20.650000	0.000174996
20.600000	0.000178051
20.550000	0.00018116
20.500000	0.000184325
20.450000	0.000187546
20.400000	0.000190826
20.350000	0.000194164
20.300000	0.000197562
20.250000	0.000201022
20.200000	0.000204544
20.150000	0.00020813
20.100000	0.000211781
20.050000	0.000215498
20.000000	0.000219282
19.950000	0.000223135
19.900000	0.000227059
19.850000	0.000231054
19.800000	0.000235122
19.750000	0.000239264
19.700000	0.000243482
19.650000	0.000247779
19.600000	0.000252154
19.550000	0.00025661
19.500000	0.000261148
19.450000	0.000265771
19.400000	0.00027048
19.350000	0.000275277
19.300000	0.000280163
19.250000	0.000285141
19.200000	0.000290214
19.150000	0.000295382
19.100000	0.000300648
19.050000	0.000306015
19.000000	0.000311484
18.950000	0.000317059
18.900000	0.000322741
18.850000	0.000328534
18.800000	0.00033444
18.750000	0.000340463
18.700000	0.000346604
18.650000	0.000352869
18.600000	0.00035926
18.550000	0.00036578
18.500000	0.000372434
18.450000	0.000379227
18.400000	0.000386162
18.350000	0.000393246
18.300000	0.000400482
18.250000	0.000407879
18.200000	0.000415443
18.150000	0.000423181
18.100000	0.000431105
18.050000	0.000439224
18.000000	0.000447554
17.950000	0.000456112
17.900000	0.000464923
17.850000	0.000474024
17.800000	0.000483476
17.750000	0.000493404
&
```
