## Supplementary material for "All-at-once RNA folding with 3D motif prediction framed by evolutionary information": RF01226_snoZ5.cacofold.helixcov

```
# RMs = 3 L = 132

# RM_HELIX NESTED 22-25 44-49, nbp = 4 nbp_cov = 0
# pvals: 0.758377,0.758377,0.758377,0.758377
# aggregated NONE
NESTED  :::::::::::::::::::::<<<<________________>>>>::::::::::::::::::::::::::::::::::::::::::::::::::::::::::::::::::::::::::::
        :::::::::::::::::::::::::::::::::::::::::::::::::::::::::::::::::::::::::::::::::::::::::::::::::::::::::::::::::::::::::

# RM_HELIX NESTED 60-72 82-98, nbp = 13 nbp_cov = 0
# pvals: 0.758377,0.758377,0.758377,0.758377,0.0576942,0.758377,0.758377,0.758377,0.758377,0.904905,0.876213,0.0539511,0.758377
# aggregated NONE
NESTED  :::::::::::::::::::::::::::::::::::::::::::::::::::::::<<<<<<<<<<<<<______>>>>>>>>>>>>>::::::::::::::::::::::::::::::::::
        :::::::::::::::::::::::::::::::::::::::::::::::::::::::::::::::::::::::::::::::::::::::::::::::::::::::::::::::::::::::::

# RM_HELIX NESTED 101-107 113-119, nbp = 7 nbp_cov = 0
# pvals: 0.758377,0.758377,0.758377,0.0761116,0.0761116,0.758377,0.758377
# aggregated NONE
NESTED  :::::::::::::::::::::::::::::::::::::::::::::::::::::::::::::::::::::::::::::::::::::::::<<<<<<<_____>>>>>>>:::::::::::::
        :::::::::::::::::::::::::::::::::::::::::::::::::::::::::::::::::::::::::::::::::::::::::::::::::::::::::::::::::::::::::
```
