## Supplementary material for "All-at-once RNA folding with 3D motif prediction framed by evolutionary information": RF01226_snoZ5.cacofold.power

```
# Power analysis of CaCoFold structure 
#
# Powertype = SINGLE SUBSTITUTIONS
# covary  left_pos      right_pos    substitutions      power
#----------------------------------------------------------------
          22		49		0		0.00
          23		46		0		0.00
          24		45		0		0.00
          25		44		0		0.00
          60		98		0		0.00
          61		97		0		0.00
          62		92		1		0.00
          63		91		0		0.00
          64		90		5		0.11
          65		89		3		0.02
          66		88		0		0.00
          67		87		0		0.00
          68		86		0		0.00
          69		85		4		0.07
          70		84		4		0.07
          71		83		2		0.00
          72		82		2		0.00
          101		119		2		0.00
          102		118		1		0.00
          103		117		0		0.00
          104		116		1		0.00
          105		115		2		0.00
          106		114		0		0.00
          107		113		0		0.00
#
# BPAIRS 24
# avg substitutions per BP  1.1
# BPAIRS expected to covary 0.3 +/- 0.5
# BPAIRS observed to covary 0
#
```
