## Supplementary material for "All-at-once RNA folding with 3D motif prediction framed by evolutionary information": RF01226_snoZ5.helixcov

```
# RMs = 1 L = 132

# RM_HELIX NESTED 3-4 131-132, nbp = 2 nbp_cov = 0
# pvals: 0.758377,0.758377
# aggregated NONE
NESTED  ::<<___________________________________________________________________________________________________________________>>
        :::::::::::::::::::::::::::::::::::::::::::::::::::::::::::::::::::::::::::::::::::::::::::::::::::::::::::::::::::::::::
```
