## Supplementary material for "All-at-once RNA folding with 3D motif prediction framed by evolutionary information": RF01226_snoZ5.surv

```
0.002980	0.5
-0.015158	1
&
4.786713	0.000137779
4.538998	0.000275558
3.300420	0.000413337
3.281365	0.000551116
3.186090	0.000688895
3.071759	0.000964453
2.766879	0.00110223
2.652548	0.00124001
2.557273	0.00137779
2.500108	0.00151557
2.366723	0.00165335
2.214282	0.00192891
2.138062	0.00206669
2.080897	0.00220446
1.985622	0.00234224
1.966567	0.00248002
1.947512	0.00275558
1.928457	0.00289336
1.852237	0.00303114
1.833182	0.00316892
1.795072	0.00344448
1.776017	0.00358225
1.756961	0.00385781
1.737906	0.00399559
1.718851	0.00413337
1.661686	0.00440893
1.642631	0.00496004
1.585466	0.00551116
1.566411	0.00578672
1.528301	0.00606228
1.490191	0.00633783
1.433026	0.00688895
1.337751	0.00702673
1.299640	0.00716451
1.280585	0.00744007
1.242475	0.0078534
1.223420	0.00812896
1.204365	0.00840452
1.166255	0.0085423
1.147200	0.00895564
1.128145	0.00936897
1.109090	0.00992009
1.090035	0.0107468
1.070980	0.0111601
1.051925	0.0114357
1.032870	0.0115734
1.013815	0.0117112
0.994760	0.0121246
0.918540	0.0122623
0.899485	0.0126757
0.880429	0.013089
0.861374	0.0132268
0.842319	0.0135023
0.804209	0.0136401
0.747044	0.0139157
0.727989	0.0140535
0.708934	0.0146046
0.689879	0.0148801
0.670824	0.0151557
0.651769	0.0152935
0.613659	0.0157068
0.594604	0.0159824
0.575549	0.0165335
0.556494	0.0176357
0.537439	0.0181868
0.518384	0.0190135
0.499329	0.0194268
0.480274	0.019978
0.461219	0.0208046
0.442164	0.021218
0.423108	0.0221824
0.404053	0.0230091
0.384998	0.0238358
0.365943	0.0246624
0.346888	0.0253513
0.327833	0.0260402
0.308778	0.0276936
0.289723	0.0281069
0.270668	0.0289336
0.251613	0.0305869
0.232558	0.0318269
0.213503	0.0327914
0.194448	0.0334803
0.175393	0.0366492
0.156338	0.0378892
0.137283	0.0389915
0.118228	0.0400937
0.099173	0.0414715
0.080118	0.0436759
0.061063	0.0454671
0.042008	0.0462937
0.022953	0.0489115
0.003898	0.103059
-0.015158	0.880408
-0.034213	0.88647
-0.053268	0.891981
-0.072323	0.896666
-0.091378	0.903968
-0.110433	0.910857
-0.129488	0.918297
-0.148543	0.922844
-0.167598	0.930284
-0.186653	0.938275
-0.205708	0.944613
-0.224763	0.950537
-0.243818	0.956048
-0.262873	0.959906
-0.281928	0.961835
-0.300983	0.964177
-0.320038	0.967071
-0.339093	0.970791
-0.358148	0.973271
-0.377203	0.975062
-0.396258	0.977129
-0.415313	0.97768
-0.434368	0.978782
-0.453424	0.979746
-0.472479	0.982227
-0.491534	0.983467
-0.510589	0.98512
-0.529644	0.986773
-0.548699	0.987462
-0.567754	0.988427
-0.586809	0.989253
-0.605864	0.990218
-0.624919	0.991595
-0.643974	0.992422
-0.663029	0.993249
-0.682084	0.994076
-0.720194	0.994627
-0.739249	0.995729
-0.758304	0.996142
-0.777359	0.996556
-0.796414	0.997107
-0.815469	0.997382
-0.834524	0.99752
-0.853579	0.997796
-0.872634	0.997933
-0.891689	0.99876
-0.910745	0.998898
-0.986965	0.999173
-1.006020	0.999311
-1.044130	0.999449
-1.101295	0.999724
-1.120350	0.999862
-1.215625	1
&
9.131263	6.88705e-07
8.940713	1.37741e-06
8.826382	2.75482e-06
8.673942	3.44353e-06
8.616777	4.82094e-06
8.559612	6.88705e-06
8.521502	7.57576e-06
8.502447	8.95317e-06
8.464337	1.10193e-05
8.445282	1.1708e-05
8.426226	1.23967e-05
8.407171	1.58402e-05
8.388116	1.65289e-05
8.369061	1.79063e-05
8.350006	1.8595e-05
8.311896	1.92837e-05
8.292841	2.06612e-05
8.254731	2.27273e-05
8.235676	2.3416e-05
8.216621	2.54821e-05
8.197566	2.61708e-05
8.178511	2.89256e-05
8.159456	3.44353e-05
8.140401	3.5124e-05
8.121346	3.65014e-05
8.102291	3.78788e-05
8.083236	3.85675e-05
8.064181	4.2011e-05
8.045126	4.33884e-05
8.026071	4.40771e-05
8.007016	4.54545e-05
7.987960	4.75207e-05
7.968905	4.95868e-05
7.930795	5.09642e-05
7.911740	5.57851e-05
7.892685	5.64738e-05
7.873630	5.71625e-05
7.854575	5.92287e-05
7.835520	6.12948e-05
7.816465	6.40496e-05
7.797410	6.61157e-05
7.778355	7.02479e-05
7.759300	7.09366e-05
7.740245	7.16253e-05
7.721190	7.30028e-05
7.702135	7.36915e-05
7.683080	7.50689e-05
7.664025	7.7135e-05
7.644970	7.78237e-05
7.625915	7.92011e-05
7.606860	8.12672e-05
7.587805	8.33333e-05
7.568750	8.53994e-05
7.549694	8.95317e-05
7.530639	9.29752e-05
7.511584	9.71074e-05
7.492529	9.98623e-05
7.473474	0.00010124
7.454419	0.000102617
7.435364	0.000108127
7.416309	0.000110882
7.397254	0.000112948
7.378199	0.000115014
7.359144	0.00011708
7.340089	0.000119835
7.321034	0.000123278
7.301979	0.000128788
7.282924	0.000131543
7.263869	0.00013292
7.244814	0.000136364
7.225759	0.000141873
7.206704	0.000145317
7.187649	0.000148072
7.168594	0.000149449
7.149539	0.000152204
7.130484	0.000157025
7.111429	0.000157713
7.092373	0.000160468
7.073318	0.000163223
7.054263	0.000166667
7.035208	0.000168733
7.016153	0.000170799
6.997098	0.000174242
6.978043	0.000178375
6.958988	0.000179063
6.939933	0.000181129
6.920878	0.000183884
6.901823	0.000185262
6.882768	0.000187328
6.863713	0.000188017
6.844658	0.000192149
6.825603	0.00019697
6.806548	0.000198347
6.787493	0.000201791
6.768438	0.000205234
6.749383	0.0002073
6.730328	0.000207989
6.711273	0.000208678
6.692218	0.00021281
6.673163	0.000216253
6.654107	0.000219697
6.635052	0.000221763
6.615997	0.000225895
6.596942	0.00022865
6.577887	0.000230716
6.558832	0.000234848
6.539777	0.000240358
6.520722	0.000242424
6.501667	0.000245179
6.482612	0.000248623
6.463557	0.000251377
6.444502	0.000254132
6.425447	0.000258953
6.406392	0.000263085
6.387337	0.000266529
6.368282	0.000267906
6.349227	0.000272727
6.330172	0.000279614
6.311117	0.000284435
6.292062	0.000286501
6.273007	0.000291322
6.253952	0.000296832
6.234897	0.000304408
6.215841	0.000307163
6.196786	0.000315427
6.177731	0.000325758
6.158676	0.000331267
6.139621	0.000336777
6.120566	0.000343664
6.101511	0.000347796
6.082456	0.000356061
6.063401	0.000358815
6.044346	0.000362948
6.025291	0.000371212
6.006236	0.00037741
5.987181	0.000383609
5.968126	0.000389807
5.949071	0.000395317
5.930016	0.000401515
5.910961	0.000405647
5.891906	0.000413223
5.872851	0.00042011
5.853796	0.000421488
5.834741	0.000426997
5.815686	0.000433196
5.796631	0.000440083
5.777576	0.000444904
5.758520	0.000447658
5.739465	0.000450413
5.720410	0.000454545
5.701355	0.000460744
5.682300	0.000465565
5.663245	0.000472452
5.644190	0.000473829
5.625135	0.000479339
5.606080	0.000487603
5.587025	0.000491736
5.567970	0.000493802
5.548915	0.0005
5.529860	0.000504132
5.510805	0.000507576
5.491750	0.000511019
5.472695	0.00051584
5.453640	0.000519972
5.434585	0.000522727
5.415530	0.000527548
5.396475	0.00053168
5.377420	0.00053719
5.358365	0.000538567
5.339310	0.000539256
5.320254	0.000544077
5.301199	0.000546832
5.282144	0.000548209
5.263089	0.000551653
5.244034	0.000555096
5.224979	0.00055854
5.205924	0.000559229
5.186869	0.000563361
5.167814	0.000566804
5.148759	0.000568871
5.129704	0.000573003
5.110649	0.00057438
5.091594	0.000577824
5.072539	0.000583333
5.053484	0.000584022
5.034429	0.000588843
5.015374	0.000589532
4.996319	0.000592287
4.977264	0.000594353
4.958209	0.000597107
4.939154	0.000599174
4.920099	0.00060124
4.901044	0.000603306
4.881988	0.000606061
4.862933	0.000608815
4.843878	0.000610193
4.824823	0.000610882
4.805768	0.000612948
4.786713	0.00061708
4.767658	0.000618457
4.748603	0.000620523
4.729548	0.000623967
4.710493	0.000628788
4.691438	0.000631543
4.672383	0.000634986
4.653328	0.00063843
4.634273	0.000642562
4.615218	0.000646694
4.596163	0.000652204
4.577108	0.000661846
4.558053	0.000664601
4.538998	0.000671488
4.519943	0.000678375
4.500888	0.000683884
4.481833	0.000689394
4.462778	0.000696281
4.443723	0.000701102
4.424667	0.000713499
4.405612	0.000720386
4.386557	0.000732782
4.367502	0.000743113
4.348447	0.000752066
4.329392	0.000765152
4.310337	0.00078168
4.291282	0.000796832
4.272227	0.000820248
4.253172	0.000839532
4.234117	0.000862259
4.215062	0.000875344
4.196007	0.000902204
4.176952	0.000916667
4.157897	0.000937328
4.138842	0.000959366
4.119787	0.00097865
4.100732	0.00101033
4.081677	0.00103444
4.062622	0.00106474
4.043567	0.00110675
4.024512	0.00113981
4.005457	0.00118457
3.986401	0.00122934
3.967346	0.00127479
3.948291	0.001323
3.929236	0.00137328
3.910181	0.00142975
3.891126	0.00148829
3.872071	0.00152961
3.853016	0.0015792
3.833961	0.00161846
3.814906	0.00165152
3.795851	0.00169008
3.776796	0.0017135
3.757741	0.00173554
3.738686	0.00176171
3.719631	0.00179477
3.700576	0.00183058
3.681521	0.00187259
3.662466	0.001927
3.643411	0.00196694
3.624356	0.00200895
3.605301	0.00204408
3.586246	0.00209091
3.567191	0.00212534
3.548135	0.00216116
3.529080	0.00219904
3.510025	0.00223278
3.490970	0.00226377
3.471915	0.00228926
3.452860	0.00231336
3.433805	0.00235193
3.414750	0.00239118
3.395695	0.00243251
3.376640	0.00247107
3.357585	0.0025124
3.338530	0.00254959
3.319475	0.0025916
3.300420	0.0026343
3.281365	0.00267424
3.262310	0.00270592
3.243255	0.00275413
3.224200	0.0027989
3.205145	0.00284711
3.186090	0.00290014
3.167035	0.00294628
3.147980	0.00300207
3.128925	0.00303857
3.109870	0.00307438
3.090814	0.00311915
3.071759	0.00316667
3.052704	0.00321074
3.033649	0.00326033
3.014594	0.00330647
2.995539	0.00334986
2.976484	0.00340152
2.957429	0.00344972
2.938374	0.00349725
2.919319	0.00354063
2.900264	0.00360399
2.881209	0.0036522
2.862154	0.00371074
2.843099	0.00377686
2.824044	0.00383609
2.804989	0.00389118
2.785934	0.00396694
2.766879	0.00402135
2.747824	0.00408747
2.728769	0.00414256
2.709714	0.00419835
2.690659	0.00426033
2.671604	0.00432645
2.652548	0.00438292
2.633493	0.00444628
2.614438	0.00450069
2.595383	0.00454408
2.576328	0.00459573
2.557273	0.00464325
2.538218	0.00469421
2.519163	0.00477273
2.500108	0.00489187
2.481053	0.00502961
2.461998	0.00513361
2.442943	0.00525138
2.423888	0.00536915
2.404833	0.00549174
2.385778	0.0055792
2.366723	0.00565565
2.347668	0.00576653
2.328613	0.00585399
2.309558	0.00594353
2.290503	0.00605372
2.271448	0.00614325
2.252393	0.00623829
2.233338	0.00631818
2.214282	0.00639118
2.195227	0.00646074
2.176172	0.00654201
2.157117	0.00660675
2.138062	0.00666391
2.119007	0.00673829
2.099952	0.00680716
2.080897	0.00686915
2.061842	0.00694146
2.042787	0.00701722
2.023732	0.00708264
2.004677	0.00713499
1.985622	0.00720041
1.966567	0.00726584
1.947512	0.00736295
1.928457	0.00746281
1.909402	0.0075427
1.890347	0.00763912
1.871292	0.00775069
1.852237	0.00784435
1.833182	0.00796281
1.814127	0.00809366
1.795072	0.00827135
1.776017	0.00858402
1.756961	0.00901377
1.737906	0.00950275
1.718851	0.00990083
1.699796	0.0102486
1.680741	0.0106811
1.661686	0.0112397
1.642631	0.0117769
1.623576	0.0122528
1.604521	0.0125778
1.585466	0.012832
1.566411	0.0130813
1.547356	0.0132865
1.528301	0.0134966
1.509246	0.013697
1.490191	0.0139125
1.471136	0.0142025
1.452081	0.0145303
1.433026	0.0148127
1.413971	0.0151081
1.394916	0.0153795
1.375861	0.0156102
1.356806	0.0158547
1.337751	0.0160985
1.318695	0.0163471
1.299640	0.0165895
1.280585	0.016845
1.261530	0.0171329
1.242475	0.0174029
1.223420	0.0177107
1.204365	0.0180103
1.185310	0.0182934
1.166255	0.0185806
1.147200	0.0188457
1.128145	0.019104
1.109090	0.0193444
1.090035	0.0195957
1.070980	0.0198237
1.051925	0.0200413
1.032870	0.020272
1.013815	0.0205138
0.994760	0.0207762
0.975705	0.0210413
0.956650	0.0213237
0.937595	0.0215999
0.918540	0.021916
0.899485	0.0222307
0.880429	0.0225599
0.861374	0.0228912
0.842319	0.0232011
0.823264	0.0235503
0.804209	0.0238671
0.785154	0.0242211
0.766099	0.0245661
0.747044	0.0248864
0.727989	0.0252548
0.708934	0.0256501
0.689879	0.0261302
0.670824	0.026655
0.651769	0.0272817
0.632714	0.0278678
0.613659	0.0285661
0.594604	0.0292211
0.575549	0.0298788
0.556494	0.0305241
0.537439	0.0311722
0.518384	0.031876
0.499329	0.0325455
0.480274	0.0332245
0.461219	0.0340213
0.442164	0.0348836
0.423108	0.0358437
0.404053	0.036832
0.384998	0.0378629
0.365943	0.0389394
0.346888	0.0401412
0.327833	0.0413506
0.308778	0.0425296
0.289723	0.0437011
0.270668	0.0449174
0.251613	0.0461377
0.232558	0.0474663
0.213503	0.0492941
0.194448	0.0516701
0.175393	0.0539511
0.156338	0.0558402
0.137283	0.0576942
0.118228	0.0596281
0.099173	0.0616894
0.080118	0.0639139
0.061063	0.0663354
0.042008	0.0690034
0.022953	0.0719731
0.003898	0.0761116
-0.015158	0.758377
-0.034213	0.780859
-0.053268	0.801763
-0.072323	0.819897
-0.091378	0.836331
-0.110433	0.85101
-0.129488	0.864247
-0.148543	0.876213
-0.167598	0.886928
-0.186653	0.89643
-0.205708	0.904905
-0.224763	0.912965
-0.243818	0.919982
-0.262873	0.926397
-0.281928	0.932415
-0.300983	0.937824
-0.320038	0.94255
-0.339093	0.946866
-0.358148	0.950857
-0.377203	0.954386
-0.396258	0.957518
-0.415313	0.960435
-0.434368	0.963136
-0.453424	0.965632
-0.472479	0.967835
-0.491534	0.969914
-0.510589	0.971785
-0.529644	0.973481
-0.548699	0.975145
-0.567754	0.97672
-0.586809	0.978189
-0.605864	0.9795
-0.624919	0.980795
-0.643974	0.98195
-0.663029	0.983087
-0.682084	0.984118
-0.701139	0.985125
-0.720194	0.986028
-0.739249	0.986897
-0.758304	0.987687
-0.777359	0.988435
-0.796414	0.989138
-0.815469	0.989811
-0.834524	0.990382
-0.853579	0.990959
-0.872634	0.991478
-0.891689	0.991972
-0.910745	0.992455
-0.929800	0.992855
-0.948855	0.993241
-0.967910	0.993624
-0.986965	0.993968
-1.006020	0.994313
-1.025075	0.994656
-1.044130	0.994966
-1.063185	0.995269
-1.082240	0.995536
-1.101295	0.995782
-1.120350	0.99601
-1.139405	0.996232
-1.158460	0.99646
-1.177515	0.996667
-1.196570	0.996845
-1.215625	0.997037
-1.234680	0.997205
-1.253735	0.997367
-1.272790	0.997518
-1.291845	0.997661
-1.310900	0.997799
-1.329955	0.997929
-1.349011	0.99807
-1.368066	0.9982
-1.387121	0.998326
-1.406176	0.998431
-1.425231	0.99853
-1.444286	0.99863
-1.463341	0.998721
-1.482396	0.998805
-1.501451	0.998872
-1.520506	0.998945
-1.539561	0.999025
-1.558616	0.999107
-1.577671	0.999176
-1.596726	0.999233
-1.615781	0.999282
-1.634836	0.999324
-1.653891	0.999368
-1.672946	0.999413
-1.692001	0.999452
-1.711056	0.999478
-1.730111	0.999497
-1.749166	0.999537
-1.768221	0.999571
-1.787277	0.999594
-1.806332	0.999622
-1.825387	0.999651
-1.844442	0.999673
-1.863497	0.999696
-1.882552	0.999716
-1.901607	0.999739
-1.920662	0.999761
-1.939717	0.999786
-1.958772	0.9998
-1.977827	0.999811
-1.996882	0.999822
-2.015937	0.999838
-2.034992	0.999844
-2.054047	0.999855
-2.073102	0.999866
-2.092157	0.999873
-2.111212	0.999885
-2.130267	0.9999
-2.149322	0.999904
-2.168377	0.999912
-2.187432	0.999924
-2.206487	0.999928
-2.225543	0.999935
-2.244598	0.999947
-2.263653	0.99995
-2.282708	0.999954
-2.301763	0.999958
-2.320818	0.999963
-2.339873	0.999967
-2.358928	0.99997
-2.377983	0.999971
-2.397038	0.999973
-2.416093	0.999975
-2.435148	0.999979
-2.454203	0.999981
-2.473258	0.999983
-2.492313	0.999983
-2.511368	0.999986
-2.530423	0.999986
-2.549478	0.999988
-2.568533	0.999989
-2.606643	0.999992
-2.644753	0.999992
-2.663808	0.999993
-2.682864	0.999997
-2.759084	0.999997
-2.835304	0.999998
-2.892469	0.999999
-2.987744	1
&
28.434022	1.12079e-16
28.414966	1.14978e-16
28.395911	1.17953e-16
28.376856	1.21005e-16
28.357801	1.24135e-16
28.338746	1.27347e-16
28.319691	1.30641e-16
28.300636	1.34021e-16
28.281581	1.37488e-16
28.262526	1.41044e-16
28.243471	1.44693e-16
28.224416	1.48436e-16
28.205361	1.52276e-16
28.186306	1.56215e-16
28.167251	1.60255e-16
28.148196	1.64401e-16
28.129141	1.68653e-16
28.110086	1.73015e-16
28.091031	1.7749e-16
28.071976	1.82081e-16
28.052921	1.86791e-16
28.033866	1.91622e-16
28.014811	1.96578e-16
27.995756	2.01662e-16
27.976700	2.06877e-16
27.957645	2.12228e-16
27.938590	2.17716e-16
27.919535	2.23347e-16
27.900480	2.29123e-16
27.881425	2.35048e-16
27.862370	2.41127e-16
27.843315	2.47362e-16
27.824260	2.53759e-16
27.805205	2.60321e-16
27.786150	2.67053e-16
27.767095	2.73958e-16
27.748040	2.81042e-16
27.728985	2.88309e-16
27.709930	2.95764e-16
27.690875	3.03411e-16
27.671820	3.11257e-16
27.652765	3.19304e-16
27.633710	3.2756e-16
27.614655	3.36029e-16
27.595600	3.44717e-16
27.576545	3.53629e-16
27.557490	3.62772e-16
27.538434	3.72151e-16
27.519379	3.81772e-16
27.500324	3.91642e-16
27.481269	4.01767e-16
27.462214	4.12153e-16
27.443159	4.22808e-16
27.424104	4.33738e-16
27.405049	4.4495e-16
27.385994	4.56452e-16
27.366939	4.68251e-16
27.347884	4.80355e-16
27.328829	4.92771e-16
27.309774	5.05509e-16
27.290719	5.18575e-16
27.271664	5.31979e-16
27.252609	5.45729e-16
27.233554	5.59834e-16
27.214499	5.74303e-16
27.195444	5.89147e-16
27.176389	6.04373e-16
27.157334	6.19993e-16
27.138279	6.36017e-16
27.119224	6.52454e-16
27.100169	6.69315e-16
27.081113	6.86613e-16
27.062058	7.04356e-16
27.043003	7.22559e-16
27.023948	7.41231e-16
27.004893	7.60385e-16
26.985838	7.80034e-16
26.966783	8.00191e-16
26.947728	8.20867e-16
26.928673	8.42078e-16
26.909618	8.63837e-16
26.890563	8.86157e-16
26.871508	9.09054e-16
26.852453	9.32542e-16
26.833398	9.56636e-16
26.814343	9.81353e-16
26.795288	1.00671e-15
26.776233	1.03272e-15
26.757178	1.0594e-15
26.738123	1.08677e-15
26.719068	1.11484e-15
26.700013	1.14364e-15
26.680958	1.17319e-15
26.661903	1.2035e-15
26.642847	1.23459e-15
26.623792	1.26648e-15
26.604737	1.29919e-15
26.585682	1.33275e-15
26.566627	1.36718e-15
26.547572	1.40249e-15
26.528517	1.43872e-15
26.509462	1.47588e-15
26.490407	1.514e-15
26.471352	1.55311e-15
26.452297	1.59322e-15
26.433242	1.63437e-15
26.414187	1.67658e-15
26.395132	1.71988e-15
26.376077	1.7643e-15
26.357022	1.80987e-15
26.337967	1.85661e-15
26.318912	1.90455e-15
26.299857	1.95374e-15
26.280802	2.00419e-15
26.261747	2.05594e-15
26.242692	2.10904e-15
26.223637	2.1635e-15
26.204581	2.21936e-15
26.185526	2.27667e-15
26.166471	2.33546e-15
26.147416	2.39576e-15
26.128361	2.45762e-15
26.109306	2.52107e-15
26.090251	2.58616e-15
26.071196	2.65294e-15
26.052141	2.72143e-15
26.033086	2.79169e-15
26.014031	2.86377e-15
25.994976	2.9377e-15
25.975921	3.01354e-15
25.956866	3.09134e-15
25.937811	3.17114e-15
25.918756	3.253e-15
25.899701	3.33698e-15
25.880646	3.42312e-15
25.861591	3.51148e-15
25.842536	3.60212e-15
25.823481	3.6951e-15
25.804426	3.79048e-15
25.785371	3.88832e-15
25.766315	3.98868e-15
25.747260	4.09163e-15
25.728205	4.19723e-15
25.709150	4.30556e-15
25.690095	4.41668e-15
25.671040	4.53067e-15
25.651985	4.6476e-15
25.632930	4.76754e-15
25.613875	4.89057e-15
25.594820	5.01678e-15
25.575765	5.14625e-15
25.556710	5.27905e-15
25.537655	5.41527e-15
25.518600	5.55501e-15
25.499545	5.69835e-15
25.480490	5.84539e-15
25.461435	5.99622e-15
25.442380	6.15093e-15
25.423325	6.30964e-15
25.404270	6.47244e-15
25.385215	6.63943e-15
25.366160	6.81073e-15
25.347105	6.98645e-15
25.328050	7.16669e-15
25.308994	7.35158e-15
25.289939	7.54124e-15
25.270884	7.73579e-15
25.251829	7.93535e-15
25.232774	8.14006e-15
25.213719	8.35004e-15
25.194664	8.56543e-15
25.175609	8.78638e-15
25.156554	9.01302e-15
25.137499	9.2455e-15
25.118444	9.48398e-15
25.099389	9.7286e-15
25.080334	9.97952e-15
25.061279	1.02369e-14
25.042224	1.05009e-14
25.023169	1.07718e-14
25.004114	1.10496e-14
24.985059	1.13345e-14
24.966004	1.16269e-14
24.946949	1.19267e-14
24.927894	1.22343e-14
24.908839	1.25498e-14
24.889784	1.28734e-14
24.870728	1.32053e-14
24.851673	1.35459e-14
24.832618	1.38951e-14
24.813563	1.42534e-14
24.794508	1.4621e-14
24.775453	1.49979e-14
24.756398	1.53846e-14
24.737343	1.57813e-14
24.718288	1.61882e-14
24.699233	1.66055e-14
24.680178	1.70336e-14
24.661123	1.74728e-14
24.642068	1.79232e-14
24.623013	1.83853e-14
24.603958	1.88592e-14
24.584903	1.93454e-14
24.565848	1.98441e-14
24.546793	2.03556e-14
24.527738	2.08803e-14
24.508683	2.14185e-14
24.489628	2.19706e-14
24.470573	2.25369e-14
24.451518	2.31178e-14
24.432462	2.37136e-14
24.413407	2.43248e-14
24.394352	2.49517e-14
24.375297	2.55948e-14
24.356242	2.62544e-14
24.337187	2.6931e-14
24.318132	2.7625e-14
24.299077	2.83369e-14
24.280022	2.90671e-14
24.260967	2.98162e-14
24.241912	3.05845e-14
24.222857	3.13726e-14
24.203802	3.21809e-14
24.184747	3.30101e-14
24.165692	3.38607e-14
24.146637	3.47331e-14
24.127582	3.5628e-14
24.108527	3.65459e-14
24.089472	3.74875e-14
24.070417	3.84533e-14
24.051362	3.94439e-14
24.032307	4.04601e-14
24.013252	4.15024e-14
23.994197	4.25715e-14
23.975141	4.36681e-14
23.956086	4.4793e-14
23.937031	4.59468e-14
23.917976	4.71303e-14
23.898921	4.83443e-14
23.879866	4.95895e-14
23.860811	5.08668e-14
23.841756	5.21769e-14
23.822701	5.35207e-14
23.803646	5.48991e-14
23.784591	5.6313e-14
23.765536	5.77633e-14
23.746481	5.92508e-14
23.727426	6.07767e-14
23.708371	6.23418e-14
23.689316	6.39472e-14
23.670261	6.55938e-14
23.651206	6.72829e-14
23.632151	6.90153e-14
23.613096	7.07924e-14
23.594041	7.26152e-14
23.574986	7.44848e-14
23.555931	7.64026e-14
23.536875	7.83696e-14
23.517820	8.03873e-14
23.498765	8.24569e-14
23.479710	8.45797e-14
23.460655	8.6757e-14
23.441600	8.89904e-14
23.422545	9.12813e-14
23.403490	9.3631e-14
23.384435	9.60412e-14
23.365380	9.85133e-14
23.346325	1.01049e-13
23.327270	1.0365e-13
23.308215	1.06318e-13
23.289160	1.09054e-13
23.270105	1.11861e-13
23.251050	1.1474e-13
23.231995	1.17693e-13
23.212940	1.20722e-13
23.193885	1.23828e-13
23.174830	1.27015e-13
23.155775	1.30284e-13
23.136720	1.33636e-13
23.117665	1.37075e-13
23.098609	1.40602e-13
23.079554	1.4422e-13
23.060499	1.47931e-13
23.041444	1.51737e-13
23.022389	1.55641e-13
23.003334	1.59645e-13
22.984279	1.63753e-13
22.965224	1.67966e-13
22.946169	1.72287e-13
22.927114	1.76719e-13
22.908059	1.81265e-13
22.889004	1.85928e-13
22.869949	1.90711e-13
22.850894	1.95616e-13
22.831839	2.00648e-13
22.812784	2.05809e-13
22.793729	2.11103e-13
22.774674	2.16532e-13
22.755619	2.22101e-13
22.736564	2.27814e-13
22.717509	2.33673e-13
22.698454	2.39682e-13
22.679399	2.45846e-13
22.660344	2.52168e-13
22.641288	2.58653e-13
22.622233	2.65304e-13
22.603178	2.72126e-13
22.584123	2.79123e-13
22.565068	2.86301e-13
22.546013	2.93662e-13
22.526958	3.01212e-13
22.507903	3.08957e-13
22.488848	3.169e-13
22.469793	3.25047e-13
22.450738	3.33404e-13
22.431683	3.41975e-13
22.412628	3.50766e-13
22.393573	3.59783e-13
22.374518	3.69032e-13
22.355463	3.78518e-13
22.336408	3.88247e-13
22.317353	3.98227e-13
22.298298	4.08463e-13
22.279243	4.18961e-13
22.260188	4.29729e-13
22.241133	4.40773e-13
22.222078	4.52101e-13
22.203022	4.6372e-13
22.183967	4.75637e-13
22.164912	4.8786e-13
22.145857	5.00397e-13
22.126802	5.13255e-13
22.107747	5.26444e-13
22.088692	5.39971e-13
22.069637	5.53845e-13
22.050582	5.68075e-13
22.031527	5.82671e-13
22.012472	5.97641e-13
21.993417	6.12995e-13
21.974362	6.28743e-13
21.955307	6.44896e-13
21.936252	6.61463e-13
21.917197	6.78455e-13
21.898142	6.95883e-13
21.879087	7.13758e-13
21.860032	7.32092e-13
21.840977	7.50896e-13
21.821922	7.70182e-13
21.802867	7.89964e-13
21.783812	8.10253e-13
21.764756	8.31062e-13
21.745701	8.52405e-13
21.726646	8.74296e-13
21.707591	8.96748e-13
21.688536	9.19776e-13
21.669481	9.43394e-13
21.650426	9.67619e-13
21.631371	9.92465e-13
21.612316	1.01795e-12
21.593261	1.04408e-12
21.574206	1.07089e-12
21.555151	1.09838e-12
21.536096	1.12658e-12
21.517041	1.15551e-12
21.497986	1.18517e-12
21.478931	1.21559e-12
21.459876	1.2468e-12
21.440821	1.2788e-12
21.421766	1.31163e-12
21.402711	1.3453e-12
21.383656	1.37983e-12
21.364601	1.41524e-12
21.345546	1.45156e-12
21.326491	1.48882e-12
21.307435	1.52703e-12
21.288380	1.56621e-12
21.269325	1.60641e-12
21.250270	1.64763e-12
21.231215	1.68991e-12
21.212160	1.73327e-12
21.193105	1.77775e-12
21.174050	1.82336e-12
21.154995	1.87014e-12
21.135940	1.91812e-12
21.116885	1.96733e-12
21.097830	2.01781e-12
21.078775	2.06957e-12
21.059720	2.12266e-12
21.040665	2.17711e-12
21.021610	2.23296e-12
21.002555	2.29024e-12
20.983500	2.34898e-12
20.964445	2.40923e-12
20.945390	2.47103e-12
20.926335	2.5344e-12
20.907280	2.5994e-12
20.888225	2.66606e-12
20.869169	2.73444e-12
20.850114	2.80456e-12
20.831059	2.87648e-12
20.812004	2.95024e-12
20.792949	3.02588e-12
20.773894	3.10347e-12
20.754839	3.18304e-12
20.735784	3.26465e-12
20.716729	3.34835e-12
20.697674	3.4342e-12
20.678619	3.52224e-12
20.659564	3.61253e-12
20.640509	3.70514e-12
20.621454	3.80012e-12
20.602399	3.89752e-12
20.583344	3.99743e-12
20.564289	4.09988e-12
20.545234	4.20497e-12
20.526179	4.31274e-12
20.507124	4.42327e-12
20.488069	4.53663e-12
20.469014	4.65289e-12
20.449959	4.77212e-12
20.430903	4.89441e-12
20.411848	5.01982e-12
20.392793	5.14845e-12
20.373738	5.28036e-12
20.354683	5.41565e-12
20.335628	5.5544e-12
20.316573	5.69671e-12
20.297518	5.84265e-12
20.278463	5.99233e-12
20.259408	6.14583e-12
20.240353	6.30326e-12
20.221298	6.46472e-12
20.202243	6.63031e-12
20.183188	6.80013e-12
20.164133	6.9743e-12
20.145078	7.15292e-12
20.126023	7.33612e-12
20.106968	7.52399e-12
20.087913	7.71667e-12
20.068858	7.91428e-12
20.049803	8.11694e-12
20.030748	8.32478e-12
20.011693	8.53793e-12
19.992638	8.75654e-12
19.973582	8.98073e-12
19.954527	9.21066e-12
19.935472	9.44646e-12
19.916417	9.68829e-12
19.897362	9.93631e-12
19.878307	1.01907e-11
19.859252	1.04515e-11
19.840197	1.0719e-11
19.821142	1.09934e-11
19.802087	1.12748e-11
19.783032	1.15633e-11
19.763977	1.18593e-11
19.744922	1.21628e-11
19.725867	1.2474e-11
19.706812	1.27932e-11
19.687757	1.31206e-11
19.668702	1.34563e-11
19.649647	1.38006e-11
19.630592	1.41537e-11
19.611537	1.45158e-11
19.592482	1.48872e-11
19.573427	1.5268e-11
19.554372	1.56586e-11
19.535316	1.60592e-11
19.516261	1.647e-11
19.497206	1.68912e-11
19.478151	1.73233e-11
19.459096	1.77664e-11
19.440041	1.82207e-11
19.420986	1.86867e-11
19.401931	1.91646e-11
19.382876	1.96547e-11
19.363821	2.01573e-11
19.344766	2.06727e-11
19.325711	2.12013e-11
19.306656	2.17434e-11
19.287601	2.22993e-11
19.268546	2.28694e-11
19.249491	2.34541e-11
19.230436	2.40537e-11
19.211381	2.46686e-11
19.192326	2.52992e-11
19.173271	2.59459e-11
19.154216	2.6609e-11
19.135161	2.72891e-11
19.116106	2.79866e-11
19.097050	2.87018e-11
19.077995	2.94353e-11
19.058940	3.01876e-11
19.039885	3.0959e-11
19.020830	3.175e-11
19.001775	3.25613e-11
18.982720	3.33933e-11
18.963665	3.42464e-11
18.944610	3.51214e-11
18.925555	3.60186e-11
18.906500	3.69388e-11
18.887445	3.78824e-11
18.868390	3.885e-11
18.849335	3.98424e-11
18.830280	4.086e-11
18.811225	4.19036e-11
18.792170	4.29738e-11
18.773115	4.40713e-11
18.754060	4.51967e-11
18.735005	4.63509e-11
18.715950	4.75345e-11
18.696895	4.87482e-11
18.677840	4.99929e-11
18.658785	5.12693e-11
18.639729	5.25782e-11
18.620674	5.39205e-11
18.601619	5.5297e-11
18.582564	5.67086e-11
18.563509	5.81561e-11
18.544454	5.96405e-11
18.525399	6.11628e-11
18.506344	6.27238e-11
18.487289	6.43246e-11
18.468234	6.59662e-11
18.449179	6.76496e-11
18.430124	6.93758e-11
18.411069	7.11461e-11
18.392014	7.29614e-11
18.372959	7.4823e-11
18.353904	7.67319e-11
18.334849	7.86895e-11
18.315794	8.06969e-11
18.296739	8.27555e-11
18.277684	8.48664e-11
18.258629	8.70311e-11
18.239574	8.92509e-11
18.220519	9.15273e-11
18.201463	9.38615e-11
18.182408	9.62552e-11
18.163353	9.87098e-11
18.144298	1.01227e-10
18.125243	1.03808e-10
18.106188	1.06455e-10
18.087133	1.09169e-10
18.068078	1.11952e-10
18.049023	1.14806e-10
18.029968	1.17733e-10
18.010913	1.20734e-10
17.991858	1.23812e-10
17.972803	1.26968e-10
17.953748	1.30204e-10
17.934693	1.33522e-10
17.915638	1.36925e-10
17.896583	1.40414e-10
17.877528	1.43992e-10
17.858473	1.47661e-10
17.839418	1.51424e-10
17.820363	1.55282e-10
17.801308	1.59238e-10
17.782253	1.63295e-10
17.763197	1.67455e-10
17.744142	1.7172e-10
17.725087	1.76094e-10
17.706032	1.8058e-10
17.686977	1.85179e-10
17.667922	1.89895e-10
17.648867	1.94731e-10
17.629812	1.9969e-10
17.610757	2.04775e-10
17.591702	2.09989e-10
17.572647	2.15336e-10
17.553592	2.20818e-10
17.534537	2.2644e-10
17.515482	2.32205e-10
17.496427	2.38116e-10
17.477372	2.44177e-10
17.458317	2.50392e-10
17.439262	2.56765e-10
17.420207	2.633e-10
17.401152	2.70001e-10
17.382097	2.76872e-10
17.363042	2.83917e-10
17.343987	2.91142e-10
17.324932	2.98549e-10
17.305876	3.06145e-10
17.286821	3.13934e-10
17.267766	3.2192e-10
17.248711	3.30109e-10
17.229656	3.38506e-10
17.210601	3.47116e-10
17.191546	3.55945e-10
17.172491	3.64998e-10
17.153436	3.7428e-10
17.134381	3.83798e-10
17.115326	3.93557e-10
17.096271	4.03564e-10
17.077216	4.13825e-10
17.058161	4.24346e-10
17.039106	4.35134e-10
17.020051	4.46195e-10
17.000996	4.57537e-10
16.981941	4.69167e-10
16.962886	4.81092e-10
16.943831	4.93319e-10
16.924776	5.05856e-10
16.905721	5.18711e-10
16.886666	5.31892e-10
16.867610	5.45407e-10
16.848555	5.59264e-10
16.829500	5.73473e-10
16.810445	5.88042e-10
16.791390	6.0298e-10
16.772335	6.18297e-10
16.753280	6.34002e-10
16.734225	6.50105e-10
16.715170	6.66616e-10
16.696115	6.83545e-10
16.677060	7.00903e-10
16.658005	7.187e-10
16.638950	7.36949e-10
16.619895	7.5566e-10
16.600840	7.74844e-10
16.581785	7.94515e-10
16.562730	8.14683e-10
16.543675	8.35362e-10
16.524620	8.56565e-10
16.505565	8.78305e-10
16.486510	9.00595e-10
16.467455	9.23449e-10
16.448400	9.46882e-10
16.429344	9.70908e-10
16.410289	9.95541e-10
16.391234	1.0208e-09
16.372179	1.04669e-09
16.353124	1.07325e-09
16.334069	1.10047e-09
16.315014	1.12838e-09
16.295959	1.157e-09
16.276904	1.18634e-09
16.257849	1.21643e-09
16.238794	1.24727e-09
16.219739	1.2789e-09
16.200684	1.31132e-09
16.181629	1.34457e-09
16.162574	1.37865e-09
16.143519	1.4136e-09
16.124464	1.44943e-09
16.105409	1.48617e-09
16.086354	1.52383e-09
16.067299	1.56245e-09
16.048244	1.60204e-09
16.029189	1.64263e-09
16.010134	1.68425e-09
15.991078	1.72692e-09
15.972023	1.77067e-09
15.952968	1.81553e-09
15.933913	1.86151e-09
15.914858	1.90866e-09
15.895803	1.957e-09
15.876748	2.00656e-09
15.857693	2.05737e-09
15.838638	2.10947e-09
15.819583	2.16288e-09
15.800528	2.21764e-09
15.781473	2.27378e-09
15.762418	2.33134e-09
15.743363	2.39035e-09
15.724308	2.45085e-09
15.705253	2.51287e-09
15.686198	2.57647e-09
15.667143	2.64166e-09
15.648088	2.7085e-09
15.629033	2.77703e-09
15.609978	2.84729e-09
15.590923	2.91932e-09
15.571868	2.99316e-09
15.552813	3.06887e-09
15.533757	3.14648e-09
15.514702	3.22606e-09
15.495647	3.30764e-09
15.476592	3.39127e-09
15.457537	3.47702e-09
15.438482	3.56492e-09
15.419427	3.65505e-09
15.400372	3.74744e-09
15.381317	3.84216e-09
15.362262	3.93927e-09
15.343207	4.03882e-09
15.324152	4.14088e-09
15.305097	4.24552e-09
15.286042	4.35279e-09
15.266987	4.46276e-09
15.247932	4.5755e-09
15.228877	4.69107e-09
15.209822	4.80956e-09
15.190767	4.93104e-09
15.171712	5.05557e-09
15.152657	5.18323e-09
15.133602	5.31411e-09
15.114547	5.44828e-09
15.095491	5.58583e-09
15.076436	5.72684e-09
15.057381	5.87139e-09
15.038326	6.01959e-09
15.019271	6.17151e-09
15.000216	6.32725e-09
14.981161	6.48691e-09
14.962106	6.65059e-09
14.943051	6.81838e-09
14.923996	6.99039e-09
14.904941	7.16672e-09
14.885886	7.34749e-09
14.866831	7.5328e-09
14.847776	7.72277e-09
14.828721	7.91751e-09
14.809666	8.11714e-09
14.790611	8.3218e-09
14.771556	8.53159e-09
14.752501	8.74665e-09
14.733446	8.96712e-09
14.714391	9.19312e-09
14.695336	9.4248e-09
14.676281	9.66229e-09
14.657225	9.90575e-09
14.638170	1.01553e-08
14.619115	1.04112e-08
14.600060	1.06734e-08
14.581005	1.09423e-08
14.561950	1.12178e-08
14.542895	1.15003e-08
14.523840	1.17899e-08
14.504785	1.20868e-08
14.485730	1.23911e-08
14.466675	1.2703e-08
14.447620	1.30228e-08
14.428565	1.33505e-08
14.409510	1.36865e-08
14.390455	1.40309e-08
14.371400	1.4384e-08
14.352345	1.47459e-08
14.333290	1.51169e-08
14.314235	1.54971e-08
14.295180	1.58869e-08
14.276125	1.62865e-08
14.257070	1.6696e-08
14.238015	1.71159e-08
14.218960	1.75462e-08
14.199904	1.79873e-08
14.180849	1.84395e-08
14.161794	1.89029e-08
14.142739	1.9378e-08
14.123684	1.9865e-08
14.104629	2.03642e-08
14.085574	2.08758e-08
14.066519	2.14003e-08
14.047464	2.19379e-08
14.028409	2.24889e-08
14.009354	2.30537e-08
13.990299	2.36326e-08
13.971244	2.4226e-08
13.952189	2.48343e-08
13.933134	2.54578e-08
13.914079	2.60968e-08
13.895024	2.67518e-08
13.875969	2.74232e-08
13.856914	2.81114e-08
13.837859	2.88167e-08
13.818804	2.95397e-08
13.799749	3.02807e-08
13.780694	3.10403e-08
13.761638	3.18188e-08
13.742583	3.26167e-08
13.723528	3.34346e-08
13.704473	3.42729e-08
13.685418	3.51321e-08
13.666363	3.60128e-08
13.647308	3.69154e-08
13.628253	3.78405e-08
13.609198	3.87888e-08
13.590143	3.97606e-08
13.571088	4.07568e-08
13.552033	4.17777e-08
13.532978	4.28241e-08
13.513923	4.38966e-08
13.494868	4.49959e-08
13.475813	4.61225e-08
13.456758	4.72772e-08
13.437703	4.84607e-08
13.418648	4.96736e-08
13.399593	5.09168e-08
13.380538	5.2191e-08
13.361483	5.34968e-08
13.342428	5.48352e-08
13.323372	5.62069e-08
13.304317	5.76127e-08
13.285262	5.90536e-08
13.266207	6.05303e-08
13.247152	6.20437e-08
13.228097	6.35948e-08
13.209042	6.51844e-08
13.189987	6.68136e-08
13.170932	6.84833e-08
13.151877	7.01945e-08
13.132822	7.19483e-08
13.113767	7.37456e-08
13.094712	7.55876e-08
13.075657	7.74754e-08
13.056602	7.94101e-08
13.037547	8.13928e-08
13.018492	8.34248e-08
12.999437	8.55072e-08
12.980382	8.76414e-08
12.961327	8.98285e-08
12.942272	9.20699e-08
12.923217	9.43669e-08
12.904162	9.67209e-08
12.885107	9.91333e-08
12.866051	1.01606e-07
12.846996	1.04139e-07
12.827941	1.06736e-07
12.808886	1.09396e-07
12.789831	1.12123e-07
12.770776	1.14917e-07
12.751721	1.17781e-07
12.732666	1.20715e-07
12.713611	1.23722e-07
12.694556	1.26804e-07
12.675501	1.29962e-07
12.656446	1.33198e-07
12.637391	1.36515e-07
12.618336	1.39913e-07
12.599281	1.43395e-07
12.580226	1.46964e-07
12.561171	1.50621e-07
12.542116	1.54368e-07
12.523061	1.58208e-07
12.504006	1.62143e-07
12.484951	1.66175e-07
12.465896	1.70307e-07
12.446841	1.74541e-07
12.427785	1.7888e-07
12.408730	1.83325e-07
12.389675	1.87881e-07
12.370620	1.92549e-07
12.351565	1.97332e-07
12.332510	2.02233e-07
12.313455	2.07256e-07
12.294400	2.12402e-07
12.275345	2.17675e-07
12.256290	2.23078e-07
12.237235	2.28615e-07
12.218180	2.34288e-07
12.199125	2.401e-07
12.180070	2.46056e-07
12.161015	2.52159e-07
12.141960	2.58412e-07
12.122905	2.64819e-07
12.103850	2.71384e-07
12.084795	2.78111e-07
12.065740	2.85003e-07
12.046685	2.92065e-07
12.027630	2.993e-07
12.008575	3.06714e-07
11.989519	3.1431e-07
11.970464	3.22092e-07
11.951409	3.30066e-07
11.932354	3.38236e-07
11.913299	3.46607e-07
11.894244	3.55183e-07
11.875189	3.6397e-07
11.856134	3.72973e-07
11.837079	3.82197e-07
11.818024	3.91647e-07
11.798969	4.01329e-07
11.779914	4.11249e-07
11.760859	4.21412e-07
11.741804	4.31824e-07
11.722749	4.42492e-07
11.703694	4.53421e-07
11.684639	4.64618e-07
11.665584	4.76089e-07
11.646529	4.87841e-07
11.627474	4.99882e-07
11.608419	5.12217e-07
11.589364	5.24853e-07
11.570309	5.378e-07
11.551254	5.51062e-07
11.532198	5.6465e-07
11.513143	5.78569e-07
11.494088	5.92829e-07
11.475033	6.07438e-07
11.455978	6.22403e-07
11.436923	6.37734e-07
11.417868	6.5344e-07
11.398813	6.69529e-07
11.379758	6.86011e-07
11.360703	7.02895e-07
11.341648	7.20191e-07
11.322593	7.37909e-07
11.303538	7.56059e-07
11.284483	7.74651e-07
11.265428	7.93697e-07
11.246373	8.13206e-07
11.227318	8.33191e-07
11.208263	8.53663e-07
11.189208	8.74633e-07
11.170153	8.96114e-07
11.151098	9.18117e-07
11.132043	9.40655e-07
11.112988	9.63742e-07
11.093932	9.8739e-07
11.074877	1.01161e-06
11.055822	1.03642e-06
11.036767	1.06184e-06
11.017712	1.08787e-06
10.998657	1.11453e-06
10.979602	1.14184e-06
10.960547	1.16981e-06
10.941492	1.19847e-06
10.922437	1.22781e-06
10.903382	1.25787e-06
10.884327	1.28865e-06
10.865272	1.32019e-06
10.846217	1.35248e-06
10.827162	1.38556e-06
10.808107	1.41944e-06
10.789052	1.45413e-06
10.769997	1.48967e-06
10.750942	1.52607e-06
10.731887	1.56334e-06
10.712832	1.60152e-06
10.693777	1.64062e-06
10.674722	1.68066e-06
10.655666	1.72167e-06
10.636611	1.76366e-06
10.617556	1.80668e-06
10.598501	1.85072e-06
10.579446	1.89584e-06
10.560391	1.94203e-06
10.541336	1.98934e-06
10.522281	2.03779e-06
10.503226	2.08741e-06
10.484171	2.13822e-06
10.465116	2.19025e-06
10.446061	2.24353e-06
10.427006	2.2981e-06
10.407951	2.35397e-06
10.388896	2.41119e-06
10.369841	2.46978e-06
10.350786	2.52978e-06
10.331731	2.59121e-06
10.312676	2.65412e-06
10.293621	2.71854e-06
10.274566	2.7845e-06
10.255511	2.85204e-06
10.236456	2.9212e-06
10.217401	2.99201e-06
10.198345	3.06451e-06
10.179290	3.13876e-06
10.160235	3.21477e-06
10.141180	3.2926e-06
10.122125	3.37229e-06
10.103070	3.45388e-06
10.084015	3.53742e-06
10.064960	3.62296e-06
10.045905	3.71053e-06
10.026850	3.80018e-06
10.007795	3.89198e-06
9.988740	3.98596e-06
9.969685	4.08217e-06
9.950630	4.18068e-06
9.931575	4.28152e-06
9.912520	4.38477e-06
9.893465	4.49046e-06
9.874410	4.59867e-06
9.855355	4.70944e-06
9.836300	4.82284e-06
9.817245	4.93893e-06
9.798190	5.05777e-06
9.779135	5.17942e-06
9.760079	5.30396e-06
9.741024	5.43144e-06
9.721969	5.56193e-06
9.702914	5.69551e-06
9.683859	5.83225e-06
9.664804	5.97221e-06
9.645749	6.11548e-06
9.626694	6.26212e-06
9.607639	6.41222e-06
9.588584	6.56586e-06
9.569529	6.72312e-06
9.550474	6.88407e-06
9.531419	7.04882e-06
9.512364	7.21743e-06
9.493309	7.39001e-06
9.474254	7.56664e-06
9.455199	7.74741e-06
9.436144	7.93242e-06
9.417089	8.12177e-06
9.398034	8.31555e-06
9.378979	8.51387e-06
9.359924	8.71683e-06
9.340869	8.92453e-06
9.321813	9.13709e-06
9.302758	9.35461e-06
9.283703	9.5772e-06
9.264648	9.80499e-06
9.245593	1.00381e-05
9.226538	1.02766e-05
9.207483	1.05207e-05
9.188428	1.07704e-05
9.169373	1.1026e-05
9.150318	1.12875e-05
9.131263	1.1555e-05
9.112208	1.18288e-05
9.093153	1.21089e-05
9.074098	1.23955e-05
9.055043	1.26887e-05
9.035988	1.29887e-05
9.016933	1.32956e-05
8.997878	1.36097e-05
8.978823	1.39309e-05
8.959768	1.42596e-05
8.940713	1.45958e-05
8.921658	1.49398e-05
8.902603	1.52917e-05
8.883548	1.56517e-05
8.864492	1.60199e-05
8.845437	1.63966e-05
8.826382	1.67819e-05
8.807327	1.7176e-05
8.788272	1.75792e-05
8.769217	1.79916e-05
8.750162	1.84133e-05
8.731107	1.88448e-05
8.712052	1.9286e-05
8.692997	1.97373e-05
8.673942	2.01989e-05
8.654887	2.06709e-05
8.635832	2.11537e-05
8.616777	2.16474e-05
8.597722	2.21523e-05
8.578667	2.26687e-05
8.559612	2.31967e-05
8.540557	2.37366e-05
8.521502	2.42888e-05
8.502447	2.48534e-05
8.483392	2.54307e-05
8.464337	2.6021e-05
8.445282	2.66245e-05
8.426226	2.72417e-05
8.407171	2.78726e-05
8.388116	2.85177e-05
8.369061	2.91772e-05
8.350006	2.98514e-05
8.330951	3.05407e-05
8.311896	3.12454e-05
8.292841	3.19657e-05
8.273786	3.2702e-05
8.254731	3.34547e-05
8.235676	3.42241e-05
8.216621	3.50105e-05
8.197566	3.58144e-05
8.178511	3.66359e-05
8.159456	3.74756e-05
8.140401	3.83338e-05
8.121346	3.92108e-05
8.102291	4.01072e-05
8.083236	4.10231e-05
8.064181	4.19591e-05
8.045126	4.29156e-05
8.026071	4.3893e-05
8.007016	4.48916e-05
7.987960	4.5912e-05
7.968905	4.69546e-05
7.949850	4.80197e-05
7.930795	4.9108e-05
7.911740	5.02197e-05
7.892685	5.13554e-05
7.873630	5.25156e-05
7.854575	5.37007e-05
7.835520	5.49112e-05
7.816465	5.61477e-05
7.797410	5.74106e-05
7.778355	5.87005e-05
7.759300	6.00178e-05
7.740245	6.1363e-05
7.721190	6.27369e-05
7.702135	6.41397e-05
7.683080	6.55722e-05
7.664025	6.70349e-05
7.644970	6.85284e-05
7.625915	7.00531e-05
7.606860	7.16097e-05
7.587805	7.31989e-05
7.568750	7.48211e-05
7.549694	7.64771e-05
7.530639	7.81673e-05
7.511584	7.98925e-05
7.492529	8.16532e-05
7.473474	8.34501e-05
7.454419	8.52838e-05
7.435364	8.71551e-05
7.416309	8.90644e-05
7.397254	9.10126e-05
7.378199	9.30003e-05
7.359144	9.5028e-05
7.340089	9.70967e-05
7.321034	9.92068e-05
7.301979	0.000101359
7.282924	0.000103554
7.263869	0.000105793
7.244814	0.000108076
7.225759	0.000110405
7.206704	0.000112778
7.187649	0.000115199
7.168594	0.000117666
7.149539	0.000120182
7.130484	0.000122746
7.111429	0.000125359
7.092373	0.000128023
7.073318	0.000130737
7.054263	0.000133503
7.035208	0.000136321
7.016153	0.000139192
6.997098	0.000142117
6.978043	0.000145096
6.958988	0.00014813
6.939933	0.000151221
6.920878	0.000154367
6.901823	0.000157571
6.882768	0.000160833
6.863713	0.000164153
6.844658	0.000167533
6.825603	0.000170972
6.806548	0.000174472
6.787493	0.000178033
6.768438	0.000181655
6.749383	0.00018534
6.730328	0.000189088
6.711273	0.000192899
6.692218	0.000196773
6.673163	0.000200712
6.654107	0.000204716
6.635052	0.000208784
6.615997	0.000212918
6.596942	0.000217118
6.577887	0.000221384
6.558832	0.000225716
6.539777	0.000230114
6.520722	0.000234579
6.501667	0.00023911
6.482612	0.000243708
6.463557	0.000248372
6.444502	0.000253103
6.425447	0.000257899
6.406392	0.000262761
6.387337	0.000267688
6.368282	0.00027268
6.349227	0.000277736
6.330172	0.000282856
6.311117	0.000288037
6.292062	0.00029328
6.273007	0.000298583
6.253952	0.000303946
6.234897	0.000309365
6.215841	0.00031484
6.196786	0.00032037
6.177731	0.000325951
6.158676	0.000331581
6.139621	0.000337259
6.120566	0.000342981
6.101511	0.000348744
6.082456	0.000354545
6.063401	0.000360381
6.044346	0.000366246
6.025291	0.000372138
6.006236	0.00037805
5.987181	0.000383978
5.968126	0.000389916
5.949071	0.000395858
5.930016	0.000401797
5.910961	0.000407725
5.891906	0.000413634
5.872851	0.000419515
5.853796	0.000425359
5.834741	0.000431154
5.815686	0.000436889
5.796631	0.00044255
5.777576	0.000448123
5.758520	0.000453591
5.739465	0.000458936
5.720410	0.000464139
5.701355	0.000469176
5.682300	0.00047402
5.663245	0.000478641
5.644190	0.000483004
5.625135	0.000487065
5.606080	0.000490772
5.587025	0.000494056
5.567970	0.000496822
5.548915	0.000498923
&
```
