## Supplementary material for "All-at-once RNA folding with 3D motif prediction framed by evolutionary information": RF01227_snoR83.cacofold.helixcov

```
# RMs = 3 L = 155

# RM_HELIX NESTED 12-29 48-61, nbp = 14 nbp_cov = 0
# pvals: 0.0516279,0.557776,0.964914,0.0924318,0.557776,0.557776,0.557776,0.557776,0.83087,0.741334,0.557776,0.557776,0.557776,0.557776
# aggregated NONE
NESTED  :::::::::::<<<<<<<<<<<<<<___________>>>>>>>>>>>>>>::::::::::::::::::::::::::::::::::::::::::::::::::::::::::::::::::::::::::::::::::
        ::::::::::::::::::::::::::::::::::::::::::::::::::::::::::::::::::::::::::::::::::::::::::::::::::::::::::::::::::::::::::::::::::::

# RM_HELIX NESTED 2-8 69-75, nbp = 7 nbp_cov = 0
# pvals: 0.557776,0.557776,0.557776,0.557776,0.557776,0.676681,0.0891823
# aggregated NONE
NESTED  :<<<<<<<________________________________________________>>>>>>>:::::::::::::::::::::::::::::::::::::::::::::::::::::::::::::::::::::
        ::::::::::::::::::::::::::::::::::::::::::::::::::::::::::::::::::::::::::::::::::::::::::::::::::::::::::::::::::::::::::::::::::::

# RM_HELIX NESTED 81-98 110-138, nbp = 17 nbp_cov = 0
# pvals: 0.557776,0.557776,0.557776,0.557776,0.557776,0.557776,0.557776,0.710323,0.0516279,0.710323,0.557776,0.557776,0.557776,0.557776,0.812553,0.741334,0.975804
# aggregated NONE
NESTED  ::::::::::::::::::::::::::::::::::::::::::::::::::::::::::::::::::::<<<<<<<<<<<<<<<<<___________>>>>>>>>>-->>>>>>>>:::::::::::::::::
        ::::::::::::::::::::::::::::::::::::::::::::::::::::::::::::::::::::::::::::::::::::::::::::::::::::::::::::::::::::::::::::::::::::
```
