## Supplementary material for "All-at-once RNA folding with 3D motif prediction framed by evolutionary information": RF01227_snoR83.cacofold.power

```
# Power analysis of CaCoFold structure 
#
# Powertype = SINGLE SUBSTITUTIONS
# covary  left_pos      right_pos    substitutions      power
#----------------------------------------------------------------
          2		75		0		0.00
          3		74		4		0.07
          4		73		2		0.00
          5		72		0		0.00
          6		71		1		0.00
          7		70		3		0.02
          8		69		3		0.02
          12		61		5		0.11
          13		60		3		0.02
          14		59		5		0.11
          15		58		2		0.00
          16		57		0		0.00
          18		56		2		0.00
          19		55		1		0.00
          20		54		3		0.02
          21		53		3		0.02
          22		52		2		0.00
          26		51		4		0.07
          27		50		3		0.02
          28		49		0		0.00
          29		48		3		0.02
          81		138		0		0.00
          82		137		0		0.00
          83		136		0		0.00
          84		135		0		0.00
          85		134		2		0.00
          86		133		1		0.00
          87		132		1		0.00
          89		131		2		0.00
          90		128		4		0.07
          91		127		4		0.07
          92		126		0		0.00
          93		125		0		0.00
          94		124		1		0.00
          95		123		1		0.00
          96		122		6		0.16
          97		121		4		0.07
          98		110		4		0.07
#
# BPAIRS 38
# avg substitutions per BP  2.1
# BPAIRS expected to covary 0.9 +/- 0.9
# BPAIRS observed to covary 0
#
```
