## Supplementary material for "All-at-once RNA folding with 3D motif prediction framed by evolutionary information": RF01227_snoR83.helixcov

```
# RMs = 3 L = 155

# RM_HELIX NESTED 16-21 31-42, nbp = 5 nbp_cov = 0
# pvals: 0.557776,0.557776,0.0335323,0.0173155,0.0484455
# aggregated NONE
NESTED  :::::::::::::::<<<<<______>>>>>:::::::::::::::::::::::::::::::::::::::::::::::::::::::::::::::::::::::::::::::::::::::::::::::::::::
        ::::::::::::::::::::::::::::::::::::::::::::::::::::::::::::::::::::::::::::::::::::::::::::::::::::::::::::::::::::::::::::::::::::

# RM_HELIX NESTED 2-6 50-54, nbp = 5 nbp_cov = 0
# pvals: 0.557776,0.557776,0.557776,0.557776,0.557776
# aggregated NONE
NESTED  :<<<<<________________________________>>>>>:::::::::::::::::::::::::::::::::::::::::::::::::::::::::::::::::::::::::::::::::::::::::
        ::::::::::::::::::::::::::::::::::::::::::::::::::::::::::::::::::::::::::::::::::::::::::::::::::::::::::::::::::::::::::::::::::::

# RM_HELIX NESTED 72-97 121-147, nbp = 23 nbp_cov = 0
# pvals: 0.557776,0.676681,0.0783206,0.557776,0.557776,0.641574,0.557776,0.557776,0.557776,0.557776,0.557776,0.557776,0.557776,0.557776,0.0864006,0.0516279,0.710323,0.557776,0.557776,0.557776,0.557776,0.812553,0.741334
# aggregated NONE
NESTED  :::::::::::::::::::::::::::::::::::::::::::::::::::::::::::<<<<<<<--<<<<<<<<<<<<<<<<_____________>>>>>>>>>-->>>>>>>>>>>>-->>::::::::
        ::::::::::::::::::::::::::::::::::::::::::::::::::::::::::::::::::::::::::::::::::::::::::::::::::::::::::::::::::::::::::::::::::::
```
