## Supplementary material for "All-at-once RNA folding with 3D motif prediction framed by evolutionary information": RF01227_snoR83.surv

```
1.749314	0.030303
1.235282	0.0606061
0.843638	0.0909091
0.770205	0.121212
0.354083	0.151515
0.280650	0.181818
-0.013083	0.848485
-0.086516	0.878788
-0.110994	0.909091
-0.135472	0.939394
-0.159949	0.969697
-0.233383	1
&
4.955898	0.000116104
4.931420	0.000232207
4.857987	0.000348311
4.490821	0.000464414
4.246043	0.000580518
4.221566	0.000696621
4.172610	0.000812725
4.148132	0.000928829
3.952311	0.00104493
3.854400	0.00116104
3.829922	0.00139324
3.683055	0.00150935
3.658578	0.00162545
3.609622	0.00185766
3.560667	0.00197376
3.511711	0.00208986
3.487233	0.00220597
3.340367	0.00243817
3.315889	0.00255428
3.266934	0.00267038
3.169023	0.00278649
3.144545	0.00290259
3.095590	0.00301869
2.948723	0.0031348
2.899768	0.0032509
2.850812	0.003367
2.826335	0.00359921
2.801857	0.00383142
2.777379	0.00394752
2.703946	0.00406362
2.679468	0.00464414
2.606035	0.00476025
2.581557	0.00499245
2.532602	0.00534076
2.483646	0.00545687
2.459169	0.00557297
2.410213	0.00568907
2.361258	0.00580518
2.287824	0.00592128
2.238869	0.00603739
2.214391	0.00626959
2.189913	0.0063857
2.165436	0.0066179
2.140958	0.00685011
2.116480	0.00719842
2.092002	0.00743063
2.067525	0.00754673
2.043047	0.00766284
2.018569	0.00777894
1.994091	0.00789504
1.969614	0.00801115
1.945136	0.00812725
1.920658	0.00824335
1.896181	0.00835946
1.847225	0.00847556
1.798270	0.00893997
1.749314	0.00917218
1.724836	0.00928829
1.700359	0.00998491
1.675881	0.0104493
1.651403	0.0106815
1.626925	0.0110298
1.602448	0.011262
1.577970	0.0114943
1.553492	0.0119587
1.529014	0.0120748
1.504537	0.0124231
1.480059	0.0131197
1.455581	0.013468
1.431104	0.0138163
1.406626	0.0139324
1.357670	0.0147452
1.333193	0.0150935
1.308715	0.0152096
1.284237	0.0160223
1.259759	0.0163706
1.235282	0.016835
1.210804	0.0170672
1.186326	0.0176477
1.161848	0.0182283
1.137371	0.0188088
1.112893	0.0191571
1.088415	0.0198537
1.063937	0.0204342
1.039460	0.0208986
1.014982	0.0214792
0.990504	0.0220597
0.966027	0.0232207
0.941549	0.024614
0.917071	0.0248462
0.892593	0.0256589
0.868116	0.0268199
0.843638	0.0278649
0.819160	0.0293742
0.794682	0.0301869
0.770205	0.031348
0.745727	0.0316963
0.721249	0.032509
0.696771	0.0329734
0.672294	0.03367
0.647816	0.0341344
0.623338	0.0351794
0.598860	0.0359921
0.574383	0.037037
0.549905	0.0373853
0.525427	0.0385464
0.500949	0.0399396
0.476472	0.0416812
0.451994	0.0434227
0.427516	0.0441194
0.403039	0.045977
0.378561	0.0473703
0.354083	0.049344
0.329605	0.0500406
0.305128	0.0512017
0.280650	0.0531754
0.256172	0.054917
0.231694	0.0570069
0.207217	0.0599094
0.182739	0.0640892
0.158261	0.0666434
0.133783	0.0690816
0.109306	0.0721003
0.084828	0.0755834
0.060350	0.0802276
0.035872	0.0845234
0.011395	0.0967143
-0.013083	0.784163
-0.037561	0.792175
-0.062038	0.805062
-0.086516	0.81586
-0.110994	0.828283
-0.135472	0.844421
-0.159949	0.855915
-0.184427	0.866597
-0.208905	0.878904
-0.233383	0.888192
-0.257860	0.898874
-0.282338	0.907233
-0.306816	0.914083
-0.331294	0.921282
-0.355771	0.926971
-0.380249	0.933821
-0.404727	0.939162
-0.429205	0.944154
-0.453682	0.950192
-0.478160	0.9553
-0.502638	0.958667
-0.527115	0.962963
-0.551593	0.965866
-0.576071	0.969465
-0.600549	0.972948
-0.625026	0.975386
-0.649504	0.978521
-0.673982	0.981075
-0.698460	0.984326
-0.722937	0.987229
-0.747415	0.989202
-0.771893	0.99106
-0.796371	0.992569
-0.820848	0.994195
-0.845326	0.995704
-0.869804	0.996401
-0.894282	0.996517
-0.918759	0.99733
-0.943237	0.998026
-0.967715	0.998491
-0.992193	0.998955
-1.016670	0.999071
-1.041148	0.999419
-1.090103	0.999536
-1.139059	0.999768
-1.212492	0.999884
-1.555180	1
&
9.288457	5.78302e-07
9.239502	1.1566e-06
9.092635	2.31321e-06
9.043680	2.89151e-06
8.823380	3.46981e-06
8.700992	4.04811e-06
8.676514	4.62642e-06
8.529647	5.78302e-06
8.456214	6.93963e-06
8.431737	7.51793e-06
8.407259	8.09623e-06
8.382781	8.67453e-06
8.358303	9.25283e-06
8.260392	1.04094e-05
8.235915	1.09877e-05
8.211437	1.21443e-05
8.186959	1.27226e-05
8.162481	1.33009e-05
8.138004	1.50359e-05
8.113526	1.61925e-05
8.089048	1.67708e-05
8.064570	1.79274e-05
8.040093	2.02406e-05
7.991137	2.37104e-05
7.966660	2.4867e-05
7.942182	2.54453e-05
7.917704	2.77585e-05
7.893226	2.83368e-05
7.868749	3.18066e-05
7.844271	3.23849e-05
7.819793	3.35415e-05
7.795315	3.46981e-05
7.770838	4.10594e-05
7.746360	4.51076e-05
7.721882	4.91557e-05
7.697404	5.08906e-05
7.672927	5.20472e-05
7.648449	5.66736e-05
7.623971	6.07217e-05
7.599493	6.53481e-05
7.575016	6.76613e-05
7.550538	7.22878e-05
7.526060	7.4601e-05
7.501582	8.21189e-05
7.477105	8.50104e-05
7.452627	8.90585e-05
7.428149	9.13717e-05
7.403672	9.59981e-05
7.379194	0.000100625
7.354716	0.000104094
7.330238	0.000109299
7.305761	0.000116239
7.281283	0.000122022
7.256805	0.00012607
7.232327	0.000128961
7.207850	0.000134166
7.183372	0.000139949
7.158894	0.000144576
7.134416	0.00014631
7.109939	0.000150937
7.085461	0.000156142
7.060983	0.00016019
7.036505	0.000168286
7.012028	0.000171756
6.987550	0.000175226
6.963072	0.000178695
6.938595	0.000181009
6.914117	0.000185057
6.889639	0.000189683
6.865161	0.000196623
6.840684	0.000203562
6.816206	0.00021455
6.791728	0.000219755
6.767250	0.000223803
6.742773	0.000229008
6.718295	0.000236526
6.693817	0.000241152
6.669339	0.000246935
6.644862	0.000252718
6.620384	0.000258501
6.595906	0.000263706
6.571428	0.000272959
6.546951	0.00028279
6.522473	0.000290308
6.497995	0.000300139
6.473518	0.000307078
6.449040	0.000311705
6.424562	0.000322693
6.400084	0.000335994
6.375607	0.000344668
6.351129	0.000355077
6.326651	0.000362595
6.302173	0.000375318
6.277696	0.000387462
6.253218	0.000399607
6.228740	0.000410594
6.204262	0.000420426
6.179785	0.000430835
6.155307	0.000437775
6.130829	0.000451076
6.106351	0.000469581
6.081874	0.000481147
6.057396	0.000490978
6.032918	0.000504279
6.008440	0.000519315
5.983963	0.000532038
5.959485	0.000540134
5.935007	0.000551122
5.910530	0.000563845
5.886052	0.00058235
5.861574	0.000596229
5.837096	0.00060953
5.812619	0.000620518
5.788141	0.000629771
5.763663	0.000639602
5.739185	0.000651168
5.714708	0.000663313
5.690230	0.000675457
5.665752	0.000685288
5.641274	0.000698589
5.616797	0.000709577
5.592319	0.000717673
5.567841	0.000725191
5.543363	0.000736179
5.518886	0.00074601
5.494408	0.000756419
5.469930	0.000771455
5.445453	0.000785334
5.420975	0.00079343
5.396497	0.000803262
5.372019	0.000816563
5.347542	0.000829864
5.323064	0.000843743
5.298586	0.000854152
5.274108	0.000864562
5.249631	0.000874971
5.225153	0.000884802
5.200675	0.00089926
5.176197	0.000910826
5.151720	0.000918922
5.127242	0.000934536
5.102764	0.00095015
5.078286	0.000963451
5.053809	0.000976752
5.029331	0.000985427
5.004853	0.000991788
4.980375	0.000999884
4.955898	0.00101203
4.931420	0.00102649
4.906942	0.00104094
4.882465	0.00105424
4.857987	0.00106812
4.833509	0.00108432
4.809031	0.00110282
4.784554	0.00111959
4.760076	0.00112942
4.735598	0.00115082
4.711120	0.00116297
4.686643	0.00117916
4.662165	0.00119304
4.637687	0.00121154
4.613209	0.00123467
4.588732	0.0012607
4.564254	0.00127631
4.539776	0.00129713
4.515298	0.00131853
4.490821	0.00134802
4.466343	0.00137347
4.441865	0.00139776
4.417388	0.00142551
4.392910	0.00145732
4.368432	0.00148392
4.343954	0.00150763
4.319477	0.00153944
4.294999	0.00156604
4.270521	0.00159033
4.246043	0.00161115
4.221566	0.00163023
4.197088	0.00165163
4.172610	0.00168633
4.148132	0.00170946
4.123655	0.0017378
4.099177	0.00176729
4.074699	0.00179389
4.050221	0.0018257
4.025744	0.00184941
4.001266	0.00187196
3.976788	0.00190551
3.952311	0.0019431
3.927833	0.00198415
3.903355	0.002031
3.878877	0.00208651
3.854400	0.00214319
3.829922	0.0022068
3.805444	0.00227273
3.780966	0.00233576
3.756489	0.00240053
3.732011	0.00248381
3.707533	0.00258154
3.683055	0.00268853
3.658578	0.00280824
3.634100	0.00293546
3.609622	0.00307078
3.585144	0.00321362
3.560667	0.003353
3.536189	0.00349931
3.511711	0.00362827
3.487233	0.00376937
3.462756	0.00390296
3.438278	0.00405505
3.413800	0.00419616
3.389323	0.0043523
3.364845	0.00450613
3.340367	0.00466054
3.315889	0.00485427
3.291412	0.0050214
3.266934	0.0052053
3.242456	0.00536896
3.217978	0.00554013
3.193501	0.00569512
3.169023	0.00586109
3.144545	0.00602938
3.120067	0.00618494
3.095590	0.00632663
3.071112	0.006466
3.046634	0.00664006
3.022156	0.006791
2.997679	0.00697028
2.973201	0.00710444
2.948723	0.00724613
2.924246	0.00740921
2.899768	0.0075561
2.875290	0.00772612
2.850812	0.00787069
2.826335	0.00802279
2.801857	0.00816158
2.777379	0.00829864
2.752901	0.00844379
2.728424	0.00857159
2.703946	0.00870229
2.679468	0.00884687
2.654990	0.00897525
2.630513	0.00910826
2.606035	0.00923838
2.581557	0.00937543
2.557079	0.00952001
2.532602	0.00968945
2.508124	0.00983403
2.483646	0.00998439
2.459169	0.0101388
2.434691	0.0102944
2.410213	0.0104632
2.385735	0.010613
2.361258	0.0107755
2.336780	0.0109455
2.312302	0.0111456
2.287824	0.0113393
2.263347	0.0115817
2.238869	0.0118078
2.214391	0.0120547
2.189913	0.0122895
2.165436	0.0125214
2.140958	0.0127209
2.116480	0.0129123
2.092002	0.0131217
2.067525	0.0133964
2.043047	0.0136959
2.018569	0.0139521
1.994091	0.0141765
1.969614	0.0144171
1.945136	0.0146842
1.920658	0.0149427
1.896181	0.015181
1.871703	0.0154262
1.847225	0.0157183
1.822747	0.0160028
1.798270	0.0163168
1.773792	0.016706
1.749314	0.0173155
1.724836	0.0180592
1.700359	0.0188289
1.675881	0.0196582
1.651403	0.0205673
1.626925	0.0216771
1.602448	0.022836
1.577970	0.0240105
1.553492	0.0249988
1.529014	0.0258698
1.504537	0.0265741
1.480059	0.0272126
1.455581	0.0278181
1.431104	0.028357
1.406626	0.028951
1.382148	0.0295536
1.357670	0.030181
1.333193	0.0307992
1.308715	0.0314059
1.284237	0.0320859
1.259759	0.0327782
1.235282	0.0335323
1.210804	0.0343413
1.186326	0.0351995
1.161848	0.0359796
1.137371	0.0367551
1.112893	0.0376035
1.088415	0.0384351
1.063937	0.0393078
1.039460	0.040255
1.014982	0.0412121
0.990504	0.0421871
0.966027	0.0431847
0.941549	0.0442291
0.917071	0.0453192
0.892593	0.0463538
0.868116	0.047408
0.843638	0.0484455
0.819160	0.0494749
0.794682	0.0505297
0.770205	0.0516279
0.745727	0.0527614
0.721249	0.0539949
0.696771	0.0552539
0.672294	0.0564666
0.647816	0.0576879
0.623338	0.0589163
0.598860	0.0601683
0.574383	0.0614238
0.549905	0.0627591
0.525427	0.0641707
0.500949	0.0657876
0.476472	0.0675642
0.451994	0.0695148
0.427516	0.0715435
0.403039	0.0737306
0.378561	0.0759779
0.354083	0.0783206
0.329605	0.0808935
0.305128	0.0836358
0.280650	0.0864006
0.256172	0.0891823
0.231694	0.0924318
0.207217	0.0962543
0.182739	0.100171
0.158261	0.104443
0.133783	0.108861
0.109306	0.113426
0.084828	0.118292
0.060350	0.12365
0.035872	0.129468
0.011395	0.136131
-0.013083	0.557776
-0.037561	0.576463
-0.062038	0.607646
-0.086516	0.641574
-0.110994	0.676681
-0.135472	0.710323
-0.159949	0.741334
-0.184427	0.768492
-0.208905	0.792014
-0.233383	0.812553
-0.257860	0.83087
-0.282338	0.847166
-0.306816	0.861885
-0.331294	0.875381
-0.355771	0.887887
-0.380249	0.899248
-0.404727	0.909846
-0.429205	0.919508
-0.453682	0.928169
-0.478160	0.936166
-0.502638	0.943333
-0.527115	0.949688
-0.551593	0.955356
-0.576071	0.960443
-0.600549	0.964914
-0.625026	0.969008
-0.649504	0.972628
-0.673982	0.975804
-0.698460	0.978659
-0.722937	0.981203
-0.747415	0.983488
-0.771893	0.985518
-0.796371	0.987284
-0.820848	0.988949
-0.845326	0.990346
-0.869804	0.991615
-0.894282	0.992719
-0.918759	0.993704
-0.943237	0.994573
-0.967715	0.995343
-0.992193	0.995985
-1.016670	0.996558
-1.041148	0.997035
-1.065626	0.99747
-1.090103	0.997848
-1.114581	0.99817
-1.139059	0.998453
-1.163537	0.998691
-1.188014	0.998892
-1.212492	0.999074
-1.236970	0.999216
-1.261448	0.999348
-1.285925	0.999451
-1.310403	0.999551
-1.334881	0.999615
-1.359359	0.99968
-1.383836	0.99973
-1.408314	0.999779
-1.432792	0.999809
-1.457270	0.999855
-1.481747	0.999877
-1.506225	0.999905
-1.530703	0.999923
-1.555180	0.999942
-1.579658	0.99995
-1.604136	0.999957
-1.628614	0.999961
-1.653091	0.999969
-1.677569	0.999973
-1.702047	0.999977
-1.726525	0.99998
-1.751002	0.999983
-1.775480	0.999985
-1.799958	0.999988
-1.824436	0.99999
-1.873391	0.999992
-1.897869	0.999995
-1.922347	0.999997
-1.946824	0.999997
-1.995780	0.999998
-2.044735	0.999999
-2.118168	0.999999
-2.240557	1
&
28.797214	9.6433e-21
28.772737	1.00638e-20
28.748259	1.05026e-20
28.723781	1.09606e-20
28.699303	1.14385e-20
28.674826	1.19372e-20
28.650348	1.24577e-20
28.625870	1.30009e-20
28.601392	1.35677e-20
28.576915	1.41593e-20
28.552437	1.47767e-20
28.527959	1.54209e-20
28.503481	1.60932e-20
28.479004	1.67949e-20
28.454526	1.75271e-20
28.430048	1.82913e-20
28.405571	1.90887e-20
28.381093	1.99209e-20
28.356615	2.07894e-20
28.332137	2.16957e-20
28.307660	2.26416e-20
28.283182	2.36286e-20
28.258704	2.46587e-20
28.234226	2.57337e-20
28.209749	2.68555e-20
28.185271	2.80262e-20
28.160793	2.92479e-20
28.136315	3.05229e-20
28.111838	3.18534e-20
28.087360	3.32419e-20
28.062882	3.4691e-20
28.038404	3.62031e-20
28.013927	3.77812e-20
27.989449	3.9428e-20
27.964971	4.11467e-20
27.940493	4.29401e-20
27.916016	4.48118e-20
27.891538	4.6765e-20
27.867060	4.88033e-20
27.842583	5.09304e-20
27.818105	5.31503e-20
27.793627	5.54668e-20
27.769149	5.78843e-20
27.744672	6.04071e-20
27.720194	6.30399e-20
27.695716	6.57873e-20
27.671238	6.86545e-20
27.646761	7.16465e-20
27.622283	7.4769e-20
27.597805	7.80275e-20
27.573327	8.14279e-20
27.548850	8.49765e-20
27.524372	8.86797e-20
27.499894	9.25443e-20
27.475416	9.65772e-20
27.450939	1.00786e-19
27.426461	1.05178e-19
27.401983	1.09761e-19
27.377506	1.14544e-19
27.353028	1.19535e-19
27.328550	1.24744e-19
27.304072	1.3018e-19
27.279595	1.35852e-19
27.255117	1.41772e-19
27.230639	1.47949e-19
27.206161	1.54395e-19
27.181684	1.61123e-19
27.157206	1.68143e-19
27.132728	1.75469e-19
27.108250	1.83114e-19
27.083773	1.91092e-19
27.059295	1.99418e-19
27.034817	2.08106e-19
27.010339	2.17173e-19
26.985862	2.26635e-19
26.961384	2.36509e-19
26.936906	2.46812e-19
26.912429	2.57565e-19
26.887951	2.68786e-19
26.863473	2.80495e-19
26.838995	2.92715e-19
26.814518	3.05466e-19
26.790040	3.18773e-19
26.765562	3.3266e-19
26.741084	3.47151e-19
26.716607	3.62273e-19
26.692129	3.78054e-19
26.667651	3.94522e-19
26.643173	4.11708e-19
26.618696	4.29641e-19
26.594218	4.48356e-19
26.569740	4.67885e-19
26.545262	4.88265e-19
26.520785	5.09532e-19
26.496307	5.31725e-19
26.471829	5.54885e-19
26.447351	5.79052e-19
26.422874	6.04273e-19
26.398396	6.30591e-19
26.373918	6.58055e-19
26.349441	6.86715e-19
26.324963	7.16623e-19
26.300485	7.47833e-19
26.276007	7.80402e-19
26.251530	8.14388e-19
26.227052	8.49855e-19
26.202574	8.86865e-19
26.178096	9.25487e-19
26.153619	9.65789e-19
26.129141	1.00785e-18
26.104663	1.05174e-18
26.080185	1.09753e-18
26.055708	1.14533e-18
26.031230	1.1952e-18
26.006752	1.24724e-18
25.982274	1.30155e-18
25.957797	1.35823e-18
25.933319	1.41737e-18
25.908841	1.47908e-18
25.884364	1.54348e-18
25.859886	1.61069e-18
25.835408	1.68082e-18
25.810930	1.754e-18
25.786453	1.83037e-18
25.761975	1.91006e-18
25.737497	1.99322e-18
25.713019	2.07999e-18
25.688542	2.17055e-18
25.664064	2.26504e-18
25.639586	2.36365e-18
25.615108	2.46655e-18
25.590631	2.57393e-18
25.566153	2.68598e-18
25.541675	2.80291e-18
25.517197	2.92493e-18
25.492720	3.05225e-18
25.468242	3.18512e-18
25.443764	3.32377e-18
25.419287	3.46845e-18
25.394809	3.61943e-18
25.370331	3.77697e-18
25.345853	3.94137e-18
25.321376	4.11293e-18
25.296898	4.29195e-18
25.272420	4.47876e-18
25.247942	4.67369e-18
25.223465	4.87711e-18
25.198987	5.08938e-18
25.174509	5.31089e-18
25.150031	5.54203e-18
25.125554	5.78323e-18
25.101076	6.03492e-18
25.076598	6.29756e-18
25.052120	6.57162e-18
25.027643	6.85761e-18
25.003165	7.15604e-18
24.978687	7.46746e-18
24.954209	7.79242e-18
24.929732	8.13151e-18
24.905254	8.48536e-18
24.880776	8.8546e-18
24.856299	9.2399e-18
24.831821	9.64196e-18
24.807343	1.00615e-17
24.782865	1.04993e-17
24.758388	1.09561e-17
24.733910	1.14329e-17
24.709432	1.19303e-17
24.684954	1.24494e-17
24.660477	1.2991e-17
24.635999	1.35563e-17
24.611521	1.4146e-17
24.587043	1.47615e-17
24.562566	1.54037e-17
24.538088	1.60738e-17
24.513610	1.67731e-17
24.489132	1.75028e-17
24.464655	1.82643e-17
24.440177	1.90588e-17
24.415699	1.98879e-17
24.391222	2.0753e-17
24.366744	2.16558e-17
24.342266	2.25978e-17
24.317788	2.35808e-17
24.293311	2.46065e-17
24.268833	2.56768e-17
24.244355	2.67937e-17
24.219877	2.79591e-17
24.195400	2.91752e-17
24.170922	3.04441e-17
24.146444	3.17683e-17
24.121966	3.315e-17
24.097489	3.45917e-17
24.073011	3.60962e-17
24.048533	3.7666e-17
24.024055	3.93041e-17
23.999578	4.10134e-17
23.975100	4.27971e-17
23.950622	4.46582e-17
23.926145	4.66003e-17
23.901667	4.86267e-17
23.877189	5.07413e-17
23.852711	5.29478e-17
23.828234	5.52502e-17
23.803756	5.76526e-17
23.779278	6.01595e-17
23.754800	6.27754e-17
23.730323	6.55049e-17
23.705845	6.83531e-17
23.681367	7.1325e-17
23.656889	7.44262e-17
23.632412	7.76621e-17
23.607934	8.10386e-17
23.583456	8.45619e-17
23.558978	8.82382e-17
23.534501	9.20744e-17
23.510023	9.60772e-17
23.485545	1.00254e-16
23.461067	1.04612e-16
23.436590	1.0916e-16
23.412112	1.13905e-16
23.387634	1.18857e-16
23.363157	1.24023e-16
23.338679	1.29415e-16
23.314201	1.3504e-16
23.289723	1.4091e-16
23.265246	1.47034e-16
23.240768	1.53425e-16
23.216290	1.60094e-16
23.191812	1.67052e-16
23.167335	1.74313e-16
23.142857	1.81889e-16
23.118379	1.89794e-16
23.093901	1.98042e-16
23.069424	2.06649e-16
23.044946	2.1563e-16
23.020468	2.25001e-16
22.995990	2.34779e-16
22.971513	2.44981e-16
22.947035	2.55627e-16
22.922557	2.66735e-16
22.898080	2.78326e-16
22.873602	2.9042e-16
22.849124	3.0304e-16
22.824646	3.16207e-16
22.800169	3.29946e-16
22.775691	3.44282e-16
22.751213	3.59241e-16
22.726735	3.74849e-16
22.702258	3.91135e-16
22.677780	4.08129e-16
22.653302	4.2586e-16
22.628824	4.44361e-16
22.604347	4.63666e-16
22.579869	4.83809e-16
22.555391	5.04826e-16
22.530913	5.26757e-16
22.506436	5.49639e-16
22.481958	5.73515e-16
22.457480	5.98427e-16
22.433003	6.24422e-16
22.408525	6.51544e-16
22.384047	6.79845e-16
22.359569	7.09374e-16
22.335092	7.40184e-16
22.310614	7.72333e-16
22.286136	8.05877e-16
22.261658	8.40877e-16
22.237181	8.77397e-16
22.212703	9.15502e-16
22.188225	9.5526e-16
22.163747	9.96745e-16
22.139270	1.04003e-15
22.114792	1.08519e-15
22.090314	1.13232e-15
22.065836	1.18149e-15
22.041359	1.23279e-15
22.016881	1.28632e-15
21.992403	1.34218e-15
21.967925	1.40045e-15
21.943448	1.46126e-15
21.918970	1.52471e-15
21.894492	1.5909e-15
21.870015	1.65998e-15
21.845537	1.73204e-15
21.821059	1.80724e-15
21.796581	1.8857e-15
21.772104	1.96756e-15
21.747626	2.05298e-15
21.723148	2.1421e-15
21.698670	2.23509e-15
21.674193	2.33211e-15
21.649715	2.43334e-15
21.625237	2.53896e-15
21.600759	2.64917e-15
21.576282	2.76416e-15
21.551804	2.88413e-15
21.527326	3.00931e-15
21.502848	3.13992e-15
21.478371	3.2762e-15
21.453893	3.41838e-15
21.429415	3.56674e-15
21.404938	3.72153e-15
21.380460	3.88303e-15
21.355982	4.05154e-15
21.331504	4.22735e-15
21.307027	4.41079e-15
21.282549	4.60219e-15
21.258071	4.80189e-15
21.233593	5.01024e-15
21.209116	5.22764e-15
21.184638	5.45446e-15
21.160160	5.69111e-15
21.135682	5.93803e-15
21.111205	6.19566e-15
21.086727	6.46445e-15
21.062249	6.74491e-15
21.037771	7.03752e-15
21.013294	7.34281e-15
20.988816	7.66135e-15
20.964338	7.99369e-15
20.939861	8.34044e-15
20.915383	8.70223e-15
20.890905	9.0797e-15
20.866427	9.47353e-15
20.841950	9.88444e-15
20.817472	1.03132e-14
20.792994	1.07605e-14
20.768516	1.12271e-14
20.744039	1.17141e-14
20.719561	1.22221e-14
20.695083	1.27521e-14
20.670605	1.33051e-14
20.646128	1.38821e-14
20.621650	1.44841e-14
20.597172	1.51122e-14
20.572694	1.57675e-14
20.548217	1.64512e-14
20.523739	1.71645e-14
20.499261	1.79087e-14
20.474783	1.86852e-14
20.450306	1.94953e-14
20.425828	2.03405e-14
20.401350	2.12224e-14
20.376873	2.21424e-14
20.352395	2.31023e-14
20.327917	2.41038e-14
20.303439	2.51487e-14
20.278962	2.62389e-14
20.254484	2.73762e-14
20.230006	2.85629e-14
20.205528	2.98009e-14
20.181051	3.10926e-14
20.156573	3.24402e-14
20.132095	3.38462e-14
20.107617	3.53131e-14
20.083140	3.68436e-14
20.058662	3.84403e-14
20.034184	4.01062e-14
20.009706	4.18442e-14
19.985229	4.36574e-14
19.960751	4.55492e-14
19.936273	4.7523e-14
19.911796	4.95821e-14
19.887318	5.17305e-14
19.862840	5.39719e-14
19.838362	5.63103e-14
19.813885	5.875e-14
19.789407	6.12953e-14
19.764929	6.39508e-14
19.740451	6.67212e-14
19.715974	6.96116e-14
19.691496	7.26271e-14
19.667018	7.57732e-14
19.642540	7.90554e-14
19.618063	8.24798e-14
19.593585	8.60523e-14
19.569107	8.97795e-14
19.544629	9.3668e-14
19.520152	9.77248e-14
19.495674	1.01957e-13
19.471196	1.06373e-13
19.446719	1.10979e-13
19.422241	1.15785e-13
19.397763	1.20799e-13
19.373285	1.2603e-13
19.348808	1.31487e-13
19.324330	1.37181e-13
19.299852	1.4312e-13
19.275374	1.49317e-13
19.250897	1.55782e-13
19.226419	1.62526e-13
19.201941	1.69563e-13
19.177463	1.76903e-13
19.152986	1.84562e-13
19.128508	1.92551e-13
19.104030	2.00886e-13
19.079552	2.09582e-13
19.055075	2.18654e-13
19.030597	2.28118e-13
19.006119	2.37991e-13
18.981641	2.48292e-13
18.957164	2.59038e-13
18.932686	2.70248e-13
18.908208	2.81944e-13
18.883731	2.94145e-13
18.859253	3.06874e-13
18.834775	3.20153e-13
18.810297	3.34006e-13
18.785820	3.48458e-13
18.761342	3.63535e-13
18.736864	3.79264e-13
18.712386	3.95673e-13
18.687909	4.12792e-13
18.663431	4.3065e-13
18.638953	4.4928e-13
18.614475	4.68716e-13
18.589998	4.88991e-13
18.565520	5.10143e-13
18.541042	5.32209e-13
18.516564	5.55229e-13
18.492087	5.79244e-13
18.467609	6.04296e-13
18.443131	6.30431e-13
18.418654	6.57696e-13
18.394176	6.86139e-13
18.369698	7.1581e-13
18.345220	7.46764e-13
18.320743	7.79055e-13
18.296265	8.12741e-13
18.271787	8.47882e-13
18.247309	8.84542e-13
18.222832	9.22785e-13
18.198354	9.6268e-13
18.173876	1.0043e-12
18.149398	1.04771e-12
18.124921	1.09301e-12
18.100443	1.14025e-12
18.075965	1.18954e-12
18.051487	1.24096e-12
18.027010	1.29459e-12
18.002532	1.35055e-12
17.978054	1.40892e-12
17.953577	1.46981e-12
17.929099	1.53333e-12
17.904621	1.59959e-12
17.880143	1.66871e-12
17.855666	1.74082e-12
17.831188	1.81604e-12
17.806710	1.8945e-12
17.782232	1.97636e-12
17.757755	2.06174e-12
17.733277	2.15081e-12
17.708799	2.24373e-12
17.684321	2.34066e-12
17.659844	2.44177e-12
17.635366	2.54724e-12
17.610888	2.65727e-12
17.586410	2.77204e-12
17.561933	2.89177e-12
17.537455	3.01666e-12
17.512977	3.14694e-12
17.488499	3.28284e-12
17.464022	3.4246e-12
17.439544	3.57248e-12
17.415066	3.72674e-12
17.390589	3.88765e-12
17.366111	4.05551e-12
17.341633	4.2306e-12
17.317155	4.41325e-12
17.292678	4.60377e-12
17.268200	4.80251e-12
17.243722	5.00983e-12
17.219244	5.22608e-12
17.194767	5.45165e-12
17.170289	5.68695e-12
17.145811	5.9324e-12
17.121333	6.18843e-12
17.096856	6.4555e-12
17.072378	6.73408e-12
17.047900	7.02467e-12
17.023422	7.32779e-12
16.998945	7.64397e-12
16.974467	7.97378e-12
16.949989	8.31781e-12
16.925512	8.67666e-12
16.901034	9.05098e-12
16.876556	9.44142e-12
16.852078	9.8487e-12
16.827601	1.02735e-11
16.803123	1.07166e-11
16.778645	1.11789e-11
16.754167	1.1661e-11
16.729690	1.21639e-11
16.705212	1.26885e-11
16.680734	1.32356e-11
16.656256	1.38064e-11
16.631779	1.44017e-11
16.607301	1.50226e-11
16.582823	1.56703e-11
16.558345	1.63459e-11
16.533868	1.70506e-11
16.509390	1.77856e-11
16.484912	1.85523e-11
16.460434	1.9352e-11
16.435957	2.01861e-11
16.411479	2.10561e-11
16.387001	2.19636e-11
16.362524	2.29101e-11
16.338046	2.38974e-11
16.313568	2.49271e-11
16.289090	2.60012e-11
16.264613	2.71216e-11
16.240135	2.82901e-11
16.215657	2.95089e-11
16.191179	3.07801e-11
16.166702	3.21061e-11
16.142224	3.34891e-11
16.117746	3.49316e-11
16.093268	3.64362e-11
16.068791	3.80054e-11
16.044313	3.96422e-11
16.019835	4.13494e-11
15.995357	4.313e-11
15.970880	4.49872e-11
15.946402	4.69242e-11
15.921924	4.89446e-11
15.897447	5.10518e-11
15.872969	5.32496e-11
15.848491	5.55419e-11
15.824013	5.79328e-11
15.799536	6.04264e-11
15.775058	6.30273e-11
15.750580	6.57399e-11
15.726102	6.85691e-11
15.701625	7.15199e-11
15.677147	7.45975e-11
15.652669	7.78074e-11
15.628191	8.11552e-11
15.603714	8.46468e-11
15.579236	8.82885e-11
15.554758	9.20866e-11
15.530280	9.60478e-11
15.505803	1.00179e-10
15.481325	1.04488e-10
15.456847	1.08982e-10
15.432370	1.13669e-10
15.407892	1.18557e-10
15.383414	1.23655e-10
15.358936	1.28972e-10
15.334459	1.34518e-10
15.309981	1.40301e-10
15.285503	1.46333e-10
15.261025	1.52623e-10
15.236548	1.59184e-10
15.212070	1.66026e-10
15.187592	1.73162e-10
15.163114	1.80604e-10
15.138637	1.88366e-10
15.114159	1.9646e-10
15.089681	2.04902e-10
15.065203	2.13706e-10
15.040726	2.22887e-10
15.016248	2.32463e-10
14.991770	2.42449e-10
14.967292	2.52864e-10
14.942815	2.63725e-10
14.918337	2.75052e-10
14.893859	2.86864e-10
14.869382	2.99183e-10
14.844904	3.12031e-10
14.820426	3.25429e-10
14.795948	3.39401e-10
14.771471	3.53972e-10
14.746993	3.69168e-10
14.722515	3.85015e-10
14.698037	4.01541e-10
14.673560	4.18776e-10
14.649082	4.36749e-10
14.624604	4.55491e-10
14.600126	4.75037e-10
14.575649	4.9542e-10
14.551171	5.16676e-10
14.526693	5.38843e-10
14.502215	5.61959e-10
14.477738	5.86065e-10
14.453260	6.11203e-10
14.428782	6.37417e-10
14.404305	6.64753e-10
14.379827	6.9326e-10
14.355349	7.22987e-10
14.330871	7.53986e-10
14.306394	7.86312e-10
14.281916	8.20022e-10
14.257438	8.55174e-10
14.232960	8.9183e-10
14.208483	9.30054e-10
14.184005	9.69913e-10
14.159527	1.01148e-09
14.135049	1.05482e-09
14.110572	1.10002e-09
14.086094	1.14714e-09
14.061616	1.19629e-09
14.037138	1.24753e-09
14.012661	1.30097e-09
13.988183	1.35669e-09
13.963705	1.41479e-09
13.939228	1.47537e-09
13.914750	1.53855e-09
13.890272	1.60442e-09
13.865794	1.67311e-09
13.841317	1.74473e-09
13.816839	1.81941e-09
13.792361	1.89729e-09
13.767883	1.97849e-09
13.743406	2.06315e-09
13.718928	2.15143e-09
13.694450	2.24348e-09
13.669972	2.33947e-09
13.645495	2.43954e-09
13.621017	2.54389e-09
13.596539	2.6527e-09
13.572061	2.76615e-09
13.547584	2.88443e-09
13.523106	3.00777e-09
13.498628	3.13637e-09
13.474150	3.27045e-09
13.449673	3.41025e-09
13.425195	3.55602e-09
13.400717	3.708e-09
13.376240	3.86646e-09
13.351762	4.03168e-09
13.327284	4.20394e-09
13.302806	4.38354e-09
13.278329	4.5708e-09
13.253851	4.76604e-09
13.229373	4.9696e-09
13.204895	5.18183e-09
13.180418	5.4031e-09
13.155940	5.6338e-09
13.131462	5.87432e-09
13.106984	6.12509e-09
13.082507	6.38653e-09
13.058029	6.65911e-09
13.033551	6.94329e-09
13.009073	7.23957e-09
12.984596	7.54845e-09
12.960118	7.87048e-09
12.935640	8.20622e-09
12.911163	8.55623e-09
12.886685	8.92114e-09
12.862207	9.30157e-09
12.837729	9.69818e-09
12.813252	1.01117e-08
12.788774	1.05427e-08
12.764296	1.09921e-08
12.739818	1.14606e-08
12.715341	1.1949e-08
12.690863	1.24581e-08
12.666385	1.29889e-08
12.641907	1.35422e-08
12.617430	1.4119e-08
12.592952	1.47204e-08
12.568474	1.53473e-08
12.543996	1.60007e-08
12.519519	1.6682e-08
12.495041	1.73921e-08
12.470563	1.81324e-08
12.446086	1.89041e-08
12.421608	1.97086e-08
12.397130	2.05471e-08
12.372652	2.14213e-08
12.348175	2.23325e-08
12.323697	2.32824e-08
12.299219	2.42725e-08
12.274741	2.53046e-08
12.250264	2.63805e-08
12.225786	2.7502e-08
12.201308	2.86709e-08
12.176830	2.98894e-08
12.152353	3.11596e-08
12.127875	3.24835e-08
12.103397	3.38635e-08
12.078919	3.53019e-08
12.054442	3.68011e-08
12.029964	3.83639e-08
12.005486	3.99928e-08
11.981008	4.16906e-08
11.956531	4.34602e-08
11.932053	4.53047e-08
11.907575	4.72272e-08
11.883098	4.9231e-08
11.858620	5.13195e-08
11.834142	5.34962e-08
11.809664	5.5765e-08
11.785187	5.81296e-08
11.760709	6.05941e-08
11.736231	6.31627e-08
11.711753	6.58398e-08
11.687276	6.86299e-08
11.662798	7.15378e-08
11.638320	7.45685e-08
11.613842	7.7727e-08
11.589365	8.10188e-08
11.564887	8.44494e-08
11.540409	8.80247e-08
11.515931	9.17508e-08
11.491454	9.56339e-08
11.466976	9.96807e-08
11.442498	1.03898e-07
11.418021	1.08293e-07
11.393543	1.12873e-07
11.369065	1.17646e-07
11.344587	1.2262e-07
11.320110	1.27804e-07
11.295632	1.33205e-07
11.271154	1.38834e-07
11.246676	1.447e-07
11.222199	1.50812e-07
11.197721	1.57182e-07
11.173243	1.63819e-07
11.148765	1.70735e-07
11.124288	1.77942e-07
11.099810	1.85451e-07
11.075332	1.93276e-07
11.050854	2.0143e-07
11.026377	2.09926e-07
11.001899	2.18778e-07
10.977421	2.28002e-07
10.952944	2.37613e-07
10.928466	2.47627e-07
10.903988	2.58061e-07
10.879510	2.68932e-07
10.855033	2.80259e-07
10.830555	2.92061e-07
10.806077	3.04357e-07
10.781599	3.17167e-07
10.757122	3.30514e-07
10.732644	3.4442e-07
10.708166	3.58908e-07
10.683688	3.74002e-07
10.659211	3.89726e-07
10.634733	4.06109e-07
10.610255	4.23176e-07
10.585777	4.40956e-07
10.561300	4.59479e-07
10.536822	4.78775e-07
10.512344	4.98877e-07
10.487866	5.19818e-07
10.463389	5.41633e-07
10.438911	5.64358e-07
10.414433	5.8803e-07
10.389956	6.12689e-07
10.365478	6.38375e-07
10.341000	6.65132e-07
10.316522	6.93002e-07
10.292045	7.22033e-07
10.267567	7.52273e-07
10.243089	7.8377e-07
10.218611	8.16577e-07
10.194134	8.50748e-07
10.169656	8.86339e-07
10.145178	9.23409e-07
10.120700	9.62018e-07
10.096223	1.00223e-06
10.071745	1.04411e-06
10.047267	1.08773e-06
10.022789	1.13316e-06
9.998312	1.18047e-06
9.973834	1.22974e-06
9.949356	1.28105e-06
9.924879	1.33449e-06
9.900401	1.39013e-06
9.875923	1.44808e-06
9.851445	1.50843e-06
9.826968	1.57127e-06
9.802490	1.63671e-06
9.778012	1.70485e-06
9.753534	1.7758e-06
9.729057	1.84969e-06
9.704579	1.92662e-06
9.680101	2.00672e-06
9.655623	2.09012e-06
9.631146	2.17696e-06
9.606668	2.26737e-06
9.582190	2.3615e-06
9.557712	2.45951e-06
9.533235	2.56155e-06
9.508757	2.66777e-06
9.484279	2.77836e-06
9.459802	2.8935e-06
9.435324	3.01335e-06
9.410846	3.13812e-06
9.386368	3.268e-06
9.361891	3.40321e-06
9.337413	3.54395e-06
9.312935	3.69045e-06
9.288457	3.84294e-06
9.263980	4.00166e-06
9.239502	4.16687e-06
9.215024	4.33882e-06
9.190546	4.51779e-06
9.166069	4.70405e-06
9.141591	4.89791e-06
9.117113	5.09965e-06
9.092635	5.30961e-06
9.068158	5.52811e-06
9.043680	5.75549e-06
9.019202	5.99211e-06
8.994724	6.23833e-06
8.970247	6.49453e-06
8.945769	6.76112e-06
8.921291	7.03851e-06
8.896814	7.32712e-06
8.872336	7.62741e-06
8.847858	7.93983e-06
8.823380	8.26486e-06
8.798903	8.60302e-06
8.774425	8.9548e-06
8.749947	9.32075e-06
8.725469	9.70144e-06
8.700992	1.00974e-05
8.676514	1.05093e-05
8.652036	1.09378e-05
8.627558	1.13834e-05
8.603081	1.18469e-05
8.578603	1.23289e-05
8.554125	1.28302e-05
8.529647	1.33516e-05
8.505170	1.38937e-05
8.480692	1.44575e-05
8.456214	1.50437e-05
8.431737	1.56533e-05
8.407259	1.62871e-05
8.382781	1.69461e-05
8.358303	1.76312e-05
8.333826	1.83434e-05
8.309348	1.90838e-05
8.284870	1.98535e-05
8.260392	2.06536e-05
8.235915	2.14852e-05
8.211437	2.23495e-05
8.186959	2.32479e-05
8.162481	2.41815e-05
8.138004	2.51517e-05
8.113526	2.61599e-05
8.089048	2.72076e-05
8.064570	2.82961e-05
8.040093	2.94271e-05
8.015615	3.06021e-05
7.991137	3.18228e-05
7.966660	3.30908e-05
7.942182	3.4408e-05
7.917704	3.5776e-05
7.893226	3.71969e-05
7.868749	3.86725e-05
7.844271	4.02049e-05
7.819793	4.1796e-05
7.795315	4.34481e-05
7.770838	4.51634e-05
7.746360	4.6944e-05
7.721882	4.87925e-05
7.697404	5.07111e-05
7.672927	5.27024e-05
7.648449	5.4769e-05
7.623971	5.69135e-05
7.599493	5.91387e-05
7.575016	6.14473e-05
7.550538	6.38423e-05
7.526060	6.63266e-05
7.501582	6.89033e-05
7.477105	7.15755e-05
7.452627	7.43465e-05
7.428149	7.72197e-05
7.403672	8.01983e-05
7.379194	8.32859e-05
7.354716	8.64861e-05
7.330238	8.98025e-05
7.305761	9.32389e-05
7.281283	9.67992e-05
7.256805	0.000100487
7.232327	0.000104307
7.207850	0.000108262
7.183372	0.000112358
7.158894	0.000116597
7.134416	0.000120985
7.109939	0.000125526
7.085461	0.000130224
7.060983	0.000135084
7.036505	0.000140109
7.012028	0.000145306
6.987550	0.000150677
6.963072	0.000156228
6.938595	0.000161963
6.914117	0.000167886
6.889639	0.000174003
6.865161	0.000180317
6.840684	0.000186833
6.816206	0.000193554
6.791728	0.000200485
6.767250	0.000207629
6.742773	0.000214991
6.718295	0.000222573
6.693817	0.000230377
6.669339	0.000238408
6.644862	0.000246667
6.620384	0.000255154
6.595906	0.000263872
6.571428	0.00027282
6.546951	0.000281998
6.522473	0.000291404
6.497995	0.000301035
6.473518	0.000310886
6.449040	0.000320952
6.424562	0.000331226
6.400084	0.000341698
6.375607	0.000352354
6.351129	0.000363181
6.326651	0.00037416
6.302173	0.000385267
6.277696	0.000396474
6.253218	0.000407748
6.228740	0.000419047
6.204262	0.000430318
6.179785	0.000441499
6.155307	0.000452508
6.130829	0.000463242
6.106351	0.000473564
6.081874	0.000483285
6.057396	0.000492122
6.032918	0.000499584
&
```
