## Supplementary material for "All-at-once RNA folding with 3D motif prediction framed by evolutionary information": RF01228_snoR111.cacofold.helixcov

```
# RMs = 4 L = 136

# RM_HELIX NESTED 7-17 28-38, nbp = 11 nbp_cov = 0
# pvals: 0.903941,0.982691,0.852534,0.0478828,0.0672699,0.885646,0.826169,0.561419,0.561419,0.561419,0.561419
# aggregated NONE
NESTED  ::::::<<<<<<<<<<<__________>>>>>>>>>>>:::::::::::::::::::::::::::::::::::::::::::::::::::::::::::::::::::::::::::::::::::::::::::::::
        :::::::::::::::::::::::::::::::::::::::::::::::::::::::::::::::::::::::::::::::::::::::::::::::::::::::::::::::::::::::::::::::::::::

# RM_HELIX NESTED 89-94 105-110, nbp = 6 nbp_cov = 0
# pvals: 0.561419,0.561419,0.561419,0.561419,0.561419,0.561419
# aggregated NONE
NESTED  :::::::::::::::::::::::::::::::::::::::::::::::::::::::::::::::::::::::::::::::::::::<<<<<<__________>>>>>>::::::::::::::::::::::::::
        :::::::::::::::::::::::::::::::::::::::::::::::::::::::::::::::::::::::::::::::::::::::::::::::::::::::::::::::::::::::::::::::::::::

# RM_HELIX NESTED 83-85 117-119, nbp = 3 nbp_cov = 0
# pvals: 0.561419,0.561419,0.561419
# aggregated NONE
NESTED  :::::::::::::::::::::::::::::::::::::::::::::::::::::::::::::::::::::::::::::::<<<_______________________________>>>:::::::::::::::::
        :::::::::::::::::::::::::::::::::::::::::::::::::::::::::::::::::::::::::::::::::::::::::::::::::::::::::::::::::::::::::::::::::::::

# RM_HELIX NESTED 73-79 126-132, nbp = 6 nbp_cov = 0
# pvals: 0.760615,0.561419,0.0449129,0.561419,0.561419,0.561419
# aggregated NONE
NESTED  :::::::::::::::::::::::::::::::::::::::::::::::::::::::::::::::::::::<<-<<<<______________________________________________>>>>->>::::
        :::::::::::::::::::::::::::::::::::::::::::::::::::::::::::::::::::::::::::::::::::::::::::::::::::::::::::::::::::::::::::::::::::::
```
