## Supplementary material for "All-at-once RNA folding with 3D motif prediction framed by evolutionary information": RF01228_snoR111.cacofold.power

```
# Power analysis of CaCoFold structure 
#
# Powertype = SINGLE SUBSTITUTIONS
# covary  left_pos      right_pos    substitutions      power
#----------------------------------------------------------------
          7		38		5		0.11
          8		37		6		0.16
          9		36		6		0.16
          10		35		6		0.16
          11		34		5		0.11
          12		33		2		0.00
          13		32		2		0.00
          14		31		0		0.00
          15		30		0		0.00
          16		29		1		0.00
          17		28		0		0.00
          73		132		2		0.00
          74		131		0		0.00
          76		129		1		0.00
          77		128		0		0.00
          78		127		0		0.00
          79		126		0		0.00
          83		119		0		0.00
          84		118		0		0.00
          85		117		1		0.00
          89		110		1		0.00
          90		109		1		0.00
          91		108		1		0.00
          92		107		2		0.00
          93		106		1		0.00
          94		105		2		0.00
#
# BPAIRS 26
# avg substitutions per BP  1.7
# BPAIRS expected to covary 0.7 +/- 0.8
# BPAIRS observed to covary 0
#
```
