## Supplementary material for "All-at-once RNA folding with 3D motif prediction framed by evolutionary information": RF01228_snoR111.helixcov

```
# RMs = 5 L = 136

# RM_HELIX NESTED 13-18 27-32, nbp = 6 nbp_cov = 0
# pvals: 0.826169,0.561419,0.561419,0.561419,0.561419,0.561419
# aggregated NONE
NESTED  ::::::::::::<<<<<<________>>>>>>:::::::::::::::::::::::::::::::::::::::::::::::::::::::::::::::::::::::::::::::::::::::::::::::::::::
        :::::::::::::::::::::::::::::::::::::::::::::::::::::::::::::::::::::::::::::::::::::::::::::::::::::::::::::::::::::::::::::::::::::

# RM_HELIX NESTED 6-11 35-40, nbp = 6 nbp_cov = 0
# pvals: 0.912093,0.826169,0.955781,0.137441,0.127446,0.973234
# aggregated NONE
NESTED  :::::<<<<<<_______________________>>>>>>:::::::::::::::::::::::::::::::::::::::::::::::::::::::::::::::::::::::::::::::::::::::::::::
        :::::::::::::::::::::::::::::::::::::::::::::::::::::::::::::::::::::::::::::::::::::::::::::::::::::::::::::::::::::::::::::::::::::

# RM_HELIX NESTED 91-100 106-115, nbp = 9 nbp_cov = 0
# pvals: 0.561419,0.561419,0.561419,0.561419,0.561419,0.852534,0.561419,0.561419,0.796239
# aggregated NONE
NESTED  :::::::::::::::::::::::::::::::::::::::::::::::::::::::::::::::::::::::::::::::::::::::<<<<<<<-<<_____>>->>>>>>>:::::::::::::::::::::
        :::::::::::::::::::::::::::::::::::::::::::::::::::::::::::::::::::::::::::::::::::::::::::::::::::::::::::::::::::::::::::::::::::::

# RM_HELIX NESTED 82-85 117-120, nbp = 4 nbp_cov = 0
# pvals: 0.561419,0.561419,0.561419,0.561419
# aggregated NONE
NESTED  ::::::::::::::::::::::::::::::::::::::::::::::::::::::::::::::::::::::::::::::<<<<_______________________________>>>>::::::::::::::::
        :::::::::::::::::::::::::::::::::::::::::::::::::::::::::::::::::::::::::::::::::::::::::::::::::::::::::::::::::::::::::::::::::::::

# RM_HELIX NESTED 73-79 126-132, nbp = 6 nbp_cov = 0
# pvals: 0.760615,0.561419,0.0449129,0.561419,0.561419,0.561419
# aggregated NONE
NESTED  :::::::::::::::::::::::::::::::::::::::::::::::::::::::::::::::::::::<<-<<<<______________________________________________>>>>->>::::
        :::::::::::::::::::::::::::::::::::::::::::::::::::::::::::::::::::::::::::::::::::::::::::::::::::::::::::::::::::::::::::::::::::::
```
