## Supplementary material for "All-at-once RNA folding with 3D motif prediction framed by evolutionary information": RF01228_snoR111.power

```
# Power analysis of given structure 
#
# Powertype = SINGLE SUBSTITUTIONS
# covary  left_pos      right_pos    substitutions      power
#----------------------------------------------------------------
          6		40		5		0.11
          7		39		4		0.07
          8		38		6		0.16
          9		37		6		0.16
          10		36		5		0.11
          11		35		7		0.20
          13		32		2		0.00
          14		31		0		0.00
          15		30		0		0.00
          16		29		1		0.00
          17		28		0		0.00
          18		27		3		0.02
          73		132		2		0.00
          74		131		0		0.00
          76		129		1		0.00
          77		128		0		0.00
          78		127		0		0.00
          79		126		0		0.00
          82		120		0		0.00
          83		119		0		0.00
          84		118		0		0.00
          85		117		1		0.00
          91		115		1		0.00
          92		114		0		0.00
          93		113		0		0.00
          94		112		0		0.00
          95		111		1		0.00
          96		110		2		0.00
          97		109		2		0.00
          99		107		2		0.00
          100		106		2		0.00
#
# BPAIRS 31
# avg substitutions per BP  1.7
# BPAIRS expected to covary 0.8 +/- 0.8
# BPAIRS observed to covary 0
#
```
