## Supplementary material for "All-at-once RNA folding with 3D motif prediction framed by evolutionary information": RF01228_snoR111.surv

```
1.045746	0.0322581
0.083345	0.0645161
0.039599	0.0967742
-0.004146	0.741935
-0.201001	0.774194
-0.244747	0.806452
-0.288492	0.870968
-0.332238	0.903226
-0.463474	0.935484
-0.638457	0.967742
-0.769693	1
&
6.426447	0.000114325
6.338956	0.000342975
6.185846	0.0004573
6.076482	0.000571625
6.032737	0.000685949
5.879627	0.000800274
5.770264	0.000914599
5.354681	0.00102892
5.092208	0.00114325
4.742244	0.00125757
4.720371	0.0013719
4.698498	0.00160055
4.654753	0.0018292
4.436025	0.00194352
4.414152	0.00205785
4.217297	0.0022865
4.042315	0.00240082
3.867333	0.00251515
3.801715	0.00262947
3.779842	0.0027438
3.539242	0.00285812
3.495496	0.00297245
3.408005	0.0032011
3.364259	0.00354407
3.342387	0.00377272
3.320514	0.00423002
3.298641	0.004573
3.276768	0.00480165
3.254896	0.00491597
3.145532	0.0050303
3.101786	0.00514462
3.079914	0.00537327
3.058041	0.00560192
3.036168	0.00571625
2.970550	0.00583057
2.948677	0.00605922
2.926804	0.00628787
2.904931	0.0064022
2.883059	0.00663084
2.861186	0.00697382
2.839313	0.00720247
2.817440	0.00754544
2.795568	0.00765977
2.773695	0.00800274
2.729949	0.00823139
2.708077	0.00834572
2.642458	0.00846004
2.576840	0.00857437
2.554967	0.00903167
2.533094	0.00926032
2.511222	0.00948897
2.445603	0.00971762
2.423731	0.00983194
2.379985	0.0100606
2.358112	0.0101749
2.336240	0.0104036
2.292494	0.0105179
2.270621	0.0107465
2.248748	0.0108609
2.183130	0.0109752
2.161257	0.0113182
2.117512	0.0117755
2.095639	0.0120041
2.073766	0.0122328
2.051894	0.0125757
2.030021	0.0128044
1.986275	0.013033
1.964403	0.0131474
1.920657	0.0138333
1.898784	0.014062
1.876911	0.0142906
1.855039	0.0144049
1.811293	0.0147479
1.767548	0.0155482
1.745675	0.0160055
1.723802	0.0162341
1.701929	0.0163485
1.680057	0.0165771
1.592566	0.0169201
1.570693	0.0171487
1.548820	0.0178347
1.526947	0.0184063
1.505074	0.0190923
1.483202	0.0193209
1.461329	0.0201212
1.439456	0.0202355
1.417583	0.0203498
1.395711	0.0208071
1.373838	0.0213788
1.351965	0.0219504
1.330092	0.0220647
1.308220	0.022522
1.286347	0.0227507
1.264474	0.0233223
1.242601	0.0235509
1.220728	0.0236653
1.198856	0.0244655
1.176983	0.0251515
1.155110	0.0257231
1.133237	0.0264091
1.111365	0.0268664
1.089492	0.027095
1.067619	0.0275523
1.045746	0.0280096
1.023874	0.0285812
1.002001	0.0289242
0.980128	0.0290385
0.958255	0.0293815
0.936383	0.0302961
0.914510	0.0305248
0.892637	0.0312107
0.870764	0.032011
0.848891	0.0323539
0.827019	0.0328112
0.805146	0.0332685
0.783273	0.0334972
0.761400	0.0352121
0.739528	0.035555
0.717655	0.0366983
0.695782	0.0376129
0.673909	0.0387561
0.652037	0.0397851
0.630164	0.0406997
0.608291	0.0419572
0.586418	0.0426432
0.564546	0.0436721
0.542673	0.045387
0.520800	0.0460729
0.498927	0.0480165
0.477054	0.049274
0.455182	0.0514462
0.433309	0.0533897
0.411436	0.0549903
0.389563	0.0561335
0.367691	0.0580771
0.345818	0.0600206
0.323945	0.0615068
0.302072	0.063679
0.280200	0.0657368
0.258327	0.0667657
0.236454	0.067909
0.214581	0.0698525
0.192709	0.0719104
0.170836	0.0743112
0.148963	0.0759117
0.127090	0.0783126
0.105217	0.0828856
0.083345	0.0860867
0.061472	0.0897451
0.039599	0.0944324
0.017726	0.0986624
-0.004146	0.761061
-0.026019	0.765177
-0.047892	0.769178
-0.069765	0.777524
-0.091637	0.785412
-0.113510	0.797188
-0.135383	0.806905
-0.157256	0.818452
-0.179128	0.83057
-0.201001	0.842346
-0.222874	0.854464
-0.244747	0.865668
-0.266620	0.873671
-0.288492	0.881331
-0.310365	0.887847
-0.332238	0.894249
-0.354111	0.898594
-0.375983	0.905339
-0.397856	0.912656
-0.419729	0.918601
-0.441602	0.923631
-0.463474	0.928776
-0.485347	0.934149
-0.507220	0.939065
-0.529093	0.943523
-0.550965	0.946725
-0.572838	0.950383
-0.594711	0.954956
-0.616584	0.9593
-0.638457	0.962158
-0.660329	0.965017
-0.682202	0.968332
-0.704075	0.971876
-0.725948	0.973705
-0.747820	0.976335
-0.769693	0.979079
-0.791566	0.981251
-0.813439	0.982737
-0.835311	0.985481
-0.857184	0.987424
-0.879057	0.988568
-0.900930	0.989253
-0.922802	0.990511
-0.944675	0.991311
-0.966548	0.992569
-0.988421	0.993483
-1.010294	0.994512
-1.032166	0.995198
-1.054039	0.995313
-1.075912	0.995884
-1.097785	0.996342
-1.119657	0.996685
-1.141530	0.996913
-1.163403	0.997485
-1.207148	0.998056
-1.229021	0.998514
-1.250894	0.998971
-1.272767	0.999085
-1.294639	0.9992
-1.338385	0.999543
-1.404003	0.999886
-1.469622	1
&
8.766832	5.69606e-07
8.460614	1.13921e-06
8.394995	1.70882e-06
8.198141	2.27842e-06
8.045031	2.84803e-06
7.870049	3.41763e-06
7.826304	3.98724e-06
7.695067	4.55685e-06
7.629449	5.12645e-06
7.585703	5.69606e-06
7.541958	6.26566e-06
7.520085	7.97448e-06
7.498212	9.11369e-06
7.476339	1.02529e-05
7.454467	1.13921e-05
7.432594	1.31009e-05
7.410721	1.42401e-05
7.388848	1.53794e-05
7.366975	1.8797e-05
7.301357	2.05058e-05
7.279484	2.22146e-05
7.257612	2.27842e-05
7.235739	2.33538e-05
7.213866	2.50627e-05
7.170121	2.56323e-05
7.148248	2.67715e-05
7.126375	2.90499e-05
7.104502	3.01891e-05
7.082630	3.07587e-05
7.038884	3.18979e-05
7.017011	3.30371e-05
6.995138	3.58852e-05
6.951393	3.7594e-05
6.929520	3.81636e-05
6.907647	3.87332e-05
6.885775	4.10116e-05
6.863902	4.15812e-05
6.842029	4.27204e-05
6.820156	4.38596e-05
6.798284	4.49989e-05
6.776411	4.61381e-05
6.754538	4.67077e-05
6.732665	4.78469e-05
6.710793	4.89861e-05
6.688920	5.18341e-05
6.667047	5.35429e-05
6.645174	5.69606e-05
6.623301	6.03782e-05
6.601429	6.32262e-05
6.579556	6.49351e-05
6.557683	6.66439e-05
6.535810	7.34792e-05
6.513938	8.14536e-05
6.492065	8.37321e-05
6.470192	9.05673e-05
6.448319	9.56938e-05
6.426447	0.000103099
6.404574	0.000110504
6.382701	0.000118478
6.360828	0.000124174
6.338956	0.000131009
6.317083	0.000141262
6.295210	0.000142971
6.273337	0.000154363
6.251464	0.000166325
6.229592	0.000171451
6.207719	0.000181704
6.185846	0.000190248
6.163973	0.000197653
6.142101	0.000209045
6.120228	0.000229551
6.098355	0.000243222
6.076482	0.000255183
6.054610	0.000268854
6.032737	0.000285942
6.010864	0.00030303
5.988991	0.000323536
5.967119	0.000342903
5.945246	0.000357712
5.923373	0.000387332
5.901500	0.000410686
5.879627	0.000426635
5.857755	0.000440875
5.835882	0.00046309
5.814009	0.000485304
5.792136	0.000507519
5.770264	0.000530303
5.748391	0.000557644
5.726518	0.000583846
5.704645	0.000607769
5.682773	0.000640807
5.660900	0.0006653
5.639027	0.000688084
5.617154	0.000725108
5.595282	0.000753589
5.573409	0.000777512
5.551536	0.00080884
5.529663	0.000845865
5.507790	0.000874345
5.485918	0.000903395
5.464045	0.000937002
5.442172	0.000966051
5.420299	0.000994532
5.398427	0.00102757
5.376554	0.00105263
5.354681	0.00108681
5.332808	0.00112269
5.310936	0.0011563
5.289063	0.00118421
5.267190	0.0012201
5.245317	0.00125028
5.223445	0.00128845
5.201572	0.00132319
5.179699	0.00136535
5.157826	0.00140009
5.135953	0.00143541
5.114081	0.00146161
5.092208	0.00150034
5.070335	0.00154591
5.048462	0.00157895
5.026590	0.001608
5.004717	0.0016399
4.982844	0.00167236
4.960971	0.00170825
4.939099	0.00174072
4.917226	0.00177888
4.895353	0.00179882
4.873480	0.00182673
4.851608	0.00185748
4.829735	0.00188938
4.807862	0.00192527
4.785989	0.00195546
4.764116	0.00199419
4.742244	0.00202381
4.720371	0.00205115
4.698498	0.00208134
4.676625	0.00212349
4.654753	0.00215368
4.632880	0.00219241
4.611007	0.00223456
4.589134	0.00226874
4.567262	0.0022995
4.545389	0.00233709
4.523516	0.0023838
4.501643	0.00241741
4.479770	0.00245671
4.457898	0.00249487
4.436025	0.0025393
4.414152	0.00258202
4.392279	0.00262019
4.370407	0.00266348
4.348534	0.00270164
4.326661	0.00273753
4.304788	0.00277227
4.282916	0.0028167
4.261043	0.00285657
4.239170	0.00290271
4.217297	0.002946
4.195425	0.00299784
4.173552	0.00303828
4.151679	0.00307815
4.129806	0.00312714
4.107933	0.00317384
4.086061	0.00321713
4.064188	0.00325644
4.042315	0.00330201
4.020442	0.00335612
3.998570	0.0034165
3.976697	0.00346434
3.954824	0.00351732
3.932951	0.00356744
3.911079	0.00361016
3.889206	0.00365516
3.867333	0.00369788
3.845460	0.00376054
3.823588	0.00381465
3.801715	0.00387389
3.779842	0.00392231
3.757969	0.00399123
3.736096	0.00406357
3.714224	0.00414502
3.692351	0.00421622
3.670478	0.0043028
3.648605	0.00437913
3.626733	0.00447767
3.604860	0.00459045
3.582987	0.0046907
3.561114	0.00480519
3.539242	0.00493962
3.517369	0.00506038
3.495496	0.00520221
3.473623	0.00533892
3.451751	0.00548473
3.429878	0.00566245
3.408005	0.00582935
3.386132	0.00601675
3.364259	0.00622351
3.342387	0.00642288
3.320514	0.00664844
3.298641	0.00688881
3.276768	0.0071309
3.254896	0.0073969
3.233023	0.00764924
3.211150	0.00786227
3.189277	0.00808442
3.167405	0.00829175
3.145532	0.00850763
3.123659	0.00869902
3.101786	0.00888528
3.079914	0.00907325
3.058041	0.00925666
3.036168	0.00944008
3.014295	0.00963317
2.992422	0.00981488
2.970550	0.00997266
2.948677	0.0101384
2.926804	0.0103281
2.904931	0.0105383
2.883059	0.0107445
2.861186	0.0109364
2.839313	0.0111432
2.817440	0.011346
2.795568	0.0115283
2.773695	0.0117322
2.751822	0.0118854
2.729949	0.0120363
2.708077	0.0121992
2.686204	0.0123428
2.664331	0.0124897
2.642458	0.0126242
2.620585	0.0127837
2.598713	0.012934
2.576840	0.013089
2.554967	0.0132513
2.533094	0.0133949
2.511222	0.0135669
2.489349	0.0137127
2.467476	0.0138477
2.445603	0.0139941
2.423731	0.0141388
2.401858	0.014276
2.379985	0.0144036
2.358112	0.014546
2.336240	0.0146805
2.314367	0.0148132
2.292494	0.0149396
2.270621	0.0150792
2.248748	0.0151925
2.226876	0.0153252
2.205003	0.0154477
2.183130	0.0155668
2.161257	0.0156898
2.139385	0.015818
2.117512	0.0159501
2.095639	0.0160954
2.073766	0.0162446
2.051894	0.0164143
2.030021	0.0165858
2.008148	0.0167709
1.986275	0.0169919
1.964403	0.0172653
1.942530	0.0175444
1.920657	0.017799
1.898784	0.0181516
1.876911	0.0185657
1.855039	0.0189468
1.833166	0.0193057
1.811293	0.019701
1.789420	0.0202096
1.767548	0.0208117
1.745675	0.0214798
1.723802	0.0222249
1.701929	0.0229471
1.680057	0.0237161
1.658184	0.0246195
1.636311	0.0255725
1.614438	0.0266108
1.592566	0.0276151
1.570693	0.0287195
1.548820	0.0297186
1.526947	0.0305753
1.505074	0.0313471
1.483202	0.0320346
1.461329	0.0326447
1.439456	0.0332673
1.417583	0.0338773
1.395711	0.0344856
1.373838	0.0350433
1.351965	0.0355918
1.330092	0.0361238
1.308220	0.0367242
1.286347	0.0373371
1.264474	0.0379768
1.242601	0.0385879
1.220728	0.0392504
1.198856	0.0399151
1.176983	0.0405947
1.155110	0.0412805
1.133237	0.042001
1.111365	0.042766
1.089492	0.0434575
1.067619	0.0441729
1.045746	0.0449129
1.023874	0.045663
1.002001	0.0463745
0.980128	0.0471036
0.958255	0.0478828
0.936383	0.0487047
0.914510	0.0496429
0.892637	0.050585
0.870764	0.0515636
0.848891	0.0525524
0.827019	0.0536643
0.805146	0.0547898
0.783273	0.0559148
0.761400	0.0570506
0.739528	0.0582149
0.717655	0.0593848
0.695782	0.0605588
0.673909	0.0618432
0.652037	0.0631226
0.630164	0.0644395
0.608291	0.0657946
0.586418	0.0672699
0.564546	0.0687554
0.542673	0.0703372
0.520800	0.071964
0.498927	0.0735976
0.477054	0.0752108
0.455182	0.0769372
0.433309	0.0786483
0.411436	0.0804574
0.389563	0.0822733
0.367691	0.084255
0.345818	0.0862799
0.323945	0.0884985
0.302072	0.090933
0.280200	0.0937884
0.258327	0.0966667
0.236454	0.0998086
0.214581	0.103291
0.192709	0.107051
0.170836	0.110901
0.148963	0.114783
0.127090	0.118739
0.105217	0.122956
0.083345	0.127446
0.061472	0.132315
0.039599	0.137441
0.017726	0.143174
-0.004146	0.561419
-0.026019	0.57089
-0.047892	0.587379
-0.069765	0.610266
-0.091637	0.634653
-0.113510	0.660496
-0.135383	0.687902
-0.157256	0.71444
-0.179128	0.738958
-0.201001	0.760615
-0.222874	0.779356
-0.244747	0.796239
-0.266620	0.811765
-0.288492	0.826169
-0.310365	0.839796
-0.332238	0.852534
-0.354111	0.864453
-0.375983	0.87545
-0.397856	0.885646
-0.419729	0.8952
-0.441602	0.903941
-0.463474	0.912093
-0.485347	0.919348
-0.507220	0.925962
-0.529093	0.932099
-0.550965	0.93758
-0.572838	0.942825
-0.594711	0.947548
-0.616584	0.951851
-0.638457	0.955781
-0.660329	0.959327
-0.682202	0.962556
-0.704075	0.965668
-0.725948	0.968397
-0.747820	0.970969
-0.769693	0.973234
-0.791566	0.97546
-0.813439	0.977523
-0.835311	0.979357
-0.857184	0.981079
-0.879057	0.982691
-0.900930	0.984204
-0.922802	0.985589
-0.944675	0.986816
-0.966548	0.988025
-0.988421	0.989166
-1.010294	0.990181
-1.032166	0.991162
-1.054039	0.992028
-1.075912	0.992834
-1.097785	0.993542
-1.119657	0.994231
-1.141530	0.994851
-1.163403	0.995388
-1.185276	0.995893
-1.207148	0.996351
-1.229021	0.996731
-1.250894	0.997107
-1.272767	0.99746
-1.294639	0.997757
-1.316512	0.998026
-1.338385	0.998256
-1.360258	0.998462
-1.382131	0.998633
-1.404003	0.998778
-1.425876	0.998931
-1.447749	0.999056
-1.469622	0.99916
-1.491494	0.999275
-1.513367	0.999365
-1.535240	0.999436
-1.557113	0.999515
-1.578985	0.999567
-1.600858	0.999625
-1.622731	0.99967
-1.644604	0.999713
-1.666476	0.999749
-1.688349	0.999782
-1.710222	0.999815
-1.732095	0.999835
-1.753968	0.999855
-1.775840	0.999873
-1.797713	0.999889
-1.819586	0.999904
-1.841459	0.999911
-1.863331	0.999921
-1.885204	0.999927
-1.907077	0.999935
-1.928950	0.999943
-1.950822	0.999947
-1.972695	0.999955
-1.994568	0.999961
-2.016441	0.999964
-2.038314	0.99997
-2.060186	0.999972
-2.082059	0.999974
-2.103932	0.999977
-2.125805	0.999979
-2.147677	0.999986
-2.169550	0.999987
-2.191423	0.999989
-2.213296	0.999991
-2.235168	0.999992
-2.278914	0.999993
-2.300787	0.999993
-2.344532	0.999995
-2.410151	0.999995
-2.497642	0.999996
-2.563260	0.999997
-2.607005	0.999998
-2.628878	0.999999
-2.781988	0.999999
-2.825733	1
&
27.730520	5.0191e-32
27.708647	5.35797e-32
27.686774	5.71971e-32
27.664902	6.10587e-32
27.643029	6.5181e-32
27.621156	6.95816e-32
27.599283	7.42792e-32
27.577410	7.9294e-32
27.555538	8.46474e-32
27.533665	9.03621e-32
27.511792	9.64626e-32
27.489919	1.02975e-31
27.468047	1.09927e-31
27.446174	1.17348e-31
27.424301	1.2527e-31
27.402428	1.33727e-31
27.380556	1.42755e-31
27.358683	1.52393e-31
27.336810	1.62681e-31
27.314937	1.73663e-31
27.293064	1.85387e-31
27.271192	1.97902e-31
27.249319	2.11262e-31
27.227446	2.25524e-31
27.205573	2.40748e-31
27.183701	2.57e-31
27.161828	2.74349e-31
27.139955	2.9287e-31
27.118082	3.1264e-31
27.096210	3.33745e-31
27.074337	3.56275e-31
27.052464	3.80325e-31
27.030591	4.05999e-31
27.008719	4.33405e-31
26.986846	4.62662e-31
26.964973	4.93893e-31
26.943100	5.27232e-31
26.921227	5.62822e-31
26.899355	6.00814e-31
26.877482	6.4137e-31
26.855609	6.84664e-31
26.833736	7.3088e-31
26.811864	7.80215e-31
26.789991	8.3288e-31
26.768118	8.89099e-31
26.746245	9.49114e-31
26.724373	1.01318e-30
26.702500	1.08157e-30
26.680627	1.15457e-30
26.658754	1.2325e-30
26.636882	1.3157e-30
26.615009	1.4045e-30
26.593136	1.4993e-30
26.571263	1.6005e-30
26.549390	1.70853e-30
26.527518	1.82385e-30
26.505645	1.94695e-30
26.483772	2.07836e-30
26.461899	2.21864e-30
26.440027	2.36839e-30
26.418154	2.52825e-30
26.396281	2.69889e-30
26.374408	2.88105e-30
26.352536	3.0755e-30
26.330663	3.28308e-30
26.308790	3.50466e-30
26.286917	3.7412e-30
26.265045	3.9937e-30
26.243172	4.26324e-30
26.221299	4.55097e-30
26.199426	4.85812e-30
26.177553	5.186e-30
26.155681	5.53601e-30
26.133808	5.90963e-30
26.111935	6.30847e-30
26.090062	6.73422e-30
26.068190	7.18871e-30
26.046317	7.67386e-30
26.024444	8.19176e-30
26.002571	8.7446e-30
25.980699	9.33475e-30
25.958826	9.96472e-30
25.936953	1.06372e-29
25.915080	1.13551e-29
25.893208	1.21214e-29
25.871335	1.29394e-29
25.849462	1.38126e-29
25.827589	1.47448e-29
25.805716	1.57398e-29
25.783844	1.6802e-29
25.761971	1.79358e-29
25.740098	1.91462e-29
25.718225	2.04382e-29
25.696353	2.18175e-29
25.674480	2.32897e-29
25.652607	2.48614e-29
25.630734	2.6539e-29
25.608862	2.83299e-29
25.586989	3.02416e-29
25.565116	3.22823e-29
25.543243	3.44607e-29
25.521371	3.67861e-29
25.499498	3.92684e-29
25.477625	4.19182e-29
25.455752	4.47468e-29
25.433879	4.77662e-29
25.412007	5.09893e-29
25.390134	5.44299e-29
25.368261	5.81026e-29
25.346388	6.20232e-29
25.324516	6.62082e-29
25.302643	7.06756e-29
25.280770	7.54445e-29
25.258897	8.0535e-29
25.237025	8.59691e-29
25.215152	9.17697e-29
25.193279	9.79617e-29
25.171406	1.04571e-28
25.149534	1.11627e-28
25.127661	1.19159e-28
25.105788	1.27199e-28
25.083915	1.35781e-28
25.062042	1.44942e-28
25.040170	1.54722e-28
25.018297	1.65161e-28
24.996424	1.76304e-28
24.974551	1.88199e-28
24.952679	2.00896e-28
24.930806	2.14451e-28
24.908933	2.28919e-28
24.887060	2.44364e-28
24.865188	2.6085e-28
24.843315	2.78449e-28
24.821442	2.97235e-28
24.799569	3.17288e-28
24.777697	3.38694e-28
24.755824	3.61544e-28
24.733951	3.85935e-28
24.712078	4.11972e-28
24.690205	4.39765e-28
24.668333	4.69433e-28
24.646460	5.01102e-28
24.624587	5.34908e-28
24.602714	5.70994e-28
24.580842	6.09514e-28
24.558969	6.50632e-28
24.537096	6.94525e-28
24.515223	7.41377e-28
24.493351	7.9139e-28
24.471478	8.44777e-28
24.449605	9.01765e-28
24.427732	9.62596e-28
24.405860	1.02753e-27
24.383987	1.09685e-27
24.362114	1.17084e-27
24.340241	1.24982e-27
24.318368	1.33412e-27
24.296496	1.42412e-27
24.274623	1.52018e-27
24.252750	1.62273e-27
24.230877	1.73219e-27
24.209005	1.84903e-27
24.187132	1.97375e-27
24.165259	2.10689e-27
24.143386	2.249e-27
24.121514	2.40071e-27
24.099641	2.56264e-27
24.077768	2.73549e-27
24.055895	2.92e-27
24.034022	3.11696e-27
24.012150	3.32719e-27
23.990277	3.55161e-27
23.968404	3.79116e-27
23.946531	4.04687e-27
23.924659	4.31983e-27
23.902786	4.61119e-27
23.880913	4.9222e-27
23.859040	5.25418e-27
23.837168	5.60856e-27
23.815295	5.98683e-27
23.793422	6.39062e-27
23.771549	6.82163e-27
23.749677	7.28171e-27
23.727804	7.77281e-27
23.705931	8.29704e-27
23.684058	8.85661e-27
23.662185	9.45393e-27
23.640313	1.00915e-26
23.618440	1.07721e-26
23.596567	1.14986e-26
23.574694	1.22741e-26
23.552822	1.31018e-26
23.530949	1.39854e-26
23.509076	1.49286e-26
23.487203	1.59353e-26
23.465331	1.701e-26
23.443458	1.81571e-26
23.421585	1.93815e-26
23.399712	2.06886e-26
23.377840	2.20837e-26
23.355967	2.35729e-26
23.334094	2.51626e-26
23.312221	2.68594e-26
23.290348	2.86706e-26
23.268476	3.0604e-26
23.246603	3.26677e-26
23.224730	3.48706e-26
23.202857	3.7222e-26
23.180985	3.97319e-26
23.159112	4.24111e-26
23.137239	4.52709e-26
23.115366	4.83235e-26
23.093494	5.1582e-26
23.071621	5.50601e-26
23.049748	5.87727e-26
23.027875	6.27356e-26
23.006003	6.69657e-26
22.984130	7.1481e-26
22.962257	7.63007e-26
22.940384	8.14454e-26
22.918511	8.69369e-26
22.896639	9.27986e-26
22.874766	9.90555e-26
22.852893	1.05734e-25
22.831020	1.12863e-25
22.809148	1.20473e-25
22.787275	1.28595e-25
22.765402	1.37265e-25
22.743529	1.4652e-25
22.721657	1.56398e-25
22.699784	1.66943e-25
22.677911	1.78198e-25
22.656038	1.90212e-25
22.634166	2.03036e-25
22.612293	2.16724e-25
22.590420	2.31335e-25
22.568547	2.46931e-25
22.546674	2.63578e-25
22.524802	2.81347e-25
22.502929	3.00315e-25
22.481056	3.2056e-25
22.459183	3.42171e-25
22.437311	3.65238e-25
22.415438	3.89859e-25
22.393565	4.16141e-25
22.371692	4.44194e-25
22.349820	4.74137e-25
22.327947	5.06099e-25
22.306074	5.40216e-25
22.284201	5.76632e-25
22.262329	6.15502e-25
22.240456	6.56992e-25
22.218583	7.01279e-25
22.196710	7.4855e-25
22.174837	7.99008e-25
22.152965	8.52866e-25
22.131092	9.10354e-25
22.109219	9.71717e-25
22.087346	1.03721e-24
22.065474	1.10713e-24
22.043601	1.18175e-24
22.021728	1.26141e-24
21.999855	1.34643e-24
21.977983	1.43718e-24
21.956110	1.53405e-24
21.934237	1.63744e-24
21.912364	1.74781e-24
21.890492	1.86561e-24
21.868619	1.99135e-24
21.846746	2.12556e-24
21.824873	2.26882e-24
21.803000	2.42173e-24
21.781128	2.58495e-24
21.759255	2.75916e-24
21.737382	2.94511e-24
21.715509	3.1436e-24
21.693637	3.35546e-24
21.671764	3.5816e-24
21.649891	3.82297e-24
21.628018	4.08061e-24
21.606146	4.35561e-24
21.584273	4.64914e-24
21.562400	4.96245e-24
21.540527	5.29686e-24
21.518655	5.65382e-24
21.496782	6.03482e-24
21.474909	6.44149e-24
21.453036	6.87557e-24
21.431163	7.33889e-24
21.409291	7.83343e-24
21.387418	8.36129e-24
21.365545	8.92472e-24
21.343672	9.5261e-24
21.321800	1.0168e-23
21.299927	1.08532e-23
21.278054	1.15845e-23
21.256181	1.23651e-23
21.234309	1.31982e-23
21.212436	1.40875e-23
21.190563	1.50367e-23
21.168690	1.60499e-23
21.146818	1.71313e-23
21.124945	1.82856e-23
21.103072	1.95176e-23
21.081199	2.08327e-23
21.059326	2.22363e-23
21.037454	2.37345e-23
21.015581	2.53336e-23
20.993708	2.70404e-23
20.971835	2.88622e-23
20.949963	3.08067e-23
20.928090	3.28822e-23
20.906217	3.50976e-23
20.884344	3.74621e-23
20.862472	3.99859e-23
20.840599	4.26798e-23
20.818726	4.5555e-23
20.796853	4.8624e-23
20.774980	5.18997e-23
20.753108	5.5396e-23
20.731235	5.91278e-23
20.709362	6.31109e-23
20.687489	6.73624e-23
20.665617	7.19002e-23
20.643744	7.67436e-23
20.621871	8.19133e-23
20.599998	8.74311e-23
20.578126	9.33206e-23
20.556253	9.96067e-23
20.534380	1.06316e-22
20.512507	1.13478e-22
20.490635	1.21121e-22
20.468762	1.2928e-22
20.446889	1.37988e-22
20.425016	1.47282e-22
20.403143	1.57202e-22
20.381271	1.6779e-22
20.359398	1.79092e-22
20.337525	1.91154e-22
20.315652	2.04029e-22
20.293780	2.17771e-22
20.271907	2.32438e-22
20.250034	2.48093e-22
20.228161	2.64802e-22
20.206289	2.82636e-22
20.184416	3.01671e-22
20.162543	3.21988e-22
20.140670	3.43673e-22
20.118798	3.66818e-22
20.096925	3.91522e-22
20.075052	4.17888e-22
20.053179	4.46031e-22
20.031306	4.76068e-22
20.009434	5.08128e-22
19.987561	5.42346e-22
19.965688	5.78868e-22
19.943815	6.17849e-22
19.921943	6.59455e-22
19.900070	7.03861e-22
19.878197	7.51258e-22
19.856324	8.01846e-22
19.834452	8.55839e-22
19.812579	9.13468e-22
19.790706	9.74976e-22
19.768833	1.04063e-21
19.746961	1.11069e-21
19.725088	1.18548e-21
19.703215	1.2653e-21
19.681342	1.35049e-21
19.659469	1.44142e-21
19.637597	1.53847e-21
19.615724	1.64206e-21
19.593851	1.75261e-21
19.571978	1.87061e-21
19.550106	1.99655e-21
19.528233	2.13097e-21
19.506360	2.27444e-21
19.484487	2.42756e-21
19.462615	2.59099e-21
19.440742	2.76543e-21
19.418869	2.9516e-21
19.396996	3.1503e-21
19.375124	3.36238e-21
19.353251	3.58873e-21
19.331378	3.83032e-21
19.309505	4.08817e-21
19.287632	4.36337e-21
19.265760	4.65709e-21
19.243887	4.97058e-21
19.222014	5.30517e-21
19.200141	5.66228e-21
19.178269	6.04342e-21
19.156396	6.45021e-21
19.134523	6.88438e-21
19.112650	7.34777e-21
19.090778	7.84234e-21
19.068905	8.37019e-21
19.047032	8.93357e-21
19.025159	9.53485e-21
19.003287	1.01766e-20
18.981414	1.08615e-20
18.959541	1.15926e-20
18.937668	1.23728e-20
18.915795	1.32055e-20
18.893923	1.40942e-20
18.872050	1.50428e-20
18.850177	1.60551e-20
18.828304	1.71356e-20
18.806432	1.82888e-20
18.784559	1.95196e-20
18.762686	2.08332e-20
18.740813	2.22352e-20
18.718941	2.37315e-20
18.697068	2.53284e-20
18.675195	2.70328e-20
18.653322	2.88519e-20
18.631450	3.07934e-20
18.609577	3.28654e-20
18.587704	3.50769e-20
18.565831	3.74371e-20
18.543958	3.99562e-20
18.522086	4.26447e-20
18.500213	4.5514e-20
18.478340	4.85764e-20
18.456467	5.18447e-20
18.434595	5.5333e-20
18.412722	5.90558e-20
18.390849	6.30291e-20
18.368976	6.72697e-20
18.347104	7.17955e-20
18.325231	7.66257e-20
18.303358	8.17808e-20
18.281485	8.72826e-20
18.259613	9.31545e-20
18.237740	9.94213e-20
18.215867	1.0611e-19
18.193994	1.13248e-19
18.172121	1.20866e-19
18.150249	1.28997e-19
18.128376	1.37674e-19
18.106503	1.46935e-19
18.084630	1.56819e-19
18.062758	1.67368e-19
18.040885	1.78625e-19
18.019012	1.9064e-19
17.997139	2.03463e-19
17.975267	2.17149e-19
17.953394	2.31754e-19
17.931521	2.47342e-19
17.909648	2.63978e-19
17.887776	2.81732e-19
17.865903	3.00681e-19
17.844030	3.20903e-19
17.822157	3.42485e-19
17.800284	3.65519e-19
17.778412	3.90101e-19
17.756539	4.16336e-19
17.734666	4.44334e-19
17.712793	4.74215e-19
17.690921	5.06106e-19
17.669048	5.4014e-19
17.647175	5.76462e-19
17.625302	6.15226e-19
17.603430	6.56597e-19
17.581557	7.00748e-19
17.559684	7.47868e-19
17.537811	7.98155e-19
17.515938	8.51822e-19
17.494066	9.09098e-19
17.472193	9.70223e-19
17.450320	1.03546e-18
17.428447	1.10508e-18
17.406575	1.17938e-18
17.384702	1.25867e-18
17.362829	1.34329e-18
17.340956	1.4336e-18
17.319084	1.52998e-18
17.297211	1.63284e-18
17.275338	1.74261e-18
17.253465	1.85976e-18
17.231593	1.98478e-18
17.209720	2.11821e-18
17.187847	2.2606e-18
17.165974	2.41256e-18
17.144101	2.57474e-18
17.122229	2.74781e-18
17.100356	2.93251e-18
17.078483	3.12963e-18
17.056610	3.33999e-18
17.034738	3.56449e-18
17.012865	3.80407e-18
16.990992	4.05975e-18
16.969119	4.33261e-18
16.947247	4.6238e-18
16.925374	4.93456e-18
16.903501	5.2662e-18
16.881628	5.62012e-18
16.859756	5.99782e-18
16.837883	6.4009e-18
16.816010	6.83106e-18
16.794137	7.29012e-18
16.772264	7.78001e-18
16.750392	8.30282e-18
16.728519	8.86075e-18
16.706646	9.45616e-18
16.684773	1.00916e-17
16.662901	1.07697e-17
16.641028	1.14933e-17
16.619155	1.22656e-17
16.597282	1.30897e-17
16.575410	1.39692e-17
16.553537	1.49077e-17
16.531664	1.59093e-17
16.509791	1.69782e-17
16.487919	1.81188e-17
16.466046	1.93361e-17
16.444173	2.06351e-17
16.422300	2.20214e-17
16.400427	2.35008e-17
16.378555	2.50795e-17
16.356682	2.67642e-17
16.334809	2.85621e-17
16.312936	3.04807e-17
16.291064	3.25281e-17
16.269191	3.47131e-17
16.247318	3.70447e-17
16.225445	3.95329e-17
16.203573	4.21882e-17
16.181700	4.50218e-17
16.159827	4.80456e-17
16.137954	5.12724e-17
16.116082	5.47159e-17
16.094209	5.83906e-17
16.072336	6.2312e-17
16.050463	6.64967e-17
16.028590	7.09623e-17
16.006718	7.57277e-17
15.984845	8.0813e-17
15.962972	8.62397e-17
15.941099	9.20306e-17
15.919227	9.82103e-17
15.897354	1.04805e-16
15.875481	1.11842e-16
15.853608	1.19351e-16
15.831736	1.27365e-16
15.809863	1.35916e-16
15.787990	1.45042e-16
15.766117	1.54779e-16
15.744245	1.65171e-16
15.722372	1.76259e-16
15.700499	1.88092e-16
15.678626	2.00719e-16
15.656753	2.14194e-16
15.634881	2.28572e-16
15.613008	2.43916e-16
15.591135	2.60289e-16
15.569262	2.7776e-16
15.547390	2.96404e-16
15.525517	3.16299e-16
15.503644	3.37529e-16
15.481771	3.60183e-16
15.459899	3.84357e-16
15.438026	4.10153e-16
15.416153	4.3768e-16
15.394280	4.67054e-16
15.372408	4.98397e-16
15.350535	5.31844e-16
15.328662	5.67534e-16
15.306789	6.05619e-16
15.284916	6.46258e-16
15.263044	6.89623e-16
15.241171	7.35897e-16
15.219298	7.85274e-16
15.197425	8.37964e-16
15.175553	8.94187e-16
15.153680	9.54181e-16
15.131807	1.0182e-15
15.109934	1.08651e-15
15.088062	1.1594e-15
15.066189	1.23718e-15
15.044316	1.32018e-15
15.022443	1.40874e-15
15.000571	1.50324e-15
14.978698	1.60408e-15
14.956825	1.71168e-15
14.934952	1.82649e-15
14.913079	1.949e-15
14.891207	2.07973e-15
14.869334	2.21922e-15
14.847461	2.36806e-15
14.825588	2.52688e-15
14.803716	2.69634e-15
14.781843	2.87717e-15
14.759970	3.07012e-15
14.738097	3.276e-15
14.716225	3.49568e-15
14.694352	3.73009e-15
14.672479	3.98021e-15
14.650606	4.24709e-15
14.628734	4.53186e-15
14.606861	4.83572e-15
14.584988	5.15994e-15
14.563115	5.50589e-15
14.541242	5.87502e-15
14.519370	6.26889e-15
14.497497	6.68915e-15
14.475624	7.13758e-15
14.453751	7.61605e-15
14.431879	8.12658e-15
14.410006	8.67132e-15
14.388133	9.25255e-15
14.366260	9.87273e-15
14.344388	1.05345e-14
14.322515	1.12405e-14
14.300642	1.19939e-14
14.278769	1.27977e-14
14.256896	1.36554e-14
14.235024	1.45705e-14
14.213151	1.55469e-14
14.191278	1.65887e-14
14.169405	1.77003e-14
14.147533	1.88864e-14
14.125660	2.01518e-14
14.103787	2.15021e-14
14.081914	2.29427e-14
14.060042	2.44799e-14
14.038169	2.61199e-14
14.016296	2.78698e-14
13.994423	2.97369e-14
13.972551	3.17289e-14
13.950678	3.38544e-14
13.928805	3.61222e-14
13.906932	3.85417e-14
13.885059	4.11233e-14
13.863187	4.38777e-14
13.841314	4.68165e-14
13.819441	4.9952e-14
13.797568	5.32974e-14
13.775696	5.68667e-14
13.753823	6.0675e-14
13.731950	6.47381e-14
13.710077	6.90732e-14
13.688205	7.36983e-14
13.666332	7.86331e-14
13.644459	8.3898e-14
13.622586	8.95153e-14
13.600714	9.55085e-14
13.578841	1.01903e-13
13.556968	1.08725e-13
13.535095	1.16003e-13
13.513222	1.23769e-13
13.491350	1.32054e-13
13.469477	1.40893e-13
13.447604	1.50323e-13
13.425731	1.60385e-13
13.403859	1.71119e-13
13.381986	1.82572e-13
13.360113	1.9479e-13
13.338240	2.07826e-13
13.316368	2.21733e-13
13.294495	2.36571e-13
13.272622	2.52401e-13
13.250749	2.69289e-13
13.228877	2.87307e-13
13.207004	3.0653e-13
13.185131	3.27038e-13
13.163258	3.48917e-13
13.141385	3.72259e-13
13.119513	3.97161e-13
13.097640	4.23729e-13
13.075767	4.52072e-13
13.053894	4.8231e-13
13.032022	5.14569e-13
13.010149	5.48984e-13
12.988276	5.857e-13
12.966403	6.24869e-13
12.944531	6.66656e-13
12.922658	7.11236e-13
12.900785	7.58795e-13
12.878912	8.09532e-13
12.857040	8.63659e-13
12.835167	9.21402e-13
12.813294	9.83004e-13
12.791421	1.04872e-12
12.769548	1.11883e-12
12.747676	1.19362e-12
12.725803	1.27341e-12
12.703930	1.35852e-12
12.682057	1.44932e-12
12.660185	1.54619e-12
12.638312	1.64952e-12
12.616439	1.75976e-12
12.594566	1.87736e-12
12.572694	2.00281e-12
12.550821	2.13664e-12
12.528948	2.2794e-12
12.507075	2.4317e-12
12.485203	2.59416e-12
12.463330	2.76747e-12
12.441457	2.95235e-12
12.419584	3.14956e-12
12.397711	3.35995e-12
12.375839	3.58437e-12
12.353966	3.82377e-12
12.332093	4.07915e-12
12.310220	4.35158e-12
12.288348	4.64218e-12
12.266475	4.95217e-12
12.244602	5.28285e-12
12.222729	5.63559e-12
12.200857	6.01186e-12
12.178984	6.41323e-12
12.157111	6.84138e-12
12.135238	7.29809e-12
12.113366	7.78525e-12
12.091493	8.30491e-12
12.069620	8.85923e-12
12.047747	9.45052e-12
12.025874	1.00812e-11
12.004002	1.0754e-11
11.982129	1.14716e-11
11.960256	1.22371e-11
11.938383	1.30536e-11
11.916511	1.39245e-11
11.894638	1.48535e-11
11.872765	1.58444e-11
11.850892	1.69014e-11
11.829020	1.80288e-11
11.807147	1.92313e-11
11.785274	2.0514e-11
11.763401	2.18821e-11
11.741529	2.33414e-11
11.719656	2.48979e-11
11.697783	2.65581e-11
11.675910	2.83289e-11
11.654037	3.02177e-11
11.632165	3.22323e-11
11.610292	3.4381e-11
11.588419	3.66729e-11
11.566546	3.91173e-11
11.544674	4.17245e-11
11.522801	4.45054e-11
11.500928	4.74713e-11
11.479055	5.06348e-11
11.457183	5.40088e-11
11.435310	5.76074e-11
11.413437	6.14455e-11
11.391564	6.5539e-11
11.369692	6.9905e-11
11.347819	7.45615e-11
11.325946	7.95278e-11
11.304073	8.48246e-11
11.282200	9.04738e-11
11.260328	9.64987e-11
11.238455	1.02924e-10
11.216582	1.09778e-10
11.194709	1.17086e-10
11.172837	1.24881e-10
11.150964	1.33195e-10
11.129091	1.42061e-10
11.107218	1.51516e-10
11.085346	1.616e-10
11.063473	1.72355e-10
11.041600	1.83824e-10
11.019727	1.96056e-10
10.997854	2.091e-10
10.975982	2.23011e-10
10.954109	2.37847e-10
10.932236	2.53668e-10
10.910363	2.70541e-10
10.888491	2.88534e-10
10.866618	3.07722e-10
10.844745	3.28185e-10
10.822872	3.50006e-10
10.801000	3.73277e-10
10.779127	3.98093e-10
10.757254	4.24556e-10
10.735381	4.52776e-10
10.713509	4.82869e-10
10.691636	5.1496e-10
10.669763	5.4918e-10
10.647890	5.85671e-10
10.626017	6.24584e-10
10.604145	6.66078e-10
10.582272	7.10324e-10
10.560399	7.57506e-10
10.538526	8.07817e-10
10.516654	8.61464e-10
10.494781	9.18669e-10
10.472908	9.79667e-10
10.451035	1.04471e-09
10.429163	1.11406e-09
10.407290	1.18801e-09
10.385417	1.26686e-09
10.363544	1.35094e-09
10.341672	1.44059e-09
10.319799	1.53617e-09
10.297926	1.63809e-09
10.276053	1.74676e-09
10.254180	1.86263e-09
10.232308	1.98617e-09
10.210435	2.11789e-09
10.188562	2.25833e-09
10.166689	2.40806e-09
10.144817	2.56771e-09
10.122944	2.73792e-09
10.101071	2.9194e-09
10.079198	3.11288e-09
10.057326	3.31917e-09
10.035453	3.5391e-09
10.013580	3.77357e-09
9.991707	4.02355e-09
9.969835	4.29006e-09
9.947962	4.57419e-09
9.926089	4.8771e-09
9.904216	5.20003e-09
9.882343	5.5443e-09
9.860471	5.91132e-09
9.838598	6.30258e-09
9.816725	6.7197e-09
9.794852	7.16436e-09
9.772980	7.63838e-09
9.751107	8.1437e-09
9.729234	8.68238e-09
9.707361	9.25662e-09
9.685489	9.86876e-09
9.663616	1.05213e-08
9.641743	1.12169e-08
9.619870	1.19583e-08
9.597998	1.27487e-08
9.576125	1.35912e-08
9.554252	1.44892e-08
9.532379	1.54465e-08
9.510506	1.64668e-08
9.488634	1.75543e-08
9.466761	1.87136e-08
9.444888	1.99492e-08
9.423015	2.12661e-08
9.401143	2.26698e-08
9.379270	2.4166e-08
9.357397	2.57606e-08
9.335524	2.74601e-08
9.313652	2.92715e-08
9.291779	3.12021e-08
9.269906	3.32597e-08
9.248033	3.54525e-08
9.226161	3.77896e-08
9.204288	4.02803e-08
9.182415	4.29347e-08
9.160542	4.57636e-08
9.138669	4.87783e-08
9.116797	5.1991e-08
9.094924	5.54147e-08
9.073051	5.90632e-08
9.051178	6.29512e-08
9.029306	6.70943e-08
9.007433	7.15093e-08
8.985560	7.62139e-08
8.963687	8.12271e-08
8.941815	8.6569e-08
8.919942	9.2261e-08
8.898069	9.8326e-08
8.876196	1.04788e-07
8.854324	1.11674e-07
8.832451	1.19011e-07
8.810578	1.26828e-07
8.788705	1.35157e-07
8.766832	1.4403e-07
8.744960	1.53484e-07
8.723087	1.63557e-07
8.701214	1.74288e-07
8.679341	1.8572e-07
8.657469	1.979e-07
8.635596	2.10875e-07
8.613723	2.24697e-07
8.591850	2.39422e-07
8.569978	2.55108e-07
8.548105	2.71818e-07
8.526232	2.89617e-07
8.504359	3.08577e-07
8.482487	3.28773e-07
8.460614	3.50285e-07
8.438741	3.73199e-07
8.416868	3.97604e-07
8.394995	4.23599e-07
8.373123	4.51285e-07
8.351250	4.80772e-07
8.329377	5.12176e-07
8.307504	5.45622e-07
8.285632	5.81241e-07
8.263759	6.19174e-07
8.241886	6.5957e-07
8.220013	7.02587e-07
8.198141	7.48396e-07
8.176268	7.97175e-07
8.154395	8.49117e-07
8.132522	9.04424e-07
8.110650	9.63313e-07
8.088777	1.02602e-06
8.066904	1.09277e-06
8.045031	1.16385e-06
8.023158	1.23952e-06
8.001286	1.32009e-06
7.979413	1.40585e-06
7.957540	1.49715e-06
7.935667	1.59435e-06
7.913795	1.69781e-06
7.891922	1.80794e-06
7.870049	1.92517e-06
7.848176	2.04994e-06
7.826304	2.18274e-06
7.804431	2.32408e-06
7.782558	2.47451e-06
7.760685	2.6346e-06
7.738812	2.80496e-06
7.716940	2.98626e-06
7.695067	3.17918e-06
7.673194	3.38446e-06
7.651321	3.60289e-06
7.629449	3.83529e-06
7.607576	4.08254e-06
7.585703	4.3456e-06
7.563830	4.62545e-06
7.541958	4.92316e-06
7.520085	5.23984e-06
7.498212	5.5767e-06
7.476339	5.93499e-06
7.454467	6.31607e-06
7.432594	6.72136e-06
7.410721	7.15237e-06
7.388848	7.61072e-06
7.366975	8.09811e-06
7.345103	8.61635e-06
7.323230	9.16736e-06
7.301357	9.75318e-06
7.279484	1.0376e-05
7.257612	1.1038e-05
7.235739	1.17418e-05
7.213866	1.24897e-05
7.191993	1.32847e-05
7.170121	1.41296e-05
7.148248	1.50274e-05
7.126375	1.59814e-05
7.104502	1.6995e-05
7.082630	1.80718e-05
7.060757	1.92158e-05
7.038884	2.04309e-05
7.017011	2.17215e-05
6.995138	2.30922e-05
6.973266	2.45478e-05
6.951393	2.60933e-05
6.929520	2.77342e-05
6.907647	2.94762e-05
6.885775	3.13253e-05
6.863902	3.32877e-05
6.842029	3.53704e-05
6.820156	3.75802e-05
6.798284	3.99247e-05
6.776411	4.24117e-05
6.754538	4.50495e-05
6.732665	4.78469e-05
6.710793	5.0813e-05
6.688920	5.39574e-05
6.667047	5.72904e-05
6.645174	6.08226e-05
6.623301	6.45652e-05
6.601429	6.853e-05
6.579556	7.27291e-05
6.557683	7.71756e-05
6.535810	8.18829e-05
6.513938	8.6865e-05
6.492065	9.21366e-05
6.470192	9.7713e-05
6.448319	0.00010361
6.426447	0.000109844
6.404574	0.000116433
6.382701	0.000123393
6.360828	0.000130743
6.338956	0.000138502
6.317083	0.000146689
6.295210	0.000155323
6.273337	0.000164424
6.251464	0.000174012
6.229592	0.000184106
6.207719	0.000194727
6.185846	0.000205892
6.163973	0.000217622
6.142101	0.000229932
6.120228	0.000242839
6.098355	0.000256356
6.076482	0.000270493
6.054610	0.000285257
6.032737	0.00030065
6.010864	0.000316665
5.988991	0.000333289
5.967119	0.000350496
5.945246	0.000368244
5.923373	0.000386472
5.901500	0.000405086
5.879627	0.000423955
5.857755	0.000442879
5.835882	0.00046156
5.814009	0.000479509
5.792136	0.000495808
&
```
