## Supplementary material for "All-at-once RNA folding with 3D motif prediction framed by evolutionary information": RF01229_SNORA84.cacofold.helixcov

```
# RMs = 4 L = 152

# RM_HELIX NESTED 14-24 37-49, nbp = 11 nbp_cov = 0
# pvals: 0.321294,0.663814,0.579559,0.103686,0.357648,0.996476,0.856099,0.321294,0.812866,0.321294,0.847789
# aggregated NONE
NESTED  ::::::::::::<<<<<<<<<<<_________>>>>>->>>>>>::::::::::::::::::::::::::::::::::::::::::::::::::::::::::::::::::::::::::::::::::::::::::
        ::::::::::::::::::::::::::::::::::::::::::::::::::::::::::::::::::::::::::::::::::::::::::::::::::::::::::::::::::::::::::::::::::::::

# RM_HELIX NESTED 1-10 57-67, nbp = 9 nbp_cov = 0
# pvals: 0.650438,0.455286,0.321294,0.418668,0.168045,0.357648,0.357648,0.357648,0.357648
# aggregated NONE
NESTED  <<<<<<<<<_________________________________________>>>>>>>>>:::::::::::::::::::::::::::::::::::::::::::::::::::::::::::::::::::::::::::
        ::::::::::::::::::::::::::::::::::::::::::::::::::::::::::::::::::::::::::::::::::::::::::::::::::::::::::::::::::::::::::::::::::::::

# RM_HELIX NESTED 97-110 118-133, nbp = 14 nbp_cov = 0
# pvals: 0.321294,0.321294,0.227915,0.357648,0.321294,0.321294,0.864426,0.822147,0.381921,0.532595,0.469717,0.484519,0.636562,0.282774
# aggregated NONE
NESTED  ::::::::::::::::::::::::::::::::::::::::::::::::::::::::::::::::::::::::::::::::<<<<<<<<<<<<<<_______>>>>>>>>>>>>->>::::::::::::::::::
        ::::::::::::::::::::::::::::::::::::::::::::::::::::::::::::::::::::::::::::::::::::::::::::::::::::::::::::::::::::::::::::::::::::::

# RM_HELIX NESTED 79-90 137-144, nbp = 8 nbp_cov = 0
# pvals: 0.397812,0.357648,0.418668,0.321294,0.469717,0.484519,0.442251,0.357648
# aggregated NONE
NESTED  ::::::::::::::::::::::::::::::::::::::::::::::::::::::::::::::::::::<<<<<<<<___________________________________________>>>>>>>>:::::::
        ::::::::::::::::::::::::::::::::::::::::::::::::::::::::::::::::::::::::::::::::::::::::::::::::::::::::::::::::::::::::::::::::::::::
```
