## Supplementary material for "All-at-once RNA folding with 3D motif prediction framed by evolutionary information": RF01229_SNORA84.cacofold.power

```
# Power analysis of CaCoFold structure 
#
# Powertype = SINGLE SUBSTITUTIONS
# covary  left_pos      right_pos    substitutions      power
#----------------------------------------------------------------
          1		67		3		0.02
          2		66		5		0.11
          3		65		0		0.00
          4		64		7		0.20
          6		61		11		0.35
          7		60		5		0.11
          8		59		2		0.00
          9		58		10		0.32
          10		57		7		0.20
          14		49		0		0.00
          15		48		3		0.02
          16		47		9		0.28
          17		46		8		0.24
          18		45		4		0.07
          19		44		13		0.42
          20		42		10		0.32
          21		40		0		0.00
          22		39		11		0.35
          23		38		0		0.00
          24		37		11		0.35
          79		144		22		0.63
          81		143		1		0.00
          85		142		6		0.16
          86		141		5		0.11
          87		140		8		0.24
          88		139		4		0.07
          89		138		2		0.00
          90		137		1		0.00
          97		133		0		0.00
          98		132		0		0.00
          99		130		5		0.11
          100		129		1		0.00
          101		128		0		0.00
          102		127		0		0.00
          103		126		18		0.55
          104		124		14		0.45
          105		123		8		0.24
          106		122		3		0.02
          107		121		5		0.11
          108		120		4		0.07
          109		119		8		0.24
          110		118		13		0.42
#
# BPAIRS 42
# avg substitutions per BP  5.9
# BPAIRS expected to covary 6.8 +/- 2.1
# BPAIRS observed to covary 0
#
```
