## Supplementary material for "All-at-once RNA folding with 3D motif prediction framed by evolutionary information": RF01229_SNORA84.helixcov

```
# RMs = 5 L = 152

# RM_HELIX NESTED 20-24 37-42, nbp = 5 nbp_cov = 0
# pvals: 0.856099,0.321294,0.812866,0.321294,0.847789
# aggregated NONE
NESTED  ::::::::::::::::::<<<<<_________>>>>>:::::::::::::::::::::::::::::::::::::::::::::::::::::::::::::::::::::::::::::::::::::::::::::::::
        ::::::::::::::::::::::::::::::::::::::::::::::::::::::::::::::::::::::::::::::::::::::::::::::::::::::::::::::::::::::::::::::::::::::

# RM_HELIX NESTED 8-18 45-56, nbp = 10 nbp_cov = 0
# pvals: 0.321294,0.357648,0.714914,0.357648,0.397812,0.321294,0.663814,0.579559,0.103686,0.357648
# aggregated NONE
NESTED  ::::::<<-<<<<<<<<______________________>>>>>>>>->>::::::::::::::::::::::::::::::::::::::::::::::::::::::::::::::::::::::::::::::::::::
        ::::::::::::::::::::::::::::::::::::::::::::::::::::::::::::::::::::::::::::::::::::::::::::::::::::::::::::::::::::::::::::::::::::::

# RM_HELIX NESTED 1-4 64-67, nbp = 4 nbp_cov = 0
# pvals: 0.650438,0.455286,0.321294,0.418668
# aggregated NONE
NESTED  <<<<___________________________________________________>>>>:::::::::::::::::::::::::::::::::::::::::::::::::::::::::::::::::::::::::::
        ::::::::::::::::::::::::::::::::::::::::::::::::::::::::::::::::::::::::::::::::::::::::::::::::::::::::::::::::::::::::::::::::::::::

# RM_HELIX NESTED 97-110 118-133, nbp = 13 nbp_cov = 0
# pvals: 0.321294,0.321294,0.227915,0.357648,0.321294,0.321294,0.822147,0.381921,0.532595,0.469717,0.484519,0.636562,0.282774
# aggregated NONE
NESTED  ::::::::::::::::::::::::::::::::::::::::::::::::::::::::::::::::::::::::::::::::<<<<<<-<<<<<<<_______>>>>>>>->>>>->>::::::::::::::::::
        ::::::::::::::::::::::::::::::::::::::::::::::::::::::::::::::::::::::::::::::::::::::::::::::::::::::::::::::::::::::::::::::::::::::

# RM_HELIX NESTED 81-91 136-143, nbp = 7 nbp_cov = 0
# pvals: 0.357648,0.321294,0.469717,0.484519,0.442251,0.357648,0.321294
# aggregated NONE
NESTED  :::::::::::::::::::::::::::::::::::::::::::::::::::::::::::::::::::::<-<<<<<<_________________________________________>>>>>>->::::::::
        ::::::::::::::::::::::::::::::::::::::::::::::::::::::::::::::::::::::::::::::::::::::::::::::::::::::::::::::::::::::::::::::::::::::
```
