## Supplementary material for "All-at-once RNA folding with 3D motif prediction framed by evolutionary information": RF01229_SNORA84.power

```
# Power analysis of given structure 
#
# Powertype = SINGLE SUBSTITUTIONS
# covary  left_pos      right_pos    substitutions      power
#----------------------------------------------------------------
          1		67		3		0.02
          2		66		5		0.11
          3		65		0		0.00
          4		64		7		0.20
          8		56		9		0.28
          9		55		1		0.00
          11		52		7		0.20
          12		51		4		0.07
          13		50		16		0.50
          14		49		0		0.00
          15		48		3		0.02
          16		47		9		0.28
          17		46		8		0.24
          18		45		4		0.07
          20		42		10		0.32
          21		40		0		0.00
          22		39		11		0.35
          23		38		0		0.00
          24		37		11		0.35
          81		143		1		0.00
          86		141		5		0.11
          87		140		8		0.24
          88		139		4		0.07
          89		138		2		0.00
          90		137		1		0.00
          91		136		7		0.20
          97		133		0		0.00
          98		132		0		0.00
          99		130		5		0.11
          100		129		1		0.00
          101		128		0		0.00
          102		127		0		0.00
          104		124		14		0.45
          105		123		8		0.24
          106		122		3		0.02
          107		121		5		0.11
          108		120		4		0.07
          109		119		8		0.24
          110		118		13		0.42
#
# BPAIRS 39
# avg substitutions per BP  5.1
# BPAIRS expected to covary 5.3 +/- 1.9
# BPAIRS observed to covary 0
#
```
