## Supplementary material for "All-at-once RNA folding with 3D motif prediction framed by evolutionary information": RF01229_SNORA84.surv

```
3.600000	0.025641
1.150000	0.0512821
0.350000	0.0769231
0.000000	0.358974
-0.050000	0.512821
-0.200000	0.538462
-0.300000	0.564103
-0.400000	0.589744
-0.500000	0.615385
-0.550000	0.641026
-0.600000	0.692308
-0.650000	0.74359
-0.800000	0.769231
-0.950000	0.794872
-1.150000	0.820513
-1.200000	0.846154
-1.250000	0.871795
-1.450000	0.897436
-1.900000	0.923077
-1.950000	0.948718
-2.100000	0.974359
-2.150000	1
&
13.100000	0.000112714
12.250000	0.000225428
12.150000	0.000450857
11.850000	0.000563571
11.750000	0.000676285
11.450000	0.000788999
10.600000	0.000901713
10.250000	0.00112714
9.800000	0.00123986
9.700000	0.00135257
9.500000	0.00146528
9.300000	0.001578
9.200000	0.00169071
9.150000	0.00180343
9.050000	0.00191614
8.950000	0.00202885
8.800000	0.00225428
8.650000	0.00247971
8.600000	0.00293057
8.550000	0.00349414
8.450000	0.00371957
8.400000	0.00383228
8.350000	0.00428314
8.250000	0.00473399
8.200000	0.00484671
8.100000	0.00495942
8.050000	0.00529757
7.950000	0.00574842
7.850000	0.00597385
7.800000	0.00608656
7.750000	0.00619928
7.700000	0.00631199
7.650000	0.00642471
7.550000	0.00676285
7.500000	0.00687556
7.450000	0.00710099
7.400000	0.00743913
7.350000	0.00777728
7.250000	0.00800271
7.200000	0.00845356
7.150000	0.00890442
7.100000	0.00924256
7.000000	0.00935528
6.950000	0.00946799
6.900000	0.0100316
6.850000	0.0104824
6.800000	0.0112714
6.750000	0.0114968
6.700000	0.0116096
6.650000	0.0121731
6.600000	0.0125113
6.550000	0.0127367
6.500000	0.0130748
6.450000	0.0131876
6.400000	0.0139766
6.350000	0.014202
6.300000	0.0143147
6.250000	0.0145401
6.150000	0.0147656
6.050000	0.0151037
6.000000	0.0154418
5.950000	0.0161181
5.900000	0.016569
5.850000	0.0166817
5.800000	0.0172453
5.750000	0.0176961
5.700000	0.0178088
5.650000	0.018147
5.600000	0.0185978
5.550000	0.0187106
5.500000	0.0192741
5.450000	0.0198377
5.400000	0.0199504
5.350000	0.0201758
5.300000	0.0202885
5.250000	0.020514
5.200000	0.0211903
5.150000	0.0218665
5.100000	0.022881
5.050000	0.0233318
5.000000	0.0238954
4.950000	0.024459
4.900000	0.0255861
4.850000	0.0259243
4.800000	0.0263751
4.750000	0.0273895
4.700000	0.0279531
4.650000	0.0281785
4.600000	0.0288548
4.550000	0.0296438
4.500000	0.0302074
4.450000	0.0305455
4.400000	0.0309964
4.350000	0.0317854
4.300000	0.0322362
4.250000	0.0325744
4.200000	0.033138
4.150000	0.0342651
4.100000	0.0353922
4.050000	0.0365194
4.000000	0.0371957
3.950000	0.038661
3.900000	0.0393372
3.850000	0.0400135
3.800000	0.0403517
3.750000	0.0417042
3.700000	0.0427187
3.650000	0.0440712
3.600000	0.0449729
3.550000	0.0456492
3.500000	0.0466637
3.450000	0.0475654
3.400000	0.0482417
3.350000	0.0493688
3.300000	0.0506087
3.250000	0.0516231
3.200000	0.0533138
3.150000	0.0546664
3.100000	0.0553427
3.050000	0.0568079
3.000000	0.0577096
2.950000	0.0588368
2.900000	0.0605275
2.850000	0.0622182
2.800000	0.0631199
2.750000	0.0649234
2.700000	0.0667268
2.650000	0.0686429
2.600000	0.0694319
2.550000	0.0708972
2.500000	0.0720243
2.450000	0.0729261
2.400000	0.0742786
2.350000	0.0763075
2.300000	0.0782236
2.250000	0.0787872
2.200000	0.0810415
2.150000	0.0835212
2.100000	0.0858882
2.050000	0.0872408
2.000000	0.0889315
1.950000	0.0909603
1.900000	0.0928765
1.850000	0.0946799
1.800000	0.0962579
1.750000	0.0978359
1.700000	0.0993012
1.650000	0.101217
1.600000	0.103359
1.550000	0.104148
1.500000	0.105839
1.450000	0.107529
1.400000	0.10922
1.350000	0.111474
1.300000	0.11339
1.250000	0.115645
1.200000	0.117561
1.150000	0.119139
1.100000	0.122295
1.050000	0.124887
1.000000	0.127818
0.950000	0.130298
0.900000	0.132665
0.850000	0.135257
0.800000	0.139202
0.750000	0.141344
0.700000	0.143372
0.650000	0.145401
0.600000	0.148106
0.550000	0.150135
0.500000	0.154306
0.450000	0.158251
0.400000	0.161519
0.350000	0.165126
0.300000	0.168057
0.250000	0.170987
0.200000	0.17482
0.150000	0.177525
0.100000	0.180681
0.050000	0.184964
0.000000	0.335663
-0.050000	0.614067
-0.100000	0.632326
-0.150000	0.640104
-0.200000	0.645401
-0.250000	0.65115
-0.300000	0.656898
-0.350000	0.663999
-0.400000	0.672227
-0.450000	0.682597
-0.500000	0.695221
-0.550000	0.708296
-0.600000	0.722047
-0.650000	0.734784
-0.700000	0.749549
-0.750000	0.763751
-0.800000	0.776375
-0.850000	0.787196
-0.900000	0.797115
-0.950000	0.808837
-1.000000	0.81853
-1.050000	0.828674
-1.100000	0.837804
-1.150000	0.845694
-1.200000	0.855613
-1.250000	0.86339
-1.300000	0.871957
-1.350000	0.880298
-1.400000	0.886948
-1.450000	0.891794
-1.500000	0.898219
-1.550000	0.904531
-1.600000	0.910167
-1.650000	0.916479
-1.700000	0.921438
-1.750000	0.926398
-1.800000	0.931019
-1.850000	0.935302
-1.900000	0.939923
-1.950000	0.94353
-2.000000	0.947362
-2.050000	0.949504
-2.100000	0.951984
-2.150000	0.955929
-2.200000	0.958521
-2.250000	0.960325
-2.300000	0.962353
-2.350000	0.964833
-2.400000	0.965848
-2.450000	0.967313
-2.500000	0.968891
-2.550000	0.969905
-2.600000	0.971596
-2.650000	0.972723
-2.700000	0.973738
-2.750000	0.974977
-2.800000	0.976217
-2.850000	0.977908
-2.900000	0.979035
-2.950000	0.980388
-3.000000	0.981289
-3.050000	0.982642
-3.100000	0.983656
-3.150000	0.984784
-3.200000	0.985798
-3.250000	0.986812
-3.300000	0.987714
-3.350000	0.98794
-3.400000	0.988616
-3.450000	0.989179
-3.500000	0.989968
-3.550000	0.990419
-3.600000	0.990757
-3.650000	0.991434
-3.700000	0.991772
-3.750000	0.992223
-3.800000	0.992899
-3.850000	0.993463
-3.900000	0.994139
-3.950000	0.994252
-4.000000	0.994364
-4.050000	0.994702
-4.100000	0.995041
-4.150000	0.995379
-4.200000	0.995604
-4.250000	0.99583
-4.300000	0.995942
-4.350000	0.99628
-4.400000	0.996731
-4.500000	0.997182
-4.550000	0.99752
-4.600000	0.997633
-4.650000	0.997746
-4.750000	0.997971
-4.800000	0.998535
-4.850000	0.998647
-4.900000	0.99876
-5.050000	0.998873
-5.150000	0.999211
-5.250000	0.999324
-5.350000	0.999436
-5.600000	0.999549
-5.850000	0.999662
-6.250000	0.999775
-6.450000	0.999887
-6.800000	1
&
27.550000	5.61104e-06
27.400000	1.12221e-05
26.550000	2.24442e-05
26.450000	2.80552e-05
25.450000	3.36663e-05
25.250000	3.92773e-05
25.200000	4.48883e-05
25.000000	5.04994e-05
24.650000	5.61104e-05
24.350000	6.17215e-05
23.600000	6.73325e-05
23.400000	7.29436e-05
23.300000	7.85546e-05
23.200000	8.41656e-05
23.150000	9.53877e-05
23.100000	0.000100999
22.900000	0.00010661
22.800000	0.000112221
22.250000	0.000117832
22.200000	0.000123443
22.100000	0.000140276
21.850000	0.000145887
21.800000	0.000151498
21.750000	0.000157109
21.600000	0.00016272
21.550000	0.000168331
21.100000	0.000173942
21.050000	0.000179553
21.000000	0.000185164
20.950000	0.000196386
20.900000	0.000207609
20.850000	0.000218831
20.800000	0.000224442
20.650000	0.000230053
20.350000	0.000235664
20.200000	0.000241275
20.050000	0.000246886
20.000000	0.000258108
19.900000	0.000263719
19.700000	0.00026933
19.650000	0.000280552
19.600000	0.000286163
19.550000	0.000291774
19.400000	0.000297385
19.350000	0.000302996
19.250000	0.000314218
19.150000	0.000319829
19.050000	0.00032544
19.000000	0.000336663
18.950000	0.000342274
18.900000	0.000353496
18.800000	0.000359107
18.750000	0.000364718
18.550000	0.00037594
18.500000	0.000392773
18.450000	0.000398384
18.300000	0.000403995
18.250000	0.000415217
18.150000	0.000420828
18.100000	0.000426439
18.050000	0.00043205
17.950000	0.000437661
17.900000	0.000443272
17.800000	0.000448883
17.750000	0.000460105
17.650000	0.000476939
17.600000	0.00048255
17.500000	0.000488161
17.450000	0.000493772
17.350000	0.000504994
17.250000	0.000527438
17.200000	0.000533049
17.150000	0.00053866
17.050000	0.000566715
16.950000	0.000572326
16.900000	0.000583548
16.850000	0.000600382
16.800000	0.000622826
16.700000	0.000650881
16.650000	0.000656492
16.600000	0.000673325
16.550000	0.000695769
16.500000	0.000718213
16.400000	0.000735047
16.300000	0.000740658
16.250000	0.00075188
16.150000	0.000763102
16.100000	0.000768713
16.050000	0.000779935
16.000000	0.000802379
15.950000	0.000819212
15.900000	0.000824823
15.850000	0.000847267
15.800000	0.000897767
15.750000	0.000920211
15.700000	0.000937044
15.650000	0.000948266
15.600000	0.000965099
15.550000	0.000987543
15.500000	0.0010156
15.450000	0.00103243
15.400000	0.00106049
15.350000	0.00107732
15.300000	0.00109415
15.250000	0.00109976
15.200000	0.0011166
15.150000	0.00115587
15.100000	0.00117832
15.050000	0.00118954
15.000000	0.00121199
14.950000	0.00122321
14.900000	0.00124565
14.850000	0.00127371
14.800000	0.00129054
14.750000	0.00130737
14.700000	0.00131859
14.650000	0.00135226
14.600000	0.00138032
14.550000	0.00140837
14.500000	0.00143082
14.450000	0.00145887
14.400000	0.00149815
14.350000	0.00152059
14.300000	0.00153743
14.250000	0.00155426
14.200000	0.00158231
14.150000	0.00159915
14.100000	0.0016272
14.050000	0.00166648
14.000000	0.00170576
13.950000	0.00172259
13.900000	0.00175626
13.850000	0.00178992
13.800000	0.00180676
13.750000	0.0018292
13.700000	0.00183481
13.650000	0.00189092
13.600000	0.00194703
13.550000	0.00196948
13.500000	0.00198631
13.450000	0.0020312
13.400000	0.00205925
13.350000	0.0020817
13.300000	0.00210414
13.250000	0.00212659
13.200000	0.00221075
13.150000	0.00227247
13.100000	0.00229492
13.050000	0.00234542
13.000000	0.00237908
12.950000	0.00242958
12.900000	0.00250252
12.850000	0.00254741
12.800000	0.00258669
12.750000	0.00263719
12.700000	0.00267647
12.650000	0.00272136
12.600000	0.00277186
12.550000	0.0028448
12.500000	0.0028953
12.450000	0.00295141
12.400000	0.00300191
12.350000	0.00307485
12.300000	0.00312535
12.250000	0.00317585
12.200000	0.00327685
12.150000	0.00334418
12.100000	0.0034564
12.050000	0.00354057
12.000000	0.00363034
11.950000	0.00368084
11.900000	0.00377062
11.850000	0.0038604
11.800000	0.00398384
11.750000	0.00405678
11.700000	0.00414095
11.650000	0.00420267
11.600000	0.00430928
11.550000	0.00439906
11.500000	0.00449445
11.450000	0.00460667
11.400000	0.00468522
11.350000	0.00478622
11.300000	0.00489283
11.250000	0.00503311
11.200000	0.00511727
11.150000	0.00522388
11.100000	0.00530244
11.050000	0.00540343
11.000000	0.00548199
10.950000	0.00553249
10.900000	0.00562788
10.850000	0.00573449
10.800000	0.00586915
10.750000	0.00595332
10.700000	0.00605993
10.650000	0.00616092
10.600000	0.00632926
10.550000	0.00647514
10.500000	0.00661542
10.450000	0.00673325
10.400000	0.00686792
10.350000	0.0070138
10.300000	0.0071148
10.250000	0.00727191
10.200000	0.00747952
10.150000	0.0076198
10.100000	0.00774324
10.050000	0.00784424
10.000000	0.00801257
9.950000	0.00813601
9.900000	0.00825384
9.850000	0.00837729
9.800000	0.00854001
9.750000	0.0086915
9.700000	0.00884861
9.650000	0.00901695
9.600000	0.009146
9.550000	0.00931433
9.500000	0.00946022
9.450000	0.00960049
9.400000	0.00976883
9.350000	0.00998766
9.300000	0.0102065
9.250000	0.0103804
9.200000	0.0105768
9.150000	0.0107676
9.100000	0.010964
9.050000	0.0111828
9.000000	0.0113904
8.950000	0.011598
8.900000	0.0118561
8.850000	0.0121311
8.800000	0.0123892
8.750000	0.012608
8.700000	0.0128605
8.650000	0.0131747
8.600000	0.0134216
8.550000	0.0136517
8.500000	0.013921
8.450000	0.0142689
8.400000	0.0146168
8.350000	0.0149534
8.300000	0.0152676
8.250000	0.0154977
8.200000	0.015868
8.150000	0.0161935
8.100000	0.0165806
8.050000	0.0169958
8.000000	0.0174223
7.950000	0.0178375
7.900000	0.0181798
7.850000	0.0186455
7.800000	0.019027
7.750000	0.0195545
7.700000	0.0199585
7.650000	0.0205196
7.600000	0.0210582
7.550000	0.0215969
7.500000	0.022158
7.450000	0.0227359
7.400000	0.0232185
7.350000	0.0236954
7.300000	0.0242509
7.250000	0.0249018
7.200000	0.0255078
7.150000	0.0261923
7.100000	0.0267983
7.050000	0.0275109
7.000000	0.0282179
6.950000	0.0289361
6.900000	0.0296095
6.850000	0.0303838
6.800000	0.0310627
6.750000	0.0317192
6.700000	0.0324206
6.650000	0.0331781
6.600000	0.0338963
6.550000	0.034637
6.500000	0.0354169
6.450000	0.0360902
6.400000	0.037016
6.350000	0.0378353
6.300000	0.0386713
6.250000	0.0394793
6.200000	0.0402873
6.150000	0.0410616
6.100000	0.0417742
6.050000	0.0426046
6.000000	0.0434407
5.950000	0.0443104
5.900000	0.0451184
5.850000	0.0459937
5.800000	0.0466951
5.750000	0.0476658
5.700000	0.0486533
5.650000	0.0493547
5.600000	0.0502413
5.550000	0.0510661
5.500000	0.0519246
5.450000	0.0527887
5.400000	0.0536752
5.350000	0.0545562
5.300000	0.0554932
5.250000	0.0563517
5.200000	0.0572719
5.150000	0.058338
5.100000	0.0594771
5.050000	0.0605151
5.000000	0.0616485
4.950000	0.0626922
4.900000	0.06382
4.850000	0.0649198
4.800000	0.0660532
4.750000	0.0673718
4.700000	0.0685501
4.650000	0.0697396
4.600000	0.0710302
4.550000	0.0723432
4.500000	0.0736674
4.450000	0.0751319
4.400000	0.076529
4.350000	0.0779991
4.300000	0.0795029
4.250000	0.0811245
4.200000	0.0826002
4.150000	0.0841544
4.100000	0.085546
4.050000	0.0873471
4.000000	0.0889575
3.950000	0.0906857
3.900000	0.0924475
3.850000	0.0942487
3.800000	0.0961508
3.750000	0.0979071
3.700000	0.0998429
3.650000	0.101723
3.600000	0.103686
3.550000	0.105695
3.500000	0.107541
3.450000	0.109533
3.400000	0.111626
3.350000	0.11373
3.300000	0.115846
3.250000	0.118141
3.200000	0.120334
3.150000	0.122618
3.100000	0.12456
3.050000	0.12658
3.000000	0.128886
2.950000	0.131108
2.900000	0.13333
2.850000	0.135664
2.800000	0.137998
2.750000	0.140422
2.700000	0.142885
2.650000	0.145354
2.600000	0.147873
2.550000	0.150331
2.500000	0.152811
2.450000	0.155291
2.400000	0.157895
2.350000	0.16015
2.300000	0.162883
2.250000	0.165515
2.200000	0.168045
2.150000	0.170536
2.100000	0.173179
2.050000	0.175929
2.000000	0.178532
1.950000	0.181495
1.900000	0.18434
1.850000	0.18701
1.800000	0.189911
1.750000	0.192672
1.700000	0.195601
1.650000	0.198435
1.600000	0.201246
1.550000	0.204001
1.500000	0.20689
1.450000	0.209909
1.400000	0.213012
1.350000	0.215846
1.300000	0.21887
1.250000	0.221872
1.200000	0.224924
1.150000	0.227915
1.100000	0.231192
1.050000	0.234154
1.000000	0.237398
0.950000	0.240444
0.900000	0.243766
0.850000	0.247009
0.800000	0.25055
0.750000	0.253816
0.700000	0.257064
0.650000	0.260526
0.600000	0.264022
0.550000	0.267798
0.500000	0.271513
0.450000	0.275334
0.400000	0.27906
0.350000	0.282774
0.300000	0.286427
0.250000	0.290276
0.200000	0.294439
0.150000	0.298502
0.100000	0.302598
0.050000	0.30684
0.000000	0.321294
-0.050000	0.357648
-0.100000	0.366418
-0.150000	0.374616
-0.200000	0.381921
-0.250000	0.389238
-0.300000	0.397812
-0.350000	0.407884
-0.400000	0.418668
-0.450000	0.430159
-0.500000	0.442251
-0.550000	0.455286
-0.600000	0.469717
-0.650000	0.484519
-0.700000	0.500404
-0.750000	0.516154
-0.800000	0.532595
-0.850000	0.548463
-0.900000	0.564398
-0.950000	0.579559
-1.000000	0.594266
-1.050000	0.608652
-1.100000	0.622719
-1.150000	0.636562
-1.200000	0.650438
-1.250000	0.663814
-1.300000	0.677062
-1.350000	0.689878
-1.400000	0.702373
-1.450000	0.714914
-1.500000	0.727208
-1.550000	0.738755
-1.600000	0.749972
-1.650000	0.761671
-1.700000	0.772685
-1.750000	0.783234
-1.800000	0.793328
-1.850000	0.803064
-1.900000	0.812866
-1.950000	0.822147
-2.000000	0.831242
-2.050000	0.839575
-2.100000	0.847789
-2.150000	0.856099
-2.200000	0.864426
-2.250000	0.871664
-2.300000	0.878678
-2.350000	0.88549
-2.400000	0.891813
-2.450000	0.898255
-2.500000	0.904062
-2.550000	0.909629
-2.600000	0.914981
-2.650000	0.920054
-2.700000	0.924705
-2.750000	0.929088
-2.800000	0.933032
-2.850000	0.93705
-2.900000	0.940781
-2.950000	0.944496
-3.000000	0.947739
-3.050000	0.950881
-3.100000	0.953737
-3.150000	0.956408
-3.200000	0.959051
-3.250000	0.961519
-3.300000	0.963876
-3.350000	0.966115
-3.400000	0.968163
-3.450000	0.97025
-3.500000	0.972046
-3.550000	0.97383
-3.600000	0.975424
-3.650000	0.976944
-3.700000	0.978341
-3.750000	0.979873
-3.800000	0.981007
-3.850000	0.982224
-3.900000	0.983391
-3.950000	0.984452
-4.000000	0.985507
-4.050000	0.986623
-4.100000	0.987353
-4.150000	0.988239
-4.200000	0.988997
-4.250000	0.989732
-4.300000	0.990416
-4.350000	0.991028
-4.400000	0.991718
-4.450000	0.992217
-4.500000	0.992694
-4.550000	0.993194
-4.600000	0.993654
-4.650000	0.994114
-4.700000	0.994524
-4.750000	0.994821
-4.800000	0.995214
-4.850000	0.995545
-4.900000	0.99582
-4.950000	0.996072
-5.000000	0.996274
-5.050000	0.996476
-5.100000	0.996645
-5.150000	0.996897
-5.200000	0.997133
-5.250000	0.997318
-5.300000	0.997497
-5.350000	0.997705
-5.400000	0.997862
-5.450000	0.998042
-5.500000	0.998171
-5.550000	0.998249
-5.600000	0.998378
-5.650000	0.998519
-5.700000	0.998592
-5.750000	0.998704
-5.800000	0.99881
-5.850000	0.998934
-5.900000	0.999007
-5.950000	0.999057
-6.000000	0.999113
-6.050000	0.999158
-6.100000	0.999209
-6.150000	0.999254
-6.200000	0.999304
-6.250000	0.999327
-6.300000	0.999377
-6.350000	0.999428
-6.400000	0.999473
-6.450000	0.999501
-6.500000	0.999534
-6.550000	0.999551
-6.600000	0.999585
-6.650000	0.999618
-6.700000	0.999641
-6.750000	0.999652
-6.800000	0.999663
-6.850000	0.999697
-6.900000	0.999714
-6.950000	0.999725
-7.000000	0.999742
-7.050000	0.999748
-7.100000	0.999759
-7.150000	0.999781
-7.200000	0.999809
-7.250000	0.999815
-7.300000	0.999837
-7.350000	0.999843
-7.450000	0.999865
-7.500000	0.999888
-7.550000	0.999893
-7.600000	0.999899
-7.650000	0.999916
-7.700000	0.999921
-7.750000	0.999933
-7.800000	0.999944
-7.850000	0.99995
-7.900000	0.999955
-8.300000	0.999961
-8.400000	0.999966
-8.500000	0.999972
-8.850000	0.999978
-9.050000	0.999983
-9.300000	0.999989
-9.950000	1
&
65.550000	2.38176e-12
65.500000	2.4323e-12
65.450000	2.48392e-12
65.400000	2.53662e-12
65.350000	2.59045e-12
65.300000	2.64542e-12
65.250000	2.70155e-12
65.200000	2.75887e-12
65.150000	2.8174e-12
65.100000	2.87718e-12
65.050000	2.93822e-12
65.000000	3.00056e-12
64.950000	3.06422e-12
64.900000	3.12923e-12
64.850000	3.19561e-12
64.800000	3.2634e-12
64.750000	3.33263e-12
64.700000	3.40333e-12
64.650000	3.47552e-12
64.600000	3.54925e-12
64.550000	3.62453e-12
64.500000	3.70141e-12
64.450000	3.77992e-12
64.400000	3.8601e-12
64.350000	3.94197e-12
64.300000	4.02557e-12
64.250000	4.11095e-12
64.200000	4.19814e-12
64.150000	4.28717e-12
64.100000	4.37809e-12
64.050000	4.47094e-12
64.000000	4.56575e-12
63.950000	4.66257e-12
63.900000	4.76144e-12
63.850000	4.86241e-12
63.800000	4.96551e-12
63.750000	5.0708e-12
63.700000	5.17832e-12
63.650000	5.28812e-12
63.600000	5.40024e-12
63.550000	5.51473e-12
63.500000	5.63166e-12
63.450000	5.75105e-12
63.400000	5.87298e-12
63.350000	5.99749e-12
63.300000	6.12463e-12
63.250000	6.25447e-12
63.200000	6.38705e-12
63.150000	6.52244e-12
63.100000	6.6607e-12
63.050000	6.80189e-12
63.000000	6.94607e-12
62.950000	7.09329e-12
62.900000	7.24364e-12
62.850000	7.39717e-12
62.800000	7.55395e-12
62.750000	7.71405e-12
62.700000	7.87753e-12
62.650000	8.04448e-12
62.600000	8.21496e-12
62.550000	8.38905e-12
62.500000	8.56683e-12
62.450000	8.74837e-12
62.400000	8.93375e-12
62.350000	9.12305e-12
62.300000	9.31636e-12
62.250000	9.51377e-12
62.200000	9.71535e-12
62.150000	9.92119e-12
62.100000	1.01314e-11
62.050000	1.0346e-11
62.000000	1.05652e-11
61.950000	1.07891e-11
61.900000	1.10176e-11
61.850000	1.1251e-11
61.800000	1.14894e-11
61.750000	1.17328e-11
61.700000	1.19813e-11
61.650000	1.22351e-11
61.600000	1.24943e-11
61.550000	1.27589e-11
61.500000	1.30291e-11
61.450000	1.33051e-11
61.400000	1.35869e-11
61.350000	1.38747e-11
61.300000	1.41685e-11
61.250000	1.44686e-11
61.200000	1.4775e-11
61.150000	1.50879e-11
61.100000	1.54074e-11
61.050000	1.57336e-11
61.000000	1.60668e-11
60.950000	1.6407e-11
60.900000	1.67544e-11
60.850000	1.71092e-11
60.800000	1.74714e-11
60.750000	1.78413e-11
60.700000	1.82191e-11
60.650000	1.86048e-11
60.600000	1.89987e-11
60.550000	1.94009e-11
60.500000	1.98116e-11
60.450000	2.0231e-11
60.400000	2.06593e-11
60.350000	2.10966e-11
60.300000	2.15431e-11
60.250000	2.19991e-11
60.200000	2.24648e-11
60.150000	2.29403e-11
60.100000	2.34258e-11
60.050000	2.39216e-11
60.000000	2.44279e-11
59.950000	2.49448e-11
59.900000	2.54728e-11
59.850000	2.60118e-11
59.800000	2.65623e-11
59.750000	2.71244e-11
59.700000	2.76983e-11
59.650000	2.82844e-11
59.600000	2.88829e-11
59.550000	2.9494e-11
59.500000	3.01181e-11
59.450000	3.07553e-11
59.400000	3.1406e-11
59.350000	3.20704e-11
59.300000	3.27489e-11
59.250000	3.34417e-11
59.200000	3.41492e-11
59.150000	3.48715e-11
59.100000	3.56092e-11
59.050000	3.63624e-11
59.000000	3.71316e-11
58.950000	3.7917e-11
58.900000	3.8719e-11
58.850000	3.95379e-11
58.800000	4.03741e-11
58.750000	4.1228e-11
58.700000	4.20999e-11
58.650000	4.29902e-11
58.600000	4.38993e-11
58.550000	4.48277e-11
58.500000	4.57756e-11
58.450000	4.67435e-11
58.400000	4.77319e-11
58.350000	4.87412e-11
58.300000	4.97718e-11
58.250000	5.08241e-11
58.200000	5.18986e-11
58.150000	5.29958e-11
58.100000	5.41162e-11
58.050000	5.52603e-11
58.000000	5.64285e-11
57.950000	5.76213e-11
57.900000	5.88394e-11
57.850000	6.00831e-11
57.800000	6.13531e-11
57.750000	6.26499e-11
57.700000	6.39741e-11
57.650000	6.53262e-11
57.600000	6.67069e-11
57.550000	6.81166e-11
57.500000	6.95562e-11
57.450000	7.10261e-11
57.400000	7.2527e-11
57.350000	7.40596e-11
57.300000	7.56246e-11
57.250000	7.72225e-11
57.200000	7.88542e-11
57.150000	8.05203e-11
57.100000	8.22216e-11
57.050000	8.39587e-11
57.000000	8.57325e-11
56.950000	8.75437e-11
56.900000	8.93931e-11
56.850000	9.12815e-11
56.800000	9.32098e-11
56.750000	9.51787e-11
56.700000	9.71892e-11
56.650000	9.9242e-11
56.600000	1.01338e-10
56.550000	1.03479e-10
56.500000	1.05664e-10
56.450000	1.07896e-10
56.400000	1.10174e-10
56.350000	1.12501e-10
56.300000	1.14877e-10
56.250000	1.17302e-10
56.200000	1.19779e-10
56.150000	1.22309e-10
56.100000	1.24891e-10
56.050000	1.27528e-10
56.000000	1.30221e-10
55.950000	1.3297e-10
55.900000	1.35777e-10
55.850000	1.38644e-10
55.800000	1.4157e-10
55.750000	1.44559e-10
55.700000	1.4761e-10
55.650000	1.50726e-10
55.600000	1.53908e-10
55.550000	1.57156e-10
55.500000	1.60473e-10
55.450000	1.6386e-10
55.400000	1.67318e-10
55.350000	1.7085e-10
55.300000	1.74455e-10
55.250000	1.78137e-10
55.200000	1.81896e-10
55.150000	1.85734e-10
55.100000	1.89653e-10
55.050000	1.93654e-10
55.000000	1.9774e-10
54.950000	2.01912e-10
54.900000	2.06172e-10
54.850000	2.10522e-10
54.800000	2.14963e-10
54.750000	2.19498e-10
54.700000	2.24128e-10
54.650000	2.28856e-10
54.600000	2.33683e-10
54.550000	2.38612e-10
54.500000	2.43645e-10
54.450000	2.48783e-10
54.400000	2.5403e-10
54.350000	2.59388e-10
54.300000	2.64858e-10
54.250000	2.70443e-10
54.200000	2.76146e-10
54.150000	2.81969e-10
54.100000	2.87914e-10
54.050000	2.93985e-10
54.000000	3.00183e-10
53.950000	3.06512e-10
53.900000	3.12974e-10
53.850000	3.19572e-10
53.800000	3.26309e-10
53.750000	3.33188e-10
53.700000	3.40211e-10
53.650000	3.47382e-10
53.600000	3.54705e-10
53.550000	3.62181e-10
53.500000	3.69814e-10
53.450000	3.77608e-10
53.400000	3.85566e-10
53.350000	3.93691e-10
53.300000	4.01988e-10
53.250000	4.10459e-10
53.200000	4.19108e-10
53.150000	4.27938e-10
53.100000	4.36955e-10
53.050000	4.46161e-10
53.000000	4.55561e-10
52.950000	4.65159e-10
52.900000	4.74958e-10
52.850000	4.84963e-10
52.800000	4.95179e-10
52.750000	5.0561e-10
52.700000	5.16259e-10
52.650000	5.27133e-10
52.600000	5.38236e-10
52.550000	5.49571e-10
52.500000	5.61145e-10
52.450000	5.72963e-10
52.400000	5.85028e-10
52.350000	5.97348e-10
52.300000	6.09926e-10
52.250000	6.22768e-10
52.200000	6.35881e-10
52.150000	6.49269e-10
52.100000	6.62938e-10
52.050000	6.76894e-10
52.000000	6.91144e-10
51.950000	7.05693e-10
51.900000	7.20548e-10
51.850000	7.35715e-10
51.800000	7.512e-10
51.750000	7.67011e-10
51.700000	7.83154e-10
51.650000	7.99636e-10
51.600000	8.16464e-10
51.550000	8.33645e-10
51.500000	8.51188e-10
51.450000	8.69099e-10
51.400000	8.87385e-10
51.350000	9.06056e-10
51.300000	9.25119e-10
51.250000	9.44582e-10
51.200000	9.64454e-10
51.150000	9.84743e-10
51.100000	1.00546e-09
51.050000	1.02661e-09
51.000000	1.0482e-09
50.950000	1.07025e-09
50.900000	1.09276e-09
50.850000	1.11574e-09
50.800000	1.1392e-09
50.750000	1.16316e-09
50.700000	1.18762e-09
50.650000	1.21259e-09
50.600000	1.23809e-09
50.550000	1.26412e-09
50.500000	1.2907e-09
50.450000	1.31784e-09
50.400000	1.34554e-09
50.350000	1.37383e-09
50.300000	1.40271e-09
50.250000	1.43219e-09
50.200000	1.4623e-09
50.150000	1.49303e-09
50.100000	1.52441e-09
50.050000	1.55645e-09
50.000000	1.58916e-09
49.950000	1.62255e-09
49.900000	1.65665e-09
49.850000	1.69146e-09
49.800000	1.727e-09
49.750000	1.76329e-09
49.700000	1.80033e-09
49.650000	1.83815e-09
49.600000	1.87677e-09
49.550000	1.91619e-09
49.500000	1.95645e-09
49.450000	1.99754e-09
49.400000	2.0395e-09
49.350000	2.08233e-09
49.300000	2.12606e-09
49.250000	2.17071e-09
49.200000	2.2163e-09
49.150000	2.26284e-09
49.100000	2.31035e-09
49.050000	2.35886e-09
49.000000	2.40839e-09
48.950000	2.45895e-09
48.900000	2.51057e-09
48.850000	2.56328e-09
48.800000	2.61709e-09
48.750000	2.67202e-09
48.700000	2.72811e-09
48.650000	2.78536e-09
48.600000	2.84382e-09
48.550000	2.9035e-09
48.500000	2.96444e-09
48.450000	3.02664e-09
48.400000	3.09015e-09
48.350000	3.15499e-09
48.300000	3.22119e-09
48.250000	3.28877e-09
48.200000	3.35776e-09
48.150000	3.4282e-09
48.100000	3.50012e-09
48.050000	3.57354e-09
48.000000	3.64849e-09
47.950000	3.72501e-09
47.900000	3.80314e-09
47.850000	3.88289e-09
47.800000	3.96432e-09
47.750000	4.04745e-09
47.700000	4.13232e-09
47.650000	4.21896e-09
47.600000	4.30742e-09
47.550000	4.39772e-09
47.500000	4.48992e-09
47.450000	4.58404e-09
47.400000	4.68013e-09
47.350000	4.77823e-09
47.300000	4.87838e-09
47.250000	4.98062e-09
47.200000	5.085e-09
47.150000	5.19156e-09
47.100000	5.30035e-09
47.050000	5.41141e-09
47.000000	5.5248e-09
46.950000	5.64055e-09
46.900000	5.75872e-09
46.850000	5.87936e-09
46.800000	6.00253e-09
46.750000	6.12826e-09
46.700000	6.25662e-09
46.650000	6.38766e-09
46.600000	6.52144e-09
46.550000	6.65802e-09
46.500000	6.79744e-09
46.450000	6.93978e-09
46.400000	7.08509e-09
46.350000	7.23344e-09
46.300000	7.38488e-09
46.250000	7.53948e-09
46.200000	7.69731e-09
46.150000	7.85844e-09
46.100000	8.02293e-09
46.050000	8.19085e-09
46.000000	8.36228e-09
45.950000	8.53728e-09
45.900000	8.71594e-09
45.850000	8.89832e-09
45.800000	9.08451e-09
45.750000	9.27459e-09
45.700000	9.46863e-09
45.650000	9.66672e-09
45.600000	9.86894e-09
45.550000	1.00754e-08
45.500000	1.02861e-08
45.450000	1.05013e-08
45.400000	1.07209e-08
45.350000	1.09451e-08
45.300000	1.1174e-08
45.250000	1.14076e-08
45.200000	1.16461e-08
45.150000	1.18896e-08
45.100000	1.21382e-08
45.050000	1.2392e-08
45.000000	1.2651e-08
44.950000	1.29154e-08
44.900000	1.31854e-08
44.850000	1.3461e-08
44.800000	1.37423e-08
44.750000	1.40294e-08
44.700000	1.43226e-08
44.650000	1.46219e-08
44.600000	1.49274e-08
44.550000	1.52392e-08
44.500000	1.55576e-08
44.450000	1.58826e-08
44.400000	1.62143e-08
44.350000	1.6553e-08
44.300000	1.68987e-08
44.250000	1.72516e-08
44.200000	1.76119e-08
44.150000	1.79796e-08
44.100000	1.8355e-08
44.050000	1.87383e-08
44.000000	1.91295e-08
43.950000	1.95288e-08
43.900000	1.99364e-08
43.850000	2.03526e-08
43.800000	2.07773e-08
43.750000	2.1211e-08
43.700000	2.16536e-08
43.650000	2.21055e-08
43.600000	2.25667e-08
43.550000	2.30375e-08
43.500000	2.35182e-08
43.450000	2.40088e-08
43.400000	2.45096e-08
43.350000	2.50208e-08
43.300000	2.55427e-08
43.250000	2.60754e-08
43.200000	2.66192e-08
43.150000	2.71742e-08
43.100000	2.77408e-08
43.050000	2.83192e-08
43.000000	2.89096e-08
42.950000	2.95123e-08
42.900000	3.01275e-08
42.850000	3.07554e-08
42.800000	3.13964e-08
42.750000	3.20508e-08
42.700000	3.27187e-08
42.650000	3.34004e-08
42.600000	3.40964e-08
42.550000	3.48067e-08
42.500000	3.55319e-08
42.450000	3.6272e-08
42.400000	3.70276e-08
42.350000	3.77988e-08
42.300000	3.8586e-08
42.250000	3.93895e-08
42.200000	4.02098e-08
42.150000	4.1047e-08
42.100000	4.19016e-08
42.050000	4.27739e-08
42.000000	4.36644e-08
41.950000	4.45733e-08
41.900000	4.5501e-08
41.850000	4.6448e-08
41.800000	4.74146e-08
41.750000	4.84012e-08
41.700000	4.94083e-08
41.650000	5.04363e-08
41.600000	5.14855e-08
41.550000	5.25565e-08
41.500000	5.36497e-08
41.450000	5.47656e-08
41.400000	5.59046e-08
41.350000	5.70671e-08
41.300000	5.82538e-08
41.250000	5.9465e-08
41.200000	6.07013e-08
41.150000	6.19632e-08
41.100000	6.32512e-08
41.050000	6.45659e-08
41.000000	6.59078e-08
40.950000	6.72775e-08
40.900000	6.86755e-08
40.850000	7.01025e-08
40.800000	7.1559e-08
40.750000	7.30456e-08
40.700000	7.45629e-08
40.650000	7.61117e-08
40.600000	7.76925e-08
40.550000	7.9306e-08
40.500000	8.09528e-08
40.450000	8.26337e-08
40.400000	8.43494e-08
40.350000	8.61005e-08
40.300000	8.78878e-08
40.250000	8.97121e-08
40.200000	9.1574e-08
40.150000	9.34744e-08
40.100000	9.54141e-08
40.050000	9.73939e-08
40.000000	9.94146e-08
39.950000	1.01477e-07
39.900000	1.03582e-07
39.850000	1.0573e-07
39.800000	1.07923e-07
39.750000	1.10161e-07
39.700000	1.12446e-07
39.650000	1.14777e-07
39.600000	1.17157e-07
39.550000	1.19585e-07
39.500000	1.22064e-07
39.450000	1.24594e-07
39.400000	1.27176e-07
39.350000	1.29811e-07
39.300000	1.32501e-07
39.250000	1.35246e-07
39.200000	1.38048e-07
39.150000	1.40908e-07
39.100000	1.43826e-07
39.050000	1.46805e-07
39.000000	1.49845e-07
38.950000	1.52948e-07
38.900000	1.56114e-07
38.850000	1.59346e-07
38.800000	1.62645e-07
38.750000	1.66011e-07
38.700000	1.69447e-07
38.650000	1.72953e-07
38.600000	1.76532e-07
38.550000	1.80184e-07
38.500000	1.83912e-07
38.450000	1.87716e-07
38.400000	1.91598e-07
38.350000	1.95561e-07
38.300000	1.99605e-07
38.250000	2.03732e-07
38.200000	2.07944e-07
38.150000	2.12243e-07
38.100000	2.1663e-07
38.050000	2.21107e-07
38.000000	2.25676e-07
37.950000	2.30339e-07
37.900000	2.35098e-07
37.850000	2.39955e-07
37.800000	2.44912e-07
37.750000	2.4997e-07
37.700000	2.55133e-07
37.650000	2.60401e-07
37.600000	2.65778e-07
37.550000	2.71265e-07
37.500000	2.76864e-07
37.450000	2.82579e-07
37.400000	2.88411e-07
37.350000	2.94362e-07
37.300000	3.00436e-07
37.250000	3.06634e-07
37.200000	3.12959e-07
37.150000	3.19415e-07
37.100000	3.26002e-07
37.050000	3.32725e-07
37.000000	3.39585e-07
36.950000	3.46586e-07
36.900000	3.53731e-07
36.850000	3.61022e-07
36.800000	3.68462e-07
36.750000	3.76055e-07
36.700000	3.83803e-07
36.650000	3.9171e-07
36.600000	3.99779e-07
36.550000	4.08013e-07
36.500000	4.16415e-07
36.450000	4.2499e-07
36.400000	4.3374e-07
36.350000	4.42669e-07
36.300000	4.51781e-07
36.250000	4.61079e-07
36.200000	4.70567e-07
36.150000	4.8025e-07
36.100000	4.9013e-07
36.050000	5.00212e-07
36.000000	5.105e-07
35.950000	5.20999e-07
35.900000	5.31712e-07
35.850000	5.42644e-07
35.800000	5.53799e-07
35.750000	5.65182e-07
35.700000	5.76797e-07
35.650000	5.8865e-07
35.600000	6.00744e-07
35.550000	6.13085e-07
35.500000	6.25678e-07
35.450000	6.38528e-07
35.400000	6.5164e-07
35.350000	6.6502e-07
35.300000	6.78672e-07
35.250000	6.92602e-07
35.200000	7.06817e-07
35.150000	7.21321e-07
35.100000	7.36121e-07
35.050000	7.51222e-07
35.000000	7.66631e-07
34.950000	7.82353e-07
34.900000	7.98396e-07
34.850000	8.14765e-07
34.800000	8.31467e-07
34.750000	8.4851e-07
34.700000	8.65899e-07
34.650000	8.83641e-07
34.600000	9.01745e-07
34.550000	9.20217e-07
34.500000	9.39064e-07
34.450000	9.58294e-07
34.400000	9.77915e-07
34.350000	9.97935e-07
34.300000	1.01836e-06
34.250000	1.0392e-06
34.200000	1.06047e-06
34.150000	1.08216e-06
34.100000	1.1043e-06
34.050000	1.12689e-06
34.000000	1.14993e-06
33.950000	1.17344e-06
33.900000	1.19743e-06
33.850000	1.2219e-06
33.800000	1.24688e-06
33.750000	1.27235e-06
33.700000	1.29835e-06
33.650000	1.32487e-06
33.600000	1.35192e-06
33.550000	1.37953e-06
33.500000	1.40769e-06
33.450000	1.43643e-06
33.400000	1.46574e-06
33.350000	1.49565e-06
33.300000	1.52616e-06
33.250000	1.5573e-06
33.200000	1.58906e-06
33.150000	1.62146e-06
33.100000	1.65452e-06
33.050000	1.68824e-06
33.000000	1.72265e-06
32.950000	1.75775e-06
32.900000	1.79356e-06
32.850000	1.83009e-06
32.800000	1.86736e-06
32.750000	1.90538e-06
32.700000	1.94417e-06
32.650000	1.98375e-06
32.600000	2.02412e-06
32.550000	2.0653e-06
32.500000	2.10731e-06
32.450000	2.15017e-06
32.400000	2.19389e-06
32.350000	2.2385e-06
32.300000	2.284e-06
32.250000	2.33042e-06
32.200000	2.37777e-06
32.150000	2.42607e-06
32.100000	2.47535e-06
32.050000	2.52561e-06
32.000000	2.57689e-06
31.950000	2.6292e-06
31.900000	2.68255e-06
31.850000	2.73698e-06
31.800000	2.7925e-06
31.750000	2.84914e-06
31.700000	2.90691e-06
31.650000	2.96585e-06
31.600000	3.02596e-06
31.550000	3.08728e-06
31.500000	3.14983e-06
31.450000	3.21363e-06
31.400000	3.27871e-06
31.350000	3.3451e-06
31.300000	3.41281e-06
31.250000	3.48188e-06
31.200000	3.55233e-06
31.150000	3.62419e-06
31.100000	3.69748e-06
31.050000	3.77225e-06
31.000000	3.8485e-06
30.950000	3.92628e-06
30.900000	4.00561e-06
30.850000	4.08653e-06
30.800000	4.16906e-06
30.750000	4.25324e-06
30.700000	4.3391e-06
30.650000	4.42667e-06
30.600000	4.51599e-06
30.550000	4.60709e-06
30.500000	4.7e-06
30.450000	4.79476e-06
30.400000	4.89141e-06
30.350000	4.98998e-06
30.300000	5.09051e-06
30.250000	5.19304e-06
30.200000	5.29761e-06
30.150000	5.40426e-06
30.100000	5.51303e-06
30.050000	5.62396e-06
30.000000	5.73708e-06
29.950000	5.85246e-06
29.900000	5.97012e-06
29.850000	6.09012e-06
29.800000	6.2125e-06
29.750000	6.3373e-06
29.700000	6.46457e-06
29.650000	6.59436e-06
29.600000	6.72672e-06
29.550000	6.86171e-06
29.500000	6.99936e-06
29.450000	7.13973e-06
29.400000	7.28287e-06
29.350000	7.42885e-06
29.300000	7.5777e-06
29.250000	7.7295e-06
29.200000	7.88429e-06
29.150000	8.04213e-06
29.100000	8.20308e-06
29.050000	8.36721e-06
29.000000	8.53457e-06
28.950000	8.70522e-06
28.900000	8.87923e-06
28.850000	9.05667e-06
28.800000	9.23759e-06
28.750000	9.42207e-06
28.700000	9.61018e-06
28.650000	9.80197e-06
28.600000	9.99754e-06
28.550000	1.01969e-05
28.500000	1.04002e-05
28.450000	1.06075e-05
28.400000	1.08189e-05
28.350000	1.10344e-05
28.300000	1.12541e-05
28.250000	1.14781e-05
28.200000	1.17065e-05
28.150000	1.19393e-05
28.100000	1.21767e-05
28.050000	1.24188e-05
28.000000	1.26655e-05
27.950000	1.29171e-05
27.900000	1.31736e-05
27.850000	1.3435e-05
27.800000	1.37016e-05
27.750000	1.39734e-05
27.700000	1.42504e-05
27.650000	1.45328e-05
27.600000	1.48207e-05
27.550000	1.51142e-05
27.500000	1.54134e-05
27.450000	1.57184e-05
27.400000	1.60293e-05
27.350000	1.63462e-05
27.300000	1.66693e-05
27.250000	1.69986e-05
27.200000	1.73343e-05
27.150000	1.76765e-05
27.100000	1.80253e-05
27.050000	1.83808e-05
27.000000	1.87432e-05
26.950000	1.91125e-05
26.900000	1.9489e-05
26.850000	1.98727e-05
26.800000	2.02638e-05
26.750000	2.06624e-05
26.700000	2.10687e-05
26.650000	2.14828e-05
26.600000	2.19048e-05
26.550000	2.2335e-05
26.500000	2.27733e-05
26.450000	2.32201e-05
26.400000	2.36754e-05
26.350000	2.41394e-05
26.300000	2.46123e-05
26.250000	2.50942e-05
26.200000	2.55853e-05
26.150000	2.60858e-05
26.100000	2.65958e-05
26.050000	2.71155e-05
26.000000	2.7645e-05
25.950000	2.81847e-05
25.900000	2.87346e-05
25.850000	2.92949e-05
25.800000	2.98658e-05
25.750000	3.04476e-05
25.700000	3.10404e-05
25.650000	3.16443e-05
25.600000	3.22597e-05
25.550000	3.28867e-05
25.500000	3.35255e-05
25.450000	3.41764e-05
25.400000	3.48395e-05
25.350000	3.55151e-05
25.300000	3.62033e-05
25.250000	3.69045e-05
25.200000	3.76188e-05
25.150000	3.83465e-05
25.100000	3.90878e-05
25.050000	3.9843e-05
25.000000	4.06123e-05
24.950000	4.13959e-05
24.900000	4.21942e-05
24.850000	4.30072e-05
24.800000	4.38355e-05
24.750000	4.46791e-05
24.700000	4.55383e-05
24.650000	4.64135e-05
24.600000	4.73048e-05
24.550000	4.82127e-05
24.500000	4.91373e-05
24.450000	5.00789e-05
24.400000	5.1038e-05
24.350000	5.20146e-05
24.300000	5.30092e-05
24.250000	5.40221e-05
24.200000	5.50535e-05
24.150000	5.61038e-05
24.100000	5.71733e-05
24.050000	5.82623e-05
24.000000	5.93712e-05
23.950000	6.05002e-05
23.900000	6.16498e-05
23.850000	6.28202e-05
23.800000	6.40119e-05
23.750000	6.52251e-05
23.700000	6.64602e-05
23.650000	6.77176e-05
23.600000	6.89977e-05
23.550000	7.03008e-05
23.500000	7.16273e-05
23.450000	7.29775e-05
23.400000	7.43519e-05
23.350000	7.57509e-05
23.300000	7.71748e-05
23.250000	7.8624e-05
23.200000	8.0099e-05
23.150000	8.16002e-05
23.100000	8.31279e-05
23.050000	8.46826e-05
23.000000	8.62647e-05
22.950000	8.78746e-05
22.900000	8.95128e-05
22.850000	9.11797e-05
22.800000	9.28758e-05
22.750000	9.46014e-05
22.700000	9.63571e-05
22.650000	9.81433e-05
22.600000	9.99604e-05
22.550000	0.000101809
22.500000	0.000103689
22.450000	0.000105602
22.400000	0.000107548
22.350000	0.000109526
22.300000	0.000111539
22.250000	0.000113586
22.200000	0.000115668
22.150000	0.000117784
22.100000	0.000119937
22.050000	0.000122126
22.000000	0.000124351
21.950000	0.000126614
21.900000	0.000128915
21.850000	0.000131253
21.800000	0.000133631
21.750000	0.000136048
21.700000	0.000138504
21.650000	0.000141001
21.600000	0.000143538
21.550000	0.000146117
21.500000	0.000148737
21.450000	0.0001514
21.400000	0.000154106
21.350000	0.000156855
21.300000	0.000159647
21.250000	0.000162484
21.200000	0.000165366
21.150000	0.000168293
21.100000	0.000171266
21.050000	0.000174285
21.000000	0.000177351
20.950000	0.000180464
20.900000	0.000183624
20.850000	0.000186833
20.800000	0.00019009
20.750000	0.000193397
20.700000	0.000196752
20.650000	0.000200157
20.600000	0.000203613
20.550000	0.000207119
20.500000	0.000210676
20.450000	0.000214284
20.400000	0.000217944
20.350000	0.000221656
20.300000	0.000225419
20.250000	0.000229236
20.200000	0.000233105
20.150000	0.000237026
20.100000	0.000241001
20.050000	0.000245029
20.000000	0.00024911
19.950000	0.000253245
19.900000	0.000257433
19.850000	0.000261674
19.800000	0.000265968
19.750000	0.000270316
19.700000	0.000274717
19.650000	0.00027917
19.600000	0.000283676
19.550000	0.000288234
19.500000	0.000292844
19.450000	0.000297506
19.400000	0.000302217
19.350000	0.000306979
19.300000	0.000311791
19.250000	0.00031665
19.200000	0.000321557
19.150000	0.000326511
19.100000	0.00033151
19.050000	0.000336553
19.000000	0.000341638
18.950000	0.000346764
18.900000	0.000351929
18.850000	0.000357131
18.800000	0.000362369
18.750000	0.000367638
18.700000	0.000372938
18.650000	0.000378265
18.600000	0.000383617
18.550000	0.000388988
18.500000	0.000394377
18.450000	0.000399779
18.400000	0.000405189
18.350000	0.000410603
18.300000	0.000416015
18.250000	0.000421419
18.200000	0.00042681
18.150000	0.000432179
18.100000	0.000437518
18.050000	0.00044282
18.000000	0.000448074
17.950000	0.000453269
17.900000	0.000458393
17.850000	0.000463433
17.800000	0.000468371
17.750000	0.000473191
17.700000	0.000477872
17.650000	0.000482387
17.600000	0.000486708
17.550000	0.000490797
17.500000	0.000494609
17.450000	0.000498078
17.400000	0.000501115
17.350000	0.000503563
&
```
