## Supplementary material for "All-at-once RNA folding with 3D motif prediction framed by evolutionary information": RF01230_snoR77.cacofold.cov

```
#
# Method Target_E-val [cov_min,cov_max] [FP | TP True Found | Sen PPV F] 
# GTp    0.05           [-1.27,6.25]    [0 | 1 16 1 | 6.25 100.00 11.76] 
#
# in_CaCoFold in_given  left_pos      right_pos  score            E-value       pvalue       substitutions    power
#------------------------------------------------------------------------------------------------------------------------
*	 	        33	       112	6.24648	0.049182	5.70954e-06	4		0.07
```
