## Supplementary material for "All-at-once RNA folding with 3D motif prediction framed by evolutionary information": RF01230_snoR77.cacofold.helixcov

```
# RMs = 3 L = 143

# RM_HELIX NESTED 2-6 12-16, nbp = 5 nbp_cov = 0
# pvals: 0.743111,0.743111,0.743111,0.743111,0.743111
# aggregated NONE
NESTED  :<<<<<_____>>>>>::::::::::::::::::::::::::::::::::::::::::::::::::::::::::::::::::::::::::::::::::::::::::::::::::::::::::::::::::::
        ::::::::::::::::::::::::::::::::::::::::::::::::::::::::::::::::::::::::::::::::::::::::::::::::::::::::::::::::::::::::::::::::::::

# RM_HELIX NESTED 30-33 112-115, nbp = 4 nbp_cov = 1
# pvals: 0.743111,0.0880257,0.743111,5.70954e-06
# aggregated NONE
NESTED  :::::::::::::::::::::::::::::<<<<___________________________________________________________________>>>>::::::::::::::::::::::::::::
        ::::::::::::::::::::::::::::::::<___________________________________________________________________>:::::::::::::::::::::::::::::::

# RM_HELIX NESTED 116-122 128-134, nbp = 7 nbp_cov = 0
# pvals: 0.743111,0.743111,0.743111,0.743111,0.743111,0.743111,0.743111
# aggregated NONE
NESTED  ::::::::::::::::::::::::::::::::::::::::::::::::::::::::::::::::::::::::::::::::::::::::::::::::::::::::<<<<<<<_____>>>>>>>:::::::::
        ::::::::::::::::::::::::::::::::::::::::::::::::::::::::::::::::::::::::::::::::::::::::::::::::::::::::::::::::::::::::::::::::::::
```
