## Supplementary material for "All-at-once RNA folding with 3D motif prediction framed by evolutionary information": RF01230_snoR77.cacofold.power

```
# Power analysis of CaCoFold structure 
#
# Powertype = SINGLE SUBSTITUTIONS
# covary  left_pos      right_pos    substitutions      power
#----------------------------------------------------------------
          2		16		1		0.00
          3		15		3		0.02
          4		14		1		0.00
          5		13		0		0.00
          6		12		1		0.00
          30		115		0		0.00
          31		114		1		0.00
          32		113		1		0.00
     *    33		112		4		0.07
          116		134		0		0.00
          117		133		2		0.00
          118		132		0		0.00
          119		131		1		0.00
          120		130		1		0.00
          121		129		1		0.00
          122		128		0		0.00
#
# BPAIRS 16
# avg substitutions per BP  1.1
# BPAIRS expected to covary 0.1 +/- 0.3
# BPAIRS observed to covary 1
#
```
