## Supplementary material for "All-at-once RNA folding with 3D motif prediction framed by evolutionary information": RF01230_snoR77.helixcov

```
# RMs = 5 L = 143

# RM_HELIX NESTED 2-17 27-42, nbp = 15 nbp_cov = 0
# pvals: 0.743111,0.743111,0.743111,0.743111,0.743111,0.743111,0.753891,0.0441111,0.054014,0.743111,0.0880257,0.743111,0.0570692,0.777397,0.03
# aggregated NONE
NESTED  :<<<<-<<<<<<<<<<<_________>>>>>>>>>->>>>>>::::::::::::::::::::::::::::::::::::::::::::::::::::::::::::::::::::::::::::::::::::::::::
        ::::::::::::::::::::::::::::::::::::::::::::::::::::::::::::::::::::::::::::::::::::::::::::::::::::::::::::::::::::::::::::::::::::

# RM_HELIX NESTED 90-92 109-111, nbp = 3 nbp_cov = 0
# pvals: 0.814977,0.743111,0.00244043
# aggregated NONE
NESTED  ::::::::::::::::::::::::::::::::::::::::::::::::::::::::::::::::::::::::::::::::::::::::<<<______>>>::::::::::::::::::::::::::::::::
        ::::::::::::::::::::::::::::::::::::::::::::::::::::::::::::::::::::::::::::::::::::::::::::::::::::::::::::::::::::::::::::::::::::

# RM_HELIX NESTED 79-87 117-125, nbp = 8 nbp_cov = 0
# pvals: 0.743111,0.743111,0.743111,0.743111,0.948123,0.743111,0.743111,0.743111
# aggregated NONE
NESTED  :::::::::::::::::::::::::::::::::::::::::::::::::::::::::::::::::::::::::::::<<<<<-<<<___________________>>>->>>>>::::::::::::::::::
        ::::::::::::::::::::::::::::::::::::::::::::::::::::::::::::::::::::::::::::::::::::::::::::::::::::::::::::::::::::::::::::::::::::

# RM_HELIX NESTED 72-74 130-132, nbp = 3 nbp_cov = 0
# pvals: 0.743111,0.743111,0.743111
# aggregated NONE
NESTED  ::::::::::::::::::::::::::::::::::::::::::::::::::::::::::::::::::::::<<<_____________________________________________>>>:::::::::::
        ::::::::::::::::::::::::::::::::::::::::::::::::::::::::::::::::::::::::::::::::::::::::::::::::::::::::::::::::::::::::::::::::::::

# RM_HELIX NESTED 67-69 135-137, nbp = 3 nbp_cov = 0
# pvals: 0.743111,0.743111,0.743111
# aggregated NONE
NESTED  :::::::::::::::::::::::::::::::::::::::::::::::::::::::::::::::::<<<_______________________________________________________>>>::::::
        ::::::::::::::::::::::::::::::::::::::::::::::::::::::::::::::::::::::::::::::::::::::::::::::::::::::::::::::::::::::::::::::::::::
```
