## Supplementary material for "All-at-once RNA folding with 3D motif prediction framed by evolutionary information": RF01230_snoR77.surv

```
3.420003	0.03125
0.820872	0.0625
0.449567	0.09375
0.290437	0.125
0.255075	0.15625
0.007538	0.1875
-0.010143	0.875
-0.045505	0.90625
-0.080868	0.9375
-0.133911	0.96875
-0.416810	1
&
6.231308	0.00011609
5.435655	0.00023218
5.046670	0.00034827
4.321742	0.00046436
3.862032	0.00058045
3.720582	0.000696541
3.702901	0.000812631
3.685220	0.000928721
3.508408	0.00104481
3.296235	0.0011609
3.243191	0.00139308
3.225510	0.00162526
3.154785	0.00185744
3.137104	0.00197353
3.119423	0.00267007
3.084061	0.00290225
3.066379	0.00301834
2.995655	0.00313443
2.924930	0.00325052
2.783481	0.00336661
2.748118	0.0034827
2.624350	0.00359879
2.606669	0.00383097
2.588988	0.00394706
2.571307	0.00406315
2.553626	0.00417924
2.535945	0.00452751
2.500582	0.0046436
2.482901	0.00499187
2.429858	0.00510796
2.376814	0.00522405
2.359133	0.00545623
2.341452	0.00557232
2.323771	0.00568841
2.288408	0.00592059
2.217684	0.00603668
2.200002	0.00626886
2.129278	0.00650104
2.093915	0.00661713
2.005510	0.00673322
1.952466	0.00684932
1.811017	0.00696541
1.775655	0.00719759
1.757973	0.00731368
1.740292	0.00754586
1.722611	0.00766195
1.704930	0.00777804
1.687249	0.00789413
1.669568	0.00801022
1.616524	0.00835849
1.598843	0.00882285
1.563481	0.00905503
1.545799	0.00917112
1.510437	0.00928721
1.492756	0.0094033
1.475075	0.00951939
1.457394	0.00975157
1.439712	0.00986766
1.404350	0.010332
1.386669	0.0105642
1.368988	0.0107964
1.351307	0.0112607
1.333625	0.0113768
1.315944	0.0117251
1.280582	0.0118412
1.262901	0.0120734
1.245220	0.0123055
1.227538	0.0124216
1.192176	0.0127699
1.174495	0.0130021
1.156814	0.0134664
1.139133	0.0140469
1.121451	0.0145113
1.103770	0.0149756
1.086089	0.0152078
1.068408	0.0156722
1.050727	0.0160204
1.033046	0.0162526
1.015365	0.0164848
0.997683	0.0169492
0.980002	0.0174135
0.944640	0.0181101
0.926959	0.0184583
0.909278	0.0189227
0.891596	0.0191549
0.873915	0.0204319
0.856234	0.0207801
0.838553	0.0210123
0.820872	0.0217088
0.803191	0.021941
0.785509	0.0222893
0.767828	0.0228697
0.750147	0.0231019
0.732466	0.0236824
0.714785	0.0240306
0.697104	0.0250755
0.679422	0.0256559
0.661741	0.0261203
0.644060	0.0268168
0.626379	0.0276294
0.608698	0.028326
0.591017	0.0287903
0.573335	0.0292547
0.555654	0.0304156
0.537973	0.0311121
0.520292	0.0323891
0.502611	0.0336661
0.484930	0.0342466
0.467248	0.0345948
0.449567	0.0351753
0.431886	0.0363362
0.414205	0.0371488
0.396524	0.038658
0.378843	0.0395867
0.361161	0.0401672
0.343480	0.0413281
0.325799	0.0422568
0.308118	0.0431855
0.290437	0.0452751
0.272756	0.0467843
0.255075	0.0479452
0.237393	0.0486417
0.219712	0.0496866
0.202031	0.0509635
0.184350	0.0517762
0.166669	0.0534014
0.148988	0.0545623
0.131306	0.0560715
0.113625	0.0578129
0.095944	0.059322
0.078263	0.060599
0.060582	0.0621082
0.042901	0.0638495
0.025219	0.0666357
0.007538	0.0900859
-0.010143	0.831321
-0.027824	0.833179
-0.045505	0.836197
-0.063186	0.838403
-0.080868	0.841885
-0.098549	0.849431
-0.116230	0.857093
-0.133911	0.863594
-0.151592	0.870676
-0.169273	0.877641
-0.186955	0.885303
-0.204636	0.893197
-0.222317	0.900743
-0.239998	0.907012
-0.257679	0.914442
-0.275360	0.922568
-0.293042	0.92814
-0.310723	0.934525
-0.328404	0.939053
-0.346085	0.943928
-0.363766	0.949733
-0.381447	0.95368
-0.399129	0.956814
-0.416810	0.959601
-0.434491	0.963548
-0.452172	0.965753
-0.469853	0.968656
-0.487534	0.970513
-0.505215	0.973067
-0.522897	0.975041
-0.540578	0.976782
-0.558259	0.978523
-0.575940	0.980613
-0.593621	0.982238
-0.611302	0.983399
-0.628984	0.984792
-0.646665	0.986534
-0.664346	0.988043
-0.682027	0.98932
-0.699708	0.990016
-0.717389	0.990713
-0.735071	0.991874
-0.752752	0.992454
-0.770433	0.993151
-0.788114	0.993499
-0.805795	0.993963
-0.823476	0.994544
-0.841158	0.995356
-0.858839	0.996053
-0.876520	0.996401
-0.894201	0.996633
-0.911882	0.99733
-0.929563	0.99791
-0.947245	0.998026
-0.964926	0.998143
-0.982607	0.998607
-1.000288	0.998839
-1.053332	0.998955
-1.071013	0.999071
-1.106375	0.999303
-1.177100	0.99942
-1.212462	0.999536
-1.230143	0.999652
-1.283187	1
&
7.150728	5.78302e-07
6.602612	1.1566e-06
6.567250	1.73491e-06
6.461163	2.31321e-06
6.319713	2.89151e-06
6.284351	3.46981e-06
6.213626	4.04811e-06
6.195945	4.62642e-06
6.054496	5.20472e-06
6.036815	5.78302e-06
6.019134	6.36132e-06
6.001452	6.93963e-06
5.983771	7.51793e-06
5.966090	8.67453e-06
5.913047	9.25283e-06
5.895365	1.04094e-05
5.877684	1.21443e-05
5.860003	1.44576e-05
5.842322	1.56142e-05
5.824641	1.73491e-05
5.806960	1.79274e-05
5.789279	1.9084e-05
5.771597	2.19755e-05
5.753916	2.37104e-05
5.736235	2.66019e-05
5.718554	2.77585e-05
5.700873	3.065e-05
5.683192	3.35415e-05
5.665510	3.46981e-05
5.647829	3.81679e-05
5.630148	4.33727e-05
5.612467	4.68425e-05
5.594786	4.74208e-05
5.577105	4.91557e-05
5.559423	5.14689e-05
5.541742	5.49387e-05
5.524061	5.84085e-05
5.506380	6.30349e-05
5.488699	6.53481e-05
5.471018	7.11312e-05
5.453336	7.69142e-05
5.435655	8.21189e-05
5.417974	8.6167e-05
5.400293	9.13717e-05
5.382612	9.83114e-05
5.364931	0.000103516
5.347249	0.000108142
5.329568	0.000111034
5.311887	0.000116817
5.294206	0.000122022
5.276525	0.000130696
5.258844	0.000136479
5.241162	0.000143419
5.223481	0.000149202
5.205800	0.000157876
5.188119	0.000161925
5.170438	0.000169443
5.152757	0.000178695
5.135075	0.0001839
5.117394	0.000189683
5.099713	0.000201827
5.082032	0.000210502
5.064351	0.00022149
5.046670	0.000231899
5.028989	0.000240574
5.011307	0.000252718
4.993626	0.000265441
4.975945	0.000283368
4.958264	0.000294934
4.940583	0.000300717
4.922902	0.000311127
4.905220	0.000319801
4.887539	0.000326741
4.869858	0.000344668
4.852177	0.000354499
4.834496	0.000361439
4.816815	0.000375896
4.799133	0.000390932
4.781452	0.00040539
4.763771	0.000416956
4.746090	0.000429678
4.728409	0.000443558
4.710728	0.000456859
4.693046	0.000469003
4.675365	0.000479991
4.657684	0.0004904
4.640003	0.000504279
4.622322	0.000519315
4.604641	0.000532038
4.586959	0.000547652
4.569278	0.000561531
4.551597	0.000580615
4.533916	0.000589868
4.516235	0.000600278
4.498554	0.000620518
4.480872	0.000632663
4.463191	0.00064712
4.445510	0.000662734
4.427829	0.000682396
4.410148	0.000700324
4.392467	0.00071536
4.374785	0.000731552
4.357104	0.000746588
4.339423	0.000754106
4.321742	0.000763937
4.304061	0.00078013
4.286380	0.000796322
4.268698	0.000811936
4.251017	0.000818876
4.233336	0.00083102
4.215655	0.000839116
4.197974	0.000847791
4.180293	0.000864562
4.162612	0.000876128
4.144930	0.00088885
4.127249	0.000898681
4.109568	0.000914296
4.091887	0.000922392
4.074206	0.000932223
4.056525	0.000941476
4.038843	0.000949572
4.021162	0.000958247
4.003481	0.000968656
3.985800	0.000975017
3.968119	0.000981957
3.950438	0.000990632
3.932756	0.00100162
3.915075	0.00101029
3.897394	0.0010207
3.879713	0.00103285
3.862032	0.00104384
3.844351	0.00105077
3.826669	0.00106118
3.808988	0.00107449
3.791307	0.0010901
3.773626	0.00111265
3.755945	0.00113232
3.738264	0.00115603
3.720582	0.00118783
3.702901	0.00123121
3.685220	0.00126417
3.667539	0.00130812
3.649858	0.00137636
3.632177	0.00143188
3.614495	0.00148508
3.596814	0.00154927
3.579133	0.00163775
3.561452	0.00172045
3.543771	0.0018043
3.526090	0.00189741
3.508408	0.00199109
3.490727	0.00208883
3.473046	0.00219523
3.455365	0.00226347
3.437684	0.00235485
3.420003	0.00244043
3.402322	0.00252198
3.384640	0.00259773
3.366959	0.00266135
3.349278	0.00274867
3.331597	0.00282501
3.313916	0.00289093
3.296235	0.00296264
3.278553	0.0030251
3.260872	0.00308755
3.243191	0.0031477
3.225510	0.00321709
3.207829	0.00327897
3.190148	0.0033449
3.172466	0.00340851
3.154785	0.00347964
3.137104	0.0035554
3.119423	0.00361439
3.101742	0.00368552
3.084061	0.00378267
3.066379	0.00387636
3.048698	0.00395038
3.031017	0.00402614
3.013336	0.00410537
2.995655	0.00418864
2.977974	0.00428985
2.960292	0.00439278
2.942611	0.00448473
2.924930	0.00458304
2.907249	0.00466632
2.889568	0.00475075
2.871887	0.00482535
2.854205	0.00490285
2.836524	0.00498496
2.818843	0.00505378
2.801162	0.00513474
2.783481	0.00520703
2.765800	0.00529378
2.748118	0.00537185
2.730437	0.00544529
2.712756	0.0055303
2.695075	0.00561647
2.677394	0.00569801
2.659713	0.00574948
2.642032	0.00580904
2.624350	0.00587902
2.606669	0.00595593
2.588988	0.00602186
2.571307	0.00609415
2.553626	0.00618378
2.535945	0.00626243
2.518263	0.00635554
2.500582	0.00644576
2.482901	0.00653828
2.465220	0.0066071
2.447539	0.00668922
2.429858	0.0067696
2.412176	0.00685115
2.394495	0.00692922
2.376814	0.00701133
2.359133	0.00708825
2.341452	0.00715707
2.323771	0.00721837
2.306089	0.00727851
2.288408	0.00734502
2.270727	0.00739938
2.253046	0.00745952
2.235365	0.00751388
2.217684	0.00757287
2.200002	0.0076359
2.182321	0.00769431
2.164640	0.00773479
2.146959	0.00780881
2.129278	0.00788688
2.111597	0.00797536
2.093915	0.00805112
2.076234	0.00811878
2.058553	0.0082009
2.040872	0.00827666
2.023191	0.00835762
2.005510	0.00845304
1.987828	0.00853805
1.970147	0.00861497
1.952466	0.00871096
1.934785	0.00881448
1.917104	0.00890932
1.899423	0.00900532
1.881742	0.00908917
1.864060	0.00916898
1.846379	0.00924879
1.828698	0.00934131
1.811017	0.00942459
1.793336	0.00952926
1.775655	0.00968425
1.757973	0.00986063
1.740292	0.0100798
1.722611	0.0103314
1.704930	0.0105818
1.687249	0.010923
1.669568	0.0113775
1.651886	0.0119304
1.634205	0.0124589
1.616524	0.0129129
1.598843	0.0133281
1.581162	0.0137006
1.563481	0.0140406
1.545799	0.0144026
1.528118	0.0148849
1.510437	0.0154667
1.492756	0.0160438
1.475075	0.0165042
1.457394	0.0169408
1.439712	0.0174023
1.422031	0.0178158
1.404350	0.0182865
1.386669	0.0187983
1.368988	0.0192534
1.351307	0.0197282
1.333625	0.0202007
1.315944	0.0205708
1.298263	0.0209409
1.280582	0.0212272
1.262901	0.0214949
1.245220	0.0217459
1.227538	0.022016
1.209857	0.0223034
1.192176	0.0225619
1.174495	0.0228435
1.156814	0.0231535
1.139133	0.0234374
1.121451	0.0237295
1.103770	0.0240666
1.086089	0.0244281
1.068408	0.0247999
1.050727	0.0251816
1.033046	0.0255338
1.015365	0.0258657
0.997683	0.0261867
0.980002	0.0265123
0.962321	0.0268483
0.944640	0.0271825
0.926959	0.0275422
0.909278	0.0279314
0.891596	0.0282929
0.873915	0.0286641
0.856234	0.0290672
0.838553	0.0295322
0.820872	0.03
0.803191	0.0305662
0.785509	0.0311653
0.767828	0.0317505
0.750147	0.0323363
0.732466	0.0328533
0.714785	0.0333917
0.697104	0.0339938
0.679422	0.0346796
0.661741	0.0354158
0.644060	0.0361433
0.626379	0.0368055
0.608698	0.0374838
0.591017	0.0381078
0.573335	0.0387364
0.555654	0.0393795
0.537973	0.0401093
0.520292	0.0408142
0.502611	0.0415845
0.484930	0.0424335
0.467248	0.043261
0.449567	0.0441111
0.431886	0.0449
0.414205	0.0457663
0.396524	0.0465643
0.378843	0.0475133
0.361161	0.0485878
0.343480	0.0497964
0.325799	0.0511103
0.308118	0.0525139
0.290437	0.054014
0.272756	0.0554968
0.255075	0.0570692
0.237393	0.0586635
0.219712	0.0603077
0.202031	0.062016
0.184350	0.0635959
0.166669	0.0652631
0.148988	0.0669894
0.131306	0.0688492
0.113625	0.0708293
0.095944	0.0729916
0.078263	0.0751631
0.060582	0.0774439
0.042901	0.0798057
0.025219	0.0822959
0.007538	0.0880257
-0.010143	0.743111
-0.027824	0.747313
-0.045505	0.753891
-0.063186	0.764481
-0.080868	0.777397
-0.098549	0.790101
-0.116230	0.802863
-0.133911	0.814977
-0.151592	0.82669
-0.169273	0.837983
-0.186955	0.848894
-0.204636	0.859755
-0.222317	0.870265
-0.239998	0.880226
-0.257679	0.889713
-0.275360	0.898314
-0.293042	0.906444
-0.310723	0.913797
-0.328404	0.920637
-0.346085	0.926878
-0.363766	0.932749
-0.381447	0.938267
-0.399129	0.943324
-0.416810	0.948123
-0.434491	0.952611
-0.452172	0.956825
-0.469853	0.96071
-0.487534	0.964126
-0.505215	0.967372
-0.522897	0.970551
-0.540578	0.973465
-0.558259	0.976036
-0.575940	0.978437
-0.593621	0.980492
-0.611302	0.982387
-0.628984	0.984202
-0.646665	0.985762
-0.664346	0.987202
-0.682027	0.988447
-0.699708	0.989549
-0.717389	0.990536
-0.735071	0.991479
-0.752752	0.992274
-0.770433	0.993011
-0.788114	0.993657
-0.805795	0.994279
-0.823476	0.994794
-0.841158	0.995245
-0.858839	0.995692
-0.876520	0.996105
-0.894201	0.996469
-0.911882	0.996794
-0.929563	0.997079
-0.947245	0.997364
-0.964926	0.997607
-0.982607	0.997816
-1.000288	0.998024
-1.017969	0.998223
-1.035650	0.9984
-1.053332	0.998574
-1.071013	0.998713
-1.088694	0.998838
-1.106375	0.99896
-1.124056	0.999086
-1.141737	0.999183
-1.159419	0.999271
-1.177100	0.999351
-1.194781	0.999435
-1.212462	0.999507
-1.230143	0.999556
-1.247824	0.999616
-1.265506	0.999663
-1.283187	0.999706
-1.300868	0.999755
-1.318549	0.999794
-1.336230	0.999817
-1.353911	0.999839
-1.371592	0.999865
-1.389274	0.999888
-1.406955	0.999905
-1.424636	0.999919
-1.442317	0.999931
-1.459998	0.999939
-1.477679	0.999953
-1.495361	0.999957
-1.513042	0.999966
-1.530723	0.999972
-1.548404	0.999975
-1.566085	0.999977
-1.583766	0.99998
-1.601448	0.999982
-1.619129	0.999984
-1.636810	0.999987
-1.654491	0.99999
-1.672172	0.999993
-1.689853	0.999994
-1.707535	0.999995
-1.760578	0.999995
-1.778259	0.999997
-1.813622	0.999998
-1.831303	0.999999
-1.848984	0.999999
-1.884346	1
&
24.460587	9.54087e-34
24.442905	1.01616e-33
24.425224	1.08226e-33
24.407543	1.15267e-33
24.389862	1.22766e-33
24.372181	1.30752e-33
24.354500	1.39258e-33
24.336818	1.48317e-33
24.319137	1.57966e-33
24.301456	1.68242e-33
24.283775	1.79186e-33
24.266094	1.90842e-33
24.248413	2.03257e-33
24.230731	2.16478e-33
24.213050	2.3056e-33
24.195369	2.45558e-33
24.177688	2.61531e-33
24.160007	2.78543e-33
24.142326	2.96661e-33
24.124644	3.15958e-33
24.106963	3.3651e-33
24.089282	3.58398e-33
24.071601	3.8171e-33
24.053920	4.06538e-33
24.036239	4.3298e-33
24.018558	4.61143e-33
24.000876	4.91137e-33
23.983195	5.23081e-33
23.965514	5.57103e-33
23.947833	5.93337e-33
23.930152	6.31928e-33
23.912471	6.73029e-33
23.894789	7.16802e-33
23.877108	7.63421e-33
23.859427	8.13073e-33
23.841746	8.65953e-33
23.824065	9.22271e-33
23.806384	9.82252e-33
23.788702	1.04613e-32
23.771021	1.11417e-32
23.753340	1.18663e-32
23.735659	1.2638e-32
23.717978	1.34599e-32
23.700297	1.43352e-32
23.682615	1.52675e-32
23.664934	1.62603e-32
23.647253	1.73178e-32
23.629572	1.84439e-32
23.611891	1.96433e-32
23.594210	2.09207e-32
23.576528	2.22812e-32
23.558847	2.37301e-32
23.541166	2.52732e-32
23.523485	2.69166e-32
23.505804	2.86669e-32
23.488123	3.0531e-32
23.470441	3.25162e-32
23.452760	3.46306e-32
23.435079	3.68824e-32
23.417398	3.92806e-32
23.399717	4.18347e-32
23.382036	4.45549e-32
23.364354	4.74519e-32
23.346673	5.05373e-32
23.328992	5.38232e-32
23.311311	5.73228e-32
23.293630	6.10498e-32
23.275949	6.50192e-32
23.258268	6.92466e-32
23.240586	7.37488e-32
23.222905	7.85437e-32
23.205224	8.36503e-32
23.187543	8.90888e-32
23.169862	9.48809e-32
23.152181	1.01049e-31
23.134499	1.07619e-31
23.116818	1.14616e-31
23.099137	1.22067e-31
23.081456	1.30003e-31
23.063775	1.38454e-31
23.046094	1.47455e-31
23.028412	1.57041e-31
23.010731	1.6725e-31
22.993050	1.78123e-31
22.975369	1.89703e-31
22.957688	2.02035e-31
22.940007	2.15168e-31
22.922325	2.29155e-31
22.904644	2.44052e-31
22.886963	2.59916e-31
22.869282	2.76812e-31
22.851601	2.94805e-31
22.833920	3.13968e-31
22.816238	3.34377e-31
22.798557	3.56112e-31
22.780876	3.79259e-31
22.763195	4.03911e-31
22.745514	4.30165e-31
22.727833	4.58125e-31
22.710151	4.87903e-31
22.692470	5.19615e-31
22.674789	5.53388e-31
22.657108	5.89356e-31
22.639427	6.27662e-31
22.621746	6.68457e-31
22.604064	7.11902e-31
22.586383	7.58171e-31
22.568702	8.07447e-31
22.551021	8.59925e-31
22.533340	9.15813e-31
22.515659	9.75332e-31
22.497977	1.03872e-30
22.480296	1.10622e-30
22.462615	1.17812e-30
22.444934	1.25468e-30
22.427253	1.33622e-30
22.409572	1.42306e-30
22.391891	1.51554e-30
22.374209	1.61402e-30
22.356528	1.71891e-30
22.338847	1.83061e-30
22.321166	1.94957e-30
22.303485	2.07626e-30
22.285804	2.21118e-30
22.268122	2.35487e-30
22.250441	2.50789e-30
22.232760	2.67085e-30
22.215079	2.8444e-30
22.197398	3.02922e-30
22.179717	3.22606e-30
22.162035	3.43568e-30
22.144354	3.65892e-30
22.126673	3.89666e-30
22.108992	4.14984e-30
22.091311	4.41948e-30
22.073630	4.70663e-30
22.055948	5.01243e-30
22.038267	5.3381e-30
22.020586	5.68493e-30
22.002905	6.05428e-30
21.985224	6.44763e-30
21.967543	6.86653e-30
21.949861	7.31264e-30
21.932180	7.78773e-30
21.914499	8.29368e-30
21.896818	8.8325e-30
21.879137	9.40631e-30
21.861456	1.00174e-29
21.843774	1.06682e-29
21.826093	1.13612e-29
21.808412	1.20993e-29
21.790731	1.28853e-29
21.773050	1.37223e-29
21.755369	1.46137e-29
21.737687	1.55631e-29
21.720006	1.6574e-29
21.702325	1.76506e-29
21.684644	1.87972e-29
21.666963	2.00182e-29
21.649282	2.13185e-29
21.631601	2.27033e-29
21.613919	2.4178e-29
21.596238	2.57485e-29
21.578557	2.74209e-29
21.560876	2.9202e-29
21.543195	3.10987e-29
21.525514	3.31186e-29
21.507832	3.52697e-29
21.490151	3.75605e-29
21.472470	4e-29
21.454789	4.2598e-29
21.437108	4.53646e-29
21.419427	4.83109e-29
21.401745	5.14485e-29
21.384064	5.47898e-29
21.366383	5.83482e-29
21.348702	6.21375e-29
21.331021	6.61729e-29
21.313340	7.04704e-29
21.295658	7.50468e-29
21.277977	7.99204e-29
21.260296	8.51105e-29
21.242615	9.06375e-29
21.224934	9.65234e-29
21.207253	1.02791e-28
21.189571	1.09466e-28
21.171890	1.16575e-28
21.154209	1.24145e-28
21.136528	1.32206e-28
21.118847	1.40791e-28
21.101166	1.49932e-28
21.083484	1.59668e-28
21.065803	1.70035e-28
21.048122	1.81076e-28
21.030441	1.92833e-28
21.012760	2.05354e-28
20.995079	2.18687e-28
20.977397	2.32886e-28
20.959716	2.48007e-28
20.942035	2.64109e-28
20.924354	2.81256e-28
20.906673	2.99516e-28
20.888992	3.18962e-28
20.871311	3.3967e-28
20.853629	3.61722e-28
20.835948	3.85206e-28
20.818267	4.10213e-28
20.800586	4.36844e-28
20.782905	4.65204e-28
20.765224	4.95404e-28
20.747542	5.27564e-28
20.729861	5.61811e-28
20.712180	5.98282e-28
20.694499	6.37119e-28
20.676818	6.78477e-28
20.659137	7.22519e-28
20.641455	7.6942e-28
20.623774	8.19364e-28
20.606093	8.72549e-28
20.588412	9.29186e-28
20.570731	9.89499e-28
20.553050	1.05373e-27
20.535368	1.12212e-27
20.517687	1.19495e-27
20.500006	1.27251e-27
20.482325	1.3551e-27
20.464644	1.44306e-27
20.446963	1.53671e-27
20.429281	1.63645e-27
20.411600	1.74266e-27
20.393919	1.85576e-27
20.376238	1.9762e-27
20.358557	2.10445e-27
20.340876	2.24102e-27
20.323194	2.38646e-27
20.305513	2.54133e-27
20.287832	2.70625e-27
20.270151	2.88187e-27
20.252470	3.06889e-27
20.234789	3.26804e-27
20.217107	3.48011e-27
20.199426	3.70593e-27
20.181745	3.94641e-27
20.164064	4.20249e-27
20.146383	4.47519e-27
20.128702	4.76557e-27
20.111020	5.07479e-27
20.093339	5.40407e-27
20.075658	5.75472e-27
20.057977	6.12811e-27
20.040296	6.52572e-27
20.022615	6.94912e-27
20.004934	7.39999e-27
19.987252	7.8801e-27
19.969571	8.39136e-27
19.951890	8.93578e-27
19.934209	9.51551e-27
19.916528	1.01329e-26
19.898847	1.07902e-26
19.881165	1.14902e-26
19.863484	1.22357e-26
19.845803	1.30294e-26
19.828122	1.38747e-26
19.810441	1.47748e-26
19.792760	1.57332e-26
19.775078	1.67538e-26
19.757397	1.78406e-26
19.739716	1.89979e-26
19.722035	2.02302e-26
19.704354	2.15425e-26
19.686673	2.29398e-26
19.668991	2.44278e-26
19.651310	2.60122e-26
19.633629	2.76994e-26
19.615948	2.94961e-26
19.598267	3.14092e-26
19.580586	3.34464e-26
19.562904	3.56156e-26
19.545223	3.79256e-26
19.527542	4.03853e-26
19.509861	4.30045e-26
19.492180	4.57935e-26
19.474499	4.87634e-26
19.456817	5.19258e-26
19.439136	5.52933e-26
19.421455	5.88791e-26
19.403774	6.26974e-26
19.386093	6.67633e-26
19.368412	7.10927e-26
19.350730	7.57028e-26
19.333049	8.06119e-26
19.315368	8.58391e-26
19.297687	9.14053e-26
19.280006	9.73322e-26
19.262325	1.03643e-25
19.244644	1.10364e-25
19.226962	1.1752e-25
19.209281	1.2514e-25
19.191600	1.33253e-25
19.173919	1.41893e-25
19.156238	1.51093e-25
19.138557	1.60889e-25
19.120875	1.7132e-25
19.103194	1.82427e-25
19.085513	1.94254e-25
19.067832	2.06848e-25
19.050151	2.20258e-25
19.032470	2.34537e-25
19.014788	2.49742e-25
18.997107	2.65932e-25
18.979426	2.83171e-25
18.961745	3.01527e-25
18.944064	3.21074e-25
18.926383	3.41886e-25
18.908701	3.64048e-25
18.891020	3.87646e-25
18.873339	4.12773e-25
18.855658	4.39528e-25
18.837977	4.68017e-25
18.820296	4.98353e-25
18.802614	5.30654e-25
18.784933	5.65048e-25
18.767252	6.0167e-25
18.749571	6.40666e-25
18.731890	6.82188e-25
18.714209	7.26401e-25
18.696527	7.73478e-25
18.678846	8.23606e-25
18.661165	8.76981e-25
18.643484	9.33815e-25
18.625803	9.94331e-25
18.608122	1.05877e-24
18.590440	1.12738e-24
18.572759	1.20043e-24
18.555078	1.27822e-24
18.537397	1.36105e-24
18.519716	1.44924e-24
18.502035	1.54315e-24
18.484354	1.64314e-24
18.466672	1.74961e-24
18.448991	1.86297e-24
18.431310	1.98368e-24
18.413629	2.11221e-24
18.395948	2.24906e-24
18.378267	2.39477e-24
18.360585	2.54993e-24
18.342904	2.71513e-24
18.325223	2.89103e-24
18.307542	3.07833e-24
18.289861	3.27775e-24
18.272180	3.4901e-24
18.254498	3.71619e-24
18.236817	3.95693e-24
18.219136	4.21325e-24
18.201455	4.48618e-24
18.183774	4.77678e-24
18.166093	5.0862e-24
18.148411	5.41566e-24
18.130730	5.76645e-24
18.113049	6.13996e-24
18.095368	6.53765e-24
18.077687	6.9611e-24
18.060006	7.41196e-24
18.042324	7.89202e-24
18.024643	8.40316e-24
18.006962	8.94739e-24
17.989281	9.52686e-24
17.971600	1.01439e-23
17.953919	1.08008e-23
17.936237	1.15003e-23
17.918556	1.2245e-23
17.900875	1.3038e-23
17.883194	1.38823e-23
17.865513	1.47812e-23
17.847832	1.57384e-23
17.830150	1.67575e-23
17.812469	1.78426e-23
17.794788	1.89979e-23
17.777107	2.0228e-23
17.759426	2.15378e-23
17.741745	2.29323e-23
17.724064	2.44171e-23
17.706382	2.5998e-23
17.688701	2.76812e-23
17.671020	2.94733e-23
17.653339	3.13815e-23
17.635658	3.34131e-23
17.617977	3.55762e-23
17.600295	3.78794e-23
17.582614	4.03315e-23
17.564933	4.29424e-23
17.547252	4.57222e-23
17.529571	4.86819e-23
17.511890	5.18332e-23
17.494208	5.51883e-23
17.476527	5.87606e-23
17.458846	6.25641e-23
17.441165	6.66136e-23
17.423484	7.09251e-23
17.405803	7.55157e-23
17.388121	8.04032e-23
17.370440	8.5607e-23
17.352759	9.11475e-23
17.335078	9.70464e-23
17.317397	1.03327e-22
17.299716	1.10014e-22
17.282034	1.17133e-22
17.264353	1.24713e-22
17.246672	1.32784e-22
17.228991	1.41376e-22
17.211310	1.50525e-22
17.193629	1.60265e-22
17.175947	1.70635e-22
17.158266	1.81676e-22
17.140585	1.93431e-22
17.122904	2.05947e-22
17.105223	2.19272e-22
17.087542	2.33459e-22
17.069860	2.48563e-22
17.052179	2.64645e-22
17.034498	2.81766e-22
17.016817	2.99995e-22
16.999136	3.19402e-22
16.981455	3.40065e-22
16.963773	3.62064e-22
16.946092	3.85486e-22
16.928411	4.10422e-22
16.910730	4.36971e-22
16.893049	4.65236e-22
16.875368	4.95329e-22
16.857687	5.27368e-22
16.840005	5.61478e-22
16.822324	5.97794e-22
16.804643	6.36458e-22
16.786962	6.77622e-22
16.769281	7.21448e-22
16.751600	7.68106e-22
16.733918	8.17781e-22
16.716237	8.70668e-22
16.698556	9.26973e-22
16.680875	9.86919e-22
16.663194	1.05074e-21
16.645513	1.11869e-21
16.627831	1.19102e-21
16.610150	1.26804e-21
16.592469	1.35003e-21
16.574788	1.43732e-21
16.557107	1.53025e-21
16.539426	1.6292e-21
16.521744	1.73453e-21
16.504063	1.84667e-21
16.486382	1.96606e-21
16.468701	2.09317e-21
16.451020	2.22849e-21
16.433339	2.37256e-21
16.415657	2.52593e-21
16.397976	2.68922e-21
16.380295	2.86306e-21
16.362614	3.04813e-21
16.344933	3.24516e-21
16.327252	3.45492e-21
16.309570	3.67824e-21
16.291889	3.91598e-21
16.274208	4.16908e-21
16.256527	4.43854e-21
16.238846	4.72541e-21
16.221165	5.0308e-21
16.203483	5.35593e-21
16.185802	5.70206e-21
16.168121	6.07055e-21
16.150440	6.46285e-21
16.132759	6.88049e-21
16.115078	7.3251e-21
16.097397	7.79843e-21
16.079715	8.30234e-21
16.062034	8.83879e-21
16.044353	9.40989e-21
16.026672	1.00179e-20
16.008991	1.06651e-20
15.991310	1.13542e-20
15.973628	1.20878e-20
15.955947	1.28687e-20
15.938266	1.37e-20
15.920585	1.45851e-20
15.902904	1.55273e-20
15.885223	1.65303e-20
15.867541	1.75981e-20
15.849860	1.87349e-20
15.832179	1.9945e-20
15.814498	2.12333e-20
15.796817	2.26048e-20
15.779136	2.40648e-20
15.761454	2.56191e-20
15.743773	2.72737e-20
15.726092	2.90351e-20
15.708411	3.09103e-20
15.690730	3.29065e-20
15.673049	3.50315e-20
15.655367	3.72937e-20
15.637686	3.9702e-20
15.620005	4.22656e-20
15.602324	4.49948e-20
15.584643	4.79001e-20
15.566962	5.09929e-20
15.549280	5.42854e-20
15.531599	5.77903e-20
15.513918	6.15214e-20
15.496237	6.54932e-20
15.478556	6.97214e-20
15.460875	7.42225e-20
15.443193	7.9014e-20
15.425512	8.41146e-20
15.407831	8.95444e-20
15.390150	9.53245e-20
15.372469	1.01478e-19
15.354788	1.08028e-19
15.337107	1.15e-19
15.319425	1.22423e-19
15.301744	1.30324e-19
15.284063	1.38735e-19
15.266382	1.47689e-19
15.248701	1.5722e-19
15.231020	1.67366e-19
15.213338	1.78167e-19
15.195657	1.89664e-19
15.177976	2.01902e-19
15.160295	2.1493e-19
15.142614	2.28799e-19
15.124933	2.43561e-19
15.107251	2.59276e-19
15.089570	2.76004e-19
15.071889	2.93811e-19
15.054208	3.12767e-19
15.036527	3.32944e-19
15.018846	3.54423e-19
15.001164	3.77287e-19
14.983483	4.01624e-19
14.965802	4.27531e-19
14.948121	4.55109e-19
14.930440	4.84464e-19
14.912759	5.15712e-19
14.895077	5.48974e-19
14.877396	5.8438e-19
14.859715	6.22069e-19
14.842034	6.62187e-19
14.824353	7.04892e-19
14.806672	7.50348e-19
14.788990	7.98735e-19
14.771309	8.50241e-19
14.753628	9.05066e-19
14.735947	9.63424e-19
14.718266	1.02554e-18
14.700585	1.09167e-18
14.682903	1.16205e-18
14.665222	1.23697e-18
14.647541	1.31671e-18
14.629860	1.4016e-18
14.612179	1.49195e-18
14.594498	1.58813e-18
14.576816	1.6905e-18
14.559135	1.79947e-18
14.541454	1.91546e-18
14.523773	2.03892e-18
14.506092	2.17033e-18
14.488411	2.31021e-18
14.470730	2.4591e-18
14.453048	2.61758e-18
14.435367	2.78627e-18
14.417686	2.96582e-18
14.400005	3.15694e-18
14.382324	3.36037e-18
14.364643	3.57689e-18
14.346961	3.80736e-18
14.329280	4.05268e-18
14.311599	4.31379e-18
14.293918	4.59171e-18
14.276237	4.88753e-18
14.258556	5.20239e-18
14.240874	5.53753e-18
14.223193	5.89425e-18
14.205512	6.27393e-18
14.187831	6.67805e-18
14.170150	7.10819e-18
14.152469	7.56602e-18
14.134787	8.05332e-18
14.117106	8.57198e-18
14.099425	9.12404e-18
14.081744	9.71162e-18
14.064063	1.0337e-17
14.046382	1.10027e-17
14.028700	1.17112e-17
14.011019	1.24652e-17
13.993338	1.32679e-17
13.975657	1.41221e-17
13.957976	1.50313e-17
13.940295	1.59991e-17
13.922613	1.70291e-17
13.904932	1.81253e-17
13.887251	1.92921e-17
13.869570	2.0534e-17
13.851889	2.18557e-17
13.834208	2.32625e-17
13.816526	2.47597e-17
13.798845	2.63533e-17
13.781164	2.80494e-17
13.763483	2.98545e-17
13.745802	3.17758e-17
13.728121	3.38206e-17
13.710440	3.59969e-17
13.692758	3.83132e-17
13.675077	4.07784e-17
13.657396	4.34022e-17
13.639715	4.61946e-17
13.622034	4.91666e-17
13.604353	5.23297e-17
13.586671	5.56961e-17
13.568990	5.9279e-17
13.551309	6.30922e-17
13.533628	6.71505e-17
13.515947	7.14697e-17
13.498266	7.60665e-17
13.480584	8.09587e-17
13.462903	8.61655e-17
13.445222	9.17068e-17
13.427541	9.76042e-17
13.409860	1.03881e-16
13.392179	1.1056e-16
13.374497	1.17669e-16
13.356816	1.25235e-16
13.339135	1.33287e-16
13.321454	1.41856e-16
13.303773	1.50976e-16
13.286092	1.60682e-16
13.268410	1.71011e-16
13.250729	1.82004e-16
13.233048	1.93703e-16
13.215367	2.06153e-16
13.197686	2.19403e-16
13.180005	2.33504e-16
13.162323	2.4851e-16
13.144642	2.6448e-16
13.126961	2.81476e-16
13.109280	2.99563e-16
13.091599	3.18812e-16
13.073918	3.39296e-16
13.056236	3.61096e-16
13.038555	3.84295e-16
13.020874	4.08984e-16
13.003193	4.35257e-16
12.985512	4.63217e-16
12.967831	4.92972e-16
12.950150	5.24637e-16
12.932468	5.58334e-16
12.914787	5.94193e-16
12.897106	6.32354e-16
12.879425	6.72964e-16
12.861744	7.1618e-16
12.844063	7.62169e-16
12.826381	8.11108e-16
12.808700	8.63188e-16
12.791019	9.18609e-16
12.773338	9.77585e-16
12.755657	1.04034e-15
12.737976	1.10713e-15
12.720294	1.1782e-15
12.702613	1.25383e-15
12.684932	1.33431e-15
12.667251	1.41995e-15
12.649570	1.51108e-15
12.631889	1.60805e-15
12.614207	1.71125e-15
12.596526	1.82106e-15
12.578845	1.93791e-15
12.561164	2.06226e-15
12.543483	2.19457e-15
12.525802	2.33537e-15
12.508120	2.48519e-15
12.490439	2.64462e-15
12.472758	2.81426e-15
12.455077	2.99478e-15
12.437396	3.18687e-15
12.419715	3.39127e-15
12.402033	3.60876e-15
12.384352	3.84019e-15
12.366671	4.08646e-15
12.348990	4.34849e-15
12.331309	4.62732e-15
12.313628	4.92401e-15
12.295946	5.23971e-15
12.278265	5.57563e-15
12.260584	5.93306e-15
12.242903	6.31339e-15
12.225222	6.71807e-15
12.207541	7.14867e-15
12.189859	7.60685e-15
12.172178	8.09436e-15
12.154497	8.61309e-15
12.136816	9.16503e-15
12.119135	9.75231e-15
12.101454	1.03772e-14
12.083773	1.10421e-14
12.066091	1.17495e-14
12.048410	1.25022e-14
12.030729	1.33031e-14
12.013048	1.41552e-14
11.995367	1.50619e-14
11.977686	1.60266e-14
11.960004	1.7053e-14
11.942323	1.81451e-14
11.924642	1.93071e-14
11.906961	2.05434e-14
11.889280	2.18587e-14
11.871599	2.32583e-14
11.853917	2.47473e-14
11.836236	2.63316e-14
11.818555	2.80171e-14
11.800874	2.98105e-14
11.783193	3.17186e-14
11.765512	3.37486e-14
11.747830	3.59085e-14
11.730149	3.82064e-14
11.712468	4.06512e-14
11.694787	4.32523e-14
11.677106	4.60197e-14
11.659425	4.89639e-14
11.641743	5.20964e-14
11.624062	5.54289e-14
11.606381	5.89745e-14
11.588700	6.27466e-14
11.571019	6.67596e-14
11.553338	7.10291e-14
11.535656	7.55713e-14
11.517975	8.04037e-14
11.500294	8.55447e-14
11.482613	9.10141e-14
11.464932	9.68328e-14
11.447251	1.03023e-13
11.429569	1.09609e-13
11.411888	1.16615e-13
11.394207	1.24068e-13
11.376526	1.31997e-13
11.358845	1.40432e-13
11.341164	1.49406e-13
11.323483	1.58952e-13
11.305801	1.69108e-13
11.288120	1.79912e-13
11.270439	1.91405e-13
11.252758	2.03632e-13
11.235077	2.16639e-13
11.217396	2.30475e-13
11.199714	2.45194e-13
11.182033	2.60852e-13
11.164352	2.77509e-13
11.146671	2.95228e-13
11.128990	3.14077e-13
11.111309	3.34128e-13
11.093627	3.55457e-13
11.075946	3.78146e-13
11.058265	4.02282e-13
11.040584	4.27956e-13
11.022903	4.55266e-13
11.005222	4.84317e-13
10.987540	5.1522e-13
10.969859	5.48092e-13
10.952178	5.83058e-13
10.934497	6.20252e-13
10.916816	6.59816e-13
10.899135	7.019e-13
10.881453	7.46664e-13
10.863772	7.9428e-13
10.846091	8.44927e-13
10.828410	8.98801e-13
10.810729	9.56104e-13
10.793048	1.01706e-12
10.775366	1.08189e-12
10.757685	1.15085e-12
10.740004	1.2242e-12
10.722323	1.30221e-12
10.704642	1.38519e-12
10.686961	1.47345e-12
10.669279	1.56733e-12
10.651598	1.66718e-12
10.633917	1.77338e-12
10.616236	1.88634e-12
10.598555	2.00648e-12
10.580874	2.13427e-12
10.563193	2.27017e-12
10.545511	2.41472e-12
10.527830	2.56846e-12
10.510149	2.73198e-12
10.492468	2.90589e-12
10.474787	3.09085e-12
10.457106	3.28756e-12
10.439424	3.49678e-12
10.421743	3.71929e-12
10.404062	3.95593e-12
10.386381	4.20761e-12
10.368700	4.47528e-12
10.351019	4.75995e-12
10.333337	5.06269e-12
10.315656	5.38466e-12
10.297975	5.72707e-12
10.280294	6.09122e-12
10.262613	6.47849e-12
10.244932	6.89034e-12
10.227250	7.32832e-12
10.209569	7.79411e-12
10.191888	8.28944e-12
10.174207	8.8162e-12
10.156526	9.37638e-12
10.138845	9.97209e-12
10.121163	1.06056e-11
10.103482	1.12793e-11
10.085801	1.19956e-11
10.068120	1.27574e-11
10.050439	1.35675e-11
10.032758	1.4429e-11
10.015076	1.5345e-11
9.997395	1.63191e-11
9.979714	1.73549e-11
9.962033	1.84564e-11
9.944352	1.96276e-11
9.926671	2.0873e-11
9.908989	2.21973e-11
9.891308	2.36055e-11
9.873627	2.51028e-11
9.855946	2.66949e-11
9.838265	2.83878e-11
9.820584	3.01878e-11
9.802903	3.21017e-11
9.785221	3.41368e-11
9.767540	3.63006e-11
9.749859	3.86013e-11
9.732178	4.10476e-11
9.714497	4.36485e-11
9.696816	4.64139e-11
9.679134	4.93542e-11
9.661453	5.24803e-11
9.643772	5.58041e-11
9.626091	5.93379e-11
9.608410	6.30951e-11
9.590729	6.70896e-11
9.573047	7.13365e-11
9.555366	7.58516e-11
9.537685	8.06519e-11
9.520004	8.57554e-11
9.502323	9.11811e-11
9.484642	9.69493e-11
9.466960	1.03082e-10
9.449279	1.09601e-10
9.431598	1.16532e-10
9.413917	1.239e-10
9.396236	1.31732e-10
9.378555	1.40059e-10
9.360873	1.48911e-10
9.343192	1.58321e-10
9.325511	1.68325e-10
9.307830	1.78958e-10
9.290149	1.90263e-10
9.272468	2.02279e-10
9.254786	2.15053e-10
9.237105	2.28631e-10
9.219424	2.43064e-10
9.201743	2.58407e-10
9.184062	2.74715e-10
9.166381	2.9205e-10
9.148699	3.10476e-10
9.131018	3.30062e-10
9.113337	3.5088e-10
9.095656	3.73008e-10
9.077975	3.96527e-10
9.060294	4.21526e-10
9.042612	4.48096e-10
9.024931	4.76337e-10
9.007250	5.06353e-10
8.989569	5.38256e-10
8.971888	5.72162e-10
8.954207	6.08199e-10
8.936526	6.46499e-10
8.918844	6.87205e-10
8.901163	7.30466e-10
8.883482	7.76443e-10
8.865801	8.25305e-10
8.848120	8.77233e-10
8.830439	9.32419e-10
8.812757	9.91067e-10
8.795076	1.05339e-09
8.777395	1.11963e-09
8.759714	1.19001e-09
8.742033	1.26481e-09
8.724352	1.34429e-09
8.706670	1.42876e-09
8.688989	1.51851e-09
8.671308	1.61388e-09
8.653627	1.71523e-09
8.635946	1.82292e-09
8.618265	1.93735e-09
8.600583	2.05894e-09
8.582902	2.18813e-09
8.565221	2.3254e-09
8.547540	2.47126e-09
8.529859	2.62624e-09
8.512178	2.7909e-09
8.494496	2.96585e-09
8.476815	3.15172e-09
8.459134	3.34921e-09
8.441453	3.55903e-09
8.423772	3.78195e-09
8.406091	4.01878e-09
8.388409	4.27038e-09
8.370728	4.53768e-09
8.353047	4.82165e-09
8.335366	5.12333e-09
8.317685	5.4438e-09
8.300004	5.78425e-09
8.282322	6.14591e-09
8.264641	6.5301e-09
8.246960	6.93821e-09
8.229279	7.37172e-09
8.211598	7.83221e-09
8.193917	8.32135e-09
8.176236	8.84092e-09
8.158554	9.39279e-09
8.140873	9.97898e-09
8.123192	1.06016e-08
8.105511	1.12629e-08
8.087830	1.19652e-08
8.070149	1.27112e-08
8.052467	1.35035e-08
8.034786	1.4345e-08
8.017105	1.52386e-08
7.999424	1.61877e-08
7.981743	1.71956e-08
7.964062	1.8266e-08
7.946380	1.94028e-08
7.928699	2.06099e-08
7.911018	2.18918e-08
7.893337	2.3253e-08
7.875656	2.46984e-08
7.857975	2.62333e-08
7.840293	2.78631e-08
7.822612	2.95937e-08
7.804931	3.14312e-08
7.787250	3.33822e-08
7.769569	3.54536e-08
7.751888	3.7653e-08
7.734206	3.99881e-08
7.716525	4.24672e-08
7.698844	4.50992e-08
7.681163	4.78935e-08
7.663482	5.08599e-08
7.645801	5.40091e-08
7.628119	5.73521e-08
7.610438	6.09009e-08
7.592757	6.4668e-08
7.575076	6.86668e-08
7.557395	7.29114e-08
7.539714	7.74169e-08
7.522032	8.2199e-08
7.504351	8.72748e-08
7.486670	9.26621e-08
7.468989	9.83798e-08
7.451308	1.04448e-07
7.433627	1.10888e-07
7.415946	1.17723e-07
7.398264	1.24977e-07
7.380583	1.32674e-07
7.362902	1.40842e-07
7.345221	1.4951e-07
7.327540	1.58707e-07
7.309859	1.68467e-07
7.292177	1.78822e-07
7.274496	1.89809e-07
7.256815	2.01466e-07
7.239134	2.13834e-07
7.221453	2.26956e-07
7.203772	2.40877e-07
7.186090	2.55645e-07
7.168409	2.71312e-07
7.150728	2.87931e-07
7.133047	3.0556e-07
7.115366	3.2426e-07
7.097685	3.44095e-07
7.080003	3.65133e-07
7.062322	3.87447e-07
7.044641	4.11113e-07
7.026960	4.36212e-07
7.009279	4.6283e-07
6.991598	4.91058e-07
6.973916	5.20992e-07
6.956235	5.52733e-07
6.938554	5.86391e-07
6.920873	6.2208e-07
6.903192	6.59919e-07
6.885511	7.00038e-07
6.867829	7.42572e-07
6.850148	7.87664e-07
6.832467	8.35467e-07
6.814786	8.86141e-07
6.797105	9.39857e-07
6.779424	9.96794e-07
6.761742	1.05714e-06
6.744061	1.12111e-06
6.726380	1.1889e-06
6.708699	1.26074e-06
6.691018	1.33687e-06
6.673337	1.41755e-06
6.655655	1.50304e-06
6.637974	1.59362e-06
6.620293	1.6896e-06
6.602612	1.79128e-06
6.584931	1.899e-06
6.567250	2.01312e-06
6.549569	2.13401e-06
6.531887	2.26205e-06
6.514206	2.39768e-06
6.496525	2.54132e-06
6.478844	2.69345e-06
6.461163	2.85456e-06
6.443482	3.02515e-06
6.425800	3.2058e-06
6.408119	3.39706e-06
6.390438	3.59956e-06
6.372757	3.81394e-06
6.355076	4.04088e-06
6.337395	4.2811e-06
6.319713	4.53536e-06
6.302032	4.80447e-06
6.284351	5.08927e-06
6.266670	5.39064e-06
6.248989	5.70954e-06
6.231308	6.04696e-06
6.213626	6.40393e-06
6.195945	6.78158e-06
6.178264	7.18105e-06
6.160583	7.60358e-06
6.142902	8.05045e-06
6.125221	8.52304e-06
6.107539	9.02276e-06
6.089858	9.55115e-06
6.072177	1.01098e-05
6.054496	1.07003e-05
6.036815	1.13245e-05
6.019134	1.19843e-05
6.001452	1.26815e-05
5.983771	1.34183e-05
5.966090	1.41967e-05
5.948409	1.50192e-05
5.930728	1.58879e-05
5.913047	1.68055e-05
5.895365	1.77745e-05
5.877684	1.87978e-05
5.860003	1.98782e-05
5.842322	2.10187e-05
5.824641	2.22226e-05
5.806960	2.34932e-05
5.789279	2.48339e-05
5.771597	2.62485e-05
5.753916	2.77407e-05
5.736235	2.93147e-05
5.718554	3.09745e-05
5.700873	3.27246e-05
5.683192	3.45697e-05
5.665510	3.65143e-05
5.647829	3.85637e-05
5.630148	4.07229e-05
5.612467	4.29975e-05
5.594786	4.5393e-05
5.577105	4.79155e-05
5.559423	5.05709e-05
5.541742	5.33658e-05
5.524061	5.63066e-05
5.506380	5.94003e-05
5.488699	6.2654e-05
5.471018	6.60749e-05
5.453336	6.96708e-05
5.435655	7.34494e-05
5.417974	7.74188e-05
5.400293	8.15874e-05
5.382612	8.59636e-05
5.364931	9.05562e-05
5.347249	9.53741e-05
5.329568	0.000100427
5.311887	0.000105723
5.294206	0.000111272
5.276525	0.000117084
5.258844	0.000123168
5.241162	0.000129534
5.223481	0.000136191
5.205800	0.000143149
5.188119	0.000150418
5.170438	0.000158005
5.152757	0.000165921
5.135075	0.000174173
5.117394	0.000182769
5.099713	0.000191717
5.082032	0.000201021
5.064351	0.000210689
5.046670	0.000220722
5.028989	0.000231125
5.011307	0.000241897
4.993626	0.000253038
4.975945	0.000264543
4.958264	0.000276405
4.940583	0.000288615
4.922902	0.000301159
4.905220	0.000314016
4.887539	0.000327165
4.869858	0.000340574
4.852177	0.000354205
4.834496	0.000368012
4.816815	0.000381937
4.799133	0.000395912
4.781452	0.000409853
4.763771	0.000423658
4.746090	0.000437201
4.728409	0.000450333
4.710728	0.000462865
4.693046	0.00047456
4.675365	0.000485114
4.657684	0.000494112
4.640003	0.000500932
&
```
