## Supplementary material for "All-at-once RNA folding with 3D motif prediction framed by evolutionary information": RF01231_snoR74.cacofold.helixcov

```
# RMs = 2 L = 145

# RM_HELIX NESTED 9-20 33-46, nbp = 12 nbp_cov = 0
# pvals: 0.48789,0.48789,0.597414,0.607424,0.197279,0.190893,0.937332,0.48789,0.799505,0.901908,0.48789,0.996945
# aggregated NONE
NESTED  ::::::::<<<<<<<<<<<<__________>>>>>>>>>>>>:::::::::::::::::::::::::::::::::::::::::::::::::::::::::::::::::::::::::::::::::::::::::::::::::
        :::::::::::::::::::::::::::::::::::::::::::::::::::::::::::::::::::::::::::::::::::::::::::::::::::::::::::::::::::::::::::::::::::::::::::

# RM_HELIX NESTED 73-81 131-139, nbp = 9 nbp_cov = 1
# pvals: 0.110953,0.0753206,0.48789,0.48789,0.56271,0.221176,0.790131,0.48789,0.000415637
# aggregated NONE
NESTED  :::::::::::::::::::::::::::::::::::::::::::::::::::::::::::::::::::<<<<<<<<<________________________________________________>>>>>>>>>::::::
        :::::::::::::::::::::::::::::::::::::::::::::::::::::::::::::::::::::::::::<________________________________________________>::::::::::::::
```
