## Supplementary material for "All-at-once RNA folding with 3D motif prediction framed by evolutionary information": RF01231_snoR74.cacofold.power

```
# Power analysis of CaCoFold structure 
#
# Powertype = SINGLE SUBSTITUTIONS
# covary  left_pos      right_pos    substitutions      power
#----------------------------------------------------------------
          9		46		2		0.00
          10		45		2		0.00
          11		44		4		0.07
          12		43		4		0.07
          13		42		6		0.16
          14		41		8		0.24
          15		40		4		0.07
          16		39		1		0.00
          17		38		2		0.00
          18		37		1		0.00
          19		36		2		0.00
          20		33		6		0.16
          73		139		8		0.24
          74		138		5		0.11
          75		137		1		0.00
          76		136		0		0.00
          77		135		1		0.00
          78		134		2		0.00
          79		133		3		0.02
          80		132		0		0.00
     *    81		131		4		0.07
#
# BPAIRS 21
# avg substitutions per BP  3.1
# BPAIRS expected to covary 1.2 +/- 1.0
# BPAIRS observed to covary 1
#
```
