## Supplementary material for "All-at-once RNA folding with 3D motif prediction framed by evolutionary information": RF01231_snoR74.cov

```
#
# Method Target_E-val [cov_min,cov_max] [FP | TP True Found | Sen PPV F] 
# GTp    0.05           [-4.70,8.29]    [0 | 1 25 1 | 4.00 100.00 7.69] 
#
# #tests = 25 (base pairs) 9566 (others)
# in_given  left_pos       right_pos        score      E-value          pvalue      substitutions      power
#----------------------------------------------------------------------------------------------------------------
*	        81	       131	8.20525	0.0103909	0.000415637	4		0.07
```
