## Supplementary material for "All-at-once RNA folding with 3D motif prediction framed by evolutionary information": RF01231_snoR74.helixcov

```
# RMs = 4 L = 145

# RM_HELIX NESTED 11-17 38-44, nbp = 6 nbp_cov = 0
# pvals: 0.597414,0.607424,0.190893,0.937332,0.48789,0.799505
# aggregated NONE
NESTED  ::::::::::<<-<<<<________________>>>>->>:::::::::::::::::::::::::::::::::::::::::::::::::::::::::::::::::::::::::::::::::::::::::::::::::::
        :::::::::::::::::::::::::::::::::::::::::::::::::::::::::::::::::::::::::::::::::::::::::::::::::::::::::::::::::::::::::::::::::::::::::::

# RM_HELIX NESTED 5-7 53-55, nbp = 3 nbp_cov = 0
# pvals: 0.48789,0.48789,0.48789
# aggregated NONE
NESTED  ::::<<<_________________________________________>>>::::::::::::::::::::::::::::::::::::::::::::::::::::::::::::::::::::::::::::::::::::::::
        :::::::::::::::::::::::::::::::::::::::::::::::::::::::::::::::::::::::::::::::::::::::::::::::::::::::::::::::::::::::::::::::::::::::::::

# RM_HELIX NESTED 88-94 121-127, nbp = 7 nbp_cov = 0
# pvals: 0.48789,0.48789,0.48789,0.48789,0.890809,0.83265,0.575227
# aggregated NONE
NESTED  ::::::::::::::::::::::::::::::::::::::::::::::::::::::::::::::::::::::::::::::::::<<<<<<<_________________________>>>>>>>::::::::::::::::::
        :::::::::::::::::::::::::::::::::::::::::::::::::::::::::::::::::::::::::::::::::::::::::::::::::::::::::::::::::::::::::::::::::::::::::::

# RM_HELIX NESTED 73-81 131-139, nbp = 9 nbp_cov = 1
# pvals: 0.110953,0.0753206,0.48789,0.48789,0.56271,0.221176,0.790131,0.48789,0.000415637
# aggregated NONE
NESTED  :::::::::::::::::::::::::::::::::::::::::::::::::::::::::::::::::::<<<<<<<<<________________________________________________>>>>>>>>>::::::
        :::::::::::::::::::::::::::::::::::::::::::::::::::::::::::::::::::::::::::<________________________________________________>::::::::::::::
```
