## Supplementary material for "All-at-once RNA folding with 3D motif prediction framed by evolutionary information": RF01231_snoR74.power

```
# Power analysis of given structure 
#
# Powertype = SINGLE SUBSTITUTIONS
# covary  left_pos      right_pos    substitutions      power
#----------------------------------------------------------------
          5		55		0		0.00
          6		54		2		0.00
          7		53		0		0.00
          11		44		4		0.07
          12		43		4		0.07
          14		41		8		0.24
          15		40		4		0.07
          16		39		1		0.00
          17		38		2		0.00
          73		139		8		0.24
          74		138		5		0.11
          75		137		1		0.00
          76		136		0		0.00
          77		135		1		0.00
          78		134		2		0.00
          79		133		3		0.02
          80		132		0		0.00
     *    81		131		4		0.07
          88		127		0		0.00
          89		126		0		0.00
          90		125		0		0.00
          91		124		1		0.00
          92		123		4		0.07
          93		122		3		0.02
          94		121		3		0.02
#
# BPAIRS 25
# avg substitutions per BP  2.4
# BPAIRS expected to covary 1.0 +/- 0.9
# BPAIRS observed to covary 1
#
```
