## Supplementary material for "All-at-once RNA folding with 3D motif prediction framed by evolutionary information": RF01231_snoR74.surv

```
8.203947	0.04
2.471212	0.08
1.633093	0.12
0.526776	0.16
0.225053	0.2
-0.009620	0.64
-0.210769	0.68
-0.244294	0.72
-0.311343	0.76
-0.344868	0.8
-0.914789	0.84
-0.948314	0.88
-1.082413	0.92
-1.384135	0.96
-1.752908	1
&
8.270997	0.000104537
8.237472	0.000209074
8.203947	0.000313611
7.935749	0.000418148
7.600501	0.000522685
7.399353	0.000836295
7.298779	0.00104537
7.097630	0.00114991
7.030580	0.00125444
6.963531	0.00135898
6.795907	0.00146352
6.762382	0.00188166
6.695333	0.0019862
6.661808	0.00229981
6.594758	0.00240435
6.561234	0.00250889
6.527709	0.00261342
6.494184	0.00271796
6.460659	0.0028225
6.393610	0.00292703
6.360085	0.00303157
6.225986	0.00324064
6.058362	0.00334518
6.024837	0.00355425
5.991313	0.00365879
5.924263	0.00376333
5.890738	0.00386787
5.790164	0.00407694
5.756639	0.00418148
5.656065	0.00533138
5.555491	0.00543592
5.488441	0.00554046
5.454916	0.00574953
5.421392	0.0067949
5.387867	0.00721305
5.354342	0.00731758
5.287293	0.00742212
5.253768	0.00784027
5.220243	0.0079448
5.153194	0.00804934
5.086144	0.00846749
5.052619	0.0087811
5.019095	0.00909471
4.985570	0.00919925
4.952045	0.00940832
4.918520	0.00951286
4.817946	0.00961739
4.784421	0.0100355
4.750896	0.0103492
4.717372	0.0104537
4.683847	0.0108718
4.650322	0.0114991
4.616797	0.0118127
4.583273	0.0119172
4.549748	0.0120217
4.516223	0.0123354
4.449174	0.0124399
4.415649	0.0129626
4.382124	0.0134853
4.348599	0.0137989
4.281550	0.0143216
4.248025	0.0150533
4.214500	0.0151579
4.180975	0.0163078
4.147451	0.0168304
4.113926	0.016935
4.080401	0.0174577
4.046876	0.0178758
4.013352	0.0181894
3.979827	0.0183985
3.946302	0.0186076
3.912777	0.0190257
3.879253	0.0192348
3.845728	0.0195484
3.812203	0.0197575
3.778678	0.0200711
3.745153	0.0204892
3.711629	0.0208028
3.678104	0.0209074
3.644579	0.0214301
3.577530	0.0220573
3.544005	0.02258
3.510480	0.0232072
3.476955	0.0233117
3.443431	0.023939
3.409906	0.0244616
3.376381	0.0249843
3.342856	0.0257161
3.309332	0.0263433
3.275807	0.0266569
3.242282	0.0267614
3.208757	0.0278068
3.141708	0.0289567
3.108183	0.0295839
3.074658	0.0300021
3.041133	0.0303157
3.007609	0.0309429
2.974084	0.0318838
2.940559	0.0328246
2.907034	0.0330337
2.873510	0.0336609
2.839985	0.0341836
2.806460	0.0346017
2.772935	0.0365879
2.739411	0.0376333
2.705886	0.0380514
2.672361	0.0389923
2.638836	0.0393059
2.605311	0.0402467
2.571787	0.0417102
2.538262	0.04401
2.504737	0.0447418
2.471212	0.0454736
2.437688	0.0466235
2.404163	0.0471461
2.370638	0.048087
2.337113	0.0491323
2.303589	0.049655
2.270064	0.0505959
2.236539	0.0513276
2.203014	0.0520594
2.169490	0.0541501
2.135965	0.0548819
2.102440	0.0563454
2.068915	0.0579134
2.035390	0.0590633
2.001866	0.0604223
1.968341	0.0616768
1.934816	0.0624085
1.901291	0.063663
1.867767	0.0651265
1.834242	0.0666945
1.800717	0.0683671
1.767192	0.0702488
1.733668	0.0713987
1.700143	0.0721305
1.666618	0.0741167
1.633093	0.0752666
1.599569	0.0775664
1.566044	0.0798662
1.532519	0.0813297
1.498994	0.0834204
1.465469	0.0861384
1.431945	0.0882291
1.398420	0.0901108
1.364895	0.0918879
1.331370	0.0935605
1.297846	0.0957558
1.264321	0.0980556
1.230796	0.0999373
1.197271	0.102342
1.163747	0.104014
1.130222	0.105478
1.096697	0.108405
1.063172	0.109868
1.029648	0.111541
0.996123	0.113213
0.962598	0.114782
0.929073	0.11614
0.895548	0.117813
0.862024	0.119904
0.828499	0.121681
0.794974	0.122726
0.761449	0.124922
0.727925	0.127012
0.694400	0.128685
0.660875	0.130776
0.627350	0.132239
0.593826	0.135375
0.560301	0.138825
0.526776	0.141229
0.493251	0.143216
0.459727	0.14677
0.426202	0.149279
0.392677	0.151056
0.359152	0.152937
0.325627	0.155237
0.292103	0.157537
0.258578	0.16036
0.225053	0.162137
0.191528	0.165168
0.158004	0.170186
0.124479	0.173427
0.090954	0.176458
0.057429	0.178863
0.023905	0.18618
-0.009620	0.680117
-0.043145	0.683776
-0.076670	0.687748
-0.110194	0.691198
-0.143719	0.69517
-0.177244	0.700711
-0.210769	0.70531
-0.244294	0.710537
-0.277818	0.714823
-0.311343	0.719527
-0.344868	0.722977
-0.378393	0.729877
-0.411917	0.736149
-0.445442	0.741794
-0.478967	0.749948
-0.512492	0.761551
-0.546016	0.770123
-0.579541	0.777859
-0.613066	0.786327
-0.646591	0.796153
-0.680115	0.803052
-0.713640	0.81267
-0.747165	0.824064
-0.780690	0.831905
-0.814214	0.839849
-0.847739	0.845181
-0.881264	0.851558
-0.914789	0.860025
-0.948314	0.868179
-0.981838	0.873406
-1.015363	0.878737
-1.048888	0.883964
-1.082413	0.888459
-1.115937	0.894
-1.149462	0.899017
-1.182987	0.904349
-1.216512	0.908112
-1.250036	0.91313
-1.283561	0.919193
-1.317086	0.924211
-1.350611	0.92766
-1.384135	0.931006
-1.417660	0.934664
-1.451185	0.937382
-1.484710	0.941146
-1.518235	0.945118
-1.551759	0.948359
-1.585284	0.949613
-1.618809	0.952227
-1.652334	0.954945
-1.685858	0.95714
-1.719383	0.959649
-1.752908	0.960694
-1.786433	0.962158
-1.819957	0.963935
-1.853482	0.965712
-1.887007	0.966862
-1.920532	0.968012
-1.954056	0.970625
-1.987581	0.971566
-2.021106	0.973657
-2.054631	0.975852
-2.088156	0.977002
-2.121680	0.978256
-2.155205	0.978988
-2.188730	0.979406
-2.222255	0.980974
-2.255779	0.981915
-2.289304	0.982542
-2.322829	0.983483
-2.356354	0.984006
-2.389878	0.984738
-2.423403	0.985574
-2.456928	0.986201
-2.490453	0.987037
-2.523977	0.987978
-2.557502	0.988292
-2.591027	0.989337
-2.624552	0.990174
-2.658077	0.99101
-2.691601	0.991951
-2.725126	0.992264
-2.758651	0.992473
-2.792176	0.993101
-2.825700	0.993414
-2.859225	0.993832
-2.892750	0.99425
-2.926275	0.994564
-2.959799	0.994878
-2.993324	0.995191
-3.026849	0.995609
-3.060374	0.995819
-3.093898	0.996132
-3.127423	0.996237
-3.160948	0.996446
-3.194473	0.996864
-3.227998	0.997178
-3.261522	0.997282
-3.295047	0.9977
-3.328572	0.998014
-3.362097	0.998118
-3.395621	0.998432
-3.462671	0.998641
-3.496196	0.998746
-3.596770	0.99885
-3.630295	0.998955
-3.663819	0.999059
-3.764394	0.999164
-3.831443	0.999268
-3.864968	0.999373
-3.898493	0.999477
-4.133166	0.999582
-4.267265	0.999686
-4.468414	0.999791
-4.703087	1
&
11.355275	5.21322e-06
11.288226	1.04264e-05
10.081334	1.56397e-05
9.913710	2.08529e-05
9.746086	2.60661e-05
9.611987	3.12793e-05
9.544938	3.64925e-05
9.444363	5.21322e-05
9.343789	5.73454e-05
9.310264	7.29851e-05
9.276740	7.81983e-05
9.209690	8.34115e-05
9.176165	8.86248e-05
9.142641	9.3838e-05
9.075591	0.000109478
9.042066	0.000119904
8.975017	0.000130331
8.941492	0.000140757
8.907967	0.00014597
8.874442	0.000151183
8.840918	0.000156397
8.807393	0.00016161
8.773868	0.000166823
8.740343	0.00017725
8.706819	0.000182463
8.673294	0.000203316
8.639769	0.000213742
8.606244	0.000218955
8.572720	0.000229382
8.539195	0.000245021
8.505670	0.000255448
8.472145	0.000260661
8.438621	0.000281514
8.405096	0.000302367
8.371571	0.000328433
8.338046	0.000349286
8.304521	0.000359712
8.270997	0.000396205
8.237472	0.000401418
8.203947	0.00045355
8.136898	0.000490043
8.103373	0.000510896
8.069848	0.000536962
8.036323	0.000557815
8.002799	0.000578668
7.969274	0.00059952
7.935749	0.000620373
7.902224	0.000641226
7.868700	0.000662079
7.835175	0.000703785
7.801650	0.000729851
7.768125	0.000750704
7.734600	0.000802836
7.701076	0.000834115
7.667551	0.000870608
7.634026	0.000896674
7.600501	0.000917527
7.566977	0.000948806
7.533452	0.00100094
7.499927	0.00102179
7.466402	0.00107392
7.432878	0.00108956
7.399353	0.00112084
7.365828	0.00116255
7.332303	0.00120947
7.298779	0.00127724
7.265254	0.00132416
7.231729	0.00139714
7.198204	0.00142321
7.164679	0.0015379
7.131155	0.00168387
7.097630	0.00169951
7.064105	0.00175686
7.030580	0.00181941
6.997056	0.00188719
6.963531	0.00194974
6.930006	0.00200709
6.896481	0.00205401
6.862957	0.00212178
6.829432	0.00217391
6.795907	0.00221041
6.762382	0.00231988
6.728858	0.00241893
6.695333	0.00245021
6.661808	0.00248671
6.628283	0.00258054
6.594758	0.00268481
6.561234	0.00279429
6.527709	0.00288812
6.494184	0.00296632
6.460659	0.00309665
6.427135	0.00314357
6.393610	0.00326348
6.360085	0.00333125
6.326560	0.00343551
6.293036	0.00351371
6.259511	0.00359191
6.225986	0.00371181
6.192461	0.00385257
6.158937	0.00396205
6.125412	0.00408195
6.091887	0.0042592
6.058362	0.00435825
6.024837	0.00447294
5.991313	0.00465541
5.957788	0.00474924
5.924263	0.00492128
5.890738	0.00504118
5.857214	0.00518715
5.823689	0.00544782
5.790164	0.00563028
5.756639	0.00578668
5.723115	0.00601084
5.689590	0.00646439
5.656065	0.00663643
5.622540	0.0069023
5.589016	0.00715775
5.555491	0.00732458
5.521966	0.00751225
5.488441	0.00789803
5.454916	0.00825774
5.421392	0.00869044
5.387867	0.00921697
5.354342	0.00963403
5.320817	0.010098
5.287293	0.0106089
5.253768	0.0109895
5.220243	0.0113752
5.186718	0.011761
5.153194	0.012225
5.119669	0.0127515
5.086144	0.0132676
5.052619	0.0137003
5.019095	0.0141487
4.985570	0.0146335
4.952045	0.0152122
4.918520	0.015598
4.884995	0.0159681
4.851471	0.0162809
4.817946	0.0167918
4.784421	0.0173079
4.750896	0.0179439
4.717372	0.0184652
4.683847	0.0190074
4.650322	0.0196643
4.616797	0.0202586
4.583273	0.0208789
4.549748	0.0215671
4.516223	0.0221405
4.482698	0.0227036
4.449174	0.0235064
4.415649	0.0240955
4.382124	0.0249974
4.348599	0.0257742
4.315074	0.0265666
4.281550	0.0272912
4.248025	0.0279898
4.214500	0.0288708
4.180975	0.0296476
4.147451	0.0304139
4.113926	0.0313836
4.080401	0.0323168
4.046876	0.0333177
4.013352	0.0342769
3.979827	0.0351892
3.946302	0.0359399
3.912777	0.0369096
3.879253	0.037629
3.845728	0.0385674
3.812203	0.0393285
3.778678	0.0402409
3.745153	0.0411427
3.711629	0.0418361
3.678104	0.0425503
3.644579	0.0433271
3.611054	0.0442029
3.577530	0.0451882
3.544005	0.0461996
3.510480	0.0469868
3.476955	0.0478834
3.443431	0.0487332
3.409906	0.0495986
3.376381	0.0502242
3.342856	0.0512095
3.309332	0.0520123
3.275807	0.0528464
3.242282	0.053717
3.208757	0.0545616
3.175232	0.0553436
3.141708	0.0561203
3.108183	0.056944
3.074658	0.0577104
3.041133	0.0587426
3.007609	0.0595923
2.974084	0.0605672
2.940559	0.0613492
2.907034	0.0622563
2.873510	0.0632676
2.839985	0.06418
2.806460	0.0652904
2.772935	0.0664373
2.739411	0.0672558
2.705886	0.0680638
2.672361	0.0690335
2.638836	0.0699458
2.605311	0.0709571
2.571787	0.0720624
2.538262	0.0731988
2.504737	0.0740694
2.471212	0.0753206
2.437688	0.0764779
2.404163	0.077776
2.370638	0.0789803
2.337113	0.0803462
2.303589	0.0814409
2.270064	0.0826348
2.236539	0.0839329
2.203014	0.0850798
2.169490	0.086211
2.135965	0.0873006
2.102440	0.0886143
2.068915	0.0898968
2.035390	0.0912001
2.001866	0.092519
1.968341	0.0937963
1.934816	0.0953133
1.901291	0.096627
1.867767	0.0981024
1.834242	0.0997967
1.800717	0.101157
1.767192	0.10281
1.733668	0.104478
1.700143	0.106673
1.666618	0.108925
1.633093	0.110953
1.599569	0.112939
1.566044	0.115207
1.532519	0.117428
1.498994	0.119711
1.465469	0.121875
1.431945	0.124299
1.398420	0.126504
1.364895	0.128782
1.331370	0.131258
1.297846	0.13363
1.264321	0.135867
1.230796	0.138187
1.197271	0.14046
1.163747	0.142644
1.130222	0.145042
1.096697	0.147185
1.063172	0.149359
1.029648	0.151475
0.996123	0.154092
0.962598	0.15649
0.929073	0.158654
0.895548	0.160916
0.862024	0.163075
0.828499	0.165739
0.794974	0.168132
0.761449	0.170832
0.727925	0.17336
0.694400	0.175852
0.660875	0.178855
0.627350	0.181905
0.593826	0.184861
0.560301	0.187973
0.526776	0.190893
0.493251	0.194224
0.459727	0.197279
0.426202	0.200167
0.392677	0.203373
0.359152	0.206668
0.325627	0.210135
0.292103	0.213752
0.258578	0.217402
0.225053	0.221176
0.191528	0.224799
0.158004	0.228813
0.124479	0.232958
0.090954	0.237269
0.057429	0.241867
0.023905	0.246278
-0.009620	0.48789
-0.043145	0.495011
-0.076670	0.501924
-0.110194	0.51529
-0.143719	0.532338
-0.177244	0.547962
-0.210769	0.56271
-0.244294	0.575227
-0.277818	0.586696
-0.311343	0.597414
-0.344868	0.607424
-0.378393	0.617485
-0.411917	0.627463
-0.445442	0.638171
-0.478967	0.648723
-0.512492	0.659712
-0.546016	0.670493
-0.579541	0.68191
-0.613066	0.693807
-0.646591	0.705234
-0.680115	0.717542
-0.713640	0.72884
-0.747165	0.739865
-0.780690	0.749974
-0.814214	0.760286
-0.847739	0.770879
-0.881264	0.780409
-0.914789	0.790131
-0.948314	0.799505
-0.981838	0.808101
-1.015363	0.815885
-1.048888	0.824424
-1.082413	0.83265
-1.115937	0.840324
-1.149462	0.847258
-1.182987	0.854014
-1.216512	0.860458
-1.250036	0.867308
-1.283561	0.873251
-1.317086	0.879225
-1.350611	0.885262
-1.384135	0.890809
-1.417660	0.896632
-1.451185	0.901908
-1.484710	0.906678
-1.518235	0.911219
-1.551759	0.915588
-1.585284	0.91981
-1.618809	0.923809
-1.652334	0.927562
-1.685858	0.930899
-1.719383	0.934329
-1.752908	0.937332
-1.786433	0.940741
-1.819957	0.943718
-1.853482	0.946392
-1.887007	0.948973
-1.920532	0.951423
-1.954056	0.953691
-1.987581	0.95586
-2.021106	0.958034
-2.054631	0.959879
-2.088156	0.96185
-2.121680	0.963883
-2.155205	0.966015
-2.188730	0.967777
-2.222255	0.969576
-2.255779	0.971207
-2.289304	0.972756
-2.322829	0.974325
-2.356354	0.975602
-2.389878	0.976947
-2.423403	0.978459
-2.456928	0.97959
-2.490453	0.980836
-2.523977	0.982004
-2.557502	0.98325
-2.591027	0.984261
-2.624552	0.985267
-2.658077	0.986075
-2.691601	0.986962
-2.725126	0.987905
-2.758651	0.98864
-2.792176	0.989417
-2.825700	0.990064
-2.859225	0.990653
-2.892750	0.991299
-2.926275	0.991992
-2.959799	0.992498
-2.993324	0.993051
-3.026849	0.993489
-3.060374	0.993916
-3.093898	0.994302
-3.127423	0.994729
-3.160948	0.995141
-3.194473	0.995517
-3.227998	0.995783
-3.261522	0.996054
-3.295047	0.996304
-3.328572	0.996554
-3.362097	0.996789
-3.395621	0.996945
-3.429146	0.997164
-3.462671	0.997336
-3.496196	0.997545
-3.529720	0.997748
-3.563245	0.997847
-3.596770	0.997956
-3.630295	0.998082
-3.663819	0.998207
-3.697344	0.998311
-3.730869	0.998499
-3.764394	0.998592
-3.797919	0.998707
-3.831443	0.998796
-3.864968	0.998895
-3.898493	0.998978
-3.932018	0.999046
-3.965542	0.999109
-3.999067	0.999208
-4.032592	0.999291
-4.066117	0.999348
-4.099641	0.999385
-4.133166	0.999458
-4.166691	0.999515
-4.200216	0.999583
-4.233740	0.999619
-4.267265	0.999646
-4.300790	0.999692
-4.334315	0.999724
-4.367840	0.999776
-4.401364	0.999797
-4.434889	0.999807
-4.468414	0.999818
-4.501939	0.999828
-4.535463	0.999833
-4.568988	0.999838
-4.602513	0.999854
-4.636038	0.999864
-4.669562	0.99988
-4.736612	0.999901
-4.770137	0.999911
-4.803661	0.999937
-4.837186	0.999943
-4.870711	0.999948
-4.904236	0.999953
-4.937761	0.999958
-4.971285	0.999969
-5.004810	0.999979
-5.038335	0.999984
-5.105384	0.999995
-5.172434	1
&
33.012273	1.66588e-25
32.978748	1.78253e-25
32.945223	1.90735e-25
32.911699	2.04091e-25
32.878174	2.18381e-25
32.844649	2.33673e-25
32.811124	2.50035e-25
32.777600	2.67543e-25
32.744075	2.86276e-25
32.710550	3.06321e-25
32.677025	3.2777e-25
32.643501	3.5072e-25
32.609976	3.75277e-25
32.576451	4.01553e-25
32.542926	4.29668e-25
32.509402	4.59752e-25
32.475877	4.91942e-25
32.442352	5.26386e-25
32.408827	5.63241e-25
32.375302	6.02677e-25
32.341778	6.44873e-25
32.308253	6.90023e-25
32.274728	7.38333e-25
32.241203	7.90026e-25
32.207679	8.45338e-25
32.174154	9.04521e-25
32.140629	9.67848e-25
32.107104	1.03561e-24
32.073580	1.10811e-24
32.040055	1.18569e-24
32.006530	1.2687e-24
31.973005	1.35752e-24
31.939481	1.45255e-24
31.905956	1.55424e-24
31.872431	1.66305e-24
31.838906	1.77948e-24
31.805381	1.90405e-24
31.771857	2.03734e-24
31.738332	2.17997e-24
31.704807	2.33258e-24
31.671282	2.49586e-24
31.637758	2.67058e-24
31.604233	2.85753e-24
31.570708	3.05756e-24
31.537183	3.2716e-24
31.503659	3.50061e-24
31.470134	3.74566e-24
31.436609	4.00785e-24
31.403084	4.2884e-24
31.369560	4.58858e-24
31.336035	4.90978e-24
31.302510	5.25345e-24
31.268985	5.62118e-24
31.235460	6.01464e-24
31.201936	6.43564e-24
31.168411	6.8861e-24
31.134886	7.36809e-24
31.101361	7.88382e-24
31.067837	8.43564e-24
31.034312	9.02607e-24
31.000787	9.65783e-24
30.967262	1.03338e-23
30.933738	1.10571e-23
30.900213	1.1831e-23
30.866688	1.2659e-23
30.833163	1.3545e-23
30.799639	1.4493e-23
30.766114	1.55074e-23
30.732589	1.65927e-23
30.699064	1.7754e-23
30.665539	1.89965e-23
30.632015	2.0326e-23
30.598490	2.17485e-23
30.564965	2.32706e-23
30.531440	2.48992e-23
30.497916	2.66417e-23
30.464391	2.85062e-23
30.430866	3.05011e-23
30.397341	3.26357e-23
30.363817	3.49195e-23
30.330292	3.73632e-23
30.296767	3.99779e-23
30.263242	4.27756e-23
30.229718	4.57689e-23
30.196193	4.89718e-23
30.162668	5.23987e-23
30.129143	5.60654e-23
30.095618	5.99886e-23
30.062094	6.41864e-23
30.028569	6.86779e-23
29.995044	7.34835e-23
29.961519	7.86255e-23
29.927995	8.41272e-23
29.894470	9.00137e-23
29.860945	9.63122e-23
29.827420	1.03051e-22
29.793896	1.10262e-22
29.760371	1.17977e-22
29.726846	1.26232e-22
29.693321	1.35064e-22
29.659797	1.44514e-22
29.626272	1.54625e-22
29.592747	1.65444e-22
29.559222	1.77019e-22
29.525697	1.89405e-22
29.492173	2.02656e-22
29.458648	2.16835e-22
29.425123	2.32006e-22
29.391598	2.48237e-22
29.358074	2.65605e-22
29.324549	2.84187e-22
29.291024	3.04069e-22
29.257499	3.25341e-22
29.223975	3.48102e-22
29.190450	3.72455e-22
29.156925	3.98511e-22
29.123400	4.2639e-22
29.089876	4.56219e-22
29.056351	4.88134e-22
29.022826	5.22282e-22
28.989301	5.58818e-22
28.955776	5.9791e-22
28.922252	6.39735e-22
28.888727	6.84487e-22
28.855202	7.32368e-22
28.821677	7.83598e-22
28.788153	8.38411e-22
28.754628	8.97058e-22
28.721103	9.59806e-22
28.687578	1.02694e-21
28.654054	1.09878e-21
28.620529	1.17563e-21
28.587004	1.25786e-21
28.553479	1.34584e-21
28.519955	1.43998e-21
28.486430	1.5407e-21
28.452905	1.64846e-21
28.419380	1.76376e-21
28.385855	1.88712e-21
28.352331	2.01911e-21
28.318806	2.16032e-21
28.285281	2.31141e-21
28.251756	2.47307e-21
28.218232	2.64604e-21
28.184707	2.83109e-21
28.151182	3.02909e-21
28.117657	3.24093e-21
28.084133	3.46759e-21
28.050608	3.71009e-21
28.017083	3.96955e-21
27.983558	4.24716e-21
27.950034	4.54417e-21
27.916509	4.86195e-21
27.882984	5.20195e-21
27.849459	5.56572e-21
27.815934	5.95493e-21
27.782410	6.37135e-21
27.748885	6.81688e-21
27.715360	7.29357e-21
27.681835	7.80358e-21
27.648311	8.34924e-21
27.614786	8.93306e-21
27.581261	9.55769e-21
27.547736	1.0226e-20
27.514212	1.0941e-20
27.480687	1.1706e-20
27.447162	1.25245e-20
27.413637	1.34002e-20
27.380113	1.43372e-20
27.346588	1.53396e-20
27.313063	1.64121e-20
27.279538	1.75596e-20
27.246013	1.87873e-20
27.212489	2.01008e-20
27.178964	2.15061e-20
27.145439	2.30097e-20
27.111914	2.46183e-20
27.078390	2.63394e-20
27.044865	2.81808e-20
27.011340	3.0151e-20
26.977815	3.22588e-20
26.944291	3.4514e-20
26.910766	3.69267e-20
26.877241	3.95082e-20
26.843716	4.227e-20
26.810192	4.52249e-20
26.776667	4.83863e-20
26.743142	5.17686e-20
26.709617	5.53874e-20
26.676092	5.9259e-20
26.642568	6.34013e-20
26.609043	6.7833e-20
26.575518	7.25745e-20
26.541993	7.76473e-20
26.508469	8.30746e-20
26.474944	8.88812e-20
26.441419	9.50936e-20
26.407894	1.0174e-19
26.374370	1.08851e-19
26.340845	1.16459e-19
26.307320	1.24598e-19
26.273795	1.33307e-19
26.240271	1.42624e-19
26.206746	1.52591e-19
26.173221	1.63256e-19
26.139696	1.74665e-19
26.106171	1.86872e-19
26.072647	1.99931e-19
26.039122	2.13903e-19
26.005597	2.28852e-19
25.972072	2.44845e-19
25.938548	2.61955e-19
25.905023	2.8026e-19
25.871498	2.99845e-19
25.837973	3.20798e-19
25.804449	3.43214e-19
25.770924	3.67197e-19
25.737399	3.92855e-19
25.703874	4.20306e-19
25.670350	4.49674e-19
25.636825	4.81094e-19
25.603300	5.1471e-19
25.569775	5.50673e-19
25.536250	5.89148e-19
25.502726	6.30312e-19
25.469201	6.7435e-19
25.435676	7.21465e-19
25.402151	7.71871e-19
25.368627	8.25798e-19
25.335102	8.83492e-19
25.301577	9.45216e-19
25.268052	1.01125e-18
25.234528	1.0819e-18
25.201003	1.15748e-18
25.167478	1.23834e-18
25.133953	1.32485e-18
25.100429	1.4174e-18
25.066904	1.51641e-18
25.033379	1.62234e-18
24.999854	1.73567e-18
24.966329	1.85691e-18
24.932805	1.98662e-18
24.899280	2.12538e-18
24.865755	2.27384e-18
24.832230	2.43267e-18
24.798706	2.60258e-18
24.765181	2.78436e-18
24.731656	2.97884e-18
24.698131	3.18689e-18
24.664607	3.40948e-18
24.631082	3.6476e-18
24.597557	3.90236e-18
24.564032	4.1749e-18
24.530508	4.46647e-18
24.496983	4.7784e-18
24.463458	5.1121e-18
24.429933	5.46911e-18
24.396408	5.85104e-18
24.362884	6.25964e-18
24.329359	6.69677e-18
24.295834	7.16441e-18
24.262309	7.6647e-18
24.228785	8.19992e-18
24.195260	8.7725e-18
24.161735	9.38506e-18
24.128210	1.00404e-17
24.094686	1.07414e-17
24.061161	1.14914e-17
24.027636	1.22938e-17
23.994111	1.31522e-17
23.960587	1.40704e-17
23.927062	1.50528e-17
23.893537	1.61038e-17
23.860012	1.72281e-17
23.826487	1.84308e-17
23.792963	1.97176e-17
23.759438	2.10941e-17
23.725913	2.25667e-17
23.692388	2.41421e-17
23.658864	2.58274e-17
23.625339	2.76303e-17
23.591814	2.95591e-17
23.558289	3.16225e-17
23.524765	3.38299e-17
23.491240	3.61913e-17
23.457715	3.87175e-17
23.424190	4.142e-17
23.390666	4.43111e-17
23.357141	4.74039e-17
23.323616	5.07125e-17
23.290091	5.4252e-17
23.256566	5.80384e-17
23.223042	6.20891e-17
23.189517	6.64223e-17
23.155992	7.10579e-17
23.122467	7.6017e-17
23.088943	8.1322e-17
23.055418	8.69971e-17
23.021893	9.30682e-17
22.988368	9.95628e-17
22.954844	1.0651e-16
22.921319	1.13943e-16
22.887794	1.21894e-16
22.854269	1.30399e-16
22.820745	1.39498e-16
22.787220	1.49232e-16
22.753695	1.59644e-16
22.720170	1.70783e-16
22.686645	1.82698e-16
22.653121	1.95445e-16
22.619596	2.09081e-16
22.586071	2.23668e-16
22.552546	2.39272e-16
22.519022	2.55965e-16
22.485497	2.73822e-16
22.451972	2.92924e-16
22.418447	3.13358e-16
22.384923	3.35218e-16
22.351398	3.58602e-16
22.317873	3.83616e-16
22.284348	4.10375e-16
22.250824	4.39e-16
22.217299	4.6962e-16
22.183774	5.02376e-16
22.150249	5.37416e-16
22.116724	5.74899e-16
22.083200	6.14995e-16
22.049675	6.57887e-16
22.016150	7.0377e-16
21.982625	7.52851e-16
21.949101	8.05354e-16
21.915576	8.61518e-16
21.882051	9.21597e-16
21.848526	9.85864e-16
21.815002	1.05461e-15
21.781477	1.12815e-15
21.747952	1.20682e-15
21.714427	1.29097e-15
21.680903	1.38098e-15
21.647378	1.47727e-15
21.613853	1.58027e-15
21.580328	1.69045e-15
21.546803	1.80831e-15
21.513279	1.93438e-15
21.479754	2.06924e-15
21.446229	2.2135e-15
21.412704	2.36781e-15
21.379180	2.53287e-15
21.345655	2.70944e-15
21.312130	2.89831e-15
21.278605	3.10034e-15
21.245081	3.31645e-15
21.211556	3.54762e-15
21.178031	3.7949e-15
21.144506	4.0594e-15
21.110982	4.34234e-15
21.077457	4.64498e-15
21.043932	4.96872e-15
21.010407	5.315e-15
20.976882	5.68541e-15
20.943358	6.08163e-15
20.909833	6.50545e-15
20.876308	6.95879e-15
20.842783	7.4437e-15
20.809259	7.9624e-15
20.775734	8.51723e-15
20.742209	9.1107e-15
20.708684	9.74551e-15
20.675160	1.04245e-14
20.641635	1.11508e-14
20.608110	1.19277e-14
20.574585	1.27587e-14
20.541061	1.36476e-14
20.507536	1.45984e-14
20.474011	1.56154e-14
20.440486	1.67032e-14
20.406961	1.78667e-14
20.373437	1.91113e-14
20.339912	2.04425e-14
20.306387	2.18664e-14
20.272862	2.33895e-14
20.239338	2.50186e-14
20.205813	2.67611e-14
20.172288	2.86249e-14
20.138763	3.06184e-14
20.105239	3.27508e-14
20.071714	3.50316e-14
20.038189	3.74711e-14
20.004664	4.00805e-14
19.971140	4.28715e-14
19.937615	4.58567e-14
19.904090	4.90497e-14
19.870565	5.2465e-14
19.837040	5.61179e-14
19.803516	6.0025e-14
19.769991	6.42041e-14
19.736466	6.8674e-14
19.702941	7.34549e-14
19.669417	7.85685e-14
19.635892	8.40379e-14
19.602367	8.98879e-14
19.568842	9.61448e-14
19.535318	1.02837e-13
19.501793	1.09995e-13
19.468268	1.17651e-13
19.434743	1.2584e-13
19.401219	1.34598e-13
19.367694	1.43965e-13
19.334169	1.53984e-13
19.300644	1.647e-13
19.267119	1.76161e-13
19.233595	1.8842e-13
19.200070	2.01531e-13
19.166545	2.15553e-13
19.133020	2.30551e-13
19.099496	2.46592e-13
19.065971	2.63749e-13
19.032446	2.82098e-13
18.998921	3.01724e-13
18.965397	3.22714e-13
18.931872	3.45164e-13
18.898347	3.69174e-13
18.864822	3.94854e-13
18.831298	4.22319e-13
18.797773	4.51693e-13
18.764248	4.83109e-13
18.730723	5.16709e-13
18.697198	5.52645e-13
18.663674	5.91079e-13
18.630149	6.32183e-13
18.596624	6.76145e-13
18.563099	7.23162e-13
18.529575	7.73447e-13
18.496050	8.27226e-13
18.462525	8.84742e-13
18.429000	9.46254e-13
18.395476	1.01204e-12
18.361951	1.0824e-12
18.328426	1.15765e-12
18.294901	1.23812e-12
18.261377	1.32418e-12
18.227852	1.41623e-12
18.194327	1.51467e-12
18.160802	1.61994e-12
18.127277	1.73253e-12
18.093753	1.85294e-12
18.060228	1.98171e-12
18.026703	2.11942e-12
17.993178	2.2667e-12
17.959654	2.42421e-12
17.926129	2.59265e-12
17.892604	2.77279e-12
17.859079	2.96544e-12
17.825555	3.17147e-12
17.792030	3.39179e-12
17.758505	3.62742e-12
17.724980	3.8794e-12
17.691456	4.14888e-12
17.657931	4.43706e-12
17.624406	4.74524e-12
17.590881	5.07481e-12
17.557357	5.42726e-12
17.523832	5.80417e-12
17.490307	6.20723e-12
17.456782	6.63826e-12
17.423257	7.09921e-12
17.389733	7.59214e-12
17.356208	8.11926e-12
17.322683	8.68297e-12
17.289158	9.28577e-12
17.255634	9.9304e-12
17.222109	1.06197e-11
17.188584	1.13569e-11
17.155059	1.21452e-11
17.121535	1.29882e-11
17.088010	1.38896e-11
17.054485	1.48535e-11
17.020960	1.58843e-11
16.987436	1.69866e-11
16.953911	1.81652e-11
16.920386	1.94257e-11
16.886861	2.07735e-11
16.853336	2.22147e-11
16.819812	2.37558e-11
16.786287	2.54038e-11
16.752762	2.7166e-11
16.719237	2.90503e-11
16.685713	3.10652e-11
16.652188	3.32198e-11
16.618663	3.55237e-11
16.585138	3.79872e-11
16.551614	4.06214e-11
16.518089	4.34381e-11
16.484564	4.64499e-11
16.451039	4.96704e-11
16.417515	5.31139e-11
16.383990	5.6796e-11
16.350465	6.07331e-11
16.316940	6.49429e-11
16.283415	6.94442e-11
16.249891	7.42573e-11
16.216366	7.94035e-11
16.182841	8.49061e-11
16.149316	9.07897e-11
16.115792	9.70806e-11
16.082267	1.03807e-10
16.048742	1.10999e-10
16.015217	1.18689e-10
15.981693	1.2691e-10
15.948168	1.35701e-10
15.914643	1.45101e-10
15.881118	1.5515e-10
15.847594	1.65895e-10
15.814069	1.77383e-10
15.780544	1.89666e-10
15.747019	2.02799e-10
15.713494	2.1684e-10
15.679970	2.31852e-10
15.646445	2.47902e-10
15.612920	2.65062e-10
15.579395	2.83409e-10
15.545871	3.03024e-10
15.512346	3.23995e-10
15.478821	3.46416e-10
15.445296	3.70387e-10
15.411772	3.96014e-10
15.378247	4.23413e-10
15.344722	4.52705e-10
15.311197	4.84021e-10
15.277673	5.17501e-10
15.244148	5.53293e-10
15.210623	5.91559e-10
15.177098	6.32467e-10
15.143573	6.76201e-10
15.110049	7.22956e-10
15.076524	7.72939e-10
15.042999	8.26373e-10
15.009474	8.83497e-10
14.975950	9.44564e-10
14.942425	1.00985e-09
14.908900	1.07964e-09
14.875375	1.15424e-09
14.841851	1.234e-09
14.808326	1.31925e-09
14.774801	1.41039e-09
14.741276	1.50782e-09
14.707752	1.61197e-09
14.674227	1.7233e-09
14.640702	1.84231e-09
14.607177	1.96953e-09
14.573652	2.10551e-09
14.540128	2.25088e-09
14.506603	2.40626e-09
14.473078	2.57236e-09
14.439553	2.74991e-09
14.406029	2.93969e-09
14.372504	3.14254e-09
14.338979	3.35938e-09
14.305454	3.59115e-09
14.271930	3.83889e-09
14.238405	4.10369e-09
14.204880	4.38672e-09
14.171355	4.68925e-09
14.137831	5.0126e-09
14.104306	5.35822e-09
14.070781	5.72762e-09
14.037256	6.12245e-09
14.003731	6.54445e-09
13.970207	6.99548e-09
13.936682	7.47755e-09
13.903157	7.99277e-09
13.869632	8.54344e-09
13.836108	9.13197e-09
13.802583	9.76097e-09
13.769058	1.04332e-08
13.735533	1.11517e-08
13.702009	1.19195e-08
13.668484	1.27401e-08
13.634959	1.36171e-08
13.601434	1.45543e-08
13.567910	1.55559e-08
13.534385	1.66263e-08
13.500860	1.77703e-08
13.467335	1.89927e-08
13.433810	2.02991e-08
13.400286	2.16951e-08
13.366761	2.3187e-08
13.333236	2.47812e-08
13.299711	2.64847e-08
13.266187	2.83052e-08
13.232662	3.02505e-08
13.199137	3.23291e-08
13.165612	3.45503e-08
13.132088	3.69237e-08
13.098563	3.94598e-08
13.065038	4.21697e-08
13.031513	4.50652e-08
12.997989	4.8159e-08
12.964464	5.14647e-08
12.930939	5.49968e-08
12.897414	5.87706e-08
12.863889	6.28027e-08
12.830365	6.71108e-08
12.796840	7.17136e-08
12.763315	7.66312e-08
12.729790	8.18851e-08
12.696266	8.74982e-08
12.662741	9.34951e-08
12.629216	9.99018e-08
12.595691	1.06746e-07
12.562167	1.14058e-07
12.528642	1.2187e-07
12.495117	1.30214e-07
12.461592	1.39129e-07
12.428068	1.48652e-07
12.394543	1.58824e-07
12.361018	1.69691e-07
12.327493	1.81298e-07
12.293968	1.93698e-07
12.260444	2.06942e-07
12.226919	2.21089e-07
12.193394	2.36199e-07
12.159869	2.52339e-07
12.126345	2.69578e-07
12.092820	2.8799e-07
12.059295	3.07655e-07
12.025770	3.28658e-07
11.992246	3.5109e-07
11.958721	3.75046e-07
11.925196	4.00632e-07
11.891671	4.27955e-07
11.858147	4.57135e-07
11.824622	4.88296e-07
11.791097	5.21573e-07
11.757572	5.57108e-07
11.724047	5.95054e-07
11.690523	6.35573e-07
11.656998	6.78839e-07
11.623473	7.25037e-07
11.589948	7.74364e-07
11.556424	8.27032e-07
11.522899	8.83266e-07
11.489374	9.43304e-07
11.455849	1.0074e-06
11.422325	1.07584e-06
11.388800	1.1489e-06
11.355275	1.22689e-06
11.321750	1.31015e-06
11.288226	1.39903e-06
11.254701	1.49391e-06
11.221176	1.59518e-06
11.187651	1.70329e-06
11.154126	1.81867e-06
11.120602	1.94183e-06
11.087077	2.07327e-06
11.053552	2.21356e-06
11.020027	2.36328e-06
10.986503	2.52306e-06
10.952978	2.69357e-06
10.919453	2.87553e-06
10.885928	3.0697e-06
10.852404	3.27689e-06
10.818879	3.49796e-06
10.785354	3.73383e-06
10.751829	3.98549e-06
10.718305	4.25398e-06
10.684780	4.54042e-06
10.651255	4.84599e-06
10.617730	5.17196e-06
10.584205	5.51967e-06
10.550681	5.89055e-06
10.517156	6.28613e-06
10.483631	6.70804e-06
10.450106	7.15801e-06
10.416582	7.63786e-06
10.383057	8.14958e-06
10.349532	8.69523e-06
10.316007	9.27704e-06
10.282483	9.89736e-06
10.248958	1.05587e-05
10.215433	1.12638e-05
10.181908	1.20154e-05
10.148384	1.28165e-05
10.114859	1.36704e-05
10.081334	1.45805e-05
10.047809	1.55504e-05
10.014284	1.6584e-05
9.980760	1.76853e-05
9.947235	1.88588e-05
9.913710	2.01089e-05
9.880185	2.14407e-05
9.846661	2.28593e-05
9.813136	2.43702e-05
9.779611	2.59794e-05
9.746086	2.7693e-05
9.712562	2.95175e-05
9.679037	3.14601e-05
9.645512	3.35281e-05
9.611987	3.57293e-05
9.578463	3.8072e-05
9.544938	4.0565e-05
9.511413	4.32176e-05
9.477888	4.60397e-05
9.444363	4.90415e-05
9.410839	5.22341e-05
9.377314	5.56291e-05
9.343789	5.92387e-05
9.310264	6.30757e-05
9.276740	6.71537e-05
9.243215	7.14871e-05
9.209690	7.60908e-05
9.176165	8.09806e-05
9.142641	8.6173e-05
9.109116	9.16855e-05
9.075591	9.75363e-05
9.042066	0.000103744
9.008542	0.000110329
8.975017	0.000117312
8.941492	0.000124714
8.907967	0.000132557
8.874442	0.000140864
8.840918	0.000149659
8.807393	0.000158966
8.773868	0.000168811
8.740343	0.000179217
8.706819	0.000190209
8.673294	0.000201814
8.639769	0.000214056
8.606244	0.000226958
8.572720	0.000240544
8.539195	0.000254833
8.505670	0.000269842
8.472145	0.000285587
8.438621	0.000302074
8.405096	0.000319304
8.371571	0.000337268
8.338046	0.000355941
8.304521	0.000375282
8.270997	0.000395217
8.237472	0.000415637
8.203947	0.000436368
8.170422	0.000457131
8.136898	0.000477459
8.103373	0.00049643
&
```
