## Supplementary material for "All-at-once RNA folding with 3D motif prediction framed by evolutionary information": RF01232_snoR442.cacofold.helixcov

```
# RMs = 1 L = 47

# RM_HELIX NESTED 2-8 25-31, nbp = 7 nbp_cov = 0
# pvals: 0.8558,0.8558,0.8558,0.8558,0.8558,0.8558,0.8558
# aggregated NONE
NESTED  :<<<<<<<________________>>>>>>>::::::::::::::::
        :::::::::::::::::::::::::::::::::::::::::::::::
```
