## Supplementary material for "All-at-once RNA folding with 3D motif prediction framed by evolutionary information": RF01232_snoR442.cacofold.power

```
# Power analysis of CaCoFold structure 
#
# Powertype = SINGLE SUBSTITUTIONS
# covary  left_pos      right_pos    substitutions      power
#----------------------------------------------------------------
          2		31		1		0.00
          3		30		1		0.00
          4		29		0		0.00
          5		28		0		0.00
          6		27		0		0.00
          7		26		0		0.00
          8		25		5		0.11
#
# BPAIRS 7
# avg substitutions per BP  1.0
# BPAIRS expected to covary 0.1 +/- 0.3
# BPAIRS observed to covary 0
#
```
