## Supplementary material for "All-at-once RNA folding with 3D motif prediction framed by evolutionary information": RF01232_snoR442.surv

```
-0.000000	0.125
-0.009168	1
&
1.380201	0.000931966
1.152850	0.00186393
1.114958	0.00372787
0.887607	0.00465983
0.874976	0.0055918
0.862345	0.00652377
0.837084	0.00745573
0.773931	0.0083877
0.647624	0.00931966
0.622363	0.0102516
0.432904	0.0111836
0.369751	0.0121156
0.256075	0.0130475
0.155030	0.0139795
0.129768	0.0167754
0.117138	0.0186393
0.041354	0.0195713
0.028723	0.0205033
0.016093	0.0251631
0.003462	0.027027
-0.009168	0.958062
-0.021799	0.964585
-0.034430	0.971109
-0.047060	0.973905
-0.072322	0.975769
-0.084952	0.980429
-0.097583	0.982293
-0.110214	0.983225
-0.122844	0.984157
-0.135475	0.986021
-0.148105	0.986952
-0.160736	0.987884
-0.198628	0.988816
-0.223889	0.989748
-0.324934	0.99068
-0.400718	0.991612
-0.413349	0.992544
-0.602808	0.993476
-0.615439	0.994408
-0.653331	0.99534
-0.665961	0.996272
-0.779637	0.997204
-0.792268	0.998136
-0.905943	0.999068
-0.931205	1
&
11.118420	4.62535e-06
11.067898	9.25069e-06
11.030006	1.3876e-05
10.954222	1.85014e-05
10.790024	2.31267e-05
10.777393	2.77521e-05
10.739501	3.23774e-05
10.701609	3.70028e-05
10.676348	4.16281e-05
10.600564	4.62535e-05
10.587933	5.08788e-05
10.562672	5.55042e-05
10.512150	6.01295e-05
10.499519	6.47549e-05
10.486888	6.93802e-05
10.474258	7.40056e-05
10.461627	7.86309e-05
10.411105	9.25069e-05
10.398474	0.000101758
10.335321	0.000111008
10.310060	0.000115634
10.284798	0.000120259
10.234276	0.000124884
10.221645	0.00013876
10.196384	0.000143386
10.158492	0.000152636
10.133231	0.000157262
10.107969	0.000166512
10.082708	0.000175763
10.070077	0.000180389
10.057447	0.000185014
9.969032	0.000189639
9.943771	0.000194265
9.893249	0.00019889
9.867987	0.000203515
9.653267	0.000208141
9.514330	0.000212766
9.388023	0.000217391
9.160672	0.000222017
9.122780	0.000226642
9.009104	0.000231267
8.933320	0.000235893
8.908059	0.000240518
8.857537	0.000245143
8.794383	0.000249769
8.428095	0.000254394
8.276527	0.000259019
8.049176	0.000263645
7.859717	0.00026827
7.771302	0.000272895
7.644996	0.000277521
7.594473	0.000282146
7.518689	0.000286772
7.468167	0.000291397
7.405014	0.000296022
7.379752	0.000300648
7.341861	0.000305273
7.291338	0.000309898
7.177662	0.000314524
7.152401	0.000319149
7.127140	0.000323774
7.089248	0.0003284
7.076617	0.00033765
7.063987	0.000342276
6.950311	0.000346901
6.925050	0.000351526
6.874527	0.000360777
6.849266	0.000365402
6.735590	0.000370028
6.722959	0.000374653
6.697698	0.000379278
6.685068	0.000383904
6.609284	0.000388529
6.546131	0.00039778
6.445086	0.000402405
6.331410	0.000407031
6.280887	0.000411656
6.268257	0.000416281
6.217734	0.000430157
6.167212	0.000434783
6.154581	0.000439408
6.141950	0.000444033
6.129320	0.000448659
6.040905	0.000453284
6.003013	0.000457909
5.952491	0.000462535
5.851446	0.00046716
5.725139	0.000471785
5.611464	0.000476411
5.548310	0.000481036
5.510419	0.000485661
5.497788	0.000490287
5.472527	0.000494912
5.447265	0.000499537
5.409374	0.000504163
5.396743	0.000508788
5.358851	0.000513414
5.270437	0.000518039
5.257806	0.000522664
5.207283	0.00052729
5.182022	0.000531915
5.093608	0.00053654
5.080977	0.000541166
5.068346	0.000545791
5.030455	0.000550416
5.017824	0.000555042
4.979932	0.000559667
4.967301	0.000564292
4.929409	0.000568918
4.916779	0.000573543
4.891518	0.000578168
4.790472	0.000582794
4.714689	0.000587419
4.689427	0.000592044
4.676797	0.00059667
4.537860	0.00060592
4.525229	0.000610546
4.499968	0.000615171
4.487337	0.000619796
4.411553	0.000624422
4.386292	0.000629047
4.361031	0.000638298
4.348400	0.000642923
4.323139	0.000647549
4.285247	0.000652174
4.171571	0.00066605
4.133679	0.000675301
4.121049	0.000684551
4.070526	0.000689177
4.045265	0.000693802
4.020004	0.000698427
3.994743	0.000716929
3.982112	0.000721554
3.969481	0.000726179
3.956851	0.000730805
3.931589	0.00073543
3.906328	0.000740056
3.893697	0.000749306
3.881067	0.000763182
3.855806	0.000767808
3.843175	0.000772433
3.830544	0.000781684
3.817914	0.000786309
3.805283	0.000800185
3.792652	0.000823312
3.780022	0.000841813
3.767391	0.000855689
3.754760	0.000860315
3.729499	0.000878816
3.716869	0.000892692
3.704238	0.000897317
3.691607	0.000915819
3.678977	0.000925069
3.666346	0.000948196
3.653715	0.000952821
3.641085	0.000971323
3.628454	0.000999075
3.615823	0.0010037
3.603193	0.00101295
3.590562	0.00103145
3.577932	0.00104533
3.565301	0.00106846
3.552670	0.00107308
3.540040	0.00107771
3.527409	0.00109621
3.514778	0.00113784
3.502148	0.00114709
3.489517	0.00116096
3.476887	0.00118409
3.464256	0.00119334
3.451625	0.00120259
3.438995	0.00123034
3.426364	0.00124422
3.413733	0.00125809
3.401103	0.00127197
3.388472	0.00129047
3.375841	0.00129972
3.363211	0.00130897
3.350580	0.00132747
3.337950	0.0013321
3.325319	0.00135985
3.312688	0.00136448
3.300058	0.00138298
3.287427	0.00139685
3.274796	0.00141073
3.262166	0.00142923
3.249535	0.00143386
3.236904	0.00144311
3.224274	0.00145698
3.211643	0.00146161
3.199013	0.00147549
3.186382	0.00149399
3.173751	0.00150324
3.161121	0.00151711
3.148490	0.00153099
3.135859	0.00154024
3.123229	0.00156337
3.110598	0.00156799
3.097967	0.00157262
3.072706	0.00159574
3.060076	0.00160962
3.047445	0.00162812
3.022184	0.00163275
3.009553	0.00164662
2.996922	0.00165587
2.984292	0.0016605
2.971661	0.001679
2.959031	0.00169288
2.946400	0.00170213
2.921139	0.00172525
2.908508	0.00174838
2.895877	0.00176688
2.883247	0.00178538
2.870616	0.00179926
2.857985	0.00182239
2.845355	0.00182701
2.832724	0.00184551
2.820094	0.00186401
2.807463	0.00189177
2.794832	0.00191489
2.782202	0.00193802
2.769571	0.00194265
2.756940	0.00194727
2.744310	0.00197965
2.731679	0.00201203
2.719048	0.0020444
2.706418	0.00207216
2.693787	0.00209528
2.681157	0.00214154
2.668526	0.00221554
2.655895	0.00233117
2.643265	0.00244218
2.630634	0.00255782
2.618003	0.00265032
2.605373	0.00275208
2.592742	0.00284921
2.580112	0.00290009
2.567481	0.0029556
2.554850	0.00302035
2.542220	0.00306198
2.529589	0.00309898
2.516958	0.00315911
2.504328	0.00322387
2.491697	0.00327937
2.479066	0.00333488
2.466436	0.00335338
2.453805	0.003395
2.441175	0.00345051
2.428544	0.00348289
2.415913	0.00352914
2.403283	0.00358464
2.390652	0.0036124
2.378021	0.00365402
2.365391	0.00369103
2.352760	0.00371415
2.340129	0.00375116
2.327499	0.00380204
2.314868	0.00381591
2.302238	0.00383441
2.289607	0.00386216
2.276976	0.00388067
2.264346	0.00389917
2.251715	0.00391767
2.239084	0.0039408
2.226454	0.00396392
2.213823	0.00399167
2.201192	0.00400555
2.188562	0.00403793
2.175931	0.00406105
2.163301	0.00409343
2.150670	0.00413043
2.138039	0.00414431
2.125409	0.00417669
2.112778	0.00420907
2.100147	0.00423682
2.087517	0.00426457
2.074886	0.00428307
2.062256	0.0043062
2.049625	0.00433395
2.036994	0.00435708
2.024364	0.00439408
2.011733	0.00441258
1.999102	0.00444496
1.986472	0.00447271
1.973841	0.00450509
1.961210	0.00455597
1.948580	0.00458834
1.935949	0.00462535
1.923319	0.00464847
1.910688	0.00466235
1.898057	0.00470398
1.885427	0.00478723
1.872796	0.00481499
1.860165	0.00491212
1.847535	0.00498612
1.834904	0.00504163
1.822273	0.00509713
1.809643	0.00514801
1.797012	0.00518964
1.784382	0.00525439
1.771751	0.00531452
1.759120	0.00536078
1.746490	0.00545328
1.733859	0.00551804
1.721228	0.00557817
1.708598	0.00566142
1.695967	0.0057123
1.683336	0.00578631
1.670706	0.00587882
1.658075	0.00600833
1.645445	0.00612396
1.632814	0.00622572
1.620183	0.00636448
1.607553	0.00647086
1.594922	0.00661425
1.582291	0.00673913
1.569661	0.00683164
1.557030	0.00691489
1.544400	0.00703515
1.531769	0.00711378
1.519138	0.00718779
1.506508	0.00722942
1.493877	0.00730805
1.481246	0.00737743
1.468616	0.00745606
1.455985	0.00756707
1.443354	0.0076642
1.430724	0.00776133
1.418093	0.00790472
1.405463	0.00799722
1.392832	0.00808511
1.380201	0.00819149
1.367571	0.00829787
1.354940	0.00845513
1.342309	0.00857077
1.329679	0.00873728
1.317048	0.00887604
1.304417	0.00898242
1.291787	0.00913969
1.279156	0.00925532
1.266526	0.00937095
1.253895	0.00946346
1.241264	0.00957447
1.228634	0.00971323
1.216003	0.00984274
1.203372	0.00993062
1.190742	0.0100093
1.178111	0.0101341
1.165480	0.0102683
1.152850	0.01037
1.140219	0.0104533
1.127589	0.010592
1.114958	0.0107077
1.102327	0.0108696
1.089697	0.0109991
1.077066	0.011124
1.064435	0.0112858
1.051805	0.0113922
1.039174	0.0115171
1.026544	0.0116004
1.013913	0.0117391
1.001282	0.0118085
0.988652	0.0119103
0.976021	0.0120167
0.963390	0.0121092
0.950760	0.0122248
0.938129	0.0123312
0.925498	0.0124838
0.912868	0.0125948
0.900237	0.0127382
0.887607	0.0128261
0.874976	0.0129556
0.862345	0.013099
0.849715	0.0132331
0.837084	0.0133765
0.824453	0.013469
0.811823	0.0135985
0.799192	0.0137512
0.786561	0.0138992
0.773931	0.0140564
0.761300	0.0142183
0.748670	0.0143525
0.736039	0.0144635
0.723408	0.0146068
0.710778	0.014704
0.698147	0.0149491
0.685516	0.0150971
0.672886	0.0152405
0.660255	0.0154024
0.647624	0.0155597
0.634994	0.0157678
0.622363	0.0159759
0.609733	0.0161471
0.597102	0.016272
0.584471	0.0164801
0.571841	0.0166374
0.559210	0.0168455
0.546579	0.0170305
0.533949	0.0172572
0.521318	0.0175578
0.508688	0.0178122
0.496057	0.0180157
0.483426	0.0182007
0.470796	0.0184181
0.458165	0.0187188
0.445534	0.0189963
0.432904	0.0192322
0.420273	0.0195698
0.407642	0.0199029
0.395012	0.0202821
0.382381	0.0206614
0.369751	0.0209667
0.357120	0.0213275
0.344489	0.0216883
0.331859	0.0220722
0.319228	0.0225578
0.306597	0.0230204
0.293967	0.0237697
0.281336	0.0244542
0.268705	0.0250231
0.256075	0.0256244
0.243444	0.0263321
0.230814	0.0269981
0.218183	0.0276133
0.205552	0.0283117
0.192922	0.0290009
0.180291	0.0297641
0.167660	0.0307308
0.155030	0.0317669
0.142399	0.0329556
0.129768	0.0343432
0.117138	0.0358881
0.104507	0.0376549
0.091877	0.0392923
0.079246	0.0408834
0.066615	0.0429741
0.053985	0.0451896
0.041354	0.0478353
0.028723	0.0508603
0.016093	0.0546762
0.003462	0.0611332
-0.009168	0.8558
-0.021799	0.872655
-0.034430	0.884635
-0.047060	0.892803
-0.059691	0.899662
-0.072322	0.905523
-0.084952	0.91092
-0.097583	0.915999
-0.110214	0.920532
-0.122844	0.924986
-0.135475	0.929246
-0.148105	0.933279
-0.160736	0.936818
-0.173367	0.940319
-0.185997	0.943488
-0.198628	0.946605
-0.211259	0.949422
-0.223889	0.951984
-0.236520	0.954718
-0.249151	0.957271
-0.261781	0.959473
-0.274412	0.961383
-0.287042	0.963358
-0.299673	0.965208
-0.312304	0.966864
-0.324934	0.968432
-0.337565	0.969907
-0.350196	0.9713
-0.362826	0.972646
-0.375457	0.973978
-0.388087	0.975028
-0.400718	0.976031
-0.413349	0.977068
-0.425979	0.978113
-0.438610	0.979075
-0.451241	0.97994
-0.463871	0.98074
-0.476502	0.981503
-0.489133	0.98222
-0.501763	0.982831
-0.514394	0.983501
-0.527024	0.984274
-0.539655	0.984963
-0.552286	0.985611
-0.564916	0.986216
-0.577547	0.986804
-0.590178	0.987313
-0.602808	0.987826
-0.615439	0.988312
-0.628070	0.988788
-0.640700	0.989255
-0.653331	0.989704
-0.665961	0.990014
-0.678592	0.990444
-0.691223	0.99074
-0.703853	0.991124
-0.716484	0.991494
-0.729115	0.991767
-0.741745	0.992128
-0.754376	0.992498
-0.767007	0.992747
-0.779637	0.993062
-0.792268	0.993349
-0.804898	0.993566
-0.817529	0.993876
-0.830160	0.994098
-0.842790	0.994339
-0.855421	0.994579
-0.868052	0.994824
-0.880682	0.995014
-0.893313	0.995167
-0.905943	0.995333
-0.918574	0.995555
-0.931205	0.995772
-0.943835	0.995999
-0.956466	0.996147
-0.969097	0.996253
-0.981727	0.996434
-0.994358	0.996614
-1.006989	0.99679
-1.019619	0.99692
-1.032250	0.997058
-1.044880	0.997132
-1.057511	0.997234
-1.070142	0.997322
-1.082772	0.997461
-1.095403	0.997553
-1.108034	0.997646
-1.120664	0.997761
-1.133295	0.997882
-1.145926	0.997951
-1.158556	0.998043
-1.171187	0.998141
-1.183817	0.998238
-1.196448	0.998307
-1.209079	0.998409
-1.221709	0.998478
-1.234340	0.998529
-1.246971	0.998589
-1.259601	0.998645
-1.272232	0.99871
-1.284863	0.998779
-1.297493	0.998853
-1.310124	0.998913
-1.322754	0.99895
-1.335385	0.998987
-1.348016	0.999015
-1.360646	0.999061
-1.373277	0.999084
-1.385908	0.99913
-1.398538	0.999154
-1.411169	0.9992
-1.423799	0.999232
-1.436430	0.999269
-1.449061	0.999292
-1.461691	0.999352
-1.474322	0.999389
-1.486953	0.999431
-1.499583	0.999463
-1.512214	0.999482
-1.524845	0.999505
-1.537475	0.999547
-1.550106	0.999579
-1.562736	0.999588
-1.575367	0.999616
-1.587998	0.999635
-1.600628	0.999667
-1.613259	0.999695
-1.625890	0.999704
-1.638520	0.999713
-1.651151	0.999727
-1.663782	0.999741
-1.676412	0.999746
-1.689043	0.999759
-1.701673	0.999778
-1.714304	0.999787
-1.726935	0.999806
-1.739565	0.99981
-1.764827	0.999829
-1.777457	0.999847
-1.790088	0.999861
-1.802719	0.99988
-1.815349	0.999884
-1.827980	0.999894
-1.840610	0.999898
-1.865872	0.999903
-1.878502	0.999907
-1.891133	0.999921
-1.941655	0.999926
-1.954286	0.99994
-1.966917	0.999949
-2.004809	0.999954
-2.042701	0.999958
-2.055331	0.999963
-2.080592	0.999968
-2.105854	0.999981
-2.244791	0.999986
-2.257421	0.999991
-2.295313	0.999995
-2.371097	1
&
32.350516	2.01696e-09
32.337885	2.02985e-09
32.325255	2.04282e-09
32.312624	2.05587e-09
32.299993	2.069e-09
32.287363	2.08222e-09
32.274732	2.09552e-09
32.262101	2.10891e-09
32.249471	2.12238e-09
32.236840	2.13593e-09
32.224210	2.14958e-09
32.211579	2.16331e-09
32.198948	2.17713e-09
32.186318	2.19103e-09
32.173687	2.20503e-09
32.161056	2.21911e-09
32.148426	2.23329e-09
32.135795	2.24755e-09
32.123165	2.2619e-09
32.110534	2.27635e-09
32.097903	2.29089e-09
32.085273	2.30552e-09
32.072642	2.32024e-09
32.060011	2.33506e-09
32.047381	2.34997e-09
32.034750	2.36498e-09
32.022119	2.38008e-09
32.009489	2.39528e-09
31.996858	2.41058e-09
31.984228	2.42597e-09
31.971597	2.44146e-09
31.958966	2.45705e-09
31.946336	2.47274e-09
31.933705	2.48853e-09
31.921074	2.50442e-09
31.908444	2.52041e-09
31.895813	2.5365e-09
31.883182	2.55269e-09
31.870552	2.56899e-09
31.857921	2.58539e-09
31.845291	2.6019e-09
31.832660	2.61851e-09
31.820029	2.63523e-09
31.807399	2.65205e-09
31.794768	2.66898e-09
31.782137	2.68602e-09
31.769507	2.70316e-09
31.756876	2.72042e-09
31.744245	2.73778e-09
31.731615	2.75526e-09
31.718984	2.77285e-09
31.706354	2.79055e-09
31.693723	2.80836e-09
31.681092	2.82628e-09
31.668462	2.84432e-09
31.655831	2.86247e-09
31.643200	2.88074e-09
31.630570	2.89913e-09
31.617939	2.91763e-09
31.605309	2.93625e-09
31.592678	2.95499e-09
31.580047	2.97385e-09
31.567417	2.99283e-09
31.554786	3.01193e-09
31.542155	3.03115e-09
31.529525	3.05049e-09
31.516894	3.06996e-09
31.504263	3.08954e-09
31.491633	3.10926e-09
31.479002	3.1291e-09
31.466372	3.14906e-09
31.453741	3.16916e-09
31.441110	3.18938e-09
31.428480	3.20973e-09
31.415849	3.23021e-09
31.403218	3.25081e-09
31.390588	3.27155e-09
31.377957	3.29243e-09
31.365326	3.31343e-09
31.352696	3.33457e-09
31.340065	3.35584e-09
31.327435	3.37725e-09
31.314804	3.39879e-09
31.302173	3.42048e-09
31.289543	3.44229e-09
31.276912	3.46425e-09
31.264281	3.48635e-09
31.251651	3.50859e-09
31.239020	3.53097e-09
31.226389	3.55349e-09
31.213759	3.57615e-09
31.201128	3.59896e-09
31.188498	3.62192e-09
31.175867	3.64502e-09
31.163236	3.66826e-09
31.150606	3.69166e-09
31.137975	3.7152e-09
31.125344	3.7389e-09
31.112714	3.76274e-09
31.100083	3.78673e-09
31.087453	3.81088e-09
31.074822	3.83518e-09
31.062191	3.85964e-09
31.049561	3.88425e-09
31.036930	3.90902e-09
31.024299	3.93394e-09
31.011669	3.95903e-09
30.999038	3.98427e-09
30.986407	4.00968e-09
30.973777	4.03524e-09
30.961146	4.06097e-09
30.948516	4.08686e-09
30.935885	4.11291e-09
30.923254	4.13914e-09
30.910624	4.16552e-09
30.897993	4.19208e-09
30.885362	4.2188e-09
30.872732	4.2457e-09
30.860101	4.27276e-09
30.847470	4.3e-09
30.834840	4.32741e-09
30.822209	4.355e-09
30.809579	4.38276e-09
30.796948	4.41069e-09
30.784317	4.4388e-09
30.771687	4.4671e-09
30.759056	4.49557e-09
30.746425	4.52422e-09
30.733795	4.55306e-09
30.721164	4.58207e-09
30.708533	4.61128e-09
30.695903	4.64067e-09
30.683272	4.67024e-09
30.670642	4.7e-09
30.658011	4.72995e-09
30.645380	4.7601e-09
30.632750	4.79043e-09
30.620119	4.82096e-09
30.607488	4.85168e-09
30.594858	4.88259e-09
30.582227	4.9137e-09
30.569597	4.94501e-09
30.556966	4.97652e-09
30.544335	5.00823e-09
30.531705	5.04014e-09
30.519074	5.07225e-09
30.506443	5.10456e-09
30.493813	5.13709e-09
30.481182	5.16981e-09
30.468551	5.20275e-09
30.455921	5.23589e-09
30.443290	5.26925e-09
30.430660	5.30282e-09
30.418029	5.3366e-09
30.405398	5.37059e-09
30.392768	5.4048e-09
30.380137	5.43923e-09
30.367506	5.47387e-09
30.354876	5.50874e-09
30.342245	5.54383e-09
30.329614	5.57914e-09
30.316984	5.61467e-09
30.304353	5.65043e-09
30.291723	5.68642e-09
30.279092	5.72264e-09
30.266461	5.75908e-09
30.253831	5.79576e-09
30.241200	5.83267e-09
30.228569	5.86981e-09
30.215939	5.90719e-09
30.203308	5.94481e-09
30.190678	5.98266e-09
30.178047	6.02076e-09
30.165416	6.0591e-09
30.152786	6.09768e-09
30.140155	6.1365e-09
30.127524	6.17558e-09
30.114894	6.2149e-09
30.102263	6.25447e-09
30.089632	6.29429e-09
30.077002	6.33436e-09
30.064371	6.37469e-09
30.051741	6.41527e-09
30.039110	6.45611e-09
30.026479	6.49721e-09
30.013849	6.53857e-09
30.001218	6.5802e-09
29.988587	6.62209e-09
29.975957	6.66424e-09
29.963326	6.70666e-09
29.950695	6.74935e-09
29.938065	6.79231e-09
29.925434	6.83554e-09
29.912804	6.87905e-09
29.900173	6.92283e-09
29.887542	6.96689e-09
29.874912	7.01124e-09
29.862281	7.05586e-09
29.849650	7.10076e-09
29.837020	7.14595e-09
29.824389	7.19143e-09
29.811758	7.23719e-09
29.799128	7.28325e-09
29.786497	7.3296e-09
29.773867	7.37624e-09
29.761236	7.42317e-09
29.748605	7.47041e-09
29.735975	7.51794e-09
29.723344	7.56578e-09
29.710713	7.61392e-09
29.698083	7.66236e-09
29.685452	7.71111e-09
29.672822	7.76017e-09
29.660191	7.80954e-09
29.647560	7.85923e-09
29.634930	7.90923e-09
29.622299	7.95954e-09
29.609668	8.01018e-09
29.597038	8.06113e-09
29.584407	8.11241e-09
29.571776	8.16402e-09
29.559146	8.21595e-09
29.546515	8.26821e-09
29.533885	8.3208e-09
29.521254	8.37373e-09
29.508623	8.42699e-09
29.495993	8.48059e-09
29.483362	8.53452e-09
29.470731	8.5888e-09
29.458101	8.64343e-09
29.445470	8.6984e-09
29.432839	8.75372e-09
29.420209	8.80939e-09
29.407578	8.86541e-09
29.394948	8.92178e-09
29.382317	8.97852e-09
29.369686	9.03561e-09
29.357056	9.09307e-09
29.344425	9.15089e-09
29.331794	9.20907e-09
29.319164	9.26763e-09
29.306533	9.32655e-09
29.293902	9.38585e-09
29.281272	9.44553e-09
29.268641	9.50558e-09
29.256011	9.56601e-09
29.243380	9.62683e-09
29.230749	9.68803e-09
29.218119	9.74962e-09
29.205488	9.8116e-09
29.192857	9.87397e-09
29.180227	9.93673e-09
29.167596	9.9999e-09
29.154966	1.00635e-08
29.142335	1.01274e-08
29.129704	1.01918e-08
29.117074	1.02566e-08
29.104443	1.03218e-08
29.091812	1.03874e-08
29.079182	1.04534e-08
29.066551	1.05198e-08
29.053920	1.05867e-08
29.041290	1.0654e-08
29.028659	1.07217e-08
29.016029	1.07898e-08
29.003398	1.08584e-08
28.990767	1.09274e-08
28.978137	1.09968e-08
28.965506	1.10667e-08
28.952875	1.1137e-08
28.940245	1.12078e-08
28.927614	1.1279e-08
28.914983	1.13506e-08
28.902353	1.14228e-08
28.889722	1.14953e-08
28.877092	1.15684e-08
28.864461	1.16419e-08
28.851830	1.17158e-08
28.839200	1.17903e-08
28.826569	1.18652e-08
28.813938	1.19405e-08
28.801308	1.20164e-08
28.788677	1.20927e-08
28.776046	1.21695e-08
28.763416	1.22468e-08
28.750785	1.23246e-08
28.738155	1.24029e-08
28.725524	1.24817e-08
28.712893	1.2561e-08
28.700263	1.26407e-08
28.687632	1.2721e-08
28.675001	1.28018e-08
28.662371	1.28831e-08
28.649740	1.29649e-08
28.637110	1.30473e-08
28.624479	1.31301e-08
28.611848	1.32135e-08
28.599218	1.32974e-08
28.586587	1.33818e-08
28.573956	1.34668e-08
28.561326	1.35523e-08
28.548695	1.36384e-08
28.536064	1.37249e-08
28.523434	1.38121e-08
28.510803	1.38998e-08
28.498173	1.3988e-08
28.485542	1.40768e-08
28.472911	1.41662e-08
28.460281	1.42561e-08
28.447650	1.43466e-08
28.435019	1.44377e-08
28.422389	1.45294e-08
28.409758	1.46216e-08
28.397127	1.47144e-08
28.384497	1.48078e-08
28.371866	1.49018e-08
28.359236	1.49964e-08
28.346605	1.50915e-08
28.333974	1.51873e-08
28.321344	1.52837e-08
28.308713	1.53807e-08
28.296082	1.54783e-08
28.283452	1.55766e-08
28.270821	1.56754e-08
28.258190	1.57749e-08
28.245560	1.5875e-08
28.232929	1.59757e-08
28.220299	1.60771e-08
28.207668	1.61791e-08
28.195037	1.62818e-08
28.182407	1.63851e-08
28.169776	1.6489e-08
28.157145	1.65936e-08
28.144515	1.66989e-08
28.131884	1.68049e-08
28.119254	1.69115e-08
28.106623	1.70188e-08
28.093992	1.71267e-08
28.081362	1.72354e-08
28.068731	1.73447e-08
28.056100	1.74547e-08
28.043470	1.75655e-08
28.030839	1.76769e-08
28.018208	1.7789e-08
28.005578	1.79018e-08
27.992947	1.80154e-08
27.980317	1.81296e-08
27.967686	1.82446e-08
27.955055	1.83603e-08
27.942425	1.84768e-08
27.929794	1.85939e-08
27.917163	1.87119e-08
27.904533	1.88305e-08
27.891902	1.89499e-08
27.879271	1.90701e-08
27.866641	1.9191e-08
27.854010	1.93127e-08
27.841380	1.94352e-08
27.828749	1.95584e-08
27.816118	1.96824e-08
27.803488	1.98072e-08
27.790857	1.99328e-08
27.778226	2.00591e-08
27.765596	2.01863e-08
27.752965	2.03143e-08
27.740335	2.04431e-08
27.727704	2.05726e-08
27.715073	2.07031e-08
27.702443	2.08343e-08
27.689812	2.09664e-08
27.677181	2.10993e-08
27.664551	2.1233e-08
27.651920	2.13676e-08
27.639289	2.1503e-08
27.626659	2.16393e-08
27.614028	2.17764e-08
27.601398	2.19144e-08
27.588767	2.20533e-08
27.576136	2.21931e-08
27.563506	2.23337e-08
27.550875	2.24752e-08
27.538244	2.26177e-08
27.525614	2.2761e-08
27.512983	2.29052e-08
27.500352	2.30503e-08
27.487722	2.31964e-08
27.475091	2.33434e-08
27.462461	2.34913e-08
27.449830	2.36401e-08
27.437199	2.37899e-08
27.424569	2.39406e-08
27.411938	2.40923e-08
27.399307	2.42449e-08
27.386677	2.43985e-08
27.374046	2.4553e-08
27.361415	2.47085e-08
27.348785	2.48651e-08
27.336154	2.50226e-08
27.323524	2.51811e-08
27.310893	2.53405e-08
27.298262	2.5501e-08
27.285632	2.56626e-08
27.273001	2.58251e-08
27.260370	2.59886e-08
27.247740	2.61532e-08
27.235109	2.63188e-08
27.222479	2.64855e-08
27.209848	2.66532e-08
27.197217	2.6822e-08
27.184587	2.69918e-08
27.171956	2.71628e-08
27.159325	2.73347e-08
27.146695	2.75078e-08
27.134064	2.7682e-08
27.121433	2.78572e-08
27.108803	2.80336e-08
27.096172	2.82111e-08
27.083542	2.83897e-08
27.070911	2.85694e-08
27.058280	2.87503e-08
27.045650	2.89323e-08
27.033019	2.91154e-08
27.020388	2.92997e-08
27.007758	2.94852e-08
26.995127	2.96718e-08
26.982496	2.98596e-08
26.969866	3.00486e-08
26.957235	3.02388e-08
26.944605	3.04301e-08
26.931974	3.06227e-08
26.919343	3.08165e-08
26.906713	3.10115e-08
26.894082	3.12078e-08
26.881451	3.14053e-08
26.868821	3.1604e-08
26.856190	3.1804e-08
26.843559	3.20052e-08
26.830929	3.22077e-08
26.818298	3.24115e-08
26.805668	3.26166e-08
26.793037	3.28229e-08
26.780406	3.30306e-08
26.767776	3.32395e-08
26.755145	3.34498e-08
26.742514	3.36614e-08
26.729884	3.38744e-08
26.717253	3.40887e-08
26.704623	3.43043e-08
26.691992	3.45213e-08
26.679361	3.47396e-08
26.666731	3.49594e-08
26.654100	3.51805e-08
26.641469	3.5403e-08
26.628839	3.56269e-08
26.616208	3.58522e-08
26.603577	3.60789e-08
26.590947	3.63071e-08
26.578316	3.65367e-08
26.565686	3.67677e-08
26.553055	3.70002e-08
26.540424	3.72342e-08
26.527794	3.74696e-08
26.515163	3.77065e-08
26.502532	3.79449e-08
26.489902	3.81849e-08
26.477271	3.84263e-08
26.464640	3.86692e-08
26.452010	3.89137e-08
26.439379	3.91597e-08
26.426749	3.94072e-08
26.414118	3.96563e-08
26.401487	3.9907e-08
26.388857	4.01593e-08
26.376226	4.04131e-08
26.363595	4.06686e-08
26.350965	4.09256e-08
26.338334	4.11843e-08
26.325703	4.14446e-08
26.313073	4.17065e-08
26.300442	4.19701e-08
26.287812	4.22353e-08
26.275181	4.25022e-08
26.262550	4.27708e-08
26.249920	4.30411e-08
26.237289	4.3313e-08
26.224658	4.35867e-08
26.212028	4.38621e-08
26.199397	4.41393e-08
26.186767	4.44181e-08
26.174136	4.46988e-08
26.161505	4.49812e-08
26.148875	4.52653e-08
26.136244	4.55513e-08
26.123613	4.58391e-08
26.110983	4.61286e-08
26.098352	4.642e-08
26.085721	4.67132e-08
26.073091	4.70083e-08
26.060460	4.73052e-08
26.047830	4.7604e-08
26.035199	4.79047e-08
26.022568	4.82072e-08
26.009938	4.85117e-08
25.997307	4.8818e-08
25.984676	4.91263e-08
25.972046	4.94366e-08
25.959415	4.97487e-08
25.946784	5.00629e-08
25.934154	5.0379e-08
25.921523	5.06971e-08
25.908893	5.10172e-08
25.896262	5.13393e-08
25.883631	5.16635e-08
25.871001	5.19896e-08
25.858370	5.23179e-08
25.845739	5.26482e-08
25.833109	5.29805e-08
25.820478	5.3315e-08
25.807847	5.36515e-08
25.795217	5.39902e-08
25.782586	5.4331e-08
25.769956	5.46739e-08
25.757325	5.5019e-08
25.744694	5.53663e-08
25.732064	5.57157e-08
25.719433	5.60673e-08
25.706802	5.64212e-08
25.694172	5.67772e-08
25.681541	5.71355e-08
25.668911	5.74961e-08
25.656280	5.78589e-08
25.643649	5.8224e-08
25.631019	5.85914e-08
25.618388	5.89611e-08
25.605757	5.93331e-08
25.593127	5.97074e-08
25.580496	6.00841e-08
25.567865	6.04632e-08
25.555235	6.08446e-08
25.542604	6.12285e-08
25.529974	6.16147e-08
25.517343	6.20034e-08
25.504712	6.23945e-08
25.492082	6.2788e-08
25.479451	6.31841e-08
25.466820	6.35826e-08
25.454190	6.39836e-08
25.441559	6.43872e-08
25.428928	6.47932e-08
25.416298	6.52018e-08
25.403667	6.5613e-08
25.391037	6.60268e-08
25.378406	6.64432e-08
25.365775	6.68621e-08
25.353145	6.72837e-08
25.340514	6.7708e-08
25.327883	6.81349e-08
25.315253	6.85645e-08
25.302622	6.89967e-08
25.289991	6.94317e-08
25.277361	6.98694e-08
25.264730	7.03099e-08
25.252100	7.07531e-08
25.239469	7.11991e-08
25.226838	7.16479e-08
25.214208	7.20996e-08
25.201577	7.2554e-08
25.188946	7.30113e-08
25.176316	7.34715e-08
25.163685	7.39345e-08
25.151055	7.44005e-08
25.138424	7.48694e-08
25.125793	7.53412e-08
25.113163	7.5816e-08
25.100532	7.62937e-08
25.087901	7.67745e-08
25.075271	7.72582e-08
25.062640	7.7745e-08
25.050009	7.82349e-08
25.037379	7.87278e-08
25.024748	7.92238e-08
25.012118	7.97229e-08
24.999487	8.02251e-08
24.986856	8.07305e-08
24.974226	8.12391e-08
24.961595	8.17508e-08
24.948964	8.22658e-08
24.936334	8.2784e-08
24.923703	8.33054e-08
24.911072	8.38301e-08
24.898442	8.4358e-08
24.885811	8.48893e-08
24.873181	8.54239e-08
24.860550	8.59619e-08
24.847919	8.65032e-08
24.835289	8.7048e-08
24.822658	8.75961e-08
24.810027	8.81477e-08
24.797397	8.87027e-08
24.784766	8.92612e-08
24.772136	8.98232e-08
24.759505	9.03887e-08
24.746874	9.09578e-08
24.734244	9.15304e-08
24.721613	9.21066e-08
24.708982	9.26864e-08
24.696352	9.32699e-08
24.683721	9.3857e-08
24.671090	9.44477e-08
24.658460	9.50422e-08
24.645829	9.56404e-08
24.633199	9.62423e-08
24.620568	9.6848e-08
24.607937	9.74575e-08
24.595307	9.80708e-08
24.582676	9.8688e-08
24.570045	9.9309e-08
24.557415	9.99339e-08
24.544784	1.00563e-07
24.532153	1.01195e-07
24.519523	1.01832e-07
24.506892	1.02473e-07
24.494262	1.03118e-07
24.481631	1.03766e-07
24.469000	1.04419e-07
24.456370	1.05076e-07
24.443739	1.05737e-07
24.431108	1.06402e-07
24.418478	1.07071e-07
24.405847	1.07745e-07
24.393216	1.08423e-07
24.380586	1.09104e-07
24.367955	1.09791e-07
24.355325	1.10481e-07
24.342694	1.11176e-07
24.330063	1.11875e-07
24.317433	1.12579e-07
24.304802	1.13286e-07
24.292171	1.13999e-07
24.279541	1.14716e-07
24.266910	1.15437e-07
24.254280	1.16163e-07
24.241649	1.16893e-07
24.229018	1.17628e-07
24.216388	1.18367e-07
24.203757	1.19111e-07
24.191126	1.1986e-07
24.178496	1.20614e-07
24.165865	1.21372e-07
24.153234	1.22135e-07
24.140604	1.22902e-07
24.127973	1.23675e-07
24.115343	1.24452e-07
24.102712	1.25234e-07
24.090081	1.26021e-07
24.077451	1.26813e-07
24.064820	1.2761e-07
24.052189	1.28412e-07
24.039559	1.29219e-07
24.026928	1.30031e-07
24.014297	1.30848e-07
24.001667	1.3167e-07
23.989036	1.32497e-07
23.976406	1.33329e-07
23.963775	1.34167e-07
23.951144	1.3501e-07
23.938514	1.35858e-07
23.925883	1.36711e-07
23.913252	1.3757e-07
23.900622	1.38434e-07
23.887991	1.39303e-07
23.875360	1.40178e-07
23.862730	1.41059e-07
23.850099	1.41945e-07
23.837469	1.42836e-07
23.824838	1.43733e-07
23.812207	1.44635e-07
23.799577	1.45544e-07
23.786946	1.46457e-07
23.774315	1.47377e-07
23.761685	1.48302e-07
23.749054	1.49233e-07
23.736424	1.5017e-07
23.723793	1.51113e-07
23.711162	1.52062e-07
23.698532	1.53016e-07
23.685901	1.53977e-07
23.673270	1.54943e-07
23.660640	1.55916e-07
23.648009	1.56894e-07
23.635378	1.57879e-07
23.622748	1.5887e-07
23.610117	1.59867e-07
23.597487	1.6087e-07
23.584856	1.61879e-07
23.572225	1.62895e-07
23.559595	1.63917e-07
23.546964	1.64946e-07
23.534333	1.65981e-07
23.521703	1.67022e-07
23.509072	1.6807e-07
23.496441	1.69124e-07
23.483811	1.70185e-07
23.471180	1.71253e-07
23.458550	1.72327e-07
23.445919	1.73408e-07
23.433288	1.74496e-07
23.420658	1.7559e-07
23.408027	1.76691e-07
23.395396	1.778e-07
23.382766	1.78915e-07
23.370135	1.80037e-07
23.357504	1.81166e-07
23.344874	1.82302e-07
23.332243	1.83445e-07
23.319613	1.84595e-07
23.306982	1.85752e-07
23.294351	1.86917e-07
23.281721	1.88089e-07
23.269090	1.89268e-07
23.256459	1.90454e-07
23.243829	1.91648e-07
23.231198	1.9285e-07
23.218568	1.94059e-07
23.205937	1.95275e-07
23.193306	1.96499e-07
23.180676	1.9773e-07
23.168045	1.9897e-07
23.155414	2.00217e-07
23.142784	2.01471e-07
23.130153	2.02734e-07
23.117522	2.04004e-07
23.104892	2.05282e-07
23.092261	2.06569e-07
23.079631	2.07863e-07
23.067000	2.09165e-07
23.054369	2.10476e-07
23.041739	2.11794e-07
23.029108	2.13121e-07
23.016477	2.14456e-07
23.003847	2.15799e-07
22.991216	2.17151e-07
22.978585	2.18511e-07
22.965955	2.1988e-07
22.953324	2.21257e-07
22.940694	2.22643e-07
22.928063	2.24037e-07
22.915432	2.2544e-07
22.902802	2.26852e-07
22.890171	2.28272e-07
22.877540	2.29701e-07
22.864910	2.3114e-07
22.852279	2.32587e-07
22.839648	2.34043e-07
22.827018	2.35508e-07
22.814387	2.36982e-07
22.801757	2.38466e-07
22.789126	2.39959e-07
22.776495	2.41461e-07
22.763865	2.42972e-07
22.751234	2.44493e-07
22.738603	2.46023e-07
22.725973	2.47563e-07
22.713342	2.49112e-07
22.700712	2.50671e-07
22.688081	2.52239e-07
22.675450	2.53818e-07
22.662820	2.55406e-07
22.650189	2.57004e-07
22.637558	2.58612e-07
22.624928	2.6023e-07
22.612297	2.61858e-07
22.599666	2.63496e-07
22.587036	2.65144e-07
22.574405	2.66803e-07
22.561775	2.68472e-07
22.549144	2.70151e-07
22.536513	2.71841e-07
22.523883	2.73541e-07
22.511252	2.75252e-07
22.498621	2.76973e-07
22.485991	2.78705e-07
22.473360	2.80448e-07
22.460729	2.82201e-07
22.448099	2.83966e-07
22.435468	2.85741e-07
22.422838	2.87528e-07
22.410207	2.89325e-07
22.397576	2.91134e-07
22.384946	2.92954e-07
22.372315	2.94785e-07
22.359684	2.96628e-07
22.347054	2.98482e-07
22.334423	3.00348e-07
22.321792	3.02225e-07
22.309162	3.04114e-07
22.296531	3.06014e-07
22.283901	3.07927e-07
22.271270	3.09851e-07
22.258639	3.11787e-07
22.246009	3.13735e-07
22.233378	3.15695e-07
22.220747	3.17668e-07
22.208117	3.19652e-07
22.195486	3.21649e-07
22.182856	3.23659e-07
22.170225	3.2568e-07
22.157594	3.27715e-07
22.144964	3.29762e-07
22.132333	3.31821e-07
22.119702	3.33894e-07
22.107072	3.35979e-07
22.094441	3.38077e-07
22.081810	3.40189e-07
22.069180	3.42313e-07
22.056549	3.4445e-07
22.043919	3.46601e-07
22.031288	3.48765e-07
22.018657	3.50943e-07
22.006027	3.53134e-07
21.993396	3.55338e-07
21.980765	3.57556e-07
21.968135	3.59788e-07
21.955504	3.62034e-07
21.942873	3.64294e-07
21.930243	3.66568e-07
21.917612	3.68855e-07
21.904982	3.71157e-07
21.892351	3.73474e-07
21.879720	3.75804e-07
21.867090	3.78149e-07
21.854459	3.80509e-07
21.841828	3.82883e-07
21.829198	3.85272e-07
21.816567	3.87676e-07
21.803937	3.90094e-07
21.791306	3.92528e-07
21.778675	3.94976e-07
21.766045	3.9744e-07
21.753414	3.99919e-07
21.740783	4.02414e-07
21.728153	4.04923e-07
21.715522	4.07449e-07
21.702891	4.0999e-07
21.690261	4.12546e-07
21.677630	4.15119e-07
21.665000	4.17707e-07
21.652369	4.20312e-07
21.639738	4.22933e-07
21.627108	4.25569e-07
21.614477	4.28223e-07
21.601846	4.30892e-07
21.589216	4.33578e-07
21.576585	4.36281e-07
21.563954	4.39e-07
21.551324	4.41736e-07
21.538693	4.4449e-07
21.526063	4.4726e-07
21.513432	4.50047e-07
21.500801	4.52852e-07
21.488171	4.55674e-07
21.475540	4.58513e-07
21.462909	4.6137e-07
21.450279	4.64244e-07
21.437648	4.67137e-07
21.425017	4.70047e-07
21.412387	4.72975e-07
21.399756	4.75922e-07
21.387126	4.78886e-07
21.374495	4.81869e-07
21.361864	4.8487e-07
21.349234	4.8789e-07
21.336603	4.90929e-07
21.323972	4.93986e-07
21.311342	4.97062e-07
21.298711	5.00157e-07
21.286081	5.03271e-07
21.273450	5.06405e-07
21.260819	5.09558e-07
21.248189	5.1273e-07
21.235558	5.15922e-07
21.222927	5.19134e-07
21.210297	5.22365e-07
21.197666	5.25617e-07
21.185035	5.28888e-07
21.172405	5.3218e-07
21.159774	5.35492e-07
21.147144	5.38825e-07
21.134513	5.42178e-07
21.121882	5.45552e-07
21.109252	5.48946e-07
21.096621	5.52362e-07
21.083990	5.55798e-07
21.071360	5.59256e-07
21.058729	5.62735e-07
21.046098	5.66236e-07
21.033468	5.69758e-07
21.020837	5.73302e-07
21.008207	5.76868e-07
20.995576	5.80456e-07
20.982945	5.84066e-07
20.970315	5.87698e-07
20.957684	5.91353e-07
20.945053	5.9503e-07
20.932423	5.9873e-07
20.919792	6.02453e-07
20.907161	6.06199e-07
20.894531	6.09967e-07
20.881900	6.1376e-07
20.869270	6.17575e-07
20.856639	6.21414e-07
20.844008	6.25276e-07
20.831378	6.29163e-07
20.818747	6.33073e-07
20.806116	6.37008e-07
20.793486	6.40966e-07
20.780855	6.44949e-07
20.768225	6.48957e-07
20.755594	6.52989e-07
20.742963	6.57047e-07
20.730333	6.61129e-07
20.717702	6.65236e-07
20.705071	6.69369e-07
20.692441	6.73527e-07
20.679810	6.77711e-07
20.667179	6.8192e-07
20.654549	6.86155e-07
20.641918	6.90417e-07
20.629288	6.94705e-07
20.616657	6.99019e-07
20.604026	7.03359e-07
20.591396	7.07727e-07
20.578765	7.12121e-07
20.566134	7.16542e-07
20.553504	7.20991e-07
20.540873	7.25467e-07
20.528242	7.29971e-07
20.515612	7.34502e-07
20.502981	7.39061e-07
20.490351	7.43648e-07
20.477720	7.48263e-07
20.465089	7.52907e-07
20.452459	7.57579e-07
20.439828	7.62281e-07
20.427197	7.67011e-07
20.414567	7.7177e-07
20.401936	7.76558e-07
20.389305	7.81376e-07
20.376675	7.86223e-07
20.364044	7.91101e-07
20.351414	7.96008e-07
20.338783	8.00945e-07
20.326152	8.05913e-07
20.313522	8.10911e-07
20.300891	8.1594e-07
20.288260	8.21e-07
20.275630	8.26091e-07
20.262999	8.31214e-07
20.250369	8.36368e-07
20.237738	8.41553e-07
20.225107	8.4677e-07
20.212477	8.5202e-07
20.199846	8.57301e-07
20.187215	8.62616e-07
20.174585	8.67962e-07
20.161954	8.73342e-07
20.149323	8.78755e-07
20.136693	8.842e-07
20.124062	8.8968e-07
20.111432	8.95193e-07
20.098801	9.0074e-07
20.086170	9.0632e-07
20.073540	9.11936e-07
20.060909	9.17585e-07
20.048278	9.23269e-07
20.035648	9.28989e-07
20.023017	9.34743e-07
20.010386	9.40533e-07
19.997756	9.46358e-07
19.985125	9.52219e-07
19.972495	9.58115e-07
19.959864	9.64048e-07
19.947233	9.70018e-07
19.934603	9.76024e-07
19.921972	9.82067e-07
19.909341	9.88147e-07
19.896711	9.94264e-07
19.884080	1.00042e-06
19.871449	1.00661e-06
19.858819	1.01284e-06
19.846188	1.01911e-06
19.833558	1.02542e-06
19.820927	1.03176e-06
19.808296	1.03815e-06
19.795666	1.04457e-06
19.783035	1.05103e-06
19.770404	1.05754e-06
19.757774	1.06408e-06
19.745143	1.07066e-06
19.732513	1.07729e-06
19.719882	1.08395e-06
19.707251	1.09065e-06
19.694621	1.0974e-06
19.681990	1.10419e-06
19.669359	1.11102e-06
19.656729	1.11789e-06
19.644098	1.1248e-06
19.631467	1.13175e-06
19.618837	1.13875e-06
19.606206	1.14579e-06
19.593576	1.15287e-06
19.580945	1.16e-06
19.568314	1.16717e-06
19.555684	1.17438e-06
19.543053	1.18164e-06
19.530422	1.18894e-06
19.517792	1.19629e-06
19.505161	1.20368e-06
19.492530	1.21112e-06
19.479900	1.2186e-06
19.467269	1.22613e-06
19.454639	1.23371e-06
19.442008	1.24133e-06
19.429377	1.249e-06
19.416747	1.25671e-06
19.404116	1.26447e-06
19.391485	1.27228e-06
19.378855	1.28014e-06
19.366224	1.28805e-06
19.353594	1.296e-06
19.340963	1.304e-06
19.328332	1.31205e-06
19.315702	1.32015e-06
19.303071	1.3283e-06
19.290440	1.3365e-06
19.277810	1.34475e-06
19.265179	1.35305e-06
19.252548	1.3614e-06
19.239918	1.3698e-06
19.227287	1.37826e-06
19.214657	1.38676e-06
19.202026	1.39532e-06
19.189395	1.40393e-06
19.176765	1.41259e-06
19.164134	1.4213e-06
19.151503	1.43007e-06
19.138873	1.43889e-06
19.126242	1.44776e-06
19.113611	1.45669e-06
19.100981	1.46568e-06
19.088350	1.47472e-06
19.075720	1.48381e-06
19.063089	1.49296e-06
19.050458	1.50216e-06
19.037828	1.51142e-06
19.025197	1.52074e-06
19.012566	1.53012e-06
18.999936	1.53955e-06
18.987305	1.54904e-06
18.974674	1.55858e-06
18.962044	1.56819e-06
18.949413	1.57785e-06
18.936783	1.58757e-06
18.924152	1.59736e-06
18.911521	1.6072e-06
18.898891	1.6171e-06
18.886260	1.62706e-06
18.873629	1.63708e-06
18.860999	1.64717e-06
18.848368	1.65731e-06
18.835738	1.66752e-06
18.823107	1.67779e-06
18.810476	1.68812e-06
18.797846	1.69851e-06
18.785215	1.70897e-06
18.772584	1.71949e-06
18.759954	1.73008e-06
18.747323	1.74073e-06
18.734692	1.75144e-06
18.722062	1.76222e-06
18.709431	1.77307e-06
18.696801	1.78398e-06
18.684170	1.79496e-06
18.671539	1.806e-06
18.658909	1.81712e-06
18.646278	1.8283e-06
18.633647	1.83954e-06
18.621017	1.85086e-06
18.608386	1.86225e-06
18.595755	1.8737e-06
18.583125	1.88522e-06
18.570494	1.89682e-06
18.557864	1.90848e-06
18.545233	1.92022e-06
18.532602	1.93202e-06
18.519972	1.9439e-06
18.507341	1.95585e-06
18.494710	1.96788e-06
18.482080	1.97997e-06
18.469449	1.99214e-06
18.456818	2.00439e-06
18.444188	2.01671e-06
18.431557	2.0291e-06
18.418927	2.04157e-06
18.406296	2.05411e-06
18.393665	2.06673e-06
18.381035	2.07943e-06
18.368404	2.0922e-06
18.355773	2.10506e-06
18.343143	2.11799e-06
18.330512	2.13099e-06
18.317882	2.14408e-06
18.305251	2.15725e-06
18.292620	2.17049e-06
18.279990	2.18382e-06
18.267359	2.19723e-06
18.254728	2.21072e-06
18.242098	2.22429e-06
18.229467	2.23794e-06
18.216836	2.25168e-06
18.204206	2.2655e-06
18.191575	2.2794e-06
18.178945	2.29339e-06
18.166314	2.30746e-06
18.153683	2.32162e-06
18.141053	2.33586e-06
18.128422	2.35019e-06
18.115791	2.36461e-06
18.103161	2.37911e-06
18.090530	2.39371e-06
18.077899	2.40839e-06
18.065269	2.42316e-06
18.052638	2.43802e-06
18.040008	2.45296e-06
18.027377	2.468e-06
18.014746	2.48313e-06
18.002116	2.49836e-06
17.989485	2.51367e-06
17.976854	2.52908e-06
17.964224	2.54458e-06
17.951593	2.56017e-06
17.938962	2.57586e-06
17.926332	2.59165e-06
17.913701	2.60752e-06
17.901071	2.6235e-06
17.888440	2.63957e-06
17.875809	2.65574e-06
17.863179	2.67201e-06
17.850548	2.68837e-06
17.837917	2.70484e-06
17.825287	2.7214e-06
17.812656	2.73806e-06
17.800026	2.75483e-06
17.787395	2.7717e-06
17.774764	2.78866e-06
17.762134	2.80573e-06
17.749503	2.82291e-06
17.736872	2.84018e-06
17.724242	2.85757e-06
17.711611	2.87505e-06
17.698980	2.89265e-06
17.686350	2.91035e-06
17.673719	2.92815e-06
17.661089	2.94606e-06
17.648458	2.96409e-06
17.635827	2.98222e-06
17.623197	3.00046e-06
17.610566	3.01881e-06
17.597935	3.03727e-06
17.585305	3.05584e-06
17.572674	3.07452e-06
17.560043	3.09332e-06
17.547413	3.11223e-06
17.534782	3.13125e-06
17.522152	3.15039e-06
17.509521	3.16965e-06
17.496890	3.18902e-06
17.484260	3.20851e-06
17.471629	3.22811e-06
17.458998	3.24784e-06
17.446368	3.26768e-06
17.433737	3.28764e-06
17.421106	3.30772e-06
17.408476	3.32792e-06
17.395845	3.34825e-06
17.383215	3.3687e-06
17.370584	3.38927e-06
17.357953	3.40996e-06
17.345323	3.43078e-06
17.332692	3.45173e-06
17.320061	3.4728e-06
17.307431	3.49399e-06
17.294800	3.51532e-06
17.282170	3.53677e-06
17.269539	3.55835e-06
17.256908	3.58007e-06
17.244278	3.60191e-06
17.231647	3.62389e-06
17.219016	3.64599e-06
17.206386	3.66823e-06
17.193755	3.69061e-06
17.181124	3.71311e-06
17.168494	3.73576e-06
17.155863	3.75854e-06
17.143233	3.78145e-06
17.130602	3.80451e-06
17.117971	3.8277e-06
17.105341	3.85103e-06
17.092710	3.87451e-06
17.080079	3.89812e-06
17.067449	3.92188e-06
17.054818	3.94578e-06
17.042187	3.96982e-06
17.029557	3.994e-06
17.016926	4.01833e-06
17.004296	4.04281e-06
16.991665	4.06744e-06
16.979034	4.09221e-06
16.966404	4.11713e-06
16.953773	4.1422e-06
16.941142	4.16742e-06
16.928512	4.1928e-06
16.915881	4.21832e-06
16.903250	4.244e-06
16.890620	4.26983e-06
16.877989	4.29582e-06
16.865359	4.32196e-06
16.852728	4.34826e-06
16.840097	4.37472e-06
16.827467	4.40133e-06
16.814836	4.42811e-06
16.802205	4.45505e-06
16.789575	4.48214e-06
16.776944	4.5094e-06
16.764314	4.53683e-06
16.751683	4.56441e-06
16.739052	4.59217e-06
16.726422	4.62008e-06
16.713791	4.64817e-06
16.701160	4.67642e-06
16.688530	4.70485e-06
16.675899	4.73344e-06
16.663268	4.76221e-06
16.650638	4.79114e-06
16.638007	4.82025e-06
16.625377	4.84954e-06
16.612746	4.879e-06
16.600115	4.90863e-06
16.587485	4.93844e-06
16.574854	4.96844e-06
16.562223	4.99861e-06
16.549593	5.02896e-06
16.536962	5.05949e-06
16.524331	5.0902e-06
16.511701	5.1211e-06
16.499070	5.15219e-06
16.486440	5.18345e-06
16.473809	5.21491e-06
16.461178	5.24655e-06
16.448548	5.27839e-06
16.435917	5.31041e-06
16.423286	5.34262e-06
16.410656	5.37503e-06
16.398025	5.40763e-06
16.385395	5.44042e-06
16.372764	5.47341e-06
16.360133	5.5066e-06
16.347503	5.53998e-06
16.334872	5.57357e-06
16.322241	5.60735e-06
16.309611	5.64134e-06
16.296980	5.67553e-06
16.284349	5.70992e-06
16.271719	5.74452e-06
16.259088	5.77932e-06
16.246458	5.81433e-06
16.233827	5.84955e-06
16.221196	5.88498e-06
16.208566	5.92062e-06
16.195935	5.95647e-06
16.183304	5.99254e-06
16.170674	6.02882e-06
16.158043	6.06532e-06
16.145412	6.10203e-06
16.132782	6.13897e-06
16.120151	6.17612e-06
16.107521	6.21349e-06
16.094890	6.25109e-06
16.082259	6.28891e-06
16.069629	6.32695e-06
16.056998	6.36523e-06
16.044367	6.40372e-06
16.031737	6.44245e-06
16.019106	6.48141e-06
16.006475	6.5206e-06
15.993845	6.56002e-06
15.981214	6.59968e-06
15.968584	6.63957e-06
15.955953	6.6797e-06
15.943322	6.72007e-06
15.930692	6.76068e-06
15.918061	6.80153e-06
15.905430	6.84262e-06
15.892800	6.88395e-06
15.880169	6.92554e-06
15.867539	6.96736e-06
15.854908	7.00944e-06
15.842277	7.05176e-06
15.829647	7.09434e-06
15.817016	7.13717e-06
15.804385	7.18025e-06
15.791755	7.22359e-06
15.779124	7.26719e-06
15.766493	7.31104e-06
15.753863	7.35516e-06
15.741232	7.39953e-06
15.728602	7.44417e-06
15.715971	7.48907e-06
15.703340	7.53424e-06
15.690710	7.57968e-06
15.678079	7.62538e-06
15.665448	7.67136e-06
15.652818	7.71761e-06
15.640187	7.76413e-06
15.627556	7.81093e-06
15.614926	7.858e-06
15.602295	7.90536e-06
15.589665	7.95299e-06
15.577034	8.00091e-06
15.564403	8.0491e-06
15.551773	8.09759e-06
15.539142	8.14636e-06
15.526511	8.19542e-06
15.513881	8.24476e-06
15.501250	8.2944e-06
15.488619	8.34434e-06
15.475989	8.39457e-06
15.463358	8.44509e-06
15.450728	8.49591e-06
15.438097	8.54704e-06
15.425466	8.59846e-06
15.412836	8.65019e-06
15.400205	8.70222e-06
15.387574	8.75457e-06
15.374944	8.80722e-06
15.362313	8.86018e-06
15.349683	8.91345e-06
15.337052	8.96704e-06
15.324421	9.02094e-06
15.311791	9.07516e-06
15.299160	9.1297e-06
15.286529	9.18456e-06
15.273899	9.23975e-06
15.261268	9.29526e-06
15.248637	9.3511e-06
15.236007	9.40726e-06
15.223376	9.46376e-06
15.210746	9.52059e-06
15.198115	9.57775e-06
15.185484	9.63525e-06
15.172854	9.69309e-06
15.160223	9.75127e-06
15.147592	9.80979e-06
15.134962	9.86866e-06
15.122331	9.92787e-06
15.109700	9.98743e-06
15.097070	1.00473e-05
15.084439	1.01076e-05
15.071809	1.01682e-05
15.059178	1.02292e-05
15.046547	1.02905e-05
15.033917	1.03522e-05
15.021286	1.04143e-05
15.008655	1.04767e-05
14.996025	1.05395e-05
14.983394	1.06026e-05
14.970763	1.06661e-05
14.958133	1.073e-05
14.945502	1.07943e-05
14.932872	1.0859e-05
14.920241	1.0924e-05
14.907610	1.09894e-05
14.894980	1.10552e-05
14.882349	1.11214e-05
14.869718	1.11879e-05
14.857088	1.12549e-05
14.844457	1.13222e-05
14.831827	1.139e-05
14.819196	1.14581e-05
14.806565	1.15267e-05
14.793935	1.15956e-05
14.781304	1.16649e-05
14.768673	1.17347e-05
14.756043	1.18048e-05
14.743412	1.18754e-05
14.730781	1.19464e-05
14.718151	1.20178e-05
14.705520	1.20896e-05
14.692890	1.21618e-05
14.680259	1.22345e-05
14.667628	1.23076e-05
14.654998	1.23811e-05
14.642367	1.2455e-05
14.629736	1.25294e-05
14.617106	1.26042e-05
14.604475	1.26794e-05
14.591844	1.27551e-05
14.579214	1.28312e-05
14.566583	1.29078e-05
14.553953	1.29848e-05
14.541322	1.30622e-05
14.528691	1.31401e-05
14.516061	1.32185e-05
14.503430	1.32973e-05
14.490799	1.33766e-05
14.478169	1.34563e-05
14.465538	1.35365e-05
14.452907	1.36172e-05
14.440277	1.36984e-05
14.427646	1.378e-05
14.415016	1.38621e-05
14.402385	1.39446e-05
14.389754	1.40277e-05
14.377124	1.41112e-05
14.364493	1.41952e-05
14.351862	1.42797e-05
14.339232	1.43647e-05
14.326601	1.44502e-05
14.313971	1.45362e-05
14.301340	1.46227e-05
14.288709	1.47097e-05
14.276079	1.47972e-05
14.263448	1.48852e-05
14.250817	1.49737e-05
14.238187	1.50627e-05
14.225556	1.51523e-05
14.212925	1.52423e-05
14.200295	1.53329e-05
14.187664	1.5424e-05
14.175034	1.55157e-05
14.162403	1.56079e-05
14.149772	1.57006e-05
14.137142	1.57938e-05
14.124511	1.58876e-05
14.111880	1.59819e-05
14.099250	1.60768e-05
14.086619	1.61722e-05
14.073988	1.62682e-05
14.061358	1.63647e-05
14.048727	1.64618e-05
14.036097	1.65595e-05
14.023466	1.66577e-05
14.010835	1.67565e-05
13.998205	1.68558e-05
13.985574	1.69557e-05
13.972943	1.70562e-05
13.960313	1.71573e-05
13.947682	1.7259e-05
13.935051	1.73613e-05
13.922421	1.74641e-05
13.909790	1.75675e-05
13.897160	1.76716e-05
13.884529	1.77762e-05
13.871898	1.78815e-05
13.859268	1.79873e-05
13.846637	1.80938e-05
13.834006	1.82008e-05
13.821376	1.83085e-05
13.808745	1.84168e-05
13.796115	1.85258e-05
13.783484	1.86353e-05
13.770853	1.87455e-05
13.758223	1.88563e-05
13.745592	1.89678e-05
13.732961	1.90799e-05
13.720331	1.91927e-05
13.707700	1.93061e-05
13.695069	1.94201e-05
13.682439	1.95348e-05
13.669808	1.96502e-05
13.657178	1.97662e-05
13.644547	1.98829e-05
13.631916	2.00003e-05
13.619286	2.01183e-05
13.606655	2.0237e-05
13.594024	2.03564e-05
13.581394	2.04765e-05
13.568763	2.05973e-05
13.556132	2.07187e-05
13.543502	2.08409e-05
13.530871	2.09637e-05
13.518241	2.10873e-05
13.505610	2.12116e-05
13.492979	2.13366e-05
13.480349	2.14623e-05
13.467718	2.15887e-05
13.455087	2.17158e-05
13.442457	2.18437e-05
13.429826	2.19723e-05
13.417196	2.21016e-05
13.404565	2.22317e-05
13.391934	2.23625e-05
13.379304	2.24941e-05
13.366673	2.26264e-05
13.354042	2.27595e-05
13.341412	2.28933e-05
13.328781	2.30279e-05
13.316150	2.31632e-05
13.303520	2.32994e-05
13.290889	2.34363e-05
13.278259	2.3574e-05
13.265628	2.37125e-05
13.252997	2.38517e-05
13.240367	2.39918e-05
13.227736	2.41326e-05
13.215105	2.42743e-05
13.202475	2.44168e-05
13.189844	2.456e-05
13.177213	2.47041e-05
13.164583	2.48491e-05
13.151952	2.49948e-05
13.139322	2.51413e-05
13.126691	2.52887e-05
13.114060	2.5437e-05
13.101430	2.55861e-05
13.088799	2.5736e-05
13.076168	2.58868e-05
13.063538	2.60384e-05
13.050907	2.61909e-05
13.038276	2.63442e-05
13.025646	2.64985e-05
13.013015	2.66535e-05
13.000385	2.68095e-05
12.987754	2.69664e-05
12.975123	2.71241e-05
12.962493	2.72828e-05
12.949862	2.74423e-05
12.937231	2.76028e-05
12.924601	2.77641e-05
12.911970	2.79264e-05
12.899340	2.80896e-05
12.886709	2.82537e-05
12.874078	2.84187e-05
12.861448	2.85847e-05
12.848817	2.87516e-05
12.836186	2.89194e-05
12.823556	2.90882e-05
12.810925	2.92579e-05
12.798294	2.94286e-05
12.785664	2.96003e-05
12.773033	2.97729e-05
12.760403	2.99465e-05
12.747772	3.01211e-05
12.735141	3.02967e-05
12.722511	3.04732e-05
12.709880	3.06508e-05
12.697249	3.08293e-05
12.684619	3.10089e-05
12.671988	3.11894e-05
12.659357	3.1371e-05
12.646727	3.15536e-05
12.634096	3.17372e-05
12.621466	3.19219e-05
12.608835	3.21075e-05
12.596204	3.22943e-05
12.583574	3.24821e-05
12.570943	3.26709e-05
12.558312	3.28608e-05
12.545682	3.30517e-05
12.533051	3.32437e-05
12.520420	3.34368e-05
12.507790	3.3631e-05
12.495159	3.38263e-05
12.482529	3.40227e-05
12.469898	3.42201e-05
12.457267	3.44187e-05
12.444637	3.46183e-05
12.432006	3.48191e-05
12.419375	3.5021e-05
12.406745	3.52241e-05
12.394114	3.54283e-05
12.381484	3.56336e-05
12.368853	3.584e-05
12.356222	3.60476e-05
12.343592	3.62564e-05
12.330961	3.64663e-05
12.318330	3.66774e-05
12.305700	3.68897e-05
12.293069	3.71031e-05
12.280438	3.73178e-05
12.267808	3.75336e-05
12.255177	3.77506e-05
12.242547	3.79689e-05
12.229916	3.81883e-05
12.217285	3.8409e-05
12.204655	3.86309e-05
12.192024	3.8854e-05
12.179393	3.90784e-05
12.166763	3.9304e-05
12.154132	3.95309e-05
12.141501	3.9759e-05
12.128871	3.99884e-05
12.116240	4.02191e-05
12.103610	4.0451e-05
12.090979	4.06842e-05
12.078348	4.09187e-05
12.065718	4.11545e-05
12.053087	4.13916e-05
12.040456	4.163e-05
12.027826	4.18698e-05
12.015195	4.21108e-05
12.002564	4.23532e-05
11.989934	4.25969e-05
11.977303	4.2842e-05
11.964673	4.30884e-05
11.952042	4.33362e-05
11.939411	4.35854e-05
11.926781	4.38359e-05
11.914150	4.40878e-05
11.901519	4.4341e-05
11.888889	4.45957e-05
11.876258	4.48518e-05
11.863628	4.51093e-05
11.850997	4.53682e-05
11.838366	4.56285e-05
11.825736	4.58902e-05
11.813105	4.61534e-05
11.800474	4.6418e-05
11.787844	4.66841e-05
11.775213	4.69516e-05
11.762582	4.72206e-05
11.749952	4.74911e-05
11.737321	4.7763e-05
11.724691	4.80365e-05
11.712060	4.83114e-05
11.699429	4.85878e-05
11.686799	4.88658e-05
11.674168	4.91453e-05
11.661537	4.94262e-05
11.648907	4.97088e-05
11.636276	4.99928e-05
11.623645	5.02784e-05
11.611015	5.05656e-05
11.598384	5.08543e-05
11.585754	5.11446e-05
11.573123	5.14365e-05
11.560492	5.173e-05
11.547862	5.2025e-05
11.535231	5.23217e-05
11.522600	5.262e-05
11.509970	5.29199e-05
11.497339	5.32214e-05
11.484708	5.35246e-05
11.472078	5.38294e-05
11.459447	5.41358e-05
11.446817	5.44439e-05
11.434186	5.47537e-05
11.421555	5.50652e-05
11.408925	5.53783e-05
11.396294	5.56932e-05
11.383663	5.60097e-05
11.371033	5.63279e-05
11.358402	5.66479e-05
11.345772	5.69696e-05
11.333141	5.7293e-05
11.320510	5.76182e-05
11.307880	5.79451e-05
11.295249	5.82738e-05
11.282618	5.86042e-05
11.269988	5.89365e-05
11.257357	5.92705e-05
11.244726	5.96063e-05
11.232096	5.99439e-05
11.219465	6.02833e-05
11.206835	6.06245e-05
11.194204	6.09676e-05
11.181573	6.13125e-05
11.168943	6.16593e-05
11.156312	6.20079e-05
11.143681	6.23584e-05
11.131051	6.27107e-05
11.118420	6.3065e-05
11.105789	6.34211e-05
11.093159	6.37791e-05
11.080528	6.41391e-05
11.067898	6.4501e-05
11.055267	6.48647e-05
11.042636	6.52305e-05
11.030006	6.55982e-05
11.017375	6.59678e-05
11.004744	6.63394e-05
10.992114	6.6713e-05
10.979483	6.70885e-05
10.966853	6.74661e-05
10.954222	6.78456e-05
10.941591	6.82272e-05
10.928961	6.86108e-05
10.916330	6.89964e-05
10.903699	6.93841e-05
10.891069	6.97738e-05
10.878438	7.01656e-05
10.865807	7.05595e-05
10.853177	7.09554e-05
10.840546	7.13534e-05
10.827916	7.17535e-05
10.815285	7.21558e-05
10.802654	7.25601e-05
10.790024	7.29666e-05
10.777393	7.33752e-05
10.764762	7.3786e-05
10.752132	7.41989e-05
10.739501	7.4614e-05
10.726870	7.50313e-05
10.714240	7.54508e-05
10.701609	7.58724e-05
10.688979	7.62963e-05
10.676348	7.67224e-05
10.663717	7.71507e-05
10.651087	7.75813e-05
10.638456	7.80141e-05
10.625825	7.84492e-05
10.613195	7.88865e-05
10.600564	7.93262e-05
10.587933	7.97681e-05
10.575303	8.02123e-05
10.562672	8.06588e-05
10.550042	8.11077e-05
10.537411	8.15589e-05
10.524780	8.20124e-05
10.512150	8.24683e-05
10.499519	8.29266e-05
10.486888	8.33872e-05
10.474258	8.38502e-05
10.461627	8.43156e-05
10.448997	8.47834e-05
10.436366	8.52537e-05
10.423735	8.57263e-05
10.411105	8.62014e-05
10.398474	8.6679e-05
10.385843	8.7159e-05
10.373213	8.76415e-05
10.360582	8.81265e-05
10.347951	8.8614e-05
10.335321	8.91039e-05
10.322690	8.95964e-05
10.310060	9.00914e-05
10.297429	9.0589e-05
10.284798	9.10891e-05
10.272168	9.15918e-05
10.259537	9.2097e-05
10.246906	9.26048e-05
10.234276	9.31153e-05
10.221645	9.36283e-05
10.209014	9.41439e-05
10.196384	9.46622e-05
10.183753	9.51831e-05
10.171123	9.57066e-05
10.158492	9.62328e-05
10.145861	9.67617e-05
10.133231	9.72933e-05
10.120600	9.78276e-05
10.107969	9.83645e-05
10.095339	9.89042e-05
10.082708	9.94467e-05
10.070077	9.99918e-05
10.057447	0.00010054
10.044816	0.00010109
10.032186	0.000101644
10.019555	0.0001022
10.006924	0.000102759
9.994294	0.000103321
9.981663	0.000103886
9.969032	0.000104453
9.956402	0.000105024
9.943771	0.000105597
9.931141	0.000106173
9.918510	0.000106752
9.905879	0.000107334
9.893249	0.000107918
9.880618	0.000108506
9.867987	0.000109097
9.855357	0.00010969
9.842726	0.000110287
9.830095	0.000110886
9.817465	0.000111489
9.804834	0.000112094
9.792204	0.000112703
9.779573	0.000113314
9.766942	0.000113928
9.754312	0.000114546
9.741681	0.000115166
9.729050	0.00011579
9.716420	0.000116417
9.703789	0.000117046
9.691158	0.000117679
9.678528	0.000118315
9.665897	0.000118954
9.653267	0.000119597
9.640636	0.000120242
9.628005	0.00012089
9.615375	0.000121542
9.602744	0.000122197
9.590113	0.000122855
9.577483	0.000123516
9.564852	0.000124181
9.552221	0.000124848
9.539591	0.000125519
9.526960	0.000126193
9.514330	0.000126871
9.501699	0.000127551
9.489068	0.000128235
9.476438	0.000128923
9.463807	0.000129613
9.451176	0.000130307
9.438546	0.000131004
9.425915	0.000131705
9.413285	0.000132409
9.400654	0.000133116
9.388023	0.000133827
9.375393	0.000134541
9.362762	0.000135259
9.350131	0.00013598
9.337501	0.000136704
9.324870	0.000137432
9.312239	0.000138163
9.299609	0.000138898
9.286978	0.000139636
9.274348	0.000140378
9.261717	0.000141123
9.249086	0.000141872
9.236456	0.000142624
9.223825	0.00014338
9.211194	0.000144139
9.198564	0.000144902
9.185933	0.000145668
9.173302	0.000146438
9.160672	0.000147212
9.148041	0.000147989
9.135411	0.00014877
9.122780	0.000149555
9.110149	0.000150343
9.097519	0.000151135
9.084888	0.00015193
9.072257	0.000152729
9.059627	0.000153532
9.046996	0.000154339
9.034365	0.000155149
9.021735	0.000155963
9.009104	0.000156781
8.996474	0.000157602
8.983843	0.000158427
8.971212	0.000159256
8.958582	0.000160089
8.945951	0.000160926
8.933320	0.000161766
8.920690	0.00016261
8.908059	0.000163458
8.895429	0.00016431
8.882798	0.000165165
8.870167	0.000166025
8.857537	0.000166888
8.844906	0.000167756
8.832275	0.000168627
8.819645	0.000169502
8.807014	0.000170381
8.794383	0.000171264
8.781753	0.00017215
8.769122	0.000173041
8.756492	0.000173936
8.743861	0.000174834
8.731230	0.000175737
8.718600	0.000176644
8.705969	0.000177554
8.693338	0.000178469
8.680708	0.000179387
8.668077	0.00018031
8.655446	0.000181237
8.642816	0.000182167
8.630185	0.000183102
8.617555	0.000184041
8.604924	0.000184984
8.592293	0.000185931
8.579663	0.000186882
8.567032	0.000187837
8.554401	0.000188796
8.541771	0.000189759
8.529140	0.000190727
8.516509	0.000191698
8.503879	0.000192674
8.491248	0.000193654
8.478618	0.000194638
8.465987	0.000195626
8.453356	0.000196618
8.440726	0.000197614
8.428095	0.000198615
8.415464	0.00019962
8.402834	0.000200629
8.390203	0.000201642
8.377573	0.00020266
8.364942	0.000203681
8.352311	0.000204707
8.339681	0.000205737
8.327050	0.000206772
8.314419	0.00020781
8.301789	0.000208853
8.289158	0.0002099
8.276527	0.000210951
8.263897	0.000212007
8.251266	0.000213067
8.238636	0.000214131
8.226005	0.000215199
8.213374	0.000216272
8.200744	0.000217349
8.188113	0.00021843
8.175482	0.000219516
8.162852	0.000220606
8.150221	0.0002217
8.137590	0.000222798
8.124960	0.000223901
8.112329	0.000225008
8.099699	0.00022612
8.087068	0.000227235
8.074437	0.000228356
8.061807	0.00022948
8.049176	0.000230609
8.036545	0.000231742
8.023915	0.000232879
8.011284	0.000234021
7.998654	0.000235167
7.986023	0.000236317
7.973392	0.000237472
7.960762	0.000238631
7.948131	0.000239794
7.935500	0.000240962
7.922870	0.000242134
7.910239	0.00024331
7.897608	0.000244491
7.884978	0.000245676
7.872347	0.000246865
7.859717	0.000248059
7.847086	0.000249257
7.834455	0.000250459
7.821825	0.000251666
7.809194	0.000252877
7.796563	0.000254092
7.783933	0.000255311
7.771302	0.000256535
7.758671	0.000257763
7.746041	0.000258995
7.733410	0.000260232
7.720780	0.000261473
7.708149	0.000262718
7.695518	0.000263968
7.682888	0.000265221
7.670257	0.000266479
7.657626	0.000267741
7.644996	0.000269008
7.632365	0.000270278
7.619734	0.000271553
7.607104	0.000272832
7.594473	0.000274115
7.581843	0.000275402
7.569212	0.000276694
7.556581	0.00027799
7.543951	0.000279289
7.531320	0.000280593
7.518689	0.000281901
7.506059	0.000283213
7.493428	0.00028453
7.480798	0.00028585
7.468167	0.000287174
7.455536	0.000288503
7.442906	0.000289835
7.430275	0.000291171
7.417644	0.000292512
7.405014	0.000293856
7.392383	0.000295204
7.379752	0.000296556
7.367122	0.000297912
7.354491	0.000299272
7.341861	0.000300636
7.329230	0.000302004
7.316599	0.000303375
7.303969	0.00030475
7.291338	0.000306129
7.278707	0.000307512
7.266077	0.000308899
7.253446	0.000310289
7.240815	0.000311683
7.228185	0.00031308
7.215554	0.000314481
7.202924	0.000315885
7.190293	0.000317294
7.177662	0.000318705
7.165032	0.00032012
7.152401	0.000321539
7.139770	0.000322961
7.127140	0.000324386
7.114509	0.000325815
7.101878	0.000327247
7.089248	0.000328682
7.076617	0.00033012
7.063987	0.000331562
7.051356	0.000333006
7.038725	0.000334454
7.026095	0.000335905
7.013464	0.000337359
7.000833	0.000338816
6.988203	0.000340275
6.975572	0.000341738
6.962942	0.000343203
6.950311	0.000344671
6.937680	0.000346142
6.925050	0.000347616
6.912419	0.000349092
6.899788	0.00035057
6.887158	0.000352052
6.874527	0.000353535
6.861896	0.000355021
6.849266	0.000356509
6.836635	0.000358
6.824005	0.000359493
6.811374	0.000360988
6.798743	0.000362484
6.786113	0.000363983
6.773482	0.000365484
6.760851	0.000366987
6.748221	0.000368491
6.735590	0.000369997
6.722959	0.000371505
6.710329	0.000373015
6.697698	0.000374525
6.685068	0.000376038
6.672437	0.000377551
6.659806	0.000379066
6.647176	0.000380582
6.634545	0.000382098
6.621914	0.000383616
6.609284	0.000385135
6.596653	0.000386654
6.584022	0.000388174
6.571392	0.000389695
6.558761	0.000391216
6.546131	0.000392738
6.533500	0.000394259
6.520869	0.000395781
6.508239	0.000397303
6.495608	0.000398825
6.482977	0.000400347
6.470347	0.000401868
6.457716	0.000403389
6.445086	0.000404909
6.432455	0.000406429
6.419824	0.000407947
6.407194	0.000409465
6.394563	0.000410982
6.381932	0.000412497
6.369302	0.000414011
6.356671	0.000415524
6.344040	0.000417035
6.331410	0.000418544
6.318779	0.000420051
6.306149	0.000421556
6.293518	0.000423058
6.280887	0.000424558
6.268257	0.000426056
6.255626	0.00042755
6.242995	0.000429042
6.230365	0.00043053
6.217734	0.000432015
6.205103	0.000433496
6.192473	0.000434974
6.179842	0.000436448
6.167212	0.000437917
6.154581	0.000439382
6.141950	0.000440842
6.129320	0.000442298
6.116689	0.000443748
6.104058	0.000445193
6.091428	0.000446632
6.078797	0.000448066
6.066166	0.000449493
6.053536	0.000450914
6.040905	0.000452329
6.028275	0.000453736
6.015644	0.000455137
6.003013	0.00045653
5.990383	0.000457915
5.977752	0.000459291
5.965121	0.00046066
5.952491	0.00046202
5.939860	0.00046337
5.927230	0.000464711
5.914599	0.000466042
5.901968	0.000467363
5.889338	0.000468673
5.876707	0.000469973
5.864076	0.000471261
5.851446	0.000472537
5.838815	0.0004738
5.826184	0.000475051
5.813554	0.000476289
5.800923	0.000477512
5.788293	0.000478722
5.775662	0.000479916
5.763031	0.000481096
5.750401	0.000482259
5.737770	0.000483405
5.725139	0.000484535
5.712509	0.000485646
5.699878	0.000486739
5.687247	0.000487813
5.674617	0.000488866
5.661986	0.000489898
5.649356	0.000490909
5.636725	0.000491897
5.624094	0.000492861
5.611464	0.0004938
5.598833	0.000494713
5.586202	0.000495599
5.573572	0.000496457
5.560941	0.000497285
5.548310	0.000498081
5.535680	0.000498845
5.523049	0.000499573
5.510419	0.000500265
5.497788	0.000500917
5.485157	0.000501526
5.472527	0.00050209
5.459896	0.000502605
5.447265	0.000503065
5.434635	0.000503465
5.422004	0.000503795
5.409374	0.00050404
&
```
