## Supplementary material for "All-at-once RNA folding with 3D motif prediction framed by evolutionary information": RF01233_snoU109.power

```
# Power analysis of given structure 
#
# Powertype = SINGLE SUBSTITUTIONS
# covary  left_pos      right_pos    substitutions      power
#----------------------------------------------------------------
          3		72		1		0.00
          4		71		0		0.00
          5		70		0		0.00
          6		69		0		0.00
          7		68		0		0.00
          8		67		3		0.02
          25		54		8		0.24
          26		53		6		0.16
          27		52		1		0.00
          28		51		10		0.32
          29		50		2		0.00
          30		49		5		0.11
          31		48		5		0.11
          32		46		3		0.02
          93		148		2		0.00
          94		147		1		0.00
          95		146		2		0.00
          96		145		0		0.00
          105		135		1		0.00
          106		134		1		0.00
          109		131		1		0.00
          110		129		0		0.00
          111		128		3		0.02
          112		127		12		0.39
          113		126		4		0.07
          114		125		2		0.00
          115		124		0		0.00
          116		123		5		0.11
#
# BPAIRS 28
# avg substitutions per BP  2.8
# BPAIRS expected to covary 1.6 +/- 1.1
# BPAIRS observed to covary 0
#
```
