## Supplementary material for "All-at-once RNA folding with 3D motif prediction framed by evolutionary information": RF01233_snoU109.surv

```
1.086338	0.0357143
1.050000	0.0714286
0.000000	0.357143
-0.050000	0.75
-0.300000	0.785714
-0.450000	0.821429
-0.500000	0.857143
-0.750000	0.892857
-0.850000	0.964286
-2.250000	1
&
10.650000	0.000109266
10.200000	0.000218531
10.100000	0.000327797
9.750000	0.000437063
9.700000	0.000546329
9.650000	0.000655594
8.950000	0.000874126
8.850000	0.000983392
8.800000	0.00109266
8.650000	0.00131119
8.550000	0.00152972
8.350000	0.00163899
8.300000	0.00174825
8.200000	0.00185752
8.150000	0.00207605
8.100000	0.00229458
8.000000	0.00240385
7.950000	0.00251311
7.900000	0.00262238
7.850000	0.00284091
7.800000	0.00305944
7.750000	0.00316871
7.650000	0.00327797
7.550000	0.00338724
7.450000	0.00371503
7.400000	0.00404283
7.350000	0.0041521
7.250000	0.00426136
7.150000	0.00469843
7.100000	0.00480769
7.050000	0.00502622
7.000000	0.00513549
6.950000	0.00568182
6.900000	0.00644668
6.850000	0.00677448
6.800000	0.00688374
6.750000	0.00721154
6.700000	0.0073208
6.650000	0.00775787
6.600000	0.00786713
6.550000	0.0079764
6.500000	0.00841346
6.450000	0.00863199
6.400000	0.00874126
6.350000	0.00895979
6.300000	0.00917832
6.250000	0.00939685
6.200000	0.00961538
6.150000	0.0100524
6.050000	0.0101617
6.000000	0.0103802
5.950000	0.010708
5.900000	0.0111451
5.850000	0.0112544
5.800000	0.0114729
5.750000	0.0120192
5.700000	0.0122378
5.600000	0.012347
5.550000	0.0125656
5.450000	0.0128934
5.400000	0.0130026
5.350000	0.0132212
5.300000	0.013986
5.250000	0.0143138
5.200000	0.0147509
5.150000	0.0151879
5.100000	0.0155157
5.050000	0.0159528
5.000000	0.0166084
4.950000	0.0167177
4.900000	0.0171547
4.850000	0.017701
4.800000	0.0184659
4.750000	0.0186844
4.700000	0.0192308
4.650000	0.0195586
4.600000	0.0198864
4.550000	0.0202142
4.500000	0.0204327
4.450000	0.0208698
4.400000	0.0214161
4.350000	0.0217439
4.300000	0.0223995
4.250000	0.0232736
4.200000	0.0236014
4.150000	0.024257
4.100000	0.0246941
4.050000	0.0254589
4.000000	0.025896
3.950000	0.026333
3.900000	0.0272072
3.850000	0.027535
3.800000	0.0281906
3.750000	0.0289554
3.700000	0.0293925
3.650000	0.0297203
3.600000	0.0300481
3.550000	0.0310315
3.500000	0.0317963
3.450000	0.0332168
3.400000	0.0342002
3.350000	0.034965
3.300000	0.0354021
3.250000	0.0360577
3.200000	0.0368226
3.150000	0.0378059
3.100000	0.0392264
3.050000	0.0403191
3.000000	0.041521
2.950000	0.0427229
2.900000	0.0437063
2.850000	0.0446897
2.800000	0.0458916
2.750000	0.0462194
2.700000	0.0473121
2.650000	0.0480769
2.600000	0.0490603
2.550000	0.05059
2.500000	0.0514642
2.450000	0.0532124
2.400000	0.0546329
2.350000	0.0563811
2.300000	0.0572552
2.250000	0.0580201
2.200000	0.0591128
2.150000	0.0598776
2.100000	0.0616259
2.050000	0.0630463
2.000000	0.0650131
1.950000	0.066215
1.900000	0.0681818
1.850000	0.0697115
1.800000	0.0709135
1.750000	0.0726617
1.700000	0.0741914
1.650000	0.0757212
1.600000	0.0774694
1.550000	0.0785621
1.500000	0.0806381
1.450000	0.0812937
1.400000	0.0819493
1.350000	0.0839161
1.300000	0.085118
1.250000	0.0865385
1.200000	0.0878497
1.150000	0.0894886
1.100000	0.0903628
1.050000	0.0914554
1.000000	0.0924388
0.950000	0.0940778
0.900000	0.0951705
0.850000	0.097028
0.800000	0.0984484
0.750000	0.0998689
0.700000	0.101945
0.650000	0.102601
0.600000	0.103693
0.550000	0.106425
0.500000	0.108719
0.450000	0.110468
0.400000	0.112325
0.350000	0.113636
0.300000	0.11604
0.250000	0.117788
0.200000	0.120192
0.150000	0.122268
0.100000	0.124344
0.050000	0.127732
0.000000	0.348448
-0.050000	0.682037
-0.100000	0.691871
-0.150000	0.700503
-0.200000	0.710227
-0.250000	0.721919
-0.300000	0.734594
-0.350000	0.746831
-0.400000	0.759834
-0.450000	0.770542
-0.500000	0.782998
-0.550000	0.79458
-0.600000	0.804196
-0.650000	0.812719
-0.700000	0.824301
-0.750000	0.83479
-0.800000	0.846372
-0.850000	0.854567
-0.900000	0.863964
-0.950000	0.872596
-1.000000	0.879698
-1.050000	0.886036
-1.100000	0.891936
-1.150000	0.898055
-1.200000	0.903737
-1.250000	0.9092
-1.300000	0.913899
-1.350000	0.919253
-1.400000	0.92406
-1.450000	0.929305
-1.500000	0.933457
-1.550000	0.937281
-1.600000	0.94045
-1.650000	0.944712
-1.700000	0.948645
-1.750000	0.95094
-1.800000	0.954436
-1.850000	0.957168
-1.900000	0.960337
-1.950000	0.962303
-2.000000	0.964816
-2.050000	0.966674
-2.100000	0.969406
-2.150000	0.971591
-2.200000	0.973339
-2.250000	0.975634
-2.300000	0.976945
-2.350000	0.978256
-2.400000	0.979458
-2.450000	0.981097
-2.500000	0.982299
-2.550000	0.984047
-2.600000	0.985468
-2.650000	0.986451
-2.700000	0.987325
-2.750000	0.98809
-2.800000	0.988746
-2.850000	0.989183
-2.900000	0.989729
-2.950000	0.990712
-3.000000	0.991477
-3.050000	0.992461
-3.100000	0.993553
-3.150000	0.993772
-3.200000	0.994427
-3.250000	0.994865
-3.300000	0.995083
-3.350000	0.995302
-3.400000	0.995957
-3.450000	0.996285
-3.500000	0.996613
-3.550000	0.997159
-3.700000	0.997815
-3.850000	0.997924
-3.900000	0.998252
-4.000000	0.998361
-4.050000	0.99847
-4.100000	0.998798
-4.200000	0.998907
-4.250000	0.999235
-4.500000	0.999344
-4.600000	0.999454
-4.750000	0.999563
-4.850000	0.999781
-4.900000	0.999891
-5.250000	1
&
23.700000	5.44662e-06
23.000000	1.08932e-05
22.150000	1.63399e-05
21.150000	2.17865e-05
21.100000	2.72331e-05
20.550000	3.26797e-05
20.150000	3.81264e-05
19.950000	4.3573e-05
19.900000	4.90196e-05
19.300000	5.44662e-05
18.900000	5.99129e-05
18.800000	6.53595e-05
18.500000	7.08061e-05
18.350000	7.62527e-05
18.300000	8.16993e-05
18.200000	8.7146e-05
18.150000	9.25926e-05
17.950000	9.80392e-05
17.900000	0.000103486
17.800000	0.000108932
17.700000	0.000114379
17.650000	0.000119826
17.550000	0.000130719
17.450000	0.000136166
17.100000	0.000141612
17.050000	0.000168845
16.900000	0.000174292
16.850000	0.000190632
16.800000	0.000196078
16.700000	0.000201525
16.600000	0.000206972
16.450000	0.000212418
16.400000	0.000223312
16.300000	0.000228758
16.250000	0.000245098
16.100000	0.000261438
16.050000	0.000266885
16.000000	0.000272331
15.950000	0.000283224
15.900000	0.000288671
15.850000	0.000305011
15.800000	0.000310458
15.750000	0.000326797
15.650000	0.000337691
15.600000	0.000348584
15.550000	0.000359477
15.500000	0.000381264
15.450000	0.000397603
15.400000	0.000413943
15.350000	0.000424837
15.300000	0.000441176
15.250000	0.00045207
15.200000	0.00046841
15.150000	0.000490196
15.100000	0.000511983
15.050000	0.000517429
15.000000	0.000533769
14.950000	0.000539216
14.900000	0.000561002
14.850000	0.000571895
14.800000	0.000582789
14.750000	0.000604575
14.700000	0.000642702
14.650000	0.000675381
14.600000	0.000691721
14.550000	0.000702614
14.500000	0.000724401
14.450000	0.000729847
14.400000	0.000746187
14.350000	0.000767974
14.300000	0.00077342
14.250000	0.00078976
14.200000	0.000811547
14.150000	0.000816993
14.100000	0.000827887
14.050000	0.000833333
14.000000	0.000860566
13.950000	0.000866013
13.900000	0.0008878
13.850000	0.000931373
13.800000	0.000947712
13.750000	0.000953159
13.700000	0.000974946
13.650000	0.00100218
13.600000	0.00100763
13.550000	0.00102941
13.500000	0.00105664
13.450000	0.00106754
13.400000	0.00108932
13.350000	0.00110566
13.300000	0.00111656
13.250000	0.00113834
13.200000	0.00116558
13.150000	0.00117647
13.100000	0.00122549
13.050000	0.00125272
13.000000	0.00127451
12.950000	0.0012963
12.900000	0.00132898
12.850000	0.00138889
12.800000	0.00141612
12.750000	0.00143246
12.700000	0.00147059
12.650000	0.00149237
12.600000	0.00150871
12.550000	0.0015305
12.500000	0.00156318
12.450000	0.00161765
12.400000	0.00166122
12.350000	0.00171024
12.300000	0.00174837
12.250000	0.00178649
12.200000	0.00185185
12.150000	0.00188998
12.100000	0.0019281
12.050000	0.00197168
12.000000	0.00199346
11.950000	0.0020207
11.900000	0.00206972
11.850000	0.00212418
11.800000	0.00219499
11.750000	0.00221133
11.700000	0.0022549
11.650000	0.00232571
11.600000	0.00239107
11.550000	0.00243464
11.500000	0.00246732
11.450000	0.00248911
11.400000	0.00255447
11.350000	0.00259804
11.300000	0.0026634
11.250000	0.00272876
11.200000	0.00280501
11.150000	0.00287582
11.100000	0.00291394
11.050000	0.00297386
11.000000	0.00299564
10.950000	0.00303377
10.900000	0.00307734
10.850000	0.0031427
10.800000	0.00319717
10.750000	0.00326797
10.700000	0.00334967
10.650000	0.00340414
10.600000	0.00345316
10.550000	0.00352941
10.500000	0.003622
10.450000	0.00366558
10.400000	0.00370915
10.350000	0.00375272
10.300000	0.00380719
10.250000	0.00386166
10.200000	0.00389978
10.150000	0.00395969
10.100000	0.00401961
10.050000	0.00406318
10.000000	0.00413399
9.950000	0.00422658
9.900000	0.00430828
9.850000	0.00440087
9.800000	0.00446623
9.750000	0.0045207
9.700000	0.00457516
9.650000	0.00466776
9.600000	0.0047549
9.550000	0.00483115
9.500000	0.00494009
9.450000	0.00501634
9.400000	0.00509804
9.350000	0.00519608
9.300000	0.0053268
9.250000	0.00544662
9.200000	0.00555556
9.150000	0.00569172
9.100000	0.00583333
9.050000	0.00595316
9.000000	0.00607298
8.950000	0.00626362
8.900000	0.00648148
8.850000	0.00666122
8.800000	0.00682462
8.750000	0.00699891
8.700000	0.00719499
8.650000	0.00740741
8.600000	0.00767974
8.550000	0.0079085
8.500000	0.00811002
8.450000	0.00834967
8.400000	0.00860566
8.350000	0.00890523
8.300000	0.00912854
8.250000	0.00943355
8.200000	0.0097549
8.150000	0.0101416
8.100000	0.0105556
8.050000	0.0107952
8.000000	0.0111928
7.950000	0.0115305
7.900000	0.011939
7.850000	0.012342
7.800000	0.0127941
7.750000	0.0132952
7.700000	0.0137582
7.650000	0.0142538
7.600000	0.0147549
7.550000	0.0152397
7.500000	0.0156972
7.450000	0.0162146
7.400000	0.0167375
7.350000	0.0172658
7.300000	0.0176743
7.250000	0.0181373
7.200000	0.0187582
7.150000	0.0192702
7.100000	0.0197331
7.050000	0.0203268
7.000000	0.0209532
6.950000	0.021476
6.900000	0.0218791
6.850000	0.0224237
6.800000	0.0230392
6.750000	0.0236002
6.700000	0.0240414
6.650000	0.0245643
6.600000	0.0250218
6.550000	0.0255338
6.500000	0.0261275
6.450000	0.0266558
6.400000	0.0271895
6.350000	0.0276688
6.300000	0.0281754
6.250000	0.0287418
6.200000	0.0293137
6.150000	0.0298039
6.100000	0.0302342
6.050000	0.0308442
6.000000	0.0312636
5.950000	0.0317484
5.900000	0.0321242
5.850000	0.0326416
5.800000	0.0330882
5.750000	0.033524
5.700000	0.0340414
5.650000	0.034537
5.600000	0.0351089
5.550000	0.0357298
5.500000	0.0363834
5.450000	0.037037
5.400000	0.0375654
5.350000	0.0381536
5.300000	0.0386928
5.250000	0.0394499
5.200000	0.0401307
5.150000	0.040817
5.100000	0.0414325
5.050000	0.0422549
5.000000	0.0430229
4.950000	0.0437636
4.900000	0.0446841
4.850000	0.0455556
4.800000	0.0464542
4.750000	0.0472386
4.700000	0.048159
4.650000	0.0490577
4.600000	0.0499728
4.550000	0.0508497
4.500000	0.051683
4.450000	0.0526852
4.400000	0.0537418
4.350000	0.0545316
4.300000	0.0554793
4.250000	0.0564869
4.200000	0.0576906
4.150000	0.0588072
4.100000	0.0599237
4.050000	0.0609967
4.000000	0.0622277
3.950000	0.0633932
3.900000	0.0643246
3.850000	0.0654303
3.800000	0.0666885
3.750000	0.0678431
3.700000	0.0690523
3.650000	0.0703431
3.600000	0.0716776
3.550000	0.0728704
3.500000	0.0741176
3.450000	0.0752342
3.400000	0.0765305
3.350000	0.0778758
3.300000	0.0792974
3.250000	0.0805556
3.200000	0.0818355
3.150000	0.083268
3.100000	0.0845806
3.050000	0.085817
3.000000	0.0871732
2.950000	0.0885022
2.900000	0.0898257
2.850000	0.0910512
2.800000	0.0924837
2.750000	0.0937473
2.700000	0.0951253
2.650000	0.0963834
2.600000	0.0976906
2.550000	0.0990414
2.500000	0.100507
2.450000	0.101944
2.400000	0.103322
2.350000	0.104809
2.300000	0.106231
2.250000	0.107767
2.200000	0.109368
2.150000	0.110828
2.100000	0.112092
2.050000	0.1136
2.000000	0.115049
1.950000	0.116574
1.900000	0.118083
1.850000	0.119668
1.800000	0.121225
1.750000	0.122908
1.700000	0.124444
1.650000	0.126166
1.600000	0.127772
1.550000	0.129483
1.500000	0.131389
1.450000	0.13299
1.400000	0.134782
1.350000	0.136645
1.300000	0.138453
1.250000	0.140005
1.200000	0.141825
1.150000	0.143709
1.100000	0.145419
1.050000	0.147298
1.000000	0.149259
0.950000	0.151155
0.900000	0.153164
0.850000	0.155071
0.800000	0.156977
0.750000	0.158943
0.700000	0.160915
0.650000	0.162996
0.600000	0.164858
0.550000	0.166879
0.500000	0.168666
0.450000	0.170626
0.400000	0.172778
0.350000	0.174995
0.300000	0.177282
0.250000	0.17969
0.200000	0.182211
0.150000	0.1847
0.100000	0.187211
0.050000	0.18994
0.000000	0.240256
-0.050000	0.370272
-0.100000	0.38256
-0.150000	0.394444
-0.200000	0.409052
-0.250000	0.425316
-0.300000	0.445768
-0.350000	0.469112
-0.400000	0.492658
-0.450000	0.517304
-0.500000	0.542418
-0.550000	0.566536
-0.600000	0.590539
-0.650000	0.614542
-0.700000	0.637859
-0.750000	0.660147
-0.800000	0.682598
-0.850000	0.703007
-0.900000	0.721825
-0.950000	0.739548
-1.000000	0.756013
-1.050000	0.772097
-1.100000	0.786705
-1.150000	0.800893
-1.200000	0.813949
-1.250000	0.825877
-1.300000	0.836814
-1.350000	0.847587
-1.400000	0.857598
-1.450000	0.866541
-1.500000	0.875605
-1.550000	0.883595
-1.600000	0.891481
-1.650000	0.898644
-1.700000	0.905528
-1.750000	0.912037
-1.800000	0.917919
-1.850000	0.923704
-1.900000	0.928856
-1.950000	0.933758
-2.000000	0.938301
-2.050000	0.942838
-2.100000	0.947064
-2.150000	0.950882
-2.200000	0.954635
-2.250000	0.95823
-2.300000	0.961351
-2.350000	0.964363
-2.400000	0.966879
-2.450000	0.969058
-2.500000	0.971405
-2.550000	0.973856
-2.600000	0.975844
-2.650000	0.977794
-2.700000	0.979493
-2.750000	0.981095
-2.800000	0.982511
-2.850000	0.983938
-2.900000	0.985321
-2.950000	0.986531
-3.000000	0.987495
-3.050000	0.988464
-3.100000	0.989314
-3.150000	0.990223
-3.200000	0.991008
-3.250000	0.991694
-3.300000	0.992489
-3.350000	0.993099
-3.400000	0.993682
-3.450000	0.99427
-3.500000	0.994858
-3.550000	0.995267
-3.600000	0.995626
-3.650000	0.99598
-3.700000	0.996329
-3.750000	0.996634
-3.800000	0.996983
-3.850000	0.99719
-3.900000	0.997418
-3.950000	0.997669
-4.000000	0.997941
-4.050000	0.998126
-4.100000	0.99829
-4.150000	0.998469
-4.200000	0.998622
-4.250000	0.998715
-4.300000	0.998824
-4.350000	0.998965
-4.400000	0.999074
-4.450000	0.999194
-4.500000	0.999259
-4.550000	0.999346
-4.600000	0.999401
-4.650000	0.999461
-4.700000	0.999493
-4.750000	0.999559
-4.800000	0.999581
-4.850000	0.999613
-4.900000	0.999651
-4.950000	0.999679
-5.000000	0.999695
-5.050000	0.999722
-5.100000	0.99976
-5.150000	0.999793
-5.200000	0.999809
-5.250000	0.999831
-5.300000	0.999858
-5.350000	0.99988
-5.400000	0.999897
-5.450000	0.999924
-5.500000	0.999935
-5.550000	0.999951
-5.600000	0.999973
-5.950000	0.999978
-6.450000	0.999989
-6.750000	0.999995
-8.100000	1
&
57.850000	1.42845e-14
57.800000	1.46962e-14
57.750000	1.51197e-14
57.700000	1.55555e-14
57.650000	1.60038e-14
57.600000	1.6465e-14
57.550000	1.69395e-14
57.500000	1.74277e-14
57.450000	1.79299e-14
57.400000	1.84467e-14
57.350000	1.89783e-14
57.300000	1.95252e-14
57.250000	2.00879e-14
57.200000	2.06668e-14
57.150000	2.12624e-14
57.100000	2.18752e-14
57.050000	2.25056e-14
57.000000	2.31542e-14
56.950000	2.38215e-14
56.900000	2.4508e-14
56.850000	2.52143e-14
56.800000	2.59409e-14
56.750000	2.66885e-14
56.700000	2.74577e-14
56.650000	2.8249e-14
56.600000	2.90631e-14
56.550000	2.99006e-14
56.500000	3.07623e-14
56.450000	3.16489e-14
56.400000	3.25609e-14
56.350000	3.34993e-14
56.300000	3.44647e-14
56.250000	3.5458e-14
56.200000	3.64798e-14
56.150000	3.75311e-14
56.100000	3.86127e-14
56.050000	3.97255e-14
56.000000	4.08703e-14
55.950000	4.20482e-14
55.900000	4.326e-14
55.850000	4.45067e-14
55.800000	4.57893e-14
55.750000	4.71089e-14
55.700000	4.84665e-14
55.650000	4.98632e-14
55.600000	5.13002e-14
55.550000	5.27787e-14
55.500000	5.42997e-14
55.450000	5.58645e-14
55.400000	5.74745e-14
55.350000	5.91308e-14
55.300000	6.08349e-14
55.250000	6.2588e-14
55.200000	6.43918e-14
55.150000	6.62474e-14
55.100000	6.81566e-14
55.050000	7.01208e-14
55.000000	7.21416e-14
54.950000	7.42206e-14
54.900000	7.63595e-14
54.850000	7.85601e-14
54.800000	8.08241e-14
54.750000	8.31533e-14
54.700000	8.55497e-14
54.650000	8.80151e-14
54.600000	9.05516e-14
54.550000	9.31611e-14
54.500000	9.58459e-14
54.450000	9.8608e-14
54.400000	1.0145e-13
54.350000	1.04373e-13
54.300000	1.07381e-13
54.250000	1.10476e-13
54.200000	1.1366e-13
54.150000	1.16935e-13
54.100000	1.20305e-13
54.050000	1.23772e-13
54.000000	1.27339e-13
53.950000	1.31009e-13
53.900000	1.34784e-13
53.850000	1.38668e-13
53.800000	1.42665e-13
53.750000	1.46776e-13
53.700000	1.51006e-13
53.650000	1.55358e-13
53.600000	1.59835e-13
53.550000	1.64441e-13
53.500000	1.6918e-13
53.450000	1.74055e-13
53.400000	1.79071e-13
53.350000	1.84232e-13
53.300000	1.89541e-13
53.250000	1.95003e-13
53.200000	2.00623e-13
53.150000	2.06405e-13
53.100000	2.12353e-13
53.050000	2.18472e-13
53.000000	2.24768e-13
52.950000	2.31246e-13
52.900000	2.3791e-13
52.850000	2.44766e-13
52.800000	2.5182e-13
52.750000	2.59077e-13
52.700000	2.66543e-13
52.650000	2.74224e-13
52.600000	2.82127e-13
52.550000	2.90257e-13
52.500000	2.98622e-13
52.450000	3.07228e-13
52.400000	3.16081e-13
52.350000	3.2519e-13
52.300000	3.34561e-13
52.250000	3.44203e-13
52.200000	3.54122e-13
52.150000	3.64327e-13
52.100000	3.74826e-13
52.050000	3.85628e-13
52.000000	3.96741e-13
51.950000	4.08175e-13
51.900000	4.19937e-13
51.850000	4.32039e-13
51.800000	4.4449e-13
51.750000	4.57299e-13
51.700000	4.70477e-13
51.650000	4.84036e-13
51.600000	4.97984e-13
51.550000	5.12335e-13
51.500000	5.271e-13
51.450000	5.4229e-13
51.400000	5.57917e-13
51.350000	5.73995e-13
51.300000	5.90537e-13
51.250000	6.07555e-13
51.200000	6.25063e-13
51.150000	6.43076e-13
51.100000	6.61608e-13
51.050000	6.80674e-13
51.000000	7.0029e-13
50.950000	7.20471e-13
50.900000	7.41233e-13
50.850000	7.62594e-13
50.800000	7.8457e-13
50.750000	8.07179e-13
50.700000	8.3044e-13
50.650000	8.54372e-13
50.600000	8.78993e-13
50.550000	9.04323e-13
50.500000	9.30384e-13
50.450000	9.57195e-13
50.400000	9.8478e-13
50.350000	1.01316e-12
50.300000	1.04236e-12
50.250000	1.07239e-12
50.200000	1.1033e-12
50.150000	1.13509e-12
50.100000	1.1678e-12
50.050000	1.20146e-12
50.000000	1.23608e-12
49.950000	1.2717e-12
49.900000	1.30835e-12
49.850000	1.34605e-12
49.800000	1.38484e-12
49.750000	1.42475e-12
49.700000	1.46581e-12
49.650000	1.50805e-12
49.600000	1.5515e-12
49.550000	1.59621e-12
49.500000	1.64221e-12
49.450000	1.68954e-12
49.400000	1.73823e-12
49.350000	1.78832e-12
49.300000	1.83985e-12
49.250000	1.89287e-12
49.200000	1.94742e-12
49.150000	2.00354e-12
49.100000	2.06128e-12
49.050000	2.12068e-12
49.000000	2.18179e-12
48.950000	2.24466e-12
48.900000	2.30935e-12
48.850000	2.3759e-12
48.800000	2.44436e-12
48.750000	2.5148e-12
48.700000	2.58727e-12
48.650000	2.66183e-12
48.600000	2.73854e-12
48.550000	2.81745e-12
48.500000	2.89864e-12
48.450000	2.98217e-12
48.400000	3.06811e-12
48.350000	3.15653e-12
48.300000	3.24749e-12
48.250000	3.34107e-12
48.200000	3.43735e-12
48.150000	3.53641e-12
48.100000	3.63832e-12
48.050000	3.74316e-12
48.000000	3.85103e-12
47.950000	3.962e-12
47.900000	4.07618e-12
47.850000	4.19364e-12
47.800000	4.31449e-12
47.750000	4.43882e-12
47.700000	4.56673e-12
47.650000	4.69833e-12
47.600000	4.83372e-12
47.550000	4.97302e-12
47.500000	5.11632e-12
47.450000	5.26376e-12
47.400000	5.41544e-12
47.350000	5.5715e-12
47.300000	5.73205e-12
47.250000	5.89723e-12
47.200000	6.06717e-12
47.150000	6.24201e-12
47.100000	6.42188e-12
47.050000	6.60694e-12
47.000000	6.79733e-12
46.950000	6.99321e-12
46.900000	7.19473e-12
46.850000	7.40206e-12
46.800000	7.61536e-12
46.750000	7.83481e-12
46.700000	8.06059e-12
46.650000	8.29287e-12
46.600000	8.53184e-12
46.550000	8.7777e-12
46.500000	9.03064e-12
46.450000	9.29087e-12
46.400000	9.55861e-12
46.350000	9.83405e-12
46.300000	1.01174e-11
46.250000	1.0409e-11
46.200000	1.07089e-11
46.150000	1.10175e-11
46.100000	1.1335e-11
46.050000	1.16617e-11
46.000000	1.19977e-11
45.950000	1.23434e-11
45.900000	1.26991e-11
45.850000	1.30651e-11
45.800000	1.34416e-11
45.750000	1.38289e-11
45.700000	1.42274e-11
45.650000	1.46374e-11
45.600000	1.50592e-11
45.550000	1.54931e-11
45.500000	1.59396e-11
45.450000	1.63989e-11
45.400000	1.68715e-11
45.350000	1.73576e-11
45.300000	1.78578e-11
45.250000	1.83724e-11
45.200000	1.89018e-11
45.150000	1.94465e-11
45.100000	2.00069e-11
45.050000	2.05834e-11
45.000000	2.11765e-11
44.950000	2.17868e-11
44.900000	2.24146e-11
44.850000	2.30605e-11
44.800000	2.3725e-11
44.750000	2.44086e-11
44.700000	2.5112e-11
44.650000	2.58356e-11
44.600000	2.65801e-11
44.550000	2.7346e-11
44.500000	2.8134e-11
44.450000	2.89448e-11
44.400000	2.97788e-11
44.350000	3.06369e-11
44.300000	3.15198e-11
44.250000	3.2428e-11
44.200000	3.33625e-11
44.150000	3.43239e-11
44.100000	3.53129e-11
44.050000	3.63305e-11
44.000000	3.73774e-11
43.950000	3.84544e-11
43.900000	3.95625e-11
43.850000	4.07026e-11
43.800000	4.18754e-11
43.750000	4.30821e-11
43.700000	4.43236e-11
43.650000	4.56008e-11
43.600000	4.69148e-11
43.550000	4.82667e-11
43.500000	4.96575e-11
43.450000	5.10884e-11
43.400000	5.25606e-11
43.350000	5.40751e-11
43.300000	5.56333e-11
43.250000	5.72364e-11
43.200000	5.88857e-11
43.150000	6.05826e-11
43.100000	6.23283e-11
43.050000	6.41243e-11
43.000000	6.59721e-11
42.950000	6.78731e-11
42.900000	6.98289e-11
42.850000	7.1841e-11
42.800000	7.39111e-11
42.750000	7.60409e-11
42.700000	7.82321e-11
42.650000	8.04863e-11
42.600000	8.28056e-11
42.550000	8.51917e-11
42.500000	8.76465e-11
42.450000	9.0172e-11
42.400000	9.27704e-11
42.350000	9.54436e-11
42.300000	9.81938e-11
42.250000	1.01023e-10
42.200000	1.03934e-10
42.150000	1.06929e-10
42.100000	1.1001e-10
42.050000	1.1318e-10
42.000000	1.16442e-10
41.950000	1.19797e-10
41.900000	1.23249e-10
41.850000	1.268e-10
41.800000	1.30454e-10
41.750000	1.34213e-10
41.700000	1.3808e-10
41.650000	1.42059e-10
41.600000	1.46153e-10
41.550000	1.50364e-10
41.500000	1.54697e-10
41.450000	1.59154e-10
41.400000	1.6374e-10
41.350000	1.68458e-10
41.300000	1.73312e-10
41.250000	1.78306e-10
41.200000	1.83444e-10
41.150000	1.8873e-10
41.100000	1.94168e-10
41.050000	1.99763e-10
41.000000	2.05519e-10
40.950000	2.11441e-10
40.900000	2.17534e-10
40.850000	2.23802e-10
40.800000	2.30251e-10
40.750000	2.36885e-10
40.700000	2.43711e-10
40.650000	2.50734e-10
40.600000	2.57958e-10
40.550000	2.65391e-10
40.500000	2.73038e-10
40.450000	2.80906e-10
40.400000	2.89e-10
40.350000	2.97327e-10
40.300000	3.05895e-10
40.250000	3.14709e-10
40.200000	3.23777e-10
40.150000	3.33106e-10
40.100000	3.42704e-10
40.050000	3.52579e-10
40.000000	3.62738e-10
39.950000	3.7319e-10
39.900000	3.83944e-10
39.850000	3.95007e-10
39.800000	4.06388e-10
39.750000	4.18098e-10
39.700000	4.30145e-10
39.650000	4.4254e-10
39.600000	4.55291e-10
39.550000	4.6841e-10
39.500000	4.81906e-10
39.450000	4.95792e-10
39.400000	5.10078e-10
39.350000	5.24775e-10
39.300000	5.39896e-10
39.250000	5.55452e-10
39.200000	5.71457e-10
39.150000	5.87923e-10
39.100000	6.04863e-10
39.050000	6.22292e-10
39.000000	6.40222e-10
38.950000	6.58669e-10
38.900000	6.77648e-10
38.850000	6.97174e-10
38.800000	7.17262e-10
38.750000	7.37929e-10
38.700000	7.59191e-10
38.650000	7.81066e-10
38.600000	8.03571e-10
38.550000	8.26725e-10
38.500000	8.50546e-10
38.450000	8.75053e-10
38.400000	9.00266e-10
38.350000	9.26206e-10
38.300000	9.52893e-10
38.250000	9.80349e-10
38.200000	1.0086e-09
38.150000	1.03766e-09
38.100000	1.06756e-09
38.050000	1.09832e-09
38.000000	1.12996e-09
37.950000	1.16252e-09
37.900000	1.19601e-09
37.850000	1.23048e-09
37.800000	1.26593e-09
37.750000	1.30241e-09
37.700000	1.33993e-09
37.650000	1.37854e-09
37.600000	1.41826e-09
37.550000	1.45912e-09
37.500000	1.50116e-09
37.450000	1.54442e-09
37.400000	1.58892e-09
37.350000	1.6347e-09
37.300000	1.6818e-09
37.250000	1.73026e-09
37.200000	1.78011e-09
37.150000	1.8314e-09
37.100000	1.88417e-09
37.050000	1.93845e-09
37.000000	1.99431e-09
36.950000	2.05177e-09
36.900000	2.11088e-09
36.850000	2.1717e-09
36.800000	2.23428e-09
36.750000	2.29865e-09
36.700000	2.36488e-09
36.650000	2.43302e-09
36.600000	2.50312e-09
36.550000	2.57524e-09
36.500000	2.64944e-09
36.450000	2.72578e-09
36.400000	2.80431e-09
36.350000	2.88511e-09
36.300000	2.96824e-09
36.250000	3.05376e-09
36.200000	3.14174e-09
36.150000	3.23227e-09
36.100000	3.32539e-09
36.050000	3.4212e-09
36.000000	3.51978e-09
35.950000	3.62119e-09
35.900000	3.72552e-09
35.850000	3.83286e-09
35.800000	3.94329e-09
35.750000	4.05691e-09
35.700000	4.17379e-09
35.650000	4.29405e-09
35.600000	4.41777e-09
35.550000	4.54505e-09
35.500000	4.676e-09
35.450000	4.81073e-09
35.400000	4.94933e-09
35.350000	5.09193e-09
35.300000	5.23864e-09
35.250000	5.38957e-09
35.200000	5.54485e-09
35.150000	5.70461e-09
35.100000	5.86896e-09
35.050000	6.03806e-09
35.000000	6.21202e-09
34.950000	6.391e-09
34.900000	6.57513e-09
34.850000	6.76457e-09
34.800000	6.95947e-09
34.750000	7.15998e-09
34.700000	7.36626e-09
34.650000	7.57849e-09
34.600000	7.79684e-09
34.550000	8.02147e-09
34.500000	8.25258e-09
34.450000	8.49034e-09
34.400000	8.73496e-09
34.350000	8.98662e-09
34.300000	9.24553e-09
34.250000	9.51191e-09
34.200000	9.78595e-09
34.150000	1.00679e-08
34.100000	1.0358e-08
34.050000	1.06564e-08
34.000000	1.09634e-08
33.950000	1.12793e-08
33.900000	1.16042e-08
33.850000	1.19385e-08
33.800000	1.22825e-08
33.750000	1.26364e-08
33.700000	1.30004e-08
33.650000	1.3375e-08
33.600000	1.37603e-08
33.550000	1.41567e-08
33.500000	1.45646e-08
33.450000	1.49842e-08
33.400000	1.54159e-08
33.350000	1.586e-08
33.300000	1.6317e-08
33.250000	1.67871e-08
33.200000	1.72707e-08
33.150000	1.77683e-08
33.100000	1.82802e-08
33.050000	1.88068e-08
33.000000	1.93486e-08
32.950000	1.99061e-08
32.900000	2.04796e-08
32.850000	2.10696e-08
32.800000	2.16766e-08
32.750000	2.23011e-08
32.700000	2.29435e-08
32.650000	2.36045e-08
32.600000	2.42846e-08
32.550000	2.49842e-08
32.500000	2.5704e-08
32.450000	2.64445e-08
32.400000	2.72063e-08
32.350000	2.79901e-08
32.300000	2.87965e-08
32.250000	2.96261e-08
32.200000	3.04796e-08
32.150000	3.13577e-08
32.100000	3.22611e-08
32.050000	3.31905e-08
32.000000	3.41467e-08
31.950000	3.51304e-08
31.900000	3.61425e-08
31.850000	3.71837e-08
31.800000	3.82549e-08
31.750000	3.9357e-08
31.700000	4.04908e-08
31.650000	4.16573e-08
31.600000	4.28574e-08
31.550000	4.4092e-08
31.500000	4.53622e-08
31.450000	4.66691e-08
31.400000	4.80135e-08
31.350000	4.93967e-08
31.300000	5.08197e-08
31.250000	5.22838e-08
31.200000	5.379e-08
31.150000	5.53395e-08
31.100000	5.69338e-08
31.050000	5.85739e-08
31.000000	6.02613e-08
30.950000	6.19973e-08
30.900000	6.37833e-08
30.850000	6.56208e-08
30.800000	6.75112e-08
30.750000	6.9456e-08
30.700000	7.14568e-08
30.650000	7.35153e-08
30.600000	7.56331e-08
30.550000	7.78119e-08
30.500000	8.00535e-08
30.450000	8.23596e-08
30.400000	8.47322e-08
30.350000	8.71731e-08
30.300000	8.96843e-08
30.250000	9.22678e-08
30.200000	9.49258e-08
30.150000	9.76603e-08
30.100000	1.00474e-07
30.050000	1.03368e-07
30.000000	1.06346e-07
29.950000	1.09409e-07
29.900000	1.12561e-07
29.850000	1.15803e-07
29.800000	1.19139e-07
29.750000	1.22571e-07
29.700000	1.26102e-07
29.650000	1.29735e-07
29.600000	1.33472e-07
29.550000	1.37317e-07
29.500000	1.41272e-07
29.450000	1.45342e-07
29.400000	1.49528e-07
29.350000	1.53836e-07
29.300000	1.58267e-07
29.250000	1.62826e-07
29.200000	1.67516e-07
29.150000	1.72342e-07
29.100000	1.77306e-07
29.050000	1.82414e-07
29.000000	1.87668e-07
28.950000	1.93074e-07
28.900000	1.98636e-07
28.850000	2.04357e-07
28.800000	2.10244e-07
28.750000	2.163e-07
28.700000	2.22531e-07
28.650000	2.28941e-07
28.600000	2.35535e-07
28.550000	2.4232e-07
28.500000	2.493e-07
28.450000	2.56481e-07
28.400000	2.63869e-07
28.350000	2.71469e-07
28.300000	2.79289e-07
28.250000	2.87333e-07
28.200000	2.9561e-07
28.150000	3.04125e-07
28.100000	3.12885e-07
28.050000	3.21897e-07
28.000000	3.31169e-07
27.950000	3.40708e-07
27.900000	3.50522e-07
27.850000	3.60618e-07
27.800000	3.71005e-07
27.750000	3.81692e-07
27.700000	3.92686e-07
27.650000	4.03997e-07
27.600000	4.15633e-07
27.550000	4.27605e-07
27.500000	4.39921e-07
27.450000	4.52592e-07
27.400000	4.65628e-07
27.350000	4.7904e-07
27.300000	4.92838e-07
27.250000	5.07033e-07
27.200000	5.21637e-07
27.150000	5.36661e-07
27.100000	5.52118e-07
27.050000	5.68021e-07
27.000000	5.84381e-07
26.950000	6.01213e-07
26.900000	6.18529e-07
26.850000	6.36344e-07
26.800000	6.54672e-07
26.750000	6.73528e-07
26.700000	6.92926e-07
26.650000	7.12884e-07
26.600000	7.33416e-07
26.550000	7.5454e-07
26.500000	7.76272e-07
26.450000	7.98629e-07
26.400000	8.21631e-07
26.350000	8.45295e-07
26.300000	8.6964e-07
26.250000	8.94687e-07
26.200000	9.20454e-07
26.150000	9.46964e-07
26.100000	9.74237e-07
26.050000	1.0023e-06
26.000000	1.03116e-06
25.950000	1.06086e-06
25.900000	1.09141e-06
25.850000	1.12285e-06
25.800000	1.15518e-06
25.750000	1.18845e-06
25.700000	1.22268e-06
25.650000	1.25789e-06
25.600000	1.29412e-06
25.550000	1.33139e-06
25.500000	1.36973e-06
25.450000	1.40918e-06
25.400000	1.44976e-06
25.350000	1.49152e-06
25.300000	1.53447e-06
25.250000	1.57866e-06
25.200000	1.62412e-06
25.150000	1.6709e-06
25.100000	1.71902e-06
25.050000	1.76852e-06
25.000000	1.81945e-06
24.950000	1.87185e-06
24.900000	1.92575e-06
24.850000	1.98121e-06
24.800000	2.03826e-06
24.750000	2.09696e-06
24.700000	2.15735e-06
24.650000	2.21947e-06
24.600000	2.28339e-06
24.550000	2.34914e-06
24.500000	2.41679e-06
24.450000	2.48639e-06
24.400000	2.55798e-06
24.350000	2.63165e-06
24.300000	2.70743e-06
24.250000	2.78539e-06
24.200000	2.8656e-06
24.150000	2.94812e-06
24.100000	3.03301e-06
24.050000	3.12035e-06
24.000000	3.2102e-06
23.950000	3.30264e-06
23.900000	3.39774e-06
23.850000	3.49557e-06
23.800000	3.59623e-06
23.750000	3.69978e-06
23.700000	3.80631e-06
23.650000	3.91591e-06
23.600000	4.02867e-06
23.550000	4.14467e-06
23.500000	4.26401e-06
23.450000	4.38679e-06
23.400000	4.5131e-06
23.350000	4.64305e-06
23.300000	4.77674e-06
23.250000	4.91427e-06
23.200000	5.05577e-06
23.150000	5.20134e-06
23.100000	5.3511e-06
23.050000	5.50517e-06
23.000000	5.66367e-06
22.950000	5.82674e-06
22.900000	5.9945e-06
22.850000	6.16709e-06
22.800000	6.34465e-06
22.750000	6.52732e-06
22.700000	6.71525e-06
22.650000	6.90858e-06
22.600000	7.10749e-06
22.550000	7.31211e-06
22.500000	7.52263e-06
22.450000	7.73921e-06
22.400000	7.96202e-06
22.350000	8.19124e-06
22.300000	8.42706e-06
22.250000	8.66966e-06
22.200000	8.91925e-06
22.150000	9.17603e-06
22.100000	9.44019e-06
22.050000	9.71196e-06
22.000000	9.99154e-06
21.950000	1.02792e-05
21.900000	1.05751e-05
21.850000	1.08795e-05
21.800000	1.11927e-05
21.750000	1.15149e-05
21.700000	1.18464e-05
21.650000	1.21874e-05
21.600000	1.25382e-05
21.550000	1.28991e-05
21.500000	1.32704e-05
21.450000	1.36524e-05
21.400000	1.40454e-05
21.350000	1.44497e-05
21.300000	1.48656e-05
21.250000	1.52935e-05
21.200000	1.57337e-05
21.150000	1.61866e-05
21.100000	1.66525e-05
21.050000	1.71318e-05
21.000000	1.76249e-05
20.950000	1.81322e-05
20.900000	1.86541e-05
20.850000	1.9191e-05
20.800000	1.97433e-05
20.750000	2.03116e-05
20.700000	2.08961e-05
20.650000	2.14975e-05
20.600000	2.21162e-05
20.550000	2.27527e-05
20.500000	2.34075e-05
20.450000	2.40812e-05
20.400000	2.47742e-05
20.350000	2.54872e-05
20.300000	2.62206e-05
20.250000	2.69752e-05
20.200000	2.77515e-05
20.150000	2.85501e-05
20.100000	2.93716e-05
20.050000	3.02168e-05
20.000000	3.10863e-05
19.950000	3.19808e-05
19.900000	3.29011e-05
19.850000	3.38478e-05
19.800000	3.48217e-05
19.750000	3.58236e-05
19.700000	3.68544e-05
19.650000	3.79148e-05
19.600000	3.90057e-05
19.550000	4.01279e-05
19.500000	4.12824e-05
19.450000	4.24701e-05
19.400000	4.3692e-05
19.350000	4.4949e-05
19.300000	4.62421e-05
19.250000	4.75725e-05
19.200000	4.8941e-05
19.150000	5.03489e-05
19.100000	5.17973e-05
19.050000	5.32873e-05
19.000000	5.48201e-05
18.950000	5.6397e-05
18.900000	5.80193e-05
18.850000	5.96881e-05
18.800000	6.14049e-05
18.750000	6.31711e-05
18.700000	6.4988e-05
18.650000	6.68571e-05
18.600000	6.87799e-05
18.550000	7.0758e-05
18.500000	7.27929e-05
18.450000	7.48863e-05
18.400000	7.70398e-05
18.350000	7.92552e-05
18.300000	8.15343e-05
18.250000	8.38788e-05
18.200000	8.62907e-05
18.150000	8.87718e-05
18.100000	9.13242e-05
18.050000	9.39499e-05
18.000000	9.6651e-05
17.950000	9.94296e-05
17.900000	0.000102288
17.850000	0.000105229
17.800000	0.000108254
17.750000	0.000111365
17.700000	0.000114566
17.650000	0.000117859
17.600000	0.000121247
17.550000	0.000124732
17.500000	0.000128316
17.450000	0.000132004
17.400000	0.000135797
17.350000	0.0001397
17.300000	0.000143714
17.250000	0.000147843
17.200000	0.000152091
17.150000	0.00015646
17.100000	0.000160955
17.050000	0.000165578
17.000000	0.000170335
16.950000	0.000175227
16.900000	0.00018026
16.850000	0.000185437
16.800000	0.000190762
16.750000	0.000196239
16.700000	0.000201874
16.650000	0.00020767
16.600000	0.000213631
16.550000	0.000219764
16.500000	0.000226071
16.450000	0.000232559
16.400000	0.000239233
16.350000	0.000246097
16.300000	0.000253158
16.250000	0.00026042
16.200000	0.00026789
16.150000	0.000275573
16.100000	0.000283475
16.050000	0.000291602
16.000000	0.000299961
15.950000	0.000308558
15.900000	0.0003174
15.850000	0.000326493
15.800000	0.000335845
15.750000	0.000345462
15.700000	0.000355352
15.650000	0.000365522
15.600000	0.00037598
15.550000	0.000386733
15.500000	0.000397788
15.450000	0.000409155
15.400000	0.00042084
15.350000	0.000432851
15.300000	0.000445195
15.250000	0.000457878
15.200000	0.000470906
15.150000	0.000484281
15.100000	0.000497996
&
```
