## Supplementary material for "All-at-once RNA folding with 3D motif prediction framed by evolutionary information": RF01234_SNORA47.cacofold.helixcov

```
# RMs = 3 L = 147

# RM_HELIX NESTED 15-25 37-49, nbp = 11 nbp_cov = 0
# pvals: 0.863244,0.456728,0.400122,0.203771,0.580371,0.504353,0.656315,0.400122,0.400122,0.400122,0.444906
# aggregated NONE
NESTED  ::::::::::::::<<<<<<<<<<<__________>>>>>>>-->>>>::::::::::::::::::::::::::::::::::::::::::::::::::::::::::::::::::::::::::::::::::::::::::
        ::::::::::::::::::::::::::::::::::::::::::::::::::::::::::::::::::::::::::::::::::::::::::::::::::::::::::::::::::::::::::::::::::::::::::

# RM_HELIX NESTED 1-9 55-63, nbp = 8 nbp_cov = 0
# pvals: 0.903935,0.400122,0.400122,0.400122,0.400122,0.400122,0.400122,0.855342
# aggregated NONE
NESTED  <<<<<<-<<____________________________________________>>->>>>>>::::::::::::::::::::::::::::::::::::::::::::::::::::::::::::::::::::::::::::
        ::::::::::::::::::::::::::::::::::::::::::::::::::::::::::::::::::::::::::::::::::::::::::::::::::::::::::::::::::::::::::::::::::::::::::

# RM_HELIX NESTED 75-102 108-140, nbp = 26 nbp_cov = 0
# pvals: 0.942664,0.870766,0.723188,0.400122,0.723188,0.433593,0.177192,0.764323,0.656315,0.504353,0.580371,0.400122,0.819618,0.217598,0.898075,0.166646,0.949297,0.182577,0.673738,0.541632,0.885158,0.103152,0.885158,0.938697,0.062779,0.949297
# aggregated NONE
NESTED  :::::::::::::::::::::::::::::::::::::::::::::::::::::::::::::::::::::::::<<<<<<<<<<<<-<<<<<<<<<<<<<<_____>>>>>>>>>>>>>>>>>>>>>>>>>>:::::::
        ::::::::::::::::::::::::::::::::::::::::::::::::::::::::::::::::::::::::::::::::::::::::::::::::::::::::::::::::::::::::::::::::::::::::::
```
