## Supplementary material for "All-at-once RNA folding with 3D motif prediction framed by evolutionary information": RF01234_SNORA47.cacofold.power

```
# Power analysis of CaCoFold structure
#
# Powertype = SINGLE SUBSTITUTIONS
# covary left_pos right_pos substitutions power
#----------------------------------------------------------------
1		63		11		0.35
2		62		0		0.00
3		61		0		0.00
4		60		1		0.00
5		59		0		0.00
6		58		0		0.00
8		56		2		0.00
9		55		6		0.16
15		49		7		0.20
16		48		5		0.11
17		47		0		0.00
18		46		7		0.20
19		43		3		0.02
20		42		6		0.16
21		41		4		0.07
22		40		0		0.00
23		39		0		0.00
24		38		0		0.00
25		37		8		0.24
75		140		13		0.42
76		139		6		0.16
77		138		3		0.02
78		137		2		0.00
79		136		6		0.16
80		135		8		0.24
81		134		6		0.16
82		133		4		0.07
83		132		5		0.11
84		130		3		0.02
85		129		3		0.02
86		128		4		0.07
88		127		6		0.16
89		126		12		0.39
90		125		5		0.11
91		124		6		0.16
92		123		4		0.07
93		122		6		0.16
94		121		3		0.02
95		120		3		0.02
97		119		4		0.07
98		118		5		0.11
99		117		5		0.11
100		110		10		0.32
101		109		10		0.32
102		108		10		0.32
#
# BPAIRS 45
# avg substitutions per BP 4.7
# BPAIRS expected to covary 5.3 +/- 2.0
# BPAIRS observed to covary 0
#
```
