## Supplementary material for "All-at-once RNA folding with 3D motif prediction framed by evolutionary information": RF01234_SNORA47.helixcov

```
# RMs = 5 L = 147

# RM_HELIX NESTED 15-25 37-49, nbp = 11 nbp_cov = 0
# pvals: 0.863244,0.456728,0.400122,0.203771,0.580371,0.504353,0.656315,0.400122,0.400122,0.400122,0.444906
# aggregated NONE
NESTED  ::::::::::::::<<<<<<<<<<<__________>>>>>>>-->>>>::::::::::::::::::::::::::::::::::::::::::::::::::::::::::::::::::::::::::::::::::::::::::
        ::::::::::::::::::::::::::::::::::::::::::::::::::::::::::::::::::::::::::::::::::::::::::::::::::::::::::::::::::::::::::::::::::::::::::

# RM_HELIX NESTED 2-6 58-62, nbp = 5 nbp_cov = 0
# pvals: 0.400122,0.400122,0.400122,0.400122,0.400122
# aggregated NONE
NESTED  :<<<<<__________________________________________________>>>>>:::::::::::::::::::::::::::::::::::::::::::::::::::::::::::::::::::::::::::::
        ::::::::::::::::::::::::::::::::::::::::::::::::::::::::::::::::::::::::::::::::::::::::::::::::::::::::::::::::::::::::::::::::::::::::::

# RM_HELIX NESTED 99-106 119-125, nbp = 7 nbp_cov = 0
# pvals: 0.0491696,0.599619,0.9862,0.0161483,0.560774,0.560774,0.400122
# aggregated NONE
NESTED  ::::::::::::::::::::::::::::::::::::::::::::::::::::::::::::::::::::::::::::::::::::::::::::::::<<<<<-<<______>>>>>>>:::::::::::::::::::::
        ::::::::::::::::::::::::::::::::::::::::::::::::::::::::::::::::::::::::::::::::::::::::::::::::::::::::::::::::::::::::::::::::::::::::::

# RM_HELIX NESTED 87-92 129-135, nbp = 5 nbp_cov = 0
# pvals: 0.522199,0.788184,0.0828308,0.504353,0.691278
# aggregated NONE
NESTED  :::::::::::::::::::::::::::::::::::::::::::::::::::::::::::::::::::::::::::::::::::::<<-<<<_____________________________>>>->>::::::::::::
        ::::::::::::::::::::::::::::::::::::::::::::::::::::::::::::::::::::::::::::::::::::::::::::::::::::::::::::::::::::::::::::::::::::::::::

# RM_HELIX NESTED 82-84 137-139, nbp = 3 nbp_cov = 0
# pvals: 0.580371,0.637232,0.400122
# aggregated NONE
NESTED  ::::::::::::::::::::::::::::::::::::::::::::::::::::::::::::::::::::::::::::::::<<<____________________________________________>>>::::::::
        ::::::::::::::::::::::::::::::::::::::::::::::::::::::::::::::::::::::::::::::::::::::::::::::::::::::::::::::::::::::::::::::::::::::::::
```
