## Supplementary material for "All-at-once RNA folding with 3D motif prediction framed by evolutionary information": RF01234_SNORA47.surv

```
6.900000	0.0322581
4.600000	0.0645161
3.250000	0.0967742
0.600000	0.129032
-0.050000	0.483871
-0.200000	0.516129
-0.250000	0.548387
-0.400000	0.612903
-0.450000	0.645161
-0.550000	0.709677
-0.600000	0.774194
-0.650000	0.806452
-0.750000	0.83871
-0.800000	0.870968
-0.900000	0.903226
-1.250000	0.935484
-1.650000	0.967742
-3.350000	1
&
14.800000	0.000106135
14.000000	0.000212269
12.600000	0.000318404
10.500000	0.000424538
10.100000	0.000530673
9.950000	0.000636807
9.850000	0.000742942
9.600000	0.000849077
9.200000	0.000955211
9.100000	0.00106135
9.000000	0.00116748
8.950000	0.00127361
8.600000	0.00137975
8.400000	0.00148588
8.300000	0.00159202
8.250000	0.00180429
8.200000	0.00201656
8.150000	0.00212269
7.950000	0.00222883
7.850000	0.00233496
7.800000	0.0024411
7.650000	0.00286563
7.600000	0.0030779
7.550000	0.00318404
7.500000	0.00339631
7.350000	0.00371471
7.300000	0.00392698
7.250000	0.00403311
7.200000	0.00424538
7.150000	0.00435152
7.100000	0.00456379
7.000000	0.00477606
6.950000	0.00488219
6.900000	0.005519
6.850000	0.0058374
6.800000	0.00594354
6.750000	0.00658034
6.700000	0.00700488
6.650000	0.00711102
6.600000	0.00721715
6.550000	0.00753556
6.500000	0.00764169
6.450000	0.00806623
6.400000	0.00902144
6.350000	0.00944598
6.300000	0.0100828
6.250000	0.0107196
6.200000	0.0109319
6.100000	0.0117809
6.050000	0.0123116
6.000000	0.0128423
5.950000	0.0132668
5.900000	0.0137975
5.850000	0.0143282
5.800000	0.0146466
5.750000	0.0148588
5.700000	0.0154956
5.650000	0.0159202
5.600000	0.0167693
5.550000	0.0171938
5.500000	0.0175122
5.450000	0.0176183
5.400000	0.0180429
5.350000	0.0184674
5.300000	0.0189981
5.250000	0.0191042
5.200000	0.0193165
5.150000	0.019741
5.100000	0.0198472
5.050000	0.0201656
5.000000	0.0205901
4.950000	0.0211208
4.900000	0.0214392
4.850000	0.0216515
4.800000	0.0218637
4.750000	0.0222883
4.700000	0.0228189
4.650000	0.0231373
4.600000	0.023668
4.550000	0.0243048
4.500000	0.0251539
4.450000	0.0255784
4.400000	0.0261091
4.350000	0.0267459
4.300000	0.026852
4.250000	0.0274889
4.200000	0.0283379
4.150000	0.0286563
4.100000	0.0292931
4.050000	0.02993
4.000000	0.0304606
3.950000	0.0309913
3.900000	0.0320526
3.850000	0.0333263
3.800000	0.0341753
3.750000	0.0350244
3.700000	0.0358735
3.650000	0.0364042
3.600000	0.0379962
3.550000	0.0387391
3.500000	0.0396943
3.450000	0.0404373
3.400000	0.0417109
3.350000	0.0422416
3.300000	0.043409
3.250000	0.0438336
3.200000	0.0454256
3.150000	0.0465931
3.100000	0.048079
3.050000	0.0494587
3.000000	0.0508385
2.950000	0.0521121
2.900000	0.0532796
2.850000	0.0548716
2.800000	0.0563575
2.750000	0.0577372
2.700000	0.0589047
2.650000	0.0603906
2.600000	0.0624071
2.550000	0.063893
2.500000	0.0651666
2.450000	0.0661218
2.400000	0.0675016
2.350000	0.0690936
2.300000	0.070155
2.250000	0.0720654
2.200000	0.0734451
2.150000	0.0750371
2.100000	0.076523
2.050000	0.0769476
2.000000	0.0796009
1.950000	0.081193
1.900000	0.0824666
1.850000	0.0840586
1.800000	0.0863935
1.750000	0.0879856
1.700000	0.0894714
1.650000	0.0911696
1.600000	0.0928678
1.550000	0.0939291
1.500000	0.0958395
1.450000	0.0977499
1.400000	0.100509
1.350000	0.102632
1.300000	0.104436
1.250000	0.106347
1.200000	0.108363
1.150000	0.110911
1.100000	0.112715
1.050000	0.114838
1.000000	0.11643
0.950000	0.119189
0.900000	0.121736
0.850000	0.123647
0.800000	0.125557
0.750000	0.128211
0.700000	0.130333
0.650000	0.132774
0.600000	0.136065
0.550000	0.139567
0.500000	0.143176
0.450000	0.146678
0.400000	0.149756
0.350000	0.153789
0.300000	0.157398
0.250000	0.162174
0.200000	0.166207
0.150000	0.169497
0.100000	0.172044
0.050000	0.17629
0.000000	0.269688
-0.050000	0.633093
-0.100000	0.640416
-0.150000	0.646041
-0.200000	0.651879
-0.250000	0.658777
-0.300000	0.667056
-0.350000	0.678943
-0.400000	0.692528
-0.450000	0.707069
-0.500000	0.721609
-0.550000	0.734982
-0.600000	0.745702
-0.650000	0.757376
-0.700000	0.769794
-0.750000	0.781363
-0.800000	0.794417
-0.850000	0.80779
-0.900000	0.81989
-0.950000	0.829866
-1.000000	0.840374
-1.050000	0.850138
-1.100000	0.858841
-1.150000	0.865952
-1.200000	0.872426
-1.250000	0.879643
-1.300000	0.886224
-1.350000	0.892804
-1.400000	0.899172
-1.450000	0.905859
-1.500000	0.91159
-1.550000	0.91764
-1.600000	0.923477
-1.650000	0.928359
-1.700000	0.933454
-1.750000	0.93823
-1.800000	0.943112
-1.850000	0.94619
-1.900000	0.950117
-1.950000	0.952876
-2.000000	0.956485
-2.050000	0.95935
-2.100000	0.961367
-2.150000	0.963171
-2.200000	0.966037
-2.250000	0.96816
-2.300000	0.969858
-2.350000	0.972299
-2.400000	0.974315
-2.450000	0.97665
-2.500000	0.977818
-2.550000	0.979304
-2.600000	0.981002
-2.650000	0.982276
-2.700000	0.983443
-2.750000	0.985247
-2.800000	0.986309
-2.850000	0.987582
-2.900000	0.988219
-2.950000	0.988962
-3.000000	0.989705
-3.050000	0.990023
-3.100000	0.990554
-3.150000	0.991615
-3.200000	0.992358
-3.250000	0.992783
-3.300000	0.993526
-3.350000	0.994056
-3.400000	0.994587
-3.450000	0.99533
-3.500000	0.995648
-3.550000	0.996179
-3.600000	0.996498
-3.650000	0.996604
-3.700000	0.996922
-3.750000	0.997241
-3.800000	0.997347
-3.850000	0.997453
-3.900000	0.997771
-3.950000	0.998196
-4.050000	0.998408
-4.100000	0.998514
-4.200000	0.99862
-4.300000	0.998726
-4.350000	0.998833
-4.400000	0.999045
-4.500000	0.999257
-4.600000	0.999363
-4.650000	0.999469
-4.700000	0.999575
-4.750000	0.999682
-4.800000	0.999894
-5.950000	1
&
20.550000	5.28933e-06
20.500000	1.05787e-05
19.750000	1.5868e-05
19.700000	2.11573e-05
19.300000	2.64466e-05
18.900000	3.1736e-05
18.400000	3.70253e-05
18.350000	4.23146e-05
18.100000	4.76039e-05
18.050000	5.81826e-05
18.000000	6.34719e-05
17.700000	6.87612e-05
17.650000	7.40506e-05
17.550000	8.46292e-05
17.350000	9.52079e-05
17.300000	0.000105787
17.050000	0.000111076
17.000000	0.000116365
16.900000	0.000126944
16.850000	0.000132233
16.800000	0.000148101
16.700000	0.00015339
16.650000	0.000163969
16.600000	0.000169258
16.550000	0.000179837
16.300000	0.000185126
16.250000	0.000190416
16.200000	0.000195705
16.150000	0.000200994
16.100000	0.000216862
16.050000	0.000227441
16.000000	0.00023802
15.950000	0.000243309
15.900000	0.000264466
15.850000	0.000269756
15.800000	0.000275045
15.750000	0.000290913
15.650000	0.000296202
15.550000	0.000301492
15.500000	0.000306781
15.450000	0.00031207
15.400000	0.00031736
15.350000	0.000327938
15.300000	0.000338517
15.250000	0.000349096
15.150000	0.000359674
15.100000	0.000375542
15.050000	0.000380831
15.000000	0.000386121
14.950000	0.000407278
14.900000	0.000417857
14.850000	0.000433725
14.800000	0.000444303
14.750000	0.000449593
14.700000	0.000454882
14.650000	0.000460171
14.600000	0.00047075
14.550000	0.000476039
14.500000	0.000486618
14.450000	0.000491907
14.400000	0.000507775
14.300000	0.000518354
14.250000	0.000534222
14.150000	0.000544801
14.100000	0.000560669
14.050000	0.000565958
14.000000	0.000587115
13.950000	0.000597694
13.900000	0.000602983
13.850000	0.000618851
13.800000	0.00062414
13.750000	0.00062943
13.700000	0.000640008
13.650000	0.000655876
13.600000	0.000661166
13.550000	0.000666455
13.500000	0.000682323
13.450000	0.000687612
13.350000	0.00070877
13.300000	0.000729927
13.250000	0.000740506
13.200000	0.000751084
13.100000	0.000756374
13.050000	0.000798688
13.000000	0.000814556
12.950000	0.000825135
12.900000	0.000846292
12.850000	0.000851582
12.800000	0.00086216
12.750000	0.000878028
12.700000	0.000899185
12.650000	0.000946789
12.600000	0.000994393
12.550000	0.00102084
12.500000	0.00103142
12.450000	0.00103671
12.400000	0.00106844
12.350000	0.00110547
12.300000	0.00113192
12.250000	0.00113721
12.200000	0.00115307
12.150000	0.00118481
12.100000	0.00124828
12.050000	0.00128002
12.000000	0.00130117
11.950000	0.00133291
11.900000	0.00136994
11.850000	0.0014387
11.800000	0.00145985
11.750000	0.00149688
11.700000	0.00154448
11.650000	0.00157622
11.600000	0.00161853
11.550000	0.00163969
11.500000	0.00167143
11.450000	0.00172961
11.400000	0.00180366
11.350000	0.00184597
11.300000	0.00187242
11.250000	0.00187771
11.200000	0.00193589
11.150000	0.00198879
11.100000	0.00206284
11.050000	0.00212102
11.000000	0.00218449
10.950000	0.00223738
10.900000	0.00229557
10.850000	0.00234846
10.800000	0.00241193
10.750000	0.00248069
10.700000	0.00252301
10.650000	0.00259177
10.600000	0.00266582
10.550000	0.00276103
10.500000	0.00281392
10.450000	0.00291971
10.400000	0.00301492
10.350000	0.00305723
10.300000	0.00314186
10.250000	0.0032212
10.200000	0.00331112
10.150000	0.0033693
10.100000	0.0034698
10.050000	0.00358616
10.000000	0.00364964
9.950000	0.00372897
9.900000	0.003766
9.850000	0.00384534
9.800000	0.00390881
9.750000	0.00398815
9.700000	0.00408865
9.650000	0.00413625
9.600000	0.00423146
9.550000	0.00432667
9.500000	0.00441659
9.450000	0.00449064
9.400000	0.00461758
9.350000	0.00468105
9.300000	0.00476039
9.250000	0.00488205
9.200000	0.00501428
9.150000	0.00512007
9.100000	0.00524172
9.050000	0.00542156
9.000000	0.00554321
8.950000	0.00565958
8.900000	0.00578652
8.850000	0.00586057
8.800000	0.00597694
8.750000	0.0060933
8.700000	0.00622554
8.650000	0.00632074
8.600000	0.00644769
8.550000	0.00656934
8.500000	0.00666455
8.450000	0.00678621
8.400000	0.00689199
8.350000	0.00704538
8.300000	0.00725167
8.250000	0.0074315
8.200000	0.00763779
8.150000	0.00777531
8.100000	0.00795515
8.050000	0.0081773
8.000000	0.00837829
7.950000	0.00855284
7.900000	0.00871681
7.850000	0.00892309
7.800000	0.00917169
7.750000	0.00944674
7.700000	0.00970591
7.650000	0.00997038
7.600000	0.0101502
7.550000	0.0105416
7.500000	0.0108431
7.450000	0.0112028
7.400000	0.0115202
7.350000	0.0118058
7.300000	0.0121655
7.250000	0.0125833
7.200000	0.0130065
7.150000	0.0134455
7.100000	0.013985
7.050000	0.0145139
7.000000	0.015064
6.950000	0.0155453
6.900000	0.0161483
6.850000	0.016746
6.800000	0.0174019
6.750000	0.0180207
6.700000	0.0186555
6.650000	0.0191685
6.600000	0.0198932
6.550000	0.0204644
6.500000	0.0210727
6.450000	0.0217338
6.400000	0.022358
6.350000	0.0230562
6.300000	0.0237544
6.250000	0.024516
6.200000	0.0254152
6.150000	0.0261557
6.100000	0.0270443
6.050000	0.0279012
6.000000	0.0286047
5.950000	0.0293399
5.900000	0.0301703
5.850000	0.0308897
5.800000	0.0316037
5.750000	0.0322755
5.700000	0.0330107
5.650000	0.0336877
5.600000	0.0343753
5.550000	0.035137
5.500000	0.0357611
5.450000	0.0364382
5.400000	0.0371787
5.350000	0.0378293
5.300000	0.0386279
5.250000	0.0394213
5.200000	0.0401566
5.150000	0.0409235
5.100000	0.0415582
5.050000	0.0423622
5.000000	0.043034
4.950000	0.0436581
4.900000	0.0443404
4.850000	0.0450862
4.800000	0.0457844
4.750000	0.0465566
4.700000	0.0474241
4.650000	0.0482915
4.600000	0.0491696
4.550000	0.0500212
4.500000	0.050878
4.450000	0.0516979
4.400000	0.0527822
4.350000	0.0536972
4.300000	0.0547763
4.250000	0.0557231
4.200000	0.0567492
4.150000	0.0579551
4.100000	0.0591347
4.050000	0.0603882
4.000000	0.0615519
3.950000	0.062779
3.900000	0.0640908
3.850000	0.0654554
3.800000	0.0667619
3.750000	0.068063
3.700000	0.0693325
3.650000	0.0706971
3.600000	0.0719824
3.550000	0.0734317
3.500000	0.0748493
3.450000	0.0764255
3.400000	0.0780387
3.350000	0.0795832
3.300000	0.0811912
3.250000	0.0828308
3.200000	0.0845181
3.150000	0.0860732
3.100000	0.0879086
3.050000	0.0898075
3.000000	0.0915688
2.950000	0.0934888
2.900000	0.0953137
2.850000	0.0974717
2.800000	0.0993283
2.750000	0.101232
2.700000	0.103152
2.650000	0.105009
2.600000	0.106982
2.550000	0.108897
2.500000	0.111023
2.450000	0.112932
2.400000	0.114794
2.350000	0.116857
2.300000	0.119031
2.250000	0.121041
2.200000	0.12304
2.150000	0.124971
2.100000	0.127034
2.050000	0.129224
2.000000	0.13127
1.950000	0.133275
1.900000	0.135438
1.850000	0.137649
1.800000	0.139844
1.750000	0.142172
1.700000	0.144584
1.650000	0.147096
1.600000	0.149408
1.550000	0.151909
1.500000	0.154274
1.450000	0.156628
1.400000	0.159098
1.350000	0.161525
1.300000	0.164027
1.250000	0.166646
1.200000	0.169147
1.150000	0.171908
1.100000	0.174606
1.050000	0.177192
1.000000	0.179975
0.950000	0.182577
0.900000	0.185359
0.850000	0.188242
0.800000	0.191246
0.750000	0.194404
0.700000	0.197625
0.650000	0.200709
0.600000	0.203771
0.550000	0.207104
0.500000	0.210341
0.450000	0.213911
0.400000	0.217598
0.350000	0.221221
0.300000	0.225151
0.250000	0.229282
0.200000	0.233487
0.150000	0.237686
0.100000	0.242336
0.050000	0.247355
0.000000	0.28437
-0.050000	0.400122
-0.100000	0.419756
-0.150000	0.433593
-0.200000	0.444906
-0.250000	0.456728
-0.300000	0.470575
-0.350000	0.486835
-0.400000	0.504353
-0.450000	0.522199
-0.500000	0.541632
-0.550000	0.560774
-0.600000	0.580371
-0.650000	0.599619
-0.700000	0.618402
-0.750000	0.637232
-0.800000	0.656315
-0.850000	0.673738
-0.900000	0.691278
-0.950000	0.707976
-1.000000	0.723188
-1.050000	0.737893
-1.100000	0.751957
-1.150000	0.764323
-1.200000	0.776923
-1.250000	0.788184
-1.300000	0.799688
-1.350000	0.809642
-1.400000	0.819618
-1.450000	0.829541
-1.500000	0.8383
-1.550000	0.846932
-1.600000	0.855342
-1.650000	0.863244
-1.700000	0.870766
-1.750000	0.878113
-1.800000	0.885158
-1.850000	0.891653
-1.900000	0.898075
-1.950000	0.903935
-2.000000	0.909658
-2.050000	0.915186
-2.100000	0.920671
-2.150000	0.925637
-2.200000	0.930239
-2.250000	0.934555
-2.300000	0.938697
-2.350000	0.942664
-2.400000	0.946038
-2.450000	0.949297
-2.500000	0.952745
-2.550000	0.955913
-2.600000	0.958648
-2.650000	0.96152
-2.700000	0.963937
-2.750000	0.966439
-2.800000	0.968719
-2.850000	0.970951
-2.900000	0.972966
-2.950000	0.97477
-3.000000	0.976584
-3.050000	0.97824
-3.100000	0.979821
-3.150000	0.981233
-3.200000	0.982503
-3.250000	0.983693
-3.300000	0.984984
-3.350000	0.9862
-3.400000	0.987237
-3.450000	0.988252
-3.500000	0.989109
-3.550000	0.989802
-3.600000	0.990495
-3.650000	0.991246
-3.700000	0.991844
-3.750000	0.992457
-3.800000	0.993034
-3.850000	0.993526
-3.900000	0.993954
-3.950000	0.994446
-4.000000	0.994875
-4.050000	0.995192
-4.100000	0.995578
-4.150000	0.995911
-4.200000	0.996234
-4.250000	0.996493
-4.300000	0.996789
-4.350000	0.997043
-4.400000	0.997239
-4.450000	0.997503
-4.500000	0.997704
-4.550000	0.997868
-4.600000	0.998001
-4.650000	0.99817
-4.700000	0.998307
-4.750000	0.998461
-4.800000	0.998609
-4.850000	0.998725
-4.900000	0.998773
-4.950000	0.998884
-5.000000	0.998969
-5.050000	0.999043
-5.100000	0.999117
-5.150000	0.99918
-5.200000	0.999249
-5.250000	0.999334
-5.300000	0.999386
-5.350000	0.999455
-5.400000	0.999487
-5.450000	0.999503
-5.500000	0.999529
-5.550000	0.999566
-5.600000	0.999603
-5.650000	0.99963
-5.700000	0.999672
-5.750000	0.999736
-5.800000	0.999778
-5.850000	0.999804
-5.900000	0.999831
-5.950000	0.999847
-6.000000	0.999857
-6.050000	0.999878
-6.100000	0.999889
-6.150000	0.9999
-6.200000	0.999905
-6.300000	0.99991
-6.400000	0.999915
-6.450000	0.999921
-6.500000	0.999931
-6.600000	0.999942
-6.750000	0.999947
-6.800000	0.999952
-6.850000	0.999958
-6.900000	0.999963
-7.000000	0.999968
-7.150000	0.999974
-7.250000	0.999984
-7.450000	0.999989
-7.700000	0.999995
-8.150000	1
&
51.550000	4.15188e-17
51.500000	4.33301e-17
51.450000	4.52204e-17
51.400000	4.71931e-17
51.350000	4.92518e-17
51.300000	5.14003e-17
51.250000	5.36424e-17
51.200000	5.59822e-17
51.150000	5.84241e-17
51.100000	6.09724e-17
51.050000	6.36318e-17
51.000000	6.64071e-17
50.950000	6.93034e-17
50.900000	7.2326e-17
50.850000	7.54803e-17
50.800000	7.8772e-17
50.750000	8.22073e-17
50.700000	8.57922e-17
50.650000	8.95334e-17
50.600000	9.34376e-17
50.550000	9.7512e-17
50.500000	1.01764e-16
50.450000	1.06201e-16
50.400000	1.10832e-16
50.350000	1.15664e-16
50.300000	1.20707e-16
50.250000	1.2597e-16
50.200000	1.31462e-16
50.150000	1.37193e-16
50.100000	1.43174e-16
50.050000	1.49415e-16
50.000000	1.55929e-16
49.950000	1.62726e-16
49.900000	1.69819e-16
49.850000	1.77222e-16
49.800000	1.84946e-16
49.750000	1.93008e-16
49.700000	2.0142e-16
49.650000	2.10199e-16
49.600000	2.1936e-16
49.550000	2.2892e-16
49.500000	2.38897e-16
49.450000	2.49308e-16
49.400000	2.60172e-16
49.350000	2.7151e-16
49.300000	2.83341e-16
49.250000	2.95688e-16
49.200000	3.08572e-16
49.150000	3.22018e-16
49.100000	3.36048e-16
49.050000	3.5069e-16
49.000000	3.65969e-16
48.950000	3.81914e-16
48.900000	3.98553e-16
48.850000	4.15916e-16
48.800000	4.34035e-16
48.750000	4.52942e-16
48.700000	4.72673e-16
48.650000	4.93263e-16
48.600000	5.14749e-16
48.550000	5.37171e-16
48.500000	5.60568e-16
48.450000	5.84984e-16
48.400000	6.10462e-16
48.350000	6.3705e-16
48.300000	6.64794e-16
48.250000	6.93746e-16
48.200000	7.23958e-16
48.150000	7.55485e-16
48.100000	7.88384e-16
48.050000	8.22714e-16
48.000000	8.58538e-16
47.950000	8.95921e-16
47.900000	9.34931e-16
47.850000	9.75638e-16
47.800000	1.01812e-15
47.750000	1.06244e-15
47.700000	1.1087e-15
47.650000	1.15696e-15
47.600000	1.20733e-15
47.550000	1.25989e-15
47.500000	1.31473e-15
47.450000	1.37196e-15
47.400000	1.43168e-15
47.350000	1.494e-15
47.300000	1.55902e-15
47.250000	1.62688e-15
47.200000	1.69768e-15
47.150000	1.77157e-15
47.100000	1.84867e-15
47.050000	1.92912e-15
47.000000	2.01307e-15
46.950000	2.10067e-15
46.900000	2.19208e-15
46.850000	2.28746e-15
46.800000	2.387e-15
46.750000	2.49085e-15
46.700000	2.59923e-15
46.650000	2.71232e-15
46.600000	2.83032e-15
46.550000	2.95345e-15
46.500000	3.08194e-15
46.450000	3.21601e-15
46.400000	3.3559e-15
46.350000	3.50188e-15
46.300000	3.65421e-15
46.250000	3.81315e-15
46.200000	3.979e-15
46.150000	4.15206e-15
46.100000	4.33264e-15
46.050000	4.52107e-15
46.000000	4.71769e-15
45.950000	4.92285e-15
45.900000	5.13693e-15
45.850000	5.3603e-15
45.800000	5.59339e-15
45.750000	5.8366e-15
45.700000	6.09037e-15
45.650000	6.35517e-15
45.600000	6.63148e-15
45.550000	6.91979e-15
45.500000	7.22062e-15
45.450000	7.53452e-15
45.400000	7.86206e-15
45.350000	8.20382e-15
45.300000	8.56042e-15
45.250000	8.93252e-15
45.200000	9.32077e-15
45.150000	9.72588e-15
45.100000	1.01486e-14
45.050000	1.05897e-14
45.000000	1.10499e-14
44.950000	1.15301e-14
44.900000	1.20311e-14
44.850000	1.25539e-14
44.800000	1.30994e-14
44.750000	1.36686e-14
44.700000	1.42625e-14
44.650000	1.48822e-14
44.600000	1.55288e-14
44.550000	1.62034e-14
44.500000	1.69073e-14
44.450000	1.76418e-14
44.400000	1.84082e-14
44.350000	1.92078e-14
44.300000	2.00421e-14
44.250000	2.09127e-14
44.200000	2.1821e-14
44.150000	2.27687e-14
44.100000	2.37576e-14
44.050000	2.47893e-14
44.000000	2.58658e-14
43.950000	2.69891e-14
43.900000	2.8161e-14
43.850000	2.93839e-14
43.800000	3.06597e-14
43.750000	3.19909e-14
43.700000	3.33799e-14
43.650000	3.48291e-14
43.600000	3.63411e-14
43.550000	3.79188e-14
43.500000	3.95648e-14
43.450000	4.12823e-14
43.400000	4.30742e-14
43.350000	4.49439e-14
43.300000	4.68946e-14
43.250000	4.89299e-14
43.200000	5.10534e-14
43.150000	5.32691e-14
43.100000	5.55807e-14
43.050000	5.79927e-14
43.000000	6.05091e-14
42.950000	6.31347e-14
42.900000	6.58741e-14
42.850000	6.87322e-14
42.800000	7.17142e-14
42.750000	7.48254e-14
42.700000	7.80715e-14
42.650000	8.14583e-14
42.600000	8.49918e-14
42.550000	8.86785e-14
42.500000	9.25249e-14
42.450000	9.6538e-14
42.400000	1.00725e-13
42.350000	1.05093e-13
42.300000	1.09651e-13
42.250000	1.14406e-13
42.200000	1.19367e-13
42.150000	1.24543e-13
42.100000	1.29944e-13
42.050000	1.35578e-13
42.000000	1.41456e-13
41.950000	1.47589e-13
41.900000	1.53987e-13
41.850000	1.60662e-13
41.800000	1.67627e-13
41.750000	1.74893e-13
41.700000	1.82474e-13
41.650000	1.90383e-13
41.600000	1.98634e-13
41.550000	2.07243e-13
41.500000	2.16224e-13
41.450000	2.25594e-13
41.400000	2.3537e-13
41.350000	2.45569e-13
41.300000	2.56209e-13
41.250000	2.6731e-13
41.200000	2.78891e-13
41.150000	2.90974e-13
41.100000	3.03579e-13
41.050000	3.1673e-13
41.000000	3.3045e-13
40.950000	3.44763e-13
40.900000	3.59696e-13
40.850000	3.75275e-13
40.800000	3.91528e-13
40.750000	4.08484e-13
40.700000	4.26173e-13
40.650000	4.44628e-13
40.600000	4.63881e-13
40.550000	4.83966e-13
40.500000	5.0492e-13
40.450000	5.2678e-13
40.400000	5.49586e-13
40.350000	5.73378e-13
40.300000	5.98198e-13
40.250000	6.24092e-13
40.200000	6.51105e-13
40.150000	6.79286e-13
40.100000	7.08685e-13
40.050000	7.39355e-13
40.000000	7.71351e-13
39.950000	8.0473e-13
39.900000	8.39551e-13
39.850000	8.75878e-13
39.800000	9.13774e-13
39.750000	9.53308e-13
39.700000	9.9455e-13
39.650000	1.03757e-12
39.600000	1.08246e-12
39.550000	1.12928e-12
39.500000	1.17812e-12
39.450000	1.22908e-12
39.400000	1.28223e-12
39.350000	1.33769e-12
39.300000	1.39553e-12
39.250000	1.45588e-12
39.200000	1.51883e-12
39.150000	1.5845e-12
39.100000	1.653e-12
39.050000	1.72447e-12
39.000000	1.79902e-12
38.950000	1.87678e-12
38.900000	1.95791e-12
38.850000	2.04253e-12
38.800000	2.13081e-12
38.750000	2.2229e-12
38.700000	2.31897e-12
38.650000	2.41918e-12
38.600000	2.52371e-12
38.550000	2.63276e-12
38.500000	2.74651e-12
38.450000	2.86517e-12
38.400000	2.98894e-12
38.350000	3.11806e-12
38.300000	3.25275e-12
38.250000	3.39325e-12
38.200000	3.53981e-12
38.150000	3.69269e-12
38.100000	3.85216e-12
38.050000	4.01851e-12
38.000000	4.19203e-12
37.950000	4.37304e-12
37.900000	4.56185e-12
37.850000	4.7588e-12
37.800000	4.96424e-12
37.750000	5.17854e-12
37.700000	5.40207e-12
37.650000	5.63524e-12
37.600000	5.87846e-12
37.550000	6.13216e-12
37.500000	6.39679e-12
37.450000	6.67283e-12
37.400000	6.96076e-12
37.350000	7.2611e-12
37.300000	7.57437e-12
37.250000	7.90114e-12
37.200000	8.24199e-12
37.150000	8.59752e-12
37.100000	8.96836e-12
37.050000	9.35517e-12
37.000000	9.75864e-12
36.950000	1.01795e-11
36.900000	1.06184e-11
36.850000	1.10763e-11
36.800000	1.15539e-11
36.750000	1.2052e-11
36.700000	1.25716e-11
36.650000	1.31135e-11
36.600000	1.36788e-11
36.550000	1.42684e-11
36.500000	1.48834e-11
36.450000	1.55248e-11
36.400000	1.61938e-11
36.350000	1.68916e-11
36.300000	1.76194e-11
36.250000	1.83786e-11
36.200000	1.91704e-11
36.150000	1.99962e-11
36.100000	2.08576e-11
36.050000	2.1756e-11
36.000000	2.2693e-11
35.950000	2.36703e-11
35.900000	2.46897e-11
35.850000	2.57528e-11
35.800000	2.68617e-11
35.750000	2.80182e-11
35.700000	2.92245e-11
35.650000	3.04825e-11
35.600000	3.17947e-11
35.550000	3.31632e-11
35.500000	3.45905e-11
35.450000	3.60792e-11
35.400000	3.76318e-11
35.350000	3.92511e-11
35.300000	4.09399e-11
35.250000	4.27013e-11
35.200000	4.45383e-11
35.150000	4.64542e-11
35.100000	4.84524e-11
35.050000	5.05364e-11
35.000000	5.27098e-11
34.950000	5.49765e-11
34.900000	5.73405e-11
34.850000	5.9806e-11
34.800000	6.23773e-11
34.750000	6.50589e-11
34.700000	6.78556e-11
34.650000	7.07723e-11
34.600000	7.38141e-11
34.550000	7.69865e-11
34.500000	8.02948e-11
34.450000	8.37451e-11
34.400000	8.73433e-11
34.350000	9.10959e-11
34.300000	9.50093e-11
34.250000	9.90905e-11
34.200000	1.03347e-10
34.150000	1.07785e-10
34.100000	1.12414e-10
34.050000	1.17241e-10
34.000000	1.22276e-10
33.950000	1.27525e-10
33.900000	1.33e-10
33.850000	1.3871e-10
33.800000	1.44663e-10
33.750000	1.50872e-10
33.700000	1.57347e-10
33.650000	1.64099e-10
33.600000	1.71141e-10
33.550000	1.78483e-10
33.500000	1.8614e-10
33.450000	1.94125e-10
33.400000	2.02452e-10
33.350000	2.11135e-10
33.300000	2.2019e-10
33.250000	2.29632e-10
33.200000	2.39478e-10
33.150000	2.49745e-10
33.100000	2.60452e-10
33.050000	2.71616e-10
33.000000	2.83258e-10
32.950000	2.95398e-10
32.900000	3.08057e-10
32.850000	3.21258e-10
32.800000	3.35022e-10
32.750000	3.49375e-10
32.700000	3.64341e-10
32.650000	3.79947e-10
32.600000	3.9622e-10
32.550000	4.13189e-10
32.500000	4.30882e-10
32.450000	4.49331e-10
32.400000	4.68568e-10
32.350000	4.88626e-10
32.300000	5.09541e-10
32.250000	5.3135e-10
32.200000	5.54089e-10
32.150000	5.77799e-10
32.100000	6.02521e-10
32.050000	6.28298e-10
32.000000	6.55176e-10
31.950000	6.832e-10
31.900000	7.12419e-10
31.850000	7.42886e-10
31.800000	7.74651e-10
31.750000	8.07772e-10
31.700000	8.42305e-10
31.650000	8.7831e-10
31.600000	9.1585e-10
31.550000	9.54991e-10
31.500000	9.958e-10
31.450000	1.03835e-09
31.400000	1.08271e-09
31.350000	1.12896e-09
31.300000	1.17718e-09
31.250000	1.22746e-09
31.200000	1.27987e-09
31.150000	1.33452e-09
31.100000	1.3915e-09
31.050000	1.4509e-09
31.000000	1.51283e-09
30.950000	1.5774e-09
30.900000	1.64471e-09
30.850000	1.71489e-09
30.800000	1.78806e-09
30.750000	1.86433e-09
30.700000	1.94385e-09
30.650000	2.02676e-09
30.600000	2.11319e-09
30.550000	2.20329e-09
30.500000	2.29722e-09
30.450000	2.39515e-09
30.400000	2.49724e-09
30.350000	2.60366e-09
30.300000	2.71461e-09
30.250000	2.83027e-09
30.200000	2.95084e-09
30.150000	3.07654e-09
30.100000	3.20757e-09
30.050000	3.34416e-09
30.000000	3.48655e-09
29.950000	3.63499e-09
29.900000	3.78972e-09
29.850000	3.95102e-09
29.800000	4.11916e-09
29.750000	4.29444e-09
29.700000	4.47715e-09
29.650000	4.6676e-09
29.600000	4.86613e-09
29.550000	5.07308e-09
29.500000	5.2888e-09
29.450000	5.51366e-09
29.400000	5.74804e-09
29.350000	5.99236e-09
29.300000	6.24702e-09
29.250000	6.51247e-09
29.200000	6.78916e-09
29.150000	7.07756e-09
29.100000	7.37817e-09
29.050000	7.69151e-09
29.000000	8.0181e-09
28.950000	8.3585e-09
28.900000	8.71331e-09
28.850000	9.08312e-09
28.800000	9.46857e-09
28.750000	9.87031e-09
28.700000	1.0289e-08
28.650000	1.07255e-08
28.600000	1.11803e-08
28.550000	1.16544e-08
28.500000	1.21485e-08
28.450000	1.26635e-08
28.400000	1.32002e-08
28.350000	1.37596e-08
28.300000	1.43425e-08
28.250000	1.49501e-08
28.200000	1.55833e-08
28.150000	1.62433e-08
28.100000	1.6931e-08
28.050000	1.76478e-08
28.000000	1.83948e-08
27.950000	1.91732e-08
27.900000	1.99845e-08
27.850000	2.08299e-08
27.800000	2.1711e-08
27.750000	2.26292e-08
27.700000	2.3586e-08
27.650000	2.45831e-08
27.600000	2.56222e-08
27.550000	2.6705e-08
27.500000	2.78334e-08
27.450000	2.90092e-08
27.400000	3.02345e-08
27.350000	3.15112e-08
27.300000	3.28417e-08
27.250000	3.42281e-08
27.200000	3.56727e-08
27.150000	3.7178e-08
27.100000	3.87465e-08
27.050000	4.03809e-08
27.000000	4.20839e-08
26.950000	4.38584e-08
26.900000	4.57073e-08
26.850000	4.76338e-08
26.800000	4.96411e-08
26.750000	5.17325e-08
26.700000	5.39116e-08
26.650000	5.61821e-08
26.600000	5.85476e-08
26.550000	6.10123e-08
26.500000	6.35802e-08
26.450000	6.62555e-08
26.400000	6.90429e-08
26.350000	7.19469e-08
26.300000	7.49724e-08
26.250000	7.81244e-08
26.200000	8.14082e-08
26.150000	8.48293e-08
26.100000	8.83934e-08
26.050000	9.21064e-08
26.000000	9.59744e-08
25.950000	1.00004e-07
25.900000	1.04202e-07
25.850000	1.08575e-07
25.800000	1.1313e-07
25.750000	1.17876e-07
25.700000	1.22819e-07
25.650000	1.27968e-07
25.600000	1.33332e-07
25.550000	1.3892e-07
25.500000	1.4474e-07
25.450000	1.50802e-07
25.400000	1.57117e-07
25.350000	1.63695e-07
25.300000	1.70546e-07
25.250000	1.77682e-07
25.200000	1.85115e-07
25.150000	1.92856e-07
25.100000	2.00919e-07
25.050000	2.09318e-07
25.000000	2.18064e-07
24.950000	2.27174e-07
24.900000	2.36662e-07
24.850000	2.46544e-07
24.800000	2.56835e-07
24.750000	2.67552e-07
24.700000	2.78714e-07
24.650000	2.90338e-07
24.600000	3.02443e-07
24.550000	3.1505e-07
24.500000	3.28178e-07
24.450000	3.41848e-07
24.400000	3.56085e-07
24.350000	3.70909e-07
24.300000	3.86346e-07
24.250000	4.02421e-07
24.200000	4.19159e-07
24.150000	4.36587e-07
24.100000	4.54735e-07
24.050000	4.73631e-07
24.000000	4.93306e-07
23.950000	5.13791e-07
23.900000	5.35121e-07
23.850000	5.57328e-07
23.800000	5.80449e-07
23.750000	6.04521e-07
23.700000	6.29583e-07
23.650000	6.55674e-07
23.600000	6.82838e-07
23.550000	7.11117e-07
23.500000	7.40556e-07
23.450000	7.71203e-07
23.400000	8.03107e-07
23.350000	8.36318e-07
23.300000	8.7089e-07
23.250000	9.06878e-07
23.200000	9.44339e-07
23.150000	9.83332e-07
23.100000	1.02392e-06
23.050000	1.06616e-06
23.000000	1.11014e-06
22.950000	1.1559e-06
22.900000	1.20354e-06
22.850000	1.25311e-06
22.800000	1.30471e-06
22.750000	1.35841e-06
22.700000	1.4143e-06
22.650000	1.47246e-06
22.600000	1.53299e-06
22.550000	1.59597e-06
22.500000	1.66152e-06
22.450000	1.72973e-06
22.400000	1.8007e-06
22.350000	1.87456e-06
22.300000	1.95141e-06
22.250000	2.03137e-06
22.200000	2.11456e-06
22.150000	2.20113e-06
22.100000	2.29119e-06
22.050000	2.38489e-06
22.000000	2.48238e-06
21.950000	2.5838e-06
21.900000	2.68931e-06
21.850000	2.79908e-06
21.800000	2.91326e-06
21.750000	3.03204e-06
21.700000	3.15559e-06
21.650000	3.28411e-06
21.600000	3.41779e-06
21.550000	3.55684e-06
21.500000	3.70146e-06
21.450000	3.85188e-06
21.400000	4.00832e-06
21.350000	4.17102e-06
21.300000	4.34022e-06
21.250000	4.51618e-06
21.200000	4.69916e-06
21.150000	4.88944e-06
21.100000	5.0873e-06
21.050000	5.29304e-06
21.000000	5.50696e-06
20.950000	5.72939e-06
20.900000	5.96064e-06
20.850000	6.20107e-06
20.800000	6.45102e-06
20.750000	6.71088e-06
20.700000	6.98101e-06
20.650000	7.26182e-06
20.600000	7.55371e-06
20.550000	7.85712e-06
20.500000	8.17248e-06
20.450000	8.50025e-06
20.400000	8.84091e-06
20.350000	9.19495e-06
20.300000	9.56288e-06
20.250000	9.94523e-06
20.200000	1.03425e-05
20.150000	1.07554e-05
20.100000	1.11844e-05
20.050000	1.16301e-05
20.000000	1.20931e-05
19.950000	1.25742e-05
19.900000	1.3074e-05
19.850000	1.35932e-05
19.800000	1.41325e-05
19.750000	1.46927e-05
19.700000	1.52745e-05
19.650000	1.58788e-05
19.600000	1.65064e-05
19.550000	1.71581e-05
19.500000	1.78349e-05
19.450000	1.85377e-05
19.400000	1.92673e-05
19.350000	2.00249e-05
19.300000	2.08115e-05
19.250000	2.1628e-05
19.200000	2.24756e-05
19.150000	2.33554e-05
19.100000	2.42686e-05
19.050000	2.52164e-05
19.000000	2.62e-05
18.950000	2.72206e-05
18.900000	2.82798e-05
18.850000	2.93787e-05
18.800000	3.05188e-05
18.750000	3.17016e-05
18.700000	3.29286e-05
18.650000	3.42013e-05
18.600000	3.55213e-05
18.550000	3.68902e-05
18.500000	3.83099e-05
18.450000	3.97819e-05
18.400000	4.13081e-05
18.350000	4.28904e-05
18.300000	4.45307e-05
18.250000	4.62309e-05
18.200000	4.79931e-05
18.150000	4.98193e-05
18.100000	5.17116e-05
18.050000	5.36723e-05
18.000000	5.57035e-05
17.950000	5.78077e-05
17.900000	5.99872e-05
17.850000	6.22443e-05
17.800000	6.45817e-05
17.750000	6.70017e-05
17.700000	6.95071e-05
17.650000	7.21005e-05
17.600000	7.47847e-05
17.550000	7.75624e-05
17.500000	8.04364e-05
17.450000	8.34097e-05
17.400000	8.64852e-05
17.350000	8.9666e-05
17.300000	9.2955e-05
17.250000	9.63555e-05
17.200000	9.98705e-05
17.150000	0.000103503
17.100000	0.000107257
17.050000	0.000111135
17.000000	0.000115141
16.950000	0.000119277
16.900000	0.000123548
16.850000	0.000127956
16.800000	0.000132506
16.750000	0.000137199
16.700000	0.000142041
16.650000	0.000147033
16.600000	0.000152179
16.550000	0.000157484
16.500000	0.000162948
16.450000	0.000168577
16.400000	0.000174372
16.350000	0.000180337
16.300000	0.000186474
16.250000	0.000192786
16.200000	0.000199275
16.150000	0.000205943
16.100000	0.000212793
16.050000	0.000219825
16.000000	0.000227041
15.950000	0.000234443
15.900000	0.000242029
15.850000	0.000249801
15.800000	0.000257757
15.750000	0.000265896
15.700000	0.000274217
15.650000	0.000282716
15.600000	0.000291391
15.550000	0.000300236
15.500000	0.000309246
15.450000	0.000318414
15.400000	0.000327731
15.350000	0.000337188
15.300000	0.000346774
15.250000	0.000356474
15.200000	0.000366272
15.150000	0.000376151
15.100000	0.000386088
15.050000	0.00039606
15.000000	0.000406037
14.950000	0.000415987
14.900000	0.000425872
14.850000	0.000435647
14.800000	0.000445261
14.750000	0.000454653
14.700000	0.000463752
14.650000	0.000472472
14.600000	0.000480709
14.550000	0.000488334
14.500000	0.00049518
14.450000	0.000501016
14.400000	0.000505486
&
```
