## Supplementary material for "All-at-once RNA folding with 3D motif prediction framed by evolutionary information": RF01235_snR68.cacofold.helixcov

```
# RMs = 4 L = 139

# RM_HELIX NESTED 5-14 26-36, nbp = 10 nbp_cov = 0
# pvals: 0.983576,0.983576,0.983576,0.983576,0.983576,0.983576,0.983576,0.983576,0.983576,0.983576
# aggregated NONE
NESTED  ::::<<<<<<<<<<___________>>>->>>>>>>::::::::::::::::::::::::::::::::::::::::::::::::::::::::::::::::::::::::::::::::::::::::::::::::::::::
        ::::::::::::::::::::::::::::::::::::::::::::::::::::::::::::::::::::::::::::::::::::::::::::::::::::::::::::::::::::::::::::::::::::::::::

# RM_HELIX NESTED 44-51 60-66, nbp = 7 nbp_cov = 0
# pvals: 0.983576,0.983576,0.983576,0.983576,0.983576,0.983576,0.983576
# aggregated NONE
NESTED  :::::::::::::::::::::::::::::::::::::::::::<<<<<<<________>>>>>>>:::::::::::::::::::::::::::::::::::::::::::::::::::::::::::::::::::::::::
        ::::::::::::::::::::::::::::::::::::::::::::::::::::::::::::::::::::::::::::::::::::::::::::::::::::::::::::::::::::::::::::::::::::::::::

# RM_HELIX NESTED 98-102 111-115, nbp = 5 nbp_cov = 0
# pvals: 0.983576,0.983576,0.983576,0.983576,0.983576
# aggregated NONE
NESTED  ::::::::::::::::::::::::::::::::::::::::::::::::::::::::::::::::::::::::::::::::::::::::::::::::<<<<<________>>>>>::::::::::::::::::::::::
        ::::::::::::::::::::::::::::::::::::::::::::::::::::::::::::::::::::::::::::::::::::::::::::::::::::::::::::::::::::::::::::::::::::::::::

# RM_HELIX NESTED 126-128 134-136, nbp = 3 nbp_cov = 0
# pvals: 0.983576,0.983576,0.983576
# aggregated NONE
NESTED  ::::::::::::::::::::::::::::::::::::::::::::::::::::::::::::::::::::::::::::::::::::::::::::::::::::::::::::::::::::::::::::<<<_____>>>:::
        ::::::::::::::::::::::::::::::::::::::::::::::::::::::::::::::::::::::::::::::::::::::::::::::::::::::::::::::::::::::::::::::::::::::::::
```
