## Supplementary material for "All-at-once RNA folding with 3D motif prediction framed by evolutionary information": RF01235_snR68.power

```
# Power analysis of given structure 
#
# Powertype = SINGLE SUBSTITUTIONS
# covary  left_pos      right_pos    substitutions      power
#----------------------------------------------------------------
          9		137		0		0.00
          11		135		0		0.00
          12		134		0		0.00
          13		133		0		0.00
          14		132		0		0.00
          25		46		0		0.00
          26		45		0		0.00
          28		43		0		0.00
          29		42		1		0.00
          30		41		0		0.00
          31		40		0		0.00
          32		39		0		0.00
          49		128		0		0.00
          50		127		0		0.00
          51		126		0		0.00
          52		125		0		0.00
          53		124		0		0.00
          56		120		0		0.00
          57		119		2		0.00
          58		118		0		0.00
          60		117		0		0.00
          61		116		0		0.00
          62		115		0		0.00
          71		98		0		0.00
          72		97		0		0.00
          73		96		0		0.00
          74		95		0		0.00
          75		94		0		0.00
          78		91		0		0.00
          79		90		0		0.00
          80		89		0		0.00
          81		88		0		0.00
          99		114		0		0.00
          100		113		0		0.00
          101		112		0		0.00
          102		111		0		0.00
          103		110		0		0.00
          104		109		0		0.00
#
# BPAIRS 38
# avg substitutions per BP  0.1
# BPAIRS expected to covary 0.0 +/- 0.0
# BPAIRS observed to covary 0
#
```
