## Supplementary material for "All-at-once RNA folding with 3D motif prediction framed by evolutionary information": RF01235_snR68.surv

```
0.000000	0.0263158
-0.006789	0.973684
-0.256418	1
&
1.466827	0.000106213
1.410459	0.000212427
1.362144	0.00031864
1.184988	0.000424854
1.023937	0.000531067
1.015884	0.000637281
0.766255	0.000743494
0.693783	0.000955921
0.645467	0.00106213
0.629362	0.00116835
0.621310	0.00127456
0.605205	0.00138078
0.508574	0.00148699
0.436101	0.0015932
0.347523	0.00169942
0.299208	0.00180563
0.250892	0.00201806
0.001264	0.00212427
-0.006789	0.989485
-0.014842	0.989591
-0.022894	0.990122
-0.030947	0.991397
-0.038999	0.991822
-0.047052	0.993096
-0.055104	0.993521
-0.063157	0.99384
-0.071209	0.994902
-0.079262	0.995433
-0.087315	0.995645
-0.095367	0.995964
-0.103420	0.99607
-0.111472	0.99692
-0.119525	0.997345
-0.127577	0.997557
-0.135630	0.99777
-0.143682	0.997982
-0.159787	0.998088
-0.167840	0.998194
-0.183945	0.998301
-0.191998	0.998513
-0.200050	0.998619
-0.224208	0.998938
-0.272523	0.999044
-0.280576	0.99915
-0.296681	0.999257
-0.369154	0.999363
-0.457732	0.999469
-0.538257	0.999575
-0.586572	0.999681
-0.667098	0.999788
-0.763728	0.999894
-0.771781	1
&
3.246440	5.28933e-07
3.222282	2.11573e-06
3.206177	2.64466e-06
3.182020	4.23146e-06
3.173967	8.99185e-06
3.165915	1.21655e-05
3.157862	1.74548e-05
3.149809	2.11573e-05
3.141757	2.22152e-05
3.133704	2.43309e-05
3.125652	2.90913e-05
3.117599	3.06781e-05
3.109547	3.43806e-05
3.093442	3.59674e-05
3.085389	3.70253e-05
3.077337	3.75542e-05
3.053179	3.80831e-05
2.779392	3.86121e-05
2.731077	3.9141e-05
2.723024	3.96699e-05
2.714972	4.01989e-05
2.698867	4.07278e-05
2.682762	4.12567e-05
2.674709	4.17857e-05
2.666657	4.23146e-05
2.634446	4.33725e-05
2.626394	4.44303e-05
2.481448	4.49593e-05
2.417028	4.54882e-05
2.255977	4.60171e-05
2.247924	4.65461e-05
2.223767	4.7075e-05
2.159346	4.81329e-05
2.151294	4.86618e-05
2.127136	4.91907e-05
2.111031	4.97197e-05
2.102978	5.02486e-05
2.086873	5.13065e-05
2.078821	5.18354e-05
2.070768	5.23643e-05
2.062716	5.28933e-05
2.054663	5.44801e-05
2.046610	5.65958e-05
2.038558	5.92405e-05
2.030505	6.08273e-05
2.022453	6.50587e-05
2.014400	6.82323e-05
2.006348	7.24638e-05
1.998295	7.61663e-05
1.990243	7.8282e-05
1.974138	7.98688e-05
1.966085	8.14556e-05
1.958032	8.25135e-05
1.949980	8.35714e-05
1.941927	8.46292e-05
1.925822	8.51582e-05
1.917770	8.56871e-05
1.909717	8.6216e-05
1.901665	8.72739e-05
1.893612	8.78028e-05
1.885560	8.93896e-05
1.869454	8.99185e-05
1.780876	9.04475e-05
1.764771	9.09764e-05
1.756719	9.15053e-05
1.724509	9.67947e-05
1.716456	0.000115836
1.708403	0.00012377
1.700351	0.000126944
1.692298	0.000130117
1.684246	0.000132762
1.676193	0.000134878
1.668141	0.000139109
1.660088	0.000146514
1.652036	0.000155506
1.643983	0.000165556
1.635931	0.000171903
1.627878	0.000174548
1.619825	0.000175606
1.611773	0.000177192
1.603720	0.000179308
1.587615	0.000183011
1.579563	0.000184069
1.571510	0.000185655
1.563458	0.000187242
1.555405	0.000189887
1.547353	0.000192531
1.539300	0.000199408
1.531247	0.000212631
1.523195	0.000217391
1.515142	0.000225854
1.507090	0.000233788
1.499037	0.00024754
1.490985	0.000254417
1.482932	0.000263937
1.474880	0.000274516
1.466827	0.000291442
1.458775	0.000305194
1.450722	0.000320004
1.442669	0.000337988
1.434617	0.000357558
1.426564	0.000375013
1.418512	0.000394055
1.410459	0.000418915
1.402407	0.000439543
1.394354	0.000467576
1.386302	0.000504073
1.378249	0.00053528
1.370197	0.00056014
1.362144	0.000584471
1.354091	0.000604041
1.346039	0.000610388
1.337986	0.000615678
1.329934	0.000628901
1.321881	0.000636835
1.313829	0.000649529
1.305776	0.000655876
1.297724	0.000661695
1.289671	0.000674918
1.281619	0.000681265
1.273566	0.000691315
1.265513	0.000697133
1.257461	0.000701365
1.249408	0.000704538
1.241356	0.000708241
1.233303	0.000709828
1.225251	0.000716704
1.217198	0.000717233
1.209146	0.000719877
1.201093	0.000721464
1.193040	0.000722522
1.184988	0.00072358
1.176935	0.000724638
1.168883	0.000725696
1.160830	0.000726224
1.152778	0.000727811
1.144725	0.00072834
1.136673	0.000729927
1.128620	0.000730985
1.120568	0.000731514
1.112515	0.000732572
1.104462	0.000735216
1.096410	0.000735745
1.088357	0.000737861
1.080305	0.000742092
1.072252	0.000744208
1.064200	0.000748969
1.056147	0.000751084
1.048095	0.000754787
1.040042	0.000755845
1.031990	0.000757432
1.023937	0.000758489
1.015884	0.000759547
1.007832	0.00076325
0.999779	0.000765894
0.991727	0.000769597
0.983674	0.000772242
0.959517	0.000773828
0.951464	0.000774357
0.943412	0.000775415
0.935359	0.000779118
0.927306	0.000779647
0.919254	0.000782291
0.911201	0.000783878
0.903149	0.000785465
0.895096	0.000787581
0.887044	0.000790754
0.878991	0.000793928
0.870939	0.000794986
0.862886	0.000796573
0.854834	0.000797101
0.838728	0.000798159
0.822623	0.000800275
0.814571	0.000801862
0.806518	0.000802391
0.798466	0.000803449
0.790413	0.000803978
0.782361	0.000804507
0.774308	0.000806622
0.758203	0.000808738
0.750150	0.000809267
0.742098	0.000811383
0.734045	0.000815614
0.725993	0.000821432
0.717940	0.000829366
0.709888	0.000854755
0.701835	0.000871152
0.693783	0.000890723
0.685730	0.000938326
0.677677	0.000959484
0.669625	0.000974294
0.661572	0.000991749
0.653520	0.00101714
0.645467	0.00105046
0.637415	0.00108643
0.629362	0.00113192
0.621310	0.00115942
0.613257	0.00119327
0.605205	0.00120861
0.597152	0.0012303
0.589099	0.00124193
0.581047	0.00125357
0.572994	0.00127473
0.564942	0.00129377
0.556889	0.00131175
0.548837	0.00132656
0.540784	0.00133503
0.532732	0.00135195
0.524679	0.00135883
0.516627	0.00137205
0.508574	0.00138422
0.500521	0.00139797
0.492469	0.0014059
0.484416	0.00140908
0.476364	0.00141913
0.468311	0.00143076
0.460259	0.0014424
0.452206	0.00144928
0.444154	0.00145404
0.436101	0.00145933
0.428049	0.00146567
0.419996	0.00146937
0.411943	0.00147202
0.403891	0.00148154
0.395838	0.00149265
0.387786	0.00150164
0.379733	0.00151751
0.371681	0.00153126
0.363628	0.00154343
0.355576	0.00155348
0.347523	0.00160584
0.339470	0.00163334
0.331418	0.00164763
0.323365	0.00165715
0.315313	0.00166667
0.307260	0.00167143
0.299208	0.00168201
0.291155	0.0017222
0.283103	0.00178356
0.275050	0.00182323
0.266998	0.00184809
0.258945	0.0018756
0.250892	0.00190098
0.242840	0.00193854
0.234787	0.00196075
0.226735	0.00198508
0.218682	0.00202475
0.210630	0.00206866
0.202577	0.00210092
0.194525	0.00213477
0.186472	0.00216704
0.178420	0.00218872
0.170367	0.00220459
0.162314	0.00222416
0.154262	0.00223844
0.146209	0.00226595
0.138157	0.00227864
0.130104	0.00235587
0.122052	0.00241511
0.113999	0.00244949
0.105947	0.00247012
0.097894	0.00249656
0.089842	0.00250926
0.081789	0.00251983
0.073736	0.00254311
0.065684	0.00256215
0.057631	0.00257908
0.049579	0.00259653
0.041526	0.00276949
0.033474	0.00300963
0.025421	0.00318417
0.017369	0.00337459
0.009316	0.00362054
0.001264	0.00378134
-0.006789	0.983576
-0.014842	0.986582
-0.022894	0.98788
-0.030947	0.98937
-0.038999	0.991013
-0.047052	0.991836
-0.055104	0.992581
-0.063157	0.993432
-0.071209	0.994129
-0.079262	0.994585
-0.087315	0.995056
-0.095367	0.995599
-0.103420	0.996039
-0.111472	0.996284
-0.119525	0.996511
-0.127577	0.996714
-0.135630	0.996901
-0.143682	0.997078
-0.151735	0.997249
-0.159787	0.997453
-0.167840	0.997641
-0.175893	0.997794
-0.183945	0.997933
-0.191998	0.998027
-0.200050	0.998138
-0.208103	0.998226
-0.216155	0.998324
-0.224208	0.998408
-0.232260	0.998473
-0.240313	0.998546
-0.248365	0.998608
-0.256418	0.998668
-0.264471	0.998729
-0.272523	0.998804
-0.280576	0.998851
-0.288628	0.998902
-0.296681	0.998928
-0.304733	0.998949
-0.312786	0.998976
-0.320838	0.998994
-0.328891	0.999013
-0.336943	0.99903
-0.344996	0.999043
-0.353049	0.999062
-0.361101	0.999079
-0.369154	0.999093
-0.377206	0.999108
-0.385259	0.999126
-0.393311	0.999146
-0.401364	0.99917
-0.409416	0.999189
-0.417469	0.999207
-0.425521	0.999219
-0.433574	0.999235
-0.441627	0.999247
-0.449679	0.999268
-0.457732	0.99928
-0.465784	0.999298
-0.473837	0.999316
-0.481889	0.999337
-0.489942	0.999351
-0.497994	0.999364
-0.506047	0.999374
-0.514100	0.999391
-0.522152	0.999408
-0.530205	0.999421
-0.538257	0.999438
-0.546310	0.99945
-0.554362	0.999468
-0.562415	0.999483
-0.570467	0.999496
-0.578520	0.999505
-0.586572	0.999515
-0.594625	0.999527
-0.602678	0.999536
-0.610730	0.999544
-0.618783	0.999548
-0.626835	0.999562
-0.634888	0.999567
-0.642940	0.999576
-0.650993	0.999591
-0.659045	0.999601
-0.667098	0.999608
-0.675150	0.999619
-0.683203	0.999632
-0.691256	0.999637
-0.699308	0.999646
-0.707361	0.999658
-0.715413	0.999673
-0.723466	0.999685
-0.731518	0.999692
-0.739571	0.999703
-0.747623	0.999715
-0.755676	0.999729
-0.763728	0.999737
-0.771781	0.999744
-0.779834	0.999748
-0.787886	0.999757
-0.795939	0.999767
-0.803991	0.999776
-0.812044	0.999784
-0.820096	0.999786
-0.828149	0.99979
-0.836201	0.999793
-0.844254	0.999801
-0.852306	0.999805
-0.860359	0.999811
-0.868412	0.999819
-0.876464	0.999826
-0.884517	0.999831
-0.892569	0.999834
-0.900622	0.99984
-0.908674	0.999849
-0.916727	0.999859
-0.924779	0.99987
-0.932832	0.999875
-0.940885	0.99988
-0.948937	0.999885
-0.956990	0.999891
-0.965042	0.999898
-0.973095	0.999903
-0.981147	0.999906
-0.989200	0.99991
-0.997252	0.999914
-1.005305	0.999915
-1.013357	0.999916
-1.021410	0.99992
-1.029463	0.999921
-1.037515	0.999923
-1.045568	0.999926
-1.053620	0.999928
-1.061673	0.999931
-1.069725	0.999933
-1.077778	0.999935
-1.085830	0.999935
-1.093883	0.999937
-1.101935	0.999938
-1.109988	0.99994
-1.118041	0.999941
-1.126093	0.999943
-1.134146	0.999944
-1.142198	0.999947
-1.150251	0.999949
-1.158303	0.999956
-1.166356	0.99996
-1.174408	0.999962
-1.182461	0.999964
-1.190513	0.999966
-1.198566	0.999968
-1.206619	0.99997
-1.214671	0.999971
-1.222724	0.999973
-1.230776	0.999975
-1.238829	0.999976
-1.246881	0.999976
-1.254934	0.999977
-1.262986	0.999977
-1.271039	0.999978
-1.279091	0.999979
-1.287144	0.99998
-1.295197	0.999981
-1.311302	0.999983
-1.319354	0.999985
-1.343512	0.999988
-1.351564	0.999989
-1.367669	0.99999
-1.375722	0.99999
-1.383775	0.999992
-1.391827	0.999994
-1.407932	0.999994
-1.415985	0.999995
-1.424037	0.999995
-1.456248	0.999996
-1.464300	0.999997
-1.472353	0.999997
-1.504563	0.999998
-1.544826	0.999998
-1.568983	0.999999
-1.633404	1
&
16.565353	1.59999e-18
16.557300	1.62764e-18
16.549248	1.65577e-18
16.541195	1.68438e-18
16.533143	1.71349e-18
16.525090	1.7431e-18
16.517038	1.77322e-18
16.508985	1.80387e-18
16.500933	1.83504e-18
16.492880	1.86675e-18
16.484827	1.89901e-18
16.476775	1.93183e-18
16.468722	1.96522e-18
16.460670	1.99918e-18
16.452617	2.03373e-18
16.444565	2.06888e-18
16.436512	2.10463e-18
16.428460	2.14101e-18
16.420407	2.17801e-18
16.412355	2.21565e-18
16.404302	2.25394e-18
16.396249	2.2929e-18
16.388197	2.33253e-18
16.380144	2.37284e-18
16.372092	2.41385e-18
16.364039	2.45557e-18
16.355987	2.49801e-18
16.347934	2.54118e-18
16.339882	2.5851e-18
16.331829	2.62978e-18
16.323777	2.67523e-18
16.315724	2.72147e-18
16.307671	2.76851e-18
16.299619	2.81636e-18
16.291566	2.86503e-18
16.283514	2.91455e-18
16.275461	2.96493e-18
16.267409	3.01618e-18
16.259356	3.06831e-18
16.251304	3.12134e-18
16.243251	3.17529e-18
16.235198	3.23017e-18
16.227146	3.28601e-18
16.219093	3.3428e-18
16.211041	3.40058e-18
16.202988	3.45936e-18
16.194936	3.51916e-18
16.186883	3.57999e-18
16.178831	3.64187e-18
16.170778	3.70482e-18
16.162726	3.76886e-18
16.154673	3.834e-18
16.146620	3.90027e-18
16.138568	3.96769e-18
16.130515	4.03628e-18
16.122463	4.10605e-18
16.114410	4.17702e-18
16.106358	4.24923e-18
16.098305	4.32268e-18
16.090253	4.3974e-18
16.082200	4.47342e-18
16.074148	4.55075e-18
16.066095	4.62941e-18
16.058042	4.70944e-18
16.049990	4.79085e-18
16.041937	4.87366e-18
16.033885	4.95791e-18
16.025832	5.04362e-18
16.017780	5.13081e-18
16.009727	5.21951e-18
16.001675	5.30974e-18
15.993622	5.40153e-18
15.985570	5.4949e-18
15.977517	5.5899e-18
15.969464	5.68653e-18
15.961412	5.78484e-18
15.953359	5.88484e-18
15.945307	5.98658e-18
15.937254	6.09008e-18
15.929202	6.19536e-18
15.921149	6.30247e-18
15.913097	6.41142e-18
15.905044	6.52227e-18
15.896992	6.63502e-18
15.888939	6.74973e-18
15.880886	6.86643e-18
15.872834	6.98514e-18
15.864781	7.1059e-18
15.856729	7.22875e-18
15.848676	7.35373e-18
15.840624	7.48087e-18
15.832571	7.6102e-18
15.824519	7.74178e-18
15.816466	7.87563e-18
15.808413	8.01179e-18
15.800361	8.15031e-18
15.792308	8.29123e-18
15.784256	8.43458e-18
15.776203	8.58041e-18
15.768151	8.72876e-18
15.760098	8.87968e-18
15.752046	9.03321e-18
15.743993	9.18939e-18
15.735941	9.34828e-18
15.727888	9.50992e-18
15.719835	9.67434e-18
15.711783	9.84162e-18
15.703730	1.00118e-17
15.695678	1.01849e-17
15.687625	1.0361e-17
15.679573	1.05401e-17
15.671520	1.07224e-17
15.663468	1.09078e-17
15.655415	1.10964e-17
15.647363	1.12883e-17
15.639310	1.14835e-17
15.631257	1.1682e-17
15.623205	1.1884e-17
15.615152	1.20895e-17
15.607100	1.22986e-17
15.599047	1.25112e-17
15.590995	1.27276e-17
15.582942	1.29477e-17
15.574890	1.31716e-17
15.566837	1.33993e-17
15.558785	1.3631e-17
15.550732	1.38667e-17
15.542679	1.41065e-17
15.534627	1.43505e-17
15.526574	1.45986e-17
15.518522	1.48511e-17
15.510469	1.51079e-17
15.502417	1.53692e-17
15.494364	1.56349e-17
15.486312	1.59053e-17
15.478259	1.61804e-17
15.470207	1.64602e-17
15.462154	1.67448e-17
15.454101	1.70344e-17
15.446049	1.7329e-17
15.437996	1.76287e-17
15.429944	1.79335e-17
15.421891	1.82437e-17
15.413839	1.85592e-17
15.405786	1.88802e-17
15.397734	1.92067e-17
15.389681	1.95388e-17
15.381628	1.98768e-17
15.373576	2.02205e-17
15.365523	2.05702e-17
15.357471	2.0926e-17
15.349418	2.12879e-17
15.341366	2.16561e-17
15.333313	2.20306e-17
15.325261	2.24116e-17
15.317208	2.27992e-17
15.309156	2.31936e-17
15.301103	2.35947e-17
15.293050	2.40028e-17
15.284998	2.44179e-17
15.276945	2.48402e-17
15.268893	2.52699e-17
15.260840	2.57069e-17
15.252788	2.61516e-17
15.244735	2.66039e-17
15.236683	2.7064e-17
15.228630	2.75321e-17
15.220578	2.80083e-17
15.212525	2.84928e-17
15.204472	2.89856e-17
15.196420	2.9487e-17
15.188367	2.9997e-17
15.180315	3.05159e-17
15.172262	3.10437e-17
15.164210	3.15807e-17
15.156157	3.21269e-17
15.148105	3.26826e-17
15.140052	3.3248e-17
15.132000	3.38231e-17
15.123947	3.44081e-17
15.115894	3.50033e-17
15.107842	3.56088e-17
15.099789	3.62248e-17
15.091737	3.68514e-17
15.083684	3.74888e-17
15.075632	3.81373e-17
15.067579	3.8797e-17
15.059527	3.94682e-17
15.051474	4.01509e-17
15.043422	4.08455e-17
15.035369	4.1552e-17
15.027316	4.22708e-17
15.019264	4.30021e-17
15.011211	4.3746e-17
15.003159	4.45028e-17
14.995106	4.52726e-17
14.987054	4.60558e-17
14.979001	4.68526e-17
14.970949	4.76631e-17
14.962896	4.84876e-17
14.954843	4.93265e-17
14.946791	5.01798e-17
14.938738	5.10479e-17
14.930686	5.19311e-17
14.922633	5.28295e-17
14.914581	5.37435e-17
14.906528	5.46732e-17
14.898476	5.56191e-17
14.890423	5.65814e-17
14.882371	5.75603e-17
14.874318	5.85561e-17
14.866265	5.95692e-17
14.858213	6.05998e-17
14.850160	6.16483e-17
14.842108	6.27148e-17
14.834055	6.37999e-17
14.826003	6.49037e-17
14.817950	6.60267e-17
14.809898	6.71691e-17
14.801845	6.83312e-17
14.793793	6.95135e-17
14.785740	7.07162e-17
14.777687	7.19397e-17
14.769635	7.31845e-17
14.761582	7.44507e-17
14.753530	7.57389e-17
14.745477	7.70494e-17
14.737425	7.83826e-17
14.729372	7.97388e-17
14.721320	8.11185e-17
14.713267	8.25221e-17
14.705215	8.395e-17
14.697162	8.54026e-17
14.689109	8.68804e-17
14.681057	8.83837e-17
14.673004	8.9913e-17
14.664952	9.14689e-17
14.656899	9.30516e-17
14.648847	9.46618e-17
14.640794	9.62998e-17
14.632742	9.79662e-17
14.624689	9.96614e-17
14.616637	1.01386e-16
14.608584	1.0314e-16
14.600531	1.04925e-16
14.592479	1.06741e-16
14.584426	1.08588e-16
14.576374	1.10467e-16
14.568321	1.12379e-16
14.560269	1.14324e-16
14.552216	1.16302e-16
14.544164	1.18315e-16
14.536111	1.20362e-16
14.528059	1.22445e-16
14.520006	1.24564e-16
14.511953	1.2672e-16
14.503901	1.28913e-16
14.495848	1.31144e-16
14.487796	1.33413e-16
14.479743	1.35722e-16
14.471691	1.38071e-16
14.463638	1.4046e-16
14.455586	1.42891e-16
14.447533	1.45364e-16
14.439480	1.4788e-16
14.431428	1.50439e-16
14.423375	1.53043e-16
14.415323	1.55692e-16
14.407270	1.58387e-16
14.399218	1.61128e-16
14.391165	1.63916e-16
14.383113	1.66753e-16
14.375060	1.6964e-16
14.367008	1.72576e-16
14.358955	1.75563e-16
14.350902	1.78601e-16
14.342850	1.81693e-16
14.334797	1.84837e-16
14.326745	1.88037e-16
14.318692	1.91291e-16
14.310640	1.94602e-16
14.302587	1.97971e-16
14.294535	2.01397e-16
14.286482	2.04883e-16
14.278430	2.08429e-16
14.270377	2.12037e-16
14.262324	2.15707e-16
14.254272	2.19441e-16
14.246219	2.2324e-16
14.238167	2.27104e-16
14.230114	2.31035e-16
14.222062	2.35034e-16
14.214009	2.39103e-16
14.205957	2.43242e-16
14.197904	2.47452e-16
14.189852	2.51736e-16
14.181799	2.56093e-16
14.173746	2.60526e-16
14.165694	2.65036e-16
14.157641	2.69624e-16
14.149589	2.74292e-16
14.141536	2.7904e-16
14.133484	2.83871e-16
14.125431	2.88785e-16
14.117379	2.93784e-16
14.109326	2.9887e-16
14.101274	3.04044e-16
14.093221	3.09307e-16
14.085168	3.14662e-16
14.077116	3.2011e-16
14.069063	3.25651e-16
14.061011	3.31289e-16
14.052958	3.37025e-16
14.044906	3.42859e-16
14.036853	3.48795e-16
14.028801	3.54834e-16
14.020748	3.60977e-16
14.012695	3.67227e-16
14.004643	3.73584e-16
13.996590	3.80052e-16
13.988538	3.86632e-16
13.980485	3.93326e-16
13.972433	4.00136e-16
13.964380	4.07064e-16
13.956328	4.14112e-16
13.948275	4.21282e-16
13.940223	4.28576e-16
13.932170	4.35997e-16
13.924117	4.43546e-16
13.916065	4.51225e-16
13.908012	4.59038e-16
13.899960	4.66986e-16
13.891907	4.75072e-16
13.883855	4.83298e-16
13.875802	4.91666e-16
13.867750	5.00179e-16
13.859697	5.0884e-16
13.851645	5.17651e-16
13.843592	5.26615e-16
13.835539	5.35733e-16
13.827487	5.4501e-16
13.819434	5.54447e-16
13.811382	5.64048e-16
13.803329	5.73815e-16
13.795277	5.83752e-16
13.787224	5.9386e-16
13.779172	6.04144e-16
13.771119	6.14606e-16
13.763067	6.25249e-16
13.755014	6.36076e-16
13.746961	6.47091e-16
13.738909	6.58297e-16
13.730856	6.69697e-16
13.722804	6.81294e-16
13.714751	6.93093e-16
13.706699	7.05095e-16
13.698646	7.17306e-16
13.690594	7.29728e-16
13.682541	7.42366e-16
13.674489	7.55222e-16
13.666436	7.68302e-16
13.658383	7.81607e-16
13.650331	7.95144e-16
13.642278	8.08915e-16
13.634226	8.22924e-16
13.626173	8.37176e-16
13.618121	8.51676e-16
13.610068	8.66426e-16
13.602016	8.81432e-16
13.593963	8.96698e-16
13.585910	9.12228e-16
13.577858	9.28028e-16
13.569805	9.44101e-16
13.561753	9.60453e-16
13.553700	9.77088e-16
13.545648	9.94012e-16
13.537595	1.01123e-15
13.529543	1.02874e-15
13.521490	1.04656e-15
13.513438	1.06469e-15
13.505385	1.08313e-15
13.497332	1.10189e-15
13.489280	1.12098e-15
13.481227	1.14039e-15
13.473175	1.16015e-15
13.465122	1.18024e-15
13.457070	1.20069e-15
13.449017	1.22149e-15
13.440965	1.24264e-15
13.432912	1.26417e-15
13.424860	1.28607e-15
13.416807	1.30835e-15
13.408754	1.33101e-15
13.400702	1.35407e-15
13.392649	1.37752e-15
13.384597	1.40139e-15
13.376544	1.42566e-15
13.368492	1.45036e-15
13.360439	1.47548e-15
13.352387	1.50104e-15
13.344334	1.52705e-15
13.336282	1.5535e-15
13.328229	1.58041e-15
13.320176	1.60779e-15
13.312124	1.63565e-15
13.304071	1.66398e-15
13.296019	1.69281e-15
13.287966	1.72214e-15
13.279914	1.75197e-15
13.271861	1.78233e-15
13.263809	1.8132e-15
13.255756	1.84462e-15
13.247704	1.87658e-15
13.239651	1.90909e-15
13.231598	1.94217e-15
13.223546	1.97581e-15
13.215493	2.01005e-15
13.207441	2.04487e-15
13.199388	2.0803e-15
13.191336	2.11635e-15
13.183283	2.15301e-15
13.175231	2.19032e-15
13.167178	2.22827e-15
13.159125	2.26688e-15
13.151073	2.30616e-15
13.143020	2.34612e-15
13.134968	2.38677e-15
13.126915	2.42812e-15
13.118863	2.4702e-15
13.110810	2.513e-15
13.102758	2.55654e-15
13.094705	2.60084e-15
13.086653	2.64591e-15
13.078600	2.69176e-15
13.070547	2.7384e-15
13.062495	2.78585e-15
13.054442	2.83413e-15
13.046390	2.88324e-15
13.038337	2.9332e-15
13.030285	2.98403e-15
13.022232	3.03574e-15
13.014180	3.08835e-15
13.006127	3.14187e-15
12.998075	3.19632e-15
12.990022	3.25171e-15
12.981969	3.30806e-15
12.973917	3.36539e-15
12.965864	3.42371e-15
12.957812	3.48304e-15
12.949759	3.54341e-15
12.941707	3.60482e-15
12.933654	3.66729e-15
12.925602	3.73085e-15
12.917549	3.79551e-15
12.909497	3.86129e-15
12.901444	3.92821e-15
12.893391	3.99629e-15
12.885339	4.06555e-15
12.877286	4.13601e-15
12.869234	4.2077e-15
12.861181	4.28063e-15
12.853129	4.35482e-15
12.845076	4.4303e-15
12.837024	4.50709e-15
12.828971	4.58521e-15
12.820919	4.66468e-15
12.812866	4.74553e-15
12.804813	4.82779e-15
12.796761	4.91147e-15
12.788708	4.9966e-15
12.780656	5.08321e-15
12.772603	5.17132e-15
12.764551	5.26096e-15
12.756498	5.35215e-15
12.748446	5.44492e-15
12.740393	5.53931e-15
12.732340	5.63533e-15
12.724288	5.73301e-15
12.716235	5.83239e-15
12.708183	5.93349e-15
12.700130	6.03635e-15
12.692078	6.14099e-15
12.684025	6.24745e-15
12.675973	6.35575e-15
12.667920	6.46593e-15
12.659868	6.57802e-15
12.651815	6.69206e-15
12.643762	6.80807e-15
12.635710	6.9261e-15
12.627657	7.04617e-15
12.619605	7.16832e-15
12.611552	7.2926e-15
12.603500	7.41903e-15
12.595447	7.54765e-15
12.587395	7.6785e-15
12.579342	7.81163e-15
12.571290	7.94706e-15
12.563237	8.08484e-15
12.555184	8.22502e-15
12.547132	8.36762e-15
12.539079	8.5127e-15
12.531027	8.66029e-15
12.522974	8.81045e-15
12.514922	8.96321e-15
12.506869	9.11861e-15
12.498817	9.27672e-15
12.490764	9.43757e-15
12.482712	9.60121e-15
12.474659	9.76768e-15
12.466606	9.93705e-15
12.458554	1.01094e-14
12.450501	1.02846e-14
12.442449	1.0463e-14
12.434396	1.06444e-14
12.426344	1.0829e-14
12.418291	1.10168e-14
12.410239	1.12078e-14
12.402186	1.14021e-14
12.394134	1.15999e-14
12.386081	1.1801e-14
12.378028	1.20057e-14
12.369976	1.22139e-14
12.361923	1.24257e-14
12.353871	1.26411e-14
12.345818	1.28604e-14
12.337766	1.30834e-14
12.329713	1.33103e-14
12.321661	1.35411e-14
12.313608	1.37759e-14
12.305555	1.40148e-14
12.297503	1.42579e-14
12.289450	1.45052e-14
12.281398	1.47567e-14
12.273345	1.50127e-14
12.265293	1.5273e-14
12.257240	1.55379e-14
12.249188	1.58074e-14
12.241135	1.60816e-14
12.233083	1.63605e-14
12.225030	1.66442e-14
12.216977	1.69329e-14
12.208925	1.72266e-14
12.200872	1.75254e-14
12.192820	1.78294e-14
12.184767	1.81386e-14
12.176715	1.84533e-14
12.168662	1.87733e-14
12.160610	1.9099e-14
12.152557	1.94302e-14
12.144505	1.97673e-14
12.136452	2.01102e-14
12.128399	2.0459e-14
12.120347	2.08139e-14
12.112294	2.11749e-14
12.104242	2.15422e-14
12.096189	2.19159e-14
12.088137	2.22961e-14
12.080084	2.26829e-14
12.072032	2.30764e-14
12.063979	2.34767e-14
12.055927	2.38839e-14
12.047874	2.42983e-14
12.039821	2.47198e-14
12.031769	2.51486e-14
12.023716	2.55849e-14
12.015664	2.60288e-14
12.007611	2.64803e-14
11.999559	2.69397e-14
11.991506	2.74071e-14
11.983454	2.78826e-14
11.975401	2.83663e-14
11.967349	2.88585e-14
11.959296	2.93592e-14
11.951243	2.98685e-14
11.943191	3.03868e-14
11.935138	3.0914e-14
11.927086	3.14503e-14
11.919033	3.1996e-14
11.910981	3.25512e-14
11.902928	3.3116e-14
11.894876	3.36906e-14
11.886823	3.42751e-14
11.878771	3.48698e-14
11.870718	3.54749e-14
11.862665	3.60904e-14
11.854613	3.67167e-14
11.846560	3.73538e-14
11.838508	3.80019e-14
11.830455	3.86614e-14
11.822403	3.93322e-14
11.814350	4.00148e-14
11.806298	4.07091e-14
11.798245	4.14156e-14
11.790192	4.21343e-14
11.782140	4.28654e-14
11.774087	4.36093e-14
11.766035	4.43661e-14
11.757982	4.5136e-14
11.749930	4.59193e-14
11.741877	4.67162e-14
11.733825	4.75269e-14
11.725772	4.83518e-14
11.717720	4.91909e-14
11.709667	5.00446e-14
11.701614	5.09131e-14
11.693562	5.17968e-14
11.685509	5.26957e-14
11.677457	5.36103e-14
11.669404	5.45407e-14
11.661352	5.54874e-14
11.653299	5.64504e-14
11.645247	5.74302e-14
11.637194	5.8427e-14
11.629142	5.94411e-14
11.621089	6.04728e-14
11.613036	6.15225e-14
11.604984	6.25903e-14
11.596931	6.36767e-14
11.588879	6.4782e-14
11.580826	6.59065e-14
11.572774	6.70505e-14
11.564721	6.82144e-14
11.556669	6.93985e-14
11.548616	7.06031e-14
11.540564	7.18287e-14
11.532511	7.30756e-14
11.524458	7.43441e-14
11.516406	7.56347e-14
11.508353	7.69477e-14
11.500301	7.82835e-14
11.492248	7.96425e-14
11.484196	8.10251e-14
11.476143	8.24317e-14
11.468091	8.38628e-14
11.460038	8.53187e-14
11.451986	8.67999e-14
11.443933	8.83068e-14
11.435880	8.98399e-14
11.427828	9.13997e-14
11.419775	9.29865e-14
11.411723	9.46009e-14
11.403670	9.62434e-14
11.395618	9.79144e-14
11.387565	9.96144e-14
11.379513	1.01344e-13
11.371460	1.03104e-13
11.363407	1.04894e-13
11.355355	1.06715e-13
11.347302	1.08568e-13
11.339250	1.10453e-13
11.331197	1.12371e-13
11.323145	1.14322e-13
11.315092	1.16307e-13
11.307040	1.18327e-13
11.298987	1.20382e-13
11.290935	1.22472e-13
11.282882	1.24599e-13
11.274829	1.26762e-13
11.266777	1.28964e-13
11.258724	1.31203e-13
11.250672	1.33481e-13
11.242619	1.358e-13
11.234567	1.38158e-13
11.226514	1.40557e-13
11.218462	1.42998e-13
11.210409	1.45481e-13
11.202357	1.48008e-13
11.194304	1.50578e-13
11.186251	1.53194e-13
11.178199	1.55854e-13
11.170146	1.58561e-13
11.162094	1.61315e-13
11.154041	1.64117e-13
11.145989	1.66967e-13
11.137936	1.69867e-13
11.129884	1.72817e-13
11.121831	1.75819e-13
11.113779	1.78873e-13
11.105726	1.8198e-13
11.097673	1.8514e-13
11.089621	1.88356e-13
11.081568	1.91628e-13
11.073516	1.94956e-13
11.065463	1.98343e-13
11.057411	2.01788e-13
11.049358	2.05293e-13
11.041306	2.0886e-13
11.033253	2.12488e-13
11.025201	2.16179e-13
11.017148	2.19934e-13
11.009095	2.23755e-13
11.001043	2.27642e-13
10.992990	2.31596e-13
10.984938	2.3562e-13
10.976885	2.39713e-13
10.968833	2.43877e-13
10.960780	2.48114e-13
10.952728	2.52425e-13
10.944675	2.5681e-13
10.936622	2.61272e-13
10.928570	2.65811e-13
10.920517	2.70429e-13
10.912465	2.75128e-13
10.904412	2.79908e-13
10.896360	2.84771e-13
10.888307	2.89719e-13
10.880255	2.94753e-13
10.872202	2.99874e-13
10.864150	3.05085e-13
10.856097	3.10386e-13
10.848044	3.15779e-13
10.839992	3.21266e-13
10.831939	3.26848e-13
10.823887	3.32528e-13
10.815834	3.38306e-13
10.807782	3.44184e-13
10.799729	3.50165e-13
10.791677	3.5625e-13
10.783624	3.62441e-13
10.775572	3.68739e-13
10.767519	3.75147e-13
10.759466	3.81667e-13
10.751414	3.88299e-13
10.743361	3.95047e-13
10.735309	4.01913e-13
10.727256	4.08898e-13
10.719204	4.16004e-13
10.711151	4.23234e-13
10.703099	4.3059e-13
10.695046	4.38073e-13
10.686994	4.45687e-13
10.678941	4.53433e-13
10.670888	4.61314e-13
10.662836	4.69332e-13
10.654783	4.77489e-13
10.646731	4.85789e-13
10.638678	4.94232e-13
10.630626	5.02823e-13
10.622573	5.11563e-13
10.614521	5.20455e-13
10.606468	5.29501e-13
10.598416	5.38705e-13
10.590363	5.4807e-13
10.582310	5.57597e-13
10.574258	5.67289e-13
10.566205	5.77151e-13
10.558153	5.87184e-13
10.550100	5.97391e-13
10.542048	6.07776e-13
10.533995	6.18342e-13
10.525943	6.29092e-13
10.517890	6.40028e-13
10.509837	6.51155e-13
10.501785	6.62475e-13
10.493732	6.73993e-13
10.485680	6.85711e-13
10.477627	6.97632e-13
10.469575	7.09761e-13
10.461522	7.22101e-13
10.453470	7.34656e-13
10.445417	7.47429e-13
10.437365	7.60425e-13
10.429312	7.73647e-13
10.421259	7.87098e-13
10.413207	8.00784e-13
10.405154	8.14708e-13
10.397102	8.28874e-13
10.389049	8.43287e-13
10.380997	8.57951e-13
10.372944	8.7287e-13
10.364892	8.88048e-13
10.356839	9.0349e-13
10.348787	9.19202e-13
10.340734	9.35186e-13
10.332681	9.51449e-13
10.324629	9.67995e-13
10.316576	9.84829e-13
10.308524	1.00196e-12
10.300471	1.01938e-12
10.292419	1.03711e-12
10.284366	1.05515e-12
10.276314	1.0735e-12
10.268261	1.09217e-12
10.260209	1.11116e-12
10.252156	1.13049e-12
10.244103	1.15015e-12
10.236051	1.17015e-12
10.227998	1.19051e-12
10.219946	1.21121e-12
10.211893	1.23228e-12
10.203841	1.25371e-12
10.195788	1.27552e-12
10.187736	1.29771e-12
10.179683	1.32028e-12
10.171631	1.34325e-12
10.163578	1.36661e-12
10.155525	1.39039e-12
10.147473	1.41457e-12
10.139420	1.43918e-12
10.131368	1.46422e-12
10.123315	1.48969e-12
10.115263	1.5156e-12
10.107210	1.54197e-12
10.099158	1.5688e-12
10.091105	1.59609e-12
10.083052	1.62386e-12
10.075000	1.65211e-12
10.066947	1.68085e-12
10.058895	1.71009e-12
10.050842	1.73985e-12
10.042790	1.77012e-12
10.034737	1.80092e-12
10.026685	1.83225e-12
10.018632	1.86413e-12
10.010580	1.89657e-12
10.002527	1.92957e-12
9.994474	1.96314e-12
9.986422	1.9973e-12
9.978369	2.03206e-12
9.970317	2.06742e-12
9.962264	2.10339e-12
9.954212	2.13999e-12
9.946159	2.17723e-12
9.938107	2.21512e-12
9.930054	2.25367e-12
9.922002	2.29289e-12
9.913949	2.33279e-12
9.905896	2.37339e-12
9.897844	2.41469e-12
9.889791	2.45672e-12
9.881739	2.49947e-12
9.873686	2.54298e-12
9.865634	2.58723e-12
9.857581	2.63226e-12
9.849529	2.67808e-12
9.841476	2.72469e-12
9.833424	2.77211e-12
9.825371	2.82036e-12
9.817318	2.86946e-12
9.809266	2.9194e-12
9.801213	2.97022e-12
9.793161	3.02192e-12
9.785108	3.07452e-12
9.777056	3.12804e-12
9.769003	3.18249e-12
9.760951	3.23789e-12
9.752898	3.29426e-12
9.744846	3.35161e-12
9.736793	3.40995e-12
9.728740	3.46931e-12
9.720688	3.52971e-12
9.712635	3.59116e-12
9.704583	3.65368e-12
9.696530	3.71729e-12
9.688478	3.78201e-12
9.680425	3.84786e-12
9.672373	3.91485e-12
9.664320	3.98301e-12
9.656267	4.05236e-12
9.648215	4.12292e-12
9.640162	4.19471e-12
9.632110	4.26775e-12
9.624057	4.34206e-12
9.616005	4.41766e-12
9.607952	4.49459e-12
9.599900	4.57285e-12
9.591847	4.65248e-12
9.583795	4.7335e-12
9.575742	4.81593e-12
9.567689	4.89979e-12
9.559637	4.98512e-12
9.551584	5.07194e-12
9.543532	5.16027e-12
9.535479	5.25013e-12
9.527427	5.34157e-12
9.519374	5.4346e-12
9.511322	5.52925e-12
9.503269	5.62555e-12
9.495217	5.72353e-12
9.487164	5.82321e-12
9.479111	5.92464e-12
9.471059	6.02783e-12
9.463006	6.13282e-12
9.454954	6.23965e-12
9.446901	6.34833e-12
9.438849	6.45891e-12
9.430796	6.57142e-12
9.422744	6.68589e-12
9.414691	6.80236e-12
9.406639	6.92085e-12
9.398586	7.04142e-12
9.390533	7.16408e-12
9.382481	7.28889e-12
9.374428	7.41587e-12
9.366376	7.54506e-12
9.358323	7.67651e-12
9.350271	7.81025e-12
9.342218	7.94632e-12
9.334166	8.08477e-12
9.326113	8.22563e-12
9.318061	8.36894e-12
9.310008	8.51476e-12
9.301955	8.66312e-12
9.293903	8.81406e-12
9.285850	8.96764e-12
9.277798	9.1239e-12
9.269745	9.28288e-12
9.261693	9.44464e-12
9.253640	9.60922e-12
9.245588	9.77667e-12
9.237535	9.94704e-12
9.229483	1.01204e-11
9.221430	1.02967e-11
9.213377	1.04762e-11
9.205325	1.06588e-11
9.197272	1.08445e-11
9.189220	1.10335e-11
9.181167	1.12258e-11
9.173115	1.14215e-11
9.165062	1.16205e-11
9.157010	1.18231e-11
9.148957	1.20291e-11
9.140904	1.22388e-11
9.132852	1.24521e-11
9.124799	1.26692e-11
9.116747	1.289e-11
9.108694	1.31147e-11
9.100642	1.33433e-11
9.092589	1.35759e-11
9.084537	1.38125e-11
9.076484	1.40533e-11
9.068432	1.42983e-11
9.060379	1.45476e-11
9.052326	1.48012e-11
9.044274	1.50592e-11
9.036221	1.53218e-11
9.028169	1.55889e-11
9.020116	1.58607e-11
9.012064	1.61372e-11
9.004011	1.64185e-11
8.995959	1.67048e-11
8.987906	1.69961e-11
8.979854	1.72924e-11
8.971801	1.75939e-11
8.963748	1.79007e-11
8.955696	1.82128e-11
8.947643	1.85304e-11
8.939591	1.88536e-11
8.931538	1.91823e-11
8.923486	1.95168e-11
8.915433	1.98572e-11
8.907381	2.02035e-11
8.899328	2.05558e-11
8.891276	2.09143e-11
8.883223	2.1279e-11
8.875170	2.16501e-11
8.867118	2.20277e-11
8.859065	2.24119e-11
8.851013	2.28028e-11
8.842960	2.32005e-11
8.834908	2.36052e-11
8.826855	2.40169e-11
8.818803	2.44358e-11
8.810750	2.48621e-11
8.802698	2.52958e-11
8.794645	2.5737e-11
8.786592	2.6186e-11
8.778540	2.66428e-11
8.770487	2.71075e-11
8.762435	2.75804e-11
8.754382	2.80616e-11
8.746330	2.85511e-11
8.738277	2.90492e-11
8.730225	2.9556e-11
8.722172	3.00717e-11
8.714119	3.05963e-11
8.706067	3.11302e-11
8.698014	3.16733e-11
8.689962	3.2226e-11
8.681909	3.27883e-11
8.673857	3.33604e-11
8.665804	3.39425e-11
8.657752	3.45348e-11
8.649699	3.51374e-11
8.641647	3.57505e-11
8.633594	3.63744e-11
8.625541	3.70092e-11
8.617489	3.7655e-11
8.609436	3.83122e-11
8.601384	3.89808e-11
8.593331	3.96611e-11
8.585279	4.03533e-11
8.577226	4.10576e-11
8.569174	4.17741e-11
8.561121	4.25033e-11
8.553069	4.32451e-11
8.545016	4.39999e-11
8.536963	4.47679e-11
8.528911	4.55494e-11
8.520858	4.63444e-11
8.512806	4.71534e-11
8.504753	4.79765e-11
8.496701	4.88141e-11
8.488648	4.96662e-11
8.480596	5.05332e-11
8.472543	5.14154e-11
8.464491	5.2313e-11
8.456438	5.32263e-11
8.448385	5.41556e-11
8.440333	5.51011e-11
8.432280	5.60632e-11
8.424228	5.7042e-11
8.416175	5.8038e-11
8.408123	5.90514e-11
8.400070	6.00825e-11
8.392018	6.11316e-11
8.383965	6.2199e-11
8.375913	6.32852e-11
8.367860	6.43903e-11
8.359807	6.55147e-11
8.351755	6.66588e-11
8.343702	6.78229e-11
8.335650	6.90074e-11
8.327597	7.02125e-11
8.319545	7.14388e-11
8.311492	7.26865e-11
8.303440	7.3956e-11
8.295387	7.52477e-11
8.287334	7.6562e-11
8.279282	7.78993e-11
8.271229	7.92599e-11
8.263177	8.06444e-11
8.255124	8.20531e-11
8.247072	8.34864e-11
8.239019	8.49448e-11
8.230967	8.64287e-11
8.222914	8.79386e-11
8.214862	8.94748e-11
8.206809	9.1038e-11
8.198756	9.26285e-11
8.190704	9.42468e-11
8.182651	9.58934e-11
8.174599	9.75688e-11
8.166546	9.92736e-11
8.158494	1.01008e-10
8.150441	1.02773e-10
8.142389	1.04569e-10
8.134336	1.06396e-10
8.126284	1.08255e-10
8.118231	1.10147e-10
8.110178	1.12072e-10
8.102126	1.1403e-10
8.094073	1.16023e-10
8.086021	1.18051e-10
8.077968	1.20114e-10
8.069916	1.22213e-10
8.061863	1.24349e-10
8.053811	1.26522e-10
8.045758	1.28734e-10
8.037706	1.30984e-10
8.029653	1.33273e-10
8.021600	1.35603e-10
8.013548	1.37973e-10
8.005495	1.40385e-10
7.997443	1.42839e-10
7.989390	1.45336e-10
7.981338	1.47877e-10
7.973285	1.50462e-10
7.965233	1.53092e-10
7.957180	1.55769e-10
7.949128	1.58492e-10
7.941075	1.61263e-10
7.933022	1.64083e-10
7.924970	1.66951e-10
7.916917	1.69871e-10
7.908865	1.72841e-10
7.900812	1.75863e-10
7.892760	1.78938e-10
7.884707	1.82067e-10
7.876655	1.85251e-10
7.868602	1.88491e-10
7.860549	1.91787e-10
7.852497	1.95141e-10
7.844444	1.98554e-10
7.836392	2.02026e-10
7.828339	2.0556e-10
7.820287	2.09155e-10
7.812234	2.12813e-10
7.804182	2.16536e-10
7.796129	2.20323e-10
7.788077	2.24177e-10
7.780024	2.28098e-10
7.771971	2.32088e-10
7.763919	2.36148e-10
7.755866	2.4028e-10
7.747814	2.44483e-10
7.739761	2.4876e-10
7.731709	2.53112e-10
7.723656	2.57541e-10
7.715604	2.62046e-10
7.707551	2.66631e-10
7.699499	2.71296e-10
7.691446	2.76043e-10
7.683393	2.80874e-10
7.675341	2.85788e-10
7.667288	2.90789e-10
7.659236	2.95878e-10
7.651183	3.01056e-10
7.643131	3.06324e-10
7.635078	3.11685e-10
7.627026	3.1714e-10
7.618973	3.2269e-10
7.610921	3.28338e-10
7.602868	3.34084e-10
7.594815	3.39932e-10
7.586763	3.45882e-10
7.578710	3.51936e-10
7.570658	3.58096e-10
7.562605	3.64365e-10
7.554553	3.70743e-10
7.546500	3.77233e-10
7.538448	3.83837e-10
7.530395	3.90557e-10
7.522343	3.97394e-10
7.514290	4.04352e-10
7.506237	4.11431e-10
7.498185	4.18635e-10
7.490132	4.25964e-10
7.482080	4.33423e-10
7.474027	4.41012e-10
7.465975	4.48734e-10
7.457922	4.56592e-10
7.449870	4.64588e-10
7.441817	4.72724e-10
7.433764	4.81002e-10
7.425712	4.89426e-10
7.417659	4.97998e-10
7.409607	5.06719e-10
7.401554	5.15594e-10
7.393502	5.24625e-10
7.385449	5.33814e-10
7.377397	5.43164e-10
7.369344	5.52679e-10
7.361292	5.6236e-10
7.353239	5.72211e-10
7.345186	5.82235e-10
7.337134	5.92435e-10
7.329081	6.02814e-10
7.321029	6.13375e-10
7.312976	6.24121e-10
7.304924	6.35056e-10
7.296871	6.46183e-10
7.288819	6.57505e-10
7.280766	6.69026e-10
7.272714	6.80749e-10
7.264661	6.92677e-10
7.256608	7.04816e-10
7.248556	7.17167e-10
7.240503	7.29735e-10
7.232451	7.42524e-10
7.224398	7.55537e-10
7.216346	7.68779e-10
7.208293	7.82253e-10
7.200241	7.95964e-10
7.192188	8.09915e-10
7.184136	8.24112e-10
7.176083	8.38558e-10
7.168030	8.53257e-10
7.159978	8.68215e-10
7.151925	8.83435e-10
7.143873	8.98922e-10
7.135820	9.14682e-10
7.127768	9.30718e-10
7.119715	9.47036e-10
7.111663	9.63641e-10
7.103610	9.80537e-10
7.095558	9.9773e-10
7.087505	1.01523e-09
7.079452	1.03303e-09
7.071400	1.05114e-09
7.063347	1.06958e-09
7.055295	1.08833e-09
7.047242	1.10742e-09
7.039190	1.12684e-09
7.031137	1.14661e-09
7.023085	1.16672e-09
7.015032	1.18718e-09
7.006979	1.208e-09
6.998927	1.22919e-09
6.990874	1.25076e-09
6.982822	1.2727e-09
6.974769	1.29502e-09
6.966717	1.31774e-09
6.958664	1.34086e-09
6.950612	1.36439e-09
6.942559	1.38832e-09
6.934507	1.41268e-09
6.926454	1.43747e-09
6.918401	1.46269e-09
6.910349	1.48836e-09
6.902296	1.51448e-09
6.894244	1.54105e-09
6.886191	1.5681e-09
6.878139	1.59562e-09
6.870086	1.62362e-09
6.862034	1.65212e-09
6.853981	1.68111e-09
6.845929	1.71062e-09
6.837876	1.74065e-09
6.829823	1.7712e-09
6.821771	1.80229e-09
6.813718	1.83393e-09
6.805666	1.86613e-09
6.797613	1.89889e-09
6.789561	1.93223e-09
6.781508	1.96615e-09
6.773456	2.00067e-09
6.765403	2.0358e-09
6.757351	2.07154e-09
6.749298	2.10792e-09
6.741245	2.14493e-09
6.733193	2.1826e-09
6.725140	2.22093e-09
6.717088	2.25993e-09
6.709035	2.29962e-09
6.700983	2.34001e-09
6.692930	2.38111e-09
6.684878	2.42293e-09
6.676825	2.46549e-09
6.668773	2.5088e-09
6.660720	2.55287e-09
6.652667	2.59772e-09
6.644615	2.64335e-09
6.636562	2.68979e-09
6.628510	2.73705e-09
6.620457	2.78514e-09
6.612405	2.83407e-09
6.604352	2.88387e-09
6.596300	2.93454e-09
6.588247	2.98611e-09
6.580195	3.03858e-09
6.572142	3.09198e-09
6.564089	3.14632e-09
6.556037	3.20162e-09
6.547984	3.25789e-09
6.539932	3.31515e-09
6.531879	3.37342e-09
6.523827	3.43271e-09
6.515774	3.49305e-09
6.507722	3.55446e-09
6.499669	3.61694e-09
6.491616	3.68053e-09
6.483564	3.74523e-09
6.475511	3.81108e-09
6.467459	3.87809e-09
6.459406	3.94628e-09
6.451354	4.01567e-09
6.443301	4.08628e-09
6.435249	4.15813e-09
6.427196	4.23126e-09
6.419144	4.30567e-09
6.411091	4.38139e-09
6.403038	4.45845e-09
6.394986	4.53687e-09
6.386933	4.61667e-09
6.378881	4.69787e-09
6.370828	4.78051e-09
6.362776	4.86461e-09
6.354723	4.95019e-09
6.346671	5.03727e-09
6.338618	5.12589e-09
6.330566	5.21608e-09
6.322513	5.30786e-09
6.314460	5.40125e-09
6.306408	5.49629e-09
6.298355	5.59301e-09
6.290303	5.69143e-09
6.282250	5.79159e-09
6.274198	5.89352e-09
6.266145	5.99725e-09
6.258093	6.1028e-09
6.250040	6.21022e-09
6.241988	6.31953e-09
6.233935	6.43077e-09
6.225882	6.54398e-09
6.217830	6.65918e-09
6.209777	6.77642e-09
6.201725	6.89572e-09
6.193672	7.01713e-09
6.185620	7.14069e-09
6.177567	7.26642e-09
6.169515	7.39437e-09
6.161462	7.52459e-09
6.153410	7.6571e-09
6.145357	7.79195e-09
6.137304	7.92918e-09
6.129252	8.06883e-09
6.121199	8.21095e-09
6.113147	8.35558e-09
6.105094	8.50277e-09
6.097042	8.65255e-09
6.088989	8.80498e-09
6.080937	8.9601e-09
6.072884	9.11796e-09
6.064831	9.27861e-09
6.056779	9.4421e-09
6.048726	9.60848e-09
6.040674	9.77779e-09
6.032621	9.9501e-09
6.024569	1.01255e-08
6.016516	1.03039e-08
6.008464	1.04855e-08
6.000411	1.06703e-08
5.992359	1.08584e-08
5.984306	1.10498e-08
5.976253	1.12446e-08
5.968201	1.14428e-08
5.960148	1.16445e-08
5.952096	1.18498e-08
5.944043	1.20588e-08
5.935991	1.22714e-08
5.927938	1.24878e-08
5.919886	1.2708e-08
5.911833	1.29321e-08
5.903781	1.31601e-08
5.895728	1.33922e-08
5.887675	1.36284e-08
5.879623	1.38688e-08
5.871570	1.41135e-08
5.863518	1.43624e-08
5.855465	1.46158e-08
5.847413	1.48736e-08
5.839360	1.5136e-08
5.831308	1.54031e-08
5.823255	1.56749e-08
5.815203	1.59514e-08
5.807150	1.62329e-08
5.799097	1.65194e-08
5.791045	1.68109e-08
5.782992	1.71076e-08
5.774940	1.74095e-08
5.766887	1.77168e-08
5.758835	1.80295e-08
5.750782	1.83478e-08
5.742730	1.86717e-08
5.734677	1.90013e-08
5.726625	1.93368e-08
5.718572	1.96782e-08
5.710519	2.00257e-08
5.702467	2.03793e-08
5.694414	2.07391e-08
5.686362	2.11054e-08
5.678309	2.14781e-08
5.670257	2.18574e-08
5.662204	2.22435e-08
5.654152	2.26364e-08
5.646099	2.30363e-08
5.638046	2.34432e-08
5.629994	2.38573e-08
5.621941	2.42788e-08
5.613889	2.47078e-08
5.605836	2.51444e-08
5.597784	2.55887e-08
5.589731	2.60408e-08
5.581679	2.6501e-08
5.573626	2.69694e-08
5.565574	2.7446e-08
5.557521	2.79311e-08
5.549468	2.84248e-08
5.541416	2.89273e-08
5.533363	2.94387e-08
5.525311	2.99591e-08
5.517258	3.04888e-08
5.509206	3.10279e-08
5.501153	3.15765e-08
5.493101	3.21349e-08
5.485048	3.27031e-08
5.476996	3.32815e-08
5.468943	3.38701e-08
5.460890	3.44692e-08
5.452838	3.50788e-08
5.444785	3.56994e-08
5.436733	3.63309e-08
5.428680	3.69736e-08
5.420628	3.76278e-08
5.412575	3.82935e-08
5.404523	3.89711e-08
5.396470	3.96607e-08
5.388418	4.03626e-08
5.380365	4.10769e-08
5.372312	4.18039e-08
5.364260	4.25438e-08
5.356207	4.32968e-08
5.348155	4.40633e-08
5.340102	4.48433e-08
5.332050	4.56372e-08
5.323997	4.64452e-08
5.315945	4.72676e-08
5.307892	4.81046e-08
5.299840	4.89564e-08
5.291787	4.98234e-08
5.283734	5.07058e-08
5.275682	5.16039e-08
5.267629	5.2518e-08
5.259577	5.34483e-08
5.251524	5.43951e-08
5.243472	5.53588e-08
5.235419	5.63396e-08
5.227367	5.73378e-08
5.219314	5.83538e-08
5.211261	5.93879e-08
5.203209	6.04404e-08
5.195156	6.15116e-08
5.187104	6.26018e-08
5.179051	6.37115e-08
5.170999	6.48409e-08
5.162946	6.59904e-08
5.154894	6.71603e-08
5.146841	6.83511e-08
5.138789	6.9563e-08
5.130736	7.07966e-08
5.122683	7.2052e-08
5.114631	7.33299e-08
5.106578	7.46305e-08
5.098526	7.59542e-08
5.090473	7.73016e-08
5.082421	7.86729e-08
5.074368	8.00686e-08
5.066316	8.14892e-08
5.058263	8.29352e-08
5.050211	8.44068e-08
5.042158	8.59047e-08
5.034105	8.74293e-08
5.026053	8.89811e-08
5.018000	9.05605e-08
5.009948	9.2168e-08
5.001895	9.38042e-08
4.993843	9.54696e-08
4.985790	9.71647e-08
4.977738	9.88899e-08
4.969685	1.00646e-07
4.961633	1.02433e-07
4.953580	1.04253e-07
4.945527	1.06104e-07
4.937475	1.07989e-07
4.929422	1.09907e-07
4.921370	1.1186e-07
4.913317	1.13847e-07
4.905265	1.1587e-07
4.897212	1.17929e-07
4.889160	1.20025e-07
4.881107	1.22158e-07
4.873055	1.24329e-07
4.865002	1.26539e-07
4.856949	1.28789e-07
4.848897	1.31078e-07
4.840844	1.33409e-07
4.832792	1.35781e-07
4.824739	1.38195e-07
4.816687	1.40653e-07
4.808634	1.43154e-07
4.800582	1.457e-07
4.792529	1.48292e-07
4.784476	1.5093e-07
4.776424	1.53615e-07
4.768371	1.56348e-07
4.760319	1.5913e-07
4.752266	1.61962e-07
4.744214	1.64844e-07
4.736161	1.67778e-07
4.728109	1.70764e-07
4.720056	1.73804e-07
4.712004	1.76898e-07
4.703951	1.80048e-07
4.695898	1.83253e-07
4.687846	1.86517e-07
4.679793	1.89838e-07
4.671741	1.93219e-07
4.663688	1.96661e-07
4.655636	2.00164e-07
4.647583	2.0373e-07
4.639531	2.07359e-07
4.631478	2.11054e-07
4.623426	2.14815e-07
4.615373	2.18643e-07
4.607320	2.22539e-07
4.599268	2.26506e-07
4.591215	2.30544e-07
4.583163	2.34653e-07
4.575110	2.38837e-07
4.567058	2.43095e-07
4.559005	2.4743e-07
4.550953	2.51843e-07
4.542900	2.56335e-07
4.534848	2.60907e-07
4.526795	2.65561e-07
4.518742	2.70299e-07
4.510690	2.75121e-07
4.502637	2.8003e-07
4.494585	2.85027e-07
4.486532	2.90114e-07
4.478480	2.95292e-07
4.470427	3.00563e-07
4.462375	3.05929e-07
4.454322	3.11391e-07
4.446270	3.16951e-07
4.438217	3.22611e-07
4.430164	3.28372e-07
4.422112	3.34237e-07
4.414059	3.40207e-07
4.406007	3.46285e-07
4.397954	3.52472e-07
4.389902	3.5877e-07
4.381849	3.65181e-07
4.373797	3.71707e-07
4.365744	3.78351e-07
4.357691	3.85114e-07
4.349639	3.91998e-07
4.341586	3.99007e-07
4.333534	4.06141e-07
4.325481	4.13404e-07
4.317429	4.20797e-07
4.309376	4.28324e-07
4.301324	4.35986e-07
4.293271	4.43785e-07
4.285219	4.51725e-07
4.277166	4.59809e-07
4.269113	4.68037e-07
4.261061	4.76414e-07
4.253008	4.84941e-07
4.244956	4.93623e-07
4.236903	5.0246e-07
4.228851	5.11457e-07
4.220798	5.20616e-07
4.212746	5.2994e-07
4.204693	5.39432e-07
4.196641	5.49095e-07
4.188588	5.58932e-07
4.180535	5.68947e-07
4.172483	5.79142e-07
4.164430	5.89522e-07
4.156378	6.00088e-07
4.148325	6.10845e-07
4.140273	6.21796e-07
4.132220	6.32945e-07
4.124168	6.44295e-07
4.116115	6.5585e-07
4.108063	6.67614e-07
4.100010	6.7959e-07
4.091957	6.91782e-07
4.083905	7.04195e-07
4.075852	7.16832e-07
4.067800	7.29697e-07
4.059747	7.42795e-07
4.051695	7.56129e-07
4.043642	7.69705e-07
4.035590	7.83526e-07
4.027537	7.97597e-07
4.019485	8.11922e-07
4.011432	8.26507e-07
4.003379	8.41355e-07
3.995327	8.56472e-07
3.987274	8.71863e-07
3.979222	8.87532e-07
3.971169	9.03485e-07
3.963117	9.19727e-07
3.955064	9.36263e-07
3.947012	9.53099e-07
3.938959	9.7024e-07
3.930907	9.87691e-07
3.922854	1.00546e-06
3.914801	1.02355e-06
3.906749	1.04197e-06
3.898696	1.06072e-06
3.890644	1.07981e-06
3.882591	1.09925e-06
3.874539	1.11904e-06
3.866486	1.13919e-06
3.858434	1.1597e-06
3.850381	1.18059e-06
3.842328	1.20186e-06
3.834276	1.22351e-06
3.826223	1.24556e-06
3.818171	1.26801e-06
3.810118	1.29086e-06
3.802066	1.31413e-06
3.794013	1.33782e-06
3.785961	1.36195e-06
3.777908	1.38651e-06
3.769856	1.41152e-06
3.761803	1.43699e-06
3.753750	1.46291e-06
3.745698	1.48931e-06
3.737645	1.51619e-06
3.729593	1.54356e-06
3.721540	1.57143e-06
3.713488	1.59981e-06
3.705435	1.6287e-06
3.697383	1.65812e-06
3.689330	1.68808e-06
3.681278	1.71858e-06
3.673225	1.74963e-06
3.665172	1.78126e-06
3.657120	1.81346e-06
3.649067	1.84625e-06
3.641015	1.87963e-06
3.632962	1.91363e-06
3.624910	1.94825e-06
3.616857	1.9835e-06
3.608805	2.01939e-06
3.600752	2.05594e-06
3.592700	2.09315e-06
3.584647	2.13105e-06
3.576594	2.16964e-06
3.568542	2.20893e-06
3.560489	2.24895e-06
3.552437	2.28969e-06
3.544384	2.33119e-06
3.536332	2.37344e-06
3.528279	2.41646e-06
3.520227	2.46027e-06
3.512174	2.50489e-06
3.504122	2.55032e-06
3.496069	2.59658e-06
3.488016	2.6437e-06
3.479964	2.69167e-06
3.471911	2.74053e-06
3.463859	2.79028e-06
3.455806	2.84095e-06
3.447754	2.89255e-06
3.439701	2.94509e-06
3.431649	2.9986e-06
3.423596	3.05309e-06
3.415543	3.10858e-06
3.407491	3.16509e-06
3.399438	3.22264e-06
3.391386	3.28125e-06
3.383333	3.34094e-06
3.375281	3.40172e-06
3.367228	3.46363e-06
3.359176	3.52667e-06
3.351123	3.59088e-06
3.343071	3.65626e-06
3.335018	3.72285e-06
3.326965	3.79067e-06
3.318913	3.85974e-06
3.310860	3.93009e-06
3.302808	4.00173e-06
3.294755	4.07469e-06
3.286703	4.149e-06
3.278650	4.22468e-06
3.270598	4.30176e-06
3.262545	4.38027e-06
3.254493	4.46022e-06
3.246440	4.54165e-06
3.238387	4.62459e-06
3.230335	4.70907e-06
3.222282	4.7951e-06
3.214230	4.88273e-06
3.206177	4.97198e-06
3.198125	5.06289e-06
3.190072	5.15548e-06
3.182020	5.24978e-06
3.173967	5.34584e-06
3.165915	5.44367e-06
3.157862	5.54332e-06
3.149809	5.64482e-06
3.141757	5.74821e-06
3.133704	5.85352e-06
3.125652	5.96078e-06
3.117599	6.07003e-06
3.109547	6.18132e-06
3.101494	6.29468e-06
3.093442	6.41015e-06
3.085389	6.52777e-06
3.077337	6.64757e-06
3.069284	6.76961e-06
3.061231	6.89393e-06
3.053179	7.02056e-06
3.045126	7.14955e-06
3.037074	7.28096e-06
3.029021	7.41481e-06
3.020969	7.55116e-06
3.012916	7.69006e-06
3.004864	7.83156e-06
2.996811	7.9757e-06
2.988758	8.12254e-06
2.980706	8.27213e-06
2.972653	8.42452e-06
2.964601	8.57976e-06
2.956548	8.73791e-06
2.948496	8.89902e-06
2.940443	9.06316e-06
2.932391	9.23038e-06
2.924338	9.40073e-06
2.916286	9.57428e-06
2.908233	9.7511e-06
2.900180	9.93124e-06
2.892128	1.01148e-05
2.884075	1.03017e-05
2.876023	1.04922e-05
2.867970	1.06863e-05
2.859918	1.08841e-05
2.851865	1.10856e-05
2.843813	1.12908e-05
2.835760	1.15e-05
2.827708	1.17131e-05
2.819655	1.19302e-05
2.811602	1.21514e-05
2.803550	1.23768e-05
2.795497	1.26065e-05
2.787445	1.28405e-05
2.779392	1.3079e-05
2.771340	1.33219e-05
2.763287	1.35695e-05
2.755235	1.38218e-05
2.747182	1.40789e-05
2.739130	1.43408e-05
2.731077	1.46078e-05
2.723024	1.48798e-05
2.714972	1.51569e-05
2.706919	1.54394e-05
2.698867	1.57273e-05
2.690814	1.60206e-05
2.682762	1.63195e-05
2.674709	1.66241e-05
2.666657	1.69346e-05
2.658604	1.7251e-05
2.650552	1.75734e-05
2.642499	1.7902e-05
2.634446	1.82369e-05
2.626394	1.85782e-05
2.618341	1.89261e-05
2.610289	1.92806e-05
2.602236	1.9642e-05
2.594184	2.00103e-05
2.586131	2.03856e-05
2.578079	2.07682e-05
2.570026	2.11582e-05
2.561973	2.15557e-05
2.553921	2.19609e-05
2.545868	2.23738e-05
2.537816	2.27948e-05
2.529763	2.32239e-05
2.521711	2.36613e-05
2.513658	2.41071e-05
2.505606	2.45616e-05
2.497553	2.5025e-05
2.489501	2.54973e-05
2.481448	2.59788e-05
2.473395	2.64697e-05
2.465343	2.69701e-05
2.457290	2.74802e-05
2.449238	2.80004e-05
2.441185	2.85306e-05
2.433133	2.90713e-05
2.425080	2.96225e-05
2.417028	3.01844e-05
2.408975	3.07574e-05
2.400923	3.13417e-05
2.392870	3.19374e-05
2.384817	3.25448e-05
2.376765	3.31642e-05
2.368712	3.37957e-05
2.360660	3.44398e-05
2.352607	3.50965e-05
2.344555	3.57662e-05
2.336502	3.64491e-05
2.328450	3.71456e-05
2.320397	3.78559e-05
2.312345	3.85803e-05
2.304292	3.9319e-05
2.296239	4.00725e-05
2.288187	4.0841e-05
2.280134	4.16248e-05
2.272082	4.24242e-05
2.264029	4.32397e-05
2.255977	4.40714e-05
2.247924	4.49199e-05
2.239872	4.57854e-05
2.231819	4.66682e-05
2.223767	4.75689e-05
2.215714	4.84877e-05
2.207661	4.94251e-05
2.199609	5.03814e-05
2.191556	5.1357e-05
2.183504	5.23525e-05
2.175451	5.33682e-05
2.167399	5.44045e-05
2.159346	5.5462e-05
2.151294	5.65411e-05
2.143241	5.76422e-05
2.135188	5.87658e-05
2.127136	5.99126e-05
2.119083	6.10829e-05
2.111031	6.22773e-05
2.102978	6.34963e-05
2.094926	6.47405e-05
2.086873	6.60105e-05
2.078821	6.73068e-05
2.070768	6.86301e-05
2.062716	6.9981e-05
2.054663	7.13601e-05
2.046610	7.2768e-05
2.038558	7.42054e-05
2.030505	7.56731e-05
2.022453	7.71717e-05
2.014400	7.87019e-05
2.006348	8.02645e-05
1.998295	8.18602e-05
1.990243	8.34899e-05
1.982190	8.51544e-05
1.974138	8.68544e-05
1.966085	8.85909e-05
1.958032	9.03647e-05
1.949980	9.21767e-05
1.941927	9.40279e-05
1.933875	9.59193e-05
1.925822	9.78518e-05
1.917770	9.98265e-05
1.909717	0.000101844
1.901665	0.000103907
1.893612	0.000106014
1.885560	0.000108169
1.877507	0.000110371
1.869454	0.000112622
1.861402	0.000114923
1.853349	0.000117277
1.845297	0.000119683
1.837244	0.000122143
1.829192	0.00012466
1.821139	0.000127234
1.813087	0.000129867
1.805034	0.000132561
1.796982	0.000135317
1.788929	0.000138137
1.780876	0.000141024
1.772824	0.000143978
1.764771	0.000147002
1.756719	0.000150098
1.748666	0.000153268
1.740614	0.000156514
1.732561	0.000159839
1.724509	0.000163245
1.716456	0.000166735
1.708403	0.000170311
1.700351	0.000173977
1.692298	0.000177734
1.684246	0.000181587
1.676193	0.000185538
1.668141	0.000189591
1.660088	0.000193749
1.652036	0.000198017
1.643983	0.000202398
1.635931	0.000206896
1.627878	0.000211517
1.619825	0.000216264
1.611773	0.000221144
1.603720	0.000226161
1.595668	0.000231321
1.587615	0.000236631
1.579563	0.000242098
1.571510	0.000247729
1.563458	0.000253531
1.555405	0.000259513
1.547353	0.000265686
1.539300	0.000272058
1.531247	0.000278643
1.523195	0.000285451
1.515142	0.000292498
1.507090	0.000299799
1.499037	0.000307372
1.490985	0.000315238
1.482932	0.00032342
1.474880	0.000331946
1.466827	0.000340848
1.458775	0.000350164
1.450722	0.000359942
1.442669	0.000370242
1.434617	0.000381138
1.426564	0.000392731
1.418512	0.000405159
1.410459	0.000418625
1.402407	0.000433454
1.394354	0.00045024
1.386302	0.000470387
&
```
