## Supplementary material for "All-at-once RNA folding with 3D motif prediction framed by evolutionary information": RF01236_snoU19.cacofold.helixcov

```
# RMs = 3 L = 148

# RM_HELIX NESTED 6-9 17-20, nbp = 4 nbp_cov = 0
# pvals: 0.790601,0.790601,0.790601,0.790601
# aggregated NONE
NESTED  :::::<<<<_______>>>>::::::::::::::::::::::::::::::::::::::::::::::::::::::::::::::::::::::::::::::::::::::::::::::::::::::::::::::::::::::::::::::::
        ::::::::::::::::::::::::::::::::::::::::::::::::::::::::::::::::::::::::::::::::::::::::::::::::::::::::::::::::::::::::::::::::::::::::::::::::::::

# RM_HELIX NESTED 35-41 66-72, nbp = 7 nbp_cov = 0
# pvals: 0.845475,0.790601,0.015406,0.790601,0.790601,0.790601,0.790601
# aggregated NONE
NESTED  ::::::::::::::::::::::::::::::::::<<<<<<<________________________>>>>>>>::::::::::::::::::::::::::::::::::::::::::::::::::::::::::::::::::::::::::::
        ::::::::::::::::::::::::::::::::::::::::::::::::::::::::::::::::::::::::::::::::::::::::::::::::::::::::::::::::::::::::::::::::::::::::::::::::::::

# RM_HELIX NESTED 78-102 120-142, nbp = 23 nbp_cov = 0
# pvals: 0.790601,0.790601,0.0676506,0.790601,0.790601,0.790601,0.790601,0.790601,0.845475,0.790601,0.790601,0.790601,0.790601,0.790601,0.950583,0.0147968,0.790601,0.790601,0.962081,0.928241,0.962081,0.790601,0.790601
# aggregated NONE
NESTED  :::::::::::::::::::::::::::::::::::::::::::::::::::::::::::::::::::::::::::::<<<<<<-<<<<<<<-<<<<<<<<<<_________________>>>>>>>>>>>>>>>>>>>>>>>::::::
        ::::::::::::::::::::::::::::::::::::::::::::::::::::::::::::::::::::::::::::::::::::::::::::::::::::::::::::::::::::::::::::::::::::::::::::::::::::
```
