## Supplementary material for "All-at-once RNA folding with 3D motif prediction framed by evolutionary information": RF01236_snoU19.helixcov

```
# RMs = 5 L = 148

# RM_HELIX NESTED 4-9 16-21, nbp = 5 nbp_cov = 0
# pvals: 0.790601,0.790601,0.790601,0.790601,0.790601
# aggregated NONE
NESTED  :::<<-<<<______>>>->>:::::::::::::::::::::::::::::::::::::::::::::::::::::::::::::::::::::::::::::::::::::::::::::::::::::::::::::::::::::::::::::::
        ::::::::::::::::::::::::::::::::::::::::::::::::::::::::::::::::::::::::::::::::::::::::::::::::::::::::::::::::::::::::::::::::::::::::::::::::::::

# RM_HELIX NESTED 46-50 58-62, nbp = 5 nbp_cov = 0
# pvals: 0.0451955,0.0031507,0.914023,0.997646,0.0370126
# aggregated NONE
NESTED  :::::::::::::::::::::::::::::::::::::::::::::<<<<<_______>>>>>::::::::::::::::::::::::::::::::::::::::::::::::::::::::::::::::::::::::::::::::::::::
        ::::::::::::::::::::::::::::::::::::::::::::::::::::::::::::::::::::::::::::::::::::::::::::::::::::::::::::::::::::::::::::::::::::::::::::::::::::

# RM_HELIX NESTED 38-42 65-69, nbp = 5 nbp_cov = 0
# pvals: 0.790601,0.790601,0.790601,0.790601,0.058633
# aggregated NONE
NESTED  :::::::::::::::::::::::::::::::::::::<<<<<______________________>>>>>:::::::::::::::::::::::::::::::::::::::::::::::::::::::::::::::::::::::::::::::
        ::::::::::::::::::::::::::::::::::::::::::::::::::::::::::::::::::::::::::::::::::::::::::::::::::::::::::::::::::::::::::::::::::::::::::::::::::::

# RM_HELIX NESTED 88-101 121-133, nbp = 13 nbp_cov = 0
# pvals: 0.790601,0.790601,0.790601,0.790601,0.790601,0.950583,0.0147968,0.790601,0.790601,0.962081,0.928241,0.962081,0.790601
# aggregated NONE
NESTED  :::::::::::::::::::::::::::::::::::::::::::::::::::::::::::::::::::::::::::::::::::::::<<<<-<<<<<<<<<___________________>>>>>>>>>>>>>:::::::::::::::
        ::::::::::::::::::::::::::::::::::::::::::::::::::::::::::::::::::::::::::::::::::::::::::::::::::::::::::::::::::::::::::::::::::::::::::::::::::::

# RM_HELIX NESTED 78-84 136-142, nbp = 7 nbp_cov = 0
# pvals: 0.790601,0.790601,0.0676506,0.790601,0.790601,0.790601,0.790601
# aggregated NONE
NESTED  :::::::::::::::::::::::::::::::::::::::::::::::::::::::::::::::::::::::::::::<<<<<<<___________________________________________________>>>>>>>::::::
        ::::::::::::::::::::::::::::::::::::::::::::::::::::::::::::::::::::::::::::::::::::::::::::::::::::::::::::::::::::::::::::::::::::::::::::::::::::
```
