## Supplementary material for "All-at-once RNA folding with 3D motif prediction framed by evolutionary information": RF01236_snoU19.power

```
# Power analysis of given structure 
#
# Powertype = SINGLE SUBSTITUTIONS
# covary  left_pos      right_pos    substitutions      power
#----------------------------------------------------------------
          4		21		0		0.00
          5		20		0		0.00
          7		18		0		0.00
          8		17		0		0.00
          9		16		0		0.00
          38		69		0		0.00
          39		68		0		0.00
          40		67		1		0.00
          41		66		0		0.00
          42		65		2		0.00
          46		62		2		0.00
          47		61		2		0.00
          48		60		2		0.00
          49		59		3		0.02
          50		58		2		0.00
          78		142		1		0.00
          79		141		1		0.00
          80		140		2		0.00
          81		139		0		0.00
          82		138		0		0.00
          83		137		0		0.00
          84		136		1		0.00
          88		133		0		0.00
          89		132		0		0.00
          90		131		0		0.00
          91		130		0		0.00
          93		129		1		0.00
          94		128		2		0.00
          95		127		2		0.00
          96		126		0		0.00
          97		125		1		0.00
          98		124		2		0.00
          99		123		3		0.02
          100		122		2		0.00
          101		121		1		0.00
#
# BPAIRS 35
# avg substitutions per BP  0.9
# BPAIRS expected to covary 0.0 +/- 0.2
# BPAIRS observed to covary 0
#
```
