## Supplementary material for "All-at-once RNA folding with 3D motif prediction framed by evolutionary information": RF01236_snoU19.surv

```
2.207351	0.0285714
1.333664	0.0571429
0.690533	0.0857143
0.447842	0.114286
0.095940	0.142857
0.023133	0.171429
-0.001136	0.828571
-0.280230	0.857143
-0.340903	0.885714
-0.437979	0.914286
-0.498652	0.971429
-1.178187	1
&
3.105307	9.22254e-05
3.044635	0.000184451
2.959693	0.000276676
2.947558	0.000368902
2.850482	0.000461127
2.717002	0.000553352
2.680598	0.000645578
2.619926	0.000737803
2.595656	0.000830029
2.571387	0.000922254
2.522849	0.00138338
2.486446	0.00156783
2.389369	0.00166006
2.292293	0.00175228
2.280158	0.00230563
2.268024	0.00341234
2.255889	0.00368902
2.243755	0.00396569
2.219486	0.00451904
2.207351	0.00525685
2.195217	0.0058102
2.183082	0.00608688
2.134544	0.0061791
2.098140	0.00710136
2.061737	0.00765471
1.976795	0.00802361
1.952526	0.00820806
1.928257	0.00830029
1.916122	0.00839251
1.903987	0.00885364
1.855449	0.00903809
1.843315	0.00913031
1.831180	0.00922254
1.794777	0.00931477
1.782642	0.00940699
1.685566	0.00949922
1.673431	0.0111593
1.661297	0.0114359
1.637028	0.0115282
1.612758	0.0116204
1.600624	0.0120815
1.564220	0.0123582
1.552086	0.0124504
1.539951	0.0125427
1.527817	0.0128193
1.491413	0.0137416
1.467144	0.0138338
1.442875	0.0142949
1.430740	0.0145716
1.418606	0.0147561
1.406471	0.0152172
1.382202	0.0160472
1.370068	0.0164161
1.357933	0.0174306
1.345798	0.0177073
1.333664	0.0186295
1.321529	0.0189062
1.309395	0.0189984
1.297260	0.0195518
1.285126	0.0201974
1.272991	0.0205663
1.260857	0.0213963
1.248722	0.0221341
1.236588	0.0224108
1.224453	0.0225952
1.212318	0.023333
1.200184	0.0235175
1.188049	0.0237942
1.175915	0.0239786
1.151646	0.0248086
1.139511	0.0249009
1.115242	0.0254542
1.103108	0.0284976
1.090973	0.0287743
1.078839	0.0292355
1.054569	0.0297888
1.042435	0.0299733
1.030300	0.0306188
1.018166	0.0314489
1.006031	0.0325556
0.993897	0.0331089
0.981762	0.0332011
0.969628	0.0333856
0.957493	0.0339389
0.921089	0.0340312
0.908955	0.0342156
0.884686	0.034769
0.872551	0.0349534
0.848282	0.0351379
0.824013	0.0352301
0.799744	0.0353223
0.787609	0.035599
0.775475	0.0363368
0.763340	0.0366135
0.739071	0.0367979
0.726937	0.0369824
0.690533	0.0377202
0.666264	0.0379969
0.654129	0.0386424
0.641995	0.0387347
0.629860	0.0388269
0.617726	0.039288
0.593457	0.0395647
0.581322	0.0406714
0.569188	0.0410403
0.557053	0.0417781
0.544919	0.0420548
0.532784	0.0425159
0.520649	0.0427004
0.508515	0.0438071
0.472111	0.0442682
0.459977	0.0443604
0.447842	0.045006
0.435708	0.0455593
0.423573	0.047035
0.411439	0.0474039
0.399304	0.0477728
0.387170	0.047865
0.362900	0.0483261
0.350766	0.0498017
0.338631	0.0510929
0.326497	0.0513695
0.314362	0.0521996
0.302228	0.052384
0.290093	0.0524763
0.265824	0.0531218
0.253690	0.0534907
0.241555	0.0546897
0.229420	0.0559808
0.217286	0.0562575
0.205151	0.0575486
0.193017	0.0590243
0.180882	0.0593009
0.168748	0.0593932
0.156613	0.0599465
0.144479	0.0608688
0.132344	0.0610532
0.120210	0.0613299
0.108075	0.061791
0.095940	0.062621
0.083806	0.0634511
0.071671	0.06382
0.059537	0.0652956
0.047402	0.0665867
0.035268	0.0681546
0.023133	0.0709213
0.010999	0.0713825
-0.001136	0.671401
-0.013270	0.846076
-0.025405	0.848381
-0.037540	0.848658
-0.049674	0.849765
-0.061809	0.850779
-0.073943	0.851425
-0.086078	0.851978
-0.098212	0.852993
-0.110347	0.853915
-0.122481	0.855114
-0.134616	0.856221
-0.146750	0.862953
-0.158885	0.872176
-0.171020	0.876695
-0.183154	0.88232
-0.195289	0.88481
-0.207423	0.887854
-0.219558	0.888868
-0.231692	0.889791
-0.243827	0.891543
-0.255961	0.894955
-0.268096	0.898921
-0.280230	0.903624
-0.292365	0.906668
-0.304499	0.908144
-0.316634	0.911833
-0.328769	0.913493
-0.340903	0.915706
-0.353038	0.918565
-0.365172	0.921608
-0.377307	0.924283
-0.389441	0.92871
-0.401576	0.932768
-0.413710	0.937287
-0.425845	0.938947
-0.437979	0.940422
-0.450114	0.946601
-0.462249	0.94863
-0.474383	0.953795
-0.486518	0.955824
-0.498652	0.959698
-0.510787	0.962095
-0.522921	0.963848
-0.535056	0.964401
-0.547190	0.965784
-0.559325	0.968367
-0.571459	0.969289
-0.583594	0.97141
-0.595729	0.972332
-0.607863	0.973531
-0.619998	0.974638
-0.632132	0.975191
-0.644267	0.976851
-0.656401	0.978235
-0.668536	0.980356
-0.680670	0.981739
-0.692805	0.982385
-0.704939	0.982846
-0.717074	0.983492
-0.741343	0.983584
-0.753478	0.983953
-0.765612	0.984967
-0.777747	0.985336
-0.789881	0.98589
-0.802016	0.986535
-0.814150	0.987273
-0.826285	0.987457
-0.838419	0.987918
-0.850554	0.988011
-0.862689	0.98838
-0.874823	0.988656
-0.886958	0.989025
-0.911227	0.989117
-0.923361	0.989302
-0.935496	0.989394
-0.947630	0.990224
-0.959765	0.991607
-0.984034	0.992161
-0.996168	0.992253
-1.008303	0.992345
-1.020438	0.992991
-1.032572	0.993083
-1.056841	0.993268
-1.081110	0.99419
-1.093245	0.994835
-1.141783	0.995204
-1.153918	0.995297
-1.166052	0.995389
-1.178187	0.99585
-1.190321	0.996127
-1.202456	0.996588
-1.214590	0.996772
-1.226725	0.996864
-1.250994	0.996957
-1.263128	0.997233
-1.275263	0.997418
-1.287398	0.997602
-1.299532	0.997787
-1.311667	0.998063
-1.323801	0.998155
-1.335936	0.998432
-1.348070	0.998709
-1.360205	0.999078
-1.372339	0.999354
-1.384474	0.999816
-1.469416	0.999908
-1.517954	1
&
4.306627	3.06429e-07
4.209551	6.12858e-07
4.197416	9.19287e-07
4.185282	1.22572e-06
4.136744	1.53214e-06
4.100340	1.83857e-06
4.088205	2.45143e-06
4.015398	3.06429e-06
4.003264	3.98358e-06
3.966860	4.29e-06
3.942591	4.59643e-06
3.930456	4.90286e-06
3.918322	5.20929e-06
3.906187	5.82215e-06
3.894053	7.04786e-06
3.881918	7.66072e-06
3.869784	7.96715e-06
3.845514	8.27358e-06
3.833380	8.88644e-06
3.821245	9.4993e-06
3.809111	1.01122e-05
3.796976	1.04186e-05
3.784842	1.0725e-05
3.772707	1.10314e-05
3.760573	1.22572e-05
3.736304	1.287e-05
3.724169	1.34829e-05
3.712035	1.37893e-05
3.699900	1.53214e-05
3.687765	1.62407e-05
3.675631	1.716e-05
3.663496	1.86922e-05
3.651362	1.9305e-05
3.639227	2.02243e-05
3.627093	2.08372e-05
3.614958	2.11436e-05
3.602824	2.145e-05
3.590689	2.23693e-05
3.578555	2.3595e-05
3.566420	2.45143e-05
3.554285	2.54336e-05
3.542151	2.63529e-05
3.530016	2.81915e-05
3.505747	3.003e-05
3.493613	3.09493e-05
3.481478	3.46265e-05
3.469344	3.55457e-05
3.457209	3.6465e-05
3.445075	3.79972e-05
3.432940	3.92229e-05
3.420805	4.13679e-05
3.408671	4.32065e-05
3.396536	4.41258e-05
3.384402	4.56579e-05
3.372267	4.74965e-05
3.360133	5.02543e-05
3.347998	5.05608e-05
3.335864	5.23993e-05
3.323729	5.45443e-05
3.311595	5.76086e-05
3.299460	5.97536e-05
3.287325	6.37372e-05
3.275191	6.64951e-05
3.263056	7.07851e-05
3.250922	7.44622e-05
3.238787	7.72201e-05
3.226653	7.93651e-05
3.214518	8.30422e-05
3.202384	8.79451e-05
3.190249	9.22351e-05
3.178115	9.9283e-05
3.165980	0.000105412
3.153845	0.000113379
3.141711	0.00012012
3.129576	0.000124717
3.117442	0.000130232
3.105307	0.000138506
3.093173	0.000149537
3.081038	0.000162714
3.068904	0.000176503
3.056769	0.000187228
3.044635	0.000199792
3.032500	0.000211742
3.020366	0.000227677
3.008231	0.000242998
2.996096	0.000258626
2.983962	0.000273947
2.971827	0.000290801
2.959693	0.000304284
2.947558	0.000324202
2.935424	0.000343507
2.923289	0.000366489
2.911155	0.000384875
2.899020	0.00041184
2.886886	0.000438193
2.874751	0.000467304
2.862616	0.000493044
2.850482	0.000521848
2.838347	0.000543298
2.826213	0.000563829
2.814078	0.000587118
2.801944	0.000612858
2.789809	0.000637066
2.777675	0.00065729
2.765540	0.000682724
2.753406	0.000705706
2.741271	0.000732365
2.729136	0.000754428
2.717002	0.000780474
2.704867	0.000803763
2.692733	0.000830116
2.680598	0.000861984
2.668464	0.000890482
2.656329	0.000912852
2.644195	0.00093706
2.632060	0.0009628
2.619926	0.000993749
2.607791	0.00101857
2.595656	0.00104983
2.583522	0.00108231
2.571387	0.00111479
2.559253	0.00114175
2.547118	0.00117362
2.534984	0.00121438
2.522849	0.00125575
2.510715	0.00129527
2.498580	0.00135288
2.486446	0.00140252
2.474311	0.00144481
2.462176	0.00148404
2.450042	0.00152142
2.437907	0.00157106
2.425773	0.00163265
2.413638	0.00168383
2.401504	0.00174848
2.389369	0.0018159
2.377235	0.00189404
2.365100	0.00196329
2.352966	0.0020304
2.340831	0.00210823
2.328697	0.00219066
2.316562	0.00225593
2.304427	0.00233254
2.292293	0.0024263
2.280158	0.00252344
2.268024	0.00261997
2.255889	0.00271527
2.243755	0.00280689
2.231620	0.00293161
2.219486	0.00305479
2.207351	0.0031507
2.195217	0.00325519
2.183082	0.00337194
2.170947	0.00349605
2.158813	0.00361157
2.146678	0.00374671
2.134544	0.00385242
2.122409	0.00396396
2.110275	0.00407428
2.098140	0.00423209
2.086006	0.00436539
2.073871	0.00448397
2.061737	0.00461084
2.049602	0.00477723
2.037467	0.00491389
2.025333	0.00504627
2.013198	0.00516976
2.001064	0.00531532
1.988929	0.00545229
1.976795	0.0055623
1.964660	0.00565974
1.952526	0.00581418
1.940391	0.00596403
1.928257	0.00608506
1.916122	0.00620028
1.903987	0.006344
1.891853	0.00647515
1.879718	0.00660446
1.867584	0.00675216
1.855449	0.00686768
1.843315	0.00700466
1.831180	0.00714837
1.819046	0.00727983
1.806911	0.00741834
1.794777	0.00754612
1.782642	0.00770454
1.770508	0.00782926
1.758373	0.00794631
1.746238	0.00805387
1.734104	0.00819238
1.721969	0.00832537
1.709835	0.00845989
1.697700	0.00856714
1.685566	0.00870473
1.673431	0.0088368
1.661297	0.00898358
1.649162	0.00909941
1.637028	0.00921738
1.624893	0.00935344
1.612758	0.00946099
1.600624	0.00954373
1.588489	0.00966814
1.576355	0.00978673
1.564220	0.0099001
1.552086	0.0100803
1.539951	0.0101924
1.527817	0.0103236
1.515682	0.0104308
1.503548	0.0105577
1.491413	0.0107134
1.479278	0.0108859
1.467144	0.0110177
1.455009	0.0111893
1.442875	0.0113713
1.430740	0.0115845
1.418606	0.011868
1.406471	0.012206
1.394337	0.012517
1.382202	0.0128574
1.370068	0.0132668
1.357933	0.0137136
1.345798	0.014248
1.333664	0.0147968
1.321529	0.015406
1.309395	0.0160002
1.297260	0.0164877
1.285126	0.0169759
1.272991	0.017358
1.260857	0.0176855
1.248722	0.0179981
1.236588	0.018352
1.224453	0.0186719
1.212318	0.0190283
1.200184	0.0193795
1.188049	0.0197496
1.175915	0.0201676
1.163780	0.0205966
1.151646	0.0210743
1.139511	0.0215242
1.127377	0.0221119
1.115242	0.0226714
1.103108	0.0232003
1.090973	0.0238098
1.078839	0.0244135
1.066704	0.0249623
1.054569	0.0255635
1.042435	0.0261405
1.030300	0.0267356
1.018166	0.0273531
1.006031	0.0279151
0.993897	0.0284093
0.981762	0.028937
0.969628	0.0294212
0.957493	0.0299145
0.945359	0.0303686
0.933224	0.0308001
0.921089	0.0312092
0.908955	0.0315493
0.896820	0.0319326
0.884686	0.0322801
0.872551	0.0325948
0.860417	0.0329411
0.848282	0.0332944
0.836148	0.0336854
0.824013	0.0340384
0.811879	0.0344242
0.799744	0.0347423
0.787609	0.0350493
0.775475	0.0352822
0.763340	0.0355424
0.751206	0.0357652
0.739071	0.0360241
0.726937	0.0362827
0.714802	0.036534
0.702668	0.0367684
0.690533	0.0370126
0.678399	0.0372326
0.666264	0.0374946
0.654129	0.0377732
0.641995	0.0380747
0.629860	0.038413
0.617726	0.0387697
0.605591	0.0391993
0.593457	0.0396531
0.581322	0.0401106
0.569188	0.0405032
0.557053	0.0408966
0.544919	0.041295
0.532784	0.041682
0.520649	0.0421334
0.508515	0.0426025
0.496380	0.0430962
0.484246	0.0436367
0.472111	0.0441965
0.459977	0.0447432
0.447842	0.0451955
0.435708	0.0456637
0.423573	0.0461237
0.411439	0.0465922
0.399304	0.0469618
0.387170	0.0474557
0.375035	0.047912
0.362900	0.0483441
0.350766	0.0487807
0.338631	0.0493007
0.326497	0.0497971
0.314362	0.0502574
0.302228	0.0507042
0.290093	0.0511653
0.277959	0.0515582
0.265824	0.0520053
0.253690	0.0524346
0.241555	0.0528688
0.229420	0.053295
0.217286	0.0537283
0.205151	0.0541858
0.193017	0.0546173
0.180882	0.0550555
0.168748	0.0555191
0.156613	0.0559303
0.144479	0.0563679
0.132344	0.0568138
0.120210	0.0573233
0.108075	0.0578967
0.095940	0.058633
0.083806	0.0595569
0.071671	0.0608077
0.059537	0.0623859
0.047402	0.0642658
0.035268	0.0660186
0.023133	0.0676506
0.010999	0.0689906
-0.001136	0.790601
-0.013270	0.845475
-0.025405	0.846417
-0.037540	0.847344
-0.049674	0.848313
-0.061809	0.849357
-0.073943	0.850676
-0.086078	0.852716
-0.098212	0.855501
-0.110347	0.858947
-0.122481	0.863655
-0.134616	0.86892
-0.146750	0.874168
-0.158885	0.879368
-0.171020	0.884227
-0.183154	0.88871
-0.195289	0.892519
-0.207423	0.895856
-0.219558	0.899102
-0.231692	0.90229
-0.243827	0.90528
-0.255961	0.908213
-0.268096	0.911167
-0.280230	0.914023
-0.292365	0.91688
-0.304499	0.919708
-0.316634	0.922478
-0.328769	0.925408
-0.340903	0.928241
-0.353038	0.931127
-0.365172	0.933973
-0.377307	0.936892
-0.389441	0.939703
-0.401576	0.942605
-0.413710	0.945309
-0.425845	0.948029
-0.437979	0.950583
-0.450114	0.953118
-0.462249	0.955546
-0.474383	0.957777
-0.486518	0.960046
-0.498652	0.962081
-0.510787	0.96414
-0.522921	0.965951
-0.535056	0.967703
-0.547190	0.969316
-0.559325	0.970875
-0.571459	0.972303
-0.583594	0.973642
-0.595729	0.974863
-0.607863	0.975946
-0.619998	0.976974
-0.632132	0.978041
-0.644267	0.978951
-0.656401	0.979739
-0.668536	0.980554
-0.680670	0.981235
-0.692805	0.981959
-0.704939	0.982701
-0.717074	0.98337
-0.729209	0.983956
-0.741343	0.984539
-0.753478	0.985158
-0.765612	0.985775
-0.777747	0.98635
-0.789881	0.986971
-0.802016	0.987553
-0.814150	0.988105
-0.826285	0.988681
-0.838419	0.989228
-0.850554	0.989701
-0.862689	0.990205
-0.874823	0.990757
-0.886958	0.991291
-0.899092	0.991763
-0.911227	0.992227
-0.923361	0.992583
-0.935496	0.99301
-0.947630	0.993374
-0.959765	0.993746
-0.971899	0.994121
-0.984034	0.994439
-0.996168	0.994751
-1.008303	0.995047
-1.020438	0.995333
-1.032572	0.995603
-1.044707	0.995868
-1.056841	0.996074
-1.068976	0.996277
-1.081110	0.996482
-1.093245	0.996674
-1.105379	0.996826
-1.117514	0.996999
-1.129648	0.99714
-1.141783	0.997277
-1.153918	0.997394
-1.166052	0.997511
-1.178187	0.997646
-1.190321	0.997756
-1.202456	0.997842
-1.214590	0.997954
-1.226725	0.998068
-1.238859	0.998172
-1.250994	0.998272
-1.263128	0.998362
-1.275263	0.998436
-1.287398	0.998509
-1.299532	0.998595
-1.311667	0.998692
-1.323801	0.998768
-1.335936	0.99884
-1.348070	0.998914
-1.360205	0.99899
-1.372339	0.999054
-1.384474	0.999116
-1.396608	0.999173
-1.408743	0.999227
-1.420878	0.999292
-1.433012	0.99935
-1.445147	0.999401
-1.457281	0.999454
-1.469416	0.999497
-1.481550	0.999546
-1.493685	0.999583
-1.505819	0.999627
-1.517954	0.999664
-1.530088	0.999691
-1.542223	0.999732
-1.554358	0.999759
-1.566492	0.999784
-1.578627	0.999812
-1.590761	0.999836
-1.602896	0.999855
-1.615030	0.999872
-1.627165	0.999881
-1.639299	0.999895
-1.651434	0.999906
-1.663568	0.999921
-1.675703	0.999929
-1.687837	0.999941
-1.699972	0.999954
-1.712107	0.999961
-1.724241	0.999968
-1.736376	0.999974
-1.748510	0.999975
-1.760645	0.999979
-1.772779	0.99998
-1.784914	0.999984
-1.797048	0.999987
-1.809183	0.999989
-1.821317	0.99999
-1.833452	0.999991
-1.845587	0.999994
-1.857721	0.999994
-1.869856	0.999996
-1.881990	0.999998
-1.906259	0.999999
-1.930528	1
-1.954797	1
&
```
