## Supplementary material for "All-at-once RNA folding with 3D motif prediction framed by evolutionary information": RF01237_snR161.cacofold.power

```
# Power analysis of CaCoFold structure
#
# Powertype = SINGLE SUBSTITUTIONS
# covary left_pos right_pos substitutions power
#----------------------------------------------------------------
2		29		5		0.11
3		28		0		0.00
4		27		6		0.16
5		26		7		0.20
6		25		4		0.07
7		24		5		0.11
8		23		2		0.00
9		22		3		0.02
30		63		0		0.00
31		62		2		0.00
32		61		0		0.00
33		60		3		0.02
34		59		3		0.02
35		58		9		0.28
36		57		3		0.02
37		56		5		0.11
38		55		5		0.11
39		54		9		0.28
40		53		6		0.16
71		102		6		0.16
72		101		3		0.02
73		100		5		0.11
74		91		1		0.00
75		90		2		0.00
76		89		7		0.20
77		88		2		0.00
78		87		1		0.00
106		176		1		0.00
107		175		2		0.00
108		174		2		0.00
109		173		0		0.00
110		172		9		0.28
111		171		2		0.00
112		170		2		0.00
116		166		0		0.00
117		165		1		0.00
118		164		2		0.00
122		163		0		0.00
123		162		2		0.00
124		161		5		0.11
125		160		2		0.00
126		159		3		0.02
127		158		6		0.16
128		156		6		0.16
130		155		4		0.07
131		154		4		0.07
132		153		5		0.11
#
# BPAIRS 47
# avg substitutions per BP 3.4
# BPAIRS expected to covary 3.1 +/- 1.6
# BPAIRS observed to covary 0
#
```
