## Supplementary material for "All-at-once RNA folding with 3D motif prediction framed by evolutionary information": RF01237_snR161.helixcov

```
# RMs = 5 L = 184

# RM_HELIX NESTED 31-40 53-62, nbp = 10 nbp_cov = 0
# pvals: 0.639831,0.468837,0.54131,0.61299,0.076084,0.0925005,0.959776,0.653257,0.12015,0.0709364
# aggregated NONE
NESTED  ::::::::::::::::::::::::::<<<<<<<<<<___________>>>>>>>>>>::::::::::::::::::::::::::::::::::::::::::::::::::::::::::::::::::::::::::::::::::::::::::::::::::::::::::::::
        :::::::::::::::::::::::::::::::::::::::::::::::::::::::::::::::::::::::::::::::::::::::::::::::::::::::::::::::::::::::::::::::::::::::::::::::::::::::::::::::::::::::

# RM_HELIX NESTED 19-23 71-75, nbp = 5 nbp_cov = 0
# pvals: 0.468837,0.468837,0.468837,0.468837,0.468837
# aggregated NONE
NESTED  ::::::::::::::<<<<<______________________________________________>>>>>:::::::::::::::::::::::::::::::::::::::::::::::::::::::::::::::::::::::::::::::::::::::::::::::::
        :::::::::::::::::::::::::::::::::::::::::::::::::::::::::::::::::::::::::::::::::::::::::::::::::::::::::::::::::::::::::::::::::::::::::::::::::::::::::::::::::::::::

# RM_HELIX NESTED 136-140 147-151, nbp = 4 nbp_cov = 0
# pvals: 0.853788,0.0115937,0.983039,0.95176
# aggregated NONE
NESTED  :::::::::::::::::::::::::::::::::::::::::::::::::::::::::::::::::::::::::::::::::::::::::::::::::::::::::::::::::::::::::<<-<<____>>->>::::::::::::::::::::::::::::::::
        :::::::::::::::::::::::::::::::::::::::::::::::::::::::::::::::::::::::::::::::::::::::::::::::::::::::::::::::::::::::::::::::::::::::::::::::::::::::::::::::::::::::

# RM_HELIX NESTED 122-132 153-163, nbp = 10 nbp_cov = 0
# pvals: 0.468837,0.679695,0.12015,0.762607,0.793828,0.909942,0.169302,0.202749,0.175078,0.987573
# aggregated NONE
NESTED  ::::::::::::::::::::::::::::::::::::::::::::::::::::::::::::::::::::::::::::::::::::::::::::::::::::::::::::<<<<<<<<<<__________________>>>>>>>>>>:::::::::::::::::::::
        :::::::::::::::::::::::::::::::::::::::::::::::::::::::::::::::::::::::::::::::::::::::::::::::::::::::::::::::::::::::::::::::::::::::::::::::::::::::::::::::::::::::

# RM_HELIX NESTED 105-112 170-177, nbp = 7 nbp_cov = 0
# pvals: 0.853788,0.468837,0.601385,0.666889,0.468837,0.468837,0.468837
# aggregated NONE
NESTED  :::::::::::::::::::::::::::::::::::::::::::::::::::::::::::::::::::::::::::::::::::::::::::<<<<<-<<_____________________________________________________>>->>>>>:::::::
        :::::::::::::::::::::::::::::::::::::::::::::::::::::::::::::::::::::::::::::::::::::::::::::::::::::::::::::::::::::::::::::::::::::::::::::::::::::::::::::::::::::::
```
