## Supplementary material for "All-at-once RNA folding with 3D motif prediction framed by evolutionary information": RF01237_snR161.surv

```
5.668366	0.0277778
2.961266	0.0555556
2.797200	0.0833333
2.346016	0.111111
1.771783	0.166667
1.074500	0.194444
0.992466	0.222222
0.664333	0.25
-0.032950	0.555556
-0.238033	0.583333
-0.443117	0.611111
-0.484133	0.638889
-0.566167	0.666667
-0.607183	0.694444
-0.648200	0.722222
-0.689217	0.75
-0.976333	0.777778
-1.099383	0.805556
-1.386500	0.861111
-1.755650	0.888889
-2.206833	0.916667
-2.329883	0.944444
-2.863100	0.972222
-3.027167	1
&
10.016133	7.23327e-05
9.811050	0.000144665
9.564950	0.000216998
9.195800	0.000289331
8.826650	0.000361664
8.744616	0.000433996
8.580550	0.000506329
8.293433	0.000578662
8.252416	0.000650995
8.129366	0.00079566
8.047333	0.000867993
7.924283	0.000940325
7.760216	0.00101266
7.391066	0.00115732
7.268016	0.00122966
7.227000	0.00130199
7.185983	0.00137432
7.144966	0.00144665
7.062933	0.00159132
6.898866	0.00166365
6.816833	0.00173599
6.734800	0.00188065
6.693783	0.00209765
6.652766	0.00216998
6.611750	0.00238698
6.570733	0.00253165
6.529716	0.00260398
6.488700	0.00282098
6.447683	0.00296564
6.406666	0.00303797
6.365650	0.00311031
6.324633	0.00318264
6.283616	0.00325497
6.242600	0.00332731
6.201583	0.00347197
6.160566	0.0035443
6.119550	0.00361664
6.078533	0.00368897
5.955483	0.0037613
5.914466	0.0039783
5.873450	0.0041953
5.832433	0.00426763
5.791416	0.00455696
5.709383	0.00470163
5.668366	0.00585895
5.627350	0.00614828
5.586333	0.00643761
5.545316	0.00679928
5.504300	0.00701627
5.463283	0.00723327
5.422266	0.00737794
5.381250	0.00759494
5.340233	0.0077396
5.299216	0.00788427
5.258200	0.00824593
5.217183	0.0083906
5.176166	0.00846293
5.135150	0.00860759
5.094133	0.00896926
5.053116	0.00947559
5.012100	0.00976492
4.971083	0.0104159
4.930066	0.0107052
4.889050	0.0112839
4.848033	0.0115732
4.807016	0.0120072
4.766000	0.0129476
4.724983	0.0132369
4.683966	0.0135986
4.642950	0.0140325
4.601933	0.0145389
4.560916	0.0151175
4.519900	0.0157685
4.478883	0.0167089
4.437866	0.0177215
4.396850	0.0184448
4.355833	0.0190235
4.314816	0.0195298
4.273800	0.0197468
4.232783	0.0199638
4.191766	0.0206148
4.150750	0.0217722
4.109733	0.0222061
4.068716	0.0230018
4.027700	0.0235081
3.986683	0.0247378
3.945666	0.0254611
3.904650	0.0258951
3.863633	0.0263291
3.822616	0.0266184
3.781600	0.0273418
3.740583	0.0283544
3.699566	0.0293671
3.658550	0.0298734
3.617533	0.0302351
3.576516	0.0313201
3.535500	0.0321881
3.494483	0.0328391
3.453466	0.0332731
3.412450	0.0344304
3.371433	0.03566
3.330416	0.036528
3.289400	0.0374684
3.248383	0.03783
3.207366	0.0385533
3.166350	0.039783
3.125333	0.0407233
3.084316	0.0422423
3.043300	0.0429656
3.002283	0.0442676
2.961266	0.044991
2.920250	0.045859
2.879233	0.0473056
2.838216	0.0483183
2.797200	0.0489693
2.756183	0.0499819
2.715166	0.0510669
2.674150	0.0521519
2.633133	0.0530922
2.592116	0.0543942
2.551100	0.0551175
2.510083	0.0559132
2.469066	0.0569982
2.428050	0.0586618
2.387033	0.0594575
2.346016	0.0605425
2.305000	0.0616275
2.263983	0.0625678
2.222966	0.0637251
2.181950	0.0653165
2.140933	0.0663291
2.099916	0.0676311
2.058900	0.0687161
2.017883	0.0699458
1.976866	0.0717541
1.935850	0.0734901
1.894833	0.075009
1.853816	0.0774684
1.812800	0.0796383
1.771783	0.0813743
1.730766	0.083255
1.689750	0.0859313
1.648733	0.0875949
1.607716	0.0895479
1.566700	0.0916456
1.525683	0.0937432
1.484666	0.0960579
1.443650	0.0988065
1.402633	0.101049
1.361616	0.103725
1.320600	0.106257
1.279583	0.107848
1.238566	0.109729
1.197550	0.112043
1.156533	0.114575
1.115516	0.116094
1.074500	0.119349
1.033483	0.121664
0.992466	0.124629
0.951450	0.126799
0.910433	0.129765
0.869416	0.133092
0.828400	0.135841
0.787383	0.139168
0.746366	0.140976
0.705350	0.144521
0.664333	0.148716
0.623316	0.15132
0.582300	0.153707
0.541283	0.156817
0.500267	0.160217
0.459250	0.163834
0.418233	0.168391
0.377217	0.170922
0.336200	0.175118
0.295183	0.178156
0.254167	0.181049
0.213150	0.184738
0.172133	0.188933
0.131117	0.192767
0.090100	0.198336
0.049083	0.202459
0.008067	0.207089
-0.032950	0.68774
-0.073967	0.691356
-0.114983	0.695262
-0.156000	0.699024
-0.197017	0.703942
-0.238033	0.709656
-0.279050	0.71566
-0.320067	0.721519
-0.361083	0.727089
-0.402100	0.734394
-0.443117	0.742857
-0.484133	0.75038
-0.525150	0.757685
-0.566167	0.764629
-0.607183	0.772803
-0.648200	0.781627
-0.689217	0.789222
-0.730233	0.797613
-0.771250	0.802893
-0.812267	0.809837
-0.853283	0.818011
-0.894300	0.825678
-0.935317	0.830452
-0.976333	0.836817
-1.017350	0.84528
-1.058367	0.84962
-1.099383	0.855118
-1.140400	0.861338
-1.181417	0.865172
-1.222433	0.870307
-1.263450	0.877396
-1.304467	0.882604
-1.345483	0.888318
-1.386500	0.894394
-1.427517	0.899819
-1.468533	0.906546
-1.509550	0.911175
-1.550567	0.915949
-1.591583	0.919928
-1.632600	0.923472
-1.673617	0.927667
-1.714633	0.931284
-1.755650	0.934973
-1.796667	0.93953
-1.837683	0.941772
-1.878700	0.945244
-1.919717	0.947776
-1.960733	0.951175
-2.001750	0.954141
-2.042767	0.956962
-2.083783	0.95906
-2.124800	0.960506
-2.165817	0.962315
-2.206833	0.96434
-2.247850	0.966655
-2.288867	0.968318
-2.329883	0.970344
-2.370900	0.971429
-2.411917	0.973237
-2.452933	0.975045
-2.493950	0.976347
-2.534967	0.977649
-2.575983	0.978662
-2.617000	0.980108
-2.658017	0.981483
-2.699033	0.98264
-2.740050	0.98387
-2.781067	0.984882
-2.822083	0.985606
-2.863100	0.986329
-2.904117	0.987125
-2.945133	0.988137
-2.986150	0.989222
-3.027167	0.99009
-3.068183	0.990814
-3.109200	0.99132
-3.150217	0.991899
-3.191233	0.992405
-3.232250	0.992911
-3.273267	0.993273
-3.314283	0.993852
-3.355300	0.99443
-3.396317	0.995081
-3.437333	0.995515
-3.478350	0.995877
-3.519367	0.996166
-3.560383	0.996456
-3.601400	0.996962
-3.642417	0.997396
-3.724450	0.997758
-3.765467	0.99783
-3.806483	0.997975
-3.847500	0.998047
-3.888517	0.998192
-3.929533	0.998409
-3.970550	0.998553
-4.011567	0.99877
-4.052583	0.998843
-4.093600	0.999204
-4.134617	0.999349
-4.257667	0.999494
-4.462750	0.999638
-4.503767	0.999783
-4.585800	0.999855
-5.201050	0.999928
-5.570200	1
&
12.805266	3.60724e-06
12.682216	7.21449e-06
12.559166	1.08217e-05
12.272050	1.80362e-05
12.066966	2.16435e-05
11.697816	2.52507e-05
11.656800	2.88579e-05
11.574766	3.60724e-05
11.410700	3.96797e-05
11.246633	4.32869e-05
11.205616	4.68942e-05
11.041550	5.41087e-05
10.836466	5.77159e-05
10.754433	6.49304e-05
10.672400	6.85376e-05
10.590366	7.93594e-05
10.549350	8.29666e-05
10.508333	9.01811e-05
10.467316	9.37883e-05
10.426300	0.00010461
10.344266	0.000122646
10.303250	0.000129861
10.262233	0.000133468
10.180200	0.000147897
10.139183	0.000151504
10.016133	0.000155111
9.975116	0.000158719
9.934100	0.000165933
9.893083	0.000176755
9.852066	0.000180362
9.811050	0.000194791
9.770033	0.000205613
9.729016	0.00020922
9.688000	0.000220042
9.646983	0.000223649
9.605966	0.000234471
9.564950	0.000256114
9.523933	0.000288579
9.482916	0.000310223
9.441900	0.000364332
9.400883	0.000382368
9.359866	0.000404011
9.318850	0.000422047
9.277833	0.000450905
9.236816	0.000476156
9.195800	0.000505014
9.154783	0.000569944
9.113766	0.000580766
9.072750	0.000598802
9.031733	0.000631268
8.990716	0.000663733
8.949700	0.000685376
8.908683	0.000703412
8.867666	0.000757521
8.826650	0.000786379
8.785633	0.00081163
8.744616	0.000854917
8.703600	0.000887382
8.662583	0.000937883
8.621566	0.00102446
8.580550	0.00104971
8.539533	0.00110742
8.498516	0.00117235
8.457500	0.00127336
8.416483	0.00131664
8.375466	0.00143208
8.334450	0.00145372
8.293433	0.00148979
8.252416	0.00152226
8.211400	0.00156915
8.170383	0.00162687
8.129366	0.0016954
8.088350	0.00175673
8.047333	0.00181444
8.006316	0.00188659
7.965300	0.00195873
7.924283	0.00201284
7.883266	0.00204531
7.842250	0.0021391
7.801233	0.00226896
7.760216	0.00236996
7.719200	0.00245293
7.678183	0.00258279
7.637166	0.00270183
7.596150	0.00283169
7.555133	0.00290383
7.514116	0.00308059
7.473100	0.00315273
7.432083	0.0032357
7.391066	0.00331145
7.350050	0.00342688
7.309033	0.00354592
7.268016	0.00366857
7.227000	0.00386336
7.185983	0.00397518
7.144966	0.00414833
7.103950	0.00427458
7.062933	0.00439002
7.021916	0.00450545
6.980900	0.00459563
6.939883	0.0047327
6.898866	0.00494914
6.857850	0.00508621
6.816833	0.0052269
6.775816	0.00534233
6.734800	0.00549022
6.693783	0.00569223
6.652766	0.00585456
6.611750	0.00605656
6.570733	0.00616839
6.529716	0.00629103
6.488700	0.00638482
6.447683	0.006576
6.406666	0.00673112
6.365650	0.00695116
6.324633	0.00715677
6.283616	0.00732631
6.242600	0.00750667
6.201583	0.00769425
6.160566	0.00786379
6.119550	0.00804055
6.078533	0.00825698
6.037516	0.00848063
5.996500	0.0087151
5.955483	0.008964
5.914466	0.00925258
5.873450	0.00954477
5.832433	0.00987663
5.791416	0.0102085
5.750400	0.010544
5.709383	0.01115
5.668366	0.0115937
5.627350	0.0121348
5.586333	0.0126398
5.545316	0.0129608
5.504300	0.0133865
5.463283	0.0140358
5.422266	0.01453
5.381250	0.0148727
5.340233	0.0153705
5.299216	0.0158322
5.258200	0.0161785
5.217183	0.0165789
5.176166	0.0170839
5.135150	0.0176791
5.094133	0.0181913
5.053116	0.0187649
5.012100	0.0193312
4.971083	0.0200022
4.930066	0.0206659
4.889050	0.0214198
4.848033	0.0221413
4.807016	0.0230539
4.766000	0.0239341
4.724983	0.024623
4.683966	0.0256222
4.642950	0.0265241
4.601933	0.0274295
4.560916	0.0285117
4.519900	0.0297273
4.478883	0.0305642
4.437866	0.0316319
4.396850	0.0327321
4.355833	0.0337205
4.314816	0.0346728
4.273800	0.0358271
4.232783	0.0366857
4.191766	0.0378436
4.150750	0.0390592
4.109733	0.0400476
4.068716	0.0410865
4.027700	0.0421651
3.986683	0.0432436
3.945666	0.0441779
3.904650	0.0452709
3.863633	0.0463891
3.822616	0.0475038
3.781600	0.048503
3.740583	0.0495275
3.699566	0.0505591
3.658550	0.0515619
3.617533	0.0526621
3.576516	0.053683
3.535500	0.0547291
3.494483	0.0558401
3.453466	0.0569151
3.412450	0.0581091
3.371433	0.0591299
3.330416	0.060259
3.289400	0.0615287
3.248383	0.0626073
3.207366	0.0637183
3.166350	0.0648691
3.125333	0.066045
3.084316	0.0674086
3.043300	0.0684799
3.002283	0.0697677
2.961266	0.0709364
2.920250	0.0721485
2.879233	0.073429
2.838216	0.0749261
2.797200	0.076084
2.756183	0.0774511
2.715166	0.0786812
2.674150	0.0802467
2.633133	0.0818231
2.592116	0.0832155
2.551100	0.084745
2.510083	0.086177
2.469066	0.0876957
2.428050	0.0893334
2.387033	0.091018
2.346016	0.0925005
2.305000	0.0940841
2.263983	0.0957831
2.222966	0.0974425
2.181950	0.0991451
2.140933	0.100913
2.099916	0.102579
2.058900	0.10434
2.017883	0.106298
1.976866	0.10843
1.935850	0.110699
1.894833	0.112734
1.853816	0.115269
1.812800	0.11774
1.771783	0.12015
1.730766	0.122769
1.689750	0.125518
1.648733	0.128331
1.607716	0.131217
1.566700	0.134539
1.525683	0.137793
1.484666	0.140841
1.443650	0.143983
1.402633	0.146616
1.361616	0.149535
1.320600	0.152276
1.279583	0.155122
1.238566	0.15777
1.197550	0.160461
1.156533	0.163469
1.115516	0.166431
1.074500	0.169302
1.033483	0.172257
0.992466	0.175078
0.951450	0.1784
0.910433	0.181553
0.869416	0.184842
0.828400	0.188183
0.787383	0.191779
0.746366	0.19526
0.705350	0.199156
0.664333	0.202749
0.623316	0.20636
0.582300	0.210493
0.541283	0.214591
0.500267	0.218787
0.459250	0.223065
0.418233	0.227595
0.377217	0.231902
0.336200	0.236469
0.295183	0.241444
0.254167	0.24649
0.213150	0.251331
0.172133	0.256406
0.131117	0.261951
0.090100	0.267567
0.049083	0.273443
0.008067	0.279424
-0.032950	0.468837
-0.073967	0.47862
-0.114983	0.494225
-0.156000	0.510959
-0.197017	0.527177
-0.238033	0.54131
-0.279050	0.553907
-0.320067	0.565457
-0.361083	0.577682
-0.402100	0.589398
-0.443117	0.601385
-0.484133	0.61299
-0.525150	0.625961
-0.566167	0.639831
-0.607183	0.653257
-0.648200	0.666889
-0.689217	0.679695
-0.730233	0.691826
-0.771250	0.704055
-0.812267	0.716593
-0.853283	0.729009
-0.894300	0.740571
-0.935317	0.752334
-0.976333	0.762607
-1.017350	0.773512
-1.058367	0.784005
-1.099383	0.793828
-1.140400	0.803438
-1.181417	0.812521
-1.222433	0.821059
-1.263450	0.829496
-1.304467	0.837822
-1.345483	0.845668
-1.386500	0.853788
-1.427517	0.861399
-1.468533	0.868372
-1.509550	0.875417
-1.550567	0.881693
-1.591583	0.887786
-1.632600	0.893915
-1.673617	0.899628
-1.714633	0.904855
-1.755650	0.909942
-1.796667	0.914663
-1.837683	0.9194
-1.878700	0.924031
-1.919717	0.927938
-1.960733	0.931704
-2.001750	0.935456
-2.042767	0.938969
-2.083783	0.942338
-2.124800	0.945725
-2.165817	0.948763
-2.206833	0.95176
-2.247850	0.954578
-2.288867	0.957204
-2.329883	0.959776
-2.370900	0.962351
-2.411917	0.964534
-2.452933	0.96672
-2.493950	0.968909
-2.534967	0.97081
-2.575983	0.972809
-2.617000	0.974392
-2.658017	0.976138
-2.699033	0.97753
-2.740050	0.979046
-2.781067	0.980416
-2.822083	0.981726
-2.863100	0.983039
-2.904117	0.98424
-2.945133	0.985398
-2.986150	0.986505
-3.027167	0.987573
-3.068183	0.988457
-3.109200	0.989247
-3.150217	0.99012
-3.191233	0.990823
-3.232250	0.991548
-3.273267	0.992324
-3.314283	0.992832
-3.355300	0.993446
-3.396317	0.994012
-3.437333	0.994438
-3.478350	0.994874
-3.519367	0.995256
-3.560383	0.995606
-3.601400	0.995971
-3.642417	0.996285
-3.683433	0.99657
-3.724450	0.996865
-3.765467	0.997172
-3.806483	0.997385
-3.847500	0.997659
-3.888517	0.997857
-3.929533	0.998023
-3.970550	0.998247
-4.011567	0.998395
-4.052583	0.998546
-4.093600	0.998665
-4.134617	0.998792
-4.175633	0.998918
-4.216650	0.999022
-4.257667	0.999138
-4.298683	0.999242
-4.339700	0.999304
-4.380717	0.999408
-4.421733	0.999477
-4.462750	0.999531
-4.503767	0.999564
-4.544783	0.999596
-4.585800	0.999636
-4.626817	0.999661
-4.667833	0.999693
-4.708850	0.999708
-4.749867	0.999751
-4.790883	0.999773
-4.831900	0.999794
-4.872917	0.999816
-4.913933	0.999845
-4.954950	0.999856
-4.995967	0.999874
-5.036983	0.999877
-5.078000	0.999885
-5.119017	0.999888
-5.201050	0.999895
-5.242067	0.99991
-5.283083	0.999921
-5.324100	0.999931
-5.365117	0.999953
-5.406133	0.999964
-5.529183	0.999968
-5.570200	0.999971
-5.611217	0.999975
-5.652233	0.999978
-5.693250	0.999989
-5.898333	0.999993
-6.021383	0.999996
-6.759683	1
&
35.979683	9.04155e-21
35.938666	9.59716e-21
35.897649	1.01869e-20
35.856633	1.08129e-20
35.815616	1.14773e-20
35.774599	1.21826e-20
35.733583	1.29312e-20
35.692566	1.37259e-20
35.651549	1.45693e-20
35.610533	1.54645e-20
35.569516	1.64148e-20
35.528499	1.74235e-20
35.487483	1.84941e-20
35.446466	1.96305e-20
35.405449	2.08367e-20
35.364433	2.2117e-20
35.323416	2.3476e-20
35.282399	2.49185e-20
35.241383	2.64497e-20
35.200366	2.80749e-20
35.159349	2.97999e-20
35.118333	3.16309e-20
35.077316	3.35745e-20
35.036299	3.56374e-20
34.995283	3.78271e-20
34.954266	4.01513e-20
34.913249	4.26183e-20
34.872233	4.52368e-20
34.831216	4.80163e-20
34.790199	5.09664e-20
34.749183	5.40979e-20
34.708166	5.74217e-20
34.667149	6.09497e-20
34.626133	6.46944e-20
34.585116	6.86692e-20
34.544099	7.28882e-20
34.503083	7.73664e-20
34.462066	8.21196e-20
34.421049	8.71649e-20
34.380033	9.25201e-20
34.339016	9.82043e-20
34.297999	1.04238e-19
34.256983	1.10642e-19
34.215966	1.17439e-19
34.174949	1.24654e-19
34.133933	1.32312e-19
34.092916	1.40441e-19
34.051899	1.49069e-19
34.010883	1.58227e-19
33.969866	1.67947e-19
33.928849	1.78265e-19
33.887833	1.89216e-19
33.846816	2.0084e-19
33.805799	2.13179e-19
33.764783	2.26275e-19
33.723766	2.40175e-19
33.682749	2.54929e-19
33.641733	2.7059e-19
33.600716	2.87212e-19
33.559699	3.04856e-19
33.518683	3.23583e-19
33.477666	3.4346e-19
33.436649	3.64559e-19
33.395633	3.86953e-19
33.354616	4.10723e-19
33.313599	4.35953e-19
33.272583	4.62732e-19
33.231566	4.91156e-19
33.190549	5.21326e-19
33.149533	5.53349e-19
33.108516	5.87339e-19
33.067499	6.23417e-19
33.026483	6.6171e-19
32.985466	7.02355e-19
32.944449	7.45497e-19
32.903433	7.91288e-19
32.862416	8.39892e-19
32.821399	8.9148e-19
32.780383	9.46237e-19
32.739366	1.00436e-18
32.698349	1.06605e-18
32.657333	1.13152e-18
32.616316	1.20102e-18
32.575299	1.27479e-18
32.534283	1.35309e-18
32.493266	1.43619e-18
32.452249	1.5244e-18
32.411233	1.61803e-18
32.370216	1.71741e-18
32.329199	1.82289e-18
32.288183	1.93484e-18
32.247166	2.05367e-18
32.206149	2.1798e-18
32.165133	2.31368e-18
32.124116	2.45577e-18
32.083099	2.6066e-18
32.042083	2.76668e-18
32.001066	2.93659e-18
31.960049	3.11694e-18
31.919033	3.30836e-18
31.878016	3.51154e-18
31.836999	3.72719e-18
31.795983	3.95608e-18
31.754966	4.19903e-18
31.713949	4.4569e-18
31.672933	4.7306e-18
31.631916	5.02111e-18
31.590899	5.32945e-18
31.549883	5.65673e-18
31.508866	6.0041e-18
31.467849	6.3728e-18
31.426833	6.76414e-18
31.385816	7.17951e-18
31.344799	7.62038e-18
31.303783	8.08832e-18
31.262766	8.58499e-18
31.221749	9.11216e-18
31.180733	9.67169e-18
31.139716	1.02656e-17
31.098699	1.08959e-17
31.057683	1.1565e-17
31.016666	1.22751e-17
30.975649	1.30288e-17
30.934633	1.38288e-17
30.893616	1.46779e-17
30.852599	1.55792e-17
30.811583	1.65357e-17
30.770566	1.7551e-17
30.729549	1.86287e-17
30.688533	1.97724e-17
30.647516	2.09864e-17
30.606499	2.2275e-17
30.565483	2.36426e-17
30.524466	2.50942e-17
30.483449	2.66349e-17
30.442433	2.82701e-17
30.401416	3.00058e-17
30.360399	3.1848e-17
30.319383	3.38033e-17
30.278366	3.58786e-17
30.237349	3.80813e-17
30.196333	4.04193e-17
30.155316	4.29007e-17
30.114299	4.55345e-17
30.073283	4.83299e-17
30.032266	5.12969e-17
29.991249	5.4446e-17
29.950233	5.77884e-17
29.909216	6.1336e-17
29.868199	6.51014e-17
29.827183	6.90978e-17
29.786166	7.33396e-17
29.745149	7.78417e-17
29.704133	8.26201e-17
29.663116	8.76918e-17
29.622099	9.30748e-17
29.581083	9.87882e-17
29.540066	1.04852e-16
29.499049	1.11288e-16
29.458033	1.1812e-16
29.417016	1.2537e-16
29.375999	1.33066e-16
29.334983	1.41233e-16
29.293966	1.49903e-16
29.252949	1.59104e-16
29.211933	1.68869e-16
29.170916	1.79234e-16
29.129899	1.90236e-16
29.088883	2.01912e-16
29.047866	2.14305e-16
29.006849	2.27458e-16
28.965833	2.41419e-16
28.924816	2.56236e-16
28.883799	2.71962e-16
28.842783	2.88654e-16
28.801766	3.0637e-16
28.760749	3.25173e-16
28.719733	3.45129e-16
28.678716	3.66311e-16
28.637699	3.88792e-16
28.596683	4.12652e-16
28.555666	4.37977e-16
28.514649	4.64855e-16
28.473633	4.93383e-16
28.432616	5.23661e-16
28.391599	5.55797e-16
28.350583	5.89905e-16
28.309566	6.26105e-16
28.268549	6.64527e-16
28.227533	7.05305e-16
28.186516	7.48586e-16
28.145499	7.94523e-16
28.104483	8.43277e-16
28.063466	8.95023e-16
28.022449	9.49943e-16
27.981433	1.00823e-15
27.940416	1.0701e-15
27.899399	1.13576e-15
27.858383	1.20545e-15
27.817366	1.27942e-15
27.776349	1.35792e-15
27.735333	1.44124e-15
27.694316	1.52967e-15
27.653299	1.62352e-15
27.612283	1.72313e-15
27.571266	1.82885e-15
27.530249	1.94106e-15
27.489233	2.06015e-15
27.448216	2.18655e-15
27.407199	2.3207e-15
27.366183	2.46308e-15
27.325166	2.61419e-15
27.284149	2.77457e-15
27.243133	2.94479e-15
27.202116	3.12545e-15
27.161099	3.31719e-15
27.120083	3.52068e-15
27.079066	3.73667e-15
27.038049	3.9659e-15
26.997033	4.20918e-15
26.956016	4.46739e-15
26.914999	4.74144e-15
26.873983	5.03229e-15
26.832966	5.34098e-15
26.791949	5.66861e-15
26.750933	6.01632e-15
26.709916	6.38536e-15
26.668899	6.77704e-15
26.627883	7.19273e-15
26.586866	7.63391e-15
26.545849	8.10215e-15
26.504833	8.59911e-15
26.463816	9.12654e-15
26.422799	9.68631e-15
26.381783	1.02804e-14
26.340766	1.09109e-14
26.299749	1.15801e-14
26.258733	1.22904e-14
26.217716	1.30441e-14
26.176699	1.38441e-14
26.135683	1.46932e-14
26.094666	1.55943e-14
26.053649	1.65506e-14
26.012633	1.75656e-14
25.971616	1.86429e-14
25.930599	1.97862e-14
25.889583	2.09995e-14
25.848566	2.22873e-14
25.807549	2.3654e-14
25.766533	2.51045e-14
25.725516	2.6644e-14
25.684499	2.82778e-14
25.643483	3.00117e-14
25.602466	3.1852e-14
25.561449	3.38051e-14
25.520433	3.58779e-14
25.479416	3.80778e-14
25.438399	4.04126e-14
25.397383	4.28904e-14
25.356366	4.55202e-14
25.315349	4.83111e-14
25.274333	5.12732e-14
25.233316	5.44168e-14
25.192299	5.77531e-14
25.151283	6.12939e-14
25.110266	6.50517e-14
25.069249	6.90398e-14
25.028233	7.32724e-14
24.987216	7.77644e-14
24.946199	8.25317e-14
24.905183	8.75912e-14
24.864166	9.29607e-14
24.823149	9.86594e-14
24.782133	1.04707e-13
24.741116	1.11126e-13
24.700099	1.17938e-13
24.659083	1.25167e-13
24.618066	1.32839e-13
24.577049	1.40982e-13
24.536033	1.49624e-13
24.495016	1.58795e-13
24.453999	1.68528e-13
24.412983	1.78857e-13
24.371966	1.89819e-13
24.330949	2.01453e-13
24.289933	2.138e-13
24.248916	2.26904e-13
24.207899	2.4081e-13
24.166883	2.55569e-13
24.125866	2.71231e-13
24.084849	2.87853e-13
24.043833	3.05494e-13
24.002816	3.24215e-13
23.961799	3.44084e-13
23.920783	3.65169e-13
23.879766	3.87547e-13
23.838749	4.11295e-13
23.797733	4.36498e-13
23.756716	4.63244e-13
23.715699	4.9163e-13
23.674683	5.21754e-13
23.633666	5.53723e-13
23.592649	5.87651e-13
23.551633	6.23656e-13
23.510616	6.61867e-13
23.469599	7.02419e-13
23.428583	7.45454e-13
23.387566	7.91126e-13
23.346549	8.39594e-13
23.305533	8.91031e-13
23.264516	9.45618e-13
23.223499	1.00355e-12
23.182483	1.06503e-12
23.141466	1.13027e-12
23.100449	1.19951e-12
23.059433	1.27299e-12
23.018416	1.35096e-12
22.977399	1.43372e-12
22.936383	1.52154e-12
22.895366	1.61473e-12
22.854349	1.71364e-12
22.813333	1.8186e-12
22.772316	1.92999e-12
22.731299	2.04819e-12
22.690283	2.17364e-12
22.649266	2.30676e-12
22.608249	2.44804e-12
22.567233	2.59796e-12
22.526216	2.75707e-12
22.485199	2.92591e-12
22.444183	3.10509e-12
22.403166	3.29524e-12
22.362149	3.49703e-12
22.321133	3.71117e-12
22.280116	3.93841e-12
22.239099	4.17957e-12
22.198083	4.43549e-12
22.157066	4.70708e-12
22.116049	4.99529e-12
22.075033	5.30113e-12
22.034016	5.6257e-12
21.992999	5.97013e-12
21.951983	6.33564e-12
21.910966	6.72352e-12
21.869949	7.13514e-12
21.828933	7.57194e-12
21.787916	8.03548e-12
21.746899	8.52738e-12
21.705883	9.04938e-12
21.664866	9.60332e-12
21.623849	1.01912e-11
21.582833	1.0815e-11
21.541816	1.14769e-11
21.500800	1.21794e-11
21.459783	1.29249e-11
21.418766	1.37159e-11
21.377750	1.45554e-11
21.336733	1.54462e-11
21.295716	1.63915e-11
21.254700	1.73947e-11
21.213683	1.84592e-11
21.172666	1.95888e-11
21.131650	2.07875e-11
21.090633	2.20595e-11
21.049616	2.34094e-11
21.008600	2.48418e-11
20.967583	2.63618e-11
20.926566	2.79748e-11
20.885550	2.96864e-11
20.844533	3.15027e-11
20.803516	3.34301e-11
20.762500	3.54753e-11
20.721483	3.76457e-11
20.680466	3.99487e-11
20.639450	4.23925e-11
20.598433	4.49858e-11
20.557416	4.77377e-11
20.516400	5.06578e-11
20.475383	5.37564e-11
20.434366	5.70445e-11
20.393350	6.05336e-11
20.352333	6.4236e-11
20.311316	6.81647e-11
20.270300	7.23336e-11
20.229283	7.67574e-11
20.188266	8.14515e-11
20.147250	8.64326e-11
20.106233	9.17181e-11
20.065216	9.73267e-11
20.024200	1.03278e-10
19.983183	1.09593e-10
19.942166	1.16294e-10
19.901150	1.23405e-10
19.860133	1.3095e-10
19.819116	1.38956e-10
19.778100	1.47451e-10
19.737083	1.56466e-10
19.696066	1.66031e-10
19.655050	1.76181e-10
19.614033	1.8695e-10
19.573016	1.98378e-10
19.532000	2.10504e-10
19.490983	2.2337e-10
19.449966	2.37023e-10
19.408950	2.5151e-10
19.367933	2.66881e-10
19.326916	2.83191e-10
19.285900	3.00498e-10
19.244883	3.18862e-10
19.203866	3.38347e-10
19.162850	3.59022e-10
19.121833	3.80959e-10
19.080816	4.04237e-10
19.039800	4.28935e-10
18.998783	4.55142e-10
18.957766	4.82949e-10
18.916750	5.12454e-10
18.875733	5.4376e-10
18.834716	5.76977e-10
18.793700	6.12222e-10
18.752683	6.49619e-10
18.711666	6.89298e-10
18.670650	7.314e-10
18.629633	7.76071e-10
18.588616	8.23469e-10
18.547600	8.73759e-10
18.506583	9.27119e-10
18.465566	9.83735e-10
18.424550	1.04381e-09
18.383533	1.10754e-09
18.342516	1.17517e-09
18.301500	1.24692e-09
18.260483	1.32305e-09
18.219466	1.40382e-09
18.178450	1.48952e-09
18.137433	1.58045e-09
18.096416	1.67693e-09
18.055400	1.77929e-09
18.014383	1.8879e-09
17.973366	2.00312e-09
17.932350	2.12538e-09
17.891333	2.25509e-09
17.850316	2.39271e-09
17.809300	2.53872e-09
17.768283	2.69364e-09
17.727266	2.858e-09
17.686250	3.03238e-09
17.645233	3.21739e-09
17.604216	3.41369e-09
17.563200	3.62194e-09
17.522183	3.84289e-09
17.481166	4.07731e-09
17.440150	4.32602e-09
17.399133	4.58988e-09
17.358116	4.86982e-09
17.317100	5.16682e-09
17.276083	5.48191e-09
17.235066	5.81621e-09
17.194050	6.17087e-09
17.153033	6.54714e-09
17.112016	6.94633e-09
17.071000	7.36983e-09
17.029983	7.81913e-09
16.988966	8.2958e-09
16.947950	8.80149e-09
16.906933	9.33798e-09
16.865916	9.90714e-09
16.824900	1.0511e-08
16.783883	1.11515e-08
16.742866	1.18311e-08
16.701850	1.25521e-08
16.660833	1.33169e-08
16.619816	1.41283e-08
16.578800	1.4989e-08
16.537783	1.59022e-08
16.496766	1.68709e-08
16.455750	1.78986e-08
16.414733	1.89888e-08
16.373716	2.01453e-08
16.332700	2.13722e-08
16.291683	2.26737e-08
16.250666	2.40544e-08
16.209650	2.5519e-08
16.168633	2.70728e-08
16.127616	2.8721e-08
16.086600	3.04694e-08
16.045583	3.23242e-08
16.004566	3.42917e-08
15.963550	3.63788e-08
15.922533	3.85928e-08
15.881516	4.09413e-08
15.840500	4.34326e-08
15.799483	4.60753e-08
15.758466	4.88785e-08
15.717450	5.18521e-08
15.676433	5.50063e-08
15.635416	5.83522e-08
15.594400	6.19012e-08
15.553383	6.56658e-08
15.512366	6.96591e-08
15.471350	7.38948e-08
15.430333	7.83877e-08
15.389316	8.31533e-08
15.348300	8.82083e-08
15.307283	9.357e-08
15.266266	9.92572e-08
15.225250	1.0529e-07
15.184233	1.11688e-07
15.143216	1.18474e-07
15.102200	1.25673e-07
15.061183	1.33308e-07
15.020166	1.41405e-07
14.979150	1.49994e-07
14.938133	1.59104e-07
14.897116	1.68766e-07
14.856100	1.79014e-07
14.815083	1.89883e-07
14.774066	2.01411e-07
14.733050	2.13637e-07
14.692033	2.26604e-07
14.651016	2.40357e-07
14.610000	2.54943e-07
14.568983	2.70412e-07
14.527966	2.86818e-07
14.486950	3.04217e-07
14.445933	3.2267e-07
14.404916	3.42239e-07
14.363900	3.62993e-07
14.322883	3.85003e-07
14.281866	4.08345e-07
14.240850	4.33099e-07
14.199833	4.5935e-07
14.158816	4.87188e-07
14.117800	5.1671e-07
14.076783	5.48017e-07
14.035766	5.81216e-07
13.994750	6.16421e-07
13.953733	6.53754e-07
13.912716	6.93342e-07
13.871700	7.35321e-07
13.830683	7.79836e-07
13.789666	8.27039e-07
13.748650	8.77091e-07
13.707633	9.30165e-07
13.666616	9.86441e-07
13.625600	1.04611e-06
13.584583	1.10938e-06
13.543566	1.17647e-06
13.502550	1.2476e-06
13.461533	1.32302e-06
13.420516	1.40299e-06
13.379500	1.48778e-06
13.338483	1.57767e-06
13.297466	1.67298e-06
13.256450	1.77402e-06
13.215433	1.88115e-06
13.174416	1.99473e-06
13.133400	2.11514e-06
13.092383	2.2428e-06
13.051366	2.37813e-06
13.010350	2.5216e-06
12.969333	2.67369e-06
12.928316	2.83492e-06
12.887300	3.00584e-06
12.846283	3.18702e-06
12.805266	3.37909e-06
12.764250	3.58267e-06
12.723233	3.79848e-06
12.682216	4.02723e-06
12.641200	4.26969e-06
12.600183	4.52669e-06
12.559166	4.79909e-06
12.518150	5.08781e-06
12.477133	5.39382e-06
12.436116	5.71814e-06
12.395100	6.06187e-06
12.354083	6.42615e-06
12.313066	6.81222e-06
12.272050	7.22136e-06
12.231033	7.65494e-06
12.190016	8.11441e-06
12.149000	8.60131e-06
12.107983	9.11725e-06
12.066966	9.66396e-06
12.025950	1.02433e-05
11.984933	1.08571e-05
11.943916	1.15074e-05
11.902900	1.21965e-05
11.861883	1.29265e-05
11.820866	1.37e-05
11.779850	1.45194e-05
11.738833	1.53874e-05
11.697816	1.6307e-05
11.656800	1.7281e-05
11.615783	1.83129e-05
11.574766	1.94058e-05
11.533750	2.05634e-05
11.492733	2.17895e-05
11.451716	2.3088e-05
11.410700	2.44632e-05
11.369683	2.59195e-05
11.328666	2.74617e-05
11.287650	2.90948e-05
11.246633	3.08239e-05
11.205616	3.26547e-05
11.164600	3.4593e-05
11.123583	3.66451e-05
11.082566	3.88174e-05
11.041550	4.11169e-05
11.000533	4.35509e-05
10.959516	4.61271e-05
10.918500	4.88536e-05
10.877483	5.17389e-05
10.836466	5.4792e-05
10.795450	5.80225e-05
10.754433	6.14404e-05
10.713416	6.50562e-05
10.672400	6.88811e-05
10.631383	7.29267e-05
10.590366	7.72052e-05
10.549350	8.17297e-05
10.508333	8.65138e-05
10.467316	9.15716e-05
10.426300	9.69181e-05
10.385283	0.000102569
10.344266	0.000108541
10.303250	0.000114851
10.262233	0.000121517
10.221216	0.000128558
10.180200	0.000135993
10.139183	0.000143844
10.098166	0.00015213
10.057150	0.000160875
10.016133	0.000170101
9.975116	0.000179831
9.934100	0.000190091
9.893083	0.000200903
9.852066	0.000212295
9.811050	0.000224291
9.770033	0.000236917
9.729016	0.000250199
9.688000	0.000264161
9.646983	0.000278826
9.605966	0.000294218
9.564950	0.000310353
9.523933	0.000327249
9.482916	0.000344911
9.441900	0.00036334
9.400883	0.000382522
9.359866	0.000402419
9.318850	0.000422963
9.277833	0.000444024
9.236816	0.000465357
9.195800	0.000486424
&
```
