## Supplementary material for "All-at-once RNA folding with 3D motif prediction framed by evolutionary information": RF01238_snR70.cacofold.helixcov

```
# RMs = 6 L = 171

# RM_HELIX NESTED 73-85 102-114, nbp = 13 nbp_cov = 0
# pvals: 0.997846,0.0626127,0.700551,0.700551,0.700551,0.99269,0.0410458,0.716722,0.700551,0.733732,0.930159,0.700551,0.887376
# aggregated NONE
NESTED  :::::::::::::::::::::::::::::::::::::::::::::::::::::::::::::::::::<<<<<<<<<<<<<_______________>>>>>>>>>>>>>:::::::::::::::::::::::::::::::::::::::::::::::::::::::::
        :::::::::::::::::::::::::::::::::::::::::::::::::::::::::::::::::::::::::::::::::::::::::::::::::::::::::::::::::::::::::::::::::::::::::::::::::::::::::::::::::::::

# RM_HELIX NESTED 64-67 120-123, nbp = 4 nbp_cov = 0
# pvals: 0.0362343,0.700551,0.700551,0.781449
# aggregated NONE
NESTED  ::::::::::::::::::::::::::::::::::::::::::::::::::::::::::<<<<___________________________________________________>>>>::::::::::::::::::::::::::::::::::::::::::::::::
        :::::::::::::::::::::::::::::::::::::::::::::::::::::::::::::::::::::::::::::::::::::::::::::::::::::::::::::::::::::::::::::::::::::::::::::::::::::::::::::::::::::

# RM_HELIX NESTED 46-60 126-140, nbp = 15 nbp_cov = 0
# pvals: 0.700551,0.700551,0.775403,0.878607,0.806962,0.997409,0.726208,0.0852106,0.934409,0.982243,0.990052,0.700551,0.775403,0.973803,0.700551
# aggregated NONE
NESTED  :::::::::::::::::::::::::::::::::::::::::<<<<<<<<<<<<<<<_______________________________________________________________>>>>>>>>>>>>>>>:::::::::::::::::::::::::::::::
        :::::::::::::::::::::::::::::::::::::::::::::::::::::::::::::::::::::::::::::::::::::::::::::::::::::::::::::::::::::::::::::::::::::::::::::::::::::::::::::::::::::

# RM_HELIX NESTED 37-44 143-148, nbp = 6 nbp_cov = 0
# pvals: 0.700551,0.700551,0.700551,0.700551,0.700551,0.700551
# aggregated NONE
NESTED  ::::::::::::::::::::::::::::::::::<<<<<<________________________________________________________________________________________________>>>>>>:::::::::::::::::::::::
        :::::::::::::::::::::::::::::::::::::::::::::::::::::::::::::::::::::::::::::::::::::::::::::::::::::::::::::::::::::::::::::::::::::::::::::::::::::::::::::::::::::

# RM_HELIX NESTED 28-30 154-156, nbp = 3 nbp_cov = 0
# pvals: 0.700551,0.700551,0.700551
# aggregated NONE
NESTED  :::::::::::::::::::::::::<<<_______________________________________________________________________________________________________________________>>>:::::::::::::::
        :::::::::::::::::::::::::::::::::::::::::::::::::::::::::::::::::::::::::::::::::::::::::::::::::::::::::::::::::::::::::::::::::::::::::::::::::::::::::::::::::::::

# RM_HELIX NESTED 10-22 161-171, nbp = 11 nbp_cov = 0
# pvals: 0.700551,0.700551,0.700551,0.700551,0.700551,0.700551,0.700551,0.700551,0.0718477,0.700551,0.700551
# aggregated NONE
NESTED  :::::::::<<<<<<<<<<<______________________________________________________________________________________________________________________________________>>>>>>>>>>>
        :::::::::::::::::::::::::::::::::::::::::::::::::::::::::::::::::::::::::::::::::::::::::::::::::::::::::::::::::::::::::::::::::::::::::::::::::::::::::::::::::::::
```
