## Supplementary material for "All-at-once RNA folding with 3D motif prediction framed by evolutionary information": RF01238_snR70.cacofold.power

```
# Power analysis of CaCoFold structure
#
# Powertype = SINGLE SUBSTITUTIONS
# covary left_pos right_pos substitutions power
#----------------------------------------------------------------
10		171		0		0.00
11		170		1		0.00
12		169		0		0.00
13		168		0		0.00
16		167		1		0.00
17		166		2		0.00
18		165		2		0.00
19		164		0		0.00
20		163		3		0.02
21		162		0		0.00
22		161		0		0.00
28		156		0		0.00
29		155		0		0.00
30		154		0		0.00
37		148		0		0.00
40		147		0		0.00
41		146		0		0.00
42		145		1		0.00
43		144		0		0.00
44		143		0		0.00
46		140		0		0.00
47		139		0		0.00
48		138		5		0.11
49		137		2		0.00
50		136		5		0.11
51		135		5		0.11
52		134		4		0.07
53		133		8		0.24
54		132		5		0.11
55		131		6		0.16
56		130		3		0.02
57		129		2		0.00
58		128		4		0.07
59		127		5		0.11
60		126		3		0.02
64		123		6		0.16
65		122		1		0.00
66		121		3		0.02
67		120		4		0.07
73		114		7		0.20
74		113		3		0.02
75		112		2		0.00
76		111		4		0.07
77		110		1		0.00
78		109		5		0.11
79		108		3		0.02
80		107		4		0.07
81		106		1		0.00
82		105		1		0.00
83		104		2		0.00
84		103		0		0.00
85		102		2		0.00
#
# BPAIRS 52
# avg substitutions per BP 2.2
# BPAIRS expected to covary 1.9 +/- 1.3
# BPAIRS observed to covary 0
#
```
