## Supplementary material for "All-at-once RNA folding with 3D motif prediction framed by evolutionary information": RF01238_snR70.helixcov

```
# RMs = 6 L = 171

# RM_HELIX NESTED 73-85 102-114, nbp = 13 nbp_cov = 0
# pvals: 0.997846,0.0626127,0.700551,0.700551,0.700551,0.99269,0.0410458,0.716722,0.700551,0.733732,0.930159,0.700551,0.887376
# aggregated NONE
NESTED  :::::::::::::::::::::::::::::::::::::::::::::::::::::::::::::::::::<<<<<<<<<<<<<_______________>>>>>>>>>>>>>:::::::::::::::::::::::::::::::::::::::::::::::::::::::::
        :::::::::::::::::::::::::::::::::::::::::::::::::::::::::::::::::::::::::::::::::::::::::::::::::::::::::::::::::::::::::::::::::::::::::::::::::::::::::::::::::::::

# RM_HELIX NESTED 60-66 116-121, nbp = 6 nbp_cov = 0
# pvals: 0.700551,0.79833,0.102018,0.0996268,0.887376,0.991231
# aggregated NONE
NESTED  :::::::::::::::::::::::::::::::::::::::::::::::::::::::<<<<<<________________________________________________>>>>>>::::::::::::::::::::::::::::::::::::::::::::::::::
        :::::::::::::::::::::::::::::::::::::::::::::::::::::::::::::::::::::::::::::::::::::::::::::::::::::::::::::::::::::::::::::::::::::::::::::::::::::::::::::::::::::

# RM_HELIX NESTED 46-59 127-140, nbp = 13 nbp_cov = 0
# pvals: 0.700551,0.700551,0.775403,0.806962,0.997409,0.726208,0.0852106,0.934409,0.982243,0.990052,0.700551,0.775403,0.973803
# aggregated NONE
NESTED  :::::::::::::::::::::::::::::::::::::::::<<<-<<<<<<<<<<_________________________________________________________________>>>>>>>>>>->>>:::::::::::::::::::::::::::::::
        :::::::::::::::::::::::::::::::::::::::::::::::::::::::::::::::::::::::::::::::::::::::::::::::::::::::::::::::::::::::::::::::::::::::::::::::::::::::::::::::::::::

# RM_HELIX NESTED 36-44 143-149, nbp = 7 nbp_cov = 0
# pvals: 0.700551,0.700551,0.700551,0.700551,0.700551,0.700551,0.700551
# aggregated NONE
NESTED  :::::::::::::::::::::::::::::::::<<<<<<<________________________________________________________________________________________________>>>>>>>::::::::::::::::::::::
        :::::::::::::::::::::::::::::::::::::::::::::::::::::::::::::::::::::::::::::::::::::::::::::::::::::::::::::::::::::::::::::::::::::::::::::::::::::::::::::::::::::

# RM_HELIX NESTED 18-27 152-160, nbp = 9 nbp_cov = 0
# pvals: 0.700551,0.700551,0.700551,0.700551,0.700551,0.700551,0.700551,0.700551,0.700551
# aggregated NONE
NESTED  :::::::::::::::<<<<-<<<<<________________________________________________________________________________________________________________________>>>>>>>>>:::::::::::
        :::::::::::::::::::::::::::::::::::::::::::::::::::::::::::::::::::::::::::::::::::::::::::::::::::::::::::::::::::::::::::::::::::::::::::::::::::::::::::::::::::::

# RM_HELIX NESTED 7-10 163-166, nbp = 4 nbp_cov = 0
# pvals: 0.700551,0.700551,0.700551,0.700551
# aggregated NONE
NESTED  ::::::<<<<__________________________________________________________________________________________________________________________________________________>>>>:::::
        :::::::::::::::::::::::::::::::::::::::::::::::::::::::::::::::::::::::::::::::::::::::::::::::::::::::::::::::::::::::::::::::::::::::::::::::::::::::::::::::::::::
```
