## Supplementary material for "All-at-once RNA folding with 3D motif prediction framed by evolutionary information": RF01238_snR70.power

```
# Power analysis of given structure
#
# Powertype = SINGLE SUBSTITUTIONS
# covary left_pos right_pos substitutions power
#----------------------------------------------------------------
7		166		0		0.00
8		165		2		0.00
9		164		0		0.00
10		163		2		0.00
18		160		0		0.00
19		159		0		0.00
20		158		1		0.00
21		157		1		0.00
23		156		0		0.00
24		155		0		0.00
25		154		0		0.00
26		153		0		0.00
27		152		0		0.00
36		149		0		0.00
37		148		0		0.00
40		147		0		0.00
41		146		0		0.00
42		145		1		0.00
43		144		0		0.00
44		143		0		0.00
46		140		0		0.00
47		139		0		0.00
48		138		5		0.11
50		136		5		0.11
51		135		5		0.11
52		134		4		0.07
53		133		8		0.24
54		132		5		0.11
55		131		6		0.16
56		130		3		0.02
57		129		2		0.00
58		128		4		0.07
59		127		5		0.11
60		121		0		0.00
61		120		3		0.02
62		119		2		0.00
64		118		4		0.07
65		117		2		0.00
66		116		6		0.16
73		114		7		0.20
74		113		3		0.02
75		112		2		0.00
76		111		4		0.07
77		110		1		0.00
78		109		5		0.11
79		108		3		0.02
80		107		4		0.07
81		106		1		0.00
82		105		1		0.00
83		104		2		0.00
84		103		0		0.00
85		102		2		0.00
#
# BPAIRS 52
# avg substitutions per BP 2.1
# BPAIRS expected to covary 1.8 +/- 1.3
# BPAIRS observed to covary 0
#
```
