## Supplementary material for "All-at-once RNA folding with 3D motif prediction framed by evolutionary information": RF01238_snR70.surv

```
2.193804	0.0192308
1.308769	0.0384615
0.554851	0.0576923
0.128724	0.0769231
0.063166	0.0961538
-0.002392	0.653846
-0.133508	0.673077
-0.166287	0.692308
-0.199066	0.711538
-0.395741	0.75
-0.494078	0.769231
-0.526857	0.788462
-0.821868	0.826923
-1.051322	0.846154
-1.084101	0.865385
-1.543007	0.884615
-1.706902	0.903846
-1.969135	0.923077
-2.034693	0.942308
-2.133030	0.961538
-2.591937	0.980769
-2.657495	1
&
8.651275	7.4195e-05
8.520159	0.00014839
8.192368	0.000222585
8.159589	0.00029678
7.930136	0.000519365
7.176218	0.00059356
7.045102	0.000667755
7.012323	0.00074195
6.815648	0.000816145
6.618974	0.000964535
6.520637	0.00103873
6.323963	0.00111292
6.291184	0.00118712
5.635603	0.00126131
5.602824	0.0014097
5.537266	0.00163229
5.438929	0.00170648
5.406150	0.00192907
5.307813	0.00230004
5.242254	0.00237424
5.209475	0.00244843
5.078359	0.00259682
5.045580	0.00281941
5.012801	0.0028936
4.980022	0.00304199
4.947243	0.00326458
4.881685	0.00341297
4.848906	0.00363555
4.750569	0.00370975
4.717790	0.00378394
4.685011	0.00385814
4.553895	0.00393233
4.488336	0.00408072
4.455557	0.00422911
4.422778	0.0043775
4.389999	0.00452589
4.357220	0.00474848
4.324441	0.00497106
4.291662	0.00519365
4.258883	0.00541623
4.226104	0.00608399
4.193325	0.00623238
4.160546	0.00652916
4.127767	0.00719691
4.094988	0.0074195
3.996651	0.00764208
3.931093	0.00771628
3.898314	0.00786467
3.799977	0.00801306
3.767198	0.00816145
3.734419	0.00823564
3.701639	0.00845823
3.668860	0.00853242
3.537744	0.00875501
3.504965	0.0088292
3.472186	0.00897759
3.406628	0.00927437
3.308291	0.00934857
3.275512	0.00957115
3.242733	0.00979374
3.209954	0.0100905
3.177175	0.0103131
3.111617	0.0105357
3.078838	0.0107583
3.046059	0.0110551
2.980501	0.0112034
2.947722	0.0112776
2.914942	0.011426
2.882163	0.0115002
2.849384	0.0117228
2.816605	0.011797
2.783826	0.0120196
2.751047	0.0120938
2.718268	0.012168
2.685489	0.0123164
2.652710	0.0124648
2.619931	0.0126873
2.587152	0.0129099
2.554373	0.0134293
2.521594	0.0136519
2.488815	0.0140229
2.456036	0.0143938
2.423257	0.014468
2.390478	0.0146906
2.357699	0.0158035
2.324920	0.0158777
2.292141	0.0165455
2.259362	0.017139
2.226583	0.01751
2.193804	0.0179552
2.161025	0.0184004
2.128245	0.0186229
2.095466	0.0188455
2.062687	0.0189197
2.029908	0.0198843
1.997129	0.0208488
1.964350	0.0212198
1.931571	0.0215907
1.898792	0.0226295
1.866013	0.0230746
1.833234	0.0238908
1.800455	0.0245585
1.767676	0.0247811
1.734897	0.0257457
1.702118	0.0264876
1.669339	0.0268586
1.636560	0.0274521
1.603781	0.0278231
1.571002	0.0284909
1.538223	0.029307
1.505444	0.0304199
1.472665	0.0309393
1.439886	0.0316071
1.407107	0.032349
1.374328	0.0335361
1.341548	0.0343523
1.308769	0.0350942
1.275990	0.0356136
1.243211	0.0365781
1.210432	0.0373943
1.177653	0.0390266
1.144874	0.0393233
1.112095	0.0399169
1.079316	0.0408814
1.046537	0.0415492
1.013758	0.0424395
0.980979	0.0428105
0.948200	0.0431073
0.915421	0.0435525
0.882642	0.0442944
0.849863	0.0447396
0.817084	0.044888
0.784305	0.0452589
0.751526	0.0458525
0.718747	0.0465203
0.685968	0.0476332
0.653189	0.0481525
0.620410	0.0491171
0.587631	0.0495622
0.554851	0.0500074
0.522072	0.0512687
0.489293	0.0518623
0.456514	0.0540139
0.423735	0.0551269
0.390956	0.0562398
0.358177	0.0577237
0.325398	0.0583915
0.292619	0.0603947
0.259840	0.0612109
0.227061	0.0628432
0.194282	0.0642529
0.161503	0.0648464
0.128724	0.0660335
0.095945	0.0664045
0.063166	0.0675916
0.030387	0.0690755
-0.002392	0.860662
-0.035171	0.861775
-0.067950	0.86363
-0.100729	0.865114
-0.133508	0.86682
-0.166287	0.870678
-0.199066	0.875501
-0.231846	0.878765
-0.264625	0.881436
-0.297404	0.884924
-0.330183	0.888708
-0.362962	0.891824
-0.395741	0.895162
-0.428520	0.899021
-0.461299	0.902508
-0.494078	0.905327
-0.526857	0.909779
-0.559636	0.913414
-0.592415	0.916753
-0.625194	0.921279
-0.657973	0.92625
-0.690752	0.931295
-0.723531	0.936192
-0.756310	0.941163
-0.789089	0.944947
-0.821868	0.949102
-0.854647	0.952738
-0.887426	0.954889
-0.920205	0.957338
-0.952984	0.959638
-0.985763	0.961567
-1.018543	0.962606
-1.051322	0.964461
-1.084101	0.96587
-1.116880	0.967503
-1.149659	0.968986
-1.182438	0.969951
-1.215217	0.971509
-1.247996	0.973141
-1.280775	0.974625
-1.313554	0.97648
-1.346333	0.977445
-1.379112	0.979448
-1.411891	0.981006
-1.444670	0.982267
-1.477449	0.983158
-1.510228	0.984048
-1.543007	0.984938
-1.575786	0.9862
-1.608565	0.987684
-1.641344	0.989019
-1.674123	0.989984
-1.706902	0.990355
-1.739681	0.991468
-1.772460	0.992061
-1.805240	0.992581
-1.838019	0.992877
-1.870798	0.993322
-1.903577	0.993545
-1.936356	0.99399
-1.969135	0.994361
-2.001914	0.99451
-2.034693	0.994806
-2.067472	0.995029
-2.100251	0.995474
-2.133030	0.995697
-2.165809	0.995919
-2.198588	0.996142
-2.231367	0.996513
-2.264146	0.996661
-2.296925	0.99681
-2.329704	0.996884
-2.362483	0.997106
-2.395262	0.997181
-2.428041	0.997552
-2.460820	0.997774
-2.493599	0.997997
-2.526378	0.998145
-2.591937	0.998442
-2.657495	0.998739
-2.755832	0.998887
-2.788611	0.999035
-2.821390	0.99911
-2.919727	0.999184
-2.985285	0.999258
-3.083622	0.999332
-3.181959	0.999406
-3.214738	0.999481
-3.411413	0.999555
-3.542529	0.999629
-3.575308	0.999703
-3.608087	0.999777
-3.771982	0.999852
-3.804761	0.999926
-4.001435	1
&
11.929179	3.69549e-06
10.454122	7.39098e-06
10.224669	1.10865e-05
9.929657	1.4782e-05
9.798541	1.84775e-05
9.536309	2.58684e-05
9.372414	2.95639e-05
9.241298	3.69549e-05
9.142960	4.06504e-05
9.011844	5.54324e-05
8.979065	5.91279e-05
8.946286	6.28234e-05
8.913507	6.65188e-05
8.880728	7.39098e-05
8.847949	7.76053e-05
8.815170	8.13008e-05
8.782391	9.23873e-05
8.749612	9.97783e-05
8.716833	0.00011456
8.651275	0.000121951
8.618496	0.000144124
8.585717	0.000151515
8.552938	0.000177384
8.520159	0.000192166
8.487380	0.000221729
8.454601	0.000232816
8.421822	0.000251293
8.389042	0.000269771
8.356263	0.000280857
8.290705	0.000288248
8.225147	0.000314117
8.192368	0.00033629
8.159589	0.000362158
8.126810	0.000380636
8.094031	0.000388027
8.028473	0.000391722
7.995694	0.000406504
7.962915	0.000424982
7.930136	0.000447154
7.897357	0.00045085
7.864578	0.000461936
7.766241	0.000473023
7.733462	0.000484109
7.700683	0.000495196
7.667904	0.000513673
7.635125	0.000521064
7.602345	0.000535846
7.536787	0.000572801
7.504008	0.000609756
7.471229	0.000665188
7.438450	0.000672579
7.405671	0.000694752
7.372892	0.000720621
7.340113	0.000739098
7.307334	0.000790835
7.274555	0.000853659
7.241776	0.000894309
7.208997	0.000920177
7.176218	0.000938655
7.143439	0.00097561
7.110660	0.00101256
7.077881	0.0010643
7.045102	0.00107539
7.012323	0.00110495
6.979544	0.00113821
6.946765	0.0011456
6.913986	0.00118256
6.881207	0.00126016
6.848428	0.00129712
6.815648	0.00133407
6.782869	0.00136364
6.750090	0.00137103
6.717311	0.00138211
6.684532	0.00140798
6.618974	0.00145972
6.586195	0.00148189
6.553416	0.00150037
6.520637	0.00152254
6.487858	0.00161493
6.455079	0.00162602
6.422300	0.00168514
6.389521	0.00172579
6.356742	0.00179231
6.323963	0.00181449
6.291184	0.00183666
6.258405	0.00186253
6.225626	0.00191426
6.192847	0.00194383
6.160068	0.00196231
6.127289	0.00202143
6.094510	0.0020473
6.061731	0.00208795
6.028951	0.00217664
5.996172	0.00222099
5.963393	0.00224316
5.930614	0.00228381
5.897835	0.00230599
5.865056	0.00232077
5.832277	0.00237251
5.799498	0.00240576
5.766719	0.00252772
5.733940	0.00276792
5.701161	0.00281596
5.668382	0.00300074
5.635603	0.00304508
5.602824	0.0034442
5.570045	0.00367332
5.537266	0.00392461
5.504487	0.00440133
5.471708	0.00479675
5.438929	0.00551737
5.406150	0.00646711
5.373371	0.00702882
5.340592	0.00774205
5.307813	0.00822247
5.275033	0.00869919
5.242254	0.00921656
5.209475	0.0095935
5.176696	0.010218
5.143917	0.010898
5.111138	0.0112934
5.078359	0.0115965
5.045580	0.0120436
5.012801	0.0123208
4.980022	0.0126571
4.947243	0.0131449
4.914464	0.0134146
4.881685	0.0136992
4.848906	0.0139653
4.816127	0.0142276
4.783348	0.0144457
4.750569	0.0147783
4.717790	0.0149667
4.685011	0.0153141
4.652232	0.0156948
4.619453	0.016105
4.586674	0.0165336
4.553895	0.0167997
4.521116	0.0171249
4.488336	0.0174575
4.455557	0.0179084
4.422778	0.0182742
4.389999	0.0186253
4.357220	0.0190503
4.324441	0.0196711
4.291662	0.0201959
4.258883	0.0208463
4.226104	0.0213156
4.193325	0.0217369
4.160546	0.0221286
4.127767	0.0225129
4.094988	0.0230931
4.062209	0.0235994
4.029430	0.0240798
3.996651	0.0242757
3.963872	0.0245381
3.931093	0.0248744
3.898314	0.0252513
3.865535	0.0255358
3.832756	0.0258463
3.799977	0.0261271
3.767198	0.0265115
3.734419	0.0268108
3.701639	0.0270325
3.668860	0.0273134
3.636081	0.0276349
3.603302	0.0278566
3.570523	0.0281079
3.537744	0.0283038
3.504965	0.0286142
3.472186	0.0290096
3.439407	0.0292609
3.406628	0.0294752
3.373849	0.0296785
3.341070	0.0298189
3.308291	0.029963
3.275512	0.0301922
3.242733	0.0303585
3.209954	0.0304804
3.177175	0.0306837
3.144396	0.0309276
3.111617	0.0310902
3.078838	0.0314117
3.046059	0.0317369
3.013280	0.0319069
2.980501	0.0321064
2.947722	0.0322358
2.914942	0.0324427
2.882163	0.0327162
2.849384	0.0329897
2.816605	0.0331153
2.783826	0.033507
2.751047	0.0337879
2.718268	0.0340835
2.685489	0.0343274
2.652710	0.03449
2.619931	0.0347894
2.587152	0.035122
2.554373	0.0356393
2.521594	0.0362343
2.488815	0.0366704
2.456036	0.0369919
2.423257	0.0374575
2.390478	0.0378234
2.357699	0.0381781
2.324920	0.0387583
2.292141	0.039272
2.259362	0.0399335
2.226583	0.0404545
2.193804	0.0410458
2.161025	0.0417406
2.128245	0.0425092
2.095466	0.0430857
2.062687	0.0436068
2.029908	0.044102
1.997129	0.044745
1.964350	0.0454139
1.931571	0.0457391
1.898792	0.0464708
1.866013	0.0472247
1.833234	0.0477494
1.800455	0.0485809
1.767676	0.0498854
1.734897	0.051456
1.702118	0.0525351
1.669339	0.0532114
1.636560	0.0539468
1.603781	0.0545085
1.571002	0.055595
1.538223	0.0564449
1.505444	0.057391
1.472665	0.0583999
1.439886	0.0590244
1.407107	0.0600074
1.374328	0.0606911
1.341548	0.0614745
1.308769	0.0626127
1.275990	0.0633481
1.243211	0.0643755
1.210432	0.0650924
1.177653	0.0660902
1.144874	0.0669475
1.112095	0.0677642
1.079316	0.0684885
1.046537	0.0690724
1.013758	0.0698411
0.980979	0.0707945
0.948200	0.0718477
0.915421	0.0728788
0.882642	0.0741131
0.849863	0.0753326
0.817084	0.0766075
0.784305	0.0776127
0.751526	0.0785514
0.718747	0.0798707
0.685968	0.080813
0.653189	0.0818108
0.620410	0.0828751
0.587631	0.0838285
0.554851	0.0852106
0.522072	0.085813
0.489293	0.0866445
0.456514	0.0875721
0.423735	0.0886659
0.390956	0.0897413
0.358177	0.090728
0.325398	0.0917073
0.292619	0.0930044
0.259840	0.0941279
0.227061	0.0955839
0.194282	0.0966962
0.161503	0.0979897
0.128724	0.0996268
0.095945	0.100865
0.063166	0.102018
0.030387	0.103392
-0.002392	0.700551
-0.035171	0.702982
-0.067950	0.70592
-0.100729	0.710078
-0.133508	0.716722
-0.166287	0.726208
-0.199066	0.733732
-0.231846	0.742391
-0.264625	0.74908
-0.297404	0.75558
-0.330183	0.761844
-0.362962	0.768433
-0.395741	0.775403
-0.428520	0.781449
-0.461299	0.789545
-0.494078	0.79833
-0.526857	0.806962
-0.559636	0.816497
-0.592415	0.824128
-0.625194	0.833252
-0.657973	0.844117
-0.690752	0.853352
-0.723531	0.862938
-0.756310	0.871123
-0.789089	0.878607
-0.821868	0.887376
-0.854647	0.894793
-0.887426	0.902591
-0.920205	0.909557
-0.952984	0.915569
-0.985763	0.921441
-1.018543	0.925384
-1.051322	0.930159
-1.084101	0.934409
-1.116880	0.93745
-1.149659	0.941009
-1.182438	0.944483
-1.215217	0.947971
-1.247996	0.950758
-1.280775	0.953917
-1.313554	0.956415
-1.346333	0.959612
-1.379112	0.961885
-1.411891	0.964335
-1.444670	0.966892
-1.477449	0.969117
-1.510228	0.971452
-1.543007	0.973803
-1.575786	0.975643
-1.608565	0.977513
-1.641344	0.979198
-1.674123	0.98068
-1.706902	0.982243
-1.739681	0.983551
-1.772460	0.984649
-1.805240	0.985772
-1.838019	0.986571
-1.870798	0.987321
-1.903577	0.988271
-1.936356	0.989113
-1.969135	0.990052
-2.001914	0.990628
-2.034693	0.991231
-2.067472	0.991733
-2.100251	0.992328
-2.133030	0.99269
-2.165809	0.99316
-2.198588	0.993596
-2.231367	0.993939
-2.264146	0.994294
-2.296925	0.994612
-2.329704	0.995026
-2.362483	0.995362
-2.395262	0.995695
-2.428041	0.995987
-2.460820	0.99633
-2.493599	0.996633
-2.526378	0.996966
-2.559158	0.997228
-2.591937	0.997409
-2.624716	0.997653
-2.657495	0.997846
-2.690274	0.998067
-2.723053	0.998182
-2.755832	0.998307
-2.788611	0.998448
-2.821390	0.998636
-2.854169	0.998729
-2.886948	0.998814
-2.919727	0.998914
-2.952506	0.999047
-2.985285	0.999132
-3.018064	0.999268
-3.050843	0.999335
-3.083622	0.999394
-3.116401	0.99946
-3.149180	0.999516
-3.181959	0.999542
-3.214738	0.999579
-3.247517	0.999593
-3.280296	0.999642
-3.313075	0.99966
-3.345855	0.999686
-3.378634	0.999719
-3.411413	0.999756
-3.444192	0.999775
-3.476971	0.999819
-3.509750	0.999826
-3.542529	0.999841
-3.575308	0.999845
-3.608087	0.999867
-3.640866	0.999878
-3.673645	0.999882
-3.706424	0.999897
-3.739203	0.999904
-3.771982	0.999908
-3.804761	0.999911
-3.837540	0.999926
-3.870319	0.999933
-3.903098	0.999937
-3.935877	0.999941
-3.968656	0.999945
-4.001435	0.999952
-4.066993	0.999956
-4.099772	0.999959
-4.230889	0.999978
-4.263668	0.999982
-4.394784	0.999985
-4.591458	0.999989
-4.886469	0.999993
-5.050365	0.999996
-5.279818	1
&
34.153369	2.79646e-32
34.120590	3.04439e-32
34.087811	3.31429e-32
34.055032	3.60812e-32
34.022253	3.92798e-32
33.989474	4.2762e-32
33.956695	4.65528e-32
33.923916	5.06795e-32
33.891137	5.5172e-32
33.858358	6.00626e-32
33.825579	6.53866e-32
33.792800	7.11824e-32
33.760021	7.74918e-32
33.727242	8.43603e-32
33.694463	9.18374e-32
33.661684	9.99771e-32
33.628905	1.08838e-31
33.596126	1.18484e-31
33.563347	1.28985e-31
33.530568	1.40416e-31
33.497789	1.5286e-31
33.465009	1.66406e-31
33.432230	1.81153e-31
33.399451	1.97206e-31
33.366672	2.14681e-31
33.333893	2.33705e-31
33.301114	2.54414e-31
33.268335	2.76957e-31
33.235556	3.01497e-31
33.202777	3.28211e-31
33.169998	3.57291e-31
33.137219	3.88947e-31
33.104440	4.23408e-31
33.071661	4.6092e-31
33.038882	5.01755e-31
33.006103	5.46207e-31
32.973324	5.94596e-31
32.940545	6.4727e-31
32.907766	7.0461e-31
32.874987	7.67028e-31
32.842208	8.34973e-31
32.809429	9.08935e-31
32.776650	9.89448e-31
32.743871	1.07709e-30
32.711092	1.17249e-30
32.678312	1.27634e-30
32.645533	1.38939e-30
32.612754	1.51245e-30
32.579975	1.6464e-30
32.547196	1.79221e-30
32.514417	1.95093e-30
32.481638	2.12371e-30
32.448859	2.31178e-30
32.416080	2.5165e-30
32.383301	2.73934e-30
32.350522	2.98192e-30
32.317743	3.24597e-30
32.284964	3.53339e-30
32.252185	3.84625e-30
32.219406	4.18681e-30
32.186627	4.55752e-30
32.153848	4.96104e-30
32.121069	5.40028e-30
32.088290	5.87839e-30
32.055511	6.39882e-30
32.022732	6.96531e-30
31.989953	7.58194e-30
31.957174	8.25314e-30
31.924395	8.98374e-30
31.891615	9.779e-30
31.858836	1.06446e-29
31.826057	1.15869e-29
31.793278	1.26125e-29
31.760499	1.37289e-29
31.727720	1.4944e-29
31.694941	1.62667e-29
31.662162	1.77064e-29
31.629383	1.92735e-29
31.596604	2.09792e-29
31.563825	2.28359e-29
31.531046	2.48568e-29
31.498267	2.70565e-29
31.465488	2.94508e-29
31.432709	3.2057e-29
31.399930	3.48936e-29
31.367151	3.79813e-29
31.334372	4.1342e-29
31.301593	4.5e-29
31.268814	4.89816e-29
31.236035	5.33153e-29
31.203256	5.80324e-29
31.170477	6.31667e-29
31.137698	6.87551e-29
31.104918	7.48377e-29
31.072139	8.14583e-29
31.039360	8.86643e-29
31.006581	9.65077e-29
30.973802	1.05045e-28
30.941023	1.14336e-28
30.908244	1.2445e-28
30.875465	1.35458e-28
30.842686	1.47439e-28
30.809907	1.60479e-28
30.777128	1.74673e-28
30.744349	1.90121e-28
30.711570	2.06936e-28
30.678791	2.25236e-28
30.646012	2.45155e-28
30.613233	2.66835e-28
30.580454	2.90431e-28
30.547675	3.16113e-28
30.514896	3.44066e-28
30.482117	3.74489e-28
30.449338	4.07601e-28
30.416559	4.4364e-28
30.383780	4.82865e-28
30.351001	5.25557e-28
30.318221	5.72021e-28
30.285442	6.22592e-28
30.252663	6.77633e-28
30.219884	7.37538e-28
30.187105	8.02736e-28
30.154326	8.73696e-28
30.121547	9.50927e-28
30.088768	1.03498e-27
30.055989	1.12646e-27
30.023210	1.22603e-27
29.990431	1.33439e-27
29.957652	1.45233e-27
29.924873	1.58069e-27
29.892094	1.72039e-27
29.859315	1.87242e-27
29.826536	2.03789e-27
29.793757	2.21798e-27
29.760978	2.41398e-27
29.728199	2.62729e-27
29.695420	2.85944e-27
29.662641	3.1121e-27
29.629862	3.38708e-27
29.597083	3.68634e-27
29.564304	4.01203e-27
29.531524	4.36649e-27
29.498745	4.75225e-27
29.465966	5.17208e-27
29.433187	5.62899e-27
29.400408	6.12624e-27
29.367629	6.6674e-27
29.334850	7.25635e-27
29.302071	7.89731e-27
29.269292	8.59485e-27
29.236513	9.35399e-27
29.203734	1.01801e-26
29.170955	1.10792e-26
29.138176	1.20577e-26
29.105397	1.31226e-26
29.072618	1.42815e-26
29.039839	1.55426e-26
29.007060	1.69151e-26
28.974281	1.84088e-26
28.941502	2.00342e-26
28.908723	2.18032e-26
28.875944	2.37283e-26
28.843165	2.58233e-26
28.810386	2.81032e-26
28.777607	3.05843e-26
28.744827	3.32843e-26
28.712048	3.62227e-26
28.679269	3.94203e-26
28.646490	4.29001e-26
28.613711	4.66869e-26
28.580932	5.08079e-26
28.548153	5.52925e-26
28.515374	6.01727e-26
28.482595	6.54835e-26
28.449816	7.12629e-26
28.417037	7.75521e-26
28.384258	8.43961e-26
28.351479	9.18438e-26
28.318700	9.99486e-26
28.285921	1.08768e-25
28.253142	1.18366e-25
28.220363	1.2881e-25
28.187584	1.40175e-25
28.154805	1.52543e-25
28.122026	1.66001e-25
28.089247	1.80646e-25
28.056468	1.96583e-25
28.023689	2.13925e-25
27.990909	2.32796e-25
27.958130	2.53332e-25
27.925351	2.75678e-25
27.892572	2.99994e-25
27.859793	3.26454e-25
27.827014	3.55247e-25
27.794235	3.86578e-25
27.761456	4.20671e-25
27.728677	4.5777e-25
27.695898	4.98139e-25
27.663119	5.42067e-25
27.630340	5.89866e-25
27.597561	6.41879e-25
27.564782	6.98476e-25
27.532003	7.60061e-25
27.499224	8.27073e-25
27.466445	8.99992e-25
27.433666	9.79336e-25
27.400887	1.06567e-24
27.368108	1.15962e-24
27.335329	1.26184e-24
27.302550	1.37306e-24
27.269771	1.49409e-24
27.236992	1.62578e-24
27.204212	1.76908e-24
27.171433	1.92499e-24
27.138654	2.09465e-24
27.105875	2.27924e-24
27.073096	2.4801e-24
27.040317	2.69865e-24
27.007538	2.93645e-24
26.974759	3.19519e-24
26.941980	3.47672e-24
26.909201	3.78305e-24
26.876422	4.11635e-24
26.843643	4.47901e-24
26.810864	4.87359e-24
26.778085	5.30293e-24
26.745306	5.77007e-24
26.712527	6.27833e-24
26.679748	6.83135e-24
26.646969	7.43305e-24
26.614190	8.08773e-24
26.581411	8.80004e-24
26.548632	9.57506e-24
26.515853	1.04183e-23
26.483074	1.13357e-23
26.450295	1.2334e-23
26.417515	1.342e-23
26.384736	1.46017e-23
26.351957	1.58873e-23
26.319178	1.72861e-23
26.286399	1.8808e-23
26.253620	2.04638e-23
26.220841	2.22653e-23
26.188062	2.42253e-23
26.155283	2.63578e-23
26.122504	2.86778e-23
26.089725	3.1202e-23
26.056946	3.39482e-23
26.024167	3.69361e-23
25.991388	4.01867e-23
25.958609	4.37233e-23
25.925830	4.75709e-23
25.893051	5.1757e-23
25.860272	5.63112e-23
25.827493	6.12659e-23
25.794714	6.66564e-23
25.761935	7.25208e-23
25.729156	7.8901e-23
25.696377	8.58421e-23
25.663598	9.33936e-23
25.630818	1.01609e-22
25.598039	1.10547e-22
25.565260	1.2027e-22
25.532481	1.30848e-22
25.499702	1.42356e-22
25.466923	1.54876e-22
25.434144	1.68496e-22
25.401365	1.83313e-22
25.368586	1.99432e-22
25.335807	2.16968e-22
25.303028	2.36045e-22
25.270249	2.56799e-22
25.237470	2.79376e-22
25.204691	3.03937e-22
25.171912	3.30655e-22
25.139133	3.59722e-22
25.106354	3.91341e-22
25.073575	4.25739e-22
25.040796	4.63158e-22
25.008017	5.03865e-22
24.975238	5.48146e-22
24.942459	5.96317e-22
24.909680	6.48719e-22
24.876901	7.05723e-22
24.844121	7.67733e-22
24.811342	8.35189e-22
24.778563	9.08567e-22
24.745784	9.88389e-22
24.713005	1.07522e-21
24.680226	1.16967e-21
24.647447	1.27242e-21
24.614668	1.38418e-21
24.581889	1.50576e-21
24.549110	1.63801e-21
24.516331	1.78186e-21
24.483552	1.93835e-21
24.450773	2.10856e-21
24.417994	2.29372e-21
24.385215	2.49512e-21
24.352436	2.71419e-21
24.319657	2.95249e-21
24.286878	3.2117e-21
24.254099	3.49365e-21
24.221320	3.80033e-21
24.188541	4.13392e-21
24.155762	4.49677e-21
24.122983	4.89145e-21
24.090204	5.32075e-21
24.057424	5.7877e-21
24.024645	6.2956e-21
23.991866	6.84804e-21
23.959087	7.44893e-21
23.926308	8.10251e-21
23.893529	8.8134e-21
23.860750	9.58661e-21
23.827971	1.04276e-20
23.795192	1.13424e-20
23.762413	1.23373e-20
23.729634	1.34194e-20
23.696855	1.45964e-20
23.664076	1.58765e-20
23.631297	1.72689e-20
23.598518	1.87832e-20
23.565739	2.04303e-20
23.532960	2.22217e-20
23.500181	2.417e-20
23.467402	2.62891e-20
23.434623	2.85938e-20
23.401844	3.11004e-20
23.369065	3.38266e-20
23.336286	3.67916e-20
23.303507	4.00164e-20
23.270727	4.35235e-20
23.237948	4.73378e-20
23.205169	5.14861e-20
23.172390	5.59977e-20
23.139611	6.09043e-20
23.106832	6.62405e-20
23.074053	7.2044e-20
23.041274	7.83555e-20
23.008495	8.52195e-20
22.975716	9.26843e-20
22.942937	1.00803e-19
22.910158	1.09631e-19
22.877379	1.19233e-19
22.844600	1.29674e-19
22.811821	1.4103e-19
22.779042	1.53379e-19
22.746263	1.66808e-19
22.713484	1.81413e-19
22.680705	1.97295e-19
22.647926	2.14566e-19
22.615147	2.33348e-19
22.582368	2.53773e-19
22.549589	2.75985e-19
22.516810	3.00138e-19
22.484030	3.26404e-19
22.451251	3.54967e-19
22.418472	3.86027e-19
22.385693	4.19803e-19
22.352914	4.56532e-19
22.320135	4.96471e-19
22.287356	5.39902e-19
22.254577	5.87128e-19
22.221798	6.38482e-19
22.189019	6.94324e-19
22.156240	7.55047e-19
22.123461	8.21075e-19
22.090682	8.92872e-19
22.057903	9.70942e-19
22.025124	1.05583e-18
21.992345	1.14814e-18
21.959566	1.24851e-18
21.926787	1.35764e-18
21.894008	1.47631e-18
21.861229	1.60534e-18
21.828450	1.74564e-18
21.795671	1.89818e-18
21.762892	2.06405e-18
21.730113	2.2444e-18
21.697333	2.44049e-18
21.664554	2.6537e-18
21.631775	2.88551e-18
21.598996	3.13756e-18
21.566217	3.41161e-18
21.533438	3.70957e-18
21.500659	4.03353e-18
21.467880	4.38576e-18
21.435101	4.76871e-18
21.402322	5.18507e-18
21.369543	5.63775e-18
21.336764	6.12992e-18
21.303985	6.66501e-18
21.271206	7.24676e-18
21.238427	7.87924e-18
21.205648	8.56687e-18
21.172869	9.31445e-18
21.140090	1.01272e-17
21.107311	1.10108e-17
21.074532	1.19714e-17
21.041753	1.30158e-17
21.008974	1.41512e-17
20.976195	1.53855e-17
20.943415	1.67273e-17
20.910636	1.81861e-17
20.877857	1.97719e-17
20.845078	2.1496e-17
20.812299	2.33701e-17
20.779520	2.54075e-17
20.746741	2.76224e-17
20.713962	3.00301e-17
20.681183	3.26475e-17
20.648404	3.54928e-17
20.615625	3.85858e-17
20.582846	4.1948e-17
20.550067	4.56029e-17
20.517288	4.95759e-17
20.484509	5.38946e-17
20.451730	5.85892e-17
20.418951	6.36923e-17
20.386172	6.92393e-17
20.353393	7.5269e-17
20.320614	8.18231e-17
20.287835	8.89473e-17
20.255056	9.66911e-17
20.222277	1.05108e-16
20.189498	1.14257e-16
20.156718	1.24202e-16
20.123939	1.35011e-16
20.091160	1.4676e-16
20.058381	1.5953e-16
20.025602	1.7341e-16
19.992823	1.88496e-16
19.960044	2.04893e-16
19.927265	2.22715e-16
19.894486	2.42085e-16
19.861707	2.63138e-16
19.828928	2.86019e-16
19.796149	3.10888e-16
19.763370	3.37916e-16
19.730591	3.67291e-16
19.697812	3.99217e-16
19.665033	4.33914e-16
19.632254	4.71624e-16
19.599475	5.12606e-16
19.566696	5.57145e-16
19.533917	6.0555e-16
19.501138	6.58154e-16
19.468359	7.15322e-16
19.435580	7.7745e-16
19.402801	8.44966e-16
19.370021	9.18339e-16
19.337242	9.98075e-16
19.304463	1.08472e-15
19.271684	1.17889e-15
19.238905	1.28121e-15
19.206126	1.39241e-15
19.173347	1.51324e-15
19.140568	1.64455e-15
19.107789	1.78723e-15
19.075010	1.94228e-15
19.042231	2.11075e-15
19.009452	2.29383e-15
18.976673	2.49276e-15
18.943894	2.70891e-15
18.911115	2.94379e-15
18.878336	3.199e-15
18.845557	3.4763e-15
18.812778	3.77761e-15
18.779999	4.105e-15
18.747220	4.46072e-15
18.714441	4.84722e-15
18.681662	5.26716e-15
18.648883	5.72343e-15
18.616104	6.21916e-15
18.583324	6.75777e-15
18.550545	7.34296e-15
18.517766	7.97874e-15
18.484987	8.66949e-15
18.452208	9.41995e-15
18.419429	1.02353e-14
18.386650	1.11211e-14
18.353871	1.20834e-14
18.321092	1.31288e-14
18.288313	1.42646e-14
18.255534	1.54985e-14
18.222755	1.68389e-14
18.189976	1.82951e-14
18.157197	1.9877e-14
18.124418	2.15955e-14
18.091639	2.34623e-14
18.058860	2.54902e-14
18.026081	2.76931e-14
17.993302	3.00861e-14
17.960523	3.26855e-14
17.927744	3.55091e-14
17.894965	3.85762e-14
17.862186	4.19078e-14
17.829407	4.55266e-14
17.796627	4.94574e-14
17.763848	5.3727e-14
17.731069	5.83646e-14
17.698290	6.34017e-14
17.665511	6.88728e-14
17.632732	7.48152e-14
17.599953	8.12693e-14
17.567174	8.82793e-14
17.534395	9.58928e-14
17.501616	1.04162e-13
17.468837	1.13142e-13
17.436058	1.22896e-13
17.403279	1.33489e-13
17.370500	1.44993e-13
17.337721	1.57486e-13
17.304942	1.71054e-13
17.272163	1.85789e-13
17.239384	2.01791e-13
17.206605	2.19168e-13
17.173826	2.38039e-13
17.141047	2.58531e-13
17.108268	2.80784e-13
17.075489	3.04949e-13
17.042710	3.31189e-13
17.009930	3.59682e-13
16.977151	3.90622e-13
16.944372	4.24218e-13
16.911593	4.60697e-13
16.878814	5.00307e-13
16.846035	5.43315e-13
16.813256	5.90013e-13
16.780477	6.40715e-13
16.747698	6.95765e-13
16.714919	7.55536e-13
16.682140	8.20429e-13
16.649361	8.90884e-13
16.616582	9.67376e-13
16.583803	1.05042e-12
16.551024	1.14058e-12
16.518245	1.23846e-12
16.485466	1.34472e-12
16.452687	1.46008e-12
16.419908	1.58531e-12
16.387129	1.72125e-12
16.354350	1.86883e-12
16.321571	2.02903e-12
16.288792	2.20293e-12
16.256013	2.39169e-12
16.223233	2.5966e-12
16.190454	2.81902e-12
16.157675	3.06044e-12
16.124896	3.32248e-12
16.092117	3.60691e-12
16.059338	3.91563e-12
16.026559	4.2507e-12
15.993780	4.61437e-12
15.961001	5.00908e-12
15.928222	5.43747e-12
15.895443	5.90239e-12
15.862664	6.40696e-12
15.829885	6.95456e-12
15.797106	7.54883e-12
15.764327	8.19374e-12
15.731548	8.89361e-12
15.698769	9.65309e-12
15.665990	1.04772e-11
15.633211	1.13716e-11
15.600432	1.2342e-11
15.567653	1.33951e-11
15.534874	1.45377e-11
15.502095	1.57775e-11
15.469316	1.71227e-11
15.436536	1.85824e-11
15.403757	2.0166e-11
15.370978	2.18843e-11
15.338199	2.37485e-11
15.305420	2.5771e-11
15.272641	2.79652e-11
15.239862	3.03457e-11
15.207083	3.29282e-11
15.174304	3.57298e-11
15.141525	3.87691e-11
15.108746	4.2066e-11
15.075967	4.56424e-11
15.043188	4.95218e-11
15.010409	5.373e-11
14.977630	5.82945e-11
14.944851	6.32455e-11
14.912072	6.86157e-11
14.879293	7.44402e-11
14.846514	8.07575e-11
14.813735	8.76091e-11
14.780956	9.50399e-11
14.748177	1.03099e-10
14.715398	1.11839e-10
14.682619	1.21317e-10
14.649839	1.31595e-10
14.617060	1.42741e-10
14.584281	1.54828e-10
14.551502	1.67934e-10
14.518723	1.82146e-10
14.485944	1.97556e-10
14.453165	2.14264e-10
14.420386	2.3238e-10
14.387607	2.52022e-10
14.354828	2.73318e-10
14.322049	2.96406e-10
14.289270	3.21437e-10
14.256491	3.48572e-10
14.223712	3.7799e-10
14.190933	4.09879e-10
14.158154	4.44448e-10
14.125375	4.8192e-10
14.092596	5.22538e-10
14.059817	5.66564e-10
14.027038	6.14284e-10
13.994259	6.66006e-10
13.961480	7.22063e-10
13.928701	7.82818e-10
13.895922	8.48661e-10
13.863142	9.20017e-10
13.830363	9.97345e-10
13.797584	1.08114e-09
13.764805	1.17195e-09
13.732026	1.27034e-09
13.699247	1.37696e-09
13.666468	1.49248e-09
13.633689	1.61764e-09
13.600910	1.75325e-09
13.568131	1.90017e-09
13.535352	2.05934e-09
13.502573	2.23177e-09
13.469794	2.41857e-09
13.437015	2.62091e-09
13.404236	2.8401e-09
13.371457	3.07752e-09
13.338678	3.33468e-09
13.305899	3.61321e-09
13.273120	3.91487e-09
13.240341	4.24157e-09
13.207562	4.59539e-09
13.174783	4.97854e-09
13.142004	5.39346e-09
13.109224	5.84275e-09
13.076445	6.32925e-09
13.043666	6.85601e-09
13.010887	7.42634e-09
12.978108	8.04382e-09
12.945329	8.71232e-09
12.912550	9.43602e-09
12.879771	1.02194e-08
12.846992	1.10675e-08
12.814213	1.19855e-08
12.781434	1.2979e-08
12.748655	1.40544e-08
12.715876	1.52183e-08
12.683097	1.64779e-08
12.650318	1.78411e-08
12.617539	1.93162e-08
12.584760	2.09123e-08
12.551981	2.26394e-08
12.519202	2.45081e-08
12.486423	2.65299e-08
12.453644	2.87171e-08
12.420865	3.10833e-08
12.388086	3.3643e-08
12.355307	3.64117e-08
12.322527	3.94065e-08
12.289748	4.26455e-08
12.256969	4.61486e-08
12.224190	4.99371e-08
12.191411	5.40339e-08
12.158632	5.84638e-08
12.125853	6.32538e-08
12.093074	6.84327e-08
12.060295	7.40319e-08
12.027516	8.00849e-08
11.994737	8.66282e-08
11.961958	9.37011e-08
11.929179	1.01346e-07
11.896400	1.09608e-07
11.863621	1.18538e-07
11.830842	1.28187e-07
11.798063	1.38615e-07
11.765284	1.49881e-07
11.732505	1.62053e-07
11.699726	1.75204e-07
11.666947	1.8941e-07
11.634168	2.04755e-07
11.601389	2.2133e-07
11.568610	2.3923e-07
11.535830	2.58562e-07
11.503051	2.79437e-07
11.470272	3.01977e-07
11.437493	3.26314e-07
11.404714	3.52587e-07
11.371935	3.80949e-07
11.339156	4.11563e-07
11.306377	4.44604e-07
11.273598	4.80263e-07
11.240819	5.18743e-07
11.208040	5.60264e-07
11.175261	6.0506e-07
11.142482	6.53388e-07
11.109703	7.05518e-07
11.076924	7.61746e-07
11.044145	8.22387e-07
11.011366	8.8778e-07
10.978587	9.58291e-07
10.945808	1.03431e-06
10.913029	1.11627e-06
10.880250	1.2046e-06
10.847471	1.29981e-06
10.814692	1.40241e-06
10.781913	1.51297e-06
10.749133	1.63208e-06
10.716354	1.7604e-06
10.683575	1.89861e-06
10.650796	2.04746e-06
10.618017	2.20775e-06
10.585238	2.38034e-06
10.552459	2.56614e-06
10.519680	2.76613e-06
10.486901	2.98137e-06
10.454122	3.21299e-06
10.421343	3.46219e-06
10.388564	3.73027e-06
10.355785	4.01862e-06
10.323006	4.32871e-06
10.290227	4.66212e-06
10.257448	5.02056e-06
10.224669	5.40584e-06
10.191890	5.81988e-06
10.159111	6.26476e-06
10.126332	6.74267e-06
10.093553	7.25599e-06
10.060774	7.80721e-06
10.027995	8.39902e-06
9.995216	9.03427e-06
9.962436	9.71601e-06
9.929657	1.04475e-05
9.896878	1.12321e-05
9.864099	1.20736e-05
9.831320	1.29758e-05
9.798541	1.39429e-05
9.765762	1.49793e-05
9.732983	1.60896e-05
9.700204	1.72789e-05
9.667425	1.85523e-05
9.634646	1.99155e-05
9.601867	2.13743e-05
9.569088	2.29349e-05
9.536309	2.46039e-05
9.503530	2.63883e-05
9.470751	2.82953e-05
9.437972	3.03327e-05
9.405193	3.25087e-05
9.372414	3.48316e-05
9.339635	3.73106e-05
9.306856	3.99549e-05
9.274077	4.27745e-05
9.241298	4.57795e-05
9.208519	4.89808e-05
9.175739	5.23894e-05
9.142960	5.6017e-05
9.110181	5.98757e-05
9.077402	6.39778e-05
9.044623	6.83364e-05
9.011844	7.29647e-05
8.979065	7.78762e-05
8.946286	8.30849e-05
8.913507	8.86049e-05
8.880728	9.44507e-05
8.847949	0.000100637
8.815170	0.000107177
8.782391	0.000114087
8.749612	0.000121381
8.716833	0.000129072
8.684054	0.000137174
8.651275	0.0001457
8.618496	0.000154662
8.585717	0.00016407
8.552938	0.000173934
8.520159	0.000184262
8.487380	0.000195059
8.454601	0.000206329
8.421822	0.000218072
8.389042	0.000230284
8.356263	0.000242958
8.323484	0.000256083
8.290705	0.00026964
8.257926	0.000283608
8.225147	0.000297955
8.192368	0.000312642
8.159589	0.000327624
8.126810	0.000342841
8.094031	0.000358225
8.061252	0.000373694
8.028473	0.000389152
7.995694	0.000404487
7.962915	0.00041957
7.930136	0.000434253
7.897357	0.000448367
7.864578	0.000461723
7.831799	0.000474107
7.799020	0.000485282
7.766241	0.00049499
7.733462	0.000502953
7.700683	0.000508886
7.667904	0.000512514
&
```
