## Supplementary material for "All-at-once RNA folding with 3D motif prediction framed by evolutionary information": RF01239_snR49.cacofold.cov

```
#
# Method Target_E-val [cov_min,cov_max] [FP | TP True Found | Sen PPV F] 
# GTp    0.05           [-1.33,7.51]    [0 | 2 217 2 | 0.92 100.00 1.83] 
#
# in_CaCoFold in_given  left_pos      right_pos  score            E-value       pvalue       substitutions    power
#------------------------------------------------------------------------------------------------------------------------
*	*	        90	       109	3.73348	0.0412252	0.000877132	2		0.00
*	*	        91	       108	7.07262	0.00256333	5.45389e-05	4		0.07
```
