## Supplementary material for "All-at-once RNA folding with 3D motif prediction framed by evolutionary information": RF01239_snR49.helixcov

```
# RMs = 6 L = 189

# RM_HELIX NESTED 15-27 35-46, nbp = 11 nbp_cov = 0
# pvals: 0.734678,0.734678,0.734678,0.734678,0.021441,0.822604,0.734678,0.734678,0.734678,0.734678,0.734678
# aggregated NONE
NESTED  ::::::::::::::<<<<<<<<<--<<_______>>>>>>>->>>>::::::::::::::::::::::::::::::::::::::::::::::::::::::::::::::::::::::::::::::::::::::::::::::::::::::::::::::::::::::::::::
        ::::::::::::::::::::::::::::::::::::::::::::::::::::::::::::::::::::::::::::::::::::::::::::::::::::::::::::::::::::::::::::::::::::::::::::::::::::::::::::::::::::::::::

# RM_HELIX NESTED 1-6 55-60, nbp = 6 nbp_cov = 0
# pvals: 0.0299896,0.734678,0.734678,0.734678,0.734678,0.734678
# aggregated NONE
NESTED  <<<<<<________________________________________________>>>>>>::::::::::::::::::::::::::::::::::::::::::::::::::::::::::::::::::::::::::::::::::::::::::::::::::::::::::::::
        ::::::::::::::::::::::::::::::::::::::::::::::::::::::::::::::::::::::::::::::::::::::::::::::::::::::::::::::::::::::::::::::::::::::::::::::::::::::::::::::::::::::::::

# RM_HELIX NESTED 89-96 103-110, nbp = 8 nbp_cov = 2
# pvals: 0.960125,0.000877132,5.45389e-05,0.0498294,0.00523495,0.933999,0.903985,0.757717
# aggregated NONE
NESTED  :::::::::::::::::::::::::::::::::::::::::::::::::::::::::::::::::::::::::::<<<<<<<<______>>>>>>>>:::::::::::::::::::::::::::::::::::::::::::::::::::::::::::::::::::::::::
        ::::::::::::::::::::::::::::::::::::::::::::::::::::::::::::::::::::::::::::<<________________>>::::::::::::::::::::::::::::::::::::::::::::::::::::::::::::::::::::::::::

# RM_HELIX NESTED 130-135 146-150, nbp = 5 nbp_cov = 0
# pvals: 0.976338,0.835816,0.734678,0.734678,0.0303411
# aggregated NONE
NESTED  :::::::::::::::::::::::::::::::::::::::::::::::::::::::::::::::::::::::::::::::::::::::::::::::::::::::::::::::::::<<<<<________>>>>>:::::::::::::::::::::::::::::::::::::
        ::::::::::::::::::::::::::::::::::::::::::::::::::::::::::::::::::::::::::::::::::::::::::::::::::::::::::::::::::::::::::::::::::::::::::::::::::::::::::::::::::::::::::

# RM_HELIX NESTED 118-128 159-169, nbp = 11 nbp_cov = 0
# pvals: 0.734678,0.734678,0.739676,0.734678,0.734678,0.734678,0.912833,0.0457118,0.739676,0.0755134,0.011528
# aggregated NONE
NESTED  :::::::::::::::::::::::::::::::::::::::::::::::::::::::::::::::::::::::::::::::::::::::::::::::::::::::<<<<<<<<<<<_________________________>>>>>>>>>>>::::::::::::::::::::
        ::::::::::::::::::::::::::::::::::::::::::::::::::::::::::::::::::::::::::::::::::::::::::::::::::::::::::::::::::::::::::::::::::::::::::::::::::::::::::::::::::::::::::

# RM_HELIX NESTED 80-86 177-182, nbp = 6 nbp_cov = 0
# pvals: 0.734678,0.734678,0.734678,0.734678,0.734678,0.734678
# aggregated NONE
NESTED  :::::::::::::::::::::::::::::::::::::::::::::::::::::::::::::::::::::<<<<<<__________________________________________________________________________________>>>>>>:::::::
        ::::::::::::::::::::::::::::::::::::::::::::::::::::::::::::::::::::::::::::::::::::::::::::::::::::::::::::::::::::::::::::::::::::::::::::::::::::::::::::::::::::::::::
```
