## Supplementary material for "All-at-once RNA folding with 3D motif prediction framed by evolutionary information": RF01239_snR49.sorted.cacofold.cov

```
# The predicted CaCoFold structure
# BPAIRS observed to covary 2
#
#
# Method Target_E-val [cov_min,cov_max] [FP | TP True Found | Sen PPV F] 
# GTp    0.05         [-1.33,7.51]     [0 | 2 217 2 | 0.92 100.00 1.83] 
#
# in_fold in_given   left_pos       right_pos      score           E-value    pvalue       substitutions      power
#-----------------------------------------------------------------------------------------------------------------------
*	*	        91	       108	7.07262	0.00256333	5.45389e-05	4		0.07
*	*	        90	       109	3.73348	0.0412252	0.000877132	2		0.00
```
