## Supplementary material for "All-at-once RNA folding with 3D motif prediction framed by evolutionary information": RF01239_snR49.surv

```
7.070206	0.0212766
3.730001	0.0425532
3.079540	0.0638298
1.743458	0.0851064
1.216057	0.106383
0.776556	0.12766
0.758976	0.148936
0.337056	0.170213
0.266735	0.191489
0.020615	0.212766
-0.014545	0.787234
-0.032125	0.829787
-0.067285	0.851064
-0.155185	0.87234
-0.172765	0.893617
-0.278245	0.914894
-0.295825	0.93617
-0.348565	0.957447
-0.436466	0.978723
-0.524366	1
&
7.492126	6.98422e-05
4.995763	0.000139684
4.767222	0.000209526
4.028861	0.000279369
3.870641	0.000349211
3.835481	0.000419053
3.817901	0.000488895
3.747581	0.000558737
3.659681	0.000628579
3.571780	0.000698422
3.413560	0.000768264
3.290500	0.000838106
3.255340	0.00125716
3.237760	0.00146669
3.220180	0.00167621
3.202600	0.00174605
3.185020	0.0018159
3.114700	0.00195558
3.079540	0.00244448
3.061960	0.00251432
3.044380	0.00293337
3.026800	0.00307305
3.009220	0.00328258
2.991640	0.00356195
2.974060	0.00363179
2.956480	0.003981
2.938900	0.00412069
2.921319	0.00440006
2.903739	0.0044699
2.886159	0.00460958
2.868579	0.00467942
2.850999	0.00474927
2.833419	0.00488895
2.815839	0.00516832
2.763099	0.00523816
2.727939	0.00544769
2.710359	0.00558737
2.622459	0.00565721
2.499399	0.00593658
2.464239	0.00607627
2.446659	0.00614611
2.411499	0.00621595
2.358759	0.00628579
2.306019	0.00642548
2.288439	0.00649532
2.182958	0.00656516
2.165378	0.00670485
2.130218	0.00677469
2.095058	0.00684453
2.059898	0.00698422
2.042318	0.00705406
1.971998	0.0071239
1.954418	0.00740327
1.901678	0.0076128
1.884098	0.00782232
1.866518	0.00796201
1.831358	0.00831122
1.813778	0.0084509
1.796198	0.00859059
1.778618	0.00880011
1.743458	0.00907948
1.725878	0.00921916
1.708298	0.00956838
1.690718	0.00970806
1.673138	0.00998743
1.655558	0.010197
1.637978	0.0103366
1.620398	0.0104065
1.602817	0.0111049
1.585237	0.0114541
1.567657	0.011524
1.550077	0.0117335
1.532497	0.0120129
1.514917	0.0122922
1.497337	0.0124319
1.479757	0.0127113
1.462177	0.0129208
1.444597	0.0131303
1.427017	0.0132002
1.409437	0.0133399
1.391857	0.0135494
1.374277	0.0136891
1.356697	0.0137589
1.339117	0.0139684
1.321537	0.0143875
1.303957	0.0145272
1.286377	0.0148065
1.268797	0.0148764
1.251217	0.0150859
1.233637	0.0154351
1.216057	0.015505
1.198477	0.0162034
1.180897	0.0164129
1.163317	0.0166923
1.145737	0.0171113
1.128157	0.0175304
1.110577	0.0179494
1.092997	0.0182288
1.075417	0.0184383
1.057837	0.0186479
1.005097	0.0189971
0.987517	0.019486
0.969937	0.0197653
0.952357	0.0198352
0.934776	0.0200447
0.917196	0.0201844
0.899616	0.0204638
0.882036	0.0208828
0.864456	0.0216511
0.846876	0.0218606
0.829296	0.0222098
0.811716	0.0227685
0.794136	0.0229781
0.776556	0.0231876
0.758976	0.0233273
0.741396	0.0241654
0.723816	0.0244448
0.706236	0.0250733
0.688656	0.0255622
0.671076	0.0260511
0.653496	0.0264003
0.635916	0.0264702
0.618336	0.0268892
0.600756	0.027448
0.583176	0.0282861
0.565596	0.0289845
0.548016	0.0295432
0.530436	0.0298924
0.512856	0.030102
0.495276	0.0307305
0.477696	0.0319179
0.460116	0.0326163
0.442536	0.033175
0.424956	0.0335941
0.407376	0.0341528
0.389796	0.0347814
0.372216	0.0357592
0.354636	0.0364576
0.337056	0.0370862
0.319476	0.0372259
0.301896	0.0383433
0.284316	0.039391
0.266735	0.0409973
0.249155	0.0428831
0.231575	0.0440006
0.213995	0.0453974
0.196415	0.0463752
0.178835	0.0480514
0.161255	0.0495879
0.143675	0.0506356
0.126095	0.0516832
0.108515	0.0534292
0.090935	0.0548959
0.073355	0.0561531
0.055775	0.0569912
0.038195	0.058388
0.020615	0.0602039
0.003035	0.0617405
-0.014545	0.80975
-0.032125	0.814848
-0.049705	0.821064
-0.067285	0.827699
-0.084865	0.83636
-0.102445	0.844042
-0.120025	0.852214
-0.137605	0.861154
-0.155185	0.870163
-0.172765	0.88057
-0.190345	0.88944
-0.207925	0.896983
-0.225505	0.905573
-0.243085	0.912697
-0.260665	0.919193
-0.278245	0.925199
-0.295825	0.930437
-0.313405	0.935536
-0.330985	0.941961
-0.348565	0.946012
-0.366145	0.949923
-0.383726	0.953345
-0.401306	0.956279
-0.418886	0.958374
-0.436466	0.961517
-0.454046	0.963892
-0.471626	0.967523
-0.489206	0.969549
-0.506786	0.971644
-0.524366	0.974228
-0.541946	0.976673
-0.559526	0.978
-0.577106	0.979117
-0.594686	0.981212
-0.612266	0.982609
-0.629846	0.984006
-0.647426	0.985054
-0.665006	0.986032
-0.682586	0.987708
-0.700166	0.989174
-0.717746	0.990501
-0.735326	0.991828
-0.752906	0.992387
-0.770486	0.993225
-0.788066	0.993644
-0.805646	0.994203
-0.823226	0.994413
-0.840806	0.995809
-0.858386	0.996578
-0.875966	0.996717
-0.893546	0.996927
-0.911126	0.997625
-0.928706	0.997835
-0.946286	0.997975
-0.963866	0.998114
-0.981446	0.998324
-0.999026	0.998603
-1.016606	0.998673
-1.034186	0.998743
-1.051767	0.998952
-1.069347	0.999092
-1.086927	0.999162
-1.104507	0.999302
-1.122087	0.999441
-1.139667	0.999581
-1.157247	0.999651
-1.262727	0.99993
-1.350627	1
&
7.369066	3.48068e-06
7.246006	6.96136e-06
7.210846	1.0442e-05
7.158106	1.39227e-05
7.140526	1.74034e-05
7.070206	2.78455e-05
7.017466	3.13261e-05
6.999886	3.82875e-05
6.982306	4.17682e-05
6.929566	5.56909e-05
6.911985	5.91716e-05
6.876825	6.26523e-05
6.841665	6.6133e-05
6.824085	6.96136e-05
6.806505	7.30943e-05
6.771345	8.00557e-05
6.736185	8.35364e-05
6.665865	9.04977e-05
6.648285	9.74591e-05
6.613125	0.00010094
6.577965	0.00010442
6.560385	0.000107901
6.525225	0.000111382
6.384585	0.000114863
6.331845	0.000125305
6.296685	0.000128785
6.191204	0.000139227
6.173624	0.000142708
6.156044	0.000146189
6.085724	0.00015315
6.050564	0.000156631
6.032984	0.000163592
6.015404	0.000167073
5.997824	0.000170553
5.980244	0.000174034
5.962664	0.000177515
5.945084	0.000180995
5.857184	0.000194918
5.822024	0.00020188
5.804444	0.000208841
5.786864	0.000215802
5.751704	0.000219283
5.734124	0.000226244
5.681384	0.000229725
5.646224	0.000233206
5.593484	0.000240167
5.558323	0.000243648
5.540743	0.000247128
5.523163	0.000250609
5.470423	0.00025757
5.452843	0.000271493
5.435263	0.000274974
5.400103	0.000278455
5.382523	0.000285416
5.364943	0.000288897
5.347363	0.000292377
5.329783	0.000295858
5.294623	0.000299339
5.277043	0.000302819
5.241883	0.000309781
5.206723	0.000313261
5.118823	0.000320223
5.101243	0.000323703
5.066083	0.000327184
4.943023	0.000330665
4.855122	0.000334145
4.837542	0.000337626
4.819962	0.000344588
4.767222	0.000348068
4.749642	0.00035503
4.661742	0.00035851
4.626582	0.000361991
4.591422	0.000375914
4.573842	0.000379394
4.538682	0.000389836
4.503522	0.000393317
4.468362	0.000400278
4.433202	0.00040724
4.398042	0.000410721
4.380462	0.000417682
4.362882	0.000421163
4.327722	0.000424643
4.310142	0.000438566
4.292562	0.000442047
4.274982	0.000449008
4.257401	0.000452489
4.222241	0.000466411
4.204661	0.000469892
4.187081	0.000473373
4.151921	0.000483815
4.134341	0.000487296
4.116761	0.000501218
4.099181	0.000504699
4.081601	0.000518622
4.064021	0.000522102
4.046441	0.000532544
4.011281	0.000542986
3.993701	0.000549948
3.958541	0.000553428
3.940961	0.000556909
3.923381	0.000570832
3.905801	0.000588235
3.888221	0.000602158
3.870641	0.000623042
3.853061	0.000647407
3.835481	0.00066481
3.817901	0.000703098
3.800321	0.000734424
3.782741	0.000755308
3.765161	0.000783153
3.747581	0.00081796
3.730001	0.000877132
3.712421	0.000936304
3.694841	0.000981552
3.677261	0.00102332
3.659681	0.00110338
3.642101	0.00116603
3.624521	0.00121128
3.606941	0.00128089
3.589360	0.0013331
3.571780	0.0014236
3.554200	0.00152106
3.536620	0.00162896
3.519040	0.00170205
3.501460	0.00181344
3.483880	0.00193178
3.466300	0.00209537
3.448720	0.00221023
3.431140	0.00235294
3.413560	0.00248173
3.395980	0.00263836
3.378400	0.00277758
3.360820	0.00294814
3.343240	0.00305256
3.325660	0.00316742
3.308080	0.00333449
3.290500	0.00348416
3.272920	0.00363731
3.255340	0.00378002
3.237760	0.00388096
3.220180	0.00401323
3.202600	0.00415593
3.185020	0.00431257
3.167440	0.00444483
3.149860	0.00472329
3.132280	0.00483467
3.114700	0.00498434
3.097120	0.00510964
3.079540	0.00523495
3.061960	0.00532892
3.044380	0.00542986
3.026800	0.00554473
3.009220	0.00564915
2.991640	0.00578837
2.974060	0.00589976
2.956480	0.00596937
2.938900	0.0060355
2.921319	0.00611904
2.903739	0.00618169
2.886159	0.0062165
2.868579	0.00628959
2.850999	0.00632092
2.833419	0.00636617
2.815839	0.00644274
2.798259	0.00649843
2.780679	0.00656109
2.763099	0.00660285
2.745519	0.00662374
2.727939	0.00668291
2.710359	0.00674904
2.692779	0.00679777
2.675199	0.00683954
2.657619	0.00691263
2.640039	0.0069544
2.622459	0.00701706
2.604879	0.0070623
2.587299	0.00707971
2.569719	0.00715628
2.552139	0.00717717
2.534559	0.00723286
2.516979	0.0072607
2.499399	0.00728855
2.481819	0.00732336
2.464239	0.00734424
2.446659	0.00737905
2.429079	0.00740689
2.411499	0.0074243
2.393919	0.00744518
2.376339	0.00745562
2.358759	0.00746954
2.341179	0.00748347
2.323599	0.00751131
2.306019	0.00754264
2.288439	0.00755656
2.270858	0.00757048
2.253278	0.00758441
2.235698	0.00760181
2.218118	0.00762617
2.200538	0.00766794
2.182958	0.00769579
2.165378	0.007748
2.147798	0.00778629
2.130218	0.00780021
2.112638	0.00782457
2.095058	0.00789071
2.077478	0.00791507
2.059898	0.0079638
2.042318	0.00798817
2.024738	0.00801253
2.007158	0.0080717
1.989578	0.00817612
1.971998	0.0082527
1.954418	0.00834668
1.936838	0.00844065
1.919258	0.00864253
1.901678	0.00888966
1.884098	0.00916116
1.866518	0.00934911
1.848938	0.00952315
1.831358	0.00972851
1.813778	0.0101044
1.796198	0.0107483
1.778618	0.0110651
1.761038	0.0113157
1.743458	0.011528
1.725878	0.0117926
1.708298	0.0120049
1.690718	0.0122033
1.673138	0.0125305
1.655558	0.0131048
1.637978	0.0135642
1.620398	0.0142255
1.602817	0.0147407
1.585237	0.0154194
1.567657	0.0159833
1.550077	0.0165367
1.532497	0.0168883
1.514917	0.0174382
1.497337	0.0179429
1.479757	0.018291
1.462177	0.0185103
1.444597	0.0187992
1.427017	0.0189906
1.409437	0.019189
1.391857	0.0194013
1.374277	0.0195928
1.356697	0.0197842
1.339117	0.0200035
1.321537	0.0201706
1.303957	0.0203898
1.286377	0.0205743
1.268797	0.0207762
1.251217	0.0210338
1.233637	0.02126
1.216057	0.021441
1.198477	0.0217299
1.180897	0.0220606
1.163317	0.0223912
1.145737	0.0227602
1.128157	0.0231987
1.110577	0.0235259
1.092997	0.0238392
1.075417	0.024229
1.057837	0.0245736
1.040257	0.0248904
1.022677	0.0252036
1.005097	0.0254577
0.987517	0.0257292
0.969937	0.0259903
0.952357	0.0263
0.934776	0.0265437
0.917196	0.0268639
0.899616	0.0271458
0.882036	0.0274765
0.864456	0.0278942
0.846876	0.0283432
0.829296	0.0286808
0.811716	0.0290915
0.794136	0.029544
0.776556	0.0299896
0.758976	0.0303411
0.741396	0.030717
0.723816	0.0311034
0.706236	0.0316081
0.688656	0.0320466
0.671076	0.0325026
0.653496	0.0330769
0.635916	0.0336338
0.618336	0.0342986
0.600756	0.0350714
0.583176	0.0357292
0.565596	0.0363905
0.548016	0.037024
0.530436	0.0376958
0.512856	0.0384198
0.495276	0.0391229
0.477696	0.0398782
0.460116	0.0406161
0.442536	0.0413261
0.424956	0.0420188
0.407376	0.0428159
0.389796	0.0434633
0.372216	0.0441873
0.354636	0.0450296
0.337056	0.0457118
0.319476	0.0463244
0.301896	0.0472398
0.284316	0.0482005
0.266735	0.0498294
0.249155	0.0515593
0.231575	0.0530595
0.213995	0.0545353
0.196415	0.05622
0.178835	0.0582283
0.161255	0.0602924
0.143675	0.0621998
0.126095	0.0640654
0.108515	0.0660703
0.090935	0.0676819
0.073355	0.0694292
0.055775	0.0713923
0.038195	0.0733971
0.020615	0.0755134
0.003035	0.0779534
-0.014545	0.734678
-0.032125	0.739676
-0.049705	0.747504
-0.067285	0.757717
-0.084865	0.769659
-0.102445	0.782579
-0.120025	0.79511
-0.137605	0.808521
-0.155185	0.822604
-0.172765	0.835816
-0.190345	0.848684
-0.207925	0.86054
-0.225505	0.872144
-0.243085	0.883571
-0.260665	0.894313
-0.278245	0.903985
-0.295825	0.912833
-0.313405	0.920571
-0.330985	0.92749
-0.348565	0.933999
-0.366145	0.939701
-0.383726	0.945524
-0.401306	0.950752
-0.418886	0.955642
-0.436466	0.960125
-0.454046	0.96402
-0.471626	0.967605
-0.489206	0.970808
-0.506786	0.973662
-0.524366	0.976338
-0.541946	0.978858
-0.559526	0.980936
-0.577106	0.982823
-0.594686	0.984612
-0.612266	0.986349
-0.629846	0.987866
-0.647426	0.989259
-0.665006	0.990317
-0.682586	0.991385
-0.700166	0.992412
-0.717746	0.993254
-0.735326	0.994027
-0.752906	0.994821
-0.770486	0.99558
-0.788066	0.996241
-0.805646	0.996857
-0.823226	0.997369
-0.840806	0.997762
-0.858386	0.998089
-0.875966	0.998462
-0.893546	0.998653
-0.911126	0.998834
-0.928706	0.998977
-0.946286	0.999241
-0.963866	0.999405
-0.981446	0.999481
-0.999026	0.999565
-1.016606	0.999641
-1.034186	0.999729
-1.051767	0.99977
-1.069347	0.999819
-1.086927	0.999878
-1.104507	0.99993
-1.122087	0.999937
-1.139667	0.999944
-1.157247	0.999958
-1.174827	0.999969
-1.192407	0.999972
-1.209987	0.999976
-1.227567	0.999986
-1.262727	0.999993
-1.297887	0.999997
-1.315467	1
&
25.142473	2.70433e-12
25.124893	2.75e-12
25.107313	2.79644e-12
25.089733	2.84366e-12
25.072153	2.89167e-12
25.054573	2.9405e-12
25.036993	2.99015e-12
25.019413	3.04063e-12
25.001833	3.09197e-12
24.984253	3.14418e-12
24.966673	3.19726e-12
24.949093	3.25124e-12
24.931513	3.30613e-12
24.913933	3.36195e-12
24.896353	3.41871e-12
24.878773	3.47642e-12
24.861193	3.53511e-12
24.843613	3.59479e-12
24.826032	3.65548e-12
24.808452	3.71719e-12
24.790872	3.77993e-12
24.773292	3.84374e-12
24.755712	3.90863e-12
24.738132	3.9746e-12
24.720552	4.04169e-12
24.702972	4.10992e-12
24.685392	4.17929e-12
24.667812	4.24983e-12
24.650232	4.32156e-12
24.632652	4.3945e-12
24.615072	4.46867e-12
24.597492	4.54409e-12
24.579912	4.62079e-12
24.562332	4.69877e-12
24.544752	4.77807e-12
24.527172	4.85871e-12
24.509592	4.94071e-12
24.492012	5.02409e-12
24.474432	5.10887e-12
24.456852	5.19509e-12
24.439272	5.28275e-12
24.421692	5.3719e-12
24.404112	5.46255e-12
24.386532	5.55472e-12
24.368952	5.64845e-12
24.351372	5.74376e-12
24.333792	5.84068e-12
24.316212	5.93923e-12
24.298632	6.03944e-12
24.281052	6.14134e-12
24.263472	6.24496e-12
24.245892	6.35033e-12
24.228312	6.45747e-12
24.210732	6.56641e-12
24.193152	6.6772e-12
24.175572	6.78985e-12
24.157991	6.90439e-12
24.140411	7.02087e-12
24.122831	7.13931e-12
24.105251	7.25975e-12
24.087671	7.38222e-12
24.070091	7.50675e-12
24.052511	7.63338e-12
24.034931	7.76214e-12
24.017351	7.89307e-12
23.999771	8.02621e-12
23.982191	8.16159e-12
23.964611	8.29925e-12
23.947031	8.43924e-12
23.929451	8.58158e-12
23.911871	8.72632e-12
23.894291	8.87349e-12
23.876711	9.02315e-12
23.859131	9.17533e-12
23.841551	9.33007e-12
23.823971	9.48742e-12
23.806391	9.64742e-12
23.788811	9.81011e-12
23.771231	9.97555e-12
23.753651	1.01438e-11
23.736071	1.03148e-11
23.718491	1.04888e-11
23.700911	1.06656e-11
23.683331	1.08455e-11
23.665751	1.10284e-11
23.648171	1.12143e-11
23.630591	1.14034e-11
23.613011	1.15957e-11
23.595431	1.17912e-11
23.577851	1.199e-11
23.560271	1.21921e-11
23.542691	1.23977e-11
23.525111	1.26067e-11
23.507531	1.28193e-11
23.489950	1.30354e-11
23.472370	1.32551e-11
23.454790	1.34786e-11
23.437210	1.37058e-11
23.419630	1.39368e-11
23.402050	1.41718e-11
23.384470	1.44107e-11
23.366890	1.46536e-11
23.349310	1.49006e-11
23.331730	1.51518e-11
23.314150	1.54071e-11
23.296570	1.56668e-11
23.278990	1.59309e-11
23.261410	1.61994e-11
23.243830	1.64724e-11
23.226250	1.67501e-11
23.208670	1.70324e-11
23.191090	1.73194e-11
23.173510	1.76113e-11
23.155930	1.79081e-11
23.138350	1.82099e-11
23.120770	1.85168e-11
23.103190	1.88288e-11
23.085610	1.91461e-11
23.068030	1.94687e-11
23.050450	1.97968e-11
23.032870	2.01304e-11
23.015290	2.04696e-11
22.997710	2.08145e-11
22.980130	2.11652e-11
22.962550	2.15218e-11
22.944970	2.18844e-11
22.927390	2.22531e-11
22.909810	2.2628e-11
22.892230	2.30093e-11
22.874650	2.33969e-11
22.857070	2.37911e-11
22.839489	2.41919e-11
22.821909	2.45994e-11
22.804329	2.50138e-11
22.786749	2.54352e-11
22.769169	2.58637e-11
22.751589	2.62993e-11
22.734009	2.67423e-11
22.716429	2.71928e-11
22.698849	2.76508e-11
22.681269	2.81166e-11
22.663689	2.85901e-11
22.646109	2.90717e-11
22.628529	2.95613e-11
22.610949	3.00592e-11
22.593369	3.05655e-11
22.575789	3.10802e-11
22.558209	3.16037e-11
22.540629	3.21359e-11
22.523049	3.26771e-11
22.505469	3.32274e-11
22.487889	3.37869e-11
22.470309	3.43558e-11
22.452729	3.49344e-11
22.435149	3.55226e-11
22.417569	3.61208e-11
22.399989	3.6729e-11
22.382409	3.73474e-11
22.364829	3.79762e-11
22.347249	3.86156e-11
22.329669	3.92658e-11
22.312089	3.99269e-11
22.294509	4.05991e-11
22.276929	4.12826e-11
22.259349	4.19776e-11
22.241769	4.26842e-11
22.224189	4.34028e-11
22.206609	4.41335e-11
22.189029	4.48764e-11
22.171448	4.56318e-11
22.153868	4.63999e-11
22.136288	4.7181e-11
22.118708	4.79751e-11
22.101128	4.87826e-11
22.083548	4.96037e-11
22.065968	5.04386e-11
22.048388	5.12875e-11
22.030808	5.21507e-11
22.013228	5.30284e-11
21.995648	5.39209e-11
21.978068	5.48283e-11
21.960488	5.5751e-11
21.942908	5.66892e-11
21.925328	5.76432e-11
21.907748	5.86132e-11
21.890168	5.95995e-11
21.872588	6.06024e-11
21.855008	6.16221e-11
21.837428	6.2659e-11
21.819848	6.37133e-11
21.802268	6.47853e-11
21.784688	6.58753e-11
21.767108	6.69837e-11
21.749528	6.81107e-11
21.731948	6.92565e-11
21.714368	7.04217e-11
21.696788	7.16064e-11
21.679208	7.28111e-11
21.661628	7.40359e-11
21.644048	7.52814e-11
21.626468	7.65477e-11
21.608888	7.78354e-11
21.591308	7.91446e-11
21.573728	8.04759e-11
21.556148	8.18295e-11
21.538568	8.32059e-11
21.520988	8.46053e-11
21.503407	8.60283e-11
21.485827	8.74752e-11
21.468247	8.89464e-11
21.450667	9.04423e-11
21.433087	9.19633e-11
21.415507	9.35098e-11
21.397927	9.50824e-11
21.380347	9.66813e-11
21.362767	9.83071e-11
21.345187	9.99602e-11
21.327607	1.01641e-10
21.310027	1.0335e-10
21.292447	1.05088e-10
21.274867	1.06855e-10
21.257287	1.08651e-10
21.239707	1.10478e-10
21.222127	1.12336e-10
21.204547	1.14224e-10
21.186967	1.16145e-10
21.169387	1.18097e-10
21.151807	1.20082e-10
21.134227	1.22101e-10
21.116647	1.24154e-10
21.099067	1.26241e-10
21.081487	1.28363e-10
21.063907	1.3052e-10
21.046327	1.32714e-10
21.028747	1.34945e-10
21.011167	1.37213e-10
20.993587	1.39519e-10
20.976007	1.41864e-10
20.958427	1.44248e-10
20.940847	1.46673e-10
20.923267	1.49138e-10
20.905687	1.51644e-10
20.888107	1.54192e-10
20.870527	1.56783e-10
20.852947	1.59418e-10
20.835366	1.62097e-10
20.817786	1.64821e-10
20.800206	1.6759e-10
20.782626	1.70406e-10
20.765046	1.73269e-10
20.747466	1.7618e-10
20.729886	1.7914e-10
20.712306	1.8215e-10
20.694726	1.8521e-10
20.677146	1.88322e-10
20.659566	1.91485e-10
20.641986	1.94702e-10
20.624406	1.97973e-10
20.606826	2.01298e-10
20.589246	2.0468e-10
20.571666	2.08118e-10
20.554086	2.11614e-10
20.536506	2.15168e-10
20.518926	2.18782e-10
20.501346	2.22457e-10
20.483766	2.26193e-10
20.466186	2.29992e-10
20.448606	2.33854e-10
20.431026	2.37781e-10
20.413446	2.41774e-10
20.395866	2.45835e-10
20.378286	2.49963e-10
20.360706	2.5416e-10
20.343126	2.58428e-10
20.325546	2.62767e-10
20.307966	2.67179e-10
20.290386	2.71665e-10
20.272806	2.76226e-10
20.255226	2.80864e-10
20.237646	2.8558e-10
20.220066	2.90374e-10
20.202486	2.95249e-10
20.184905	3.00205e-10
20.167325	3.05245e-10
20.149745	3.10369e-10
20.132165	3.15579e-10
20.114585	3.20876e-10
20.097005	3.26262e-10
20.079425	3.31738e-10
20.061845	3.37306e-10
20.044265	3.42968e-10
20.026685	3.48724e-10
20.009105	3.54576e-10
19.991525	3.60527e-10
19.973945	3.66577e-10
19.956365	3.72729e-10
19.938785	3.78984e-10
19.921205	3.85344e-10
19.903625	3.9181e-10
19.886045	3.98384e-10
19.868465	4.05069e-10
19.850885	4.11865e-10
19.833305	4.18776e-10
19.815725	4.25802e-10
19.798145	4.32946e-10
19.780565	4.40209e-10
19.762985	4.47594e-10
19.745405	4.55103e-10
19.727825	4.62738e-10
19.710245	4.705e-10
19.692665	4.78393e-10
19.675085	4.86417e-10
19.657505	4.94576e-10
19.639925	5.02872e-10
19.622345	5.11306e-10
19.604765	5.19882e-10
19.587185	5.28601e-10
19.569605	5.37466e-10
19.552025	5.4648e-10
19.534445	5.55645e-10
19.516864	5.64963e-10
19.499284	5.74437e-10
19.481704	5.84069e-10
19.464124	5.93863e-10
19.446544	6.03821e-10
19.428964	6.13945e-10
19.411384	6.24239e-10
19.393804	6.34705e-10
19.376224	6.45346e-10
19.358644	6.56166e-10
19.341064	6.67166e-10
19.323484	6.78351e-10
19.305904	6.89722e-10
19.288324	7.01284e-10
19.270744	7.1304e-10
19.253164	7.24992e-10
19.235584	7.37144e-10
19.218004	7.49499e-10
19.200424	7.62061e-10
19.182844	7.74834e-10
19.165264	7.87819e-10
19.147684	8.01023e-10
19.130104	8.14447e-10
19.112524	8.28095e-10
19.094944	8.41972e-10
19.077364	8.56081e-10
19.059784	8.70426e-10
19.042204	8.85011e-10
19.024624	8.9984e-10
19.007044	9.14917e-10
18.989464	9.30246e-10
18.971884	9.45831e-10
18.954304	9.61677e-10
18.936724	9.77788e-10
18.919144	9.94168e-10
18.901564	1.01082e-09
18.883984	1.02775e-09
18.866404	1.04497e-09
18.848823	1.06247e-09
18.831243	1.08027e-09
18.813663	1.09836e-09
18.796083	1.11676e-09
18.778503	1.13546e-09
18.760923	1.15448e-09
18.743343	1.17381e-09
18.725763	1.19347e-09
18.708183	1.21346e-09
18.690603	1.23378e-09
18.673023	1.25444e-09
18.655443	1.27544e-09
18.637863	1.2968e-09
18.620283	1.31851e-09
18.602703	1.34058e-09
18.585123	1.36303e-09
18.567543	1.38585e-09
18.549963	1.40905e-09
18.532383	1.43264e-09
18.514803	1.45662e-09
18.497223	1.481e-09
18.479643	1.50579e-09
18.462063	1.531e-09
18.444483	1.55662e-09
18.426903	1.58267e-09
18.409323	1.60916e-09
18.391743	1.63609e-09
18.374163	1.66347e-09
18.356583	1.69131e-09
18.339003	1.71962e-09
18.321423	1.74839e-09
18.303843	1.77765e-09
18.286263	1.80739e-09
18.268683	1.83763e-09
18.251103	1.86838e-09
18.233523	1.89964e-09
18.215943	1.93142e-09
18.198363	1.96373e-09
18.180782	1.99658e-09
18.163202	2.02998e-09
18.145622	2.06394e-09
18.128042	2.09847e-09
18.110462	2.13357e-09
18.092882	2.16925e-09
18.075302	2.20553e-09
18.057722	2.24242e-09
18.040142	2.27993e-09
18.022562	2.31805e-09
18.004982	2.35682e-09
17.987402	2.39623e-09
17.969822	2.4363e-09
17.952242	2.47704e-09
17.934662	2.51846e-09
17.917082	2.56057e-09
17.899502	2.60338e-09
17.881922	2.64691e-09
17.864342	2.69116e-09
17.846762	2.73615e-09
17.829182	2.78189e-09
17.811602	2.82839e-09
17.794022	2.87567e-09
17.776442	2.92374e-09
17.758862	2.97261e-09
17.741282	3.02229e-09
17.723702	3.07281e-09
17.706122	3.12416e-09
17.688542	3.17638e-09
17.670962	3.22946e-09
17.653382	3.28343e-09
17.635802	3.33829e-09
17.618222	3.39407e-09
17.600642	3.45079e-09
17.583062	3.50844e-09
17.565482	3.56706e-09
17.547902	3.62666e-09
17.530321	3.68725e-09
17.512741	3.74885e-09
17.495161	3.81147e-09
17.477581	3.87514e-09
17.460001	3.93987e-09
17.442421	4.00568e-09
17.424841	4.07259e-09
17.407261	4.14061e-09
17.389681	4.20977e-09
17.372101	4.28007e-09
17.354521	4.35155e-09
17.336941	4.42422e-09
17.319361	4.4981e-09
17.301781	4.57321e-09
17.284201	4.64957e-09
17.266621	4.7272e-09
17.249041	4.80613e-09
17.231461	4.88637e-09
17.213881	4.96795e-09
17.196301	5.05089e-09
17.178721	5.1352e-09
17.161141	5.22093e-09
17.143561	5.30807e-09
17.125981	5.39668e-09
17.108401	5.48675e-09
17.090821	5.57833e-09
17.073241	5.67143e-09
17.055661	5.76608e-09
17.038081	5.8623e-09
17.020501	5.96013e-09
17.002921	6.05958e-09
16.985341	6.1607e-09
16.967761	6.26349e-09
16.950181	6.368e-09
16.932601	6.47424e-09
16.915021	6.58225e-09
16.897441	6.69206e-09
16.879861	6.8037e-09
16.862280	6.91719e-09
16.844700	7.03258e-09
16.827120	7.14988e-09
16.809540	7.26914e-09
16.791960	7.39037e-09
16.774380	7.51363e-09
16.756800	7.63893e-09
16.739220	7.76632e-09
16.721640	7.89583e-09
16.704060	8.0275e-09
16.686480	8.16135e-09
16.668900	8.29743e-09
16.651320	8.43577e-09
16.633740	8.57641e-09
16.616160	8.71939e-09
16.598580	8.86475e-09
16.581000	9.01252e-09
16.563420	9.16276e-09
16.545840	9.31549e-09
16.528260	9.47075e-09
16.510680	9.6286e-09
16.493100	9.78908e-09
16.475520	9.95222e-09
16.457940	1.01181e-08
16.440360	1.02867e-08
16.422780	1.04581e-08
16.405200	1.06323e-08
16.387620	1.08095e-08
16.370040	1.09896e-08
16.352460	1.11727e-08
16.334880	1.13588e-08
16.317300	1.1548e-08
16.299720	1.17404e-08
16.282140	1.1936e-08
16.264560	1.21348e-08
16.246980	1.23369e-08
16.229400	1.25424e-08
16.211820	1.27513e-08
16.194239	1.29636e-08
16.176659	1.31795e-08
16.159079	1.33989e-08
16.141499	1.36221e-08
16.123919	1.38489e-08
16.106339	1.40794e-08
16.088759	1.43138e-08
16.071179	1.45521e-08
16.053599	1.47944e-08
16.036019	1.50407e-08
16.018439	1.5291e-08
16.000859	1.55455e-08
15.983279	1.58043e-08
15.965699	1.60673e-08
15.948119	1.63347e-08
15.930539	1.66066e-08
15.912959	1.68829e-08
15.895379	1.71638e-08
15.877799	1.74494e-08
15.860219	1.77398e-08
15.842639	1.80349e-08
15.825059	1.83349e-08
15.807479	1.864e-08
15.789899	1.895e-08
15.772319	1.92653e-08
15.754739	1.95857e-08
15.737159	1.99115e-08
15.719579	2.02426e-08
15.701999	2.05793e-08
15.684419	2.09215e-08
15.666839	2.12694e-08
15.649259	2.16231e-08
15.631679	2.19827e-08
15.614099	2.23482e-08
15.596519	2.27197e-08
15.578939	2.30974e-08
15.561359	2.34814e-08
15.543779	2.38718e-08
15.526198	2.42686e-08
15.508618	2.4672e-08
15.491038	2.5082e-08
15.473458	2.54989e-08
15.455878	2.59226e-08
15.438298	2.63534e-08
15.420718	2.67914e-08
15.403138	2.72365e-08
15.385558	2.76891e-08
15.367978	2.81491e-08
15.350398	2.86168e-08
15.332818	2.90922e-08
15.315238	2.95755e-08
15.297658	3.00668e-08
15.280078	3.05662e-08
15.262498	3.10739e-08
15.244918	3.159e-08
15.227338	3.21146e-08
15.209758	3.26479e-08
15.192178	3.31901e-08
15.174598	3.37412e-08
15.157018	3.43014e-08
15.139438	3.48709e-08
15.121858	3.54499e-08
15.104278	3.60384e-08
15.086698	3.66366e-08
15.069118	3.72448e-08
15.051538	3.7863e-08
15.033958	3.84914e-08
15.016378	3.91302e-08
14.998798	3.97796e-08
14.981218	4.04397e-08
14.963638	4.11108e-08
14.946058	4.17929e-08
14.928478	4.24864e-08
14.910898	4.31912e-08
14.893318	4.39078e-08
14.875737	4.46362e-08
14.858157	4.53766e-08
14.840577	4.61293e-08
14.822997	4.68944e-08
14.805417	4.76721e-08
14.787837	4.84627e-08
14.770257	4.92664e-08
14.752677	5.00834e-08
14.735097	5.09138e-08
14.717517	5.1758e-08
14.699937	5.26161e-08
14.682357	5.34884e-08
14.664777	5.43751e-08
14.647197	5.52764e-08
14.629617	5.61926e-08
14.612037	5.7124e-08
14.594457	5.80707e-08
14.576877	5.90331e-08
14.559297	6.00114e-08
14.541717	6.10058e-08
14.524137	6.20166e-08
14.506557	6.30441e-08
14.488977	6.40886e-08
14.471397	6.51503e-08
14.453817	6.62295e-08
14.436237	6.73265e-08
14.418657	6.84417e-08
14.401077	6.95752e-08
14.383497	7.07275e-08
14.365917	7.18987e-08
14.348337	7.30893e-08
14.330757	7.42995e-08
14.313177	7.55297e-08
14.295597	7.67801e-08
14.278017	7.80512e-08
14.260437	7.93432e-08
14.242857	8.06566e-08
14.225277	8.19916e-08
14.207696	8.33486e-08
14.190116	8.4728e-08
14.172536	8.61301e-08
14.154956	8.75553e-08
14.137376	8.9004e-08
14.119796	9.04766e-08
14.102216	9.19734e-08
14.084636	9.34949e-08
14.067056	9.50415e-08
14.049476	9.66136e-08
14.031896	9.82115e-08
14.014316	9.98358e-08
13.996736	1.01487e-07
13.979156	1.03165e-07
13.961576	1.04871e-07
13.943996	1.06605e-07
13.926416	1.08367e-07
13.908836	1.10159e-07
13.891256	1.1198e-07
13.873676	1.13831e-07
13.856096	1.15712e-07
13.838516	1.17625e-07
13.820936	1.19568e-07
13.803356	1.21544e-07
13.785776	1.23553e-07
13.768196	1.25594e-07
13.750616	1.27669e-07
13.733036	1.29778e-07
13.715456	1.31922e-07
13.697876	1.34101e-07
13.680296	1.36316e-07
13.662716	1.38567e-07
13.645136	1.40856e-07
13.627556	1.43182e-07
13.609976	1.45546e-07
13.592396	1.47949e-07
13.574816	1.50391e-07
13.557236	1.52874e-07
13.539655	1.55398e-07
13.522075	1.57962e-07
13.504495	1.6057e-07
13.486915	1.6322e-07
13.469335	1.65913e-07
13.451755	1.68651e-07
13.434175	1.71433e-07
13.416595	1.74262e-07
13.399015	1.77137e-07
13.381435	1.80059e-07
13.363855	1.83029e-07
13.346275	1.86047e-07
13.328695	1.89116e-07
13.311115	1.92234e-07
13.293535	1.95404e-07
13.275955	1.98626e-07
13.258375	2.01901e-07
13.240795	2.05229e-07
13.223215	2.08612e-07
13.205635	2.12051e-07
13.188055	2.15546e-07
13.170475	2.19098e-07
13.152895	2.22709e-07
13.135315	2.26379e-07
13.117735	2.30109e-07
13.100155	2.339e-07
13.082575	2.37753e-07
13.064995	2.41669e-07
13.047415	2.4565e-07
13.029835	2.49696e-07
13.012255	2.53808e-07
12.994675	2.57987e-07
12.977095	2.62235e-07
12.959515	2.66553e-07
12.941935	2.70941e-07
12.924355	2.75401e-07
12.906775	2.79934e-07
12.889195	2.84542e-07
12.871614	2.89225e-07
12.854034	2.93984e-07
12.836454	2.98822e-07
12.818874	3.03738e-07
12.801294	3.08735e-07
12.783714	3.13814e-07
12.766134	3.18976e-07
12.748554	3.24223e-07
12.730974	3.29555e-07
12.713394	3.34974e-07
12.695814	3.40482e-07
12.678234	3.46081e-07
12.660654	3.5177e-07
12.643074	3.57553e-07
12.625494	3.6343e-07
12.607914	3.69404e-07
12.590334	3.75475e-07
12.572754	3.81645e-07
12.555174	3.87916e-07
12.537594	3.9429e-07
12.520014	4.00767e-07
12.502434	4.07351e-07
12.484854	4.14042e-07
12.467274	4.20842e-07
12.449694	4.27753e-07
12.432114	4.34777e-07
12.414534	4.41916e-07
12.396954	4.49172e-07
12.379374	4.56546e-07
12.361794	4.6404e-07
12.344214	4.71656e-07
12.326634	4.79397e-07
12.309054	4.87264e-07
12.291474	4.95259e-07
12.273894	5.03385e-07
12.256314	5.11643e-07
12.238734	5.20036e-07
12.221153	5.28566e-07
12.203573	5.37235e-07
12.185993	5.46045e-07
12.168413	5.54999e-07
12.150833	5.64098e-07
12.133253	5.73346e-07
12.115673	5.82745e-07
12.098093	5.92297e-07
12.080513	6.02004e-07
12.062933	6.1187e-07
12.045353	6.21896e-07
12.027773	6.32085e-07
12.010193	6.4244e-07
11.992613	6.52964e-07
11.975033	6.63659e-07
11.957453	6.74528e-07
11.939873	6.85574e-07
11.922293	6.968e-07
11.904713	7.08208e-07
11.887133	7.19802e-07
11.869553	7.31585e-07
11.851973	7.43559e-07
11.834393	7.55727e-07
11.816813	7.68094e-07
11.799233	7.80661e-07
11.781653	7.93433e-07
11.764073	8.06413e-07
11.746493	8.19603e-07
11.728913	8.33007e-07
11.711333	8.4663e-07
11.693753	8.60473e-07
11.676173	8.74541e-07
11.658593	8.88838e-07
11.641013	9.03367e-07
11.623433	9.18132e-07
11.605853	9.33136e-07
11.588273	9.48384e-07
11.570693	9.63879e-07
11.553112	9.79625e-07
11.535532	9.95627e-07
11.517952	1.01189e-06
11.500372	1.02841e-06
11.482792	1.04521e-06
11.465212	1.06227e-06
11.447632	1.07961e-06
11.430052	1.09724e-06
11.412472	1.11515e-06
11.394892	1.13334e-06
11.377312	1.15184e-06
11.359732	1.17063e-06
11.342152	1.18973e-06
11.324572	1.20913e-06
11.306992	1.22885e-06
11.289412	1.24889e-06
11.271832	1.26926e-06
11.254252	1.28995e-06
11.236672	1.31098e-06
11.219092	1.33235e-06
11.201512	1.35406e-06
11.183932	1.37613e-06
11.166352	1.39855e-06
11.148772	1.42133e-06
11.131192	1.44449e-06
11.113612	1.46801e-06
11.096032	1.49192e-06
11.078452	1.51621e-06
11.060872	1.5409e-06
11.043292	1.56598e-06
11.025712	1.59147e-06
11.008132	1.61737e-06
10.990552	1.64369e-06
10.972972	1.67044e-06
10.955392	1.69761e-06
10.937812	1.72522e-06
10.920232	1.75328e-06
10.902652	1.78179e-06
10.885071	1.81077e-06
10.867491	1.8402e-06
10.849911	1.87012e-06
10.832331	1.90051e-06
10.814751	1.93139e-06
10.797171	1.96278e-06
10.779591	1.99466e-06
10.762011	2.02706e-06
10.744431	2.05999e-06
10.726851	2.09344e-06
10.709271	2.12743e-06
10.691691	2.16197e-06
10.674111	2.19706e-06
10.656531	2.23272e-06
10.638951	2.26895e-06
10.621371	2.30577e-06
10.603791	2.34317e-06
10.586211	2.38118e-06
10.568631	2.4198e-06
10.551051	2.45904e-06
10.533471	2.4989e-06
10.515891	2.53941e-06
10.498311	2.58057e-06
10.480731	2.62239e-06
10.463151	2.66488e-06
10.445571	2.70806e-06
10.427991	2.75192e-06
10.410411	2.79649e-06
10.392831	2.84178e-06
10.375251	2.88779e-06
10.357671	2.93454e-06
10.340091	2.98204e-06
10.322511	3.0303e-06
10.304931	3.07933e-06
10.287351	3.12915e-06
10.269771	3.17976e-06
10.252191	3.23119e-06
10.234610	3.28343e-06
10.217030	3.33652e-06
10.199450	3.39045e-06
10.181870	3.44525e-06
10.164290	3.50093e-06
10.146710	3.55749e-06
10.129130	3.61496e-06
10.111550	3.67334e-06
10.093970	3.73266e-06
10.076390	3.79293e-06
10.058810	3.85416e-06
10.041230	3.91637e-06
10.023650	3.97957e-06
10.006070	4.04378e-06
9.988490	4.10901e-06
9.970910	4.17529e-06
9.953330	4.24262e-06
9.935750	4.31102e-06
9.918170	4.38052e-06
9.900590	4.45112e-06
9.883010	4.52285e-06
9.865430	4.59572e-06
9.847850	4.66975e-06
9.830270	4.74496e-06
9.812690	4.82137e-06
9.795110	4.89899e-06
9.777530	4.97785e-06
9.759950	5.05796e-06
9.742370	5.13935e-06
9.724790	5.22203e-06
9.707210	5.30602e-06
9.689630	5.39135e-06
9.672050	5.47804e-06
9.654470	5.5661e-06
9.636890	5.65556e-06
9.619310	5.74644e-06
9.601730	5.83876e-06
9.584150	5.93254e-06
9.566569	6.02782e-06
9.548989	6.1246e-06
9.531409	6.22292e-06
9.513829	6.32279e-06
9.496249	6.42425e-06
9.478669	6.52731e-06
9.461089	6.63201e-06
9.443509	6.73836e-06
9.425929	6.8464e-06
9.408349	6.95614e-06
9.390769	7.06762e-06
9.373189	7.18087e-06
9.355609	7.2959e-06
9.338029	7.41275e-06
9.320449	7.53145e-06
9.302869	7.65202e-06
9.285289	7.77449e-06
9.267709	7.8989e-06
9.250129	8.02526e-06
9.232549	8.15363e-06
9.214969	8.28401e-06
9.197389	8.41645e-06
9.179809	8.55098e-06
9.162229	8.68762e-06
9.144649	8.82642e-06
9.127069	8.9674e-06
9.109489	9.1106e-06
9.091909	9.25605e-06
9.074329	9.40379e-06
9.056749	9.55386e-06
9.039169	9.70628e-06
9.021589	9.86109e-06
9.004009	1.00183e-05
8.986429	1.0178e-05
8.968849	1.03403e-05
8.951269	1.0505e-05
8.933689	1.06724e-05
8.916109	1.08424e-05
8.898528	1.1015e-05
8.880948	1.11903e-05
8.863368	1.13684e-05
8.845788	1.15493e-05
8.828208	1.1733e-05
8.810628	1.19196e-05
8.793048	1.21091e-05
8.775468	1.23015e-05
8.757888	1.2497e-05
8.740308	1.26955e-05
8.722728	1.28971e-05
8.705148	1.31019e-05
8.687568	1.33098e-05
8.669988	1.3521e-05
8.652408	1.37355e-05
8.634828	1.39533e-05
8.617248	1.41745e-05
8.599668	1.43992e-05
8.582088	1.46274e-05
8.564508	1.48591e-05
8.546928	1.50944e-05
8.529348	1.53333e-05
8.511768	1.5576e-05
8.494188	1.58225e-05
8.476608	1.60727e-05
8.459028	1.63269e-05
8.441448	1.6585e-05
8.423868	1.68471e-05
8.406288	1.71132e-05
8.388708	1.73835e-05
8.371128	1.7658e-05
8.353548	1.79367e-05
8.335968	1.82197e-05
8.318388	1.85071e-05
8.300808	1.87989e-05
8.283228	1.90953e-05
8.265648	1.93962e-05
8.248068	1.97017e-05
8.230487	2.0012e-05
8.212907	2.03271e-05
8.195327	2.0647e-05
8.177747	2.09718e-05
8.160167	2.13016e-05
8.142587	2.16365e-05
8.125007	2.19766e-05
8.107427	2.23218e-05
8.089847	2.26724e-05
8.072267	2.30283e-05
8.054687	2.33898e-05
8.037107	2.37567e-05
8.019527	2.41293e-05
8.001947	2.45076e-05
7.984367	2.48916e-05
7.966787	2.52816e-05
7.949207	2.56775e-05
7.931627	2.60794e-05
7.914047	2.64875e-05
7.896467	2.69019e-05
7.878887	2.73225e-05
7.861307	2.77496e-05
7.843727	2.81831e-05
7.826147	2.86233e-05
7.808567	2.90701e-05
7.790987	2.95238e-05
7.773407	2.99843e-05
7.755827	3.04519e-05
7.738247	3.09265e-05
7.720667	3.14083e-05
7.703087	3.18975e-05
7.685507	3.2394e-05
7.667927	3.28981e-05
7.650347	3.34097e-05
7.632767	3.39292e-05
7.615187	3.44564e-05
7.597607	3.49916e-05
7.580026	3.55349e-05
7.562446	3.60864e-05
7.544866	3.66462e-05
7.527286	3.72144e-05
7.509706	3.77912e-05
7.492126	3.83766e-05
7.474546	3.89708e-05
7.456966	3.9574e-05
7.439386	4.01862e-05
7.421806	4.08075e-05
7.404226	4.14382e-05
7.386646	4.20782e-05
7.369066	4.27279e-05
7.351486	4.33872e-05
7.333906	4.40564e-05
7.316326	4.47356e-05
7.298746	4.54249e-05
7.281166	4.61244e-05
7.263586	4.68344e-05
7.246006	4.75549e-05
7.228426	4.82861e-05
7.210846	4.90281e-05
7.193266	4.97811e-05
7.175686	5.05453e-05
7.158106	5.13208e-05
7.140526	5.21077e-05
7.122946	5.29063e-05
7.105366	5.37166e-05
7.087786	5.45389e-05
7.070206	5.53733e-05
7.052626	5.62199e-05
7.035046	5.7079e-05
7.017466	5.79507e-05
6.999886	5.88351e-05
6.982306	5.97326e-05
6.964726	6.06431e-05
6.947146	6.15669e-05
6.929566	6.25043e-05
6.911985	6.34552e-05
6.894405	6.44201e-05
6.876825	6.53989e-05
6.859245	6.6392e-05
6.841665	6.73995e-05
6.824085	6.84216e-05
6.806505	6.94585e-05
6.788925	7.05104e-05
6.771345	7.15775e-05
6.753765	7.266e-05
6.736185	7.3758e-05
6.718605	7.48719e-05
6.701025	7.60017e-05
6.683445	7.71478e-05
6.665865	7.83103e-05
6.648285	7.94894e-05
6.630705	8.06854e-05
6.613125	8.18984e-05
6.595545	8.31287e-05
6.577965	8.43765e-05
6.560385	8.5642e-05
6.542805	8.69255e-05
6.525225	8.82271e-05
6.507645	8.95472e-05
6.490065	9.08859e-05
6.472485	9.22434e-05
6.454905	9.36201e-05
6.437325	9.5016e-05
6.419745	9.64316e-05
6.402165	9.7867e-05
6.384585	9.93224e-05
6.367005	0.000100798
6.349425	0.000102294
6.331845	0.000103811
6.314265	0.00010535
6.296685	0.000106909
6.279105	0.00010849
6.261525	0.000110093
6.243944	0.000111717
6.226364	0.000113365
6.208784	0.000115034
6.191204	0.000116727
6.173624	0.000118442
6.156044	0.000120181
6.138464	0.000121944
6.120884	0.00012373
6.103304	0.000125541
6.085724	0.000127376
6.068144	0.000129236
6.050564	0.000131121
6.032984	0.00013303
6.015404	0.000134966
5.997824	0.000136927
5.980244	0.000138914
5.962664	0.000140928
5.945084	0.000142968
5.927504	0.000145035
5.909924	0.000147129
5.892344	0.000149251
5.874764	0.0001514
5.857184	0.000153578
5.839604	0.000155783
5.822024	0.000158017
5.804444	0.00016028
5.786864	0.000162571
5.769284	0.000164893
5.751704	0.000167243
5.734124	0.000169624
5.716544	0.000172034
5.698964	0.000174475
5.681384	0.000176947
5.663804	0.000179449
5.646224	0.000181983
5.628644	0.000184548
5.611064	0.000187145
5.593484	0.000189773
5.575903	0.000192434
5.558323	0.000195127
5.540743	0.000197852
5.523163	0.000200611
5.505583	0.000203402
5.488003	0.000206227
5.470423	0.000209085
5.452843	0.000211976
5.435263	0.000214902
5.417683	0.000217861
5.400103	0.000220855
5.382523	0.000223883
5.364943	0.000226945
5.347363	0.000230042
5.329783	0.000233174
5.312203	0.000236341
5.294623	0.000239543
5.277043	0.00024278
5.259463	0.000246052
5.241883	0.00024936
5.224303	0.000252702
5.206723	0.00025608
5.189143	0.000259494
5.171563	0.000262943
5.153983	0.000266427
5.136403	0.000269946
5.118823	0.000273501
5.101243	0.000277091
5.083663	0.000280716
5.066083	0.000284376
5.048503	0.000288071
5.030923	0.0002918
5.013343	0.000295563
4.995763	0.000299361
4.978183	0.000303192
4.960603	0.000307057
4.943023	0.000310955
4.925442	0.000314885
4.907862	0.000318848
4.890282	0.000322842
4.872702	0.000326867
4.855122	0.000330923
4.837542	0.000335009
4.819962	0.000339123
4.802382	0.000343266
4.784802	0.000347436
4.767222	0.000351633
4.749642	0.000355855
4.732062	0.000360101
4.714482	0.000364371
4.696902	0.000368662
4.679322	0.000372974
4.661742	0.000377304
4.644162	0.000381651
4.626582	0.000386014
4.609002	0.000390391
4.591422	0.000394779
4.573842	0.000399176
4.556262	0.00040358
4.538682	0.000407988
4.521102	0.000412397
4.503522	0.000416804
4.485942	0.000421206
4.468362	0.0004256
4.450782	0.00042998
4.433202	0.000434344
4.415622	0.000438685
4.398042	0.000443
4.380462	0.000447282
4.362882	0.000451525
4.345302	0.000455721
4.327722	0.000459864
4.310142	0.000463944
4.292562	0.000467952
4.274982	0.000471876
4.257401	0.000475703
4.239821	0.000479418
4.222241	0.000483004
4.204661	0.000486439
4.187081	0.000489696
4.169501	0.000492741
4.151921	0.000495527
4.134341	0.000497986
4.116761	0.000499998
&
```
