## Supplementary material for "All-at-once RNA folding with 3D motif prediction framed by evolutionary information": RF01240_snR85.surv

```
0.197803	0.0277778
-0.014651	0.888889
-0.209401	0.916667
-0.333333	0.944444
-0.351037	0.972222
-0.528082	1
&
5.757022	6.22123e-05
5.633090	0.000124425
5.420636	0.000186637
4.340661	0.000248849
4.216729	0.000311061
3.278389	0.000373274
3.242980	0.000435486
3.172162	0.000497698
3.048231	0.00055991
2.818072	0.000622123
2.729549	0.000684335
2.694140	0.000746547
2.676436	0.000933184
2.641027	0.000995396
2.570209	0.00111982
2.481686	0.00124425
2.446277	0.00130646
2.357754	0.00136867
2.340050	0.00149309
2.322345	0.00155531
2.304641	0.00161752
2.286936	0.00167973
2.145300	0.00174194
2.039073	0.00186637
2.003664	0.00199079
1.915141	0.002053
1.826619	0.00211522
1.684983	0.00236407
1.631869	0.0025507
1.596460	0.00261292
1.561051	0.00273734
1.525642	0.0030484
1.507937	0.00329725
1.490233	0.00410601
1.472528	0.00423043
1.454824	0.00429265
1.437119	0.0045415
1.419415	0.00522583
1.384006	0.00528804
1.366301	0.00591017
1.348597	0.00603459
1.295483	0.0060968
1.260074	0.00615901
1.242370	0.00640786
1.206961	0.00647008
1.171552	0.00653229
1.153847	0.00721662
1.136143	0.00740326
1.118438	0.00796317
1.100734	0.00839866
1.083029	0.00877193
1.065325	0.00889635
1.047620	0.00902078
1.029915	0.00939405
1.012211	0.00945626
0.994506	0.0096429
0.976802	0.010265
0.959097	0.0107005
0.941393	0.0108871
0.923688	0.0114471
0.905984	0.0117581
0.888279	0.0118825
0.870575	0.0120692
0.852870	0.0121314
0.835166	0.0125669
0.817461	0.0128157
0.799757	0.0130024
0.782052	0.0132512
0.746643	0.0134378
0.728939	0.0139978
0.693530	0.0142466
0.675825	0.014371
0.658121	0.0148687
0.640416	0.0153664
0.622712	0.0158641
0.605007	0.0162374
0.587302	0.0167973
0.569598	0.0171706
0.551893	0.0176061
0.534189	0.0176683
0.516484	0.0179793
0.498780	0.0183526
0.481075	0.0187881
0.463371	0.0191614
0.445666	0.0195347
0.427962	0.0201568
0.410257	0.0205923
0.392553	0.0212144
0.374848	0.0220231
0.357144	0.0227697
0.339439	0.0235162
0.321735	0.0240139
0.304030	0.0253204
0.286326	0.0257559
0.268621	0.0266269
0.250917	0.0274356
0.233212	0.0278089
0.215508	0.0283688
0.197803	0.0292398
0.180099	0.029613
0.162394	0.0301107
0.144690	0.0308573
0.126985	0.0315416
0.109280	0.032226
0.091576	0.033408
0.073871	0.0349011
0.056167	0.036643
0.038462	0.0383228
0.020758	0.0406246
0.003053	0.0418066
-0.014651	0.89735
-0.032356	0.899154
-0.050060	0.901767
-0.067765	0.904753
-0.085469	0.909108
-0.103174	0.914147
-0.120878	0.920928
-0.138583	0.926216
-0.156287	0.932375
-0.173992	0.939343
-0.191696	0.944258
-0.209401	0.949297
-0.227105	0.954398
-0.244810	0.958878
-0.262514	0.96261
-0.280219	0.966219
-0.297923	0.970138
-0.315628	0.972751
-0.333333	0.975488
-0.351037	0.977977
-0.368742	0.980403
-0.386446	0.98227
-0.404151	0.983016
-0.421855	0.984571
-0.439560	0.986064
-0.457264	0.98762
-0.474969	0.98874
-0.492673	0.989673
-0.510378	0.990482
-0.528082	0.990917
-0.545787	0.991975
-0.563491	0.992535
-0.581196	0.993405
-0.598900	0.993841
-0.616605	0.99409
-0.634309	0.994525
-0.652014	0.995085
-0.669718	0.995396
-0.687423	0.995707
-0.705127	0.995956
-0.722832	0.996641
-0.740536	0.996703
-0.758241	0.996889
-0.775945	0.997076
-0.793650	0.997263
-0.811355	0.997325
-0.829059	0.997512
-0.846764	0.997823
-0.864468	0.998196
-0.882173	0.998445
-0.899877	0.998507
-0.917582	0.998569
-0.935286	0.998694
-0.952991	0.999129
-0.970695	0.999191
-0.988400	0.999253
-1.006104	0.999316
-1.023809	0.99944
-1.041513	0.999502
-1.059218	0.999565
-1.094627	0.999627
-1.147740	0.999689
-1.165445	0.999813
-1.183149	0.999876
-1.289377	0.999938
-1.307081	1
&
7.315020	3.10366e-07
7.031747	6.20732e-07
6.996338	9.31099e-07
6.978634	1.24146e-06
6.960929	1.55183e-06
6.872407	1.8622e-06
6.748475	2.17256e-06
6.305862	2.48293e-06
6.252749	2.7933e-06
6.146522	3.10366e-06
6.111112	3.72439e-06
6.040294	4.34513e-06
6.004885	4.65549e-06
5.987181	5.58659e-06
5.969476	7.13842e-06
5.951772	8.69025e-06
5.934067	1.05525e-05
5.916363	1.2725e-05
5.898658	1.48976e-05
5.880954	1.80012e-05
5.863249	2.11049e-05
5.845545	2.29671e-05
5.827840	2.60708e-05
5.810136	2.85537e-05
5.792431	3.22781e-05
5.774727	3.35196e-05
5.757022	3.69336e-05
5.739318	3.8175e-05
5.721613	4.0658e-05
5.703909	4.25202e-05
5.686204	4.50031e-05
5.668499	4.68653e-05
5.650795	4.77964e-05
5.633090	5.15208e-05
5.615386	5.46245e-05
5.597681	5.74178e-05
5.579977	5.89696e-05
5.562272	6.08318e-05
5.544568	6.6108e-05
5.526863	6.9522e-05
5.509159	7.16946e-05
5.491454	7.57294e-05
5.473750	7.94538e-05
5.456045	8.44196e-05
5.438341	8.90751e-05
5.420636	9.18684e-05
5.402932	9.71446e-05
5.385227	0.000103042
5.367523	0.000107387
5.349818	0.000112663
5.332114	0.000120112
5.314409	0.000125078
5.296705	0.000132216
5.279000	0.000141837
5.261296	0.000148045
5.243591	0.00015239
5.225887	0.000158597
5.208182	0.000164804
5.190477	0.000170391
5.172773	0.000174115
5.155068	0.00017784
5.137364	0.000183116
5.119659	0.000189634
5.101955	0.000193669
5.084250	0.000195531
5.066546	0.000199565
5.048841	0.000201117
5.031137	0.00020329
5.013432	0.000205773
4.995728	0.000207945
4.978023	0.000210739
4.960319	0.000212601
4.942614	0.000214773
4.924910	0.000215705
4.907205	0.000216636
4.889501	0.000218187
4.871796	0.000219119
4.854092	0.000221912
4.836387	0.000222533
4.818683	0.000222843
4.800978	0.000224705
4.783274	0.000225326
4.765569	0.000225947
4.747865	0.000226567
4.730160	0.000228119
4.712455	0.00022874
4.694751	0.00022905
4.677046	0.000229981
4.659342	0.000230602
4.641637	0.000230912
4.606228	0.000232464
4.588524	0.000233085
4.570819	0.000233706
4.553115	0.000234637
4.535410	0.000235568
4.517706	0.000236809
4.500001	0.000238672
4.482297	0.000239292
4.429183	0.000240223
4.411479	0.000241155
4.376070	0.000241465
4.358365	0.000241775
4.340661	0.000242396
4.322956	0.000243637
4.305252	0.000244569
4.287547	0.000245189
4.269842	0.000246741
4.252138	0.000248293
4.234433	0.000248603
4.216729	0.000249845
4.199024	0.000250466
4.181320	0.000251397
4.145911	0.000251707
4.128206	0.000253259
4.110502	0.00025388
4.092797	0.000255742
4.075093	0.000257914
4.057388	0.000259466
4.039684	0.000262259
4.021979	0.000265053
4.004275	0.000268156
3.986570	0.00027095
3.968866	0.000272502
3.951161	0.000273743
3.933457	0.000276536
3.915752	0.000279019
3.898048	0.000280881
3.880343	0.000282123
3.862639	0.000284916
3.844934	0.000286158
3.827230	0.000288641
3.809525	0.000291434
3.791820	0.000292675
3.774116	0.000295158
3.756411	0.000297952
3.738707	0.000301366
3.721002	0.000303228
3.703298	0.000307573
3.685593	0.000310366
3.667889	0.000315022
3.650184	0.000317194
3.632480	0.000324022
3.614775	0.000336747
3.597071	0.000348231
3.579366	0.000361887
3.561662	0.000378336
3.543957	0.000391372
3.526253	0.000405028
3.508548	0.000420236
3.490844	0.000434823
3.473139	0.000448479
3.455435	0.000459652
3.437730	0.000478274
3.420026	0.000495034
3.402321	0.000513346
3.384617	0.000537244
3.366912	0.000565487
3.349207	0.000595593
3.331503	0.000626009
3.313798	0.000654252
3.296094	0.000700186
3.278389	0.000733395
3.260685	0.000764432
3.242980	0.00079671
3.225276	0.000820919
3.207571	0.000846989
3.189867	0.000867474
3.172162	0.000888268
3.154458	0.000915891
3.136753	0.000936375
3.119049	0.000955618
3.101344	0.000972688
3.083640	0.000987896
3.065935	0.00100155
3.048231	0.00101335
3.030526	0.00102359
3.012822	0.00103383
2.995117	0.00104066
2.977413	0.00104718
2.959708	0.00105462
2.942004	0.00106052
2.924299	0.00106983
2.906595	0.00107852
2.888890	0.00108721
2.871185	0.00109808
2.853481	0.00110583
2.835776	0.00111173
2.818072	0.00111825
2.800367	0.00112973
2.782663	0.00113687
2.764958	0.00114525
2.747254	0.00115767
2.729549	0.00116574
2.711845	0.00117598
2.694140	0.00118281
2.676436	0.00119336
2.658731	0.00120112
2.641027	0.00120732
2.623322	0.00121788
2.605618	0.00122626
2.587913	0.00123712
2.570209	0.00124519
2.552504	0.00125574
2.534800	0.00126723
2.517095	0.00127685
2.499391	0.00128926
2.481686	0.00130664
2.463982	0.00131906
2.446277	0.00134264
2.428572	0.00137958
2.410868	0.0014103
2.393163	0.00143979
2.375459	0.00146958
2.357754	0.00149441
2.340050	0.00151955
2.322345	0.00153942
2.304641	0.00155338
2.286936	0.00157449
2.269232	0.00159218
2.251527	0.00160677
2.233823	0.00162818
2.216118	0.00164836
2.198414	0.00167194
2.180709	0.00169181
2.163005	0.00171043
2.145300	0.00174084
2.127596	0.00176847
2.109891	0.00179143
2.092187	0.00182123
2.074482	0.00185071
2.056778	0.00187989
2.039073	0.0019041
2.021369	0.00192893
2.003664	0.00195003
1.985960	0.00197393
1.968255	0.00199348
1.950550	0.00200745
1.932846	0.00201986
1.915141	0.00203942
1.897437	0.002054
1.879732	0.00206673
1.862028	0.00208038
1.844323	0.00209745
1.826619	0.00211546
1.808914	0.00213222
1.791210	0.00215177
1.773505	0.00217256
1.755801	0.00220298
1.738096	0.00223743
1.720392	0.00229764
1.702687	0.0023833
1.684983	0.00251459
1.667278	0.00276412
1.649574	0.00307418
1.631869	0.00334482
1.614165	0.00361142
1.596460	0.00397176
1.578756	0.00436747
1.561051	0.00484606
1.543347	0.00540937
1.525642	0.00597827
1.507937	0.00652142
1.490233	0.00713439
1.472528	0.00778181
1.454824	0.00833116
1.437119	0.00882402
1.419415	0.00930168
1.401710	0.00972936
1.384006	0.0101431
1.366301	0.0106235
1.348597	0.0110233
1.330892	0.0113346
1.313188	0.0116089
1.295483	0.0118355
1.277779	0.0120093
1.260074	0.0122017
1.242370	0.0123569
1.224665	0.0125338
1.206961	0.0126983
1.189256	0.0128734
1.171552	0.0130888
1.153847	0.0133637
1.136143	0.0136201
1.118438	0.0138535
1.100734	0.0140779
1.083029	0.0143234
1.065325	0.0145931
1.047620	0.0148281
1.029915	0.0151127
1.012211	0.0153833
0.994506	0.0156313
0.976802	0.0158811
0.959097	0.0161217
0.941393	0.0163929
0.923688	0.0166589
0.905984	0.016897
0.888279	0.017166
0.870575	0.017424
0.852870	0.017675
0.835166	0.0179224
0.817461	0.0181639
0.799757	0.0183656
0.782052	0.018559
0.764348	0.0187793
0.746643	0.0189789
0.728939	0.0192058
0.711234	0.0194392
0.693530	0.0197204
0.675825	0.0199609
0.658121	0.0202647
0.640416	0.0205742
0.622712	0.0209488
0.605007	0.0213579
0.587302	0.0217871
0.569598	0.0221785
0.551893	0.0225642
0.534189	0.0229628
0.516484	0.023392
0.498780	0.0238526
0.481075	0.0242852
0.463371	0.0247846
0.445666	0.0253141
0.427962	0.0259261
0.410257	0.0265335
0.392553	0.0271381
0.374848	0.0277247
0.357144	0.0283442
0.339439	0.0289283
0.321735	0.0295438
0.304030	0.0302101
0.286326	0.03109
0.268621	0.0322443
0.250917	0.0334758
0.233212	0.034698
0.215508	0.0358814
0.197803	0.0370903
0.180099	0.0383908
0.162394	0.03977
0.144690	0.0410403
0.126985	0.0423858
0.109280	0.0438532
0.091576	0.0455068
0.073871	0.0471021
0.056167	0.0485546
0.038462	0.0500583
0.020758	0.0516111
0.003053	0.0533703
-0.014651	0.851579
-0.032356	0.854372
-0.050060	0.858545
-0.067765	0.864683
-0.085469	0.872419
-0.103174	0.880948
-0.120878	0.889962
-0.138583	0.89899
-0.156287	0.907443
-0.173992	0.915038
-0.191696	0.92231
-0.209401	0.92937
-0.227105	0.935947
-0.244810	0.941917
-0.262514	0.947287
-0.280219	0.95215
-0.297923	0.956764
-0.315628	0.961066
-0.333333	0.964881
-0.351037	0.96832
-0.368742	0.971442
-0.386446	0.97426
-0.404151	0.976857
-0.421855	0.979092
-0.439560	0.981052
-0.457264	0.982899
-0.474969	0.984514
-0.492673	0.986018
-0.510378	0.987428
-0.528082	0.988674
-0.545787	0.989795
-0.563491	0.990782
-0.581196	0.991712
-0.598900	0.992576
-0.616605	0.993427
-0.634309	0.994153
-0.652014	0.994788
-0.669718	0.995364
-0.687423	0.995892
-0.705127	0.996339
-0.722832	0.996752
-0.740536	0.99714
-0.758241	0.99749
-0.775945	0.997759
-0.793650	0.99802
-0.811355	0.998243
-0.829059	0.998448
-0.846764	0.998622
-0.864468	0.998781
-0.882173	0.998936
-0.899877	0.999061
-0.917582	0.999168
-0.935286	0.999273
-0.952991	0.999357
-0.970695	0.99944
-0.988400	0.999522
-1.006104	0.999585
-1.023809	0.999642
-1.041513	0.999691
-1.059218	0.999728
-1.076922	0.99977
-1.094627	0.999805
-1.112331	0.999838
-1.130036	0.999859
-1.147740	0.999885
-1.165445	0.999901
-1.183149	0.999921
-1.200854	0.999935
-1.218558	0.999946
-1.236263	0.999954
-1.253968	0.999962
-1.271672	0.999969
-1.289377	0.999973
-1.307081	0.99998
-1.324786	0.999985
-1.342490	0.999989
-1.360195	0.999991
-1.377899	0.999993
-1.395604	0.999994
-1.413308	0.999995
-1.431013	0.999995
-1.448717	0.999997
-1.484126	0.999997
-1.501831	0.999998
-1.537240	0.999999
-1.590353	1
-1.678876	1
&
24.789380	6.39099e-19
24.771676	6.59608e-19
24.753971	6.80775e-19
24.736267	7.0262e-19
24.718562	7.25165e-19
24.700858	7.48433e-19
24.683153	7.72446e-19
24.665449	7.9723e-19
24.647744	8.22807e-19
24.630040	8.49205e-19
24.612335	8.76448e-19
24.594631	9.04565e-19
24.576926	9.33582e-19
24.559221	9.6353e-19
24.541517	9.94437e-19
24.523812	1.02633e-18
24.506108	1.05925e-18
24.488403	1.09323e-18
24.470699	1.12829e-18
24.452994	1.16448e-18
24.435290	1.20182e-18
24.417585	1.24037e-18
24.399881	1.28014e-18
24.382176	1.32119e-18
24.364472	1.36356e-18
24.346767	1.40728e-18
24.329063	1.45241e-18
24.311358	1.49898e-18
24.293654	1.54704e-18
24.275949	1.59664e-18
24.258245	1.64783e-18
24.240540	1.70065e-18
24.222836	1.75517e-18
24.205131	1.81144e-18
24.187427	1.86951e-18
24.169722	1.92943e-18
24.152018	1.99128e-18
24.134313	2.0551e-18
24.116609	2.12097e-18
24.098904	2.18895e-18
24.081199	2.25911e-18
24.063495	2.33151e-18
24.045790	2.40623e-18
24.028086	2.48334e-18
24.010381	2.56291e-18
23.992677	2.64504e-18
23.974972	2.7298e-18
23.957268	2.81726e-18
23.939563	2.90753e-18
23.921859	3.00069e-18
23.904154	3.09682e-18
23.886450	3.19604e-18
23.868745	3.29843e-18
23.851041	3.40409e-18
23.833336	3.51314e-18
23.815632	3.62568e-18
23.797927	3.74181e-18
23.780223	3.86167e-18
23.762518	3.98536e-18
23.744814	4.113e-18
23.727109	4.24473e-18
23.709405	4.38067e-18
23.691700	4.52096e-18
23.673996	4.66574e-18
23.656291	4.81515e-18
23.638586	4.96934e-18
23.620882	5.12847e-18
23.603177	5.29268e-18
23.585473	5.46214e-18
23.567768	5.63702e-18
23.550064	5.8175e-18
23.532359	6.00374e-18
23.514655	6.19595e-18
23.496950	6.3943e-18
23.479246	6.59899e-18
23.461541	6.81022e-18
23.443837	7.02821e-18
23.426132	7.25317e-18
23.408428	7.48532e-18
23.390723	7.7249e-18
23.373019	7.97213e-18
23.355314	8.22727e-18
23.337610	8.49056e-18
23.319905	8.76226e-18
23.302201	9.04266e-18
23.284496	9.33201e-18
23.266792	9.63061e-18
23.249087	9.93876e-18
23.231383	1.02568e-17
23.213678	1.05849e-17
23.195974	1.09235e-17
23.178269	1.1273e-17
23.160564	1.16336e-17
23.142860	1.20058e-17
23.125155	1.23898e-17
23.107451	1.27861e-17
23.089746	1.31951e-17
23.072042	1.36172e-17
23.054337	1.40527e-17
23.036633	1.45021e-17
23.018928	1.49659e-17
23.001224	1.54445e-17
22.983519	1.59384e-17
22.965815	1.64481e-17
22.948110	1.6974e-17
22.930406	1.75168e-17
22.912701	1.80768e-17
22.894997	1.86548e-17
22.877292	1.92512e-17
22.859588	1.98667e-17
22.841883	2.05018e-17
22.824179	2.11572e-17
22.806474	2.18335e-17
22.788770	2.25314e-17
22.771065	2.32516e-17
22.753361	2.39948e-17
22.735656	2.47617e-17
22.717951	2.55531e-17
22.700247	2.63698e-17
22.682542	2.72125e-17
22.664838	2.80821e-17
22.647133	2.89795e-17
22.629429	2.99055e-17
22.611724	3.0861e-17
22.594020	3.18471e-17
22.576315	3.28646e-17
22.558611	3.39146e-17
22.540906	3.49981e-17
22.523202	3.61161e-17
22.505497	3.72699e-17
22.487793	3.84604e-17
22.470088	3.9689e-17
22.452384	4.09567e-17
22.434679	4.22648e-17
22.416975	4.36147e-17
22.399270	4.50077e-17
22.381566	4.6445e-17
22.363861	4.79283e-17
22.346157	4.94588e-17
22.328452	5.10381e-17
22.310748	5.26678e-17
22.293043	5.43495e-17
22.275339	5.60848e-17
22.257634	5.78754e-17
22.239929	5.97231e-17
22.222225	6.16298e-17
22.204520	6.35972e-17
22.186816	6.56273e-17
22.169111	6.77222e-17
22.151407	6.98839e-17
22.133702	7.21144e-17
22.115998	7.44161e-17
22.098293	7.67911e-17
22.080589	7.92418e-17
22.062884	8.17706e-17
22.045180	8.438e-17
22.027475	8.70726e-17
22.009771	8.9851e-17
21.992066	9.27179e-17
21.974362	9.56762e-17
21.956657	9.87287e-17
21.938953	1.01878e-16
21.921248	1.05129e-16
21.903544	1.08482e-16
21.885839	1.11943e-16
21.868135	1.15514e-16
21.850430	1.19198e-16
21.832726	1.23e-16
21.815021	1.26923e-16
21.797316	1.30971e-16
21.779612	1.35147e-16
21.761907	1.39457e-16
21.744203	1.43904e-16
21.726498	1.48493e-16
21.708794	1.53228e-16
21.691089	1.58113e-16
21.673385	1.63155e-16
21.655680	1.68356e-16
21.637976	1.73723e-16
21.620271	1.79261e-16
21.602567	1.84976e-16
21.584862	1.90872e-16
21.567158	1.96956e-16
21.549453	2.03234e-16
21.531749	2.09711e-16
21.514044	2.16395e-16
21.496340	2.23291e-16
21.478635	2.30407e-16
21.460931	2.37749e-16
21.443226	2.45325e-16
21.425522	2.53141e-16
21.407817	2.61207e-16
21.390113	2.69529e-16
21.372408	2.78116e-16
21.354704	2.86976e-16
21.336999	2.96118e-16
21.319294	3.05551e-16
21.301590	3.15283e-16
21.283885	3.25326e-16
21.266181	3.35688e-16
21.248476	3.46379e-16
21.230772	3.5741e-16
21.213067	3.68792e-16
21.195363	3.80536e-16
21.177658	3.92654e-16
21.159954	4.05156e-16
21.142249	4.18057e-16
21.124545	4.31367e-16
21.106840	4.451e-16
21.089136	4.5927e-16
21.071431	4.73891e-16
21.053727	4.88976e-16
21.036022	5.04541e-16
21.018318	5.206e-16
21.000613	5.3717e-16
20.982909	5.54267e-16
20.965204	5.71906e-16
20.947500	5.90107e-16
20.929795	6.08885e-16
20.912091	6.2826e-16
20.894386	6.48251e-16
20.876682	6.68877e-16
20.858977	6.90158e-16
20.841272	7.12115e-16
20.823568	7.3477e-16
20.805863	7.58144e-16
20.788159	7.82261e-16
20.770454	8.07144e-16
20.752750	8.32816e-16
20.735045	8.59305e-16
20.717341	8.86634e-16
20.699636	9.14831e-16
20.681932	9.43924e-16
20.664227	9.7394e-16
20.646523	1.00491e-15
20.628818	1.03686e-15
20.611114	1.06983e-15
20.593409	1.10384e-15
20.575705	1.13893e-15
20.558000	1.17514e-15
20.540296	1.2125e-15
20.522591	1.25104e-15
20.504887	1.2908e-15
20.487182	1.33183e-15
20.469478	1.37416e-15
20.451773	1.41783e-15
20.434069	1.46289e-15
20.416364	1.50937e-15
20.398659	1.55734e-15
20.380955	1.60682e-15
20.363250	1.65787e-15
20.345546	1.71054e-15
20.327841	1.76489e-15
20.310137	1.82095e-15
20.292432	1.8788e-15
20.274728	1.93848e-15
20.257023	2.00005e-15
20.239319	2.06357e-15
20.221614	2.12911e-15
20.203910	2.19673e-15
20.186205	2.26649e-15
20.168501	2.33846e-15
20.150796	2.41271e-15
20.133092	2.48932e-15
20.115387	2.56835e-15
20.097683	2.64989e-15
20.079978	2.73402e-15
20.062274	2.82081e-15
20.044569	2.91035e-15
20.026865	3.00273e-15
20.009160	3.09804e-15
19.991456	3.19636e-15
19.973751	3.2978e-15
19.956047	3.40246e-15
19.938342	3.51043e-15
19.920637	3.62182e-15
19.902933	3.73674e-15
19.885228	3.8553e-15
19.867524	3.97761e-15
19.849819	4.1038e-15
19.832115	4.23399e-15
19.814410	4.36829e-15
19.796706	4.50685e-15
19.779001	4.6498e-15
19.761297	4.79727e-15
19.743592	4.94942e-15
19.725888	5.10638e-15
19.708183	5.2683e-15
19.690479	5.43536e-15
19.672774	5.6077e-15
19.655070	5.78549e-15
19.637365	5.96892e-15
19.619661	6.15814e-15
19.601956	6.35336e-15
19.584252	6.55475e-15
19.566547	6.76252e-15
19.548843	6.97686e-15
19.531138	7.19798e-15
19.513434	7.42609e-15
19.495729	7.66142e-15
19.478024	7.9042e-15
19.460320	8.15465e-15
19.442615	8.41303e-15
19.424911	8.67957e-15
19.407206	8.95455e-15
19.389502	9.23822e-15
19.371797	9.53086e-15
19.354093	9.83276e-15
19.336388	1.01442e-14
19.318684	1.04655e-14
19.300979	1.07969e-14
19.283275	1.11388e-14
19.265570	1.14916e-14
19.247866	1.18554e-14
19.230161	1.22308e-14
19.212457	1.26181e-14
19.194752	1.30175e-14
19.177048	1.34296e-14
19.159343	1.38547e-14
19.141639	1.42933e-14
19.123934	1.47457e-14
19.106230	1.52124e-14
19.088525	1.56938e-14
19.070821	1.61905e-14
19.053116	1.67028e-14
19.035412	1.72313e-14
19.017707	1.77765e-14
19.000002	1.83389e-14
18.982298	1.89191e-14
18.964593	1.95176e-14
18.946889	2.0135e-14
18.929184	2.07719e-14
18.911480	2.14289e-14
18.893775	2.21066e-14
18.876071	2.28057e-14
18.858366	2.35269e-14
18.840662	2.42709e-14
18.822957	2.50383e-14
18.805253	2.58299e-14
18.787548	2.66466e-14
18.769844	2.7489e-14
18.752139	2.83579e-14
18.734435	2.92543e-14
18.716730	3.0179e-14
18.699026	3.11328e-14
18.681321	3.21167e-14
18.663617	3.31316e-14
18.645912	3.41786e-14
18.628208	3.52585e-14
18.610503	3.63726e-14
18.592799	3.75217e-14
18.575094	3.87071e-14
18.557389	3.99298e-14
18.539685	4.11911e-14
18.521980	4.24921e-14
18.504276	4.38342e-14
18.486571	4.52186e-14
18.468867	4.66465e-14
18.451162	4.81195e-14
18.433458	4.96389e-14
18.415753	5.12062e-14
18.398049	5.28228e-14
18.380344	5.44904e-14
18.362640	5.62105e-14
18.344935	5.79848e-14
18.327231	5.9815e-14
18.309526	6.17029e-14
18.291822	6.36502e-14
18.274117	6.56588e-14
18.256413	6.77306e-14
18.238708	6.98677e-14
18.221004	7.20721e-14
18.203299	7.43459e-14
18.185595	7.66912e-14
18.167890	7.91104e-14
18.150186	8.16057e-14
18.132481	8.41796e-14
18.114777	8.68344e-14
18.097072	8.95728e-14
18.079367	9.23974e-14
18.061663	9.53108e-14
18.043958	9.83159e-14
18.026254	1.01416e-13
18.008549	1.04613e-13
17.990845	1.0791e-13
17.973140	1.11312e-13
17.955436	1.1482e-13
17.937731	1.18439e-13
17.920027	1.22172e-13
17.902322	1.26021e-13
17.884618	1.29992e-13
17.866913	1.34088e-13
17.849209	1.38313e-13
17.831504	1.4267e-13
17.813800	1.47164e-13
17.796095	1.518e-13
17.778391	1.56581e-13
17.760686	1.61512e-13
17.742982	1.66599e-13
17.725277	1.71845e-13
17.707573	1.77256e-13
17.689868	1.82837e-13
17.672164	1.88593e-13
17.654459	1.9453e-13
17.636754	2.00654e-13
17.619050	2.0697e-13
17.601345	2.13484e-13
17.583641	2.20203e-13
17.565936	2.27133e-13
17.548232	2.3428e-13
17.530527	2.41652e-13
17.512823	2.49255e-13
17.495118	2.57096e-13
17.477414	2.65184e-13
17.459709	2.73526e-13
17.442005	2.82129e-13
17.424300	2.91002e-13
17.406596	3.00154e-13
17.388891	3.09593e-13
17.371187	3.19327e-13
17.353482	3.29368e-13
17.335778	3.39723e-13
17.318073	3.50403e-13
17.300369	3.61417e-13
17.282664	3.72777e-13
17.264960	3.84494e-13
17.247255	3.96577e-13
17.229551	4.0904e-13
17.211846	4.21893e-13
17.194142	4.35149e-13
17.176437	4.48821e-13
17.158732	4.6292e-13
17.141028	4.77462e-13
17.123323	4.92459e-13
17.105619	5.07927e-13
17.087914	5.23878e-13
17.070210	5.4033e-13
17.052505	5.57297e-13
17.034801	5.74795e-13
17.017096	5.92841e-13
16.999392	6.11452e-13
16.981687	6.30646e-13
16.963983	6.50441e-13
16.946278	6.70856e-13
16.928574	6.91909e-13
16.910869	7.13622e-13
16.893165	7.36014e-13
16.875460	7.59107e-13
16.857756	7.82923e-13
16.840051	8.07484e-13
16.822347	8.32813e-13
16.804642	8.58935e-13
16.786938	8.85873e-13
16.769233	9.13655e-13
16.751529	9.42305e-13
16.733824	9.71851e-13
16.716119	1.00232e-12
16.698415	1.03374e-12
16.680710	1.06615e-12
16.663006	1.09957e-12
16.645301	1.13403e-12
16.627597	1.16957e-12
16.609892	1.20622e-12
16.592188	1.24402e-12
16.574483	1.283e-12
16.556779	1.32319e-12
16.539074	1.36464e-12
16.521370	1.40739e-12
16.503665	1.45147e-12
16.485961	1.49693e-12
16.468256	1.5438e-12
16.450552	1.59215e-12
16.432847	1.642e-12
16.415143	1.6934e-12
16.397438	1.74642e-12
16.379734	1.80108e-12
16.362029	1.85746e-12
16.344325	1.91559e-12
16.326620	1.97553e-12
16.308916	2.03735e-12
16.291211	2.1011e-12
16.273507	2.16683e-12
16.255802	2.23462e-12
16.238097	2.30452e-12
16.220393	2.3766e-12
16.202688	2.45092e-12
16.184984	2.52757e-12
16.167279	2.6066e-12
16.149575	2.6881e-12
16.131870	2.77214e-12
16.114166	2.8588e-12
16.096461	2.94816e-12
16.078757	3.0403e-12
16.061052	3.13532e-12
16.043348	3.2333e-12
16.025643	3.33432e-12
16.007939	3.4385e-12
15.990234	3.54592e-12
15.972530	3.65669e-12
15.954825	3.7709e-12
15.937121	3.88867e-12
15.919416	4.01011e-12
15.901712	4.13533e-12
15.884007	4.26445e-12
15.866303	4.39759e-12
15.848598	4.53487e-12
15.830894	4.67642e-12
15.813189	4.82238e-12
15.795484	4.97287e-12
15.777780	5.12805e-12
15.760075	5.28806e-12
15.742371	5.45304e-12
15.724666	5.62316e-12
15.706962	5.79856e-12
15.689257	5.97942e-12
15.671553	6.1659e-12
15.653848	6.35818e-12
15.636144	6.55644e-12
15.618439	6.76085e-12
15.600735	6.97162e-12
15.583030	7.18894e-12
15.565326	7.41301e-12
15.547621	7.64404e-12
15.529917	7.88225e-12
15.512212	8.12786e-12
15.494508	8.38109e-12
15.476803	8.64219e-12
15.459099	8.91139e-12
15.441394	9.18895e-12
15.423690	9.47513e-12
15.405985	9.77019e-12
15.388281	1.00744e-11
15.370576	1.03881e-11
15.352872	1.07115e-11
15.335167	1.10449e-11
15.317462	1.13887e-11
15.299758	1.17431e-11
15.282053	1.21085e-11
15.264349	1.24853e-11
15.246644	1.28737e-11
15.228940	1.32742e-11
15.211235	1.36871e-11
15.193531	1.41128e-11
15.175826	1.45516e-11
15.158122	1.50041e-11
15.140417	1.54706e-11
15.122713	1.59516e-11
15.105008	1.64475e-11
15.087304	1.69587e-11
15.069599	1.74857e-11
15.051895	1.80291e-11
15.034190	1.85893e-11
15.016486	1.91668e-11
14.998781	1.97622e-11
14.981077	2.03761e-11
14.963372	2.10089e-11
14.945668	2.16614e-11
14.927963	2.2334e-11
14.910259	2.30274e-11
14.892554	2.37423e-11
14.874849	2.44793e-11
14.857145	2.5239e-11
14.839440	2.60223e-11
14.821736	2.68298e-11
14.804031	2.76622e-11
14.786327	2.85204e-11
14.768622	2.94051e-11
14.750918	3.03171e-11
14.733213	3.12574e-11
14.715509	3.22266e-11
14.697804	3.32258e-11
14.680100	3.42559e-11
14.662395	3.53178e-11
14.644691	3.64125e-11
14.626986	3.75409e-11
14.609282	3.87042e-11
14.591577	3.99035e-11
14.573873	4.11397e-11
14.556168	4.24141e-11
14.538464	4.37277e-11
14.520759	4.5082e-11
14.503055	4.6478e-11
14.485350	4.7917e-11
14.467646	4.94004e-11
14.449941	5.09296e-11
14.432237	5.25059e-11
14.414532	5.41308e-11
14.396827	5.58058e-11
14.379123	5.75324e-11
14.361418	5.93122e-11
14.343714	6.11468e-11
14.326009	6.3038e-11
14.308305	6.49874e-11
14.290600	6.69968e-11
14.272896	6.90681e-11
14.255191	7.12032e-11
14.237487	7.3404e-11
14.219782	7.56725e-11
14.202078	7.80109e-11
14.184373	8.04212e-11
14.166669	8.29056e-11
14.148964	8.54665e-11
14.131260	8.81062e-11
14.113555	9.0827e-11
14.095851	9.36315e-11
14.078146	9.65222e-11
14.060442	9.95018e-11
14.042737	1.02573e-10
14.025033	1.05738e-10
14.007328	1.09001e-10
13.989624	1.12364e-10
13.971919	1.15831e-10
13.954214	1.19403e-10
13.936510	1.23086e-10
13.918805	1.26881e-10
13.901101	1.30794e-10
13.883396	1.34826e-10
13.865692	1.38982e-10
13.847987	1.43265e-10
13.830283	1.4768e-10
13.812578	1.5223e-10
13.794874	1.5692e-10
13.777169	1.61754e-10
13.759465	1.66736e-10
13.741760	1.7187e-10
13.724056	1.77162e-10
13.706351	1.82616e-10
13.688647	1.88238e-10
13.670942	1.94031e-10
13.653238	2.00002e-10
13.635533	2.06156e-10
13.617829	2.12498e-10
13.600124	2.19035e-10
13.582420	2.25771e-10
13.564715	2.32714e-10
13.547011	2.3987e-10
13.529306	2.47244e-10
13.511602	2.54844e-10
13.493897	2.62676e-10
13.476192	2.70748e-10
13.458488	2.79067e-10
13.440783	2.8764e-10
13.423079	2.96475e-10
13.405374	3.0558e-10
13.387670	3.14963e-10
13.369965	3.24633e-10
13.352261	3.34599e-10
13.334556	3.44868e-10
13.316852	3.55452e-10
13.299147	3.66358e-10
13.281443	3.77598e-10
13.263738	3.89181e-10
13.246034	4.01117e-10
13.228329	4.13417e-10
13.210625	4.26092e-10
13.192920	4.39155e-10
13.175216	4.52615e-10
13.157511	4.66486e-10
13.139807	4.8078e-10
13.122102	4.95509e-10
13.104398	5.10687e-10
13.086693	5.26328e-10
13.068989	5.42445e-10
13.051284	5.59053e-10
13.033579	5.76167e-10
13.015875	5.93802e-10
12.998170	6.11974e-10
12.980466	6.30699e-10
12.962761	6.49993e-10
12.945057	6.69875e-10
12.927352	6.90362e-10
12.909648	7.11471e-10
12.891943	7.33222e-10
12.874239	7.55635e-10
12.856534	7.78729e-10
12.838830	8.02525e-10
12.821125	8.27044e-10
12.803421	8.52308e-10
12.785716	8.78339e-10
12.768012	9.05161e-10
12.750307	9.32797e-10
12.732603	9.61271e-10
12.714898	9.90611e-10
12.697194	1.02084e-09
12.679489	1.05199e-09
12.661785	1.08408e-09
12.644080	1.11714e-09
12.626376	1.15121e-09
12.608671	1.18631e-09
12.590967	1.22247e-09
12.573262	1.25973e-09
12.555557	1.29812e-09
12.537853	1.33767e-09
12.520148	1.37842e-09
12.502444	1.4204e-09
12.484739	1.46366e-09
12.467035	1.50822e-09
12.449330	1.55413e-09
12.431626	1.60143e-09
12.413921	1.65016e-09
12.396217	1.70036e-09
12.378512	1.75209e-09
12.360808	1.80537e-09
12.343103	1.86027e-09
12.325399	1.91682e-09
12.307694	1.97508e-09
12.289990	2.03511e-09
12.272285	2.09694e-09
12.254581	2.16064e-09
12.236876	2.22627e-09
12.219172	2.29387e-09
12.201467	2.36351e-09
12.183763	2.43526e-09
12.166058	2.50917e-09
12.148354	2.5853e-09
12.130649	2.66373e-09
12.112944	2.74453e-09
12.095240	2.82776e-09
12.077535	2.91349e-09
12.059831	3.00181e-09
12.042126	3.09279e-09
12.024422	3.1865e-09
12.006717	3.28304e-09
11.989013	3.38248e-09
11.971308	3.48491e-09
11.953604	3.59042e-09
11.935899	3.69911e-09
11.918195	3.81106e-09
11.900490	3.92637e-09
11.882786	4.04515e-09
11.865081	4.1675e-09
11.847377	4.29353e-09
11.829672	4.42333e-09
11.811968	4.55703e-09
11.794263	4.69475e-09
11.776559	4.83659e-09
11.758854	4.98269e-09
11.741150	5.13317e-09
11.723445	5.28817e-09
11.705741	5.4478e-09
11.688036	5.61223e-09
11.670332	5.78157e-09
11.652627	5.95599e-09
11.634922	6.13563e-09
11.617218	6.32065e-09
11.599513	6.5112e-09
11.581809	6.70746e-09
11.564104	6.90959e-09
11.546400	7.11776e-09
11.528695	7.33215e-09
11.510991	7.55295e-09
11.493286	7.78035e-09
11.475582	8.01454e-09
11.457877	8.25572e-09
11.440173	8.50411e-09
11.422468	8.75991e-09
11.404764	9.02334e-09
11.387059	9.29463e-09
11.369355	9.57401e-09
11.351650	9.86172e-09
11.333946	1.0158e-08
11.316241	1.04631e-08
11.298537	1.07773e-08
11.280832	1.11009e-08
11.263128	1.14341e-08
11.245423	1.17772e-08
11.227719	1.21305e-08
11.210014	1.24943e-08
11.192309	1.2869e-08
11.174605	1.32548e-08
11.156900	1.36521e-08
11.139196	1.40611e-08
11.121491	1.44823e-08
11.103787	1.4916e-08
11.086082	1.53626e-08
11.068378	1.58225e-08
11.050673	1.6296e-08
11.032969	1.67835e-08
11.015264	1.72855e-08
10.997560	1.78024e-08
10.979855	1.83346e-08
10.962151	1.88825e-08
10.944446	1.94467e-08
10.926742	2.00276e-08
10.909037	2.06257e-08
10.891333	2.12415e-08
10.873628	2.18755e-08
10.855924	2.25282e-08
10.838219	2.32002e-08
10.820515	2.38921e-08
10.802810	2.46045e-08
10.785106	2.53378e-08
10.767401	2.60928e-08
10.749697	2.68701e-08
10.731992	2.76704e-08
10.714287	2.84942e-08
10.696583	2.93423e-08
10.678878	3.02154e-08
10.661174	3.11143e-08
10.643469	3.20396e-08
10.625765	3.29921e-08
10.608060	3.39727e-08
10.590356	3.49821e-08
10.572651	3.60213e-08
10.554947	3.7091e-08
10.537242	3.81921e-08
10.519538	3.93256e-08
10.501833	4.04923e-08
10.484129	4.16933e-08
10.466424	4.29296e-08
10.448720	4.42022e-08
10.431015	4.5512e-08
10.413311	4.68603e-08
10.395606	4.82481e-08
10.377902	4.96765e-08
10.360197	5.11468e-08
10.342493	5.26601e-08
10.324788	5.42177e-08
10.307084	5.58209e-08
10.289379	5.74709e-08
10.271674	5.91692e-08
10.253970	6.09171e-08
10.236265	6.2716e-08
10.218561	6.45675e-08
10.200856	6.6473e-08
10.183152	6.84341e-08
10.165447	7.04524e-08
10.147743	7.25296e-08
10.130038	7.46672e-08
10.112334	7.68672e-08
10.094629	7.91311e-08
10.076925	8.1461e-08
10.059220	8.38586e-08
10.041516	8.6326e-08
10.023811	8.88651e-08
10.006107	9.1478e-08
9.988402	9.41667e-08
9.970698	9.69336e-08
9.952993	9.97807e-08
9.935289	1.0271e-07
9.917584	1.05725e-07
9.899880	1.08827e-07
9.882175	1.12019e-07
9.864471	1.15303e-07
9.846766	1.18683e-07
9.829062	1.2216e-07
9.811357	1.25737e-07
9.793652	1.29418e-07
9.775948	1.33206e-07
9.758243	1.37103e-07
9.740539	1.41112e-07
9.722834	1.45237e-07
9.705130	1.49481e-07
9.687425	1.53847e-07
9.669721	1.58339e-07
9.652016	1.62961e-07
9.634312	1.67715e-07
9.616607	1.72607e-07
9.598903	1.77639e-07
9.581198	1.82815e-07
9.563494	1.88141e-07
9.545789	1.93619e-07
9.528085	1.99254e-07
9.510380	2.05051e-07
9.492676	2.11015e-07
9.474971	2.17149e-07
9.457267	2.23459e-07
9.439562	2.29949e-07
9.421858	2.36626e-07
9.404153	2.43493e-07
9.386449	2.50557e-07
9.368744	2.57822e-07
9.351039	2.65295e-07
9.333335	2.72981e-07
9.315630	2.80886e-07
9.297926	2.89017e-07
9.280221	2.97379e-07
9.262517	3.0598e-07
9.244812	3.14825e-07
9.227108	3.23922e-07
9.209403	3.33277e-07
9.191699	3.42899e-07
9.173994	3.52793e-07
9.156290	3.62969e-07
9.138585	3.73433e-07
9.120881	3.84193e-07
9.103176	3.95259e-07
9.085472	4.06637e-07
9.067767	4.18338e-07
9.050063	4.3037e-07
9.032358	4.42742e-07
9.014654	4.55463e-07
8.996949	4.68544e-07
8.979245	4.81993e-07
8.961540	4.95822e-07
8.943836	5.1004e-07
8.926131	5.24659e-07
8.908427	5.39689e-07
8.890722	5.55142e-07
8.873017	5.71029e-07
8.855313	5.87363e-07
8.837608	6.04155e-07
8.819904	6.21418e-07
8.802199	6.39165e-07
8.784495	6.57409e-07
8.766790	6.76164e-07
8.749086	6.95443e-07
8.731381	7.15262e-07
8.713677	7.35634e-07
8.695972	7.56575e-07
8.678268	7.781e-07
8.660563	8.00225e-07
8.642859	8.22967e-07
8.625154	8.46342e-07
8.607450	8.70367e-07
8.589745	8.9506e-07
8.572041	9.20439e-07
8.554336	9.46523e-07
8.536632	9.7333e-07
8.518927	1.00088e-06
8.501223	1.02919e-06
8.483518	1.05829e-06
8.465814	1.08819e-06
8.448109	1.11892e-06
8.430404	1.15049e-06
8.412700	1.18294e-06
8.394995	1.21628e-06
8.377291	1.25054e-06
8.359586	1.28574e-06
8.341882	1.32191e-06
8.324177	1.35908e-06
8.306473	1.39726e-06
8.288768	1.4365e-06
8.271064	1.4768e-06
8.253359	1.51821e-06
8.235655	1.56076e-06
8.217950	1.60447e-06
8.200246	1.64937e-06
8.182541	1.69549e-06
8.164837	1.74288e-06
8.147132	1.79155e-06
8.129428	1.84155e-06
8.111723	1.89291e-06
8.094019	1.94566e-06
8.076314	1.99985e-06
8.058610	2.0555e-06
8.040905	2.11266e-06
8.023201	2.17137e-06
8.005496	2.23167e-06
7.987792	2.29359e-06
7.970087	2.35719e-06
7.952382	2.4225e-06
7.934678	2.48957e-06
7.916973	2.55844e-06
7.899269	2.62917e-06
7.881564	2.70179e-06
7.863860	2.77636e-06
7.846155	2.85292e-06
7.828451	2.93154e-06
7.810746	3.01226e-06
7.793042	3.09513e-06
7.775337	3.18022e-06
7.757633	3.26757e-06
7.739928	3.35724e-06
7.722224	3.4493e-06
7.704519	3.54381e-06
7.686815	3.64082e-06
7.669110	3.7404e-06
7.651406	3.84261e-06
7.633701	3.94753e-06
7.615997	4.05522e-06
7.598292	4.16574e-06
7.580588	4.27918e-06
7.562883	4.3956e-06
7.545179	4.51507e-06
7.527474	4.63768e-06
7.509769	4.76351e-06
7.492065	4.89262e-06
7.474360	5.02511e-06
7.456656	5.16106e-06
7.438951	5.30055e-06
7.421247	5.44367e-06
7.403542	5.59051e-06
7.385838	5.74117e-06
7.368133	5.89572e-06
7.350429	6.05428e-06
7.332724	6.21694e-06
7.315020	6.38379e-06
7.297315	6.55494e-06
7.279611	6.7305e-06
7.261906	6.91056e-06
7.244202	7.09525e-06
7.226497	7.28467e-06
7.208793	7.47893e-06
7.191088	7.67815e-06
7.173384	7.88245e-06
7.155679	8.09195e-06
7.137975	8.30677e-06
7.120270	8.52705e-06
7.102566	8.7529e-06
7.084861	8.98446e-06
7.067157	9.22187e-06
7.049452	9.46526e-06
7.031747	9.71477e-06
7.014043	9.97055e-06
6.996338	1.02327e-05
6.978634	1.05015e-05
6.960929	1.07769e-05
6.943225	1.10593e-05
6.925520	1.13486e-05
6.907816	1.16451e-05
6.890111	1.1949e-05
6.872407	1.22604e-05
6.854702	1.25795e-05
6.836998	1.29064e-05
6.819293	1.32414e-05
6.801589	1.35846e-05
6.783884	1.39362e-05
6.766180	1.42964e-05
6.748475	1.46653e-05
6.730771	1.50433e-05
6.713066	1.54304e-05
6.695362	1.58268e-05
6.677657	1.62329e-05
6.659953	1.66487e-05
6.642248	1.70746e-05
6.624544	1.75106e-05
6.606839	1.79571e-05
6.589134	1.84142e-05
6.571430	1.88822e-05
6.553725	1.93614e-05
6.536021	1.98518e-05
6.518316	2.03539e-05
6.500612	2.08678e-05
6.482907	2.13937e-05
6.465203	2.1932e-05
6.447498	2.24829e-05
6.429794	2.30466e-05
6.412089	2.36234e-05
6.394385	2.42135e-05
6.376680	2.48173e-05
6.358976	2.5435e-05
6.341271	2.60668e-05
6.323567	2.67131e-05
6.305862	2.73742e-05
6.288158	2.80503e-05
6.270453	2.87416e-05
6.252749	2.94486e-05
6.235044	3.01716e-05
6.217340	3.09107e-05
6.199635	3.16663e-05
6.181931	3.24388e-05
6.164226	3.32283e-05
6.146522	3.40354e-05
6.128817	3.48602e-05
6.111112	3.57031e-05
6.093408	3.65644e-05
6.075703	3.74444e-05
6.057999	3.83435e-05
6.040294	3.9262e-05
6.022590	4.02002e-05
6.004885	4.11584e-05
5.987181	4.21371e-05
5.969476	4.31365e-05
5.951772	4.4157e-05
5.934067	4.51989e-05
5.916363	4.62626e-05
5.898658	4.73483e-05
5.880954	4.84566e-05
5.863249	4.95876e-05
5.845545	5.07417e-05
5.827840	5.19194e-05
5.810136	5.31209e-05
5.792431	5.43465e-05
5.774727	5.55967e-05
5.757022	5.68718e-05
5.739318	5.8172e-05
5.721613	5.94978e-05
5.703909	6.08494e-05
5.686204	6.22273e-05
5.668499	6.36317e-05
5.650795	6.50629e-05
5.633090	6.65214e-05
5.615386	6.80073e-05
5.597681	6.9521e-05
5.579977	7.10628e-05
5.562272	7.2633e-05
5.544568	7.42319e-05
5.526863	7.58598e-05
5.509159	7.75169e-05
5.491454	7.92035e-05
5.473750	8.09199e-05
5.456045	8.26662e-05
5.438341	8.44428e-05
5.420636	8.62498e-05
5.402932	8.80874e-05
5.385227	8.99559e-05
5.367523	9.18554e-05
5.349818	9.3786e-05
5.332114	9.57479e-05
5.314409	9.77413e-05
5.296705	9.97661e-05
5.279000	0.000101823
5.261296	0.000103911
5.243591	0.00010603
5.225887	0.000108182
5.208182	0.000110365
5.190477	0.00011258
5.172773	0.000114826
5.155068	0.000117104
5.137364	0.000119413
5.119659	0.000121754
5.101955	0.000124125
5.084250	0.000126527
5.066546	0.000128959
5.048841	0.000131422
5.031137	0.000133914
5.013432	0.000136436
4.995728	0.000138987
4.978023	0.000141566
4.960319	0.000144173
4.942614	0.000146808
4.924910	0.000149469
4.907205	0.000152156
4.889501	0.000154868
4.871796	0.000157605
4.854092	0.000160365
4.836387	0.000163148
4.818683	0.000165953
4.800978	0.000168778
4.783274	0.000171622
4.765569	0.000174484
4.747865	0.000177364
4.730160	0.000180259
4.712455	0.000183167
4.694751	0.000186089
4.677046	0.000189021
4.659342	0.000191962
4.641637	0.000194911
4.623933	0.000197866
4.606228	0.000200823
4.588524	0.000203783
4.570819	0.000206741
4.553115	0.000209697
4.535410	0.000212647
4.517706	0.000215589
4.500001	0.000218521
4.482297	0.00022144
4.464592	0.000224343
4.446888	0.000227227
4.429183	0.00023009
4.411479	0.000232927
4.393774	0.000235736
4.376070	0.000238514
4.358365	0.000241257
4.340661	0.000243962
4.322956	0.000246624
4.305252	0.000249241
4.287547	0.000251809
4.269842	0.000254322
4.252138	0.000256779
4.234433	0.000259174
4.216729	0.000261503
4.199024	0.000263762
4.181320	0.000265948
4.163615	0.000268055
4.145911	0.00027008
4.128206	0.000272019
4.110502	0.000273866
4.092797	0.000275619
4.075093	0.000277273
4.057388	0.000278824
4.039684	0.000280269
4.021979	0.000281604
4.004275	0.000282826
3.986570	0.000283932
3.968866	0.000284921
3.951161	0.00028579
3.933457	0.000286538
3.915752	0.000287167
3.898048	0.000287676
3.880343	0.00028807
3.862639	0.000288352
3.844934	0.000288531
3.827230	0.00028862
&
```
