## Supplementary material for "All-at-once RNA folding with 3D motif prediction framed by evolutionary information": RF01241_SNORA81.cacofold.helixcov

```
# RMs = 5 L = 195

# RM_HELIX NESTED 31-48 54-68, nbp = 15 nbp_cov = 0
# pvals: 0.491934,0.226375,0.893382,0.346366,0.346366,0.0775936,0.346366,0.429794,0.707855,0.670405,0.0775936,0.650292,0.741983,0.369202,0.950856
# aggregated NONE
NESTED  ::::::::::::::::::::::::::::::<<<<<<<<<<<<<<<_____>>>>>>>>>>>>>>>::::::::::::::::::::::::::::::::::::::::::::::::::::::::::::::::::::::::::::::::::::::::::::::::::::::::::::::::::::
        :::::::::::::::::::::::::::::::::::::::::::::::::::::::::::::::::::::::::::::::::::::::::::::::::::::::::::::::::::::::::::::::::::::::::::::::::::::::::::::::::::::::::::::::::::::

# RM_HELIX NESTED 17-27 75-85, nbp = 11 nbp_cov = 0
# pvals: 0.707855,0.346366,0.449279,0.670405,0.346366,0.346366,0.226375,0.606608,0.346366,0.725233,0.470669
# aggregated NONE
NESTED  ::::::::::::::::<<<<<<<<<<<____________________________________________>>>>>>>>>>>:::::::::::::::::::::::::::::::::::::::::::::::::::::::::::::::::::::::::::::::::::::::::::::::::::
        :::::::::::::::::::::::::::::::::::::::::::::::::::::::::::::::::::::::::::::::::::::::::::::::::::::::::::::::::::::::::::::::::::::::::::::::::::::::::::::::::::::::::::::::::::::

# RM_HELIX NESTED 3-12 87-96, nbp = 10 nbp_cov = 0
# pvals: 0.429794,0.346366,0.369202,0.369202,0.391215,0.514758,0.689779,0.725233,0.0441682,0.346366
# aggregated NONE
NESTED  ::<<<<<<<<<<______________________________________________________________________>>>>>>>>>>:::::::::::::::::::::::::::::::::::::::::::::::::::::::::::::::::::::::::::::::::::::::::
        :::::::::::::::::::::::::::::::::::::::::::::::::::::::::::::::::::::::::::::::::::::::::::::::::::::::::::::::::::::::::::::::::::::::::::::::::::::::::::::::::::::::::::::::::::::

# RM_HELIX NESTED 138-146 155-161, nbp = 7 nbp_cov = 0
# pvals: 0.151596,0.346366,0.0591037,0.449279,0.226375,0.629012,0.346366
# aggregated NONE
NESTED  ::::::::::::::::::::::::::::::::::::::::::::::::::::::::::::::::::::::::::::::::::::::::::::::::::::::::::::::::::::::::::::::<<<<<<<________>>>>>>>:::::::::::::::::::::::::::::::::
        :::::::::::::::::::::::::::::::::::::::::::::::::::::::::::::::::::::::::::::::::::::::::::::::::::::::::::::::::::::::::::::::::::::::::::::::::::::::::::::::::::::::::::::::::::::

# RM_HELIX NESTED 108-137 166-191, nbp = 24 nbp_cov = 0
# pvals: 0.449279,0.030178,0.741983,0.514758,0.346366,0.0099601,0.491934,0.670405,0.936047,0.950856,0.429794,0.689779,0.984951,0.346366,0.689779,0.844199,0.8707,0.538115,0.346366,0.226375,0.906013,0.226375,0.369202,0.629012
# aggregated NONE
NESTED  :::::::::::::::::::::::::::::::::::::::::::::::::::::::::::::::::::::::::::::::::::::::::::::::::::<<<<<<<<<<<<<<<<<--<<<-<<<<__________________________>>>>->>>>>>>>>>>>>>>>>>>>::::
        :::::::::::::::::::::::::::::::::::::::::::::::::::::::::::::::::::::::::::::::::::::::::::::::::::::::::::::::::::::::::::::::::::::::::::::::::::::::::::::::::::::::::::::::::::::
```
