## Supplementary material for "All-at-once RNA folding with 3D motif prediction framed by evolutionary information": RF01241_SNORA81.helixcov

```
# RMs = 5 L = 195

# RM_HELIX NESTED 39-49 53-63, nbp = 10 nbp_cov = 0
# pvals: 0.0775936,0.346366,0.707855,0.670405,0.0775936,0.650292,0.741983,0.369202,0.950856,0.917284
# aggregated NONE
NESTED  :::::::::::::::::::::::::::::::::::<<-<<<<<<<<___>>>>>>>>->>:::::::::::::::::::::::::::::::::::::::::::::::::::::::::::::::::::::::::::::::::::::::::::::::::::::::::::::::::::::::::
        :::::::::::::::::::::::::::::::::::::::::::::::::::::::::::::::::::::::::::::::::::::::::::::::::::::::::::::::::::::::::::::::::::::::::::::::::::::::::::::::::::::::::::::::::::::

# RM_HELIX NESTED 30-33 69-72, nbp = 4 nbp_cov = 0
# pvals: 0.707855,0.346366,0.725233,0.131188
# aggregated NONE
NESTED  :::::::::::::::::::::::::::::<<<<________________________________>>>>::::::::::::::::::::::::::::::::::::::::::::::::::::::::::::::::::::::::::::::::::::::::::::::::::::::::::::::::
        :::::::::::::::::::::::::::::::::::::::::::::::::::::::::::::::::::::::::::::::::::::::::::::::::::::::::::::::::::::::::::::::::::::::::::::::::::::::::::::::::::::::::::::::::::::

# RM_HELIX NESTED 20-27 75-82, nbp = 7 nbp_cov = 0
# pvals: 0.670405,0.346366,0.226375,0.606608,0.346366,0.725233,0.470669
# aggregated NONE
NESTED  :::::::::::::::::::<<-<<<<<____________________________________________>>>>>->>::::::::::::::::::::::::::::::::::::::::::::::::::::::::::::::::::::::::::::::::::::::::::::::::::::::
        :::::::::::::::::::::::::::::::::::::::::::::::::::::::::::::::::::::::::::::::::::::::::::::::::::::::::::::::::::::::::::::::::::::::::::::::::::::::::::::::::::::::::::::::::::::

# RM_HELIX NESTED 134-141 158-165, nbp = 6 nbp_cov = 0
# pvals: 0.772452,0.689779,0.151596,0.346366,0.0591037,0.449279
# aggregated NONE
NESTED  ::::::::::::::::::::::::::::::::::::::::::::::::::::::::::::::::::::::::::::::::::::::::::::::::::::::::::::::::::::::::::<-<-<<<<______________>>>>->->:::::::::::::::::::::::::::::
        :::::::::::::::::::::::::::::::::::::::::::::::::::::::::::::::::::::::::::::::::::::::::::::::::::::::::::::::::::::::::::::::::::::::::::::::::::::::::::::::::::::::::::::::::::::

# RM_HELIX NESTED 112-120 181-189, nbp = 9 nbp_cov = 0
# pvals: 0.741983,0.514758,0.346366,0.0099601,0.491934,0.670405,0.936047,0.950856,0.429794
# aggregated NONE
NESTED  :::::::::::::::::::::::::::::::::::::::::::::::::::::::::::::::::::::::::::::::::::::::::::::::::::::<<<<<<<<<________________________________________________________>>>>>>>>>::::::
        :::::::::::::::::::::::::::::::::::::::::::::::::::::::::::::::::::::::::::::::::::::::::::::::::::::::::::::::::::::::::::::::::::::::::::::::::::::::::::::::::::::::::::::::::::::
```
