## Supplementary material for "All-at-once RNA folding with 3D motif prediction framed by evolutionary information": RF01241_SNORA81.power

```
# Power analysis of given structure 
#
# Powertype = SINGLE SUBSTITUTIONS
# covary  left_pos      right_pos    substitutions      power
#----------------------------------------------------------------
          20		82		4		0.07
          21		81		2		0.00
          23		79		2		0.00
          24		78		2		0.00
          25		77		2		0.00
          26		76		3		0.02
          27		75		3		0.02
          30		72		2		0.00
          31		71		2		0.00
          32		70		4		0.07
          33		69		7		0.20
          39		63		6		0.16
          40		62		1		0.00
          42		60		4		0.07
          43		59		4		0.07
          44		58		6		0.16
          45		57		8		0.24
          46		56		7		0.20
          47		55		1		0.00
          48		54		9		0.28
          49		53		16		0.50
          112		189		7		0.20
          113		188		3		0.02
          114		187		2		0.00
          115		186		4		0.07
          116		185		3		0.02
          117		184		3		0.02
          118		183		7		0.20
          119		182		6		0.16
          120		181		6		0.16
          134		165		6		0.16
          136		163		2		0.00
          138		161		4		0.07
          139		160		0		0.00
          140		159		4		0.07
          141		158		3		0.02
#
# BPAIRS 36
# avg substitutions per BP  4.3
# BPAIRS expected to covary 3.2 +/- 1.6
# BPAIRS observed to covary 0
#
```
