## Supplementary material for "All-at-once RNA folding with 3D motif prediction framed by evolutionary information": RF01241_SNORA81.surv

```
8.550000	0.0277778
4.300000	0.0555556
3.450000	0.111111
1.600000	0.138889
1.100000	0.166667
0.000000	0.194444
-0.050000	0.361111
-0.100000	0.388889
-0.250000	0.416667
-0.300000	0.444444
-0.350000	0.472222
-0.400000	0.5
-0.450000	0.527778
-0.650000	0.555556
-0.750000	0.583333
-0.800000	0.666667
-0.850000	0.694444
-0.900000	0.75
-0.950000	0.805556
-1.000000	0.861111
-1.100000	0.888889
-1.900000	0.916667
-2.100000	0.944444
-2.300000	1
&
19.150000	6.15233e-05
15.000000	0.00018457
14.800000	0.000246093
13.750000	0.000307617
13.700000	0.00036914
13.350000	0.000430663
12.550000	0.000492187
12.100000	0.00055371
11.950000	0.000615233
11.850000	0.000676756
11.700000	0.00073828
11.050000	0.000799803
11.000000	0.000861326
10.900000	0.00092285
10.750000	0.000984373
10.650000	0.00110742
10.350000	0.00116894
10.300000	0.00123047
10.250000	0.00129199
10.150000	0.00135351
10.000000	0.00147656
9.950000	0.00153808
9.850000	0.00159961
9.800000	0.00166113
9.750000	0.00172265
9.650000	0.00178418
9.550000	0.00190722
9.450000	0.00196875
9.400000	0.00221484
9.350000	0.00283007
9.300000	0.00295312
9.250000	0.00301464
9.200000	0.00307617
9.150000	0.00381445
9.100000	0.00424511
9.050000	0.0044912
9.000000	0.00455273
8.950000	0.00498339
8.900000	0.00510644
8.800000	0.00522948
8.700000	0.00572167
8.650000	0.00590624
8.600000	0.00658299
8.550000	0.00701366
8.500000	0.0071367
8.450000	0.00750584
8.400000	0.00812108
8.350000	0.0081826
8.300000	0.00824412
8.250000	0.00836717
8.200000	0.00861326
8.100000	0.00885936
8.050000	0.00910545
8.000000	0.00959764
7.950000	0.00990525
7.900000	0.0102744
7.850000	0.0105205
7.800000	0.0107051
7.750000	0.0110127
7.700000	0.0115049
7.650000	0.0116894
7.600000	0.0121816
7.550000	0.0124277
7.500000	0.0129199
7.450000	0.013166
7.400000	0.0132275
7.350000	0.0133506
7.250000	0.0135351
7.200000	0.0138427
7.150000	0.0139658
7.100000	0.0140273
7.050000	0.014581
7.000000	0.0147041
6.950000	0.0150732
6.900000	0.0152578
6.850000	0.0153808
6.800000	0.0155654
6.750000	0.015873
6.700000	0.0163037
6.650000	0.0165498
6.600000	0.0167959
6.550000	0.017042
6.500000	0.0172265
6.450000	0.0174726
6.400000	0.0176572
6.350000	0.0177802
6.300000	0.0180879
6.250000	0.0181494
6.200000	0.0185185
6.150000	0.0188261
6.100000	0.0193798
6.050000	0.0200566
6.000000	0.0203642
5.900000	0.0205488
5.850000	0.0206718
5.800000	0.0212255
5.750000	0.0219638
5.700000	0.0220869
5.650000	0.0223945
5.600000	0.0232558
5.550000	0.0239326
5.500000	0.0244863
5.450000	0.0247939
5.400000	0.0255322
5.350000	0.0269472
5.300000	0.0273779
5.250000	0.0278085
5.200000	0.0282392
5.150000	0.0289775
5.100000	0.0298388
5.050000	0.0303925
5.000000	0.0309462
4.950000	0.0314384
4.900000	0.0321152
4.850000	0.0331611
4.800000	0.0338993
4.750000	0.0344531
4.700000	0.0351913
4.650000	0.0362988
4.600000	0.0370986
4.550000	0.0378368
4.500000	0.0388827
4.450000	0.039498
4.400000	0.0401132
4.350000	0.0405439
4.300000	0.0411591
4.250000	0.0420204
4.200000	0.0431278
4.150000	0.0438661
4.100000	0.0447275
4.050000	0.0454657
4.000000	0.046204
3.950000	0.0466347
3.900000	0.0474345
3.850000	0.0481112
3.800000	0.0484804
3.750000	0.0496493
3.700000	0.0506952
3.650000	0.0511259
3.600000	0.051495
3.550000	0.0522333
3.500000	0.0524794
3.450000	0.0530946
3.400000	0.0538329
3.350000	0.0543251
3.300000	0.0549403
3.250000	0.0558016
3.200000	0.0565399
3.150000	0.0568475
3.100000	0.0571552
3.050000	0.0581395
3.000000	0.059247
2.950000	0.0599852
2.900000	0.0610927
2.850000	0.0621386
2.800000	0.0629999
2.750000	0.0639843
2.700000	0.0647225
2.650000	0.0653378
2.600000	0.0662606
2.550000	0.067245
2.500000	0.0678602
2.450000	0.0685985
2.400000	0.0695829
2.350000	0.071367
2.300000	0.0730897
2.250000	0.0748739
2.200000	0.0759813
2.150000	0.0772118
2.100000	0.0788729
2.050000	0.0805955
2.000000	0.0824412
1.950000	0.0836102
1.900000	0.0852098
1.850000	0.0869324
1.800000	0.0880399
1.750000	0.0896395
1.700000	0.0905623
1.650000	0.092285
1.600000	0.0935154
1.550000	0.0946844
1.500000	0.096407
1.450000	0.0977606
1.400000	0.0986834
1.350000	0.100037
1.300000	0.101637
1.250000	0.102744
1.200000	0.104097
1.150000	0.10582
1.100000	0.106989
1.050000	0.10865
1.000000	0.11068
0.950000	0.112342
0.900000	0.11431
0.850000	0.115664
0.800000	0.117263
0.750000	0.119171
0.700000	0.121139
0.650000	0.122739
0.600000	0.123969
0.550000	0.12643
0.500000	0.128645
0.450000	0.130983
0.400000	0.13529
0.350000	0.138674
0.300000	0.141996
0.250000	0.144149
0.200000	0.146549
0.150000	0.149686
0.100000	0.153378
0.050000	0.157746
0.000000	0.179217
-0.050000	0.411529
-0.100000	0.442476
-0.150000	0.464009
-0.200000	0.481728
-0.250000	0.504122
-0.300000	0.52707
-0.350000	0.552972
-0.400000	0.581949
-0.450000	0.60945
-0.500000	0.639596
-0.550000	0.66759
-0.600000	0.692814
-0.650000	0.722222
-0.700000	0.744617
-0.750000	0.765781
-0.800000	0.788298
-0.850000	0.805156
-0.900000	0.822321
-0.950000	0.837332
-1.000000	0.850929
-1.050000	0.862372
-1.100000	0.874985
-1.150000	0.885013
-1.200000	0.893319
-1.250000	0.903531
-1.300000	0.910853
-1.350000	0.918051
-1.400000	0.924695
-1.450000	0.931586
-1.500000	0.937308
-1.550000	0.94426
-1.600000	0.948136
-1.650000	0.952504
-1.700000	0.95558
-1.750000	0.959825
-1.800000	0.964501
-1.850000	0.967516
-1.900000	0.970407
-1.950000	0.97336
-2.000000	0.975883
-2.050000	0.977606
-2.100000	0.979267
-2.150000	0.981051
-2.200000	0.982404
-2.250000	0.984127
-2.300000	0.985111
-2.350000	0.986649
-2.400000	0.987511
-2.450000	0.989049
-2.500000	0.989787
-2.550000	0.990648
-2.600000	0.991202
-2.650000	0.991879
-2.700000	0.992494
-2.750000	0.993109
-2.800000	0.993417
-2.850000	0.993725
-2.900000	0.994217
-2.950000	0.994709
-3.000000	0.995017
-3.050000	0.99514
-3.100000	0.995263
-3.150000	0.995632
-3.200000	0.996001
-3.250000	0.996309
-3.300000	0.996616
-3.350000	0.996739
-3.400000	0.996985
-3.450000	0.997231
-3.500000	0.997416
-3.550000	0.997478
-3.600000	0.997539
-3.650000	0.997662
-3.700000	0.997908
-3.750000	0.998093
-3.800000	0.998216
-3.850000	0.998277
-3.950000	0.9984
-4.000000	0.998585
-4.050000	0.99877
-4.100000	0.998954
-4.150000	0.999016
-4.200000	0.999077
-4.250000	0.999139
-4.300000	0.999323
-4.400000	0.999508
-4.450000	0.999631
-4.500000	0.999754
-4.650000	0.999815
-4.750000	0.999877
-4.800000	0.999938
-5.200000	1
&
32.950000	3.06937e-06
28.650000	6.13874e-06
27.950000	9.2081e-06
26.800000	1.53468e-05
26.250000	1.84162e-05
25.950000	2.45549e-05
25.500000	2.76243e-05
24.450000	3.06937e-05
24.400000	3.3763e-05
24.050000	3.68324e-05
23.400000	3.99018e-05
23.200000	4.29711e-05
22.950000	4.60405e-05
22.750000	4.91099e-05
22.550000	5.21793e-05
22.500000	5.52486e-05
22.400000	5.8318e-05
22.350000	6.13874e-05
22.100000	7.05955e-05
21.900000	7.36648e-05
21.800000	7.98036e-05
21.050000	8.28729e-05
20.750000	8.59423e-05
20.350000	8.90117e-05
20.300000	9.2081e-05
20.250000	9.51504e-05
20.050000	0.000101289
20.000000	0.000107428
19.850000	0.000110497
19.750000	0.000116636
19.500000	0.000119705
19.450000	0.000122775
19.300000	0.000131983
19.200000	0.000135052
19.000000	0.000138122
18.900000	0.000141191
18.850000	0.00014733
18.750000	0.000150399
18.700000	0.000153468
18.500000	0.000156538
18.450000	0.000159607
18.400000	0.000165746
18.350000	0.000174954
18.300000	0.000184162
18.250000	0.000187231
18.200000	0.00019337
18.150000	0.000202578
18.100000	0.000208717
18.050000	0.000211786
17.950000	0.000214856
17.900000	0.000217925
17.850000	0.000224064
17.800000	0.000227133
17.750000	0.000239411
17.700000	0.000245549
17.650000	0.000248619
17.600000	0.000254758
17.550000	0.000260896
17.500000	0.000263966
17.450000	0.000276243
17.400000	0.000279312
17.350000	0.00029159
17.300000	0.000297729
17.250000	0.000303867
17.200000	0.000306937
17.100000	0.000313076
17.050000	0.000316145
17.000000	0.000322284
16.950000	0.000325353
16.900000	0.00033763
16.850000	0.000346839
16.800000	0.000352977
16.750000	0.000359116
16.700000	0.000365255
16.650000	0.000371393
16.600000	0.000377532
16.550000	0.000383671
16.500000	0.000392879
16.450000	0.000399018
16.400000	0.000408226
16.350000	0.000414365
16.300000	0.00043892
16.200000	0.000445058
16.150000	0.000463475
16.100000	0.000469613
16.050000	0.000491099
16.000000	0.000503376
15.950000	0.000512584
15.900000	0.000521793
15.850000	0.00053407
15.800000	0.000540209
15.750000	0.000549417
15.700000	0.000558625
15.650000	0.000567833
15.600000	0.000570902
15.550000	0.000577041
15.500000	0.000586249
15.450000	0.000607735
15.400000	0.000620012
15.350000	0.000635359
15.300000	0.000656845
15.250000	0.000666053
15.200000	0.000669122
15.150000	0.0006814
15.100000	0.000690608
15.050000	0.000702885
15.000000	0.000705955
14.950000	0.000712093
14.900000	0.000721301
14.850000	0.00072744
14.800000	0.000742787
14.750000	0.000755064
14.700000	0.000767342
14.650000	0.00077655
14.600000	0.000788828
14.550000	0.000804174
14.500000	0.000813382
14.450000	0.000837937
14.400000	0.000853284
14.350000	0.000868631
14.300000	0.000877839
14.250000	0.000899325
14.200000	0.000914672
14.150000	0.000930018
14.100000	0.000957643
14.050000	0.000979128
14.000000	0.000994475
13.950000	0.00100982
13.900000	0.00102517
13.850000	0.00105586
13.800000	0.00107428
13.750000	0.00109883
13.700000	0.00112032
13.650000	0.00114794
13.600000	0.00118171
13.550000	0.00119398
13.500000	0.00120933
13.450000	0.00122468
13.400000	0.00126458
13.350000	0.00131369
13.300000	0.00134438
13.250000	0.00137508
13.200000	0.00139963
13.150000	0.00143339
13.100000	0.00146409
13.050000	0.00148864
13.000000	0.00150706
12.950000	0.00155617
12.900000	0.00160221
12.850000	0.00165439
12.800000	0.00168201
12.750000	0.00174033
12.700000	0.0017833
12.650000	0.00181093
12.600000	0.00184469
12.550000	0.00188766
12.500000	0.00192756
12.450000	0.00196746
12.400000	0.00202578
12.350000	0.00208103
12.300000	0.002124
12.250000	0.00215777
12.200000	0.00218846
12.150000	0.00224371
12.100000	0.00229282
12.050000	0.002345
12.000000	0.00237876
11.950000	0.00242173
11.900000	0.0024954
11.850000	0.00253223
11.800000	0.00258441
11.750000	0.00264579
11.700000	0.0026857
11.650000	0.00273481
11.600000	0.00279619
11.550000	0.00284223
11.500000	0.00289134
11.450000	0.00293125
11.400000	0.00299263
11.350000	0.00305709
11.300000	0.00312155
11.250000	0.00316759
11.200000	0.00322284
11.150000	0.00329343
11.100000	0.0033364
11.050000	0.00340086
11.000000	0.00347759
10.950000	0.00354819
10.900000	0.00360037
10.850000	0.00366176
10.800000	0.0037078
10.750000	0.0037477
10.700000	0.00380295
10.650000	0.00386433
10.600000	0.00392265
10.550000	0.00398097
10.500000	0.00401473
10.450000	0.00405157
10.400000	0.00413444
10.350000	0.0042081
10.300000	0.00426642
10.250000	0.0043585
10.200000	0.00441068
10.150000	0.00447821
10.100000	0.00455494
10.050000	0.00462861
10.000000	0.00471148
9.950000	0.00478207
9.900000	0.00489257
9.850000	0.0049601
9.800000	0.00505525
9.750000	0.00513198
9.700000	0.00522406
9.650000	0.00537446
9.600000	0.00551258
9.550000	0.00569675
9.500000	0.00581645
9.450000	0.00591467
9.400000	0.00604359
9.350000	0.00618785
9.300000	0.00633211
9.250000	0.00650706
9.200000	0.00666974
9.150000	0.00681707
9.100000	0.00703499
9.050000	0.00727747
9.000000	0.0075046
8.950000	0.00772253
8.900000	0.00790976
8.850000	0.0081461
8.800000	0.00839779
8.750000	0.00869859
8.700000	0.00898404
8.650000	0.00937385
8.600000	0.00971455
8.550000	0.0099601
8.500000	0.0103192
8.450000	0.0106415
8.400000	0.0109761
8.350000	0.0112769
8.300000	0.0116022
8.250000	0.0119214
8.200000	0.0123389
8.150000	0.0127164
8.100000	0.0131123
8.050000	0.0135635
8.000000	0.0139472
7.950000	0.0143278
7.900000	0.0147851
7.850000	0.0152762
7.800000	0.0156354
7.750000	0.0160559
7.700000	0.016504
7.650000	0.0169951
7.600000	0.0174494
7.550000	0.0179834
7.500000	0.0184408
7.450000	0.0189288
7.400000	0.0193646
7.350000	0.0198373
7.300000	0.0204543
7.250000	0.0209269
7.200000	0.0213935
7.150000	0.0218754
7.100000	0.0224309
7.050000	0.0229343
7.000000	0.0233487
6.950000	0.0238643
6.900000	0.0243339
6.850000	0.0247974
6.800000	0.0252425
6.750000	0.0257274
6.700000	0.0262707
6.650000	0.0268171
6.600000	0.0273757
6.550000	0.0277993
6.500000	0.0282934
6.450000	0.0287661
6.400000	0.0292204
6.350000	0.0296716
6.300000	0.030178
6.250000	0.0306967
6.200000	0.0312001
6.150000	0.031682
6.100000	0.0322161
6.050000	0.032744
6.000000	0.0332812
5.950000	0.0337907
5.900000	0.03438
5.850000	0.0348649
5.800000	0.0354021
5.750000	0.0359116
5.700000	0.0364856
5.650000	0.0371271
5.600000	0.0377563
5.550000	0.0383364
5.500000	0.0390239
5.450000	0.0396931
5.400000	0.0404144
5.350000	0.0410559
5.300000	0.0418263
5.250000	0.0425875
5.200000	0.0433425
5.150000	0.0441682
5.100000	0.0449294
5.050000	0.0457551
5.000000	0.0465777
4.950000	0.0473757
4.900000	0.0482781
4.850000	0.0492142
4.800000	0.0500276
4.750000	0.0508748
4.700000	0.051768
4.650000	0.0525844
4.600000	0.0534162
4.550000	0.0543524
4.500000	0.055264
4.450000	0.0562247
4.400000	0.0571639
4.350000	0.0580602
4.300000	0.0591037
4.250000	0.0601136
4.200000	0.0611479
4.150000	0.0622376
4.100000	0.0631614
4.050000	0.0641835
4.000000	0.0652517
3.950000	0.0663444
3.900000	0.0673818
3.850000	0.0685021
3.800000	0.0695488
3.750000	0.0706077
3.700000	0.0716605
3.650000	0.0727686
3.600000	0.0739902
3.550000	0.0751719
3.500000	0.0763689
3.450000	0.0775936
3.400000	0.0787078
3.350000	0.079733
3.300000	0.0810589
3.250000	0.0821639
3.200000	0.0833088
3.150000	0.0845242
3.100000	0.0856507
3.050000	0.0868201
3.000000	0.08814
2.950000	0.0893585
2.900000	0.0906937
2.850000	0.0919276
2.800000	0.0932413
2.750000	0.0945335
2.700000	0.0958134
2.650000	0.0970534
2.600000	0.0984193
2.550000	0.0997483
2.500000	0.10112
2.450000	0.102557
2.400000	0.103972
2.350000	0.105503
2.300000	0.107078
2.250000	0.108738
2.200000	0.110368
2.150000	0.112118
2.100000	0.113738
2.050000	0.115239
2.000000	0.116918
1.950000	0.118622
1.900000	0.12023
1.850000	0.121992
1.800000	0.123769
1.750000	0.125556
1.700000	0.127388
1.650000	0.129303
1.600000	0.131188
1.550000	0.133036
1.500000	0.134893
1.450000	0.136909
1.400000	0.139039
1.350000	0.141148
1.300000	0.143171
1.250000	0.145261
1.200000	0.147382
1.150000	0.149619
1.100000	0.151596
1.050000	0.153702
1.000000	0.155712
0.950000	0.157882
0.900000	0.16015
0.850000	0.162302
0.800000	0.164616
0.750000	0.166983
0.700000	0.169359
0.650000	0.171688
0.600000	0.173993
0.550000	0.176455
0.500000	0.17899
0.450000	0.181501
0.400000	0.184408
0.350000	0.187179
0.300000	0.190003
0.250000	0.192821
0.200000	0.196007
0.150000	0.199352
0.100000	0.203389
0.050000	0.207707
0.000000	0.226375
-0.050000	0.346366
-0.100000	0.369202
-0.150000	0.391215
-0.200000	0.410724
-0.250000	0.429794
-0.300000	0.449279
-0.350000	0.470669
-0.400000	0.491934
-0.450000	0.514758
-0.500000	0.538115
-0.550000	0.561467
-0.600000	0.583913
-0.650000	0.606608
-0.700000	0.629012
-0.750000	0.650292
-0.800000	0.670405
-0.850000	0.689779
-0.900000	0.707855
-0.950000	0.725233
-1.000000	0.741983
-1.050000	0.75767
-1.100000	0.772452
-1.150000	0.786357
-1.200000	0.799435
-1.250000	0.811654
-1.300000	0.823244
-1.350000	0.833824
-1.400000	0.844199
-1.450000	0.853419
-1.500000	0.862219
-1.550000	0.8707
-1.600000	0.878821
-1.650000	0.886304
-1.700000	0.893382
-1.750000	0.899754
-1.800000	0.906013
-1.850000	0.911928
-1.900000	0.917284
-1.950000	0.922357
-2.000000	0.927136
-2.050000	0.931651
-2.100000	0.936047
-2.150000	0.939942
-2.200000	0.943735
-2.250000	0.947339
-2.300000	0.950856
-2.350000	0.954027
-2.400000	0.956986
-2.450000	0.959797
-2.500000	0.962413
-2.550000	0.964715
-2.600000	0.966977
-2.650000	0.969214
-2.700000	0.971335
-2.750000	0.973177
-2.800000	0.975046
-2.850000	0.9769
-2.900000	0.978441
-2.950000	0.979963
-3.000000	0.981467
-3.050000	0.982683
-3.100000	0.983901
-3.150000	0.984951
-3.200000	0.98597
-3.250000	0.986878
-3.300000	0.98783
-3.350000	0.988665
-3.400000	0.989579
-3.450000	0.990298
-3.500000	0.990988
-3.550000	0.991661
-3.600000	0.992342
-3.650000	0.992916
-3.700000	0.993499
-3.750000	0.993969
-3.800000	0.994405
-3.850000	0.994822
-3.900000	0.995184
-3.950000	0.995546
-4.000000	0.995893
-4.050000	0.996197
-4.100000	0.996467
-4.150000	0.996768
-4.200000	0.996961
-4.250000	0.997192
-4.300000	0.997385
-4.350000	0.997541
-4.400000	0.99775
-4.450000	0.997974
-4.500000	0.998152
-4.550000	0.998297
-4.600000	0.998422
-4.650000	0.998542
-4.700000	0.998659
-4.750000	0.998757
-4.800000	0.998828
-4.850000	0.998913
-4.900000	0.999024
-4.950000	0.999091
-5.000000	0.999165
-5.050000	0.99923
-5.100000	0.999288
-5.150000	0.999337
-5.200000	0.999405
-5.250000	0.999475
-5.300000	0.999521
-5.350000	0.999555
-5.400000	0.999595
-5.450000	0.999619
-5.500000	0.999653
-5.550000	0.999687
-5.600000	0.999699
-5.650000	0.999724
-5.700000	0.999754
-5.750000	0.999767
-5.800000	0.999776
-5.850000	0.999788
-5.900000	0.999804
-5.950000	0.999819
-6.000000	0.99984
-6.050000	0.999847
-6.100000	0.999865
-6.150000	0.99988
-6.200000	0.999883
-6.250000	0.999896
-6.300000	0.999908
-6.350000	0.999911
-6.400000	0.999914
-6.450000	0.999923
-6.500000	0.999926
-6.550000	0.999929
-6.600000	0.999932
-6.650000	0.999936
-6.700000	0.999942
-6.750000	0.999945
-6.800000	0.999948
-6.850000	0.999951
-6.900000	0.999957
-6.950000	0.99996
-7.000000	0.999966
-7.100000	0.999975
-7.250000	0.999982
-7.300000	0.999985
-7.500000	0.999988
-7.600000	0.999991
-7.650000	0.999994
-7.700000	0.999997
-8.150000	1
&
76.350000	3.34793e-13
76.300000	3.40643e-13
76.250000	3.46596e-13
76.200000	3.52652e-13
76.150000	3.58814e-13
76.100000	3.65084e-13
76.050000	3.71463e-13
76.000000	3.77954e-13
75.950000	3.84558e-13
75.900000	3.91278e-13
75.850000	3.98115e-13
75.800000	4.05072e-13
75.750000	4.1215e-13
75.700000	4.19352e-13
75.650000	4.2668e-13
75.600000	4.34136e-13
75.550000	4.41722e-13
75.500000	4.49441e-13
75.450000	4.57294e-13
75.400000	4.65285e-13
75.350000	4.73416e-13
75.300000	4.81688e-13
75.250000	4.90106e-13
75.200000	4.9867e-13
75.150000	5.07384e-13
75.100000	5.1625e-13
75.050000	5.25272e-13
75.000000	5.34451e-13
74.950000	5.4379e-13
74.900000	5.53293e-13
74.850000	5.62962e-13
74.800000	5.72799e-13
74.750000	5.82809e-13
74.700000	5.92994e-13
74.650000	6.03356e-13
74.600000	6.139e-13
74.550000	6.24628e-13
74.500000	6.35543e-13
74.450000	6.4665e-13
74.400000	6.5795e-13
74.350000	6.69448e-13
74.300000	6.81147e-13
74.250000	6.9305e-13
74.200000	7.05162e-13
74.150000	7.17485e-13
74.100000	7.30024e-13
74.050000	7.42781e-13
74.000000	7.55762e-13
73.950000	7.68969e-13
73.900000	7.82408e-13
73.850000	7.96081e-13
73.800000	8.09993e-13
73.750000	8.24149e-13
73.700000	8.38552e-13
73.650000	8.53206e-13
73.600000	8.68117e-13
73.550000	8.83288e-13
73.500000	8.98725e-13
73.450000	9.14431e-13
73.400000	9.30412e-13
73.350000	9.46673e-13
73.300000	9.63217e-13
73.250000	9.80051e-13
73.200000	9.97179e-13
73.150000	1.01461e-12
73.100000	1.03234e-12
73.050000	1.05038e-12
73.000000	1.06874e-12
72.950000	1.08742e-12
72.900000	1.10642e-12
72.850000	1.12576e-12
72.800000	1.14543e-12
72.750000	1.16545e-12
72.700000	1.18582e-12
72.650000	1.20654e-12
72.600000	1.22763e-12
72.550000	1.24909e-12
72.500000	1.27092e-12
72.450000	1.29313e-12
72.400000	1.31573e-12
72.350000	1.33873e-12
72.300000	1.36212e-12
72.250000	1.38593e-12
72.200000	1.41015e-12
72.150000	1.4348e-12
72.100000	1.45988e-12
72.050000	1.48539e-12
72.000000	1.51135e-12
71.950000	1.53777e-12
71.900000	1.56465e-12
71.850000	1.59199e-12
71.800000	1.61982e-12
71.750000	1.64813e-12
71.700000	1.67694e-12
71.650000	1.70624e-12
71.600000	1.73607e-12
71.550000	1.76641e-12
71.500000	1.79728e-12
71.450000	1.8287e-12
71.400000	1.86066e-12
71.350000	1.89318e-12
71.300000	1.92627e-12
71.250000	1.95994e-12
71.200000	1.9942e-12
71.150000	2.02906e-12
71.100000	2.06452e-12
71.050000	2.10061e-12
71.000000	2.13732e-12
70.950000	2.17468e-12
70.900000	2.21269e-12
70.850000	2.25137e-12
70.800000	2.29072e-12
70.750000	2.33076e-12
70.700000	2.3715e-12
70.650000	2.41295e-12
70.600000	2.45513e-12
70.550000	2.49805e-12
70.500000	2.54171e-12
70.450000	2.58614e-12
70.400000	2.63134e-12
70.350000	2.67734e-12
70.300000	2.72414e-12
70.250000	2.77176e-12
70.200000	2.82021e-12
70.150000	2.8695e-12
70.100000	2.91966e-12
70.050000	2.9707e-12
70.000000	3.02263e-12
69.950000	3.07546e-12
69.900000	3.12922e-12
69.850000	3.18392e-12
69.800000	3.23958e-12
69.750000	3.29621e-12
69.700000	3.35383e-12
69.650000	3.41245e-12
69.600000	3.4721e-12
69.550000	3.5328e-12
69.500000	3.59455e-12
69.450000	3.65739e-12
69.400000	3.72132e-12
69.350000	3.78638e-12
69.300000	3.85257e-12
69.250000	3.91991e-12
69.200000	3.98844e-12
69.150000	4.05816e-12
69.100000	4.1291e-12
69.050000	4.20128e-12
69.000000	4.27473e-12
68.950000	4.34945e-12
68.900000	4.42549e-12
68.850000	4.50285e-12
68.800000	4.58157e-12
68.750000	4.66166e-12
68.700000	4.74316e-12
68.650000	4.82608e-12
68.600000	4.91044e-12
68.550000	4.99629e-12
68.500000	5.08363e-12
68.450000	5.17251e-12
68.400000	5.26293e-12
68.350000	5.35494e-12
68.300000	5.44855e-12
68.250000	5.54381e-12
68.200000	5.64073e-12
68.150000	5.73934e-12
68.100000	5.83968e-12
68.050000	5.94177e-12
68.000000	6.04565e-12
67.950000	6.15134e-12
67.900000	6.25888e-12
67.850000	6.3683e-12
67.800000	6.47964e-12
67.750000	6.59292e-12
67.700000	6.70819e-12
67.650000	6.82547e-12
67.600000	6.9448e-12
67.550000	7.06621e-12
67.500000	7.18975e-12
67.450000	7.31545e-12
67.400000	7.44335e-12
67.350000	7.57349e-12
67.300000	7.7059e-12
67.250000	7.84062e-12
67.200000	7.97771e-12
67.150000	8.11719e-12
67.100000	8.2591e-12
67.050000	8.4035e-12
67.000000	8.55043e-12
66.950000	8.69992e-12
66.900000	8.85203e-12
66.850000	9.0068e-12
66.800000	9.16428e-12
66.750000	9.32451e-12
66.700000	9.48754e-12
66.650000	9.65342e-12
66.600000	9.82221e-12
66.550000	9.99394e-12
66.500000	1.01687e-11
66.450000	1.03465e-11
66.400000	1.05274e-11
66.350000	1.07115e-11
66.300000	1.08987e-11
66.250000	1.10893e-11
66.200000	1.12832e-11
66.150000	1.14805e-11
66.100000	1.16812e-11
66.050000	1.18855e-11
66.000000	1.20933e-11
65.950000	1.23047e-11
65.900000	1.25199e-11
65.850000	1.27388e-11
65.800000	1.29615e-11
65.750000	1.31882e-11
65.700000	1.34188e-11
65.650000	1.36534e-11
65.600000	1.38922e-11
65.550000	1.41351e-11
65.500000	1.43822e-11
65.450000	1.46337e-11
65.400000	1.48896e-11
65.350000	1.515e-11
65.300000	1.54149e-11
65.250000	1.56844e-11
65.200000	1.59587e-11
65.150000	1.62378e-11
65.100000	1.65217e-11
65.050000	1.68106e-11
65.000000	1.71046e-11
64.950000	1.74037e-11
64.900000	1.7708e-11
64.850000	1.80177e-11
64.800000	1.83327e-11
64.750000	1.86533e-11
64.700000	1.89795e-11
64.650000	1.93114e-11
64.600000	1.96491e-11
64.550000	1.99927e-11
64.500000	2.03423e-11
64.450000	2.06981e-11
64.400000	2.106e-11
64.350000	2.14283e-11
64.300000	2.1803e-11
64.250000	2.21843e-11
64.200000	2.25723e-11
64.150000	2.2967e-11
64.100000	2.33687e-11
64.050000	2.37773e-11
64.000000	2.41931e-11
63.950000	2.46162e-11
63.900000	2.50467e-11
63.850000	2.54847e-11
63.800000	2.59304e-11
63.750000	2.63839e-11
63.700000	2.68453e-11
63.650000	2.73148e-11
63.600000	2.77925e-11
63.550000	2.82786e-11
63.500000	2.87731e-11
63.450000	2.92763e-11
63.400000	2.97883e-11
63.350000	3.03093e-11
63.300000	3.08394e-11
63.250000	3.13787e-11
63.200000	3.19275e-11
63.150000	3.24859e-11
63.100000	3.30541e-11
63.050000	3.36322e-11
63.000000	3.42204e-11
62.950000	3.48189e-11
62.900000	3.54278e-11
62.850000	3.60475e-11
62.800000	3.66779e-11
62.750000	3.73194e-11
62.700000	3.79721e-11
62.650000	3.86363e-11
62.600000	3.9312e-11
62.550000	3.99996e-11
62.500000	4.06992e-11
62.450000	4.1411e-11
62.400000	4.21353e-11
62.350000	4.28723e-11
62.300000	4.36222e-11
62.250000	4.43852e-11
62.200000	4.51615e-11
62.150000	4.59514e-11
62.100000	4.67551e-11
62.050000	4.75729e-11
62.000000	4.8405e-11
61.950000	4.92517e-11
61.900000	5.01131e-11
61.850000	5.09897e-11
61.800000	5.18816e-11
61.750000	5.27891e-11
61.700000	5.37124e-11
61.650000	5.46519e-11
61.600000	5.56079e-11
61.550000	5.65806e-11
61.500000	5.75703e-11
61.450000	5.85773e-11
61.400000	5.96019e-11
61.350000	6.06445e-11
61.300000	6.17053e-11
61.250000	6.27846e-11
61.200000	6.38829e-11
61.150000	6.50004e-11
61.100000	6.61374e-11
61.050000	6.72943e-11
61.000000	6.84715e-11
60.950000	6.96692e-11
60.900000	7.08879e-11
60.850000	7.2128e-11
60.800000	7.33897e-11
60.750000	7.46735e-11
60.700000	7.59798e-11
60.650000	7.73089e-11
60.600000	7.86613e-11
60.550000	8.00374e-11
60.500000	8.14375e-11
60.450000	8.28621e-11
60.400000	8.43117e-11
60.350000	8.57866e-11
60.300000	8.72874e-11
60.250000	8.88144e-11
60.200000	9.03681e-11
60.150000	9.1949e-11
60.100000	9.35576e-11
60.050000	9.51943e-11
60.000000	9.68597e-11
59.950000	9.85542e-11
59.900000	1.00278e-10
59.850000	1.02033e-10
59.800000	1.03818e-10
59.750000	1.05634e-10
59.700000	1.07482e-10
59.650000	1.09362e-10
59.600000	1.11276e-10
59.550000	1.13222e-10
59.500000	1.15203e-10
59.450000	1.17219e-10
59.400000	1.1927e-10
59.350000	1.21356e-10
59.300000	1.2348e-10
59.250000	1.2564e-10
59.200000	1.27838e-10
59.150000	1.30075e-10
59.100000	1.3235e-10
59.050000	1.34666e-10
59.000000	1.37022e-10
58.950000	1.3942e-10
58.900000	1.41859e-10
58.850000	1.44341e-10
58.800000	1.46866e-10
58.750000	1.49436e-10
58.700000	1.52051e-10
58.650000	1.54711e-10
58.600000	1.57418e-10
58.550000	1.60172e-10
58.500000	1.62975e-10
58.450000	1.65827e-10
58.400000	1.68728e-10
58.350000	1.7168e-10
58.300000	1.74684e-10
58.250000	1.77741e-10
58.200000	1.80851e-10
58.150000	1.84015e-10
58.100000	1.87235e-10
58.050000	1.90511e-10
58.000000	1.93845e-10
57.950000	1.97237e-10
57.900000	2.00688e-10
57.850000	2.042e-10
57.800000	2.07773e-10
57.750000	2.11409e-10
57.700000	2.15108e-10
57.650000	2.18872e-10
57.600000	2.22702e-10
57.550000	2.26599e-10
57.500000	2.30565e-10
57.450000	2.34599e-10
57.400000	2.38704e-10
57.350000	2.42882e-10
57.300000	2.47132e-10
57.250000	2.51457e-10
57.200000	2.55857e-10
57.150000	2.60334e-10
57.100000	2.6489e-10
57.050000	2.69526e-10
57.000000	2.74242e-10
56.950000	2.79041e-10
56.900000	2.83925e-10
56.850000	2.88894e-10
56.800000	2.93949e-10
56.750000	2.99093e-10
56.700000	3.04328e-10
56.650000	3.09654e-10
56.600000	3.15073e-10
56.550000	3.20587e-10
56.500000	3.26197e-10
56.450000	3.31906e-10
56.400000	3.37715e-10
56.350000	3.43625e-10
56.300000	3.49639e-10
56.250000	3.55758e-10
56.200000	3.61985e-10
56.150000	3.6832e-10
56.100000	3.74766e-10
56.050000	3.81325e-10
56.000000	3.87999e-10
55.950000	3.9479e-10
55.900000	4.017e-10
55.850000	4.0873e-10
55.800000	4.15884e-10
55.750000	4.23163e-10
55.700000	4.3057e-10
55.650000	4.38106e-10
55.600000	4.45774e-10
55.550000	4.53576e-10
55.500000	4.61515e-10
55.450000	4.69593e-10
55.400000	4.77812e-10
55.350000	4.86176e-10
55.300000	4.94685e-10
55.250000	5.03344e-10
55.200000	5.12155e-10
55.150000	5.21119e-10
55.100000	5.30241e-10
55.050000	5.39522e-10
55.000000	5.48966e-10
54.950000	5.58575e-10
54.900000	5.68353e-10
54.850000	5.78301e-10
54.800000	5.88424e-10
54.750000	5.98724e-10
54.700000	6.09205e-10
54.650000	6.19869e-10
54.600000	6.30719e-10
54.550000	6.4176e-10
54.500000	6.52994e-10
54.450000	6.64425e-10
54.400000	6.76056e-10
54.350000	6.87891e-10
54.300000	6.99933e-10
54.250000	7.12186e-10
54.200000	7.24653e-10
54.150000	7.37339e-10
54.100000	7.50247e-10
54.050000	7.63381e-10
54.000000	7.76745e-10
53.950000	7.90343e-10
53.900000	8.04179e-10
53.850000	8.18257e-10
53.800000	8.32582e-10
53.750000	8.47158e-10
53.700000	8.61989e-10
53.650000	8.7708e-10
53.600000	8.92435e-10
53.550000	9.0806e-10
53.500000	9.23957e-10
53.450000	9.40134e-10
53.400000	9.56593e-10
53.350000	9.73341e-10
53.300000	9.90382e-10
53.250000	1.00772e-09
53.200000	1.02537e-09
53.150000	1.04332e-09
53.100000	1.06158e-09
53.050000	1.08017e-09
53.000000	1.09908e-09
52.950000	1.11833e-09
52.900000	1.13791e-09
52.850000	1.15783e-09
52.800000	1.1781e-09
52.750000	1.19873e-09
52.700000	1.21972e-09
52.650000	1.24108e-09
52.600000	1.26281e-09
52.550000	1.28492e-09
52.500000	1.30742e-09
52.450000	1.33031e-09
52.400000	1.3536e-09
52.350000	1.37731e-09
52.300000	1.40142e-09
52.250000	1.42596e-09
52.200000	1.45093e-09
52.150000	1.47634e-09
52.100000	1.50219e-09
52.050000	1.5285e-09
52.000000	1.55526e-09
51.950000	1.5825e-09
51.900000	1.61021e-09
51.850000	1.63841e-09
51.800000	1.6671e-09
51.750000	1.69629e-09
51.700000	1.726e-09
51.650000	1.75622e-09
51.600000	1.78698e-09
51.550000	1.81827e-09
51.500000	1.85011e-09
51.450000	1.88251e-09
51.400000	1.91548e-09
51.350000	1.94903e-09
51.300000	1.98316e-09
51.250000	2.01789e-09
51.200000	2.05323e-09
51.150000	2.08919e-09
51.100000	2.12578e-09
51.050000	2.16301e-09
51.000000	2.20089e-09
50.950000	2.23943e-09
50.900000	2.27866e-09
50.850000	2.31856e-09
50.800000	2.35917e-09
50.750000	2.40049e-09
50.700000	2.44254e-09
50.650000	2.48532e-09
50.600000	2.52884e-09
50.550000	2.57314e-09
50.500000	2.61821e-09
50.450000	2.66406e-09
50.400000	2.71073e-09
50.350000	2.75821e-09
50.300000	2.80652e-09
50.250000	2.85568e-09
50.200000	2.90569e-09
50.150000	2.95659e-09
50.100000	3.00838e-09
50.050000	3.06107e-09
50.000000	3.11469e-09
49.950000	3.16925e-09
49.900000	3.22477e-09
49.850000	3.28125e-09
49.800000	3.33873e-09
49.750000	3.39722e-09
49.700000	3.45673e-09
49.650000	3.51728e-09
49.600000	3.57889e-09
49.550000	3.64159e-09
49.500000	3.70538e-09
49.450000	3.77029e-09
49.400000	3.83634e-09
49.350000	3.90355e-09
49.300000	3.97193e-09
49.250000	4.04151e-09
49.200000	4.11231e-09
49.150000	4.18436e-09
49.100000	4.25766e-09
49.050000	4.33225e-09
49.000000	4.40815e-09
48.950000	4.48538e-09
48.900000	4.56396e-09
48.850000	4.64392e-09
48.800000	4.72528e-09
48.750000	4.80807e-09
48.700000	4.89231e-09
48.650000	4.97802e-09
48.600000	5.06524e-09
48.550000	5.15399e-09
48.500000	5.24429e-09
48.450000	5.33617e-09
48.400000	5.42967e-09
48.350000	5.52481e-09
48.300000	5.62161e-09
48.250000	5.72011e-09
48.200000	5.82033e-09
48.150000	5.92232e-09
48.100000	6.02609e-09
48.050000	6.13168e-09
48.000000	6.23912e-09
47.950000	6.34844e-09
47.900000	6.45969e-09
47.850000	6.57288e-09
47.800000	6.68805e-09
47.750000	6.80525e-09
47.700000	6.9245e-09
47.650000	7.04584e-09
47.600000	7.16931e-09
47.550000	7.29494e-09
47.500000	7.42278e-09
47.450000	7.55286e-09
47.400000	7.68522e-09
47.350000	7.8199e-09
47.300000	7.95694e-09
47.250000	8.09638e-09
47.200000	8.23827e-09
47.150000	8.38264e-09
47.100000	8.52955e-09
47.050000	8.67904e-09
47.000000	8.83114e-09
46.950000	8.98591e-09
46.900000	9.1434e-09
46.850000	9.30365e-09
46.800000	9.46671e-09
46.750000	9.63262e-09
46.700000	9.80145e-09
46.650000	9.97324e-09
46.600000	1.0148e-08
46.550000	1.03259e-08
46.500000	1.05069e-08
46.450000	1.06911e-08
46.400000	1.08784e-08
46.350000	1.10691e-08
46.300000	1.12631e-08
46.250000	1.14606e-08
46.200000	1.16614e-08
46.150000	1.18658e-08
46.100000	1.20738e-08
46.050000	1.22855e-08
46.000000	1.25008e-08
45.950000	1.272e-08
45.900000	1.29429e-08
45.850000	1.31698e-08
45.800000	1.34007e-08
45.750000	1.36356e-08
45.700000	1.38746e-08
45.650000	1.41179e-08
45.600000	1.43654e-08
45.550000	1.46172e-08
45.500000	1.48734e-08
45.450000	1.51342e-08
45.400000	1.53995e-08
45.350000	1.56695e-08
45.300000	1.59442e-08
45.250000	1.62237e-08
45.200000	1.65082e-08
45.150000	1.67976e-08
45.100000	1.70921e-08
45.050000	1.73917e-08
45.000000	1.76967e-08
44.950000	1.80069e-08
44.900000	1.83227e-08
44.850000	1.86439e-08
44.800000	1.89708e-08
44.750000	1.93034e-08
44.700000	1.96419e-08
44.650000	1.99863e-08
44.600000	2.03367e-08
44.550000	2.06933e-08
44.500000	2.10562e-08
44.450000	2.14254e-08
44.400000	2.18011e-08
44.350000	2.21834e-08
44.300000	2.25724e-08
44.250000	2.29682e-08
44.200000	2.3371e-08
44.150000	2.37808e-08
44.100000	2.41978e-08
44.050000	2.46222e-08
44.000000	2.50539e-08
43.950000	2.54933e-08
43.900000	2.59404e-08
43.850000	2.63953e-08
43.800000	2.68582e-08
43.750000	2.73292e-08
43.700000	2.78085e-08
43.650000	2.82963e-08
43.600000	2.87925e-08
43.550000	2.92975e-08
43.500000	2.98113e-08
43.450000	3.03342e-08
43.400000	3.08662e-08
43.350000	3.14076e-08
43.300000	3.19585e-08
43.250000	3.2519e-08
43.200000	3.30894e-08
43.150000	3.36698e-08
43.100000	3.42604e-08
43.050000	3.48613e-08
43.000000	3.54728e-08
42.950000	3.6095e-08
42.900000	3.67282e-08
42.850000	3.73724e-08
42.800000	3.8028e-08
42.750000	3.86951e-08
42.700000	3.93739e-08
42.650000	4.00646e-08
42.600000	4.07674e-08
42.550000	4.14826e-08
42.500000	4.22103e-08
42.450000	4.29508e-08
42.400000	4.37043e-08
42.350000	4.44711e-08
42.300000	4.52513e-08
42.250000	4.60452e-08
42.200000	4.6853e-08
42.150000	4.7675e-08
42.100000	4.85114e-08
42.050000	4.93626e-08
42.000000	5.02287e-08
41.950000	5.11099e-08
41.900000	5.20067e-08
41.850000	5.29192e-08
41.800000	5.38477e-08
41.750000	5.47926e-08
41.700000	5.5754e-08
41.650000	5.67323e-08
41.600000	5.77278e-08
41.550000	5.87408e-08
41.500000	5.97715e-08
41.450000	6.08204e-08
41.400000	6.18876e-08
41.350000	6.29737e-08
41.300000	6.40788e-08
41.250000	6.52033e-08
41.200000	6.63475e-08
41.150000	6.75119e-08
41.100000	6.86967e-08
41.050000	6.99023e-08
41.000000	7.11291e-08
40.950000	7.23774e-08
40.900000	7.36477e-08
40.850000	7.49402e-08
40.800000	7.62555e-08
40.750000	7.75939e-08
40.700000	7.89558e-08
40.650000	8.03416e-08
40.600000	8.17518e-08
40.550000	8.31867e-08
40.500000	8.46468e-08
40.450000	8.61326e-08
40.400000	8.76445e-08
40.350000	8.9183e-08
40.300000	9.07484e-08
40.250000	9.23414e-08
40.200000	9.39624e-08
40.150000	9.56118e-08
40.100000	9.72903e-08
40.050000	9.89982e-08
40.000000	1.00736e-07
39.950000	1.02505e-07
39.900000	1.04304e-07
39.850000	1.06135e-07
39.800000	1.07999e-07
39.750000	1.09895e-07
39.700000	1.11824e-07
39.650000	1.13787e-07
39.600000	1.15785e-07
39.550000	1.17818e-07
39.500000	1.19887e-07
39.450000	1.21992e-07
39.400000	1.24134e-07
39.350000	1.26313e-07
39.300000	1.28531e-07
39.250000	1.30788e-07
39.200000	1.33085e-07
39.150000	1.35422e-07
39.100000	1.378e-07
39.050000	1.4022e-07
39.000000	1.42682e-07
38.950000	1.45188e-07
38.900000	1.47737e-07
38.850000	1.50332e-07
38.800000	1.52972e-07
38.750000	1.55658e-07
38.700000	1.58392e-07
38.650000	1.61174e-07
38.600000	1.64005e-07
38.550000	1.66885e-07
38.500000	1.69816e-07
38.450000	1.72799e-07
38.400000	1.75834e-07
38.350000	1.78923e-07
38.300000	1.82065e-07
38.250000	1.85263e-07
38.200000	1.88518e-07
38.150000	1.91829e-07
38.100000	1.95199e-07
38.050000	1.98628e-07
38.000000	2.02117e-07
37.950000	2.05667e-07
37.900000	2.0928e-07
37.850000	2.12957e-07
37.800000	2.16698e-07
37.750000	2.20505e-07
37.700000	2.24379e-07
37.650000	2.28321e-07
37.600000	2.32333e-07
37.550000	2.36415e-07
37.500000	2.40569e-07
37.450000	2.44796e-07
37.400000	2.49097e-07
37.350000	2.53474e-07
37.300000	2.57927e-07
37.250000	2.6246e-07
37.200000	2.67072e-07
37.150000	2.71765e-07
37.100000	2.7654e-07
37.050000	2.814e-07
37.000000	2.86345e-07
36.950000	2.91377e-07
36.900000	2.96498e-07
36.850000	3.01708e-07
36.800000	3.07011e-07
36.750000	3.12407e-07
36.700000	3.17897e-07
36.650000	3.23485e-07
36.600000	3.2917e-07
36.550000	3.34956e-07
36.500000	3.40843e-07
36.450000	3.46834e-07
36.400000	3.52931e-07
36.350000	3.59135e-07
36.300000	3.65447e-07
36.250000	3.71872e-07
36.200000	3.78409e-07
36.150000	3.85061e-07
36.100000	3.9183e-07
36.050000	3.98718e-07
36.000000	4.05728e-07
35.950000	4.12861e-07
35.900000	4.2012e-07
35.850000	4.27506e-07
35.800000	4.35022e-07
35.750000	4.42671e-07
35.700000	4.50454e-07
35.650000	4.58375e-07
35.600000	4.66435e-07
35.550000	4.74636e-07
35.500000	4.82982e-07
35.450000	4.91475e-07
35.400000	5.00118e-07
35.350000	5.08913e-07
35.300000	5.17862e-07
35.250000	5.2697e-07
35.200000	5.36237e-07
35.150000	5.45668e-07
35.100000	5.55265e-07
35.050000	5.65031e-07
35.000000	5.74969e-07
34.950000	5.85082e-07
34.900000	5.95373e-07
34.850000	6.05845e-07
34.800000	6.16502e-07
34.750000	6.27346e-07
34.700000	6.38382e-07
34.650000	6.49612e-07
34.600000	6.61039e-07
34.550000	6.72668e-07
34.500000	6.84502e-07
34.450000	6.96544e-07
34.400000	7.08799e-07
34.350000	7.21269e-07
34.300000	7.33959e-07
34.250000	7.46873e-07
34.200000	7.60014e-07
34.150000	7.73387e-07
34.100000	7.86996e-07
34.050000	8.00844e-07
34.000000	8.14936e-07
33.950000	8.29277e-07
33.900000	8.4387e-07
33.850000	8.58721e-07
33.800000	8.73833e-07
33.750000	8.89212e-07
33.700000	9.04861e-07
33.650000	9.20787e-07
33.600000	9.36993e-07
33.550000	9.53485e-07
33.500000	9.70268e-07
33.450000	9.87346e-07
33.400000	1.00473e-06
33.350000	1.02241e-06
33.300000	1.04041e-06
33.250000	1.05873e-06
33.200000	1.07736e-06
33.150000	1.09633e-06
33.100000	1.11563e-06
33.050000	1.13527e-06
33.000000	1.15526e-06
32.950000	1.1756e-06
32.900000	1.1963e-06
32.850000	1.21736e-06
32.800000	1.2388e-06
32.750000	1.26061e-06
32.700000	1.28281e-06
32.650000	1.3054e-06
32.600000	1.32839e-06
32.550000	1.35179e-06
32.500000	1.37559e-06
32.450000	1.39982e-06
32.400000	1.42447e-06
32.350000	1.44956e-06
32.300000	1.47509e-06
32.250000	1.50108e-06
32.200000	1.52752e-06
32.150000	1.55442e-06
32.100000	1.58181e-06
32.050000	1.60967e-06
32.000000	1.63803e-06
31.950000	1.66689e-06
31.900000	1.69625e-06
31.850000	1.72614e-06
31.800000	1.75655e-06
31.750000	1.7875e-06
31.700000	1.819e-06
31.650000	1.85105e-06
31.600000	1.88367e-06
31.550000	1.91686e-06
31.500000	1.95064e-06
31.450000	1.98502e-06
31.400000	2.02e-06
31.350000	2.0556e-06
31.300000	2.09183e-06
31.250000	2.1287e-06
31.200000	2.16622e-06
31.150000	2.20441e-06
31.100000	2.24327e-06
31.050000	2.28281e-06
31.000000	2.32305e-06
30.950000	2.36401e-06
30.900000	2.40568e-06
30.850000	2.4481e-06
30.800000	2.49126e-06
30.750000	2.53518e-06
30.700000	2.57989e-06
30.650000	2.62538e-06
30.600000	2.67167e-06
30.550000	2.71878e-06
30.500000	2.76673e-06
30.450000	2.81552e-06
30.400000	2.86518e-06
30.350000	2.91571e-06
30.300000	2.96714e-06
30.250000	3.01947e-06
30.200000	3.07273e-06
30.150000	3.12694e-06
30.100000	3.1821e-06
30.050000	3.23823e-06
30.000000	3.29536e-06
29.950000	3.3535e-06
29.900000	3.41267e-06
29.850000	3.47288e-06
29.800000	3.53416e-06
29.750000	3.59652e-06
29.700000	3.65998e-06
29.650000	3.72457e-06
29.600000	3.7903e-06
29.550000	3.85719e-06
29.500000	3.92527e-06
29.450000	3.99455e-06
29.400000	4.06505e-06
29.350000	4.13681e-06
29.300000	4.20983e-06
29.250000	4.28414e-06
29.200000	4.35978e-06
29.150000	4.43674e-06
29.100000	4.51508e-06
29.050000	4.59479e-06
29.000000	4.67592e-06
28.950000	4.75849e-06
28.900000	4.84252e-06
28.850000	4.92803e-06
28.800000	5.01506e-06
28.750000	5.10363e-06
28.700000	5.19377e-06
28.650000	5.28551e-06
28.600000	5.37887e-06
28.550000	5.47388e-06
28.500000	5.57058e-06
28.450000	5.66898e-06
28.400000	5.76914e-06
28.350000	5.87106e-06
28.300000	5.9748e-06
28.250000	6.08037e-06
28.200000	6.18781e-06
28.150000	6.29716e-06
28.100000	6.40844e-06
28.050000	6.5217e-06
28.000000	6.63696e-06
27.950000	6.75427e-06
27.900000	6.87366e-06
27.850000	6.99516e-06
27.800000	7.11882e-06
27.750000	7.24467e-06
27.700000	7.37275e-06
27.650000	7.50311e-06
27.600000	7.63577e-06
27.550000	7.77079e-06
27.500000	7.90821e-06
27.450000	8.04806e-06
27.400000	8.19039e-06
27.350000	8.33525e-06
27.300000	8.48268e-06
27.250000	8.63273e-06
27.200000	8.78544e-06
27.150000	8.94086e-06
27.100000	9.09904e-06
27.050000	9.26002e-06
27.000000	9.42387e-06
26.950000	9.59062e-06
26.900000	9.76034e-06
26.850000	9.93307e-06
26.800000	1.01089e-05
26.750000	1.02878e-05
26.700000	1.04699e-05
26.650000	1.06552e-05
26.600000	1.08438e-05
26.550000	1.10358e-05
26.500000	1.12312e-05
26.450000	1.14301e-05
26.400000	1.16325e-05
26.350000	1.18384e-05
26.300000	1.20481e-05
26.250000	1.22615e-05
26.200000	1.24787e-05
26.150000	1.26997e-05
26.100000	1.29247e-05
26.050000	1.31536e-05
26.000000	1.33867e-05
25.950000	1.36239e-05
25.900000	1.38653e-05
25.850000	1.4111e-05
25.800000	1.43611e-05
25.750000	1.46156e-05
25.700000	1.48746e-05
25.650000	1.51383e-05
25.600000	1.54067e-05
25.550000	1.56798e-05
25.500000	1.59578e-05
25.450000	1.62408e-05
25.400000	1.65288e-05
25.350000	1.68219e-05
25.300000	1.71202e-05
25.250000	1.74239e-05
25.200000	1.7733e-05
25.150000	1.80476e-05
25.100000	1.83677e-05
25.050000	1.86936e-05
25.000000	1.90254e-05
24.950000	1.9363e-05
24.900000	1.97066e-05
24.850000	2.00564e-05
24.800000	2.04124e-05
24.750000	2.07748e-05
24.700000	2.11436e-05
24.650000	2.1519e-05
24.600000	2.19011e-05
24.550000	2.229e-05
24.500000	2.26859e-05
24.450000	2.30889e-05
24.400000	2.3499e-05
24.350000	2.39165e-05
24.300000	2.43414e-05
24.250000	2.47739e-05
24.200000	2.52142e-05
24.150000	2.56623e-05
24.100000	2.61184e-05
24.050000	2.65827e-05
24.000000	2.70552e-05
23.950000	2.75363e-05
23.900000	2.80259e-05
23.850000	2.85243e-05
23.800000	2.90316e-05
23.750000	2.9548e-05
23.700000	3.00736e-05
23.650000	3.06086e-05
23.600000	3.11532e-05
23.550000	3.17076e-05
23.500000	3.22719e-05
23.450000	3.28463e-05
23.400000	3.3431e-05
23.350000	3.40262e-05
23.300000	3.4632e-05
23.250000	3.52487e-05
23.200000	3.58765e-05
23.150000	3.65155e-05
23.100000	3.7166e-05
23.050000	3.78282e-05
23.000000	3.85022e-05
22.950000	3.91883e-05
22.900000	3.98868e-05
22.850000	4.05978e-05
22.800000	4.13216e-05
22.750000	4.20583e-05
22.700000	4.28083e-05
22.650000	4.35718e-05
22.600000	4.43491e-05
22.550000	4.51402e-05
22.500000	4.59457e-05
22.450000	4.67656e-05
22.400000	4.76002e-05
22.350000	4.84499e-05
22.300000	4.93149e-05
22.250000	5.01955e-05
22.200000	5.10919e-05
22.150000	5.20045e-05
22.100000	5.29335e-05
22.050000	5.38793e-05
22.000000	5.48421e-05
21.950000	5.58223e-05
21.900000	5.68202e-05
21.850000	5.78361e-05
21.800000	5.88703e-05
21.750000	5.99232e-05
21.700000	6.09952e-05
21.650000	6.20865e-05
21.600000	6.31975e-05
21.550000	6.43286e-05
21.500000	6.54802e-05
21.450000	6.66526e-05
21.400000	6.78462e-05
21.350000	6.90615e-05
21.300000	7.02987e-05
21.250000	7.15584e-05
21.200000	7.28409e-05
21.150000	7.41467e-05
21.100000	7.54762e-05
21.050000	7.68297e-05
21.000000	7.82079e-05
20.950000	7.96111e-05
20.900000	8.10398e-05
20.850000	8.24944e-05
20.800000	8.39755e-05
20.750000	8.54836e-05
20.700000	8.70191e-05
20.650000	8.85825e-05
20.600000	9.01744e-05
20.550000	9.17954e-05
20.500000	9.34459e-05
20.450000	9.51265e-05
20.400000	9.68378e-05
20.350000	9.85804e-05
20.300000	0.000100355
20.250000	0.000102162
20.200000	0.000104001
20.150000	0.000105875
20.100000	0.000107783
20.050000	0.000109726
20.000000	0.000111704
19.950000	0.000113719
19.900000	0.000115771
19.850000	0.00011786
19.800000	0.000119988
19.750000	0.000122155
19.700000	0.000124362
19.650000	0.000126609
19.600000	0.000128898
19.550000	0.000131229
19.500000	0.000133604
19.450000	0.000136022
19.400000	0.000138484
19.350000	0.000140993
19.300000	0.000143548
19.250000	0.00014615
19.200000	0.0001488
19.150000	0.0001515
19.100000	0.00015425
19.050000	0.000157051
19.000000	0.000159905
18.950000	0.000162811
18.900000	0.000165772
18.850000	0.000168788
18.800000	0.000171861
18.750000	0.000174991
18.700000	0.00017818
18.650000	0.000181429
18.600000	0.000184739
18.550000	0.000188111
18.500000	0.000191547
18.450000	0.000195048
18.400000	0.000198615
18.350000	0.00020225
18.300000	0.000205954
18.250000	0.000209728
18.200000	0.000213574
18.150000	0.000217494
18.100000	0.000221489
18.050000	0.00022556
18.000000	0.000229709
17.950000	0.000233938
17.900000	0.000238249
17.850000	0.000242644
17.800000	0.000247123
17.750000	0.00025169
17.700000	0.000256346
17.650000	0.000261093
17.600000	0.000265933
17.550000	0.000270869
17.500000	0.000275902
17.450000	0.000281036
17.400000	0.000286271
17.350000	0.000291611
17.300000	0.000297059
17.250000	0.000302617
17.200000	0.000308288
17.150000	0.000314075
17.100000	0.000319981
17.050000	0.000326009
17.000000	0.000332162
16.950000	0.000338446
16.900000	0.000344862
16.850000	0.000351415
16.800000	0.000358111
16.750000	0.000364952
16.700000	0.000371946
16.650000	0.000379096
16.600000	0.00038641
16.550000	0.000393893
16.500000	0.000401554
16.450000	0.000409402
16.400000	0.000417446
16.350000	0.000425697
16.300000	0.000434171
16.250000	0.000442885
16.200000	0.000451861
16.150000	0.000461132
16.100000	0.000470742
16.050000	0.00048077
16.000000	0.000491378
&
```
