## Supplementary material for "All-at-once RNA folding with 3D motif prediction framed by evolutionary information": RF01242_snR36.cacofold.helixcov

```
# RMs = 4 L = 221

# RM_HELIX NESTED 11-18 56-66, nbp = 8 nbp_cov = 0
# pvals: 0.481122,0.481122,0.481122,0.481122,0.481122,0.481122,0.481122,0.481122
# aggregated NONE
NESTED  ::::::::::<<<<<<<<____________________________>>>>-->>>>::::::::::::::::::::::::::::::::::::::::::::::::::::::::::::::::::::::::::::::::::::::::::::::::::::::::::::::::::::::::::::::::::
        ::::::::::::::::::::::::::::::::::::::::::::::::::::::::::::::::::::::::::::::::::::::::::::::::::::::::::::::::::::::::::::::::::::::::::::::::::::::::::::::::::::::::::::::::::::::::::

# RM_HELIX NESTED 68-80 94-109, nbp = 13 nbp_cov = 1
# pvals: 0.227576,0.481122,0.158195,0.0994972,0.237876,0.996263,0.175943,0.218285,0.178968,0.000234273,0.2137,0.740416,0.0458907
# aggregated NONE
NESTED  :::::::::::::::::::::::::::::::::::::::::::::::::::::::::<<<<<<<<<<<<<_____>>>>>>>>>>>>>::::::::::::::::::::::::::::::::::::::::::::::::::::::::::::::::::::::::::::::::::::::::::::::::::
        ::::::::::::::::::::::::::::::::::::::::::::::::::::::::::::::::::<___________>:::::::::::::::::::::::::::::::::::::::::::::::::::::::::::::::::::::::::::::::::::::::::::::::::::::::::::

# RM_HELIX NESTED 3-6 116-119, nbp = 4 nbp_cov = 0
# pvals: 0.481122,0.481122,0.481122,0.481122
# aggregated NONE
NESTED  ::<<<<________________________________________________________________________________________>>>>::::::::::::::::::::::::::::::::::::::::::::::::::::::::::::::::::::::::::::::::::::::::
        ::::::::::::::::::::::::::::::::::::::::::::::::::::::::::::::::::::::::::::::::::::::::::::::::::::::::::::::::::::::::::::::::::::::::::::::::::::::::::::::::::::::::::::::::::::::::::

# RM_HELIX NESTED 135-168 182-216, nbp = 29 nbp_cov = 0
# pvals: 0.481122,0.856751,0.0114473,0.672523,0.481122,0.481122,0.481122,0.481122,0.481122,0.481122,0.481122,0.481122,0.481122,0.481122,0.481122,0.481122,0.481122,0.481122,0.926827,0.956969,0.0839582,0.879509,0.715106,0.918303,0.481122,0.856751,0.481122,0.580506,0.807501
# aggregated NONE
NESTED  :::::::::::::::::::::::::::::::::::::::::::::::::::::::::::::::::::::::::::::::::::::::::::::::::::::::::::::<<<<<<--<<<<<<<-<<<<<<<<<<<<<<<<________>>>>>>>>>>>-->>>>>->>>>>>>>>>>>>:::::
        ::::::::::::::::::::::::::::::::::::::::::::::::::::::::::::::::::::::::::::::::::::::::::::::::::::::::::::::::::::::::::::::::::::::::::::::::::::::::::::::::::::::::::::::::::::::::::
```
