## Supplementary material for "All-at-once RNA folding with 3D motif prediction framed by evolutionary information": RF01242_snR36.cov

```
#
# Method Target_E-val [cov_min,cov_max] [FP | TP True Found | Sen PPV F] 
# GTp    0.05           [-5.11,9.62]    [0 | 1 51 1 | 1.96 100.00 3.85] 
#
# #tests = 51 (base pairs) 17154 (others)
# in_given  left_pos       right_pos        score      E-value          pvalue      substitutions      power
#----------------------------------------------------------------------------------------------------------------
*	        77	        97	9.61812	0.0119479	0.000234273	7		0.20
```
