## Supplementary material for "All-at-once RNA folding with 3D motif prediction framed by evolutionary information": RF01242_snR36.power

```
# Power analysis of given structure
#
# Powertype = SINGLE SUBSTITUTIONS
# covary left_pos right_pos substitutions power
#----------------------------------------------------------------
3		119		0		0.00
4		118		0		0.00
5		117		0		0.00
6		116		0		0.00
11		62		0		0.00
12		61		0		0.00
15		59		0		0.00
16		58		0		0.00
17		57		0		0.00
18		56		0		0.00
19		53		0		0.00
20		52		2		0.00
21		51		2		0.00
22		50		1		0.00
23		49		4		0.07
24		48		9		0.28
30		45		4		0.07
31		44		6		0.16
32		43		3		0.02
65		113		2		0.00
66		112		3		0.02
67		111		7		0.20
68		109		5		0.11
69		108		7		0.20
70		107		8		0.24
71		104		6		0.16
72		103		5		0.11
73		102		6		0.16
74		101		7		0.20
75		100		7		0.20
* 77		97		7		0.20
78		96		8		0.24
79		95		6		0.16
80		94		5		0.11
139		214		5		0.11
140		213		2		0.00
141		212		1		0.00
142		211		2		0.00
143		209		0		0.00
144		208		0		0.00
145		207		0		0.00
154		201		0		0.00
155		200		0		0.00
156		199		3		0.02
157		198		1		0.00
159		192		6		0.16
160		190		6		0.16
161		189		3		0.02
162		188		2		0.00
163		187		7		0.20
164		186		0		0.00
#
# BPAIRS 51
# avg substitutions per BP 3.1
# BPAIRS expected to covary 3.6 +/- 1.7
# BPAIRS observed to covary 1
#
```
