## Supplementary material for "All-at-once RNA folding with 3D motif prediction framed by evolutionary information": RF01242_snR36.surv

```
9.616140	0.0196078
5.742365	0.0392157
5.618734	0.0588235
4.011529	0.0784314
3.846687	0.0980392
2.404324	0.117647
1.992220	0.137255
0.961961	0.156863
0.714698	0.176471
0.261384	0.196078
0.220174	0.215686
0.137753	0.235294
0.055332	0.254902
-0.027088	0.72549
-0.068299	0.745098
-0.480403	0.764706
-0.562823	0.784314
-0.604034	0.803922
-0.727665	0.823529
-0.810086	0.843137
-1.180979	0.862745
-1.387031	0.882353
-1.675503	0.901961
-2.128818	0.921569
-2.211238	0.941176
-2.334870	0.960784
-3.447550	0.980392
-3.488760	1
&
9.162826	5.82954e-05
9.121616	0.000116591
8.585881	0.000174886
8.503460	0.000233182
8.338619	0.000291477
8.214987	0.000349773
8.173777	0.000408068
8.008936	0.000466364
7.926515	0.000524659
7.761673	0.000582954
7.720463	0.00064125
7.679252	0.000699545
7.473201	0.000757841
7.390780	0.000874432
7.349569	0.000991023
7.308359	0.00104932
7.267149	0.00110761
7.225938	0.0012242
7.184728	0.00139909
7.143518	0.00145739
7.102307	0.00151568
6.978676	0.00157398
6.896255	0.00186545
6.813835	0.00192375
6.772624	0.00204034
6.690203	0.00209864
6.648993	0.00215693
6.607783	0.00221523
6.566572	0.00227352
6.525362	0.00239011
6.442941	0.0025067
6.278100	0.002565
6.236889	0.00273989
6.195679	0.00285648
6.113258	0.00297307
6.072048	0.00303136
6.030837	0.00314795
5.989627	0.00332284
5.907206	0.00355602
5.865996	0.00373091
5.783575	0.0037892
5.742365	0.00460534
5.701154	0.00466364
5.659944	0.00489682
5.618734	0.00513
5.577523	0.00547977
5.536313	0.00559636
5.495102	0.00565466
5.453892	0.00594614
5.412682	0.00612102
5.371471	0.00623761
5.330261	0.00629591
5.289051	0.0064125
5.247840	0.00664568
5.206630	0.00670398
5.165419	0.00676227
5.124209	0.00699545
5.082999	0.00728693
5.041788	0.00752011
5.000578	0.00781159
4.959367	0.00792818
4.918157	0.00821966
4.876947	0.00856943
4.835736	0.00903579
4.794526	0.00950216
4.753316	0.0101434
4.712105	0.0107847
4.670895	0.0113093
4.629684	0.0118923
4.588474	0.012242
4.547264	0.0129416
4.506053	0.013408
4.464843	0.0136411
4.423633	0.0142241
4.382422	0.014399
4.341212	0.0148653
4.300001	0.015973
4.258791	0.0167308
4.217581	0.0170223
4.176370	0.0175469
4.135160	0.0178384
4.093950	0.0184214
4.052739	0.0187711
4.011529	0.0191792
3.970318	0.0194707
3.929108	0.0197622
3.887898	0.0202285
3.846687	0.0207532
3.805477	0.0212195
3.764267	0.0215693
3.723056	0.0223272
3.681846	0.0227352
3.640635	0.0233182
3.599425	0.0239011
3.558215	0.0245424
3.517004	0.0255334
3.475794	0.0258249
3.434583	0.0265827
3.393373	0.0271657
3.352163	0.0278069
3.310952	0.0285065
3.269742	0.0289728
3.228532	0.0296724
3.187321	0.0307217
3.146111	0.0313047
3.104900	0.0319459
3.063690	0.0327037
3.022480	0.0336365
2.981269	0.0346858
2.940059	0.0352104
2.898849	0.0357934
2.857638	0.0366678
2.816428	0.0374257
2.775217	0.0386499
2.734007	0.0397575
2.692797	0.0401656
2.651586	0.0408068
2.610376	0.0415646
2.569166	0.0421476
2.527955	0.0427306
2.486745	0.0441879
2.445534	0.0446543
2.404324	0.0454704
2.363114	0.0460534
2.321903	0.0468695
2.280693	0.0476857
2.239482	0.0492596
2.198272	0.0498426
2.157062	0.0512417
2.115851	0.0529323
2.074641	0.0537484
2.033431	0.054856
1.992220	0.0560219
1.951010	0.0570712
1.909799	0.0579457
1.868589	0.0592865
1.827379	0.0616183
1.786168	0.0627259
1.744958	0.0645913
1.703748	0.0659904
1.662537	0.0680308
1.621327	0.0705958
1.580116	0.0728693
1.538906	0.0743267
1.497696	0.0756675
1.456485	0.0772415
1.415275	0.0786406
1.374065	0.0800396
1.332854	0.0817302
1.291644	0.0830127
1.250433	0.0849365
1.209223	0.0869185
1.168013	0.0884925
1.126802	0.0901248
1.085592	0.0918736
1.044382	0.0937391
1.003171	0.095313
0.961961	0.0972951
0.920750	0.0999184
0.879540	0.102542
0.838330	0.104873
0.797119	0.106564
0.755909	0.108954
0.714698	0.111636
0.673488	0.113676
0.632278	0.11729
0.591067	0.119797
0.549857	0.122595
0.508647	0.124811
0.467436	0.126851
0.426226	0.129649
0.385015	0.131689
0.343805	0.134896
0.302595	0.137869
0.261384	0.140434
0.220174	0.143232
0.178964	0.146263
0.137753	0.14912
0.096543	0.151801
0.055332	0.1546
0.014122	0.157922
-0.027088	0.75376
-0.068299	0.756908
-0.109509	0.762329
-0.150719	0.768684
-0.191930	0.773464
-0.233140	0.778011
-0.274351	0.782558
-0.315561	0.785939
-0.356771	0.790428
-0.397982	0.793692
-0.439192	0.797831
-0.480403	0.802378
-0.521613	0.807217
-0.562823	0.813979
-0.604034	0.819459
-0.645244	0.826863
-0.686454	0.831235
-0.727665	0.837822
-0.768875	0.842952
-0.810086	0.849365
-0.851296	0.853795
-0.892506	0.857643
-0.933717	0.862423
-0.974927	0.867903
-1.016137	0.87379
-1.057348	0.87997
-1.098558	0.886965
-1.139769	0.893553
-1.180979	0.8981
-1.222189	0.902938
-1.263400	0.907951
-1.304610	0.913664
-1.345820	0.918037
-1.387031	0.921651
-1.428241	0.925382
-1.469452	0.929113
-1.510662	0.933951
-1.551872	0.937799
-1.593083	0.940655
-1.634293	0.94322
-1.675503	0.946426
-1.716714	0.948991
-1.757924	0.951556
-1.799135	0.953888
-1.840345	0.955929
-1.881555	0.957678
-1.922766	0.959718
-1.963976	0.961758
-2.005187	0.96374
-2.046397	0.965722
-2.087607	0.967704
-2.128818	0.969686
-2.170028	0.97126
-2.211238	0.973417
-2.252449	0.974641
-2.293659	0.976215
-2.334870	0.977206
-2.376080	0.97878
-2.417290	0.980238
-2.458501	0.981695
-2.499711	0.982745
-2.540921	0.983328
-2.582132	0.984435
-2.623342	0.98531
-2.664553	0.986301
-2.705763	0.987233
-2.746973	0.988224
-2.788184	0.988807
-2.829394	0.98939
-2.870604	0.989565
-2.911815	0.990206
-2.953025	0.990789
-2.994236	0.991197
-3.035446	0.991664
-3.076656	0.992305
-3.117867	0.992946
-3.159077	0.993471
-3.200288	0.993937
-3.241498	0.994404
-3.282708	0.994695
-3.323919	0.995045
-3.365129	0.995628
-3.406339	0.995978
-3.447550	0.996211
-3.488760	0.996444
-3.529971	0.996619
-3.571181	0.996969
-3.612391	0.997027
-3.653602	0.997144
-3.736022	0.997318
-3.777233	0.99761
-3.818443	0.997901
-3.859654	0.99796
-3.900864	0.998135
-3.942074	0.998368
-3.983285	0.998484
-4.024495	0.998601
-4.065705	0.998892
-4.106916	0.998951
-4.189337	0.999067
-4.230547	0.999184
-4.271757	0.9993
-4.312968	0.999359
-4.354178	0.999475
-4.395388	0.999592
-4.642651	0.999709
-4.725072	0.999767
-4.766282	0.999825
-4.931123	0.999883
-5.054755	0.999942
-5.137175	1
&
13.119022	2.90613e-06
11.511818	5.81226e-06
11.346976	8.7184e-06
11.140924	1.45307e-05
10.893662	1.74368e-05
10.811241	2.03429e-05
10.770031	2.32491e-05
10.605189	2.61552e-05
10.563979	3.19675e-05
10.522769	3.48736e-05
10.316717	4.06858e-05
10.275506	4.64981e-05
10.234296	5.52165e-05
10.193086	6.97472e-05
10.151875	8.42778e-05
10.110665	9.00901e-05
10.069454	0.000113339
10.028244	0.000122058
9.987034	0.000130776
9.945823	0.0001424
9.904613	0.000159837
9.863403	0.000177274
9.822192	0.000188899
9.780982	0.000200523
9.739771	0.000212148
9.698561	0.000241209
9.657351	0.000247021
9.616140	0.000249927
9.574930	0.000258646
9.533720	0.00027027
9.492509	0.000287707
9.451299	0.000293519
9.410088	0.000316768
9.368878	0.000334205
9.327668	0.000357454
9.286457	0.000374891
9.245247	0.000438826
9.204037	0.000467887
9.162826	0.000491136
9.121616	0.000557977
9.080405	0.00057832
9.039195	0.000598663
8.997985	0.000627724
8.956774	0.00066841
8.915564	0.000697472
8.874353	0.00074397
8.833143	0.000802092
8.791933	0.000845684
8.750722	0.000877652
8.709512	0.000897995
8.668302	0.000932868
8.627091	0.000979366
8.585881	0.00108399
8.544670	0.00112467
8.503460	0.00116536
8.462250	0.00124092
8.421039	0.00128742
8.379829	0.0013281
8.338619	0.00136298
8.297408	0.0014211
8.256198	0.00147341
8.214987	0.0015635
8.173777	0.00160418
8.132567	0.00164196
8.091356	0.00171462
8.050146	0.00176402
8.008936	0.00180761
7.967725	0.00186574
7.926515	0.00193839
7.885304	0.00204301
7.844094	0.00214182
7.802884	0.0022261
7.761673	0.002322
7.720463	0.00236559
7.679252	0.0024644
7.638042	0.00253705
7.596832	0.00261552
7.555621	0.00273176
7.514411	0.00281314
7.473201	0.0028916
7.431990	0.00297588
7.390780	0.00309212
7.349569	0.00322871
7.308359	0.00333915
7.267149	0.0035077
7.225938	0.00363266
7.184728	0.00371404
7.143518	0.00383028
7.102307	0.00395815
7.061097	0.00409765
7.019886	0.00421389
6.978676	0.00435339
6.937466	0.00447835
6.896255	0.00457425
6.855045	0.00468759
6.813835	0.00484452
6.772624	0.00494914
6.731414	0.00510898
6.690203	0.00521651
6.648993	0.00538216
6.607783	0.00547806
6.566572	0.00557977
6.525362	0.00577448
6.484152	0.00598373
6.442941	0.00608544
6.401731	0.00625109
6.360520	0.00643418
6.319310	0.00661436
6.278100	0.00674804
6.236889	0.00686428
6.195679	0.00703575
6.154468	0.00718977
6.113258	0.0074397
6.072048	0.00767219
6.030837	0.00788143
5.989627	0.00808486
5.948417	0.00831154
5.907206	0.00853822
5.865996	0.00890439
5.824785	0.00920372
5.783575	0.00960186
5.742365	0.0100087
5.701154	0.0104911
5.659944	0.0109445
5.618734	0.0114473
5.577523	0.0117611
5.536313	0.0123423
5.495102	0.0128102
5.453892	0.0133101
5.412682	0.0138099
5.371471	0.014365
5.330261	0.0149404
5.289051	0.0154519
5.247840	0.0160389
5.206630	0.0165911
5.165419	0.0172276
5.124209	0.0179831
5.082999	0.0187852
5.041788	0.0194507
5.000578	0.0203865
4.959367	0.0211625
4.918157	0.0220982
4.876947	0.0228916
4.835736	0.0237082
4.794526	0.0245597
4.753316	0.0253967
4.712105	0.026254
4.670895	0.0273147
4.629684	0.0281459
4.588474	0.029134
4.547264	0.0301162
4.506053	0.0310462
4.464843	0.0318251
4.423633	0.0325545
4.382422	0.0335397
4.341212	0.0343708
4.300001	0.0352194
4.258791	0.0361436
4.217581	0.0369573
4.176370	0.0377681
4.135160	0.0388986
4.093950	0.0400349
4.052739	0.041084
4.011529	0.0419471
3.970318	0.0428742
3.929108	0.0439756
3.887898	0.0448765
3.846687	0.0458907
3.805477	0.0469515
3.764267	0.0480238
3.723056	0.0490468
3.681846	0.0500639
3.640635	0.0510084
3.599425	0.0519384
3.558215	0.0529061
3.517004	0.0540134
3.475794	0.0548532
3.434583	0.0557687
3.393373	0.0569079
3.352163	0.0578931
3.310952	0.0587998
3.269742	0.0597414
3.228532	0.0607382
3.187321	0.0617495
3.146111	0.0627405
3.104900	0.0637809
3.063690	0.0647544
3.022480	0.0658878
2.981269	0.0669892
2.940059	0.0679773
2.898849	0.0691311
2.857638	0.0704098
2.816428	0.07161
2.775217	0.0727405
2.734007	0.0739523
2.692797	0.0750944
2.651586	0.0761
2.610376	0.077277
2.569166	0.0785469
2.527955	0.0798547
2.486745	0.0812351
2.445534	0.0825574
2.404324	0.0839582
2.363114	0.0853676
2.321903	0.0867422
2.280693	0.0885702
2.239482	0.09
2.198272	0.0915635
2.157062	0.0930631
2.115851	0.0945452
2.074641	0.0961901
2.033431	0.0978814
1.992220	0.0994972
1.951010	0.101395
1.909799	0.102871
1.868589	0.104557
1.827379	0.106472
1.786168	0.108515
1.744958	0.11086
1.703748	0.11299
1.662537	0.115542
1.621327	0.117849
1.580116	0.120209
1.538906	0.12277
1.497696	0.125379
1.456485	0.127783
1.415275	0.130157
1.374065	0.132691
1.332854	0.13508
1.291644	0.137495
1.250433	0.139683
1.209223	0.142142
1.168013	0.144539
1.126802	0.147108
1.085592	0.149843
1.044382	0.152441
1.003171	0.15533
0.961961	0.158195
0.920750	0.160828
0.879540	0.163711
0.838330	0.166646
0.797119	0.169875
0.755909	0.172909
0.714698	0.175943
0.673488	0.178968
0.632278	0.181808
0.591067	0.185074
0.549857	0.188189
0.508647	0.191343
0.467436	0.194696
0.426226	0.197925
0.385015	0.201485
0.343805	0.205385
0.302595	0.20934
0.261384	0.2137
0.220174	0.218285
0.178964	0.222764
0.137753	0.227576
0.096543	0.232482
0.055332	0.237876
0.014122	0.243615
-0.027088	0.481122
-0.068299	0.488312
-0.109509	0.501502
-0.150719	0.522438
-0.191930	0.537222
-0.233140	0.553293
-0.274351	0.568056
-0.315561	0.580506
-0.356771	0.591953
-0.397982	0.603397
-0.439192	0.6154
-0.480403	0.628948
-0.521613	0.643191
-0.562823	0.65787
-0.604034	0.672523
-0.645244	0.687155
-0.686454	0.70109
-0.727665	0.715106
-0.768875	0.728297
-0.810086	0.740416
-0.851296	0.752055
-0.892506	0.763508
-0.933717	0.774632
-0.974927	0.785958
-1.016137	0.796995
-1.057348	0.807501
-1.098558	0.817919
-1.139769	0.828332
-1.180979	0.837957
-1.222189	0.847896
-1.263400	0.856751
-1.304610	0.865286
-1.345820	0.873089
-1.387031	0.879509
-1.428241	0.886213
-1.469452	0.892572
-1.510662	0.898445
-1.551872	0.903984
-1.593083	0.909079
-1.634293	0.913772
-1.675503	0.918303
-1.716714	0.92263
-1.757924	0.926827
-1.799135	0.930785
-1.840345	0.934632
-1.881555	0.938344
-1.922766	0.941749
-1.963976	0.944964
-2.005187	0.948172
-2.046397	0.95113
-2.087607	0.954156
-2.128818	0.956969
-2.170028	0.959544
-2.211238	0.962284
-2.252449	0.964682
-2.293659	0.966885
-2.334870	0.969131
-2.376080	0.971
-2.417290	0.972889
-2.458501	0.974586
-2.499711	0.976295
-2.540921	0.977879
-2.582132	0.979375
-2.623342	0.980895
-2.664553	0.982153
-2.705763	0.983377
-2.746973	0.984571
-2.788184	0.98567
-2.829394	0.986728
-2.870604	0.987614
-2.911815	0.988622
-2.953025	0.989451
-2.994236	0.990209
-3.035446	0.990924
-3.076656	0.991561
-3.117867	0.992183
-3.159077	0.99272
-3.200288	0.993293
-3.241498	0.993769
-3.282708	0.99417
-3.323919	0.994592
-3.365129	0.995094
-3.406339	0.995516
-3.447550	0.995894
-3.488760	0.996263
-3.529971	0.996568
-3.571181	0.996812
-3.612391	0.997117
-3.653602	0.997382
-3.694812	0.997611
-3.736022	0.997806
-3.777233	0.998003
-3.818443	0.99812
-3.859654	0.998253
-3.900864	0.998381
-3.942074	0.998527
-3.983285	0.998684
-4.024495	0.998826
-4.065705	0.998913
-4.106916	0.999024
-4.148126	0.999096
-4.189337	0.999221
-4.230547	0.999285
-4.271757	0.999369
-4.312968	0.999401
-4.354178	0.999462
-4.395388	0.999518
-4.436599	0.999552
-4.477809	0.99959
-4.519020	0.99964
-4.560230	0.99966
-4.601440	0.999704
-4.642651	0.999744
-4.683861	0.999791
-4.725072	0.999808
-4.766282	0.999831
-4.807492	0.999843
-4.848703	0.999852
-4.889913	0.999866
-4.931123	0.999895
-4.972334	0.999907
-5.013544	0.999916
-5.054755	0.99993
-5.095965	0.999951
-5.137175	0.999959
-5.178386	0.999962
-5.302017	0.999965
-5.343227	0.999971
-5.384438	0.999974
-5.549279	0.999977
-5.590489	0.99998
-5.631700	0.999983
-5.672910	0.999988
-5.796541	0.999994
-5.878962	0.999997
-6.002593	1
&
36.608938	5.55887e-31
36.567728	6.11498e-31
36.526518	6.72672e-31
36.485307	7.39965e-31
36.444097	8.1399e-31
36.402887	8.95419e-31
36.361676	9.84992e-31
36.320466	1.08353e-30
36.279255	1.19191e-30
36.238045	1.31114e-30
36.196835	1.4423e-30
36.155624	1.58657e-30
36.114414	1.74528e-30
36.073203	1.91985e-30
36.031993	2.11189e-30
35.990783	2.32313e-30
35.949572	2.55551e-30
35.908362	2.81112e-30
35.867152	3.09229e-30
35.825941	3.40159e-30
35.784731	3.74182e-30
35.743520	4.11607e-30
35.702310	4.52775e-30
35.661100	4.9806e-30
35.619889	5.47874e-30
35.578679	6.0267e-30
35.537469	6.62945e-30
35.496258	7.29248e-30
35.455048	8.02181e-30
35.413837	8.82407e-30
35.372627	9.70656e-30
35.331417	1.06773e-29
35.290206	1.17451e-29
35.248996	1.29197e-29
35.207786	1.42117e-29
35.166575	1.56329e-29
35.125365	1.71962e-29
35.084154	1.89159e-29
35.042944	2.08075e-29
35.001734	2.28882e-29
34.960523	2.51769e-29
34.919313	2.76945e-29
34.878102	3.04639e-29
34.836892	3.35101e-29
34.795682	3.68608e-29
34.754471	4.05466e-29
34.713261	4.46009e-29
34.672051	4.90605e-29
34.630840	5.39659e-29
34.589630	5.93618e-29
34.548419	6.52971e-29
34.507209	7.18258e-29
34.465999	7.90072e-29
34.424788	8.69065e-29
34.383578	9.55954e-29
34.342368	1.05153e-28
34.301157	1.15666e-28
34.259947	1.2723e-28
34.218736	1.3995e-28
34.177526	1.53941e-28
34.136316	1.69331e-28
34.095105	1.8626e-28
34.053895	2.0488e-28
34.012685	2.25362e-28
33.971474	2.47891e-28
33.930264	2.72671e-28
33.889053	2.99929e-28
33.847843	3.29911e-28
33.806633	3.6289e-28
33.765422	3.99165e-28
33.724212	4.39066e-28
33.683002	4.82955e-28
33.641791	5.3123e-28
33.600581	5.8433e-28
33.559370	6.42736e-28
33.518160	7.0698e-28
33.476950	7.77645e-28
33.435739	8.55371e-28
33.394529	9.40865e-28
33.353318	1.0349e-27
33.312108	1.13834e-27
33.270898	1.25211e-27
33.229687	1.37725e-27
33.188477	1.5149e-27
33.147267	1.6663e-27
33.106056	1.83283e-27
33.064846	2.016e-27
33.023635	2.21748e-27
32.982425	2.43908e-27
32.941215	2.68283e-27
32.900004	2.95094e-27
32.858794	3.24583e-27
32.817584	3.57019e-27
32.776373	3.92696e-27
32.735163	4.31937e-27
32.693952	4.75099e-27
32.652742	5.22573e-27
32.611532	5.7479e-27
32.570321	6.32225e-27
32.529111	6.95397e-27
32.487901	7.64881e-27
32.446690	8.41306e-27
32.405480	9.25366e-27
32.364269	1.01782e-26
32.323059	1.11952e-26
32.281849	1.23137e-26
32.240638	1.3544e-26
32.199428	1.48972e-26
32.158217	1.63855e-26
32.117007	1.80225e-26
32.075797	1.9823e-26
32.034586	2.18034e-26
31.993376	2.39816e-26
31.952166	2.63774e-26
31.910955	2.90125e-26
31.869745	3.19107e-26
31.828534	3.50985e-26
31.787324	3.86046e-26
31.746114	4.24609e-26
31.704903	4.67024e-26
31.663693	5.13675e-26
31.622483	5.64984e-26
31.581272	6.21419e-26
31.540062	6.83489e-26
31.498851	7.51758e-26
31.457641	8.26845e-26
31.416431	9.0943e-26
31.375220	1.00026e-25
31.334010	1.10017e-25
31.292800	1.21005e-25
31.251589	1.3309e-25
31.210379	1.46382e-25
31.169168	1.61001e-25
31.127958	1.7708e-25
31.086748	1.94765e-25
31.045537	2.14215e-25
31.004327	2.35607e-25
30.963117	2.59136e-25
30.921906	2.85013e-25
30.880696	3.13474e-25
30.839485	3.44777e-25
30.798275	3.79205e-25
30.757065	4.1707e-25
30.715854	4.58716e-25
30.674644	5.04519e-25
30.633433	5.54894e-25
30.592223	6.10299e-25
30.551013	6.71235e-25
30.509802	7.38254e-25
30.468592	8.11963e-25
30.427382	8.9303e-25
30.386171	9.82189e-25
30.344961	1.08025e-24
30.303750	1.18809e-24
30.262540	1.30671e-24
30.221330	1.43716e-24
30.180119	1.58063e-24
30.138909	1.73842e-24
30.097699	1.91196e-24
30.056488	2.10282e-24
30.015278	2.31273e-24
29.974067	2.54359e-24
29.932857	2.79749e-24
29.891647	3.07673e-24
29.850436	3.38384e-24
29.809226	3.72159e-24
29.768016	4.09305e-24
29.726805	4.50158e-24
29.685595	4.95088e-24
29.644384	5.44501e-24
29.603174	5.98845e-24
29.561964	6.58611e-24
29.520753	7.24341e-24
29.479543	7.9663e-24
29.438332	8.76132e-24
29.397122	9.63566e-24
29.355912	1.05972e-23
29.314701	1.16547e-23
29.273491	1.28178e-23
29.232281	1.40968e-23
29.191070	1.55035e-23
29.149860	1.70505e-23
29.108649	1.87518e-23
29.067439	2.06229e-23
29.026229	2.26806e-23
28.985018	2.49436e-23
28.943808	2.74323e-23
28.902598	3.01693e-23
28.861387	3.31793e-23
28.820177	3.64895e-23
28.778966	4.01299e-23
28.737756	4.41334e-23
28.696546	4.85363e-23
28.655335	5.33782e-23
28.614125	5.87031e-23
28.572915	6.45591e-23
28.531704	7.09991e-23
28.490494	7.80814e-23
28.449283	8.587e-23
28.408073	9.44353e-23
28.366863	1.03855e-22
28.325652	1.14214e-22
28.284442	1.25605e-22
28.243232	1.38133e-22
28.202021	1.5191e-22
28.160811	1.67061e-22
28.119600	1.83722e-22
28.078390	2.02045e-22
28.037180	2.22195e-22
27.995969	2.44354e-22
27.954759	2.68721e-22
27.913548	2.95519e-22
27.872338	3.24988e-22
27.831128	3.57395e-22
27.789917	3.93032e-22
27.748707	4.32223e-22
27.707497	4.7532e-22
27.666286	5.22714e-22
27.625076	5.74831e-22
27.583865	6.32144e-22
27.542655	6.9517e-22
27.501445	7.64478e-22
27.460234	8.40694e-22
27.419024	9.24507e-22
27.377814	1.01667e-21
27.336603	1.11803e-21
27.295393	1.22948e-21
27.254182	1.35204e-21
27.212972	1.48682e-21
27.171762	1.63502e-21
27.130551	1.798e-21
27.089341	1.97722e-21
27.048131	2.17429e-21
27.006920	2.391e-21
26.965710	2.62931e-21
26.924499	2.89137e-21
26.883289	3.17953e-21
26.842079	3.49641e-21
26.800868	3.84485e-21
26.759658	4.22802e-21
26.718447	4.64936e-21
26.677237	5.11267e-21
26.636027	5.62214e-21
26.594816	6.18237e-21
26.553606	6.7984e-21
26.512396	7.4758e-21
26.471185	8.22068e-21
26.429975	9.03975e-21
26.388764	9.94041e-21
26.347554	1.09308e-20
26.306344	1.20198e-20
26.265133	1.32173e-20
26.223923	1.4534e-20
26.182713	1.59819e-20
26.141502	1.7574e-20
26.100292	1.93246e-20
26.059081	2.12496e-20
26.017871	2.33662e-20
25.976661	2.56937e-20
25.935450	2.82529e-20
25.894240	3.10669e-20
25.853030	3.41611e-20
25.811819	3.75634e-20
25.770609	4.13045e-20
25.729398	4.5418e-20
25.688188	4.99411e-20
25.646978	5.49144e-20
25.605767	6.03829e-20
25.564557	6.63958e-20
25.523347	7.30072e-20
25.482136	8.02768e-20
25.440926	8.82699e-20
25.399715	9.70587e-20
25.358505	1.06722e-19
25.317295	1.17348e-19
25.276084	1.29031e-19
25.234874	1.41877e-19
25.193663	1.56001e-19
25.152453	1.71531e-19
25.111243	1.88606e-19
25.070032	2.0738e-19
25.028822	2.28023e-19
24.987612	2.5072e-19
24.946401	2.75675e-19
24.905191	3.03114e-19
24.863980	3.33282e-19
24.822770	3.66452e-19
24.781560	4.02922e-19
24.740349	4.4302e-19
24.699139	4.87108e-19
24.657929	5.35581e-19
24.616718	5.88877e-19
24.575508	6.47473e-19
24.534297	7.11899e-19
24.493087	7.82733e-19
24.451877	8.60612e-19
24.410666	9.46237e-19
24.369456	1.04038e-18
24.328246	1.14388e-18
24.287035	1.25768e-18
24.245825	1.38279e-18
24.204614	1.52035e-18
24.163404	1.67158e-18
24.122194	1.83785e-18
24.080983	2.02066e-18
24.039773	2.22164e-18
23.998562	2.4426e-18
23.957352	2.68553e-18
23.916142	2.95261e-18
23.874931	3.24625e-18
23.833721	3.56907e-18
23.792511	3.92399e-18
23.751300	4.31418e-18
23.710090	4.74316e-18
23.668879	5.21478e-18
23.627669	5.73327e-18
23.586459	6.30329e-18
23.545248	6.92997e-18
23.504038	7.61892e-18
23.462828	8.37634e-18
23.421617	9.20902e-18
23.380407	1.01244e-17
23.339196	1.11308e-17
23.297986	1.22372e-17
23.256776	1.34535e-17
23.215565	1.47907e-17
23.174355	1.62606e-17
23.133145	1.78767e-17
23.091934	1.96532e-17
23.050724	2.16062e-17
23.009513	2.37533e-17
22.968303	2.61135e-17
22.927093	2.87083e-17
22.885882	3.15607e-17
22.844672	3.46964e-17
22.803462	3.81435e-17
22.762251	4.19329e-17
22.721041	4.60986e-17
22.679830	5.06779e-17
22.638620	5.57119e-17
22.597410	6.12458e-17
22.556199	6.73291e-17
22.514989	7.40163e-17
22.473778	8.13673e-17
22.432568	8.94482e-17
22.391358	9.83311e-17
22.350147	1.08096e-16
22.308937	1.1883e-16
22.267727	1.30629e-16
22.226516	1.43599e-16
22.185306	1.57857e-16
22.144095	1.73529e-16
22.102885	1.90756e-16
22.061675	2.09693e-16
22.020464	2.30509e-16
21.979254	2.53391e-16
21.938044	2.78542e-16
21.896833	3.06188e-16
21.855623	3.36578e-16
21.814412	3.69981e-16
21.773202	4.06699e-16
21.731992	4.47058e-16
21.690781	4.91419e-16
21.649571	5.40181e-16
21.608361	5.93779e-16
21.567150	6.52691e-16
21.525940	7.17446e-16
21.484729	7.88621e-16
21.443519	8.66853e-16
21.402309	9.52842e-16
21.361098	1.04736e-15
21.319888	1.15124e-15
21.278677	1.26542e-15
21.237467	1.39092e-15
21.196257	1.52886e-15
21.155046	1.68047e-15
21.113836	1.84711e-15
21.072626	2.03026e-15
21.031415	2.23156e-15
20.990205	2.45281e-15
20.948994	2.69598e-15
20.907784	2.96324e-15
20.866574	3.25698e-15
20.825363	3.57982e-15
20.784153	3.93464e-15
20.742943	4.32461e-15
20.701732	4.75321e-15
20.660522	5.22425e-15
20.619311	5.74195e-15
20.578101	6.31092e-15
20.536891	6.93623e-15
20.495680	7.62345e-15
20.454470	8.37872e-15
20.413260	9.20877e-15
20.372049	1.0121e-14
20.330839	1.11235e-14
20.289628	1.22253e-14
20.248418	1.34361e-14
20.207208	1.47667e-14
20.165997	1.62291e-14
20.124787	1.78362e-14
20.083577	1.96022e-14
20.042366	2.15431e-14
20.001156	2.3676e-14
19.959945	2.60198e-14
19.918735	2.85956e-14
19.877525	3.14262e-14
19.836314	3.45367e-14
19.795104	3.79549e-14
19.753893	4.17111e-14
19.712683	4.58388e-14
19.671473	5.03747e-14
19.630262	5.53591e-14
19.589052	6.08362e-14
19.547842	6.68549e-14
19.506631	7.34685e-14
19.465421	8.07359e-14
19.424210	8.87216e-14
19.383000	9.74966e-14
19.341790	1.07139e-13
19.300579	1.17734e-13
19.259369	1.29375e-13
19.218159	1.42168e-13
19.176948	1.56223e-13
19.135738	1.71668e-13
19.094527	1.88638e-13
19.053317	2.07284e-13
19.012107	2.27771e-13
18.970896	2.50282e-13
18.929686	2.75016e-13
18.888476	3.02191e-13
18.847265	3.3205e-13
18.806055	3.64857e-13
18.764844	4.00901e-13
18.723634	4.40504e-13
18.682424	4.84015e-13
18.641213	5.3182e-13
18.600003	5.84342e-13
18.558792	6.42046e-13
18.517582	7.05443e-13
18.476372	7.75094e-13
18.435161	8.51616e-13
18.393951	9.35685e-13
18.352741	1.02804e-12
18.311530	1.12951e-12
18.270320	1.24098e-12
18.229109	1.36345e-12
18.187899	1.49798e-12
18.146689	1.64578e-12
18.105478	1.80814e-12
18.064268	1.98651e-12
18.023058	2.18245e-12
17.981847	2.3977e-12
17.940637	2.63416e-12
17.899426	2.89391e-12
17.858216	3.17924e-12
17.817006	3.49268e-12
17.775795	3.83699e-12
17.734585	4.2152e-12
17.693375	4.63065e-12
17.652164	5.08699e-12
17.610954	5.58826e-12
17.569743	6.13887e-12
17.528533	6.74366e-12
17.487323	7.40797e-12
17.446112	8.13764e-12
17.404902	8.9391e-12
17.363692	9.81939e-12
17.322481	1.07863e-11
17.281271	1.18482e-11
17.240060	1.30146e-11
17.198850	1.42957e-11
17.157640	1.57027e-11
17.116429	1.7248e-11
17.075219	1.89452e-11
17.034008	2.08091e-11
16.992798	2.28562e-11
16.951588	2.51045e-11
16.910377	2.75735e-11
16.869167	3.02851e-11
16.827957	3.3263e-11
16.786746	3.65332e-11
16.745536	4.01245e-11
16.704325	4.40684e-11
16.663115	4.83994e-11
16.621905	5.31553e-11
16.580694	5.8378e-11
16.539484	6.41129e-11
16.498274	7.04105e-11
16.457063	7.73257e-11
16.415853	8.4919e-11
16.374642	9.32568e-11
16.333432	1.02412e-10
16.292222	1.12465e-10
16.251011	1.23502e-10
16.209801	1.35622e-10
16.168591	1.48928e-10
16.127380	1.63538e-10
16.086170	1.79579e-10
16.044959	1.9719e-10
16.003749	2.16526e-10
15.962539	2.37754e-10
15.921328	2.6106e-10
15.880118	2.86647e-10
15.838907	3.14737e-10
15.797697	3.45574e-10
15.756487	3.79428e-10
15.715276	4.16591e-10
15.674066	4.57388e-10
15.632856	5.02172e-10
15.591645	5.51333e-10
15.550435	6.05297e-10
15.509224	6.64532e-10
15.468014	7.29553e-10
15.426804	8.00923e-10
15.385593	8.7926e-10
15.344383	9.65243e-10
15.303173	1.05962e-09
15.261962	1.1632e-09
15.220752	1.27688e-09
15.179541	1.40166e-09
15.138331	1.53859e-09
15.097121	1.68888e-09
15.055910	1.85381e-09
15.014700	2.03481e-09
14.973490	2.23344e-09
14.932279	2.45142e-09
14.891069	2.69062e-09
14.849858	2.9531e-09
14.808648	3.24113e-09
14.767438	3.55718e-09
14.726227	3.90396e-09
14.685017	4.28447e-09
14.643807	4.70197e-09
14.602596	5.16004e-09
14.561386	5.66262e-09
14.520175	6.21402e-09
14.478965	6.81896e-09
14.437755	7.48263e-09
14.396544	8.21071e-09
14.355334	9.00943e-09
14.314123	9.88561e-09
14.272913	1.08468e-08
14.231703	1.19011e-08
14.190492	1.30575e-08
14.149282	1.4326e-08
14.108072	1.57174e-08
14.066861	1.72434e-08
14.025651	1.89171e-08
13.984440	2.07528e-08
13.943230	2.27659e-08
13.902020	2.49737e-08
13.860809	2.73948e-08
13.819599	3.00499e-08
13.778389	3.29613e-08
13.737178	3.61537e-08
13.695968	3.96542e-08
13.654757	4.34924e-08
13.613547	4.77006e-08
13.572337	5.23144e-08
13.531126	5.73727e-08
13.489916	6.29181e-08
13.448706	6.89973e-08
13.407495	7.56613e-08
13.366285	8.29662e-08
13.325074	9.09734e-08
13.283864	9.97498e-08
13.242654	1.09369e-07
13.201443	1.19912e-07
13.160233	1.31466e-07
13.119022	1.44128e-07
13.077812	1.58004e-07
13.036602	1.73209e-07
12.995391	1.89869e-07
12.954181	2.08124e-07
12.912971	2.28125e-07
12.871760	2.50037e-07
12.830550	2.74043e-07
12.789339	3.0034e-07
12.748129	3.29146e-07
12.706919	3.60699e-07
12.665708	3.95259e-07
12.624498	4.33109e-07
12.583288	4.74561e-07
12.542077	5.19955e-07
12.500867	5.69663e-07
12.459656	6.24091e-07
12.418446	6.83683e-07
12.377236	7.48926e-07
12.336025	8.2035e-07
12.294815	8.98536e-07
12.253605	9.84117e-07
12.212394	1.07779e-06
12.171184	1.1803e-06
12.129973	1.29249e-06
12.088763	1.41525e-06
12.047553	1.54956e-06
12.006342	1.69652e-06
11.965132	1.85729e-06
11.923922	2.03315e-06
11.882711	2.2255e-06
11.841501	2.43588e-06
11.800290	2.66594e-06
11.759080	2.91751e-06
11.717870	3.19256e-06
11.676659	3.49326e-06
11.635449	3.82196e-06
11.594238	4.18123e-06
11.553028	4.57387e-06
11.511818	5.00293e-06
11.470607	5.47172e-06
11.429397	5.98386e-06
11.388187	6.54329e-06
11.346976	7.15428e-06
11.305766	7.82149e-06
11.264555	8.55e-06
11.223345	9.3453e-06
11.182135	1.02134e-05
11.140924	1.11608e-05
11.099714	1.21945e-05
11.058504	1.33223e-05
11.017293	1.45524e-05
10.976083	1.58938e-05
10.934872	1.73565e-05
10.893662	1.89509e-05
10.852452	2.06886e-05
10.811241	2.25819e-05
10.770031	2.46444e-05
10.728821	2.68906e-05
10.687610	2.93361e-05
10.646400	3.1998e-05
10.605189	3.48944e-05
10.563979	3.80452e-05
10.522769	4.14715e-05
10.481558	4.5196e-05
10.440348	4.92434e-05
10.399137	5.36397e-05
10.357927	5.84132e-05
10.316717	6.35939e-05
10.275506	6.9214e-05
10.234296	7.53074e-05
10.193086	8.19107e-05
10.151875	8.90623e-05
10.110665	9.68028e-05
10.069454	0.000105175
10.028244	0.000114224
9.987034	0.000123997
9.945823	0.000134543
9.904613	0.000145911
9.863403	0.000158154
9.822192	0.000171322
9.780982	0.000185469
9.739771	0.000200644
9.698561	0.000216897
9.657351	0.000234273
9.616140	0.000252809
9.574930	0.000272536
9.533720	0.000293471
9.492509	0.000315614
9.451299	0.000338942
9.410088	0.000363398
9.368878	0.00038888
9.327668	0.000415221
9.286457	0.000442166
9.245247	0.000469322
9.204037	0.000496084
9.162826	0.000521475
9.121616	0.000543733
&
```
