## Supplementary material for "All-at-once RNA folding with 3D motif prediction framed by evolutionary information": RF01243_snR33.cacofold.power

```
# Power analysis of CaCoFold structure 
#
# Powertype = SINGLE SUBSTITUTIONS
# covary  left_pos      right_pos    substitutions      power
#----------------------------------------------------------------
          9		99		0		0.00
          10		98		0		0.00
          11		97		0		0.00
          12		95		0		0.00
          13		94		1		0.00
          14		93		2		0.00
          15		92		0		0.00
          26		73		0		0.00
          27		72		1		0.00
          28		71		0		0.00
          29		70		1		0.00
          30		69		0		0.00
          31		68		0		0.00
          32		67		0		0.00
          33		66		0		0.00
          34		64		0		0.00
          35		63		0		0.00
          39		56		0		0.00
          40		55		3		0.02
          41		54		1		0.00
          42		53		0		0.00
          43		52		0		0.00
          44		51		1		0.00
          106		120		0		0.00
          107		119		0		0.00
          108		118		0		0.00
          109		117		0		0.00
          110		116		0		0.00
          121		178		0		0.00
          122		177		0		0.00
          123		176		0		0.00
          124		175		0		0.00
          133		168		0		0.00
          134		167		0		0.00
          135		166		0		0.00
          136		165		0		0.00
          137		164		0		0.00
          138		163		2		0.00
          139		162		2		0.00
          140		161		0		0.00
          141		160		0		0.00
#
# BPAIRS 41
# avg substitutions per BP  0.3
# BPAIRS expected to covary 0.0 +/- 0.1
# BPAIRS observed to covary 0
#
```
