## Supplementary material for "All-at-once RNA folding with 3D motif prediction framed by evolutionary information": RF01243_snR33.helixcov

```
# RMs = 5 L = 188

# RM_HELIX NESTED 39-44 51-56, nbp = 6 nbp_cov = 0
# pvals: 0.956292,0.00492665,0.956292,0.956292,0.956292,0.956292
# aggregated NONE
NESTED  ::::::::::::::::::::::::::::::::::::::<<<<<<_____>>>>>>:::::::::::::::::::::::::::::::::::::::::::::::::::::::::::::::::::::::::::::::::::::::::::::::::::::::::::::::::::::::::::::::::
        ::::::::::::::::::::::::::::::::::::::::::::::::::::::::::::::::::::::::::::::::::::::::::::::::::::::::::::::::::::::::::::::::::::::::::::::::::::::::::::::::::::::::::::::::::::::::

# RM_HELIX NESTED 26-38 60-73, nbp = 13 nbp_cov = 0
# pvals: 0.956292,0.956292,0.956292,0.956292,0.956292,0.956292,0.956292,0.956292,0.956292,0.956292,0.956292,0.956292,0.956292
# aggregated NONE
NESTED  :::::::::::::::::::::::::<<<<<<<<<<<<<____________________>>>>>->>>>>>>>::::::::::::::::::::::::::::::::::::::::::::::::::::::::::::::::::::::::::::::::::::::::::::::::::::::::::::::::
        ::::::::::::::::::::::::::::::::::::::::::::::::::::::::::::::::::::::::::::::::::::::::::::::::::::::::::::::::::::::::::::::::::::::::::::::::::::::::::::::::::::::::::::::::::::::::

# RM_HELIX NESTED 12-16 91-95, nbp = 5 nbp_cov = 0
# pvals: 0.956292,0.956292,0.956292,0.956292,0.956292
# aggregated NONE
NESTED  :::::::::::<<<<<_________________________________________________________________________>>>>>::::::::::::::::::::::::::::::::::::::::::::::::::::::::::::::::::::::::::::::::::::::::::
        ::::::::::::::::::::::::::::::::::::::::::::::::::::::::::::::::::::::::::::::::::::::::::::::::::::::::::::::::::::::::::::::::::::::::::::::::::::::::::::::::::::::::::::::::::::::::

# RM_HELIX NESTED 133-141 160-168, nbp = 9 nbp_cov = 0
# pvals: 0.956292,0.956292,0.956292,0.956292,0.956292,0.956292,0.963021,0.956292,0.956292
# aggregated NONE
NESTED  :::::::::::::::::::::::::::::::::::::::::::::::::::::::::::::::::::::::::::::::::::::::::::::::::::::::::::::::::::::::::::::::::::<<<<<<<<<_______________>>>>>>>>>::::::::::::::::::::
        ::::::::::::::::::::::::::::::::::::::::::::::::::::::::::::::::::::::::::::::::::::::::::::::::::::::::::::::::::::::::::::::::::::::::::::::::::::::::::::::::::::::::::::::::::::::::

# RM_HELIX NESTED 119-124 177-182, nbp = 6 nbp_cov = 0
# pvals: 0.956292,0.956292,0.956292,0.956292,0.956292,0.956292
# aggregated NONE
NESTED  :::::::::::::::::::::::::::::::::::::::::::::::::::::::::::::::::::::::::::::::::::::::::::::::::::::::::::::::::::::<<<<<<_________________________________________________>>>>>>::::::
        ::::::::::::::::::::::::::::::::::::::::::::::::::::::::::::::::::::::::::::::::::::::::::::::::::::::::::::::::::::::::::::::::::::::::::::::::::::::::::::::::::::::::::::::::::::::::
```
