## Supplementary material for "All-at-once RNA folding with 3D motif prediction framed by evolutionary information": RF01243_snR33.surv

```
0.519026	0.025641
-0.001016	0.974359
-0.048292	1
&
3.320160	5.95344e-05
2.433725	0.000119069
2.386449	0.000178603
2.256438	0.000238138
2.114609	0.000297672
2.008236	0.000357207
1.665482	0.000476276
1.606386	0.00053581
1.535471	0.000595344
1.523652	0.000654879
1.488195	0.000714413
1.452737	0.000773948
1.440918	0.000893017
1.429099	0.00107162
1.405461	0.00119069
1.370003	0.00125022
1.334546	0.00130976
1.239993	0.00136929
1.204535	0.00142883
1.192716	0.0015479
1.157259	0.00160743
1.098163	0.00166696
1.086344	0.0017265
1.062706	0.00178603
1.039068	0.00184557
1.027249	0.0019051
1.015429	0.00202417
0.944515	0.00220277
0.932695	0.00226231
0.885419	0.00232184
0.861781	0.00255998
0.779047	0.00261952
0.767228	0.00267905
0.708132	0.00279812
0.684494	0.00291719
0.649036	0.00309579
0.613579	0.00315533
0.601760	0.00339346
0.589941	0.003453
0.566302	0.00357207
0.554483	0.0036316
0.542664	0.0038102
0.530845	0.00392927
0.519026	0.00398881
0.507207	0.00410788
0.495388	0.00446508
0.483569	0.00464369
0.471749	0.00476276
0.459930	0.00482229
0.448111	0.00494136
0.436292	0.0051795
0.424473	0.00541763
0.389015	0.0055367
0.365377	0.00559624
0.341739	0.00571531
0.329920	0.00583438
0.306282	0.00601298
0.294462	0.00607251
0.282643	0.00613205
0.270824	0.00625112
0.259005	0.00654879
0.235367	0.00678693
0.223548	0.00696553
0.211729	0.00714413
0.188090	0.00720367
0.176271	0.00732274
0.164452	0.00744181
0.152633	0.00803715
0.140814	0.00833482
0.128995	0.00845389
0.117176	0.00863249
0.093537	0.00887063
0.081718	0.0089897
0.058080	0.0091683
0.046261	0.00940644
0.034442	0.00976365
0.022622	0.0102399
0.010803	0.0102995
-0.001016	0.971126
-0.012835	0.971543
-0.024654	0.97184
-0.036473	0.972376
-0.048292	0.974043
-0.060111	0.97565
-0.071931	0.976841
-0.083750	0.978449
-0.095569	0.97958
-0.107388	0.980889
-0.119207	0.982259
-0.131026	0.98333
-0.142845	0.984878
-0.154664	0.98589
-0.166484	0.986902
-0.178303	0.987557
-0.190122	0.988034
-0.201941	0.988688
-0.213760	0.989343
-0.225579	0.990355
-0.237398	0.990832
-0.249218	0.991784
-0.261037	0.992261
-0.272856	0.992558
-0.284675	0.992975
-0.296494	0.99357
-0.308313	0.993987
-0.320132	0.994047
-0.331951	0.994344
-0.343771	0.994463
-0.355590	0.994821
-0.367409	0.995594
-0.379228	0.996309
-0.391047	0.996607
-0.402866	0.996785
-0.414685	0.997142
-0.426504	0.997678
-0.438324	0.998154
-0.450143	0.998333
-0.461962	0.998512
-0.485600	0.998809
-0.497419	0.998928
-0.509238	0.998988
-0.544696	0.999345
-0.568334	0.999524
-0.580153	0.999583
-0.615611	0.999643
-0.627430	0.999702
-0.651068	0.999762
-0.674706	0.999821
-0.710164	0.999881
-0.851993	0.99994
-0.946546	1
&
5.199402	2.96983e-07
5.022115	5.93965e-07
4.667541	8.90948e-07
3.946574	1.18793e-06
3.911116	1.48491e-06
3.828382	1.7819e-06
3.816563	2.07888e-06
3.804744	2.37586e-06
3.781106	3.56379e-06
3.769287	5.64267e-06
3.757468	7.42457e-06
3.745648	1.06914e-05
3.733829	1.6334e-05
3.722010	2.01948e-05
3.710191	2.58375e-05
3.698372	3.26681e-05
3.686553	3.77168e-05
3.674734	4.21715e-05
3.662915	4.42504e-05
3.651095	4.57353e-05
3.639276	4.69233e-05
3.627457	4.75172e-05
3.615638	4.78142e-05
3.603819	4.90021e-05
3.592000	4.95961e-05
3.580181	5.04871e-05
3.568362	5.28629e-05
3.556542	5.49418e-05
3.544723	5.67237e-05
3.532904	5.88026e-05
3.521085	6.08814e-05
3.509266	6.50392e-05
3.497447	7.03849e-05
3.485628	7.60276e-05
3.473808	8.28582e-05
3.461989	8.93918e-05
3.450170	9.29556e-05
3.438351	0.000100677
3.426532	0.000108696
3.414713	0.000115229
3.402894	0.000120575
3.391075	0.000127703
3.379255	0.000132157
3.367436	0.000134236
3.355617	0.000136018
3.343798	0.000137503
3.331979	0.000139582
3.320160	0.000141067
3.308341	0.000141958
3.296522	0.00014374
3.272883	0.000144928
3.261064	0.000146709
3.249245	0.0001476
3.237426	0.000149976
3.225607	0.000152352
3.213788	0.000154728
3.201969	0.000158292
3.190149	0.000160074
3.178330	0.000161262
3.166511	0.000162746
3.154692	0.000164231
3.142873	0.000165716
3.131054	0.000166607
3.119235	0.000167498
3.107415	0.000168686
3.071958	0.000169577
3.060139	0.000169874
3.048320	0.000170468
3.036501	0.000171656
3.012862	0.000172547
3.001043	0.000172844
2.989224	0.000173141
2.977405	0.000173438
2.965586	0.000174329
2.941948	0.000174626
2.811937	0.000174923
2.729203	0.00017522
2.717384	0.000175517
2.705565	0.000175814
2.670108	0.000176111
2.658289	0.000176408
2.634650	0.000176705
2.622831	0.000177002
2.575555	0.000177596
2.563735	0.000177893
2.551916	0.00017819
2.540097	0.000178784
2.528278	0.000179081
2.516459	0.000179378
2.504640	0.000179675
2.481002	0.000180268
2.457363	0.000180565
2.433725	0.000181456
2.421906	0.000182941
2.410087	0.000183832
2.398268	0.000187693
2.386449	0.000192742
2.374629	0.000197493
2.362810	0.000204027
2.350991	0.00021264
2.339172	0.000227489
2.327353	0.000248574
2.315534	0.00026966
2.303715	0.000289855
2.291895	0.000309456
2.280076	0.000321038
2.268257	0.000330542
2.256438	0.000345391
2.244619	0.000359052
2.232800	0.000372713
2.220981	0.000382811
2.209162	0.000394987
2.197342	0.000397363
2.185523	0.00040063
2.173704	0.000405678
2.161885	0.000408648
2.138247	0.000409539
2.126428	0.00041043
2.114609	0.000411618
2.079151	0.000411915
2.067332	0.000412212
2.055513	0.000412509
2.020055	0.000412806
1.984598	0.0004134
1.972779	0.000413697
1.960960	0.000414291
1.937322	0.000414885
1.925502	0.000415182
1.913683	0.000415479
1.901864	0.00041637
1.878226	0.000416964
1.866407	0.000417261
1.854588	0.000417558
1.795492	0.000417855
1.760035	0.000418152
1.748215	0.00041934
1.736396	0.000457056
1.724577	0.00046062
1.712758	0.000462402
1.700939	0.000464184
1.689120	0.000468342
1.677301	0.000474281
1.665482	0.000487052
1.653662	0.000514374
1.641843	0.000550309
1.630024	0.000593965
1.618205	0.00064267
1.606386	0.000712758
1.594567	0.000767997
1.582748	0.000835412
1.570929	0.000894512
1.559109	0.00094292
1.547290	0.00100796
1.535471	0.00108161
1.523652	0.00114517
1.511833	0.00120961
1.500014	0.00127435
1.488195	0.00135929
1.476375	0.00143621
1.464556	0.0015357
1.452737	0.00162063
1.440918	0.00169963
1.429099	0.00176794
1.417280	0.00183654
1.405461	0.00190693
1.393642	0.00198474
1.381822	0.00206195
1.370003	0.00211511
1.358184	0.00216797
1.346365	0.00222143
1.334546	0.00226093
1.322727	0.00231825
1.310908	0.00237111
1.299089	0.00242308
1.287269	0.00246971
1.275450	0.00251574
1.263631	0.00255227
1.251812	0.00258702
1.239993	0.0026182
1.228174	0.00265413
1.216355	0.00269126
1.204535	0.00272274
1.192716	0.00274323
1.180897	0.0027655
1.169078	0.00278154
1.157259	0.00279193
1.145440	0.00280292
1.133621	0.0028246
1.121802	0.00284064
1.109982	0.0028546
1.098163	0.00287182
1.086344	0.00289024
1.074525	0.00291607
1.062706	0.00294607
1.050887	0.00297903
1.039068	0.00302566
1.027249	0.00306397
1.015429	0.00311357
1.003610	0.00318276
0.991791	0.00323295
0.979972	0.00329977
0.968153	0.00336957
0.956334	0.00342748
0.944515	0.00347707
0.932695	0.00351568
0.920876	0.00355666
0.909057	0.00358042
0.897238	0.00360181
0.885419	0.003622
0.873600	0.00364249
0.861781	0.0036615
0.849962	0.0036811
0.838142	0.00370219
0.826323	0.00371436
0.814504	0.00373129
0.802685	0.00374555
0.790866	0.00376158
0.779047	0.00377821
0.767228	0.00379128
0.755409	0.00380197
0.743589	0.00381682
0.731770	0.00383286
0.719951	0.00385127
0.708132	0.00386731
0.696313	0.00388483
0.684494	0.00390206
0.672675	0.00392017
0.660855	0.00394631
0.649036	0.0039763
0.637217	0.00400392
0.625398	0.00403778
0.613579	0.00407995
0.601760	0.00411499
0.589941	0.00416251
0.578122	0.00422012
0.566302	0.0043009
0.554483	0.00447731
0.542664	0.00469381
0.530845	0.00480399
0.519026	0.00492665
0.507207	0.0050591
0.495388	0.00517463
0.483569	0.00528184
0.471749	0.00539558
0.459930	0.00550249
0.448111	0.00559426
0.436292	0.00566702
0.424473	0.00573266
0.412654	0.00580067
0.400835	0.0058755
0.389015	0.00593401
0.377196	0.00598955
0.365377	0.00606646
0.353558	0.00614041
0.341739	0.0062111
0.329920	0.0062892
0.318101	0.00636107
0.306282	0.00643799
0.294462	0.00654104
0.282643	0.00667112
0.270824	0.00683298
0.259005	0.00703463
0.247186	0.00727964
0.235367	0.00752554
0.223548	0.00778481
0.211729	0.00807941
0.199909	0.00836303
0.188090	0.00864873
0.176271	0.00900392
0.164452	0.00936743
0.152633	0.00974103
0.140814	0.0100814
0.128995	0.010362
0.117176	0.0106379
0.105356	0.010918
0.093537	0.0111817
0.081718	0.0114404
0.069899	0.0116797
0.058080	0.0119244
0.046261	0.0121888
0.034442	0.0124572
0.022622	0.0128038
0.010803	0.0131495
-0.001016	0.956292
-0.012835	0.957083
-0.024654	0.958598
-0.036473	0.96059
-0.048292	0.963021
-0.060111	0.96568
-0.071931	0.968075
-0.083750	0.970429
-0.095569	0.97252
-0.107388	0.974436
-0.119207	0.976274
-0.131026	0.978082
-0.142845	0.9797
-0.154664	0.981306
-0.166484	0.982745
-0.178303	0.984053
-0.190122	0.985266
-0.201941	0.986419
-0.213760	0.987558
-0.225579	0.988564
-0.237398	0.989503
-0.249218	0.990323
-0.261037	0.991049
-0.272856	0.991689
-0.284675	0.99228
-0.296494	0.992834
-0.308313	0.993342
-0.320132	0.993837
-0.331951	0.99431
-0.343771	0.994767
-0.355590	0.995185
-0.367409	0.99557
-0.379228	0.99591
-0.391047	0.996232
-0.402866	0.996519
-0.414685	0.996789
-0.426504	0.997041
-0.438324	0.997286
-0.450143	0.997505
-0.461962	0.997727
-0.473781	0.997921
-0.485600	0.998102
-0.497419	0.99827
-0.509238	0.998423
-0.521058	0.99858
-0.532877	0.998703
-0.544696	0.998833
-0.556515	0.998935
-0.568334	0.999034
-0.580153	0.999114
-0.591972	0.999196
-0.603791	0.999264
-0.615611	0.999329
-0.627430	0.999378
-0.639249	0.999426
-0.651068	0.999472
-0.662887	0.999514
-0.674706	0.999548
-0.686525	0.999574
-0.698344	0.999606
-0.710164	0.999633
-0.721983	0.999656
-0.733802	0.999679
-0.745621	0.999699
-0.757440	0.999719
-0.769259	0.999737
-0.781078	0.999753
-0.792898	0.999771
-0.804717	0.999784
-0.816536	0.999797
-0.828355	0.999808
-0.840174	0.999817
-0.851993	0.999826
-0.863812	0.999835
-0.875631	0.999849
-0.887451	0.999857
-0.899270	0.99987
-0.911089	0.999877
-0.922908	0.999886
-0.934727	0.999893
-0.946546	0.999901
-0.958365	0.999907
-0.970184	0.999914
-0.982004	0.999919
-0.993823	0.999924
-1.005642	0.999929
-1.017461	0.999934
-1.029280	0.99994
-1.041099	0.999946
-1.052918	0.99995
-1.064738	0.999955
-1.076557	0.999959
-1.088376	0.999961
-1.100195	0.999963
-1.112014	0.999966
-1.123833	0.999968
-1.135652	0.99997
-1.147471	0.999972
-1.159291	0.999975
-1.171110	0.999977
-1.182929	0.999979
-1.194748	0.999981
-1.206567	0.999981
-1.218386	0.999983
-1.230205	0.999983
-1.242024	0.999986
-1.253844	0.999987
-1.265663	0.999988
-1.277482	0.999989
-1.289301	0.99999
-1.301120	0.999991
-1.324758	0.999993
-1.348397	0.999993
-1.360216	0.999993
-1.372035	0.999995
-1.383854	0.999995
-1.407492	0.999996
-1.442950	0.999996
-1.466588	0.999996
-1.478407	0.999996
-1.490226	0.999997
-1.502045	0.999997
-1.525684	0.999998
-1.549322	0.999998
-1.572960	0.999999
-1.643875	0.999999
-1.655694	0.999999
-1.809343	1
-1.856619	1
&
20.505175	4.31183e-20
20.493356	4.42016e-20
20.481537	4.53121e-20
20.469718	4.64505e-20
20.457899	4.76174e-20
20.446080	4.88137e-20
20.434260	5.004e-20
20.422441	5.12972e-20
20.410622	5.25858e-20
20.398803	5.39069e-20
20.386984	5.52611e-20
20.375165	5.66493e-20
20.363346	5.80724e-20
20.351527	5.95312e-20
20.339707	6.10266e-20
20.327888	6.25596e-20
20.316069	6.41311e-20
20.304250	6.5742e-20
20.292431	6.73934e-20
20.280612	6.90862e-20
20.268793	7.08215e-20
20.256973	7.26004e-20
20.245154	7.4424e-20
20.233335	7.62933e-20
20.221516	7.82096e-20
20.209697	8.01739e-20
20.197878	8.21876e-20
20.186059	8.42519e-20
20.174240	8.63679e-20
20.162420	8.85371e-20
20.150601	9.07608e-20
20.138782	9.30402e-20
20.126963	9.53769e-20
20.115144	9.77722e-20
20.103325	1.00228e-19
20.091506	1.02745e-19
20.079687	1.05325e-19
20.067867	1.0797e-19
20.056048	1.10682e-19
20.044229	1.13461e-19
20.032410	1.1631e-19
20.020591	1.19231e-19
20.008772	1.22225e-19
19.996953	1.25294e-19
19.985133	1.28441e-19
19.973314	1.31666e-19
19.961495	1.34972e-19
19.949676	1.38361e-19
19.937857	1.41835e-19
19.926038	1.45397e-19
19.914219	1.49048e-19
19.902400	1.5279e-19
19.890580	1.56626e-19
19.878761	1.60559e-19
19.866942	1.6459e-19
19.855123	1.68723e-19
19.843304	1.72959e-19
19.831485	1.77301e-19
19.819666	1.81753e-19
19.807847	1.86316e-19
19.796027	1.90994e-19
19.784208	1.95789e-19
19.772389	2.00704e-19
19.760570	2.05743e-19
19.748751	2.10908e-19
19.736932	2.16202e-19
19.725113	2.2163e-19
19.713293	2.27194e-19
19.701474	2.32897e-19
19.689655	2.38743e-19
19.677836	2.44737e-19
19.666017	2.5088e-19
19.654198	2.57178e-19
19.642379	2.63633e-19
19.630560	2.70251e-19
19.618740	2.77034e-19
19.606921	2.83988e-19
19.595102	2.91117e-19
19.583283	2.98424e-19
19.571464	3.05914e-19
19.559645	3.13592e-19
19.547826	3.21463e-19
19.536007	3.29532e-19
19.524187	3.37802e-19
19.512368	3.46281e-19
19.500549	3.54971e-19
19.488730	3.6388e-19
19.476911	3.73013e-19
19.465092	3.82374e-19
19.453273	3.91971e-19
19.441453	4.01808e-19
19.429634	4.11891e-19
19.417815	4.22228e-19
19.405996	4.32824e-19
19.394177	4.43686e-19
19.382358	4.5482e-19
19.370539	4.66233e-19
19.358720	4.77933e-19
19.346900	4.89926e-19
19.335081	5.0222e-19
19.323262	5.14822e-19
19.311443	5.2774e-19
19.299624	5.40982e-19
19.287805	5.54556e-19
19.275986	5.68471e-19
19.264167	5.82735e-19
19.252347	5.97356e-19
19.240528	6.12344e-19
19.228709	6.27708e-19
19.216890	6.43457e-19
19.205071	6.59601e-19
19.193252	6.7615e-19
19.181433	6.93114e-19
19.169613	7.10503e-19
19.157794	7.28329e-19
19.145975	7.46601e-19
19.134156	7.65331e-19
19.122337	7.84531e-19
19.110518	8.04213e-19
19.098699	8.24388e-19
19.086880	8.45068e-19
19.075060	8.66267e-19
19.063241	8.87998e-19
19.051422	9.10274e-19
19.039603	9.33108e-19
19.027784	9.56514e-19
19.015965	9.80508e-19
19.004146	1.0051e-18
18.992327	1.03031e-18
18.980507	1.05616e-18
18.968688	1.08265e-18
18.956869	1.1098e-18
18.945050	1.13764e-18
18.933231	1.16617e-18
18.921412	1.19542e-18
18.909593	1.22541e-18
18.897773	1.25614e-18
18.885954	1.28764e-18
18.874135	1.31994e-18
18.862316	1.35304e-18
18.850497	1.38697e-18
18.838678	1.42176e-18
18.826859	1.45741e-18
18.815040	1.49396e-18
18.803220	1.53143e-18
18.791401	1.56983e-18
18.779582	1.6092e-18
18.767763	1.64955e-18
18.755944	1.69092e-18
18.744125	1.73332e-18
18.732306	1.77678e-18
18.720487	1.82134e-18
18.708667	1.86701e-18
18.696848	1.91382e-18
18.685029	1.96181e-18
18.673210	2.011e-18
18.661391	2.06142e-18
18.649572	2.11311e-18
18.637753	2.16609e-18
18.625933	2.2204e-18
18.614114	2.27607e-18
18.602295	2.33313e-18
18.590476	2.39163e-18
18.578657	2.45159e-18
18.566838	2.51305e-18
18.555019	2.57605e-18
18.543200	2.64064e-18
18.531380	2.70684e-18
18.519561	2.77469e-18
18.507742	2.84425e-18
18.495923	2.91555e-18
18.484104	2.98864e-18
18.472285	3.06356e-18
18.460466	3.14035e-18
18.448647	3.21907e-18
18.436827	3.29976e-18
18.425008	3.38248e-18
18.413189	3.46726e-18
18.401370	3.55417e-18
18.389551	3.64325e-18
18.377732	3.73457e-18
18.365913	3.82818e-18
18.354093	3.92412e-18
18.342274	4.02248e-18
18.330455	4.12329e-18
18.318636	4.22664e-18
18.306817	4.33257e-18
18.294998	4.44115e-18
18.283179	4.55245e-18
18.271360	4.66654e-18
18.259540	4.78349e-18
18.247721	4.90337e-18
18.235902	5.02625e-18
18.224083	5.1522e-18
18.212264	5.28131e-18
18.200445	5.41366e-18
18.188626	5.54932e-18
18.176807	5.68837e-18
18.164987	5.83091e-18
18.153168	5.97702e-18
18.141349	6.12679e-18
18.129530	6.28031e-18
18.117711	6.43767e-18
18.105892	6.59897e-18
18.094073	6.76431e-18
18.082254	6.93379e-18
18.070434	7.10752e-18
18.058615	7.28559e-18
18.046796	7.46813e-18
18.034977	7.65523e-18
18.023158	7.84702e-18
18.011339	8.04361e-18
17.999520	8.24512e-18
17.987700	8.45168e-18
17.975881	8.66341e-18
17.964062	8.88044e-18
17.952243	9.1029e-18
17.940424	9.33094e-18
17.928605	9.56468e-18
17.916786	9.80427e-18
17.904967	1.00499e-17
17.893147	1.03016e-17
17.881328	1.05596e-17
17.869509	1.08241e-17
17.857690	1.10953e-17
17.845871	1.13732e-17
17.834052	1.1658e-17
17.822233	1.195e-17
17.810414	1.22493e-17
17.798594	1.25561e-17
17.786775	1.28706e-17
17.774956	1.31929e-17
17.763137	1.35234e-17
17.751318	1.3862e-17
17.739499	1.42092e-17
17.727680	1.4565e-17
17.715860	1.49298e-17
17.704041	1.53037e-17
17.692222	1.56869e-17
17.680403	1.60797e-17
17.668584	1.64824e-17
17.656765	1.68951e-17
17.644946	1.73182e-17
17.633127	1.77518e-17
17.621307	1.81963e-17
17.609488	1.8652e-17
17.597669	1.9119e-17
17.585850	1.95977e-17
17.574031	2.00884e-17
17.562212	2.05914e-17
17.550393	2.11069e-17
17.538574	2.16354e-17
17.526754	2.2177e-17
17.514935	2.27323e-17
17.503116	2.33014e-17
17.491297	2.38847e-17
17.479478	2.44827e-17
17.467659	2.50956e-17
17.455840	2.57238e-17
17.444020	2.63678e-17
17.432201	2.70279e-17
17.420382	2.77044e-17
17.408563	2.8398e-17
17.396744	2.91088e-17
17.384925	2.98374e-17
17.373106	3.05843e-17
17.361287	3.13498e-17
17.349467	3.21345e-17
17.337648	3.29389e-17
17.325829	3.37633e-17
17.314010	3.46084e-17
17.302191	3.54746e-17
17.290372	3.63624e-17
17.278553	3.72725e-17
17.266734	3.82053e-17
17.254914	3.91615e-17
17.243095	4.01415e-17
17.231276	4.11461e-17
17.219457	4.21758e-17
17.207638	4.32313e-17
17.195819	4.43131e-17
17.184000	4.5422e-17
17.172180	4.65586e-17
17.160361	4.77237e-17
17.148542	4.89179e-17
17.136723	5.01419e-17
17.124904	5.13966e-17
17.113085	5.26826e-17
17.101266	5.40008e-17
17.089447	5.53519e-17
17.077627	5.67368e-17
17.065808	5.81564e-17
17.053989	5.96114e-17
17.042170	6.11028e-17
17.030351	6.26316e-17
17.018532	6.41985e-17
17.006713	6.58046e-17
16.994894	6.74508e-17
16.983074	6.91382e-17
16.971255	7.08678e-17
16.959436	7.26406e-17
16.947617	7.44578e-17
16.935798	7.63203e-17
16.923979	7.82294e-17
16.912160	8.01863e-17
16.900340	8.2192e-17
16.888521	8.42479e-17
16.876702	8.63552e-17
16.864883	8.85151e-17
16.853064	9.07291e-17
16.841245	9.29983e-17
16.829426	9.53243e-17
16.817607	9.77084e-17
16.805787	1.00152e-16
16.793968	1.02657e-16
16.782149	1.05224e-16
16.770330	1.07856e-16
16.758511	1.10553e-16
16.746692	1.13318e-16
16.734873	1.16152e-16
16.723054	1.19056e-16
16.711234	1.22033e-16
16.699415	1.25085e-16
16.687596	1.28213e-16
16.675777	1.31419e-16
16.663958	1.34705e-16
16.652139	1.38073e-16
16.640320	1.41525e-16
16.628500	1.45064e-16
16.616681	1.48691e-16
16.604862	1.52408e-16
16.593043	1.56219e-16
16.581224	1.60124e-16
16.569405	1.64128e-16
16.557586	1.68231e-16
16.545767	1.72437e-16
16.533947	1.76748e-16
16.522128	1.81166e-16
16.510309	1.85695e-16
16.498490	1.90337e-16
16.486671	1.95095e-16
16.474852	1.99972e-16
16.463033	2.0497e-16
16.451214	2.10094e-16
16.439394	2.15345e-16
16.427575	2.20728e-16
16.415756	2.26245e-16
16.403937	2.319e-16
16.392118	2.37696e-16
16.380299	2.43637e-16
16.368480	2.49726e-16
16.356660	2.55967e-16
16.344841	2.62364e-16
16.333022	2.68921e-16
16.321203	2.75641e-16
16.309384	2.8253e-16
16.297565	2.8959e-16
16.285746	2.96827e-16
16.273927	3.04244e-16
16.262107	3.11847e-16
16.250288	3.19639e-16
16.238469	3.27626e-16
16.226650	3.35813e-16
16.214831	3.44203e-16
16.203012	3.52804e-16
16.191193	3.61619e-16
16.179374	3.70654e-16
16.167554	3.79914e-16
16.155735	3.89406e-16
16.143916	3.99135e-16
16.132097	4.09106e-16
16.120278	4.19327e-16
16.108459	4.29803e-16
16.096640	4.4054e-16
16.084820	4.51545e-16
16.073001	4.62825e-16
16.061182	4.74386e-16
16.049363	4.86236e-16
16.037544	4.98382e-16
16.025725	5.10831e-16
16.013906	5.2359e-16
16.002087	5.36668e-16
15.990267	5.50072e-16
15.978448	5.63811e-16
15.966629	5.77893e-16
15.954810	5.92326e-16
15.942991	6.0712e-16
15.931172	6.22282e-16
15.919353	6.37823e-16
15.907534	6.53752e-16
15.895714	6.70078e-16
15.883895	6.86811e-16
15.872076	7.03962e-16
15.860257	7.21541e-16
15.848438	7.39559e-16
15.836619	7.58026e-16
15.824800	7.76954e-16
15.812980	7.96354e-16
15.801161	8.16238e-16
15.789342	8.36618e-16
15.777523	8.57506e-16
15.765704	8.78916e-16
15.753885	9.00859e-16
15.742066	9.23351e-16
15.730247	9.46403e-16
15.718427	9.7003e-16
15.706608	9.94246e-16
15.694789	1.01907e-15
15.682970	1.04451e-15
15.671151	1.07058e-15
15.659332	1.0973e-15
15.647513	1.1247e-15
15.635694	1.15277e-15
15.623874	1.18154e-15
15.612055	1.21104e-15
15.600236	1.24126e-15
15.588417	1.27224e-15
15.576598	1.304e-15
15.564779	1.33654e-15
15.552960	1.3699e-15
15.541140	1.40409e-15
15.529321	1.43913e-15
15.517502	1.47505e-15
15.505683	1.51186e-15
15.493864	1.54959e-15
15.482045	1.58825e-15
15.470226	1.62789e-15
15.458407	1.66851e-15
15.446587	1.71014e-15
15.434768	1.75281e-15
15.422949	1.79655e-15
15.411130	1.84138e-15
15.399311	1.88732e-15
15.387492	1.93441e-15
15.375673	1.98267e-15
15.363854	2.03214e-15
15.352034	2.08284e-15
15.340215	2.1348e-15
15.328396	2.18806e-15
15.316577	2.24264e-15
15.304758	2.29859e-15
15.292939	2.35593e-15
15.281120	2.4147e-15
15.269300	2.47493e-15
15.257481	2.53666e-15
15.245662	2.59994e-15
15.233843	2.66479e-15
15.222024	2.73125e-15
15.210205	2.79938e-15
15.198386	2.86919e-15
15.186567	2.94075e-15
15.174747	3.0141e-15
15.162928	3.08927e-15
15.151109	3.16631e-15
15.139290	3.24527e-15
15.127471	3.3262e-15
15.115652	3.40915e-15
15.103833	3.49416e-15
15.092014	3.58129e-15
15.080194	3.67059e-15
15.068375	3.76212e-15
15.056556	3.85593e-15
15.044737	3.95207e-15
15.032918	4.05061e-15
15.021099	4.1516e-15
15.009280	4.25511e-15
14.997461	4.36119e-15
14.985641	4.46992e-15
14.973822	4.58136e-15
14.962003	4.69557e-15
14.950184	4.81262e-15
14.938365	4.9326e-15
14.926546	5.05555e-15
14.914727	5.18158e-15
14.902907	5.31074e-15
14.891088	5.44311e-15
14.879269	5.57878e-15
14.867450	5.71784e-15
14.855631	5.86035e-15
14.843812	6.00641e-15
14.831993	6.15611e-15
14.820174	6.30954e-15
14.808354	6.46678e-15
14.796535	6.62794e-15
14.784716	6.79312e-15
14.772897	6.9624e-15
14.761078	7.1359e-15
14.749259	7.31372e-15
14.737440	7.49597e-15
14.725621	7.68275e-15
14.713801	7.87418e-15
14.701982	8.07038e-15
14.690163	8.27146e-15
14.678344	8.47755e-15
14.666525	8.68876e-15
14.654706	8.90523e-15
14.642887	9.1271e-15
14.631067	9.35448e-15
14.619248	9.58752e-15
14.607429	9.82636e-15
14.595610	1.00711e-14
14.583791	1.0322e-14
14.571972	1.05791e-14
14.560153	1.08427e-14
14.548334	1.11127e-14
14.536514	1.13895e-14
14.524695	1.16732e-14
14.512876	1.19639e-14
14.501057	1.22619e-14
14.489238	1.25673e-14
14.477419	1.28803e-14
14.465600	1.32011e-14
14.453781	1.35298e-14
14.441961	1.38668e-14
14.430142	1.42121e-14
14.418323	1.4566e-14
14.406504	1.49287e-14
14.394685	1.53004e-14
14.382866	1.56814e-14
14.371047	1.60718e-14
14.359227	1.6472e-14
14.347408	1.68821e-14
14.335589	1.73024e-14
14.323770	1.77332e-14
14.311951	1.81747e-14
14.300132	1.86271e-14
14.288313	1.90909e-14
14.276494	1.95661e-14
14.264674	2.00532e-14
14.252855	2.05523e-14
14.241036	2.10639e-14
14.229217	2.15882e-14
14.217398	2.21256e-14
14.205579	2.26763e-14
14.193760	2.32407e-14
14.181941	2.38191e-14
14.170121	2.44119e-14
14.158302	2.50195e-14
14.146483	2.56421e-14
14.134664	2.62802e-14
14.122845	2.69342e-14
14.111026	2.76045e-14
14.099207	2.82914e-14
14.087387	2.89954e-14
14.075568	2.97169e-14
14.063749	3.04563e-14
14.051930	3.12141e-14
14.040111	3.19907e-14
14.028292	3.27866e-14
14.016473	3.36023e-14
14.004654	3.44383e-14
13.992834	3.52951e-14
13.981015	3.61731e-14
13.969196	3.7073e-14
13.957377	3.79952e-14
13.945558	3.89403e-14
13.933739	3.99089e-14
13.921920	4.09016e-14
13.910101	4.1919e-14
13.898281	4.29616e-14
13.886462	4.40301e-14
13.874643	4.51252e-14
13.862824	4.62475e-14
13.851005	4.73976e-14
13.839186	4.85764e-14
13.827367	4.97844e-14
13.815547	5.10224e-14
13.803728	5.22912e-14
13.791909	5.35914e-14
13.780090	5.4924e-14
13.768271	5.62897e-14
13.756452	5.76893e-14
13.744633	5.91236e-14
13.732814	6.05936e-14
13.720994	6.21001e-14
13.709175	6.3644e-14
13.697356	6.52262e-14
13.685537	6.68477e-14
13.673718	6.85095e-14
13.661899	7.02125e-14
13.650080	7.19578e-14
13.638261	7.37464e-14
13.626441	7.55795e-14
13.614622	7.74581e-14
13.602803	7.93833e-14
13.590984	8.13563e-14
13.579165	8.33782e-14
13.567346	8.54504e-14
13.555527	8.7574e-14
13.543707	8.97503e-14
13.531888	9.19806e-14
13.520069	9.42663e-14
13.508250	9.66087e-14
13.496431	9.90093e-14
13.484612	1.01469e-13
13.472793	1.03991e-13
13.460974	1.06574e-13
13.449154	1.09222e-13
13.437335	1.11936e-13
13.425516	1.14717e-13
13.413697	1.17567e-13
13.401878	1.20487e-13
13.390059	1.2348e-13
13.378240	1.26548e-13
13.366421	1.29691e-13
13.354601	1.32912e-13
13.342782	1.36214e-13
13.330963	1.39597e-13
13.319144	1.43064e-13
13.307325	1.46617e-13
13.295506	1.50259e-13
13.283687	1.5399e-13
13.271867	1.57814e-13
13.260048	1.61733e-13
13.248229	1.6575e-13
13.236410	1.69865e-13
13.224591	1.74083e-13
13.212772	1.78406e-13
13.200953	1.82836e-13
13.189134	1.87375e-13
13.177314	1.92027e-13
13.165495	1.96795e-13
13.153676	2.0168e-13
13.141857	2.06687e-13
13.130038	2.11818e-13
13.118219	2.17076e-13
13.106400	2.22465e-13
13.094581	2.27987e-13
13.082761	2.33646e-13
13.070942	2.39445e-13
13.059123	2.45388e-13
13.047304	2.51478e-13
13.035485	2.57719e-13
13.023666	2.64115e-13
13.011847	2.7067e-13
13.000027	2.77387e-13
12.988208	2.8427e-13
12.976389	2.91324e-13
12.964570	2.98553e-13
12.952751	3.0596e-13
12.940932	3.13552e-13
12.929113	3.21331e-13
12.917294	3.29304e-13
12.905474	3.37473e-13
12.893655	3.45846e-13
12.881836	3.54425e-13
12.870017	3.63218e-13
12.858198	3.72228e-13
12.846379	3.81461e-13
12.834560	3.90923e-13
12.822741	4.00619e-13
12.810921	4.10555e-13
12.799102	4.20738e-13
12.787283	4.31173e-13
12.775464	4.41866e-13
12.763645	4.52824e-13
12.751826	4.64053e-13
12.740007	4.75561e-13
12.728187	4.87353e-13
12.716368	4.99438e-13
12.704549	5.11821e-13
12.692730	5.24512e-13
12.680911	5.37516e-13
12.669092	5.50843e-13
12.657273	5.64499e-13
12.645454	5.78493e-13
12.633634	5.92834e-13
12.621815	6.0753e-13
12.609996	6.2259e-13
12.598177	6.38022e-13
12.586358	6.53837e-13
12.574539	6.70043e-13
12.562720	6.8665e-13
12.550901	7.03668e-13
12.539081	7.21107e-13
12.527262	7.38978e-13
12.515443	7.57291e-13
12.503624	7.76057e-13
12.491805	7.95287e-13
12.479986	8.14993e-13
12.468167	8.35187e-13
12.456347	8.55881e-13
12.444528	8.77086e-13
12.432709	8.98816e-13
12.420890	9.21084e-13
12.409071	9.43902e-13
12.397252	9.67285e-13
12.385433	9.91247e-13
12.373614	1.0158e-12
12.361794	1.04096e-12
12.349975	1.06675e-12
12.338156	1.09317e-12
12.326337	1.12024e-12
12.314518	1.14799e-12
12.302699	1.17642e-12
12.290880	1.20555e-12
12.279061	1.2354e-12
12.267241	1.26599e-12
12.255422	1.29734e-12
12.243603	1.32947e-12
12.231784	1.36238e-12
12.219965	1.39612e-12
12.208146	1.43068e-12
12.196327	1.4661e-12
12.184508	1.50239e-12
12.172688	1.53959e-12
12.160869	1.5777e-12
12.149050	1.61675e-12
12.137231	1.65677e-12
12.125412	1.69778e-12
12.113593	1.7398e-12
12.101774	1.78286e-12
12.089954	1.82698e-12
12.078135	1.8722e-12
12.066316	1.91853e-12
12.054497	1.966e-12
12.042678	2.01465e-12
12.030859	2.0645e-12
12.019040	2.11558e-12
12.007221	2.16793e-12
11.995401	2.22156e-12
11.983582	2.27652e-12
11.971763	2.33284e-12
11.959944	2.39055e-12
11.948125	2.44969e-12
11.936306	2.51029e-12
11.924487	2.57238e-12
11.912668	2.636e-12
11.900848	2.7012e-12
11.889029	2.76801e-12
11.877210	2.83646e-12
11.865391	2.90661e-12
11.853572	2.97849e-12
11.841753	3.05214e-12
11.829934	3.12761e-12
11.818114	3.20495e-12
11.806295	3.28419e-12
11.794476	3.36539e-12
11.782657	3.44859e-12
11.770838	3.53385e-12
11.759019	3.62121e-12
11.747200	3.71073e-12
11.735381	3.80246e-12
11.723561	3.89645e-12
11.711742	3.99276e-12
11.699923	4.09144e-12
11.688104	4.19256e-12
11.676285	4.29618e-12
11.664466	4.40235e-12
11.652647	4.51114e-12
11.640828	4.62262e-12
11.629008	4.73684e-12
11.617189	4.85389e-12
11.605370	4.97381e-12
11.593551	5.0967e-12
11.581732	5.22262e-12
11.569913	5.35165e-12
11.558094	5.48385e-12
11.546274	5.61932e-12
11.534455	5.75812e-12
11.522636	5.90035e-12
11.510817	6.04609e-12
11.498998	6.19542e-12
11.487179	6.34843e-12
11.475360	6.50521e-12
11.463541	6.66586e-12
11.451721	6.83047e-12
11.439902	6.99914e-12
11.428083	7.17196e-12
11.416264	7.34904e-12
11.404445	7.53049e-12
11.392626	7.71641e-12
11.380807	7.90691e-12
11.368988	8.10211e-12
11.357168	8.30211e-12
11.345349	8.50705e-12
11.333530	8.71703e-12
11.321711	8.93219e-12
11.309892	9.15264e-12
11.298073	9.37853e-12
11.286254	9.60998e-12
11.274434	9.84714e-12
11.262615	1.00901e-11
11.250796	1.03391e-11
11.238977	1.05942e-11
11.227158	1.08556e-11
11.215339	1.11235e-11
11.203520	1.13979e-11
11.191701	1.16791e-11
11.179881	1.19672e-11
11.168062	1.22624e-11
11.156243	1.25649e-11
11.144424	1.28748e-11
11.132605	1.31923e-11
11.120786	1.35177e-11
11.108967	1.38511e-11
11.097148	1.41926e-11
11.085328	1.45426e-11
11.073509	1.49012e-11
11.061690	1.52687e-11
11.049871	1.56451e-11
11.038052	1.60309e-11
11.026233	1.64261e-11
11.014414	1.6831e-11
11.002594	1.72459e-11
10.990775	1.76711e-11
10.978956	1.81066e-11
10.967137	1.85529e-11
10.955318	1.90102e-11
10.943499	1.94787e-11
10.931680	1.99588e-11
10.919861	2.04506e-11
10.908041	2.09545e-11
10.896222	2.14709e-11
10.884403	2.19999e-11
10.872584	2.2542e-11
10.860765	2.30973e-11
10.848946	2.36664e-11
10.837127	2.42494e-11
10.825308	2.48467e-11
10.813488	2.54588e-11
10.801669	2.60858e-11
10.789850	2.67283e-11
10.778031	2.73866e-11
10.766212	2.80611e-11
10.754393	2.87521e-11
10.742574	2.94601e-11
10.730754	3.01856e-11
10.718935	3.09288e-11
10.707116	3.16903e-11
10.695297	3.24705e-11
10.683478	3.32699e-11
10.671659	3.40889e-11
10.659840	3.49281e-11
10.648021	3.57878e-11
10.636201	3.66687e-11
10.624382	3.75712e-11
10.612563	3.84959e-11
10.600744	3.94432e-11
10.588925	4.04139e-11
10.577106	4.14083e-11
10.565287	4.24272e-11
10.553468	4.34711e-11
10.541648	4.45407e-11
10.529829	4.56365e-11
10.518010	4.67592e-11
10.506191	4.79094e-11
10.494372	4.90879e-11
10.482553	5.02953e-11
10.470734	5.15323e-11
10.458914	5.27997e-11
10.447095	5.40982e-11
10.435276	5.54286e-11
10.423457	5.67916e-11
10.411638	5.8188e-11
10.399819	5.96187e-11
10.388000	6.10845e-11
10.376181	6.25863e-11
10.364361	6.41249e-11
10.352542	6.57012e-11
10.340723	6.73162e-11
10.328904	6.89708e-11
10.317085	7.06659e-11
10.305266	7.24027e-11
10.293447	7.4182e-11
10.281628	7.60049e-11
10.269808	7.78725e-11
10.257989	7.9786e-11
10.246170	8.17463e-11
10.234351	8.37547e-11
10.222532	8.58123e-11
10.210713	8.79203e-11
10.198894	9.008e-11
10.187074	9.22926e-11
10.175255	9.45594e-11
10.163436	9.68818e-11
10.151617	9.92611e-11
10.139798	1.01699e-10
10.127979	1.04196e-10
10.116160	1.06754e-10
10.104341	1.09375e-10
10.092521	1.12061e-10
10.080702	1.14812e-10
10.068883	1.1763e-10
10.057064	1.20518e-10
10.045245	1.23476e-10
10.033426	1.26507e-10
10.021607	1.29611e-10
10.009788	1.32792e-10
9.997968	1.36051e-10
9.986149	1.39389e-10
9.974330	1.4281e-10
9.962511	1.46313e-10
9.950692	1.49903e-10
9.938873	1.53581e-10
9.927054	1.57348e-10
9.915234	1.61208e-10
9.903415	1.65162e-10
9.891596	1.69213e-10
9.879777	1.73362e-10
9.867958	1.77614e-10
9.856139	1.81969e-10
9.844320	1.86431e-10
9.832501	1.91002e-10
9.820681	1.95685e-10
9.808862	2.00482e-10
9.797043	2.05397e-10
9.785224	2.10432e-10
9.773405	2.1559e-10
9.761586	2.20874e-10
9.749767	2.26287e-10
9.737948	2.31832e-10
9.726128	2.37513e-10
9.714309	2.43333e-10
9.702490	2.49295e-10
9.690671	2.55403e-10
9.678852	2.6166e-10
9.667033	2.6807e-10
9.655214	2.74636e-10
9.643394	2.81363e-10
9.631575	2.88254e-10
9.619756	2.95314e-10
9.607937	3.02546e-10
9.596118	3.09954e-10
9.584299	3.17544e-10
9.572480	3.25318e-10
9.560661	3.33283e-10
9.548841	3.41442e-10
9.537022	3.498e-10
9.525203	3.58362e-10
9.513384	3.67134e-10
9.501565	3.76119e-10
9.489746	3.85323e-10
9.477927	3.94753e-10
9.466108	4.04412e-10
9.454288	4.14307e-10
9.442469	4.24443e-10
9.430650	4.34827e-10
9.418831	4.45464e-10
9.407012	4.5636e-10
9.395193	4.67522e-10
9.383374	4.78956e-10
9.371554	4.90669e-10
9.359735	5.02668e-10
9.347916	5.14959e-10
9.336097	5.2755e-10
9.324278	5.40448e-10
9.312459	5.53661e-10
9.300640	5.67195e-10
9.288821	5.81059e-10
9.277001	5.95261e-10
9.265182	6.09809e-10
9.253363	6.24712e-10
9.241544	6.39978e-10
9.229725	6.55615e-10
9.217906	6.71634e-10
9.206087	6.88042e-10
9.194268	7.04851e-10
9.182448	7.22068e-10
9.170629	7.39705e-10
9.158810	7.57772e-10
9.146991	7.76278e-10
9.135172	7.95235e-10
9.123353	8.14653e-10
9.111534	8.34544e-10
9.099715	8.54919e-10
9.087895	8.7579e-10
9.076076	8.97169e-10
9.064257	9.19068e-10
9.052438	9.415e-10
9.040619	9.64478e-10
9.028800	9.88015e-10
9.016981	1.01212e-09
9.005161	1.03682e-09
8.993342	1.06212e-09
8.981523	1.08803e-09
8.969704	1.11457e-09
8.957885	1.14176e-09
8.946066	1.1696e-09
8.934247	1.19813e-09
8.922428	1.22735e-09
8.910608	1.25727e-09
8.898789	1.28793e-09
8.886970	1.31933e-09
8.875151	1.35149e-09
8.863332	1.38444e-09
8.851513	1.41818e-09
8.839694	1.45275e-09
8.827875	1.48815e-09
8.816055	1.52442e-09
8.804236	1.56156e-09
8.792417	1.59961e-09
8.780598	1.63858e-09
8.768779	1.6785e-09
8.756960	1.71938e-09
8.745141	1.76126e-09
8.733321	1.80416e-09
8.721502	1.84809e-09
8.709683	1.8931e-09
8.697864	1.93919e-09
8.686045	1.9864e-09
8.674226	2.03476e-09
8.662407	2.08429e-09
8.650588	2.13502e-09
8.638768	2.18699e-09
8.626949	2.24021e-09
8.615130	2.29472e-09
8.603311	2.35056e-09
8.591492	2.40775e-09
8.579673	2.46632e-09
8.567854	2.52632e-09
8.556035	2.58777e-09
8.544215	2.6507e-09
8.532396	2.71517e-09
8.520577	2.78119e-09
8.508758	2.84882e-09
8.496939	2.91808e-09
8.485120	2.98902e-09
8.473301	3.06168e-09
8.461481	3.13609e-09
8.449662	3.21231e-09
8.437843	3.29038e-09
8.426024	3.37033e-09
8.414205	3.45222e-09
8.402386	3.53609e-09
8.390567	3.622e-09
8.378748	3.70998e-09
8.366928	3.80009e-09
8.355109	3.89238e-09
8.343290	3.9869e-09
8.331471	4.08371e-09
8.319652	4.18285e-09
8.307833	4.2844e-09
8.296014	4.3884e-09
8.284195	4.49492e-09
8.272375	4.60401e-09
8.260556	4.71574e-09
8.248737	4.83017e-09
8.236918	4.94737e-09
8.225099	5.06739e-09
8.213280	5.19032e-09
8.201461	5.31622e-09
8.189641	5.44515e-09
8.177822	5.57721e-09
8.166003	5.71245e-09
8.154184	5.85095e-09
8.142365	5.9928e-09
8.130546	6.13808e-09
8.118727	6.28686e-09
8.106908	6.43923e-09
8.095088	6.59529e-09
8.083269	6.7551e-09
8.071450	6.91877e-09
8.059631	7.08639e-09
8.047812	7.25806e-09
8.035993	7.43386e-09
8.024174	7.61391e-09
8.012355	7.79829e-09
8.000535	7.98713e-09
7.988716	8.18051e-09
7.976897	8.37856e-09
7.965078	8.58137e-09
7.953259	8.78908e-09
7.941440	9.00179e-09
7.929621	9.21963e-09
7.917801	9.44271e-09
7.905982	9.67117e-09
7.894163	9.90513e-09
7.882344	1.01447e-08
7.870525	1.03901e-08
7.858706	1.06414e-08
7.846887	1.08987e-08
7.835068	1.11622e-08
7.823248	1.1432e-08
7.811429	1.17084e-08
7.799610	1.19914e-08
7.787791	1.22812e-08
7.775972	1.2578e-08
7.764153	1.28819e-08
7.752334	1.31931e-08
7.740515	1.35118e-08
7.728695	1.38382e-08
7.716876	1.41724e-08
7.705057	1.45146e-08
7.693238	1.48651e-08
7.681419	1.5224e-08
7.669600	1.55915e-08
7.657781	1.59678e-08
7.645961	1.63532e-08
7.634142	1.67478e-08
7.622323	1.71519e-08
7.610504	1.75657e-08
7.598685	1.79895e-08
7.586866	1.84234e-08
7.575047	1.88677e-08
7.563228	1.93227e-08
7.551408	1.97886e-08
7.539589	2.02657e-08
7.527770	2.07542e-08
7.515951	2.12545e-08
7.504132	2.17667e-08
7.492313	2.22912e-08
7.480494	2.28283e-08
7.468675	2.33782e-08
7.456855	2.39414e-08
7.445036	2.4518e-08
7.433217	2.51085e-08
7.421398	2.5713e-08
7.409579	2.63321e-08
7.397760	2.6966e-08
7.385941	2.76151e-08
7.374121	2.82797e-08
7.362302	2.89602e-08
7.350483	2.9657e-08
7.338664	3.03705e-08
7.326845	3.1101e-08
7.315026	3.1849e-08
7.303207	3.26149e-08
7.291388	3.33991e-08
7.279568	3.42021e-08
7.267749	3.50243e-08
7.255930	3.58661e-08
7.244111	3.6728e-08
7.232292	3.76106e-08
7.220473	3.85142e-08
7.208654	3.94394e-08
7.196835	4.03867e-08
7.185015	4.13566e-08
7.173196	4.23497e-08
7.161377	4.33665e-08
7.149558	4.44075e-08
7.137739	4.54734e-08
7.125920	4.65647e-08
7.114101	4.76821e-08
7.102281	4.88261e-08
7.090462	4.99974e-08
7.078643	5.11966e-08
7.066824	5.24244e-08
7.055005	5.36815e-08
7.043186	5.49685e-08
7.031367	5.62862e-08
7.019548	5.76353e-08
7.007728	5.90165e-08
6.995909	6.04306e-08
6.984090	6.18784e-08
6.972271	6.33606e-08
6.960452	6.48782e-08
6.948633	6.64318e-08
6.936814	6.80224e-08
6.924995	6.96509e-08
6.913175	7.1318e-08
6.901356	7.30249e-08
6.889537	7.47723e-08
6.877718	7.65612e-08
6.865899	7.83927e-08
6.854080	8.02677e-08
6.842261	8.21872e-08
6.830441	8.41523e-08
6.818622	8.61641e-08
6.806803	8.82237e-08
6.794984	9.03321e-08
6.783165	9.24907e-08
6.771346	9.47004e-08
6.759527	9.69625e-08
6.747708	9.92784e-08
6.735888	1.01649e-07
6.724069	1.04076e-07
6.712250	1.06561e-07
6.700431	1.09104e-07
6.688612	1.11708e-07
6.676793	1.14373e-07
6.664974	1.17102e-07
6.653155	1.19895e-07
6.641335	1.22754e-07
6.629516	1.25681e-07
6.617697	1.28677e-07
6.605878	1.31744e-07
6.594059	1.34884e-07
6.582240	1.38098e-07
6.570421	1.41388e-07
6.558601	1.44756e-07
6.546782	1.48203e-07
6.534963	1.51732e-07
6.523144	1.55344e-07
6.511325	1.59042e-07
6.499506	1.62827e-07
6.487687	1.66701e-07
6.475868	1.70667e-07
6.464048	1.74726e-07
6.452229	1.78882e-07
6.440410	1.83135e-07
6.428591	1.87488e-07
6.416772	1.91945e-07
6.404953	1.96506e-07
6.393134	2.01175e-07
6.381315	2.05954e-07
6.369495	2.10845e-07
6.357676	2.15852e-07
6.345857	2.20976e-07
6.334038	2.26222e-07
6.322219	2.3159e-07
6.310400	2.37085e-07
6.298581	2.4271e-07
6.286762	2.48466e-07
6.274942	2.54358e-07
6.263123	2.60389e-07
6.251304	2.66561e-07
6.239485	2.72879e-07
6.227666	2.79344e-07
6.215847	2.85962e-07
6.204028	2.92735e-07
6.192208	2.99667e-07
6.180389	3.06762e-07
6.168570	3.14023e-07
6.156751	3.21455e-07
6.144932	3.29061e-07
6.133113	3.36845e-07
6.121294	3.44811e-07
6.109475	3.52965e-07
6.097655	3.61309e-07
6.085836	3.69849e-07
6.074017	3.78589e-07
6.062198	3.87533e-07
6.050379	3.96686e-07
6.038560	4.06054e-07
6.026741	4.15641e-07
6.014922	4.25452e-07
6.003102	4.35493e-07
5.991283	4.45768e-07
5.979464	4.56283e-07
5.967645	4.67044e-07
5.955826	4.78056e-07
5.944007	4.89325e-07
5.932188	5.00857e-07
5.920368	5.12658e-07
5.908549	5.24735e-07
5.896730	5.37093e-07
5.884911	5.49739e-07
5.873092	5.6268e-07
5.861273	5.75922e-07
5.849454	5.89473e-07
5.837635	6.03339e-07
5.825815	6.17528e-07
5.813996	6.32047e-07
5.802177	6.46904e-07
5.790358	6.62106e-07
5.778539	6.77661e-07
5.766720	6.93579e-07
5.754901	7.09866e-07
5.743082	7.26531e-07
5.731262	7.43583e-07
5.719443	7.61031e-07
5.707624	7.78884e-07
5.695805	7.9715e-07
5.683986	8.15841e-07
5.672167	8.34965e-07
5.660348	8.54531e-07
5.648528	8.74551e-07
5.636709	8.95035e-07
5.624890	9.15993e-07
5.613071	9.37435e-07
5.601252	9.59374e-07
5.589433	9.8182e-07
5.577614	1.00479e-06
5.565795	1.02828e-06
5.553975	1.05232e-06
5.542156	1.07691e-06
5.530337	1.10207e-06
5.518518	1.12782e-06
5.506699	1.15415e-06
5.494880	1.18109e-06
5.483061	1.20866e-06
5.471242	1.23686e-06
5.459422	1.26571e-06
5.447603	1.29522e-06
5.435784	1.32541e-06
5.423965	1.3563e-06
5.412146	1.38789e-06
5.400327	1.42022e-06
5.388508	1.45328e-06
5.376688	1.48711e-06
5.364869	1.52171e-06
5.353050	1.55711e-06
5.341231	1.59331e-06
5.329412	1.63035e-06
5.317593	1.66824e-06
5.305774	1.707e-06
5.293955	1.74664e-06
5.282135	1.78719e-06
5.270316	1.82867e-06
5.258497	1.8711e-06
5.246678	1.9145e-06
5.234859	1.95889e-06
5.223040	2.0043e-06
5.211221	2.05074e-06
5.199402	2.09824e-06
5.187582	2.14683e-06
5.175763	2.19652e-06
5.163944	2.24735e-06
5.152125	2.29933e-06
5.140306	2.3525e-06
5.128487	2.40688e-06
5.116668	2.4625e-06
5.104848	2.51938e-06
5.093029	2.57755e-06
5.081210	2.63705e-06
5.069391	2.6979e-06
5.057572	2.76013e-06
5.045753	2.82377e-06
5.033934	2.88885e-06
5.022115	2.95541e-06
5.010295	3.02348e-06
4.998476	3.09309e-06
4.986657	3.16427e-06
4.974838	3.23707e-06
4.963019	3.31151e-06
4.951200	3.38763e-06
4.939381	3.46547e-06
4.927562	3.54507e-06
4.915742	3.62646e-06
4.903923	3.70969e-06
4.892104	3.7948e-06
4.880285	3.88182e-06
4.868466	3.9708e-06
4.856647	4.06179e-06
4.844828	4.15482e-06
4.833008	4.24994e-06
4.821189	4.3472e-06
4.809370	4.44664e-06
4.797551	4.54831e-06
4.785732	4.65226e-06
4.773913	4.75854e-06
4.762094	4.8672e-06
4.750275	4.97829e-06
4.738455	5.09187e-06
4.726636	5.20799e-06
4.714817	5.3267e-06
4.702998	5.44806e-06
4.691179	5.57213e-06
4.679360	5.69897e-06
4.667541	5.82863e-06
4.655722	5.96118e-06
4.643902	6.09668e-06
4.632083	6.23519e-06
4.620264	6.37678e-06
4.608445	6.52152e-06
4.596626	6.66947e-06
4.584807	6.82069e-06
4.572988	6.97528e-06
4.561168	7.13328e-06
4.549349	7.29478e-06
4.537530	7.45986e-06
4.525711	7.62858e-06
4.513892	7.80103e-06
4.502073	7.97728e-06
4.490254	8.15742e-06
4.478435	8.34153e-06
4.466615	8.5297e-06
4.454796	8.722e-06
4.442977	8.91853e-06
4.431158	9.11938e-06
4.419339	9.32464e-06
4.407520	9.5344e-06
4.395701	9.74876e-06
4.383882	9.96781e-06
4.372062	1.01916e-05
4.360243	1.04204e-05
4.348424	1.06541e-05
4.336605	1.08929e-05
4.324786	1.1137e-05
4.312967	1.13863e-05
4.301148	1.16411e-05
4.289328	1.19015e-05
4.277509	1.21674e-05
4.265690	1.24392e-05
4.253871	1.27168e-05
4.242052	1.30005e-05
4.230233	1.32903e-05
4.218414	1.35864e-05
4.206595	1.38888e-05
4.194775	1.41978e-05
4.182956	1.45135e-05
4.171137	1.48359e-05
4.159318	1.51653e-05
4.147499	1.55018e-05
4.135680	1.58455e-05
4.123861	1.61966e-05
4.112042	1.65552e-05
4.100222	1.69215e-05
4.088403	1.72956e-05
4.076584	1.76777e-05
4.064765	1.80679e-05
4.052946	1.84665e-05
4.041127	1.88736e-05
4.029308	1.92893e-05
4.017488	1.97138e-05
4.005669	2.01474e-05
3.993850	2.05901e-05
3.982031	2.10422e-05
3.970212	2.15038e-05
3.958393	2.19752e-05
3.946574	2.24566e-05
3.934755	2.29481e-05
3.922935	2.34499e-05
3.911116	2.39622e-05
3.899297	2.44853e-05
3.887478	2.50194e-05
3.875659	2.55646e-05
3.863840	2.61212e-05
3.852021	2.66894e-05
3.840202	2.72695e-05
3.828382	2.78616e-05
3.816563	2.8466e-05
3.804744	2.9083e-05
3.792925	2.97127e-05
3.781106	3.03554e-05
3.769287	3.10114e-05
3.757468	3.1681e-05
3.745648	3.23643e-05
3.733829	3.30616e-05
3.722010	3.37733e-05
3.710191	3.44995e-05
3.698372	3.52406e-05
3.686553	3.59967e-05
3.674734	3.67683e-05
3.662915	3.75556e-05
3.651095	3.83588e-05
3.639276	3.91784e-05
3.627457	4.00145e-05
3.615638	4.08674e-05
3.603819	4.17376e-05
3.592000	4.26252e-05
3.580181	4.35307e-05
3.568362	4.44543e-05
3.556542	4.53963e-05
3.544723	4.63572e-05
3.532904	4.73371e-05
3.521085	4.83365e-05
3.509266	4.93557e-05
3.497447	5.03951e-05
3.485628	5.14549e-05
3.473808	5.25357e-05
3.461989	5.36376e-05
3.450170	5.47611e-05
3.438351	5.59065e-05
3.426532	5.70743e-05
3.414713	5.82648e-05
3.402894	5.94783e-05
3.391075	6.07153e-05
3.379255	6.19762e-05
3.367436	6.32613e-05
3.355617	6.45711e-05
3.343798	6.59059e-05
3.331979	6.72661e-05
3.320160	6.86522e-05
3.308341	7.00646e-05
3.296522	7.15037e-05
3.284702	7.29698e-05
3.272883	7.44635e-05
3.261064	7.59852e-05
3.249245	7.75352e-05
3.237426	7.9114e-05
3.225607	8.07221e-05
3.213788	8.23598e-05
3.201969	8.40277e-05
3.190149	8.57261e-05
3.178330	8.74554e-05
3.166511	8.92162e-05
3.154692	9.10089e-05
3.142873	9.28339e-05
3.131054	9.46917e-05
3.119235	9.65826e-05
3.107415	9.85072e-05
3.095596	0.000100466
3.083777	0.000102459
3.071958	0.000104487
3.060139	0.000106551
3.048320	0.00010865
3.036501	0.000110786
3.024682	0.000112958
3.012862	0.000115168
3.001043	0.000117415
2.989224	0.0001197
2.977405	0.000122024
2.965586	0.000124386
2.953767	0.000126787
2.941948	0.000129228
2.930129	0.000131709
2.918309	0.000134231
2.906490	0.000136793
2.894671	0.000139396
2.882852	0.00014204
2.871033	0.000144726
2.859214	0.000147454
2.847395	0.000150225
2.835575	0.000153038
2.823756	0.000155894
2.811937	0.000158793
2.800118	0.000161735
2.788299	0.000164721
2.776480	0.000167751
2.764661	0.000170825
2.752842	0.000173942
2.741022	0.000177104
2.729203	0.00018031
2.717384	0.00018356
2.705565	0.000186854
2.693746	0.000190193
2.681927	0.000193575
2.670108	0.000197002
2.658289	0.000200472
2.646469	0.000203986
2.634650	0.000207544
2.622831	0.000211144
2.611012	0.000214787
2.599193	0.000218473
2.587374	0.000222201
2.575555	0.000225969
2.563735	0.000229779
2.551916	0.000233628
2.540097	0.000237517
2.528278	0.000241444
2.516459	0.000245409
2.504640	0.000249411
2.492821	0.000253447
2.481002	0.000257518
2.469182	0.000261622
2.457363	0.000265757
2.445544	0.000269922
2.433725	0.000274115
2.421906	0.000278335
2.410087	0.000282579
2.398268	0.000286845
2.386449	0.000291132
2.374629	0.000295436
2.362810	0.000299755
2.350991	0.000304086
2.339172	0.000308427
2.327353	0.000312773
2.315534	0.000317122
2.303715	0.000321469
2.291895	0.000325812
2.280076	0.000330145
2.268257	0.000334464
2.256438	0.000338764
2.244619	0.00034304
2.232800	0.000347287
2.220981	0.000351498
2.209162	0.000355666
2.197342	0.000359787
2.185523	0.00036385
2.173704	0.00036785
2.161885	0.000371777
2.150066	0.000375622
2.138247	0.000379376
2.126428	0.000383027
2.114609	0.000386564
2.102789	0.000389974
2.090970	0.000393243
2.079151	0.000396356
2.067332	0.000399296
2.055513	0.000402044
2.043694	0.000404579
2.031875	0.000406875
2.020055	0.000408905
2.008236	0.000410632
1.996417	0.000412012
1.984598	0.000412978
&
```
