## Supplementary material for "All-at-once RNA folding with 3D motif prediction framed by evolutionary information": RF01244_snR4.cacofold.power

```
# Power analysis of CaCoFold structure 
#
# Powertype = SINGLE SUBSTITUTIONS
# covary  left_pos      right_pos    substitutions      power
#----------------------------------------------------------------
          1		33		0		0.00
          2		32		0		0.00
          3		31		0		0.00
          4		30		0		0.00
          5		29		0		0.00
          6		28		1		0.00
          7		27		1		0.00
          8		26		1		0.00
          9		25		0		0.00
          11		22		2		0.00
          12		21		0		0.00
          13		20		0		0.00
          43		127		0		0.00
          44		126		0		0.00
          45		125		0		0.00
          46		124		0		0.00
          47		123		0		0.00
          70		122		1		0.00
          71		121		1		0.00
          72		120		1		0.00
          73		119		1		0.00
          74		118		1		0.00
          78		110		3		0.02
          79		109		3		0.02
          80		108		3		0.02
          81		107		2		0.00
          82		106		3		0.02
          83		105		2		0.00
          84		104		3		0.02
          85		103		3		0.02
          86		102		2		0.00
          87		101		3		0.02
          88		98		3		0.02
          133		168		0		0.00
          134		167		0		0.00
          135		166		1		0.00
          136		165		0		0.00
          137		164		0		0.00
          138		163		0		0.00
          139		162		0		0.00
#
# BPAIRS 40
# avg substitutions per BP  1.0
# BPAIRS expected to covary 0.1 +/- 0.3
# BPAIRS observed to covary 0
#
```
