## Supplementary material for "All-at-once RNA folding with 3D motif prediction framed by evolutionary information": RF01244_snR4.helixcov

```
# RMs = 8 L = 193

# RM_HELIX NESTED 61-63 68-70, nbp = 3 nbp_cov = 0
# pvals: 0.922965,0.887336,0.846001
# aggregated NONE
NESTED  :::::::::::::::::::::::::::::::::::::::::::::::::::::::::::<<<____>>>:::::::::::::::::::::::::::::::::::::::::::::::::::::::::::::::::::::::::::::::::::::::::::::::::::::::::::::::::::::::
        ::::::::::::::::::::::::::::::::::::::::::::::::::::::::::::::::::::::::::::::::::::::::::::::::::::::::::::::::::::::::::::::::::::::::::::::::::::::::::::::::::::::::::::::::::::::::::::

# RM_HELIX NESTED 78-91 96-110, nbp = 12 nbp_cov = 0
# pvals: 0.0328618,0.969315,0.999922,0.846001,0.867688,0.0281027,0.929205,0.024734,0.846001,0.964649,0.846001,0.846001
# aggregated NONE
NESTED  ::::::::::::::::::::::::::::::::::::::::::::::::::::::::::::::::::::::::::::<<<<<<<-<<<-<<____>>>>>->>>>>>>:::::::::::::::::::::::::::::::::::::::::::::::::::::::::::::::::::::::::::::::::
        ::::::::::::::::::::::::::::::::::::::::::::::::::::::::::::::::::::::::::::::::::::::::::::::::::::::::::::::::::::::::::::::::::::::::::::::::::::::::::::::::::::::::::::::::::::::::::::

# RM_HELIX NESTED 71-77 115-121, nbp = 7 nbp_cov = 0
# pvals: 0.846001,0.846001,0.846001,0.846001,0.929205,0.0360271,0.998897
# aggregated NONE
NESTED  :::::::::::::::::::::::::::::::::::::::::::::::::::::::::::::::::::::<<<<<<<__________________________________>>>>>>>:::::::::::::::::::::::::::::::::::::::::::::::::::::::::::::::::::::::
        ::::::::::::::::::::::::::::::::::::::::::::::::::::::::::::::::::::::::::::::::::::::::::::::::::::::::::::::::::::::::::::::::::::::::::::::::::::::::::::::::::::::::::::::::::::::::::::

# RM_HELIX NESTED 44-47 123-126, nbp = 4 nbp_cov = 0
# pvals: 0.846001,0.846001,0.846001,0.846001
# aggregated NONE
NESTED  ::::::::::::::::::::::::::::::::::::::::::<<<<________________________________________________________________________>>>>::::::::::::::::::::::::::::::::::::::::::::::::::::::::::::::::::
        ::::::::::::::::::::::::::::::::::::::::::::::::::::::::::::::::::::::::::::::::::::::::::::::::::::::::::::::::::::::::::::::::::::::::::::::::::::::::::::::::::::::::::::::::::::::::::::

# RM_HELIX NESTED 29-35 127-133, nbp = 7 nbp_cov = 0
# pvals: 0.846001,0.846001,0.846001,0.846001,0.846001,0.846001,0.846001
# aggregated NONE
NESTED  ::::::::::::::::::::::::::::<<<<<<<_______________________________________________________________________________________>>>>>>>:::::::::::::::::::::::::::::::::::::::::::::::::::::::::::
        ::::::::::::::::::::::::::::::::::::::::::::::::::::::::::::::::::::::::::::::::::::::::::::::::::::::::::::::::::::::::::::::::::::::::::::::::::::::::::::::::::::::::::::::::::::::::::::

# RM_HELIX NESTED 16-28 139-150, nbp = 12 nbp_cov = 0
# pvals: 0.846001,0.846001,0.846001,0.846001,0.846001,0.846001,0.846001,0.846001,0.846001,0.846001,0.846001,0.846001
# aggregated NONE
NESTED  :::::::::::::::<<<<<<-<<<<<<__________________________________________________________________________________________________________>>>>>>>>>>>>::::::::::::::::::::::::::::::::::::::::::
        ::::::::::::::::::::::::::::::::::::::::::::::::::::::::::::::::::::::::::::::::::::::::::::::::::::::::::::::::::::::::::::::::::::::::::::::::::::::::::::::::::::::::::::::::::::::::::::

# RM_HELIX NESTED 152-155 164-167, nbp = 4 nbp_cov = 0
# pvals: 0.846001,0.846001,0.846001,0.846001
# aggregated NONE
NESTED  :::::::::::::::::::::::::::::::::::::::::::::::::::::::::::::::::::::::::::::::::::::::::::::::::::::::::::::::::::::::::::::::::::::::::::::::::::<<<<________>>>>:::::::::::::::::::::::::
        ::::::::::::::::::::::::::::::::::::::::::::::::::::::::::::::::::::::::::::::::::::::::::::::::::::::::::::::::::::::::::::::::::::::::::::::::::::::::::::::::::::::::::::::::::::::::::::

# RM_HELIX NESTED 9-13 189-193, nbp = 5 nbp_cov = 0
# pvals: 0.846001,0.846001,0.846001,0.846001,0.846001
# aggregated NONE
NESTED  ::::::::<<<<<__________________________________________________________________________________________________________________________________________________________________________>>>>>
        ::::::::::::::::::::::::::::::::::::::::::::::::::::::::::::::::::::::::::::::::::::::::::::::::::::::::::::::::::::::::::::::::::::::::::::::::::::::::::::::::::::::::::::::::::::::::::::
```
