## Supplementary material for "All-at-once RNA folding with 3D motif prediction framed by evolutionary information": RF01244_snR4.power

```
# Power analysis of given structure
#
# Powertype = SINGLE SUBSTITUTIONS
# covary left_pos right_pos substitutions power
#----------------------------------------------------------------
9		193		0		0.00
10		192		0		0.00
11		191		0		0.00
12		190		0		0.00
13		189		0		0.00
16		150		0		0.00
17		149		0		0.00
18		148		0		0.00
19		147		0		0.00
20		146		0		0.00
21		145		1		0.00
23		144		0		0.00
24		143		0		0.00
25		142		0		0.00
26		141		1		0.00
27		140		0		0.00
28		139		1		0.00
29		133		0		0.00
30		132		0		0.00
31		131		0		0.00
32		130		0		0.00
33		129		0		0.00
34		128		0		0.00
35		127		0		0.00
44		126		0		0.00
45		125		0		0.00
46		124		0		0.00
47		123		0		0.00
61		70		1		0.00
62		69		1		0.00
63		68		0		0.00
71		121		1		0.00
72		120		1		0.00
73		119		1		0.00
74		118		1		0.00
75		117		3		0.02
76		116		3		0.02
77		115		5		0.11
78		110		3		0.02
79		109		3		0.02
80		108		3		0.02
81		107		2		0.00
82		106		3		0.02
83		105		2		0.00
84		104		3		0.02
86		102		2		0.00
87		101		3		0.02
88		98		3		0.02
90		97		0		0.00
91		96		1		0.00
152		167		0		0.00
153		166		0		0.00
154		165		0		0.00
155		164		0		0.00
#
# BPAIRS 54
# avg substitutions per BP 0.9
# BPAIRS expected to covary 0.2 +/- 0.5
# BPAIRS observed to covary 0
#
```
