## Supplementary material for "All-at-once RNA folding with 3D motif prediction framed by evolutionary information": RF01244_snR4.surv

```
0.376666	0.0185185
0.292984	0.037037
0.159091	0.0555556
0.092145	0.0740741
-0.008275	0.833333
-0.075221	0.851852
-0.125430	0.87037
-0.209113	0.888889
-0.225850	0.925926
-0.376479	0.944444
-0.409952	0.962963
-0.878576	0.981481
-1.146361	1
&
6.033623	5.70646e-05
5.966677	0.000114129
5.564999	0.000171194
5.313951	0.000228258
4.426914	0.000342388
4.192602	0.000399452
4.159129	0.000456517
4.025236	0.000513581
3.958290	0.000570646
3.707241	0.000627711
3.422720	0.000684775
3.372510	0.00074184
3.355774	0.000798904
3.339037	0.000855969
3.305564	0.000913034
3.288828	0.00102716
3.272091	0.00114129
3.238618	0.00125542
3.188408	0.00142661
3.171672	0.00148368
3.154935	0.00159781
3.138198	0.00165487
3.121462	0.00188313
3.104725	0.00199726
3.087989	0.00205433
3.071252	0.00228258
3.054516	0.00233965
3.037779	0.00302442
3.021043	0.00313855
3.004306	0.00319562
2.970833	0.00353801
2.954096	0.00410865
2.937360	0.00416572
2.887150	0.0045081
2.870414	0.0046793
2.853677	0.00473636
2.803467	0.00479343
2.786731	0.00490756
2.736521	0.00496462
2.636102	0.00502168
2.552419	0.00513581
2.502209	0.00519288
2.468736	0.00530701
2.401790	0.00559233
2.385053	0.0056494
2.351580	0.00570646
2.334844	0.00576352
2.318107	0.00582059
2.301371	0.00593472
2.217688	0.00599178
2.150742	0.00604885
2.033586	0.00610591
1.983376	0.00627711
1.933166	0.00633417
1.832747	0.0064483
1.816010	0.00650536
1.765801	0.00661949
1.749064	0.00667656
1.732328	0.00684775
1.715591	0.00690482
1.665381	0.00701895
1.648645	0.00713307
1.631908	0.00719014
1.615172	0.0072472
1.598435	0.00736133
1.581699	0.00753253
1.564962	0.00758959
1.548225	0.00787491
1.531489	0.00816024
1.514752	0.00867382
1.498016	0.00947272
1.481279	0.00987218
1.464543	0.0102716
1.447806	0.010557
1.431070	0.0107852
1.414333	0.0108993
1.397596	0.0110135
1.380860	0.0111276
1.347387	0.0112417
1.330650	0.0113559
1.313914	0.0115841
1.280440	0.0116982
1.263704	0.0118124
1.246967	0.0118694
1.196758	0.0119836
1.180021	0.0121548
1.163285	0.012326
1.146548	0.0124401
1.129811	0.0126683
1.113075	0.0127254
1.096338	0.0128395
1.079602	0.0129537
1.062865	0.013239
1.029392	0.0132961
0.995919	0.0135243
0.979182	0.0135814
0.962446	0.0136955
0.945709	0.0137526
0.912236	0.0139238
0.878763	0.0140379
0.828553	0.014095
0.811817	0.0142091
0.795080	0.0144373
0.761607	0.0144944
0.744871	0.0146085
0.728134	0.0147797
0.711397	0.0149509
0.694661	0.0152362
0.677924	0.0152933
0.661188	0.0154645
0.644451	0.015864
0.627715	0.0162063
0.610978	0.0166058
0.594242	0.0168911
0.577505	0.0171194
0.560768	0.0173476
0.544032	0.017633
0.527295	0.0179183
0.510559	0.0180324
0.493822	0.0183748
0.477086	0.0186031
0.460349	0.0187172
0.443613	0.0191166
0.426876	0.0193449
0.410139	0.0195161
0.393403	0.0199155
0.376666	0.0211139
0.359930	0.0216845
0.343193	0.022084
0.326457	0.0224835
0.309720	0.0231112
0.292984	0.0236247
0.276247	0.0242525
0.259510	0.0245378
0.242774	0.0249372
0.226037	0.0253937
0.209301	0.0259644
0.192564	0.0268204
0.175828	0.0276193
0.159091	0.0279617
0.142355	0.0289888
0.125618	0.0298448
0.108881	0.0304725
0.092145	0.0310431
0.075408	0.0316709
0.058672	0.0325839
0.041935	0.0333257
0.025199	0.0343529
0.008462	0.0362931
-0.008275	0.87617
-0.025011	0.878338
-0.041748	0.882618
-0.058484	0.889751
-0.075221	0.895344
-0.091957	0.900422
-0.108694	0.903789
-0.125430	0.909438
-0.142167	0.914917
-0.158904	0.921764
-0.175640	0.926273
-0.192377	0.932892
-0.209113	0.937914
-0.225850	0.942536
-0.242586	0.947044
-0.259323	0.951324
-0.276059	0.954976
-0.292796	0.958
-0.309533	0.959655
-0.326269	0.962451
-0.343006	0.964278
-0.359742	0.965476
-0.376479	0.966275
-0.393215	0.967302
-0.409952	0.969242
-0.426688	0.970155
-0.443425	0.972324
-0.460162	0.974321
-0.476898	0.97609
-0.493635	0.977916
-0.510371	0.978829
-0.527108	0.98134
-0.543844	0.982595
-0.560581	0.983737
-0.577318	0.98465
-0.594054	0.985677
-0.610791	0.986476
-0.627527	0.98716
-0.644264	0.988302
-0.661000	0.98853
-0.677737	0.989329
-0.694473	0.989957
-0.711210	0.990756
-0.727947	0.991098
-0.744683	0.991612
-0.761420	0.992582
-0.778156	0.992924
-0.794893	0.993666
-0.811629	0.994408
-0.828366	0.994978
-0.845102	0.995492
-0.861839	0.995606
-0.878576	0.996063
-0.895312	0.996462
-0.912049	0.996919
-0.928785	0.997489
-0.945522	0.997774
-0.978995	0.998174
-0.995731	0.998402
-1.012468	0.998802
-1.029205	0.99903
-1.045941	0.999144
-1.062678	0.999315
-1.079414	0.999601
-1.096151	0.999715
-1.112887	0.999772
-1.129624	0.999829
-1.196570	0.999886
-1.263516	0.999943
-1.363936	1
&
6.585930	2.84446e-07
6.569193	8.53339e-07
6.401827	1.13779e-06
6.368354	1.42223e-06
6.251198	1.70668e-06
6.200989	1.99113e-06
6.100569	2.27557e-06
6.016887	2.56002e-06
6.000150	2.84446e-06
5.949940	3.41336e-06
5.933204	3.6978e-06
5.899731	4.55114e-06
5.882994	4.83559e-06
5.866258	5.40448e-06
5.849521	5.97338e-06
5.832784	6.54227e-06
5.816048	7.68005e-06
5.799311	8.24895e-06
5.782575	9.38673e-06
5.765838	1.0809e-05
5.749102	1.22312e-05
5.732365	1.3369e-05
5.715629	1.42223e-05
5.698892	1.5929e-05
5.682155	1.70668e-05
5.665419	1.93424e-05
5.648682	2.16179e-05
5.631946	2.36091e-05
5.615209	2.56002e-05
5.598473	2.87291e-05
5.581736	3.35647e-05
5.564999	3.75469e-05
5.548263	4.06758e-05
5.531526	4.40892e-05
5.514790	4.60803e-05
5.498053	5.0347e-05
5.481317	5.31915e-05
5.464580	5.51826e-05
5.447844	5.97338e-05
5.431107	6.17249e-05
5.414370	6.51382e-05
5.397634	6.96894e-05
5.380897	7.42405e-05
5.364161	7.87917e-05
5.347424	8.50495e-05
5.330688	9.10229e-05
5.313951	9.41518e-05
5.297215	9.84185e-05
5.280478	0.000102685
5.263741	0.000106667
5.247005	0.000110081
5.230268	0.000116339
5.213532	0.000121743
5.196795	0.000125156
5.180059	0.000127148
5.163322	0.000131699
5.146586	0.000135965
5.129849	0.000139379
5.113112	0.00014393
5.096376	0.000148766
5.079639	0.000150188
5.062903	0.000151894
5.046166	0.000153886
5.029430	0.000156161
5.012693	0.000158721
4.995956	0.000159859
4.979220	0.000160997
4.962483	0.000162134
4.945747	0.00016441
4.929010	0.000166401
4.912274	0.00016697
4.895537	0.000167823
4.878801	0.000169815
4.862064	0.000171806
4.845327	0.000173797
4.828591	0.000176072
4.811854	0.000177779
4.795118	0.000180624
4.778381	0.00018233
4.761645	0.00018489
4.744908	0.000185744
4.728172	0.000186312
4.711435	0.000187735
4.694698	0.000188588
4.677962	0.000188872
4.661225	0.00019001
4.644489	0.000190579
4.627752	0.000191432
4.611016	0.000192855
4.594279	0.000195415
4.577543	0.000196837
4.560806	0.000197406
4.527333	0.000198259
4.510596	0.000199681
4.493860	0.000201957
4.477123	0.000202526
4.460387	0.000203379
4.443650	0.000205086
4.426914	0.000205939
4.410177	0.000207361
4.393440	0.000208215
4.376704	0.000209353
4.359967	0.000210206
4.343231	0.000211628
4.326494	0.000212197
4.309758	0.000214473
4.293021	0.000216179
4.276284	0.00021817
4.259548	0.000219308
4.242811	0.000220446
4.226075	0.000222437
4.209338	0.000224144
4.192602	0.000224997
4.175865	0.000226988
4.159129	0.000229548
4.142392	0.000230686
4.125655	0.000231824
4.108919	0.000233815
4.092182	0.000235237
4.075446	0.000236375
4.058709	0.000240357
4.041973	0.000242064
4.025236	0.000242917
4.008500	0.000243771
3.991763	0.000245193
3.975026	0.000248891
3.958290	0.000250313
3.941553	0.000253157
3.924817	0.000255433
3.908080	0.000257993
3.891344	0.000259984
3.874607	0.000261975
3.857871	0.000263682
3.841134	0.000266526
3.824397	0.000268802
3.807661	0.000273069
3.790924	0.000276766
3.774188	0.000279326
3.757451	0.000281318
3.740715	0.000284162
3.723978	0.000285584
3.707241	0.000287291
3.690505	0.000289282
3.673768	0.000292695
3.657032	0.000295824
3.640295	0.00030066
3.623559	0.000306349
3.606822	0.000312038
3.590086	0.000317158
3.573349	0.000324553
3.556612	0.000333656
3.539876	0.000351291
3.523139	0.000363807
3.506403	0.000384287
3.489666	0.000403061
3.472930	0.000427523
3.456193	0.000455114
3.439457	0.000488963
3.422720	0.000541302
3.405983	0.00061156
3.389247	0.000673285
3.372510	0.000758903
3.355774	0.000837979
3.339037	0.00092246
3.322301	0.00103112
3.305564	0.00113665
3.288828	0.00125725
3.272091	0.00138099
3.255354	0.00154255
3.238618	0.00170071
3.221881	0.00186654
3.205145	0.00202497
3.188408	0.00218028
3.171672	0.00234099
3.154935	0.00250313
3.138198	0.00269826
3.121462	0.00285328
3.104725	0.00300546
3.087989	0.00314427
3.071252	0.00329133
3.054516	0.0034509
3.037779	0.00358203
3.021043	0.00369524
3.004306	0.00381926
2.987569	0.00395494
2.970833	0.00404056
2.954096	0.00412248
2.937360	0.00424081
2.920623	0.00432529
2.903887	0.00442912
2.887150	0.00451388
2.870414	0.00458414
2.853677	0.00465696
2.836940	0.00472722
2.820204	0.0047878
2.803467	0.00484782
2.786731	0.004903
2.769994	0.004936
2.753258	0.00499772
2.736521	0.00503015
2.719785	0.00507993
2.703048	0.00512629
2.686311	0.00517209
2.669575	0.00520452
2.652838	0.00524832
2.636102	0.00530038
2.619365	0.00535926
2.602629	0.00540733
2.585892	0.00545255
2.569156	0.00548555
2.552419	0.00553248
2.535682	0.0055706
2.518946	0.00560473
2.502209	0.00564057
2.485473	0.00568893
2.468736	0.00572107
2.452000	0.00575321
2.435263	0.00579275
2.418526	0.00582063
2.401790	0.00584566
2.385053	0.00586557
2.368317	0.00589373
2.351580	0.0059145
2.334844	0.00594465
2.318107	0.00596797
2.301371	0.00598532
2.284634	0.00600609
2.267897	0.00602543
2.251161	0.00603937
2.234424	0.00605928
2.217688	0.00607777
2.200951	0.00610081
2.184215	0.00611304
2.167478	0.00613039
2.150742	0.00614803
2.134005	0.00616452
2.117268	0.00617704
2.100532	0.00619069
2.083795	0.00620492
2.067059	0.00621743
2.050322	0.00622824
2.033586	0.0062362
2.016849	0.00624161
2.000113	0.00625697
1.983376	0.00626692
1.966639	0.00627916
1.949903	0.00628911
1.933166	0.00629793
1.916430	0.00631073
1.899693	0.00632012
1.882957	0.00633007
1.866220	0.00633576
1.849483	0.00634259
1.832747	0.0063881
1.816010	0.0065124
1.799274	0.00665007
1.782537	0.00673143
1.765801	0.00678063
1.749064	0.0068708
1.732328	0.00692314
1.715591	0.00694704
1.698854	0.00700051
1.682118	0.00708101
1.665381	0.00719877
1.648645	0.00743173
1.631908	0.00768091
1.615172	0.00785613
1.598435	0.0080615
1.581699	0.0084034
1.564962	0.00881471
1.548225	0.00925959
1.531489	0.00970162
1.514752	0.0100993
1.498016	0.0104796
1.481279	0.0108377
1.464543	0.0111614
1.447806	0.0114572
1.431070	0.011728
1.414333	0.0119704
1.397596	0.012217
1.380860	0.0124209
1.364123	0.0126417
1.347387	0.0128436
1.330650	0.0130339
1.313914	0.0132017
1.297177	0.0133724
1.280440	0.0135337
1.263704	0.0136384
1.246967	0.0137462
1.230231	0.0138645
1.213494	0.0139936
1.196758	0.0141603
1.180021	0.0143517
1.163285	0.014515
1.146548	0.0146439
1.129811	0.0147821
1.113075	0.0149471
1.096338	0.0151067
1.079602	0.0152369
1.062865	0.0153575
1.046129	0.015479
1.029392	0.01558
1.012656	0.0156992
0.995919	0.015803
0.979182	0.0159045
0.962446	0.0160069
0.945709	0.0161105
0.928973	0.0161927
0.912236	0.0162843
0.895500	0.0163719
0.878763	0.0164709
0.862027	0.0165716
0.845290	0.0166717
0.828553	0.0167872
0.811817	0.016922
0.795080	0.0170804
0.778344	0.0172943
0.761607	0.0174946
0.744871	0.0177113
0.728134	0.0179241
0.711397	0.0181485
0.694661	0.0184077
0.677924	0.0186378
0.661188	0.0189063
0.644451	0.0191996
0.627715	0.0194177
0.610978	0.0196561
0.594242	0.0198925
0.577505	0.0201698
0.560768	0.0204972
0.544032	0.0208545
0.527295	0.0212388
0.510559	0.0216168
0.493822	0.0219997
0.477086	0.0223586
0.460349	0.0227136
0.443613	0.0230899
0.426876	0.0234151
0.410139	0.0237419
0.393403	0.0241211
0.376666	0.024734
0.359930	0.0254787
0.343193	0.0260448
0.326457	0.0266489
0.309720	0.0273857
0.292984	0.0281027
0.276247	0.0287169
0.259510	0.0291879
0.242774	0.0296402
0.226037	0.030132
0.209301	0.0307683
0.192564	0.0314527
0.175828	0.0321171
0.159091	0.0328618
0.142355	0.0336102
0.125618	0.0343591
0.108881	0.0351488
0.092145	0.0360271
0.075408	0.0368591
0.058672	0.0376417
0.041935	0.0385323
0.025199	0.0400734
0.008462	0.0421419
-0.008275	0.846001
-0.025011	0.848731
-0.041748	0.853671
-0.058484	0.860712
-0.075221	0.867688
-0.091957	0.874228
-0.108694	0.880655
-0.125430	0.887336
-0.142167	0.894284
-0.158904	0.901633
-0.175640	0.909112
-0.192377	0.916303
-0.209113	0.922965
-0.225850	0.929205
-0.242586	0.934943
-0.259323	0.940063
-0.276059	0.94463
-0.292796	0.948872
-0.309533	0.952651
-0.326269	0.956
-0.343006	0.959102
-0.359742	0.961986
-0.376479	0.964649
-0.393215	0.967093
-0.409952	0.969315
-0.426688	0.971364
-0.443425	0.973363
-0.460162	0.975229
-0.476898	0.977076
-0.493635	0.97881
-0.510371	0.980381
-0.527108	0.98187
-0.543844	0.983309
-0.560581	0.984698
-0.577318	0.986024
-0.594054	0.987265
-0.610791	0.988456
-0.627527	0.989589
-0.644264	0.990664
-0.661000	0.991658
-0.677737	0.992577
-0.694473	0.993453
-0.711210	0.994274
-0.727947	0.995077
-0.744683	0.995734
-0.761420	0.996378
-0.778156	0.996906
-0.794893	0.997403
-0.811629	0.9978
-0.828366	0.998156
-0.845102	0.998471
-0.861839	0.998702
-0.878576	0.998897
-0.895312	0.99908
-0.912049	0.999229
-0.928785	0.999347
-0.945522	0.999438
-0.962258	0.999517
-0.978995	0.999593
-0.995731	0.999655
-1.012468	0.99971
-1.029205	0.999755
-1.045941	0.999789
-1.062678	0.999823
-1.079414	0.999852
-1.096151	0.99987
-1.112887	0.999889
-1.129624	0.999907
-1.146361	0.999922
-1.163097	0.999934
-1.179834	0.999946
-1.196570	0.999951
-1.213307	0.999959
-1.230043	0.999966
-1.246780	0.99997
-1.263516	0.999975
-1.280253	0.999978
-1.296990	0.999982
-1.313726	0.999985
-1.330463	0.999985
-1.347199	0.999989
-1.363936	0.999991
-1.380672	0.999992
-1.397409	0.999994
-1.414145	0.999995
-1.430882	0.999996
-1.447619	0.999997
-1.464355	0.999998
-1.481092	0.999998
-1.497828	0.999999
-1.581511	1
-1.665194	1
&
23.322488	8.14448e-17
23.305752	8.36506e-17
23.289015	8.59161e-17
23.272278	8.82429e-17
23.255542	9.06326e-17
23.238805	9.3087e-17
23.222069	9.56078e-17
23.205332	9.81968e-17
23.188596	1.00856e-16
23.171859	1.03587e-16
23.155123	1.06392e-16
23.138386	1.09272e-16
23.121649	1.12231e-16
23.104913	1.1527e-16
23.088176	1.18391e-16
23.071440	1.21596e-16
23.054703	1.24888e-16
23.037967	1.28269e-16
23.021230	1.31742e-16
23.004494	1.35308e-16
22.987757	1.38971e-16
22.971020	1.42733e-16
22.954284	1.46596e-16
22.937547	1.50565e-16
22.920811	1.5464e-16
22.904074	1.58826e-16
22.887338	1.63125e-16
22.870601	1.6754e-16
22.853865	1.72074e-16
22.837128	1.76731e-16
22.820391	1.81514e-16
22.803655	1.86427e-16
22.786918	1.91472e-16
22.770182	1.96654e-16
22.753445	2.01975e-16
22.736709	2.07441e-16
22.719972	2.13054e-16
22.703235	2.18819e-16
22.686499	2.2474e-16
22.669762	2.30821e-16
22.653026	2.37066e-16
22.636289	2.4348e-16
22.619553	2.50068e-16
22.602816	2.56833e-16
22.586080	2.63782e-16
22.569343	2.70918e-16
22.552606	2.78247e-16
22.535870	2.85774e-16
22.519133	2.93505e-16
22.502397	3.01444e-16
22.485660	3.09598e-16
22.468924	3.17973e-16
22.452187	3.26574e-16
22.435451	3.35407e-16
22.418714	3.44478e-16
22.401977	3.53795e-16
22.385241	3.63364e-16
22.368504	3.73191e-16
22.351768	3.83284e-16
22.335031	3.93649e-16
22.318295	4.04295e-16
22.301558	4.15228e-16
22.284822	4.26456e-16
22.268085	4.37988e-16
22.251348	4.49831e-16
22.234612	4.61994e-16
22.217875	4.74485e-16
22.201139	4.87314e-16
22.184402	5.0049e-16
22.167666	5.14021e-16
22.150929	5.27918e-16
22.134192	5.4219e-16
22.117456	5.56848e-16
22.100719	5.71901e-16
22.083983	5.87361e-16
22.067246	6.03239e-16
22.050510	6.19545e-16
22.033773	6.36292e-16
22.017037	6.5349e-16
22.000300	6.71153e-16
21.983563	6.89293e-16
21.966827	7.07923e-16
21.950090	7.27056e-16
21.933354	7.46705e-16
21.916617	7.66885e-16
21.899881	7.8761e-16
21.883144	8.08894e-16
21.866408	8.30752e-16
21.849671	8.53201e-16
21.832934	8.76256e-16
21.816198	8.99933e-16
21.799461	9.24249e-16
21.782725	9.49221e-16
21.765988	9.74868e-16
21.749252	1.00121e-15
21.732515	1.02826e-15
21.715779	1.05603e-15
21.699042	1.08456e-15
21.682305	1.11386e-15
21.665569	1.14395e-15
21.648832	1.17485e-15
21.632096	1.20659e-15
21.615359	1.23918e-15
21.598623	1.27265e-15
21.581886	1.30703e-15
21.565150	1.34233e-15
21.548413	1.37858e-15
21.531676	1.41581e-15
21.514940	1.45405e-15
21.498203	1.49332e-15
21.481467	1.53365e-15
21.464730	1.57506e-15
21.447994	1.61759e-15
21.431257	1.66127e-15
21.414520	1.70613e-15
21.397784	1.7522e-15
21.381047	1.79951e-15
21.364311	1.84809e-15
21.347574	1.89799e-15
21.330838	1.94923e-15
21.314101	2.00185e-15
21.297365	2.0559e-15
21.280628	2.1114e-15
21.263891	2.16839e-15
21.247155	2.22693e-15
21.230418	2.28704e-15
21.213682	2.34877e-15
21.196945	2.41217e-15
21.180209	2.47728e-15
21.163472	2.54414e-15
21.146736	2.6128e-15
21.129999	2.68332e-15
21.113262	2.75573e-15
21.096526	2.8301e-15
21.079789	2.90647e-15
21.063053	2.9849e-15
21.046316	3.06545e-15
21.029580	3.14816e-15
21.012843	3.23311e-15
20.996107	3.32034e-15
20.979370	3.40993e-15
20.962633	3.50193e-15
20.945897	3.59641e-15
20.929160	3.69343e-15
20.912424	3.79307e-15
20.895687	3.8954e-15
20.878951	4.00048e-15
20.862214	4.10839e-15
20.845477	4.21921e-15
20.828741	4.33302e-15
20.812004	4.44989e-15
20.795268	4.56991e-15
20.778531	4.69316e-15
20.761795	4.81974e-15
20.745058	4.94972e-15
20.728322	5.0832e-15
20.711585	5.22028e-15
20.694848	5.36106e-15
20.678112	5.50562e-15
20.661375	5.65408e-15
20.644639	5.80653e-15
20.627902	5.96309e-15
20.611166	6.12387e-15
20.594429	6.28898e-15
20.577693	6.45853e-15
20.560956	6.63265e-15
20.544219	6.81146e-15
20.527483	6.99508e-15
20.510746	7.18365e-15
20.494010	7.37729e-15
20.477273	7.57614e-15
20.460537	7.78035e-15
20.443800	7.99006e-15
20.427064	8.20541e-15
20.410327	8.42656e-15
20.393590	8.65366e-15
20.376854	8.88687e-15
20.360117	9.12636e-15
20.343381	9.3723e-15
20.326644	9.62486e-15
20.309908	9.88421e-15
20.293171	1.01505e-14
20.276434	1.0424e-14
20.259698	1.07049e-14
20.242961	1.09933e-14
20.226225	1.12895e-14
20.209488	1.15936e-14
20.192752	1.1906e-14
20.176015	1.22267e-14
20.159279	1.25561e-14
20.142542	1.28943e-14
20.125805	1.32416e-14
20.109069	1.35983e-14
20.092332	1.39646e-14
20.075596	1.43407e-14
20.058859	1.47269e-14
20.042123	1.51235e-14
20.025386	1.55308e-14
20.008650	1.5949e-14
19.991913	1.63785e-14
19.975176	1.68196e-14
19.958440	1.72725e-14
19.941703	1.77375e-14
19.924967	1.82151e-14
19.908230	1.87056e-14
19.891494	1.92092e-14
19.874757	1.97263e-14
19.858021	2.02574e-14
19.841284	2.08027e-14
19.824547	2.13627e-14
19.807811	2.19378e-14
19.791074	2.25283e-14
19.774338	2.31346e-14
19.757601	2.37573e-14
19.740865	2.43967e-14
19.724128	2.50533e-14
19.707392	2.57276e-14
19.690655	2.642e-14
19.673918	2.71309e-14
19.657182	2.7861e-14
19.640445	2.86107e-14
19.623709	2.93806e-14
19.606972	3.01711e-14
19.590236	3.09829e-14
19.573499	3.18165e-14
19.556762	3.26725e-14
19.540026	3.35515e-14
19.523289	3.44541e-14
19.506553	3.53809e-14
19.489816	3.63327e-14
19.473080	3.731e-14
19.456343	3.83135e-14
19.439607	3.9344e-14
19.422870	4.04022e-14
19.406133	4.14888e-14
19.389397	4.26046e-14
19.372660	4.37504e-14
19.355924	4.49269e-14
19.339187	4.61351e-14
19.322451	4.73756e-14
19.305714	4.86495e-14
19.288978	4.99576e-14
19.272241	5.13008e-14
19.255504	5.26801e-14
19.238768	5.40963e-14
19.222031	5.55507e-14
19.205295	5.7044e-14
19.188558	5.85774e-14
19.171822	6.01521e-14
19.155085	6.17689e-14
19.138349	6.34292e-14
19.121612	6.5134e-14
19.104875	6.68846e-14
19.088139	6.86821e-14
19.071402	7.05279e-14
19.054666	7.24233e-14
19.037929	7.43694e-14
19.021193	7.63678e-14
19.004456	7.84199e-14
18.987719	8.05269e-14
18.970983	8.26905e-14
18.954246	8.49122e-14
18.937510	8.71935e-14
18.920773	8.95359e-14
18.904037	9.19412e-14
18.887300	9.4411e-14
18.870564	9.6947e-14
18.853827	9.95511e-14
18.837090	1.02225e-13
18.820354	1.04971e-13
18.803617	1.0779e-13
18.786881	1.10685e-13
18.770144	1.13657e-13
18.753408	1.16709e-13
18.736671	1.19843e-13
18.719935	1.23061e-13
18.703198	1.26366e-13
18.686461	1.29759e-13
18.669725	1.33242e-13
18.652988	1.3682e-13
18.636252	1.40493e-13
18.619515	1.44264e-13
18.602779	1.48137e-13
18.586042	1.52114e-13
18.569306	1.56197e-13
18.552569	1.60389e-13
18.535832	1.64694e-13
18.519096	1.69114e-13
18.502359	1.73653e-13
18.485623	1.78313e-13
18.468886	1.83098e-13
18.452150	1.88011e-13
18.435413	1.93056e-13
18.418676	1.98236e-13
18.401940	2.03555e-13
18.385203	2.09016e-13
18.368467	2.14624e-13
18.351730	2.20382e-13
18.334994	2.26294e-13
18.318257	2.32364e-13
18.301521	2.38597e-13
18.284784	2.44997e-13
18.268047	2.51568e-13
18.251311	2.58315e-13
18.234574	2.65243e-13
18.217838	2.72356e-13
18.201101	2.7966e-13
18.184365	2.8716e-13
18.167628	2.9486e-13
18.150892	3.02766e-13
18.134155	3.10884e-13
18.117418	3.19219e-13
18.100682	3.27777e-13
18.083945	3.36564e-13
18.067209	3.45587e-13
18.050472	3.54851e-13
18.033736	3.64363e-13
18.016999	3.74129e-13
18.000263	3.84157e-13
17.983526	3.94453e-13
17.966789	4.05024e-13
17.950053	4.15878e-13
17.933316	4.27023e-13
17.916580	4.38466e-13
17.899843	4.50215e-13
17.883107	4.62278e-13
17.866370	4.74664e-13
17.849633	4.87381e-13
17.832897	5.00438e-13
17.816160	5.13844e-13
17.799424	5.27609e-13
17.782687	5.41742e-13
17.765951	5.56253e-13
17.749214	5.71152e-13
17.732478	5.8645e-13
17.715741	6.02156e-13
17.699004	6.18282e-13
17.682268	6.34839e-13
17.665531	6.51839e-13
17.648795	6.69293e-13
17.632058	6.87214e-13
17.615322	7.05614e-13
17.598585	7.24505e-13
17.581849	7.43902e-13
17.565112	7.63816e-13
17.548375	7.84263e-13
17.531639	8.05256e-13
17.514902	8.2681e-13
17.498166	8.4894e-13
17.481429	8.71661e-13
17.464693	8.9499e-13
17.447956	9.18941e-13
17.431220	9.43532e-13
17.414483	9.6878e-13
17.397746	9.94702e-13
17.381010	1.02132e-12
17.364273	1.04864e-12
17.347537	1.0767e-12
17.330800	1.1055e-12
17.314064	1.13508e-12
17.297327	1.16544e-12
17.280591	1.19661e-12
17.263854	1.22862e-12
17.247117	1.26148e-12
17.230381	1.29522e-12
17.213644	1.32985e-12
17.196908	1.36542e-12
17.180171	1.40193e-12
17.163435	1.43941e-12
17.146698	1.4779e-12
17.129961	1.51742e-12
17.113225	1.55798e-12
17.096488	1.59963e-12
17.079752	1.6424e-12
17.063015	1.6863e-12
17.046279	1.73137e-12
17.029542	1.77765e-12
17.012806	1.82516e-12
16.996069	1.87394e-12
16.979332	1.92402e-12
16.962596	1.97543e-12
16.945859	2.02822e-12
16.929123	2.08241e-12
16.912386	2.13805e-12
16.895650	2.19517e-12
16.878913	2.25382e-12
16.862177	2.31403e-12
16.845440	2.37584e-12
16.828703	2.43931e-12
16.811967	2.50446e-12
16.795230	2.57135e-12
16.778494	2.64002e-12
16.761757	2.71053e-12
16.745021	2.78291e-12
16.728284	2.85722e-12
16.711548	2.93351e-12
16.694811	3.01184e-12
16.678074	3.09225e-12
16.661338	3.17481e-12
16.644601	3.25956e-12
16.627865	3.34657e-12
16.611128	3.4359e-12
16.594392	3.52761e-12
16.577655	3.62176e-12
16.560918	3.71842e-12
16.544182	3.81765e-12
16.527445	3.91953e-12
16.510709	4.02411e-12
16.493972	4.13149e-12
16.477236	4.24172e-12
16.460499	4.35489e-12
16.443763	4.47107e-12
16.427026	4.59034e-12
16.410289	4.71279e-12
16.393553	4.83849e-12
16.376816	4.96754e-12
16.360080	5.10003e-12
16.343343	5.23604e-12
16.326607	5.37567e-12
16.309870	5.51902e-12
16.293134	5.66618e-12
16.276397	5.81726e-12
16.259660	5.97235e-12
16.242924	6.13157e-12
16.226187	6.29503e-12
16.209451	6.46283e-12
16.192714	6.6351e-12
16.175978	6.81195e-12
16.159241	6.9935e-12
16.142505	7.17988e-12
16.125768	7.37122e-12
16.109031	7.56764e-12
16.092295	7.76928e-12
16.075558	7.97629e-12
16.058822	8.1888e-12
16.042085	8.40695e-12
16.025349	8.63091e-12
16.008612	8.86081e-12
15.991875	9.09683e-12
15.975139	9.33912e-12
15.958402	9.58785e-12
15.941666	9.84318e-12
15.924929	1.01053e-11
15.908193	1.03744e-11
15.891456	1.06506e-11
15.874720	1.09342e-11
15.857983	1.12253e-11
15.841246	1.15241e-11
15.824510	1.18309e-11
15.807773	1.21458e-11
15.791037	1.24691e-11
15.774300	1.2801e-11
15.757564	1.31416e-11
15.740827	1.34913e-11
15.724091	1.38503e-11
15.707354	1.42189e-11
15.690617	1.45972e-11
15.673881	1.49855e-11
15.657144	1.53842e-11
15.640408	1.57935e-11
15.623671	1.62136e-11
15.606935	1.66448e-11
15.590198	1.70875e-11
15.573462	1.75419e-11
15.556725	1.80084e-11
15.539988	1.84873e-11
15.523252	1.89788e-11
15.506515	1.94834e-11
15.489779	2.00014e-11
15.473042	2.05331e-11
15.456306	2.1079e-11
15.439569	2.16393e-11
15.422833	2.22144e-11
15.406096	2.28048e-11
15.389359	2.34109e-11
15.372623	2.4033e-11
15.355886	2.46716e-11
15.339150	2.53271e-11
15.322413	2.6e-11
15.305677	2.66907e-11
15.288940	2.73997e-11
15.272203	2.81276e-11
15.255467	2.88747e-11
15.238730	2.96415e-11
15.221994	3.04288e-11
15.205257	3.12368e-11
15.188521	3.20663e-11
15.171784	3.29177e-11
15.155048	3.37917e-11
15.138311	3.46888e-11
15.121574	3.56096e-11
15.104838	3.65549e-11
15.088101	3.75251e-11
15.071365	3.85211e-11
15.054628	3.95434e-11
15.037892	4.05928e-11
15.021155	4.16699e-11
15.004419	4.27756e-11
14.987682	4.39105e-11
14.970945	4.50754e-11
14.954209	4.62711e-11
14.937472	4.74985e-11
14.920736	4.87584e-11
14.903999	5.00515e-11
14.887263	5.13789e-11
14.870526	5.27414e-11
14.853790	5.41399e-11
14.837053	5.55753e-11
14.820316	5.70488e-11
14.803580	5.85612e-11
14.786843	6.01135e-11
14.770107	6.17069e-11
14.753370	6.33424e-11
14.736634	6.50212e-11
14.719897	6.67443e-11
14.703160	6.85129e-11
14.686424	7.03282e-11
14.669687	7.21916e-11
14.652951	7.41041e-11
14.636214	7.60672e-11
14.619478	7.80821e-11
14.602741	8.01502e-11
14.586005	8.22729e-11
14.569268	8.44517e-11
14.552531	8.66881e-11
14.535795	8.89834e-11
14.519058	9.13394e-11
14.502322	9.37575e-11
14.485585	9.62395e-11
14.468849	9.8787e-11
14.452112	1.01402e-10
14.435376	1.04085e-10
14.418639	1.0684e-10
14.401902	1.09667e-10
14.385166	1.12569e-10
14.368429	1.15547e-10
14.351693	1.18604e-10
14.334956	1.21742e-10
14.318220	1.24962e-10
14.301483	1.28267e-10
14.284747	1.31659e-10
14.268010	1.35141e-10
14.251273	1.38714e-10
14.234537	1.42382e-10
14.217800	1.46146e-10
14.201064	1.5001e-10
14.184327	1.53975e-10
14.167591	1.58045e-10
14.150854	1.62222e-10
14.134117	1.6651e-10
14.117381	1.7091e-10
14.100644	1.75426e-10
14.083908	1.8006e-10
14.067171	1.84817e-10
14.050435	1.897e-10
14.033698	1.9471e-10
14.016962	1.99853e-10
14.000225	2.05131e-10
13.983488	2.10548e-10
13.966752	2.16108e-10
13.950015	2.21814e-10
13.933279	2.2767e-10
13.916542	2.3368e-10
13.899806	2.39848e-10
13.883069	2.46179e-10
13.866333	2.52676e-10
13.849596	2.59344e-10
13.832859	2.66187e-10
13.816123	2.7321e-10
13.799386	2.80418e-10
13.782650	2.87815e-10
13.765913	2.95407e-10
13.749177	3.03199e-10
13.732440	3.11195e-10
13.715704	3.19401e-10
13.698967	3.27823e-10
13.682230	3.36467e-10
13.665494	3.45337e-10
13.648757	3.54441e-10
13.632021	3.63783e-10
13.615284	3.73371e-10
13.598548	3.83211e-10
13.581811	3.93309e-10
13.565074	4.03672e-10
13.548338	4.14307e-10
13.531601	4.25222e-10
13.514865	4.36423e-10
13.498128	4.47918e-10
13.481392	4.59714e-10
13.464655	4.7182e-10
13.447919	4.84244e-10
13.431182	4.96994e-10
13.414445	5.10078e-10
13.397709	5.23505e-10
13.380972	5.37285e-10
13.364236	5.51425e-10
13.347499	5.65937e-10
13.330763	5.80829e-10
13.314026	5.96111e-10
13.297290	6.11794e-10
13.280553	6.27888e-10
13.263816	6.44404e-10
13.247080	6.61352e-10
13.230343	6.78745e-10
13.213607	6.96593e-10
13.196870	7.14908e-10
13.180134	7.33704e-10
13.163397	7.52991e-10
13.146661	7.72784e-10
13.129924	7.93095e-10
13.113187	8.13937e-10
13.096451	8.35325e-10
13.079714	8.57273e-10
13.062978	8.79795e-10
13.046241	9.02906e-10
13.029505	9.26622e-10
13.012768	9.50959e-10
12.996032	9.75932e-10
12.979295	1.00156e-09
12.962558	1.02785e-09
12.945822	1.05484e-09
12.929085	1.08253e-09
12.912349	1.11094e-09
12.895612	1.1401e-09
12.878876	1.17002e-09
12.862139	1.20072e-09
12.845402	1.23222e-09
12.828666	1.26454e-09
12.811929	1.29771e-09
12.795193	1.33175e-09
12.778456	1.36667e-09
12.761720	1.40251e-09
12.744983	1.43928e-09
12.728247	1.47701e-09
12.711510	1.51573e-09
12.694773	1.55546e-09
12.678037	1.59622e-09
12.661300	1.63805e-09
12.644564	1.68097e-09
12.627827	1.72501e-09
12.611091	1.7702e-09
12.594354	1.81656e-09
12.577618	1.86414e-09
12.560881	1.91295e-09
12.544144	1.96304e-09
12.527408	2.01443e-09
12.510671	2.06717e-09
12.493935	2.12127e-09
12.477198	2.17679e-09
12.460462	2.23375e-09
12.443725	2.2922e-09
12.426989	2.35217e-09
12.410252	2.4137e-09
12.393515	2.47683e-09
12.376779	2.54161e-09
12.360042	2.60807e-09
12.343306	2.67627e-09
12.326569	2.74623e-09
12.309833	2.81802e-09
12.293096	2.89168e-09
12.276359	2.96725e-09
12.259623	3.04479e-09
12.242886	3.12434e-09
12.226150	3.20596e-09
12.209413	3.28971e-09
12.192677	3.37563e-09
12.175940	3.46378e-09
12.159204	3.55423e-09
12.142467	3.64702e-09
12.125730	3.74223e-09
12.108994	3.83991e-09
12.092257	3.94012e-09
12.075521	4.04294e-09
12.058784	4.14843e-09
12.042048	4.25665e-09
12.025311	4.36769e-09
12.008575	4.4816e-09
11.991838	4.59848e-09
11.975101	4.71838e-09
11.958365	4.8414e-09
11.941628	4.9676e-09
11.924892	5.09708e-09
11.908155	5.22992e-09
11.891419	5.3662e-09
11.874682	5.50601e-09
11.857946	5.64945e-09
11.841209	5.7966e-09
11.824472	5.94756e-09
11.807736	6.10244e-09
11.790999	6.26133e-09
11.774263	6.42433e-09
11.757526	6.59155e-09
11.740790	6.7631e-09
11.724053	6.9391e-09
11.707316	7.11964e-09
11.690580	7.30486e-09
11.673843	7.49487e-09
11.657107	7.6898e-09
11.640370	7.88976e-09
11.623634	8.0949e-09
11.606897	8.30534e-09
11.590161	8.52122e-09
11.573424	8.74268e-09
11.556687	8.96987e-09
11.539951	9.20292e-09
11.523214	9.442e-09
11.506478	9.68725e-09
11.489741	9.93883e-09
11.473005	1.01969e-08
11.456268	1.04616e-08
11.439532	1.07332e-08
11.422795	1.10118e-08
11.406058	1.12976e-08
11.389322	1.15907e-08
11.372585	1.18914e-08
11.355849	1.21999e-08
11.339112	1.25163e-08
11.322376	1.28409e-08
11.305639	1.31738e-08
11.288903	1.35153e-08
11.272166	1.38656e-08
11.255429	1.42249e-08
11.238693	1.45935e-08
11.221956	1.49716e-08
11.205220	1.53594e-08
11.188483	1.57572e-08
11.171747	1.61653e-08
11.155010	1.65838e-08
11.138274	1.70131e-08
11.121537	1.74535e-08
11.104800	1.79051e-08
11.088064	1.83684e-08
11.071327	1.88436e-08
11.054591	1.9331e-08
11.037854	1.98309e-08
11.021118	2.03437e-08
11.004381	2.08697e-08
10.987644	2.14091e-08
10.970908	2.19624e-08
10.954171	2.25299e-08
10.937435	2.3112e-08
10.920698	2.3709e-08
10.903962	2.43214e-08
10.887225	2.49494e-08
10.870489	2.55936e-08
10.853752	2.62542e-08
10.837015	2.69318e-08
10.820279	2.76268e-08
10.803542	2.83396e-08
10.786806	2.90706e-08
10.770069	2.98204e-08
10.753333	3.05893e-08
10.736596	3.1378e-08
10.719860	3.21868e-08
10.703123	3.30164e-08
10.686386	3.38671e-08
10.669650	3.47397e-08
10.652913	3.56345e-08
10.636177	3.65522e-08
10.619440	3.74934e-08
10.602704	3.84587e-08
10.585967	3.94486e-08
10.569231	4.04638e-08
10.552494	4.15049e-08
10.535757	4.25726e-08
10.519021	4.36676e-08
10.502284	4.47906e-08
10.485548	4.59421e-08
10.468811	4.71231e-08
10.452075	4.83342e-08
10.435338	4.95762e-08
10.418601	5.08498e-08
10.401865	5.21559e-08
10.385128	5.34953e-08
10.368392	5.48688e-08
10.351655	5.62773e-08
10.334919	5.77217e-08
10.318182	5.92028e-08
10.301446	6.07217e-08
10.284709	6.22792e-08
10.267972	6.38763e-08
10.251236	6.5514e-08
10.234499	6.71934e-08
10.217763	6.89155e-08
10.201026	7.06813e-08
10.184290	7.2492e-08
10.167553	7.43487e-08
10.150817	7.62526e-08
10.134080	7.82048e-08
10.117343	8.02066e-08
10.100607	8.22591e-08
10.083870	8.43637e-08
10.067134	8.65218e-08
10.050397	8.87345e-08
10.033661	9.10033e-08
10.016924	9.33296e-08
10.000188	9.57149e-08
9.983451	9.81606e-08
9.966714	1.00668e-07
9.949978	1.03239e-07
9.933241	1.05875e-07
9.916505	1.08578e-07
9.899768	1.1135e-07
9.883032	1.14191e-07
9.866295	1.17104e-07
9.849558	1.20091e-07
9.832822	1.23153e-07
9.816085	1.26293e-07
9.799349	1.29512e-07
9.782612	1.32812e-07
9.765876	1.36195e-07
9.749139	1.39664e-07
9.732403	1.4322e-07
9.715666	1.46866e-07
9.698929	1.50604e-07
9.682193	1.54436e-07
9.665456	1.58365e-07
9.648720	1.62393e-07
9.631983	1.66522e-07
9.615247	1.70754e-07
9.598510	1.75094e-07
9.581774	1.79543e-07
9.565037	1.84103e-07
9.548300	1.88778e-07
9.531564	1.93571e-07
9.514827	1.98484e-07
9.498091	2.0352e-07
9.481354	2.08683e-07
9.464618	2.13975e-07
9.447881	2.19401e-07
9.431145	2.24962e-07
9.414408	2.30663e-07
9.397671	2.36507e-07
9.380935	2.42497e-07
9.364198	2.48637e-07
9.347462	2.54931e-07
9.330725	2.61382e-07
9.313989	2.67995e-07
9.297252	2.74774e-07
9.280515	2.81721e-07
9.263779	2.88843e-07
9.247042	2.96143e-07
9.230306	3.03624e-07
9.213569	3.11293e-07
9.196833	3.19153e-07
9.180096	3.2721e-07
9.163360	3.35467e-07
9.146623	3.4393e-07
9.129886	3.52604e-07
9.113150	3.61495e-07
9.096413	3.70606e-07
9.079677	3.79945e-07
9.062940	3.89516e-07
9.046204	3.99325e-07
9.029467	4.09378e-07
9.012731	4.19681e-07
8.995994	4.30241e-07
8.979257	4.41062e-07
8.962521	4.52152e-07
8.945784	4.63518e-07
8.929048	4.75165e-07
8.912311	4.87102e-07
8.895575	4.99334e-07
8.878838	5.1187e-07
8.862102	5.24716e-07
8.845365	5.3788e-07
8.828628	5.5137e-07
8.811892	5.65194e-07
8.795155	5.7936e-07
8.778419	5.93876e-07
8.761682	6.0875e-07
8.744946	6.23992e-07
8.728209	6.39611e-07
8.711473	6.55614e-07
8.694736	6.72013e-07
8.677999	6.88816e-07
8.661263	7.06033e-07
8.644526	7.23674e-07
8.627790	7.4175e-07
8.611053	7.60271e-07
8.594317	7.79247e-07
8.577580	7.9869e-07
8.560843	8.18611e-07
8.544107	8.39021e-07
8.527370	8.59932e-07
8.510634	8.81357e-07
8.493897	9.03307e-07
8.477161	9.25796e-07
8.460424	9.48835e-07
8.443688	9.72439e-07
8.426951	9.96621e-07
8.410214	1.0214e-06
8.393478	1.04678e-06
8.376741	1.07278e-06
8.360005	1.09941e-06
8.343268	1.1267e-06
8.326532	1.15465e-06
8.309795	1.18328e-06
8.293059	1.21262e-06
8.276322	1.24266e-06
8.259585	1.27344e-06
8.242849	1.30497e-06
8.226112	1.33727e-06
8.209376	1.37035e-06
8.192639	1.40424e-06
8.175903	1.43895e-06
8.159166	1.4745e-06
8.142430	1.51091e-06
8.125693	1.54821e-06
8.108956	1.58641e-06
8.092220	1.62554e-06
8.075483	1.66561e-06
8.058747	1.70665e-06
8.042010	1.74869e-06
8.025274	1.79174e-06
8.008537	1.83584e-06
7.991800	1.88099e-06
7.975064	1.92724e-06
7.958327	1.9746e-06
7.941591	2.0231e-06
7.924854	2.07277e-06
7.908118	2.12363e-06
7.891381	2.17572e-06
7.874645	2.22906e-06
7.857908	2.28368e-06
7.841171	2.33962e-06
7.824435	2.39689e-06
7.807698	2.45554e-06
7.790962	2.51559e-06
7.774225	2.57707e-06
7.757489	2.64003e-06
7.740752	2.7045e-06
7.724016	2.7705e-06
7.707279	2.83808e-06
7.690542	2.90727e-06
7.673806	2.97811e-06
7.657069	3.05064e-06
7.640333	3.1249e-06
7.623596	3.20092e-06
7.606860	3.27874e-06
7.590123	3.35842e-06
7.573387	3.43999e-06
7.556650	3.52349e-06
7.539913	3.60896e-06
7.523177	3.69647e-06
7.506440	3.78604e-06
7.489704	3.87773e-06
7.472967	3.97158e-06
7.456231	4.06765e-06
7.439494	4.16599e-06
7.422757	4.26664e-06
7.406021	4.36966e-06
7.389284	4.47511e-06
7.372548	4.58303e-06
7.355811	4.69349e-06
7.339075	4.80654e-06
7.322338	4.92224e-06
7.305602	5.04064e-06
7.288865	5.16182e-06
7.272128	5.28583e-06
7.255392	5.41274e-06
7.238655	5.54261e-06
7.221919	5.6755e-06
7.205182	5.81149e-06
7.188446	5.95065e-06
7.171709	6.09304e-06
7.154973	6.23874e-06
7.138236	6.38781e-06
7.121499	6.54034e-06
7.104763	6.6964e-06
7.088026	6.85608e-06
7.071290	7.01944e-06
7.054553	7.18657e-06
7.037817	7.35755e-06
7.021080	7.53248e-06
7.004344	7.71142e-06
6.987607	7.89448e-06
6.970870	8.08174e-06
6.954134	8.2733e-06
6.937397	8.46924e-06
6.920661	8.66967e-06
6.903924	8.87468e-06
6.887188	9.08436e-06
6.870451	9.29883e-06
6.853715	9.51818e-06
6.836978	9.74252e-06
6.820241	9.97195e-06
6.803505	1.02066e-05
6.786768	1.04465e-05
6.770032	1.06919e-05
6.753295	1.09429e-05
6.736559	1.11995e-05
6.719822	1.14618e-05
6.703085	1.17301e-05
6.686349	1.20044e-05
6.669612	1.22849e-05
6.652876	1.25717e-05
6.636139	1.28649e-05
6.619403	1.31646e-05
6.602666	1.3471e-05
6.585930	1.37843e-05
6.569193	1.41045e-05
6.552456	1.44319e-05
6.535720	1.47665e-05
6.518983	1.51085e-05
6.502247	1.54581e-05
6.485510	1.58154e-05
6.468774	1.61806e-05
6.452037	1.65538e-05
6.435301	1.69352e-05
6.418564	1.7325e-05
6.401827	1.77234e-05
6.385091	1.81304e-05
6.368354	1.85463e-05
6.351618	1.89713e-05
6.334881	1.94056e-05
6.318145	1.98492e-05
6.301408	2.03025e-05
6.284672	2.07656e-05
6.267935	2.12386e-05
6.251198	2.17219e-05
6.234462	2.22155e-05
6.217725	2.27198e-05
6.200989	2.32348e-05
6.184252	2.37609e-05
6.167516	2.42981e-05
6.150779	2.48468e-05
6.134042	2.54072e-05
6.117306	2.59794e-05
6.100569	2.65637e-05
6.083833	2.71603e-05
6.067096	2.77695e-05
6.050360	2.83915e-05
6.033623	2.90265e-05
6.016887	2.96748e-05
6.000150	3.03365e-05
5.983413	3.10121e-05
5.966677	3.17016e-05
5.949940	3.24054e-05
5.933204	3.31237e-05
5.916467	3.38568e-05
5.899731	3.46049e-05
5.882994	3.53683e-05
5.866258	3.61473e-05
5.849521	3.69421e-05
5.832784	3.7753e-05
5.816048	3.85803e-05
5.799311	3.94243e-05
5.782575	4.02853e-05
5.765838	4.11634e-05
5.749102	4.20591e-05
5.732365	4.29726e-05
5.715629	4.39043e-05
5.698892	4.48543e-05
5.682155	4.5823e-05
5.665419	4.68107e-05
5.648682	4.78177e-05
5.631946	4.88443e-05
5.615209	4.98908e-05
5.598473	5.09575e-05
5.581736	5.20448e-05
5.564999	5.31528e-05
5.548263	5.4282e-05
5.531526	5.54326e-05
5.514790	5.6605e-05
5.498053	5.77994e-05
5.481317	5.90162e-05
5.464580	6.02557e-05
5.447844	6.15182e-05
5.431107	6.2804e-05
5.414370	6.41134e-05
5.397634	6.54467e-05
5.380897	6.68042e-05
5.364161	6.81863e-05
5.347424	6.95932e-05
5.330688	7.10252e-05
5.313951	7.24826e-05
5.297215	7.39658e-05
5.280478	7.54749e-05
5.263741	7.70104e-05
5.247005	7.85724e-05
5.230268	8.01612e-05
5.213532	8.17772e-05
5.196795	8.34205e-05
5.180059	8.50914e-05
5.163322	8.67902e-05
5.146586	8.85171e-05
5.129849	9.02723e-05
5.113112	9.20561e-05
5.096376	9.38686e-05
5.079639	9.571e-05
5.062903	9.75806e-05
5.046166	9.94805e-05
5.029430	0.00010141
5.012693	0.000103369
4.995956	0.000105357
4.979220	0.000107376
4.962483	0.000109424
4.945747	0.000111503
4.929010	0.000113611
4.912274	0.00011575
4.895537	0.000117918
4.878801	0.000120117
4.862064	0.000122345
4.845327	0.000124604
4.828591	0.000126892
4.811854	0.00012921
4.795118	0.000131558
4.778381	0.000133935
4.761645	0.00013634
4.744908	0.000138775
4.728172	0.000141238
4.711435	0.00014373
4.694698	0.000146249
4.677962	0.000148795
4.661225	0.000151368
4.644489	0.000153967
4.627752	0.000156592
4.611016	0.000159242
4.594279	0.000161915
4.577543	0.000164613
4.560806	0.000167333
4.544069	0.000170074
4.527333	0.000172836
4.510596	0.000175618
4.493860	0.000178418
4.477123	0.000181235
4.460387	0.000184068
4.443650	0.000186915
4.426914	0.000189775
4.410177	0.000192647
4.393440	0.000195527
4.376704	0.000198416
4.359967	0.000201309
4.343231	0.000204207
4.326494	0.000207105
4.309758	0.000210003
4.293021	0.000212897
4.276284	0.000215784
4.259548	0.000218663
4.242811	0.000221529
4.226075	0.00022438
4.209338	0.000227212
4.192602	0.000230022
4.175865	0.000232805
4.159129	0.000235559
4.142392	0.000238279
4.125655	0.00024096
4.108919	0.000243597
4.092182	0.000246186
4.075446	0.000248722
4.058709	0.000251198
4.041973	0.000253609
4.025236	0.000255949
4.008500	0.000258211
3.991763	0.000260388
3.975026	0.000262472
3.958290	0.000264457
3.941553	0.000266333
3.924817	0.000268092
3.908080	0.000269724
3.891344	0.000271219
3.874607	0.000272566
3.857871	0.000273753
3.841134	0.000274768
3.824397	0.000275595
3.807661	0.000276219
3.790924	0.000276619
&
```
