## Supplementary material for "All-at-once RNA folding with 3D motif prediction framed by evolutionary information": RF01245_snR9.cacofold.power

```
# Power analysis of CaCoFold structure 
#
# Powertype = SINGLE SUBSTITUTIONS
# covary  left_pos      right_pos    substitutions      power
#----------------------------------------------------------------
          5		30		0		0.00
          6		29		0		0.00
          7		28		0		0.00
          8		27		0		0.00
          9		26		0		0.00
          10		25		0		0.00
          11		24		0		0.00
          12		23		0		0.00
          35		67		0		0.00
          36		66		0		0.00
          37		65		0		0.00
          38		64		1		0.00
          39		63		0		0.00
          43		59		0		0.00
          44		58		0		0.00
          45		57		0		0.00
          69		164		0		0.00
          70		163		1		0.00
          71		162		2		0.00
          72		161		0		0.00
          78		156		0		0.00
          79		155		0		0.00
          80		154		0		0.00
     *    93		143		4		0.07
          174		184		0		0.00
          175		183		0		0.00
          176		182		0		0.00
#
# BPAIRS 27
# avg substitutions per BP  0.3
# BPAIRS expected to covary 0.1 +/- 0.2
# BPAIRS observed to covary 1
#
```
