## Supplementary material for "All-at-once RNA folding with 3D motif prediction framed by evolutionary information": RF01245_snR9.cov

```
#
# Method Target_E-val [cov_min,cov_max] [FP | TP True Found | Sen PPV F] 
# GTp    0.05           [-1.15,5.52]    [1 | 0 38 1 | 0.00 0.00 0.00] 
#
# #tests = 38 (base pairs) 17353 (others)
# in_given  left_pos       right_pos        score      E-value          pvalue      substitutions      power
#----------------------------------------------------------------------------------------------------------------
~	        93	       143	5.51821	4.55272e-08	2.62359e-12	4		0.07
```
