## Supplementary material for "All-at-once RNA folding with 3D motif prediction framed by evolutionary information": RF01245_snR9.power

```
# Power analysis of given structure 
#
# Powertype = SINGLE SUBSTITUTIONS
# covary  left_pos      right_pos    substitutions      power
#----------------------------------------------------------------
          20		81		0		0.00
          21		80		0		0.00
          22		79		0		0.00
          23		78		0		0.00
          24		77		0		0.00
          25		76		0		0.00
          34		70		0		0.00
          35		69		0		0.00
          36		67		0		0.00
          37		66		0		0.00
          38		65		0		0.00
          39		64		1		0.00
          40		63		0		0.00
          41		62		1		0.00
          42		61		2		0.00
          43		59		0		0.00
          44		58		0		0.00
          45		57		0		0.00
          99		182		2		0.00
          100		181		0		0.00
          101		180		0		0.00
          102		179		0		0.00
          103		178		0		0.00
          107		176		0		0.00
          108		175		0		0.00
          109		174		0		0.00
          110		173		0		0.00
          130		165		1		0.00
          131		164		1		0.00
          132		163		1		0.00
          133		162		2		0.00
          134		161		0		0.00
          135		160		0		0.00
          136		159		0		0.00
          138		157		1		0.00
          139		156		0		0.00
          140		155		0		0.00
          141		154		1		0.00
#
# BPAIRS 38
# avg substitutions per BP  0.3
# BPAIRS expected to covary 0.0 +/- 0.0
# BPAIRS observed to covary 0
#
```
