## Supplementary material for "All-at-once RNA folding with 3D motif prediction framed by evolutionary information": RF01245_snR9.surv

```
0.000023	0.0263158
-0.007791	1
&
5.508740	5.76269e-05
3.623636	0.000115254
3.496421	0.000172881
3.265119	0.000288135
3.230424	0.000345762
2.767822	0.000403388
2.501826	0.000461015
1.680707	0.000518642
1.657577	0.000633896
1.588186	0.000691523
1.576621	0.000806777
1.507231	0.000922031
1.495666	0.00109491
1.484101	0.00121017
1.437841	0.00126779
1.426276	0.00138305
1.414710	0.00144067
1.356885	0.0014983
1.333755	0.00155593
1.310625	0.00161355
1.287495	0.00167118
1.264365	0.00172881
1.229670	0.00184406
1.206539	0.00195932
1.114019	0.00201694
1.090889	0.00207457
1.079324	0.0021322
1.056194	0.00218982
1.044629	0.00224745
1.033064	0.0023627
1.021499	0.00242033
1.009934	0.00265084
0.998368	0.00270847
0.952108	0.00276609
0.917413	0.00282372
0.894283	0.00293897
0.859588	0.0029966
0.836458	0.00305423
0.767067	0.00311185
0.755502	0.00316948
0.720807	0.00328473
0.709242	0.00334236
0.686112	0.00339999
0.674547	0.00345762
0.662982	0.00351524
0.639852	0.00357287
0.628287	0.0036305
0.593592	0.00368812
0.570461	0.00374575
0.558896	0.003861
0.535766	0.00391863
0.524201	0.00403388
0.512636	0.00414914
0.501071	0.00420677
0.489506	0.00426439
0.477941	0.0044949
0.454811	0.00466778
0.431681	0.00495592
0.396986	0.00507117
0.373855	0.00524405
0.362290	0.0053593
0.350725	0.00547456
0.339160	0.00553218
0.316030	0.00570507
0.304465	0.00587795
0.292900	0.00593557
0.281335	0.00610845
0.269770	0.00628133
0.258205	0.00633896
0.246640	0.00656947
0.235075	0.00679998
0.223510	0.00691523
0.211945	0.00697286
0.200380	0.00703048
0.188815	0.00708811
0.177249	0.00731862
0.165684	0.00743387
0.154119	0.0074915
0.142554	0.00772201
0.130989	0.00818302
0.119424	0.00852878
0.107859	0.00870167
0.096294	0.00893217
0.084729	0.00904743
0.073164	0.00922031
0.050034	0.00950844
0.038469	0.00979658
0.015339	0.00991183
0.003774	0.0100271
-0.007791	0.972224
-0.019356	0.9728
-0.030922	0.973376
-0.042487	0.973722
-0.054052	0.973953
-0.065617	0.974414
-0.077182	0.974875
-0.088747	0.975566
-0.100312	0.976603
-0.111877	0.977525
-0.123442	0.978448
-0.135007	0.979773
-0.146572	0.980868
-0.158137	0.981963
-0.169702	0.98398
-0.181267	0.984959
-0.192832	0.985824
-0.204397	0.986688
-0.215962	0.987553
-0.227527	0.988475
-0.239093	0.989281
-0.250658	0.989973
-0.262223	0.990492
-0.273788	0.991356
-0.285353	0.992047
-0.296918	0.992797
-0.308483	0.9932
-0.320048	0.993546
-0.331613	0.994007
-0.343178	0.99441
-0.354743	0.994871
-0.366308	0.99539
-0.377873	0.995563
-0.389438	0.995793
-0.401003	0.996139
-0.412568	0.99637
-0.424133	0.996831
-0.435699	0.996946
-0.447264	0.997522
-0.458829	0.997868
-0.470394	0.998098
-0.481959	0.998214
-0.493524	0.998444
-0.505089	0.998675
-0.528219	0.99879
-0.539784	0.998963
-0.551349	0.99902
-0.574479	0.999136
-0.597609	0.999251
-0.643870	0.999308
-0.655435	0.999366
-0.667000	0.999481
-0.690130	0.999539
-0.713260	0.999597
-0.724825	0.999712
-0.736390	0.999769
-0.782650	0.999827
-0.875171	0.999885
-1.083342	0.999942
-1.164297	1
&
5.751607	2.87505e-07
5.693781	5.7501e-07
5.312134	8.62515e-07
5.300569	1.15002e-06
4.895792	1.43753e-06
4.352235	1.72503e-06
4.236584	2.01254e-06
4.028413	2.30004e-06
3.901198	2.58755e-06
3.889633	2.87505e-06
3.866502	3.16256e-06
3.843372	3.45006e-06
3.820242	3.73757e-06
3.808677	4.31258e-06
3.773982	4.60008e-06
3.762417	5.17509e-06
3.750852	6.03761e-06
3.739287	6.90012e-06
3.727722	7.47513e-06
3.716157	8.62515e-06
3.704592	9.77517e-06
3.693027	1.09252e-05
3.681462	1.23627e-05
3.669896	1.46628e-05
3.658331	1.69628e-05
3.646766	1.89753e-05
3.635201	2.12754e-05
3.623636	2.30004e-05
3.612071	2.58755e-05
3.600506	2.70255e-05
3.588941	2.7888e-05
3.577376	3.22006e-05
3.565811	3.47881e-05
3.554246	3.85257e-05
3.542681	4.02507e-05
3.531116	4.25507e-05
3.519551	4.48508e-05
3.507986	4.62883e-05
3.496421	4.83008e-05
3.484856	5.23259e-05
3.473291	5.6351e-05
3.461725	5.9801e-05
3.450160	6.44011e-05
3.438595	6.90012e-05
3.427030	7.64763e-05
3.415465	8.68265e-05
3.403900	0.000100052
3.392335	0.000113852
3.380770	0.000130527
3.369205	0.000145765
3.357640	0.000155828
3.346075	0.000167615
3.334510	0.000178541
3.322945	0.000187453
3.311380	0.000203266
3.299815	0.000215629
3.288250	0.000235754
3.276685	0.000255879
3.265119	0.00027658
3.253554	0.000299005
3.241989	0.000323731
3.230424	0.000341843
3.218859	0.000364844
3.207294	0.000385544
3.195729	0.000404807
3.184164	0.00043097
3.172599	0.00045282
3.161034	0.000474958
3.149469	0.000495084
3.137904	0.000516647
3.126339	0.000534759
3.114774	0.000553735
3.103209	0.000574435
3.091644	0.000587948
3.080079	0.000603186
3.068514	0.000614973
3.056948	0.000635386
3.045383	0.000644299
3.033818	0.000654649
3.022253	0.000661262
3.010688	0.000666437
2.999123	0.000677362
2.987558	0.000683974
2.975993	0.000687137
2.964428	0.0006949
2.952863	0.000699787
2.941298	0.000704387
2.929733	0.00070985
2.918168	0.00071215
2.906603	0.000713875
2.895038	0.000716463
2.883473	0.000719625
2.871908	0.000721638
2.860343	0.000722788
2.848777	0.00072595
2.837212	0.000727388
2.825647	0.000729113
2.814082	0.000731988
2.790952	0.000733713
2.779387	0.000734863
2.767822	0.0007363
2.756257	0.000737163
2.733127	0.000739463
2.721562	0.00073975
2.709997	0.0007409
2.698432	0.00074205
2.686867	0.000742913
2.675302	0.000744063
2.663737	0.000745788
2.652172	0.000746938
2.640606	0.000748088
2.629041	0.000750101
2.617476	0.000751538
2.605911	0.000752976
2.594346	0.000754126
2.582781	0.000756138
2.571216	0.000758438
2.559651	0.000759588
2.548086	0.000760451
2.536521	0.000761601
2.524956	0.000763326
2.513391	0.000764188
2.501826	0.000765913
2.490261	0.000767926
2.478696	0.000770226
2.467131	0.000770801
2.455566	0.000774826
2.444000	0.000778564
2.432435	0.000780864
2.420870	0.000783739
2.409305	0.000788051
2.397740	0.000793801
2.386175	0.000797251
2.374610	0.000800989
2.363045	0.000805589
2.351480	0.000811627
2.339915	0.000815077
2.328350	0.000821402
2.316785	0.000826289
2.305220	0.000831752
2.293655	0.000838365
2.282090	0.00084354
2.270525	0.000849577
2.258960	0.00085504
2.247395	0.000860503
2.235829	0.00086539
2.224264	0.00087229
2.212699	0.00087919
2.201134	0.000886091
2.189569	0.000892703
2.178004	0.000900753
2.166439	0.000909378
2.154874	0.000916854
2.143309	0.000926629
2.131744	0.000938129
2.120179	0.000950779
2.108614	0.000961129
2.097049	0.000968029
2.085484	0.000978955
2.073919	0.00098528
2.062354	0.000991892
2.050789	0.000998217
2.039224	0.00100426
2.027658	0.00101087
2.016093	0.00101432
2.004528	0.00101604
1.992963	0.00101978
1.981398	0.00102294
1.969833	0.00102582
1.958268	0.00103013
1.946703	0.00103099
1.935138	0.00103358
1.923573	0.00103761
1.912008	0.00103847
1.900443	0.00103991
1.888878	0.00104163
1.877313	0.00104364
1.865748	0.00104479
1.854183	0.00104767
1.842618	0.00104997
1.831053	0.00105256
1.819487	0.00105601
1.807922	0.00105917
1.796357	0.00106147
1.784792	0.00106377
1.773227	0.00106693
1.761662	0.00107412
1.750097	0.00107671
1.738532	0.00108102
1.726967	0.00109424
1.715402	0.00110517
1.703837	0.00112414
1.692272	0.00114772
1.680707	0.00118883
1.669142	0.00124202
1.657577	0.00129435
1.646012	0.00133489
1.634447	0.00138002
1.622882	0.00143954
1.611316	0.00149273
1.599751	0.00155396
1.588186	0.00164999
1.576621	0.00174631
1.565056	0.00182249
1.553491	0.00189983
1.541926	0.00197631
1.530361	0.0020617
1.518796	0.00214623
1.507231	0.00221034
1.495666	0.00227129
1.484101	0.00234029
1.472536	0.00240182
1.460971	0.00247024
1.449406	0.00254068
1.437841	0.00262003
1.426276	0.00270111
1.414710	0.00277874
1.403145	0.00286614
1.391580	0.00296734
1.380015	0.00306423
1.368450	0.00314358
1.356885	0.00323271
1.345320	0.00330918
1.333755	0.0033917
1.322190	0.00345179
1.310625	0.00349204
1.299060	0.00353804
1.287495	0.00356909
1.275930	0.00360359
1.264365	0.00363234
1.252800	0.00365275
1.241235	0.00367546
1.229670	0.00369473
1.218105	0.00371658
1.206539	0.0037344
1.194974	0.00375568
1.183409	0.00377724
1.171844	0.00379392
1.160279	0.0038126
1.148714	0.00382784
1.137149	0.00384969
1.125584	0.00386867
1.114019	0.00388649
1.102454	0.00390403
1.090889	0.00392703
1.079324	0.00395061
1.067759	0.00398281
1.056194	0.0040176
1.044629	0.00406216
1.033064	0.00410873
1.021499	0.00417659
1.009934	0.00423092
0.998368	0.00428526
0.986803	0.00433471
0.975238	0.00438071
0.963673	0.00440946
0.952108	0.00444454
0.940543	0.00447272
0.928978	0.00449974
0.917413	0.00452907
0.905848	0.00456213
0.894283	0.00460152
0.882718	0.00463861
0.871153	0.00467138
0.859588	0.00470301
0.848023	0.0047355
0.836458	0.00476568
0.824893	0.00478955
0.813328	0.00481571
0.801763	0.00484015
0.790197	0.00486344
0.778632	0.00488356
0.767067	0.00490311
0.755502	0.00492352
0.743937	0.00494509
0.732372	0.00496521
0.720807	0.00498304
0.709242	0.00500403
0.697677	0.00501869
0.686112	0.00503393
0.674547	0.00506095
0.662982	0.00508884
0.651417	0.005115
0.639852	0.00515008
0.628287	0.00518774
0.616722	0.00522655
0.605157	0.00526738
0.593592	0.00531338
0.582026	0.00535823
0.570461	0.00541142
0.558896	0.00545857
0.547331	0.00551607
0.535766	0.00557789
0.524201	0.00564775
0.512636	0.00572825
0.501071	0.00582255
0.489506	0.00591427
0.477941	0.00601949
0.466376	0.00613881
0.454811	0.00623455
0.443246	0.00632684
0.431681	0.00642746
0.420116	0.00651573
0.408551	0.0065945
0.396986	0.00670145
0.385420	0.00680007
0.373855	0.00690846
0.362290	0.00702634
0.350725	0.00713099
0.339160	0.00724168
0.327595	0.00735898
0.316030	0.00744696
0.304465	0.00756253
0.292900	0.00768328
0.281335	0.00782474
0.269770	0.00797108
0.258205	0.00812633
0.246640	0.00826951
0.235075	0.00843396
0.223510	0.0086125
0.211945	0.00879334
0.200380	0.00898597
0.188815	0.009197
0.177249	0.00939653
0.165684	0.00959836
0.154119	0.00978725
0.142554	0.00995946
0.130989	0.0101524
0.119424	0.0103513
0.107859	0.0105488
0.096294	0.0107561
0.084729	0.0109703
0.073164	0.011186
0.061599	0.011437
0.050034	0.0116928
0.038469	0.0119292
0.026904	0.0121848
0.015339	0.0124464
0.003774	0.0127692
-0.007791	0.960105
-0.019356	0.960576
-0.030922	0.961106
-0.042487	0.961693
-0.054052	0.962403
-0.065617	0.963237
-0.077182	0.964222
-0.088747	0.965327
-0.100312	0.966619
-0.111877	0.96786
-0.123442	0.96916
-0.135007	0.97051
-0.146572	0.971976
-0.158137	0.973354
-0.169702	0.974821
-0.181267	0.976341
-0.192832	0.977847
-0.204397	0.979248
-0.215962	0.980542
-0.227527	0.981798
-0.239093	0.982954
-0.250658	0.984075
-0.262223	0.985164
-0.273788	0.98627
-0.285353	0.987284
-0.296918	0.988191
-0.308483	0.989081
-0.320048	0.989908
-0.331613	0.990737
-0.343178	0.991481
-0.354743	0.992157
-0.366308	0.992798
-0.377873	0.993374
-0.389438	0.993889
-0.401003	0.994356
-0.412568	0.994771
-0.424133	0.995164
-0.435699	0.995524
-0.447264	0.995875
-0.458829	0.996179
-0.470394	0.996463
-0.481959	0.996722
-0.493524	0.996965
-0.505089	0.997185
-0.516654	0.997398
-0.528219	0.997588
-0.539784	0.997768
-0.551349	0.997923
-0.562914	0.998083
-0.574479	0.998232
-0.586044	0.998372
-0.597609	0.998507
-0.609174	0.998629
-0.620739	0.998734
-0.632304	0.998855
-0.643870	0.998951
-0.655435	0.999047
-0.667000	0.999127
-0.678565	0.99921
-0.690130	0.999277
-0.701695	0.999332
-0.713260	0.999395
-0.724825	0.999445
-0.736390	0.999487
-0.747955	0.999533
-0.759520	0.999574
-0.771085	0.999603
-0.782650	0.999637
-0.794215	0.999666
-0.805780	0.999687
-0.817345	0.999712
-0.828910	0.999734
-0.840475	0.999751
-0.852041	0.999765
-0.863606	0.999783
-0.875171	0.999799
-0.886736	0.999817
-0.898301	0.999828
-0.909866	0.999837
-0.921431	0.999846
-0.932996	0.999855
-0.944561	0.999866
-0.956126	0.999877
-0.967691	0.999886
-0.979256	0.999893
-0.990821	0.999899
-1.002386	0.999905
-1.013951	0.999911
-1.025516	0.999918
-1.037081	0.999924
-1.048646	0.99993
-1.060212	0.999935
-1.071777	0.999938
-1.083342	0.999944
-1.094907	0.999949
-1.106472	0.999954
-1.118037	0.999959
-1.129602	0.999964
-1.141167	0.999969
-1.152732	0.999973
-1.164297	0.999976
-1.175862	0.99998
-1.187427	0.999983
-1.198992	0.999985
-1.210557	0.999987
-1.222122	0.999989
-1.233687	0.999992
-1.245252	0.999993
-1.256817	0.999995
-1.268383	0.999997
-1.279948	0.999998
-1.291513	0.999998
-1.303078	0.999999
-1.360903	1
-1.395598	1
&
21.607299	1.83343e-73
21.595734	2.02979e-73
21.584169	2.24718e-73
21.572603	2.48786e-73
21.561038	2.75431e-73
21.549473	3.0493e-73
21.537908	3.37587e-73
21.526343	3.73743e-73
21.514778	4.1377e-73
21.503213	4.58084e-73
21.491648	5.07145e-73
21.480083	5.61459e-73
21.468518	6.2159e-73
21.456953	6.88161e-73
21.445388	7.61861e-73
21.433823	8.43454e-73
21.422258	9.33786e-73
21.410693	1.03379e-72
21.399128	1.14451e-72
21.387563	1.26708e-72
21.375998	1.40278e-72
21.364432	1.55301e-72
21.352867	1.71933e-72
21.341302	1.90346e-72
21.329737	2.10731e-72
21.318172	2.33299e-72
21.306607	2.58284e-72
21.295042	2.85945e-72
21.283477	3.16568e-72
21.271912	3.5047e-72
21.260347	3.88003e-72
21.248782	4.29555e-72
21.237217	4.75557e-72
21.225652	5.26486e-72
21.214087	5.82868e-72
21.202522	6.45288e-72
21.190957	7.14393e-72
21.179392	7.90898e-72
21.167827	8.75596e-72
21.156261	9.69364e-72
21.144696	1.07317e-71
21.133131	1.1881e-71
21.121566	1.31533e-71
21.110001	1.45619e-71
21.098436	1.61213e-71
21.086871	1.78477e-71
21.075306	1.9759e-71
21.063741	2.1875e-71
21.052176	2.42175e-71
21.040611	2.68109e-71
21.029046	2.96821e-71
21.017481	3.28606e-71
21.005916	3.63796e-71
20.994351	4.02753e-71
20.982786	4.45883e-71
20.971221	4.9363e-71
20.959656	5.46491e-71
20.948090	6.05013e-71
20.936525	6.698e-71
20.924960	7.41526e-71
20.913395	8.20932e-71
20.901830	9.08841e-71
20.890265	1.00616e-70
20.878700	1.11391e-70
20.867135	1.23319e-70
20.855570	1.36524e-70
20.844005	1.51143e-70
20.832440	1.67328e-70
20.820875	1.85246e-70
20.809310	2.05083e-70
20.797745	2.27043e-70
20.786180	2.51355e-70
20.774615	2.78271e-70
20.763050	3.08068e-70
20.751485	3.41056e-70
20.739919	3.77577e-70
20.728354	4.18008e-70
20.716789	4.62768e-70
20.705224	5.12321e-70
20.693659	5.67179e-70
20.682094	6.27912e-70
20.670529	6.95148e-70
20.658964	7.69583e-70
20.647399	8.51988e-70
20.635834	9.43217e-70
20.624269	1.04421e-69
20.612704	1.15603e-69
20.601139	1.27981e-69
20.589574	1.41685e-69
20.578009	1.56856e-69
20.566444	1.73651e-69
20.554879	1.92245e-69
20.543313	2.12829e-69
20.531748	2.35618e-69
20.520183	2.60847e-69
20.508618	2.88777e-69
20.497053	3.19697e-69
20.485488	3.53928e-69
20.473923	3.91825e-69
20.462358	4.33779e-69
20.450793	4.80224e-69
20.439228	5.31643e-69
20.427663	5.88567e-69
20.416098	6.51586e-69
20.404533	7.21353e-69
20.392968	7.98589e-69
20.381403	8.84094e-69
20.369838	9.78755e-69
20.358273	1.08355e-68
20.346708	1.19957e-68
20.335142	1.328e-68
20.323577	1.47019e-68
20.312012	1.6276e-68
20.300447	1.80187e-68
20.288882	1.99479e-68
20.277317	2.20837e-68
20.265752	2.44482e-68
20.254187	2.70658e-68
20.242622	2.99636e-68
20.231057	3.31717e-68
20.219492	3.67233e-68
20.207927	4.06551e-68
20.196362	4.50079e-68
20.184797	4.98267e-68
20.173232	5.51614e-68
20.161667	6.10673e-68
20.150102	6.76054e-68
20.138537	7.48436e-68
20.126971	8.28566e-68
20.115406	9.17276e-68
20.103841	1.01548e-67
20.092276	1.1242e-67
20.080711	1.24456e-67
20.069146	1.37781e-67
20.057581	1.52532e-67
20.046016	1.68862e-67
20.034451	1.86941e-67
20.022886	2.06955e-67
20.011321	2.29112e-67
19.999756	2.53641e-67
19.988191	2.80796e-67
19.976626	3.10858e-67
19.965061	3.44138e-67
19.953496	3.80981e-67
19.941931	4.21769e-67
19.930366	4.66922e-67
19.918800	5.1691e-67
19.907235	5.7225e-67
19.895670	6.33513e-67
19.884105	7.01336e-67
19.872540	7.76419e-67
19.860975	8.59539e-67
19.849410	9.51559e-67
19.837845	1.05343e-66
19.826280	1.1662e-66
19.814715	1.29105e-66
19.803150	1.42927e-66
19.791585	1.58228e-66
19.780020	1.75167e-66
19.768455	1.93919e-66
19.756890	2.14679e-66
19.745325	2.37661e-66
19.733760	2.63103e-66
19.722194	2.91269e-66
19.710629	3.2245e-66
19.699064	3.56969e-66
19.687499	3.95183e-66
19.675934	4.37488e-66
19.664369	4.84321e-66
19.652804	5.36168e-66
19.641239	5.93565e-66
19.629674	6.57106e-66
19.618109	7.2745e-66
19.606544	8.05323e-66
19.594979	8.91532e-66
19.583414	9.86969e-66
19.571849	1.09262e-65
19.560284	1.20959e-65
19.548719	1.33907e-65
19.537154	1.48241e-65
19.525589	1.6411e-65
19.514023	1.81677e-65
19.502458	2.01125e-65
19.490893	2.22655e-65
19.479328	2.46489e-65
19.467763	2.72875e-65
19.456198	3.02085e-65
19.444633	3.34421e-65
19.433068	3.70219e-65
19.421503	4.09849e-65
19.409938	4.53721e-65
19.398373	5.02288e-65
19.386808	5.56055e-65
19.375243	6.15576e-65
19.363678	6.81469e-65
19.352113	7.54415e-65
19.340548	8.35169e-65
19.328983	9.24566e-65
19.317418	1.02353e-64
19.305852	1.13309e-64
19.294287	1.25438e-64
19.282722	1.38865e-64
19.271157	1.53729e-64
19.259592	1.70184e-64
19.248027	1.884e-64
19.236462	2.08566e-64
19.224897	2.3089e-64
19.213332	2.55604e-64
19.201767	2.82964e-64
19.190202	3.13251e-64
19.178637	3.4678e-64
19.167072	3.83899e-64
19.155507	4.2499e-64
19.143942	4.70479e-64
19.132377	5.20836e-64
19.120812	5.76584e-64
19.109247	6.38298e-64
19.097681	7.06618e-64
19.086116	7.8225e-64
19.074551	8.65977e-64
19.062986	9.58665e-64
19.051421	1.06127e-63
19.039856	1.17486e-63
19.028291	1.30061e-63
19.016726	1.43982e-63
19.005161	1.59392e-63
18.993596	1.76452e-63
18.982031	1.95338e-63
18.970466	2.16245e-63
18.958901	2.3939e-63
18.947336	2.65012e-63
18.935771	2.93376e-63
18.924206	3.24775e-63
18.912641	3.59536e-63
18.901076	3.98016e-63
18.889510	4.40615e-63
18.877945	4.87772e-63
18.866380	5.39977e-63
18.854815	5.97769e-63
18.843250	6.61746e-63
18.831685	7.3257e-63
18.820120	8.10974e-63
18.808555	8.97768e-63
18.796990	9.93852e-63
18.785425	1.10022e-62
18.773860	1.21797e-62
18.762295	1.34832e-62
18.750730	1.49262e-62
18.739165	1.65236e-62
18.727600	1.8292e-62
18.716035	2.02497e-62
18.704470	2.24169e-62
18.692904	2.48159e-62
18.681339	2.74718e-62
18.669774	3.04118e-62
18.658209	3.36665e-62
18.646644	3.72695e-62
18.635079	4.1258e-62
18.623514	4.56734e-62
18.611949	5.05613e-62
18.600384	5.59723e-62
18.588819	6.19624e-62
18.577254	6.85934e-62
18.565689	7.59341e-62
18.554124	8.40603e-62
18.542559	9.30562e-62
18.530994	1.03015e-61
18.519429	1.14039e-61
18.507864	1.26243e-61
18.496299	1.39753e-61
18.484733	1.54708e-61
18.473168	1.71264e-61
18.461603	1.89592e-61
18.450038	2.09881e-61
18.438473	2.3234e-61
18.426908	2.57204e-61
18.415343	2.84728e-61
18.403778	3.15197e-61
18.392213	3.48927e-61
18.380648	3.86266e-61
18.369083	4.276e-61
18.357518	4.73358e-61
18.345953	5.24012e-61
18.334388	5.80086e-61
18.322823	6.4216e-61
18.311258	7.10877e-61
18.299693	7.86947e-61
18.288128	8.71156e-61
18.276562	9.64376e-61
18.264997	1.06757e-60
18.253432	1.18181e-60
18.241867	1.30827e-60
18.230302	1.44826e-60
18.218737	1.60323e-60
18.207172	1.77479e-60
18.195607	1.9647e-60
18.184042	2.17493e-60
18.172477	2.40766e-60
18.160912	2.66528e-60
18.149347	2.95048e-60
18.137782	3.26618e-60
18.126217	3.61567e-60
18.114652	4.00256e-60
18.103087	4.43084e-60
18.091522	4.90494e-60
18.079957	5.42977e-60
18.068391	6.01076e-60
18.056826	6.65391e-60
18.045261	7.36587e-60
18.033696	8.15401e-60
18.022131	9.02648e-60
18.010566	9.9923e-60
17.999001	1.10615e-59
17.987436	1.2245e-59
17.975871	1.35552e-59
17.964306	1.50055e-59
17.952741	1.66111e-59
17.941176	1.83884e-59
17.929611	2.03558e-59
17.918046	2.25338e-59
17.906481	2.49448e-59
17.894916	2.76138e-59
17.883351	3.05682e-59
17.871786	3.38388e-59
17.860220	3.74594e-59
17.848655	4.14672e-59
17.837090	4.59039e-59
17.825525	5.08152e-59
17.813960	5.6252e-59
17.802395	6.22704e-59
17.790830	6.89327e-59
17.779265	7.63078e-59
17.767700	8.4472e-59
17.756135	9.35095e-59
17.744570	1.03514e-58
17.733005	1.14589e-58
17.721440	1.26848e-58
17.709875	1.40419e-58
17.698310	1.55443e-58
17.686745	1.72073e-58
17.675180	1.90482e-58
17.663614	2.10861e-58
17.652049	2.3342e-58
17.640484	2.58392e-58
17.628919	2.86036e-58
17.617354	3.16637e-58
17.605789	3.50512e-58
17.594224	3.88011e-58
17.582659	4.29522e-58
17.571094	4.75473e-58
17.559529	5.2634e-58
17.547964	5.82648e-58
17.536399	6.4498e-58
17.524834	7.1398e-58
17.513269	7.90362e-58
17.501704	8.74914e-58
17.490139	9.68512e-58
17.478574	1.07212e-57
17.467009	1.18682e-57
17.455443	1.31378e-57
17.443878	1.45432e-57
17.432313	1.6099e-57
17.420748	1.78212e-57
17.409183	1.97277e-57
17.397618	2.1838e-57
17.386053	2.41742e-57
17.374488	2.67602e-57
17.362923	2.96228e-57
17.351358	3.27917e-57
17.339793	3.62995e-57
17.328228	4.01826e-57
17.316663	4.4481e-57
17.305098	4.92392e-57
17.293533	5.45064e-57
17.281968	6.0337e-57
17.270403	6.67913e-57
17.258838	7.3936e-57
17.247272	8.18449e-57
17.235707	9.05998e-57
17.224142	1.00291e-56
17.212577	1.11019e-56
17.201012	1.22895e-56
17.189447	1.3604e-56
17.177882	1.50592e-56
17.166317	1.667e-56
17.154752	1.84532e-56
17.143187	2.0427e-56
17.131622	2.2612e-56
17.120057	2.50307e-56
17.108492	2.7708e-56
17.096927	3.06718e-56
17.085362	3.39525e-56
17.073797	3.75842e-56
17.062232	4.16043e-56
17.050667	4.60544e-56
17.039101	5.09804e-56
17.027536	5.64333e-56
17.015971	6.24694e-56
17.004406	6.91511e-56
16.992841	7.65475e-56
16.981276	8.47349e-56
16.969711	9.37981e-56
16.958146	1.03831e-55
16.946581	1.14936e-55
16.935016	1.27229e-55
16.923451	1.40837e-55
16.911886	1.55901e-55
16.900321	1.72575e-55
16.888756	1.91033e-55
16.877191	2.11465e-55
16.865626	2.34082e-55
16.854061	2.59117e-55
16.842495	2.86831e-55
16.830930	3.17508e-55
16.819365	3.51466e-55
16.807800	3.89056e-55
16.796235	4.30666e-55
16.784670	4.76727e-55
16.773105	5.27713e-55
16.761540	5.84151e-55
16.749975	6.46626e-55
16.738410	7.15782e-55
16.726845	7.92333e-55
16.715280	8.77072e-55
16.703715	9.70872e-55
16.692150	1.0747e-54
16.680585	1.18964e-54
16.669020	1.31687e-54
16.657455	1.4577e-54
16.645890	1.61359e-54
16.634324	1.78616e-54
16.622759	1.97718e-54
16.611194	2.18862e-54
16.599629	2.42268e-54
16.588064	2.68177e-54
16.576499	2.96856e-54
16.564934	3.28602e-54
16.553369	3.63743e-54
16.541804	4.02642e-54
16.530239	4.457e-54
16.518674	4.93363e-54
16.507109	5.46123e-54
16.495544	6.04524e-54
16.483979	6.69171e-54
16.472414	7.4073e-54
16.460849	8.19941e-54
16.449284	9.07623e-54
16.437719	1.00468e-53
16.426153	1.11212e-53
16.414588	1.23104e-53
16.403023	1.36268e-53
16.391458	1.5084e-53
16.379893	1.66969e-53
16.368328	1.84824e-53
16.356763	2.04587e-53
16.345198	2.26464e-53
16.333633	2.5068e-53
16.322068	2.77486e-53
16.310503	3.07157e-53
16.298938	3.40002e-53
16.287373	3.76358e-53
16.275808	4.16601e-53
16.264243	4.61147e-53
16.252678	5.10456e-53
16.241113	5.65038e-53
16.229548	6.25455e-53
16.217982	6.92333e-53
16.206417	7.66361e-53
16.194852	8.48304e-53
16.183287	9.39008e-53
16.171722	1.03941e-52
16.160157	1.15055e-52
16.148592	1.27357e-52
16.137027	1.40974e-52
16.125462	1.56047e-52
16.113897	1.72732e-52
16.102332	1.912e-52
16.090767	2.11644e-52
16.079202	2.34272e-52
16.067637	2.5932e-52
16.056072	2.87047e-52
16.044507	3.17737e-52
16.032942	3.51708e-52
16.021377	3.89312e-52
16.009811	4.30936e-52
15.998246	4.7701e-52
15.986681	5.28009e-52
15.975116	5.84461e-52
15.963551	6.46948e-52
15.951986	7.16115e-52
15.940421	7.92677e-52
15.928856	8.77424e-52
15.917291	9.71231e-52
15.905726	1.07507e-51
15.894161	1.19e-51
15.882596	1.31723e-51
15.871031	1.45805e-51
15.859466	1.61393e-51
15.847901	1.78647e-51
15.836336	1.97746e-51
15.824771	2.18886e-51
15.813205	2.42287e-51
15.801640	2.68189e-51
15.790075	2.9686e-51
15.778510	3.28595e-51
15.766945	3.63724e-51
15.755380	4.02607e-51
15.743815	4.45647e-51
15.732250	4.93288e-51
15.720685	5.46022e-51
15.709120	6.04392e-51
15.697555	6.69002e-51
15.685990	7.40519e-51
15.674425	8.19681e-51
15.662860	9.07304e-51
15.651295	1.00429e-50
15.639730	1.11165e-50
15.628165	1.23048e-50
15.616600	1.36202e-50
15.605034	1.50761e-50
15.593469	1.66877e-50
15.581904	1.84715e-50
15.570339	2.04461e-50
15.558774	2.26316e-50
15.547209	2.50508e-50
15.535644	2.77285e-50
15.524079	3.06925e-50
15.512514	3.39733e-50
15.500949	3.76047e-50
15.489384	4.16243e-50
15.477819	4.60735e-50
15.466254	5.09983e-50
15.454689	5.64494e-50
15.443124	6.24832e-50
15.431559	6.91619e-50
15.419994	7.65544e-50
15.408429	8.4737e-50
15.396863	9.37942e-50
15.385298	1.03819e-49
15.373733	1.14916e-49
15.362168	1.27199e-49
15.350603	1.40794e-49
15.339038	1.55843e-49
15.327473	1.72499e-49
15.315908	1.90936e-49
15.304343	2.11344e-49
15.292778	2.33932e-49
15.281213	2.58935e-49
15.269648	2.8661e-49
15.258083	3.17242e-49
15.246518	3.51148e-49
15.234953	3.88678e-49
15.223388	4.30219e-49
15.211823	4.76199e-49
15.200258	5.27092e-49
15.188692	5.83425e-49
15.177127	6.45778e-49
15.165562	7.14795e-49
15.153997	7.91187e-49
15.142432	8.75743e-49
15.130867	9.69335e-49
15.119302	1.07293e-48
15.107737	1.18759e-48
15.096172	1.31451e-48
15.084607	1.45499e-48
15.073042	1.61048e-48
15.061477	1.78259e-48
15.049912	1.97309e-48
15.038347	2.18395e-48
15.026782	2.41734e-48
15.015217	2.67567e-48
15.003652	2.96161e-48
14.992087	3.27809e-48
14.980521	3.6284e-48
14.968956	4.01614e-48
14.957391	4.44532e-48
14.945826	4.92035e-48
14.934261	5.44614e-48
14.922696	6.02811e-48
14.911131	6.67228e-48
14.899566	7.38527e-48
14.888001	8.17444e-48
14.876436	9.04794e-48
14.864871	1.00148e-47
14.853306	1.10849e-47
14.841741	1.22694e-47
14.830176	1.35804e-47
14.818611	1.50316e-47
14.807046	1.66377e-47
14.795481	1.84155e-47
14.783915	2.03833e-47
14.772350	2.25613e-47
14.760785	2.4972e-47
14.749220	2.76402e-47
14.737655	3.05935e-47
14.726090	3.38624e-47
14.714525	3.74806e-47
14.702960	4.14853e-47
14.691395	4.59178e-47
14.679830	5.0824e-47
14.668265	5.62543e-47
14.656700	6.22648e-47
14.645135	6.89174e-47
14.633570	7.62808e-47
14.622005	8.44308e-47
14.610440	9.34516e-47
14.598875	1.03436e-46
14.587310	1.14487e-46
14.575744	1.26719e-46
14.564179	1.40258e-46
14.552614	1.55243e-46
14.541049	1.71828e-46
14.529484	1.90186e-46
14.517919	2.10505e-46
14.506354	2.32994e-46
14.494789	2.57886e-46
14.483224	2.85437e-46
14.471659	3.15931e-46
14.460094	3.49683e-46
14.448529	3.87041e-46
14.436964	4.28389e-46
14.425399	4.74154e-46
14.413834	5.24808e-46
14.402269	5.80873e-46
14.390704	6.42927e-46
14.379139	7.1161e-46
14.367573	7.87629e-46
14.356008	8.71769e-46
14.344443	9.64896e-46
14.332878	1.06797e-45
14.321313	1.18206e-45
14.309748	1.30833e-45
14.298183	1.44809e-45
14.286618	1.60278e-45
14.275053	1.77399e-45
14.263488	1.96349e-45
14.251923	2.17322e-45
14.240358	2.40537e-45
14.228793	2.6623e-45
14.217228	2.94669e-45
14.205663	3.26144e-45
14.194098	3.60982e-45
14.182533	3.9954e-45
14.170968	4.42217e-45
14.159402	4.89452e-45
14.147837	5.41732e-45
14.136272	5.99596e-45
14.124707	6.6364e-45
14.113142	7.34524e-45
14.101577	8.12979e-45
14.090012	8.99813e-45
14.078447	9.95921e-45
14.066882	1.10229e-44
14.055317	1.22003e-44
14.043752	1.35033e-44
14.032187	1.49456e-44
14.020622	1.65418e-44
14.009057	1.83086e-44
13.997492	2.0264e-44
13.985927	2.24283e-44
13.974362	2.48236e-44
13.962796	2.74748e-44
13.951231	3.04092e-44
13.939666	3.36568e-44
13.928101	3.72514e-44
13.916536	4.12297e-44
13.904971	4.5633e-44
13.893406	5.05064e-44
13.881841	5.59003e-44
13.870276	6.18702e-44
13.858711	6.84775e-44
13.847146	7.57905e-44
13.835581	8.38844e-44
13.824016	9.28426e-44
13.812451	1.02757e-43
13.800886	1.13731e-43
13.789321	1.25876e-43
13.777756	1.39318e-43
13.766191	1.54196e-43
13.754625	1.70662e-43
13.743060	1.88886e-43
13.731495	2.09056e-43
13.719930	2.31381e-43
13.708365	2.56088e-43
13.696800	2.83434e-43
13.685235	3.137e-43
13.673670	3.47197e-43
13.662105	3.84271e-43
13.650540	4.25304e-43
13.638975	4.70717e-43
13.627410	5.2098e-43
13.615845	5.76608e-43
13.604280	6.38177e-43
13.592715	7.06318e-43
13.581150	7.81736e-43
13.569585	8.65205e-43
13.558020	9.57585e-43
13.546454	1.05983e-42
13.534889	1.17299e-42
13.523324	1.29823e-42
13.511759	1.43684e-42
13.500194	1.59025e-42
13.488629	1.76004e-42
13.477064	1.94796e-42
13.465499	2.15593e-42
13.453934	2.38611e-42
13.442369	2.64086e-42
13.430804	2.92281e-42
13.419239	3.23486e-42
13.407674	3.58022e-42
13.396109	3.96245e-42
13.384544	4.38549e-42
13.372979	4.85368e-42
13.361414	5.37186e-42
13.349849	5.94534e-42
13.338283	6.58005e-42
13.326718	7.28251e-42
13.315153	8.05996e-42
13.303588	8.9204e-42
13.292023	9.87269e-42
13.280458	1.09266e-41
13.268893	1.20931e-41
13.257328	1.3384e-41
13.245763	1.48128e-41
13.234198	1.6394e-41
13.222633	1.8144e-41
13.211068	2.00809e-41
13.199503	2.22244e-41
13.187938	2.45968e-41
13.176373	2.72224e-41
13.164808	3.01282e-41
13.153243	3.33442e-41
13.141678	3.69034e-41
13.130112	4.08425e-41
13.118547	4.52021e-41
13.106982	5.00269e-41
13.095417	5.53667e-41
13.083852	6.12764e-41
13.072287	6.78169e-41
13.060722	7.50554e-41
13.049157	8.30664e-41
13.037592	9.19324e-41
13.026027	1.01745e-40
13.014462	1.12604e-40
13.002897	1.24622e-40
12.991332	1.37923e-40
12.979767	1.52644e-40
12.968202	1.68935e-40
12.956637	1.86965e-40
12.945072	2.06919e-40
12.933506	2.29003e-40
12.921941	2.53443e-40
12.910376	2.80492e-40
12.898811	3.10427e-40
12.887246	3.43556e-40
12.875681	3.80221e-40
12.864116	4.20798e-40
12.852551	4.65705e-40
12.840986	5.15404e-40
12.829421	5.70406e-40
12.817856	6.31278e-40
12.806291	6.98645e-40
12.794726	7.732e-40
12.783161	8.55711e-40
12.771596	9.47025e-40
12.760031	1.04808e-39
12.748466	1.15993e-39
12.736901	1.2837e-39
12.725335	1.42068e-39
12.713770	1.57228e-39
12.702205	1.74005e-39
12.690640	1.92572e-39
12.679075	2.13121e-39
12.667510	2.35861e-39
12.655945	2.61028e-39
12.644380	2.88881e-39
12.632815	3.19704e-39
12.621250	3.53816e-39
12.609685	3.91568e-39
12.598120	4.33347e-39
12.586555	4.79584e-39
12.574990	5.30753e-39
12.563425	5.87382e-39
12.551860	6.50052e-39
12.540295	7.19407e-39
12.528730	7.96162e-39
12.517164	8.81105e-39
12.505599	9.75109e-39
12.494034	1.07914e-38
12.482469	1.19427e-38
12.470904	1.32168e-38
12.459339	1.46269e-38
12.447774	1.61874e-38
12.436209	1.79143e-38
12.424644	1.98254e-38
12.413079	2.19404e-38
12.401514	2.4281e-38
12.389949	2.68713e-38
12.378384	2.97378e-38
12.366819	3.29102e-38
12.355254	3.64209e-38
12.343689	4.03061e-38
12.332124	4.46057e-38
12.320559	4.93639e-38
12.308993	5.46296e-38
12.297428	6.0457e-38
12.285863	6.69059e-38
12.274298	7.40426e-38
12.262733	8.19405e-38
12.251168	9.06808e-38
12.239603	1.00353e-37
12.228038	1.11057e-37
12.216473	1.22903e-37
12.204908	1.36012e-37
12.193343	1.50519e-37
12.181778	1.66574e-37
12.170213	1.8434e-37
12.158648	2.04001e-37
12.147083	2.25759e-37
12.135518	2.49838e-37
12.123953	2.76484e-37
12.112388	3.05972e-37
12.100822	3.38604e-37
12.089257	3.74717e-37
12.077692	4.1468e-37
12.066127	4.58905e-37
12.054562	5.07846e-37
12.042997	5.62006e-37
12.031432	6.21941e-37
12.019867	6.88268e-37
12.008302	7.61667e-37
11.996737	8.42892e-37
11.985172	9.32778e-37
11.973607	1.03225e-36
11.962042	1.14233e-36
11.950477	1.26414e-36
11.938912	1.39894e-36
11.927347	1.54812e-36
11.915782	1.7132e-36
11.904216	1.89588e-36
11.892651	2.09804e-36
11.881086	2.32176e-36
11.869521	2.56933e-36
11.857956	2.84329e-36
11.846391	3.14646e-36
11.834826	3.48195e-36
11.823261	3.85321e-36
11.811696	4.26405e-36
11.800131	4.71869e-36
11.788566	5.2218e-36
11.777001	5.77855e-36
11.765436	6.39465e-36
11.753871	7.07642e-36
11.742306	7.83088e-36
11.730741	8.66577e-36
11.719176	9.58965e-36
11.707611	1.0612e-35
11.696045	1.17434e-35
11.684480	1.29953e-35
11.672915	1.43808e-35
11.661350	1.59139e-35
11.649785	1.76104e-35
11.638220	1.94877e-35
11.626655	2.15652e-35
11.615090	2.38641e-35
11.603525	2.6408e-35
11.591960	2.92231e-35
11.580395	3.23382e-35
11.568830	3.57854e-35
11.557265	3.96e-35
11.545700	4.38211e-35
11.534135	4.84922e-35
11.522570	5.3661e-35
11.511005	5.93808e-35
11.499440	6.57102e-35
11.487874	7.27141e-35
11.476309	8.04645e-35
11.464744	8.90409e-35
11.453179	9.85313e-35
11.441614	1.09033e-34
11.430049	1.20654e-34
11.418484	1.33513e-34
11.406919	1.47743e-34
11.395354	1.63489e-34
11.383789	1.80913e-34
11.372224	2.00194e-34
11.360659	2.2153e-34
11.349094	2.45139e-34
11.337529	2.71264e-34
11.325964	3.00172e-34
11.314399	3.32161e-34
11.302834	3.67559e-34
11.291269	4.06728e-34
11.279703	4.50071e-34
11.268138	4.98032e-34
11.256573	5.51103e-34
11.245008	6.09829e-34
11.233443	6.74812e-34
11.221878	7.46718e-34
11.210313	8.26286e-34
11.198748	9.14331e-34
11.187183	1.01176e-33
11.175618	1.11956e-33
11.164053	1.23885e-33
11.152488	1.37085e-33
11.140923	1.51691e-33
11.129358	1.67853e-33
11.117793	1.85737e-33
11.106228	2.05527e-33
11.094663	2.27424e-33
11.083097	2.51654e-33
11.071532	2.78465e-33
11.059967	3.08132e-33
11.048402	3.4096e-33
11.036837	3.77284e-33
11.025272	4.17477e-33
11.013707	4.61952e-33
11.002142	5.11164e-33
10.990577	5.65619e-33
10.979012	6.25873e-33
10.967447	6.92545e-33
10.955882	7.66319e-33
10.944317	8.4795e-33
10.932752	9.38275e-33
10.921187	1.03822e-32
10.909622	1.14881e-32
10.898057	1.27118e-32
10.886492	1.40658e-32
10.874926	1.5564e-32
10.863361	1.72218e-32
10.851796	1.90562e-32
10.840231	2.10858e-32
10.828666	2.33317e-32
10.817101	2.58167e-32
10.805536	2.85663e-32
10.793971	3.16087e-32
10.782406	3.49751e-32
10.770841	3.87e-32
10.759276	4.28216e-32
10.747711	4.7382e-32
10.736146	5.2428e-32
10.724581	5.80113e-32
10.713016	6.41892e-32
10.701451	7.10248e-32
10.689886	7.85883e-32
10.678321	8.69571e-32
10.666755	9.62169e-32
10.655190	1.06463e-31
10.643625	1.17799e-31
10.632060	1.30343e-31
10.620495	1.44222e-31
10.608930	1.59578e-31
10.597365	1.7657e-31
10.585800	1.9537e-31
10.574235	2.16172e-31
10.562670	2.39189e-31
10.551105	2.64656e-31
10.539540	2.92833e-31
10.527975	3.24011e-31
10.516410	3.58507e-31
10.504845	3.96676e-31
10.493280	4.38907e-31
10.481715	4.85633e-31
10.470150	5.37334e-31
10.458584	5.94538e-31
10.447019	6.5783e-31
10.435454	7.27859e-31
10.423889	8.05342e-31
10.412324	8.91072e-31
10.400759	9.85926e-31
10.389194	1.09088e-30
10.377629	1.207e-30
10.366064	1.33547e-30
10.354499	1.47763e-30
10.342934	1.63491e-30
10.331369	1.80892e-30
10.319804	2.00146e-30
10.308239	2.21449e-30
10.296674	2.45019e-30
10.285109	2.71097e-30
10.273544	2.9995e-30
10.261979	3.31873e-30
10.250413	3.67194e-30
10.238848	4.06272e-30
10.227283	4.49509e-30
10.215718	4.97347e-30
10.204153	5.50275e-30
10.192588	6.08834e-30
10.181023	6.73624e-30
10.169458	7.45308e-30
10.157893	8.24618e-30
10.146328	9.12367e-30
10.134763	1.00945e-29
10.123198	1.11686e-29
10.111633	1.23571e-29
10.100068	1.36719e-29
10.088503	1.51266e-29
10.076938	1.67361e-29
10.065373	1.85168e-29
10.053807	2.04869e-29
10.042242	2.26666e-29
10.030677	2.50782e-29
10.019112	2.77463e-29
10.007547	3.06982e-29
9.995982	3.3964e-29
9.984417	3.75773e-29
9.972852	4.15749e-29
9.961287	4.59977e-29
9.949722	5.08909e-29
9.938157	5.63046e-29
9.926592	6.2294e-29
9.915027	6.89205e-29
9.903462	7.62517e-29
9.891897	8.43625e-29
9.880332	9.3336e-29
9.868767	1.03264e-28
9.857202	1.14247e-28
9.845636	1.26399e-28
9.834071	1.39843e-28
9.822506	1.54716e-28
9.810941	1.71171e-28
9.799376	1.89376e-28
9.787811	2.09516e-28
9.776246	2.31798e-28
9.764681	2.5645e-28
9.753116	2.83722e-28
9.741551	3.13894e-28
9.729986	3.47274e-28
9.718421	3.84203e-28
9.706856	4.25059e-28
9.695291	4.70258e-28
9.683726	5.20262e-28
9.672161	5.75582e-28
9.660596	6.36783e-28
9.649031	7.04491e-28
9.637465	7.79396e-28
9.625900	8.62264e-28
9.614335	9.53941e-28
9.602770	1.05536e-27
9.591205	1.16757e-27
9.579640	1.29169e-27
9.568075	1.42902e-27
9.556510	1.58094e-27
9.544945	1.749e-27
9.533380	1.93493e-27
9.521815	2.14063e-27
9.510250	2.36818e-27
9.498685	2.61991e-27
9.487120	2.8984e-27
9.475555	3.20649e-27
9.463990	3.54732e-27
9.452425	3.92436e-27
9.440860	4.34148e-27
9.429294	4.80292e-27
9.417729	5.31339e-27
9.406164	5.87811e-27
9.394599	6.50283e-27
9.383034	7.19393e-27
9.371469	7.95846e-27
9.359904	8.80423e-27
9.348339	9.73986e-27
9.336774	1.07749e-26
9.325209	1.19199e-26
9.313644	1.31865e-26
9.302079	1.45878e-26
9.290514	1.61378e-26
9.278949	1.78526e-26
9.267384	1.97495e-26
9.255819	2.18479e-26
9.244254	2.41692e-26
9.232689	2.67371e-26
9.221123	2.95778e-26
9.209558	3.27202e-26
9.197993	3.61964e-26
9.186428	4.00418e-26
9.174863	4.42957e-26
9.163298	4.90013e-26
9.151733	5.42067e-26
9.140168	5.9965e-26
9.128603	6.63347e-26
9.117038	7.3381e-26
9.105473	8.11755e-26
9.093908	8.97978e-26
9.082343	9.93357e-26
9.070778	1.09886e-25
9.059213	1.21557e-25
9.047648	1.34468e-25
9.036083	1.48749e-25
9.024517	1.64546e-25
9.012952	1.82021e-25
9.001387	2.01351e-25
8.989822	2.22734e-25
8.978257	2.46387e-25
8.966692	2.7255e-25
8.955127	3.01492e-25
8.943562	3.33505e-25
8.931997	3.68917e-25
8.920432	4.08089e-25
8.908867	4.51418e-25
8.897302	4.99347e-25
8.885737	5.52363e-25
8.874172	6.11007e-25
8.862607	6.75875e-25
8.851042	7.47628e-25
8.839477	8.26996e-25
8.827912	9.14788e-25
8.816346	1.0119e-24
8.804781	1.11931e-24
8.793216	1.23813e-24
8.781651	1.36955e-24
8.770086	1.51492e-24
8.758521	1.67571e-24
8.746956	1.85357e-24
8.735391	2.0503e-24
8.723826	2.2679e-24
8.712261	2.5086e-24
8.700696	2.77483e-24
8.689131	3.0693e-24
8.677566	3.39502e-24
8.666001	3.7553e-24
8.654436	4.15379e-24
8.642871	4.59456e-24
8.631306	5.08209e-24
8.619741	5.62133e-24
8.608175	6.21777e-24
8.596610	6.87749e-24
8.585045	7.60717e-24
8.573480	8.41425e-24
8.561915	9.30694e-24
8.550350	1.02943e-23
8.538785	1.13864e-23
8.527220	1.25943e-23
8.515655	1.39303e-23
8.504090	1.5408e-23
8.492525	1.70423e-23
8.480960	1.885e-23
8.469395	2.08494e-23
8.457830	2.30608e-23
8.446265	2.55066e-23
8.434700	2.82118e-23
8.423135	3.12038e-23
8.411570	3.45131e-23
8.400004	3.81731e-23
8.388439	4.22212e-23
8.376874	4.66984e-23
8.365309	5.16503e-23
8.353744	5.71271e-23
8.342179	6.31844e-23
8.330614	6.98838e-23
8.319049	7.72933e-23
8.307484	8.54882e-23
8.295919	9.45516e-23
8.284354	1.04576e-22
8.272789	1.15662e-22
8.261224	1.27923e-22
8.249659	1.41484e-22
8.238094	1.56482e-22
8.226529	1.73069e-22
8.214964	1.91413e-22
8.203398	2.11702e-22
8.191833	2.3414e-22
8.180268	2.58955e-22
8.168703	2.864e-22
8.157138	3.16752e-22
8.145573	3.5032e-22
8.134008	3.87444e-22
8.122443	4.28501e-22
8.110878	4.73907e-22
8.099313	5.24122e-22
8.087748	5.79657e-22
8.076183	6.41074e-22
8.064618	7.08996e-22
8.053053	7.84112e-22
8.041488	8.67183e-22
8.029923	9.59052e-22
8.018358	1.06065e-21
8.006793	1.17301e-21
7.995227	1.29726e-21
7.983662	1.43467e-21
7.972097	1.58664e-21
7.960532	1.75469e-21
7.948967	1.94053e-21
7.937402	2.14605e-21
7.925837	2.37333e-21
7.914272	2.62467e-21
7.902707	2.90262e-21
7.891142	3.20999e-21
7.879577	3.5499e-21
7.868012	3.92579e-21
7.856447	4.34146e-21
7.844882	4.80113e-21
7.833317	5.30945e-21
7.821752	5.87156e-21
7.810187	6.49316e-21
7.798622	7.18055e-21
7.787056	7.94067e-21
7.775491	8.78123e-21
7.763926	9.71073e-21
7.752361	1.07386e-20
7.740796	1.18752e-20
7.729231	1.3132e-20
7.717666	1.45218e-20
7.706101	1.60587e-20
7.694536	1.77581e-20
7.682971	1.96373e-20
7.671406	2.17152e-20
7.659841	2.4013e-20
7.648276	2.65538e-20
7.636711	2.93633e-20
7.625146	3.24699e-20
7.613581	3.59051e-20
7.602016	3.97035e-20
7.590451	4.39036e-20
7.578885	4.85479e-20
7.567320	5.36832e-20
7.555755	5.93615e-20
7.544190	6.56401e-20
7.532625	7.25825e-20
7.521060	8.02588e-20
7.509495	8.87466e-20
7.497930	9.81316e-20
7.486365	1.08509e-19
7.474800	1.19983e-19
7.463235	1.32669e-19
7.451670	1.46697e-19
7.440105	1.62207e-19
7.428540	1.79356e-19
7.416975	1.98317e-19
7.405410	2.19282e-19
7.393845	2.42462e-19
7.382280	2.68091e-19
7.370714	2.96428e-19
7.359149	3.27758e-19
7.347584	3.62399e-19
7.336019	4.00699e-19
7.324454	4.43044e-19
7.312889	4.89863e-19
7.301324	5.41627e-19
7.289759	5.98857e-19
7.278194	6.62132e-19
7.266629	7.32089e-19
7.255064	8.09434e-19
7.243499	8.94946e-19
7.231934	9.89487e-19
7.220369	1.09401e-18
7.208804	1.20957e-18
7.197239	1.33733e-18
7.185674	1.47857e-18
7.174108	1.63473e-18
7.162543	1.80737e-18
7.150978	1.99823e-18
7.139413	2.20924e-18
7.127848	2.44251e-18
7.116283	2.70041e-18
7.104718	2.98552e-18
7.093153	3.30071e-18
7.081588	3.64917e-18
7.070023	4.03439e-18
7.058458	4.46025e-18
7.046893	4.93104e-18
7.035328	5.45149e-18
7.023763	6.02685e-18
7.012198	6.66289e-18
7.000633	7.36602e-18
6.989068	8.14331e-18
6.977503	9.00257e-18
6.965937	9.95245e-18
6.954372	1.10025e-17
6.942807	1.21633e-17
6.931242	1.34464e-17
6.919677	1.48648e-17
6.908112	1.64328e-17
6.896547	1.81661e-17
6.884982	2.00821e-17
6.873417	2.22e-17
6.861852	2.45411e-17
6.850287	2.7129e-17
6.838722	2.99896e-17
6.827157	3.31517e-17
6.815592	3.66469e-17
6.804027	4.05105e-17
6.792462	4.47811e-17
6.780897	4.95016e-17
6.769332	5.47194e-17
6.757766	6.04868e-17
6.746201	6.68617e-17
6.734636	7.3908e-17
6.723071	8.16964e-17
6.711506	9.0305e-17
6.699941	9.98201e-17
6.688376	1.10337e-16
6.676811	1.21961e-16
6.665246	1.3481e-16
6.653681	1.4901e-16
6.642116	1.64706e-16
6.630551	1.82054e-16
6.618986	2.01227e-16
6.607421	2.22418e-16
6.595856	2.4584e-16
6.584291	2.71726e-16
6.572726	3.00336e-16
6.561161	3.31956e-16
6.549595	3.66902e-16
6.538030	4.05525e-16
6.526465	4.4821e-16
6.514900	4.95386e-16
6.503335	5.47522e-16
6.491770	6.05142e-16
6.480205	6.68821e-16
6.468640	7.39195e-16
6.457075	8.16969e-16
6.445510	9.02919e-16
6.433945	9.97905e-16
6.422380	1.10288e-15
6.410815	1.21888e-15
6.399250	1.34707e-15
6.387685	1.48874e-15
6.376120	1.64529e-15
6.364555	1.8183e-15
6.352990	2.00948e-15
6.341424	2.22074e-15
6.329859	2.4542e-15
6.318294	2.71218e-15
6.306729	2.99725e-15
6.295164	3.31226e-15
6.283599	3.66035e-15
6.272034	4.04499e-15
6.260469	4.47001e-15
6.248904	4.93966e-15
6.237339	5.4586e-15
6.225774	6.03201e-15
6.214209	6.66561e-15
6.202644	7.36569e-15
6.191079	8.13924e-15
6.179514	8.99395e-15
6.167949	9.93834e-15
6.156384	1.09818e-14
6.144818	1.21347e-14
6.133253	1.34085e-14
6.121688	1.4816e-14
6.110123	1.6371e-14
6.098558	1.8089e-14
6.086993	1.99872e-14
6.075428	2.20844e-14
6.063863	2.44014e-14
6.052298	2.69612e-14
6.040733	2.97894e-14
6.029168	3.29139e-14
6.017603	3.63657e-14
6.006038	4.01793e-14
5.994473	4.43923e-14
5.982908	4.90466e-14
5.971343	5.41883e-14
5.959778	5.98686e-14
5.948213	6.61436e-14
5.936647	7.30756e-14
5.925082	8.07333e-14
5.913517	8.91926e-14
5.901952	9.85373e-14
5.890387	1.0886e-13
5.878822	1.20263e-13
5.867257	1.32859e-13
5.855692	1.46772e-13
5.844127	1.62141e-13
5.832562	1.79118e-13
5.820997	1.9787e-13
5.809432	2.18583e-13
5.797867	2.41461e-13
5.786302	2.66731e-13
5.774737	2.94643e-13
5.763172	3.25471e-13
5.751607	3.59522e-13
5.740042	3.9713e-13
5.728476	4.38667e-13
5.716911	4.84544e-13
5.705346	5.35212e-13
5.693781	5.91171e-13
5.682216	6.52974e-13
5.670651	7.21229e-13
5.659086	7.9661e-13
5.647521	8.79859e-13
5.635956	9.71796e-13
5.624391	1.07333e-12
5.612826	1.18545e-12
5.601261	1.30927e-12
5.589696	1.446e-12
5.578131	1.597e-12
5.566566	1.76374e-12
5.555001	1.94786e-12
5.543436	2.15118e-12
5.531871	2.37569e-12
5.520305	2.62359e-12
5.508740	2.89733e-12
5.497175	3.19958e-12
5.485610	3.53331e-12
5.474045	3.90181e-12
5.462480	4.30867e-12
5.450915	4.75789e-12
5.439350	5.25388e-12
5.427785	5.80148e-12
5.416220	6.40607e-12
5.404655	7.07357e-12
5.393090	7.8105e-12
5.381525	8.62407e-12
5.369960	9.52226e-12
5.358395	1.05138e-11
5.346830	1.16085e-11
5.335265	1.28169e-11
5.323699	1.41509e-11
5.312134	1.56235e-11
5.300569	1.7249e-11
5.289004	1.90434e-11
5.277439	2.10241e-11
5.265874	2.32104e-11
5.254309	2.56237e-11
5.242744	2.82875e-11
5.231179	3.12276e-11
5.219614	3.44727e-11
5.208049	3.80544e-11
5.196484	4.20074e-11
5.184919	4.63704e-11
5.173354	5.11855e-11
5.161789	5.64997e-11
5.150224	6.23644e-11
5.138659	6.88366e-11
5.127094	7.59791e-11
5.115528	8.38612e-11
5.103963	9.25592e-11
5.092398	1.02157e-10
5.080833	1.12749e-10
5.069268	1.24436e-10
5.057703	1.37331e-10
5.046138	1.5156e-10
5.034573	1.6726e-10
5.023008	1.84582e-10
5.011443	2.03695e-10
4.999878	2.24781e-10
4.988313	2.48045e-10
4.976748	2.73711e-10
4.965183	3.02026e-10
4.953618	3.33263e-10
4.942053	3.67722e-10
4.930488	4.05735e-10
4.918923	4.47668e-10
4.907357	4.93923e-10
4.895792	5.44944e-10
4.884227	6.01222e-10
4.872662	6.63296e-10
4.861097	7.3176e-10
4.849532	8.07272e-10
4.837967	8.90554e-10
4.826402	9.82403e-10
4.814837	1.0837e-09
4.803272	1.19541e-09
4.791707	1.31859e-09
4.780142	1.45444e-09
4.768577	1.60423e-09
4.757012	1.76941e-09
4.745447	1.95154e-09
4.733882	2.15236e-09
4.722317	2.37377e-09
4.710752	2.61788e-09
4.699186	2.88702e-09
4.687621	3.18373e-09
4.676056	3.51082e-09
4.664491	3.87141e-09
4.652926	4.2689e-09
4.641361	4.70706e-09
4.629796	5.19002e-09
4.618231	5.72235e-09
4.606666	6.30908e-09
4.595101	6.95574e-09
4.583536	7.66842e-09
4.571971	8.45383e-09
4.560406	9.31936e-09
4.548841	1.02731e-08
4.537276	1.13241e-08
4.525711	1.24822e-08
4.514146	1.37582e-08
4.502581	1.51641e-08
4.491015	1.6713e-08
4.479450	1.84194e-08
4.467885	2.02992e-08
4.456320	2.237e-08
4.444755	2.46511e-08
4.433190	2.71636e-08
4.421625	2.99309e-08
4.410060	3.29788e-08
4.398495	3.63355e-08
4.386930	4.00321e-08
4.375365	4.41029e-08
4.363800	4.85853e-08
4.352235	5.35209e-08
4.340670	5.8955e-08
4.329105	6.49379e-08
4.317540	7.15244e-08
4.305975	7.8775e-08
4.294409	8.67563e-08
4.282844	9.55414e-08
4.271279	1.05211e-07
4.259714	1.15852e-07
4.248149	1.27563e-07
4.236584	1.4045e-07
4.225019	1.5463e-07
4.213454	1.70232e-07
4.201889	1.87398e-07
4.190324	2.06282e-07
4.178759	2.27055e-07
4.167194	2.49904e-07
4.155629	2.75036e-07
4.144064	3.02675e-07
4.132499	3.3307e-07
4.120934	3.66493e-07
4.109369	4.03242e-07
4.097804	4.43644e-07
4.086238	4.8806e-07
4.074673	5.36882e-07
4.063108	5.90545e-07
4.051543	6.49521e-07
4.039978	7.14331e-07
4.028413	7.85545e-07
4.016848	8.63788e-07
4.005283	9.49744e-07
3.993718	1.04416e-06
3.982153	1.14787e-06
3.970588	1.26176e-06
3.959023	1.38683e-06
3.947458	1.52414e-06
3.935893	1.6749e-06
3.924328	1.84037e-06
3.912763	2.02199e-06
3.901198	2.22131e-06
3.889633	2.44e-06
3.878067	2.67993e-06
3.866502	2.94312e-06
3.854937	3.23178e-06
3.843372	3.54833e-06
3.831807	3.8954e-06
3.820242	4.27588e-06
3.808677	4.6929e-06
3.797112	5.14991e-06
3.785547	5.65063e-06
3.773982	6.19916e-06
3.762417	6.79993e-06
3.750852	7.45779e-06
3.739287	8.17802e-06
3.727722	8.96634e-06
3.716157	9.82901e-06
3.704592	1.07728e-05
3.693027	1.18051e-05
3.681462	1.2934e-05
3.669896	1.4168e-05
3.658331	1.55167e-05
3.646766	1.69903e-05
3.635201	1.85999e-05
3.623636	2.03574e-05
3.612071	2.22758e-05
3.600506	2.43692e-05
3.588941	2.66526e-05
3.577376	2.91423e-05
3.565811	3.1856e-05
3.554246	3.48125e-05
3.542681	3.8032e-05
3.531116	4.15365e-05
3.519551	4.53491e-05
3.507986	4.94948e-05
3.496421	5.40002e-05
3.484856	5.88936e-05
3.473291	6.4205e-05
3.461725	6.99664e-05
3.450160	7.62113e-05
3.438595	8.29752e-05
3.427030	9.0295e-05
3.415465	9.82094e-05
3.403900	0.000106759
3.392335	0.000115984
3.380770	0.000125927
3.369205	0.000136631
3.357640	0.000148138
3.346075	0.000160491
3.334510	0.00017373
3.322945	0.000187892
3.311380	0.00020301
3.299815	0.000219113
3.288250	0.000236219
3.276685	0.000254337
3.265119	0.000273461
3.253554	0.000293566
3.241989	0.000314601
3.230424	0.000336486
3.218859	0.000359095
3.207294	0.000382251
3.195729	0.0004057
3.184164	0.000429092
3.172599	0.000451939
3.161034	0.000473554
3.149469	0.00049293
3.137904	0.000508461
&
```
