## Supplementary material for "All-at-once RNA folding with 3D motif prediction framed by evolutionary information": RF01246_snR81.cacofold.helixcov

```
# RMs = 6 L = 188

# RM_HELIX NESTED 35-38 44-47, nbp = 4 nbp_cov = 0
# pvals: 0.981626,0.981626,0.981626,0.981626
# aggregated NONE
NESTED  ::::::::::::::::::::::::::::::::::<<<<_____>>>>:::::::::::::::::::::::::::::::::::::::::::::::::::::::::::::::::::::::::::::::::::::::::::::::::::::::::::::::::::::::::::::::::::::::::::::
        ::::::::::::::::::::::::::::::::::::::::::::::::::::::::::::::::::::::::::::::::::::::::::::::::::::::::::::::::::::::::::::::::::::::::::::::::::::::::::::::::::::::::::::::::::::::::::::

# RM_HELIX NESTED 22-34 57-70, nbp = 13 nbp_cov = 0
# pvals: 0.981626,0.981626,0.981626,0.981626,0.981626,0.00449558,0.981626,0.981626,0.982317,0.981626,0.981626,0.981626,0.981626
# aggregated NONE
NESTED  :::::::::::::::::::::<<<<<<<<<<<<<______________________>->>>>>>>>>>>>::::::::::::::::::::::::::::::::::::::::::::::::::::::::::::::::::::::::::::::::::::::::::::::::::::::::::::::::::::::
        ::::::::::::::::::::::::::::::::::::::::::::::::::::::::::::::::::::::::::::::::::::::::::::::::::::::::::::::::::::::::::::::::::::::::::::::::::::::::::::::::::::::::::::::::::::::::::::

# RM_HELIX NESTED 7-13 78-84, nbp = 7 nbp_cov = 0
# pvals: 0.981626,0.981626,0.981626,0.981626,0.982317,0.981626,0.981626
# aggregated NONE
NESTED  ::::::<<<<<<<________________________________________________________________>>>>>>>::::::::::::::::::::::::::::::::::::::::::::::::::::::::::::::::::::::::::::::::::::::::::::::::::::::::
        ::::::::::::::::::::::::::::::::::::::::::::::::::::::::::::::::::::::::::::::::::::::::::::::::::::::::::::::::::::::::::::::::::::::::::::::::::::::::::::::::::::::::::::::::::::::::::::

# RM_HELIX NESTED 2-5 87-90, nbp = 4 nbp_cov = 0
# pvals: 0.992328,0.00267797,0.981626,0.981626
# aggregated NONE
NESTED  :<<<<_________________________________________________________________________________>>>>::::::::::::::::::::::::::::::::::::::::::::::::::::::::::::::::::::::::::::::::::::::::::::::::::
        ::::::::::::::::::::::::::::::::::::::::::::::::::::::::::::::::::::::::::::::::::::::::::::::::::::::::::::::::::::::::::::::::::::::::::::::::::::::::::::::::::::::::::::::::::::::::::::

# RM_HELIX NESTED 127-136 141-150, nbp = 10 nbp_cov = 0
# pvals: 0.981626,0.981626,0.981626,0.981626,0.982317,0.981626,0.981626,0.981626,0.981626,0.981626
# aggregated NONE
NESTED  ::::::::::::::::::::::::::::::::::::::::::::::::::::::::::::::::::::::::::::::::::::::::::::::::::::::::::::::::::::::::::::::<<<<<<<<<<____>>>>>>>>>>::::::::::::::::::::::::::::::::::::::
        ::::::::::::::::::::::::::::::::::::::::::::::::::::::::::::::::::::::::::::::::::::::::::::::::::::::::::::::::::::::::::::::::::::::::::::::::::::::::::::::::::::::::::::::::::::::::::::

# RM_HELIX NESTED 113-119 165-171, nbp = 7 nbp_cov = 0
# pvals: 0.981626,0.981626,0.981626,0.981626,0.981626,0.981626,0.981626
# aggregated NONE
NESTED  ::::::::::::::::::::::::::::::::::::::::::::::::::::::::::::::::::::::::::::::::::::::::::::::::::::::::::::::::<<<<<<<_____________________________________________>>>>>>>:::::::::::::::::
        ::::::::::::::::::::::::::::::::::::::::::::::::::::::::::::::::::::::::::::::::::::::::::::::::::::::::::::::::::::::::::::::::::::::::::::::::::::::::::::::::::::::::::::::::::::::::::::
```
