## Supplementary material for "All-at-once RNA folding with 3D motif prediction framed by evolutionary information": RF01246_snR81.cacofold.power

```
# Power analysis of CaCoFold structure
#
# Powertype = SINGLE SUBSTITUTIONS
# covary left_pos right_pos substitutions power
#----------------------------------------------------------------
2		90		3		0.02
3		89		2		0.00
4		88		0		0.00
5		87		1		0.00
7		84		0		0.00
8		83		0		0.00
9		82		0		0.00
10		81		0		0.00
11		80		2		0.00
12		79		1		0.00
13		78		0		0.00
22		70		0		0.00
23		69		0		0.00
24		68		0		0.00
25		67		1		0.00
26		66		0		0.00
27		65		2		0.00
28		64		0		0.00
29		63		0		0.00
30		62		2		0.00
31		61		1		0.00
32		60		1		0.00
33		59		0		0.00
34		57		0		0.00
35		47		0		0.00
36		46		0		0.00
37		45		0		0.00
38		44		0		0.00
113		171		0		0.00
114		170		0		0.00
115		169		0		0.00
116		168		0		0.00
117		167		0		0.00
118		166		0		0.00
119		165		0		0.00
127		150		0		0.00
128		149		1		0.00
129		148		0		0.00
130		147		0		0.00
131		146		2		0.00
132		145		1		0.00
133		144		1		0.00
134		143		1		0.00
135		142		0		0.00
136		141		0		0.00
#
# BPAIRS 45
# avg substitutions per BP 0.5
# BPAIRS expected to covary 0.0 +/- 0.1
# BPAIRS observed to covary 0
#
```
