## Supplementary material for "All-at-once RNA folding with 3D motif prediction framed by evolutionary information": RF01246_snR81.surv

```
0.441291	0.0217391
-0.003250	0.934783
-0.014092	1
&
1.915866	5.70386e-05
1.287003	0.000228154
1.243633	0.000285193
1.178578	0.000342231
1.156893	0.000741501
1.091839	0.00136893
1.026784	0.00165412
0.940044	0.00171116
0.929202	0.00182523
0.918359	0.00188227
0.842462	0.00193931
0.820777	0.00199635
0.788250	0.00205339
0.766565	0.00216747
0.712352	0.00233858
0.690668	0.00239562
0.603928	0.00285193
0.582243	0.00290897
0.549716	0.00296601
0.528031	0.00336527
0.517188	0.00342231
0.495503	0.00347935
0.473818	0.00353639
0.441291	0.00376454
0.387079	0.00427789
0.365394	0.00444901
0.343709	0.00456308
0.332866	0.00496235
0.322024	0.00507643
0.311181	0.00616016
0.300339	0.0065024
0.289496	0.00707278
0.267812	0.00718686
0.224442	0.00730094
0.181072	0.00735797
0.159387	0.00741501
0.126860	0.00747205
0.116017	0.00752909
-0.003250	0.981348
-0.014092	0.985284
-0.024935	0.985512
-0.035777	0.985626
-0.046620	0.985797
-0.133360	0.985854
-0.144202	0.986368
-0.155044	0.986482
-0.165887	0.986824
-0.176729	0.98825
-0.187572	0.988307
-0.198414	0.990703
-0.209257	0.991273
-0.220099	0.991672
-0.230942	0.992015
-0.241784	0.993041
-0.252627	0.993155
-0.263469	0.994125
-0.274312	0.994524
-0.285154	0.994581
-0.295996	0.994981
-0.306839	0.995266
-0.328524	0.995608
-0.339366	0.995836
-0.350209	0.996863
-0.361051	0.997091
-0.382736	0.99749
-0.436948	0.998175
-0.447791	0.998232
-0.458633	0.99846
-0.469476	0.998802
-0.491161	0.998916
-0.502003	0.99903
-0.523688	0.999144
-0.534531	0.999201
-0.545373	0.999258
-0.599585	0.999316
-0.621270	0.999373
-0.653798	0.99943
-0.664640	0.999487
-0.675483	0.999544
-0.686325	0.999601
-0.697168	0.999658
-0.794750	0.999772
-0.827277	0.999829
-0.838120	0.999886
-0.892332	0.999943
-1.011599	1
&
3.845824	1.89631e-07
3.824139	3.79262e-07
3.748242	5.68893e-07
3.726557	7.58524e-07
3.596447	9.48155e-07
3.314543	1.32742e-06
3.292858	1.51705e-06
3.282016	1.89631e-06
3.271174	2.08594e-06
3.249489	2.84446e-06
3.238646	3.41336e-06
3.227804	4.55114e-06
3.216961	4.74077e-06
3.206119	5.30967e-06
3.195276	5.68893e-06
3.184434	6.06819e-06
3.173591	6.44745e-06
3.162749	7.01635e-06
3.151906	8.15413e-06
3.141064	8.53339e-06
3.119379	8.72302e-06
3.108537	9.67118e-06
3.097694	1.15675e-05
3.086852	1.32742e-05
3.076009	1.38431e-05
3.065167	1.53601e-05
3.054324	1.66875e-05
3.043482	1.78253e-05
3.032639	1.93424e-05
3.021797	2.04801e-05
3.010954	2.06698e-05
3.000112	2.18076e-05
2.989270	2.25661e-05
2.978427	2.44624e-05
2.967585	2.65483e-05
2.956742	2.8255e-05
2.945900	2.97721e-05
2.935057	3.14787e-05
2.924215	3.41336e-05
2.913372	3.75469e-05
2.902530	4.03914e-05
2.891687	4.34255e-05
2.880845	4.89248e-05
2.870002	5.139e-05
2.859160	5.19589e-05
2.848317	5.59411e-05
2.837475	5.8596e-05
2.826633	6.35264e-05
2.815790	6.69397e-05
2.804948	6.97842e-05
2.794105	7.41457e-05
2.783263	7.88865e-05
2.772420	8.1731e-05
2.761578	8.36273e-05
2.750735	8.57132e-05
2.739893	8.87473e-05
2.729050	9.12125e-05
2.718208	9.38673e-05
2.707365	9.53844e-05
2.696523	9.95563e-05
2.685681	0.00010297
2.674838	0.000106004
2.663996	0.000108848
2.653153	0.000110365
2.642311	0.000114158
2.631468	0.000119088
2.620626	0.000122502
2.609783	0.000124398
2.598941	0.000127622
2.588098	0.000129328
2.577256	0.000135965
2.566413	0.000139189
2.555571	0.000140896
2.544729	0.000144309
2.533886	0.000146016
2.523044	0.000148671
2.512201	0.000150377
2.501359	0.000151705
2.490516	0.000152843
2.479674	0.00015417
2.468831	0.000157394
2.457989	0.000160617
2.447146	0.000162134
2.436304	0.000163462
2.425461	0.000166686
2.414619	0.000167255
2.403777	0.000168392
2.392934	0.000170668
2.382092	0.000172754
2.371249	0.000174081
2.360407	0.000175219
2.349564	0.000176736
2.338722	0.000178822
2.327879	0.000179201
2.317037	0.000180339
2.306194	0.000181098
2.295352	0.000181856
2.284509	0.000182804
2.273667	0.000183373
2.262825	0.000184321
2.251982	0.000185269
2.241140	0.000186787
2.230297	0.000187545
2.197770	0.000187735
2.186927	0.000188493
2.176085	0.000189062
2.165242	0.00019039
2.154400	0.000190579
2.143557	0.000190958
2.121873	0.000191527
2.111030	0.000193044
2.100188	0.000194182
2.089345	0.000194751
2.078503	0.000195889
2.067660	0.000196647
2.045975	0.000197027
2.035133	0.000197595
2.024290	0.000197975
2.013448	0.000198164
2.002605	0.000198544
1.980921	0.000198733
1.970078	0.000199302
1.948393	0.000199492
1.937551	0.000199681
1.926708	0.000201009
1.915866	0.000201957
1.905023	0.000202526
1.894181	0.000204233
1.883338	0.00020556
1.872496	0.000206887
1.861653	0.000207836
1.850811	0.000208404
1.839969	0.000209353
1.829126	0.000210111
1.818284	0.00021087
1.807441	0.000212197
1.796599	0.000213145
1.785756	0.000214283
1.774914	0.00021599
1.764071	0.000216369
1.753229	0.000218645
1.742386	0.000219403
1.731544	0.000220351
1.720701	0.000221299
1.709859	0.000222058
1.699017	0.000222437
1.688174	0.000223196
1.677332	0.000223765
1.666489	0.000224333
1.655647	0.000225282
1.644804	0.000226419
1.633962	0.000227368
1.623119	0.000228695
1.612277	0.000229264
1.601434	0.000230402
1.590592	0.00023135
1.579749	0.000231729
1.568907	0.000232488
1.558065	0.000233436
1.547222	0.000234574
1.536380	0.000235332
1.525537	0.000235901
1.514695	0.000236659
1.493010	0.000238366
1.482167	0.000238745
1.471325	0.000239125
1.460482	0.000240073
1.449640	0.000240262
1.438797	0.000240831
1.427955	0.00024159
1.417113	0.000242538
1.406270	0.000243297
1.384585	0.000243865
1.373743	0.000244434
1.362900	0.000245193
1.352058	0.000245382
1.341215	0.000247658
1.330373	0.000250882
1.319530	0.000264914
1.308688	0.000276861
1.297845	0.000291652
1.287003	0.000312701
1.276161	0.00032901
1.265318	0.000344559
1.254476	0.000367126
1.243633	0.000393105
1.232791	0.000427618
1.221948	0.000477112
1.211106	0.000525088
1.200263	0.000595821
1.189421	0.000662191
1.178578	0.000746956
1.167736	0.000825274
1.156893	0.000937156
1.146051	0.00103368
1.135208	0.00110422
1.124366	0.00119411
1.113524	0.00127489
1.102681	0.00134695
1.091839	0.00143968
1.080996	0.00149126
1.070154	0.00156408
1.059311	0.00163215
1.048469	0.00169246
1.037626	0.00175086
1.026784	0.00182103
1.015941	0.00191167
1.005099	0.00198563
0.994256	0.00205636
0.983414	0.00210642
0.972572	0.00216274
0.961729	0.00222266
0.950887	0.00226723
0.940044	0.00231312
0.929202	0.00234517
0.918359	0.0023812
0.907517	0.0024123
0.896674	0.0024324
0.885832	0.00245477
0.874989	0.00247563
0.864147	0.00249725
0.853304	0.0025202
0.842462	0.00254181
0.831620	0.00256457
0.820777	0.00259396
0.809935	0.00262506
0.799092	0.0026444
0.788250	0.00267797
0.777407	0.00270717
0.766565	0.00274358
0.755722	0.0027724
0.744880	0.00280331
0.734037	0.00283024
0.723195	0.00286001
0.712352	0.00289377
0.701510	0.00292278
0.690668	0.00295597
0.679825	0.0029882
0.668983	0.00302158
0.658140	0.00305363
0.647298	0.003087
0.636455	0.00312474
0.625613	0.00317499
0.614770	0.00322411
0.603928	0.00327189
0.593085	0.0033212
0.582243	0.00337714
0.571400	0.00344901
0.560558	0.00352315
0.549716	0.00360792
0.538873	0.00368055
0.528031	0.00374957
0.517188	0.00382543
0.506346	0.00389293
0.495503	0.00395987
0.484661	0.0040399
0.473818	0.00413756
0.462976	0.00424527
0.452133	0.00436872
0.441291	0.00449558
0.430448	0.00460652
0.419606	0.00471555
0.408764	0.00483521
0.397921	0.00496188
0.387079	0.00510506
0.376236	0.00526302
0.365394	0.00543236
0.354551	0.00558065
0.343709	0.00574715
0.332866	0.00586813
0.322024	0.00603709
0.311181	0.00618444
0.300339	0.00631831
0.289496	0.00645125
0.278654	0.00656009
0.267812	0.00665036
0.256969	0.00674081
0.246127	0.00680699
0.235284	0.00687488
0.224442	0.00694277
0.213599	0.00699359
0.202757	0.00705294
0.191914	0.00709978
0.181072	0.00714359
0.170229	0.00717715
0.159387	0.00721906
0.148544	0.00725642
0.137702	0.00729131
0.126860	0.00732203
0.116017	0.00736678
0.105175	0.00740509
0.094332	0.0074396
0.083490	0.00747449
0.072647	0.0075109
0.061805	0.00756571
0.050962	0.00762411
0.040120	0.0077104
0.029277	0.00789225
0.018435	0.00819547
0.007592	0.00862309
-0.003250	0.981626
-0.014092	0.982317
-0.024935	0.982925
-0.035777	0.983378
-0.046620	0.983649
-0.057462	0.983883
-0.068305	0.984074
-0.079147	0.984222
-0.089990	0.984375
-0.100832	0.984574
-0.111675	0.98477
-0.122517	0.985011
-0.133360	0.985289
-0.144202	0.985672
-0.155044	0.986112
-0.165887	0.986537
-0.176729	0.987166
-0.187572	0.987816
-0.198414	0.98854
-0.209257	0.989225
-0.220099	0.989895
-0.230942	0.990508
-0.241784	0.991134
-0.252627	0.991759
-0.263469	0.992328
-0.274312	0.992867
-0.285154	0.993396
-0.295996	0.993872
-0.306839	0.994296
-0.317681	0.994673
-0.328524	0.995015
-0.339366	0.995331
-0.350209	0.99563
-0.361051	0.995882
-0.371894	0.996157
-0.382736	0.99638
-0.393579	0.996618
-0.404421	0.99684
-0.415264	0.997052
-0.426106	0.99724
-0.436948	0.997415
-0.447791	0.997568
-0.458633	0.99773
-0.469476	0.997864
-0.480318	0.997998
-0.491161	0.99811
-0.502003	0.998244
-0.512846	0.998347
-0.523688	0.998456
-0.534531	0.998548
-0.545373	0.99864
-0.556216	0.998718
-0.567058	0.998799
-0.577901	0.998863
-0.588743	0.998946
-0.599585	0.999013
-0.610428	0.999066
-0.621270	0.999125
-0.632113	0.999173
-0.642955	0.999225
-0.653798	0.999266
-0.664640	0.999301
-0.675483	0.999343
-0.686325	0.999371
-0.697168	0.999406
-0.708010	0.999443
-0.718853	0.999472
-0.729695	0.999499
-0.740537	0.999523
-0.751380	0.999549
-0.762222	0.999567
-0.773065	0.999589
-0.783907	0.999612
-0.794750	0.99963
-0.805592	0.99965
-0.816435	0.999671
-0.827277	0.999688
-0.838120	0.999703
-0.848962	0.999723
-0.859805	0.99974
-0.870647	0.999754
-0.881489	0.999773
-0.892332	0.999787
-0.903174	0.9998
-0.914017	0.999812
-0.924859	0.999822
-0.935702	0.999836
-0.946544	0.999846
-0.957387	0.999854
-0.968229	0.999864
-0.979072	0.999873
-0.989914	0.999884
-1.000757	0.999892
-1.011599	0.999899
-1.022441	0.999908
-1.033284	0.999915
-1.044126	0.999923
-1.054969	0.99993
-1.065811	0.999938
-1.076654	0.999943
-1.087496	0.999949
-1.098339	0.999954
-1.109181	0.999958
-1.120024	0.999961
-1.130866	0.999963
-1.141709	0.999967
-1.152551	0.99997
-1.163393	0.999974
-1.174236	0.999975
-1.185078	0.999977
-1.195921	0.999979
-1.206763	0.999981
-1.217606	0.999983
-1.228448	0.999984
-1.239291	0.999986
-1.250133	0.999988
-1.260976	0.999989
-1.271818	0.99999
-1.282661	0.999991
-1.293503	0.999991
-1.304345	0.999992
-1.315188	0.999993
-1.326030	0.999994
-1.336873	0.999995
-1.347715	0.999996
-1.358558	0.999997
-1.369400	0.999997
-1.391085	0.999998
-1.401928	0.999998
-1.412770	0.999998
-1.423613	0.999999
-1.434455	0.999999
-1.466982	0.999999
-1.488667	1
-1.499510	1
-1.542880	1
&
```
