## Supplementary material for "All-at-once RNA folding with 3D motif prediction framed by evolutionary information": RF01247_snR32.cacofold.power

```
# Power analysis of CaCoFold structure
#
# Powertype = SINGLE SUBSTITUTIONS
# covary left_pos right_pos substitutions power
#----------------------------------------------------------------
31		91		9		0.28
32		90		5		0.11
33		89		4		0.07
34		88		7		0.20
35		85		8		0.24
36		84		7		0.20
37		81		4		0.07
38		80		8		0.24
39		79		4		0.07
40		75		10		0.32
41		74		8		0.24
42		73		7		0.20
43		72		4		0.07
45		71		6		0.16
46		70		7		0.20
47		69		5		0.11
51		68		4		0.07
52		67		4		0.07
92		166		7		0.20
93		165		6		0.16
94		164		3		0.02
95		163		8		0.24
96		162		1		0.00
97		161		7		0.20
98		160		7		0.20
99		159		6		0.16
100		158		1		0.00
101		157		4		0.07
102		156		4		0.07
103		155		3		0.02
104		154		5		0.11
105		153		3		0.02
106		152		4		0.07
107		151		3		0.02
108		150		3		0.02
177		233		0		0.00
178		232		0		0.00
179		231		0		0.00
180		230		0		0.00
185		226		0		0.00
186		225		0		0.00
187		224		1		0.00
188		223		0		0.00
189		222		6		0.16
190		221		2		0.00
191		218		5		0.11
192		217		3		0.02
193		216		2		0.00
#
# BPAIRS 48
# avg substitutions per BP 4.3
# BPAIRS expected to covary 4.8 +/- 2.0
# BPAIRS observed to covary 0
#
```
