## Supplementary material for "All-at-once RNA folding with 3D motif prediction framed by evolutionary information": RF01247_snR32.surv

```
3.532942	0.0227273
2.667199	0.0454545
1.892586	0.0681818
1.847020	0.113636
0.981276	0.136364
0.799015	0.159091
0.571187	0.181818
0.115533	0.204545
-0.021164	0.477273
-0.066729	0.5
-0.522384	0.522727
-0.567949	0.545455
-0.750211	0.568182
-0.795777	0.590909
-0.841342	0.613636
-1.114735	0.636364
-1.388128	0.681818
-1.433693	0.704545
-1.479259	0.727273
-1.524824	0.772727
-1.615955	0.795455
-2.208306	0.818182
-2.390568	0.840909
-2.436133	0.863636
-2.572830	0.886364
-2.755091	0.909091
-2.800657	0.931818
-2.982919	0.954545
-3.256312	0.977273
-3.711966	1
&
11.348106	4.8398e-05
11.324636	9.67961e-05
10.094369	0.000145194
9.912107	0.000193592
9.775411	0.00024199
9.228625	0.000290388
9.183060	0.000338786
9.137494	0.000387184
8.955232	0.000435582
8.864101	0.00048398
8.772971	0.000532378
8.727405	0.000580776
8.681840	0.000677572
8.636274	0.00072597
8.454012	0.000871164
8.362881	0.00101636
8.317316	0.00106476
8.180620	0.00111315
8.135054	0.00116155
8.043923	0.00125835
7.998358	0.00140354
7.907227	0.00150034
7.724965	0.00159713
7.679399	0.00164553
7.633834	0.00174233
7.588269	0.00183912
7.542703	0.00188752
7.451572	0.00198432
7.406007	0.00208112
7.360441	0.00212951
7.314876	0.00217791
7.223745	0.00222631
7.178179	0.00227471
7.132614	0.0023715
7.087048	0.0024199
7.041483	0.0025167
6.995918	0.00271029
6.904787	0.00280709
6.859221	0.00285548
6.813656	0.00290388
6.768090	0.00295228
6.722525	0.00300068
6.676959	0.00304908
6.585828	0.00314587
6.540263	0.00324267
6.449132	0.00329107
6.403567	0.00343626
6.358001	0.00348466
6.312436	0.00362985
6.266870	0.00372665
6.221305	0.00392024
6.175739	0.00411383
6.130174	0.00421063
6.084608	0.00425903
5.993477	0.00445262
5.947912	0.00459781
5.902346	0.0047914
5.856781	0.0048398
5.811216	0.004985
5.765650	0.00513019
5.674519	0.00551737
5.628954	0.00556577
5.583388	0.00571097
5.537823	0.00590456
5.492257	0.00619495
5.446692	0.00653373
5.401126	0.00663053
5.355561	0.00682412
5.309995	0.00692092
5.264430	0.00716291
5.218864	0.0073565
5.173299	0.00793728
5.127734	0.00846965
5.082168	0.00885684
5.036603	0.00943761
4.991037	0.0097764
4.945472	0.0102604
4.899906	0.0106476
4.854341	0.0108412
4.808775	0.0114703
4.763210	0.0118575
4.717644	0.0122931
4.672079	0.0126803
4.626513	0.0132611
4.580948	0.0135514
4.535383	0.0141322
4.489817	0.014471
4.444252	0.014955
4.398686	0.0154874
4.353121	0.0158746
4.307555	0.0166973
4.261990	0.0171813
4.216424	0.0177137
4.170859	0.0184396
4.125293	0.0190688
4.079728	0.0196496
4.034162	0.0202788
3.988597	0.0211499
3.943032	0.0217791
3.897466	0.0223115
3.851901	0.023473
3.806335	0.0240054
3.760770	0.0249734
3.715204	0.025651
3.669639	0.0261833
3.624073	0.0271997
3.578508	0.0278773
3.532942	0.0287484
3.487377	0.0298132
3.441811	0.0309747
3.396246	0.0317491
3.350681	0.0328139
3.305115	0.033685
3.259550	0.0343626
3.213984	0.0348466
3.168419	0.0354758
3.122853	0.0364437
3.077288	0.0371213
3.031722	0.0377021
2.986157	0.0388152
2.940591	0.0402672
2.895026	0.0413319
2.849460	0.0424935
2.803895	0.0436066
2.758330	0.0446714
2.712764	0.0458329
2.667199	0.0467041
2.621633	0.0480592
2.576068	0.0487368
2.530502	0.0500436
2.484937	0.0510599
2.439371	0.0526087
2.393806	0.0535282
2.348240	0.0548834
2.302675	0.0559481
2.257109	0.058368
2.211544	0.0602071
2.165978	0.0614655
2.120413	0.062869
2.074848	0.0647082
2.029282	0.0667893
1.983717	0.0681928
1.938151	0.0697416
1.892586	0.0719679
1.847020	0.0744362
1.801455	0.0766625
1.755889	0.0788888
1.710324	0.0805343
1.664758	0.0828574
1.619193	0.0857129
1.573627	0.08852
1.528062	0.0905527
1.482497	0.0925854
1.436931	0.0944729
1.391366	0.0965057
1.345800	0.098732
1.300235	0.100813
1.254669	0.102701
1.209104	0.10483
1.163538	0.106911
1.117973	0.109912
1.072407	0.112477
1.026842	0.115478
0.981276	0.118043
0.935711	0.12114
0.890146	0.124577
0.844580	0.128206
0.799015	0.131207
0.753449	0.133917
0.707884	0.137838
0.662318	0.141322
0.616753	0.144129
0.571187	0.147324
0.525622	0.151099
0.480056	0.154148
0.434491	0.157487
0.388925	0.161069
0.343360	0.164408
0.297795	0.168667
0.252229	0.173459
0.206664	0.178927
0.161098	0.182073
0.115533	0.185945
0.069967	0.190301
0.024402	0.19364
-0.021164	0.70182
-0.066729	0.706418
-0.112295	0.710919
-0.157860	0.719533
-0.203426	0.726067
-0.248991	0.734198
-0.294556	0.741555
-0.340122	0.747895
-0.385687	0.753751
-0.431253	0.761543
-0.476818	0.768948
-0.522384	0.776014
-0.567949	0.783903
-0.613515	0.79213
-0.659080	0.799003
-0.704646	0.805585
-0.750211	0.812942
-0.795777	0.820056
-0.841342	0.825961
-0.886907	0.833462
-0.932473	0.840819
-0.978038	0.847788
-1.023604	0.854854
-1.069169	0.862162
-1.114735	0.868987
-1.160300	0.874794
-1.205866	0.879924
-1.251431	0.886555
-1.296997	0.891879
-1.342562	0.896961
-1.388128	0.901946
-1.433693	0.906398
-1.479259	0.911141
-1.524824	0.916659
-1.570389	0.921063
-1.615955	0.925854
-1.661520	0.930258
-1.707086	0.933888
-1.752651	0.937083
-1.798217	0.940519
-1.843782	0.944391
-1.889348	0.947053
-1.934913	0.949569
-1.980479	0.95228
-2.026044	0.954941
-2.071610	0.957265
-2.117175	0.959249
-2.162740	0.961911
-2.208306	0.963653
-2.253871	0.965783
-2.299437	0.968057
-2.345002	0.969848
-2.390568	0.972074
-2.436133	0.974349
-2.481699	0.975704
-2.527264	0.977301
-2.572830	0.978414
-2.618395	0.979915
-2.663961	0.981222
-2.709526	0.981996
-2.755091	0.983254
-2.800657	0.984222
-2.846222	0.985432
-2.891788	0.986352
-2.937353	0.987755
-2.982919	0.988578
-3.028484	0.989498
-3.074050	0.990272
-3.119615	0.991143
-3.165181	0.991724
-3.210746	0.992402
-3.256312	0.993127
-3.301877	0.993757
-3.347442	0.994531
-3.393008	0.994821
-3.438573	0.995063
-3.484139	0.995547
-3.529704	0.995935
-3.575270	0.996467
-3.620835	0.996612
-3.666401	0.996903
-3.711966	0.997145
-3.757532	0.99729
-3.803097	0.997725
-3.848663	0.997822
-3.939793	0.997967
-3.985359	0.998354
-4.076490	0.9985
-4.122055	0.998742
-4.167621	0.99879
-4.213186	0.998887
-4.258752	0.998935
-4.304317	0.999032
-4.349883	0.999129
-4.395448	0.999274
-4.441014	0.999322
-4.486579	0.999371
-4.532144	0.999564
-4.577710	0.999613
-4.668841	0.999661
-4.714406	0.99971
-4.759972	0.999758
-4.805537	0.999806
-4.896668	0.999903
-5.078930	0.999952
-5.443454	1
&
13.739606	2.41476e-06
12.964993	4.82952e-06
12.782731	7.24428e-06
12.463773	9.65904e-06
12.372642	1.44886e-05
12.190380	1.69033e-05
12.053684	1.93181e-05
11.916987	2.17328e-05
11.780291	2.41476e-05
11.734726	2.89771e-05
11.689160	3.62214e-05
11.598029	4.10509e-05
11.552464	4.82952e-05
11.506898	5.07099e-05
11.461333	5.55395e-05
11.415767	5.79542e-05
11.370202	6.0369e-05
11.324636	6.27837e-05
11.279071	6.51985e-05
11.233506	7.24428e-05
11.187940	7.48575e-05
11.142375	8.45166e-05
11.096809	8.69313e-05
11.051244	8.93461e-05
11.005678	9.17608e-05
10.914547	9.90051e-05
10.868982	0.00010142
10.823416	0.000106249
10.777851	0.000111079
10.732285	0.000115908
10.686720	0.000118323
10.595589	0.000127982
10.550024	0.000140056
10.504458	0.0001473
10.458893	0.000156959
10.413327	0.000166618
10.367762	0.000183522
10.322196	0.000195595
10.276631	0.000205255
10.231065	0.000222158
10.185500	0.000234232
10.139934	0.000246305
10.094369	0.000265623
10.048804	0.000289771
10.003238	0.000316333
9.957673	0.000330822
9.912107	0.000342896
9.866542	0.00035014
9.820976	0.000367043
9.775411	0.000398435
9.729845	0.000424998
9.684280	0.000453975
9.638714	0.000485367
9.593149	0.000504685
9.547583	0.000519173
9.502018	0.00054815
9.456453	0.000569883
9.410887	0.00060369
9.365322	0.000625423
9.319756	0.00064957
9.274191	0.000673718
9.228625	0.000712354
9.183060	0.000738916
9.137494	0.00075582
9.091929	0.000779967
9.046363	0.0008017
9.000798	0.000862069
8.955232	0.00089829
8.909667	0.000917608
8.864101	0.00095383
8.818536	0.000985222
8.772971	0.00103352
8.727405	0.00110837
8.681840	0.00115908
8.636274	0.00121945
8.590709	0.00127258
8.545143	0.00133053
8.499578	0.0013909
8.454012	0.001473
8.408447	0.00154062
8.362881	0.00158408
8.317316	0.00162755
8.271750	0.00170241
8.226185	0.00177726
8.180620	0.00185936
8.135054	0.00191732
8.089489	0.0020284
8.043923	0.00212016
7.998358	0.00222641
7.952792	0.00235922
7.907227	0.00244132
7.861661	0.00252342
7.816096	0.00263209
7.770530	0.00272868
7.724965	0.00285425
7.679399	0.00297257
7.633834	0.00309331
7.588269	0.0031899
7.542703	0.0032889
7.497138	0.00340722
7.451572	0.00352796
7.406007	0.00362938
7.360441	0.00374288
7.314876	0.00386603
7.269310	0.00397228
7.223745	0.00410026
7.178179	0.00422583
7.132614	0.00433932
7.087048	0.00451077
7.041483	0.00469188
6.995918	0.00492369
6.950352	0.00506858
6.904787	0.00525935
6.859221	0.00542113
6.813656	0.00557568
6.768090	0.00579784
6.722525	0.00604173
6.676959	0.00622283
6.631394	0.00643533
6.585828	0.00665266
6.540263	0.00683377
6.494697	0.0070511
6.449132	0.00727567
6.403567	0.00749783
6.358001	0.00771757
6.312436	0.00794697
6.266870	0.00822225
6.221305	0.008442
6.175739	0.00866416
6.130174	0.00897324
6.084608	0.00925094
6.039043	0.0096035
5.993477	0.00998261
5.947912	0.0104269
5.902346	0.0108133
5.856781	0.0111779
5.811216	0.011557
5.765650	0.0119869
5.720085	0.0123901
5.674519	0.0128996
5.628954	0.0133343
5.583388	0.0138511
5.537823	0.0143437
5.492257	0.014858
5.446692	0.0153748
5.401126	0.0159374
5.355561	0.0165266
5.309995	0.0171931
5.264430	0.0179248
5.218864	0.0186782
5.173299	0.0194436
5.127734	0.0202333
5.082168	0.0210929
5.036603	0.0218898
4.991037	0.0227736
4.945472	0.023655
4.899906	0.0246354
4.854341	0.0256206
4.808775	0.0264682
4.763210	0.0274872
4.717644	0.0285714
4.672079	0.0296001
4.626513	0.0305564
4.580948	0.0316768
4.535383	0.0326306
4.489817	0.0336955
4.444252	0.0348088
4.398686	0.0358857
4.353121	0.0369362
4.307555	0.0381073
4.261990	0.0393147
4.216424	0.0404907
4.170859	0.0416812
4.125293	0.0429296
4.079728	0.0441708
4.034162	0.0453009
3.988597	0.0465783
3.943032	0.0478243
3.897466	0.048981
3.851901	0.0502753
3.806335	0.0514875
3.760770	0.0527214
3.715204	0.0539457
3.669639	0.0551145
3.624073	0.0564208
3.578508	0.0577007
3.532942	0.0590119
3.487377	0.0603593
3.441811	0.0616102
3.396246	0.0628658
3.350681	0.0641263
3.305115	0.0653989
3.259550	0.0668188
3.213984	0.0681179
3.168419	0.0695137
3.122853	0.0710156
3.077288	0.0724717
3.031722	0.0739278
2.986157	0.0754419
2.940591	0.077055
2.895026	0.0786656
2.849460	0.0801096
2.803895	0.0817082
2.758330	0.0833164
2.712764	0.0849343
2.667199	0.0866319
2.621633	0.0883657
2.576068	0.0900391
2.530502	0.0917319
2.484937	0.0936202
2.439371	0.0952912
2.393806	0.0971482
2.348240	0.0991331
2.302675	0.101181
2.257109	0.103342
2.211544	0.105385
2.165978	0.107437
2.120413	0.10957
2.074848	0.111704
2.029282	0.113974
1.983717	0.116295
1.938151	0.118705
1.892586	0.12118
1.847020	0.123612
1.801455	0.126425
1.755889	0.1294
1.710324	0.132469
1.664758	0.135833
1.619193	0.13932
1.573627	0.142589
1.528062	0.145835
1.482497	0.149348
1.436931	0.152543
1.391366	0.155981
1.345800	0.159442
1.300235	0.162774
1.254669	0.166416
1.209104	0.170011
1.163538	0.173747
1.117973	0.177714
1.072407	0.182049
1.026842	0.186057
0.981276	0.190273
0.935711	0.19456
0.890146	0.198807
0.844580	0.203183
0.799015	0.207747
0.753449	0.212093
0.707884	0.216507
0.662318	0.221001
0.616753	0.225816
0.571187	0.230508
0.525622	0.235707
0.480056	0.240831
0.434491	0.246016
0.388925	0.251246
0.343360	0.256689
0.297795	0.262071
0.252229	0.267734
0.206664	0.273701
0.161098	0.279595
0.115533	0.285804
0.069967	0.291911
0.024402	0.298493
-0.021164	0.417983
-0.066729	0.428161
-0.112295	0.444463
-0.157860	0.462832
-0.203426	0.482319
-0.248991	0.500763
-0.294556	0.517765
-0.340122	0.532879
-0.385687	0.547155
-0.431253	0.561601
-0.476818	0.577526
-0.522384	0.593852
-0.567949	0.609927
-0.613515	0.626082
-0.659080	0.641995
-0.704646	0.657759
-0.750211	0.672894
-0.795777	0.687653
-0.841342	0.701958
-0.886907	0.715836
-0.932473	0.730088
-0.978038	0.743978
-1.023604	0.756942
-1.069169	0.769644
-1.114735	0.782594
-1.160300	0.794284
-1.205866	0.805255
-1.251431	0.816003
-1.296997	0.825971
-1.342562	0.835427
-1.388128	0.844999
-1.433693	0.854093
-1.479259	0.862477
-1.524824	0.870521
-1.570389	0.877999
-1.615955	0.884811
-1.661520	0.891693
-1.707086	0.897624
-1.752651	0.903245
-1.798217	0.909157
-1.843782	0.914288
-1.889348	0.919417
-1.934913	0.923892
-1.980479	0.928448
-2.026044	0.932896
-2.071610	0.936934
-2.117175	0.940621
-2.162740	0.944579
-2.208306	0.948112
-2.253871	0.951234
-2.299437	0.954438
-2.345002	0.957469
-2.390568	0.960367
-2.436133	0.96297
-2.481699	0.965471
-2.527264	0.967804
-2.572830	0.970076
-2.618395	0.972392
-2.663961	0.974401
-2.709526	0.976268
-2.755091	0.978059
-2.800657	0.979692
-2.846222	0.981245
-2.891788	0.982749
-2.937353	0.984147
-2.982919	0.985461
-3.028484	0.986567
-3.074050	0.987673
-3.119615	0.98874
-3.165181	0.989638
-3.210746	0.990498
-3.256312	0.991312
-3.301877	0.992063
-3.347442	0.992826
-3.393008	0.993393
-3.438573	0.993956
-3.484139	0.994434
-3.529704	0.994886
-3.575270	0.995298
-3.620835	0.995697
-3.666401	0.996071
-3.711966	0.996373
-3.757532	0.99667
-3.803097	0.996969
-3.848663	0.997259
-3.894228	0.997484
-3.939793	0.997749
-3.985359	0.997957
-4.030924	0.998112
-4.076490	0.998319
-4.122055	0.998467
-4.167621	0.998624
-4.213186	0.998783
-4.258752	0.998921
-4.304317	0.999034
-4.349883	0.999133
-4.395448	0.999191
-4.441014	0.999285
-4.486579	0.999358
-4.532144	0.99943
-4.577710	0.999488
-4.623275	0.999534
-4.668841	0.999575
-4.714406	0.999618
-4.759972	0.999647
-4.805537	0.999686
-4.851103	0.999732
-4.896668	0.999751
-4.942234	0.999792
-4.987799	0.999812
-5.033365	0.999824
-5.078930	0.999848
-5.124496	0.999865
-5.170061	0.999896
-5.215626	0.999903
-5.261192	0.999918
-5.306757	0.99992
-5.352323	0.999928
-5.397888	0.999944
-5.443454	0.999957
-5.489019	0.999969
-5.534585	0.999973
-5.580150	0.999976
-5.625716	0.999981
-5.671281	0.999986
-5.716847	0.99999
-5.762412	0.999993
-5.807977	0.999998
-5.990239	1
&
37.889301	6.63914e-23
37.843736	7.12969e-23
37.798170	7.65648e-23
37.752605	8.22219e-23
37.707039	8.8297e-23
37.661474	9.48208e-23
37.615908	1.01827e-22
37.570343	1.0935e-22
37.524777	1.17429e-22
37.479212	1.26105e-22
37.433647	1.35422e-22
37.388081	1.45427e-22
37.342516	1.56171e-22
37.296950	1.67709e-22
37.251385	1.80099e-22
37.205819	1.93404e-22
37.160254	2.07692e-22
37.114688	2.23036e-22
37.069123	2.39513e-22
37.023557	2.57207e-22
36.977992	2.76208e-22
36.932426	2.96612e-22
36.886861	3.18523e-22
36.841295	3.42053e-22
36.795730	3.67321e-22
36.750165	3.94455e-22
36.704599	4.23593e-22
36.659034	4.54884e-22
36.613468	4.88485e-22
36.567903	5.24568e-22
36.522337	5.63316e-22
36.476772	6.04926e-22
36.431206	6.49608e-22
36.385641	6.97591e-22
36.340075	7.49117e-22
36.294510	8.04449e-22
36.248944	8.63867e-22
36.203379	9.27672e-22
36.157814	9.9619e-22
36.112248	1.06977e-21
36.066683	1.14878e-21
36.021117	1.23363e-21
35.975552	1.32474e-21
35.929986	1.42258e-21
35.884421	1.52764e-21
35.838855	1.64046e-21
35.793290	1.76162e-21
35.747724	1.89172e-21
35.702159	2.03142e-21
35.656593	2.18145e-21
35.611028	2.34255e-21
35.565463	2.51554e-21
35.519897	2.70131e-21
35.474332	2.9008e-21
35.428766	3.11501e-21
35.383201	3.34504e-21
35.337635	3.59206e-21
35.292070	3.85731e-21
35.246504	4.14215e-21
35.200939	4.44801e-21
35.155373	4.77646e-21
35.109808	5.12916e-21
35.064242	5.50789e-21
35.018677	5.91459e-21
34.973112	6.35131e-21
34.927546	6.82027e-21
34.881981	7.32386e-21
34.836415	7.86462e-21
34.790850	8.4453e-21
34.745284	9.06885e-21
34.699719	9.73842e-21
34.654153	1.04574e-20
34.608588	1.12295e-20
34.563022	1.20586e-20
34.517457	1.29489e-20
34.471891	1.39048e-20
34.426326	1.49314e-20
34.380761	1.60337e-20
34.335195	1.72174e-20
34.289630	1.84885e-20
34.244064	1.98534e-20
34.198499	2.1319e-20
34.152933	2.28928e-20
34.107368	2.45828e-20
34.061802	2.63975e-20
34.016237	2.83461e-20
33.970671	3.04386e-20
33.925106	3.26855e-20
33.879540	3.50982e-20
33.833975	3.76889e-20
33.788410	4.04709e-20
33.742844	4.34582e-20
33.697279	4.66659e-20
33.651713	5.01104e-20
33.606148	5.38091e-20
33.560582	5.77807e-20
33.515017	6.20454e-20
33.469451	6.66248e-20
33.423886	7.15421e-20
33.378320	7.68223e-20
33.332755	8.24921e-20
33.287189	8.85802e-20
33.241624	9.51177e-20
33.196058	1.02137e-19
33.150493	1.09675e-19
33.104928	1.17769e-19
33.059362	1.2646e-19
33.013797	1.35793e-19
32.968231	1.45814e-19
32.922666	1.56574e-19
32.877100	1.68128e-19
32.831535	1.80535e-19
32.785969	1.93857e-19
32.740404	2.08162e-19
32.694838	2.23522e-19
32.649273	2.40015e-19
32.603707	2.57726e-19
32.558142	2.76742e-19
32.512577	2.97162e-19
32.467011	3.19088e-19
32.421446	3.42631e-19
32.375880	3.67911e-19
32.330315	3.95056e-19
32.284749	4.24204e-19
32.239184	4.55501e-19
32.193618	4.89107e-19
32.148053	5.25191e-19
32.102487	5.63938e-19
32.056922	6.05542e-19
32.011356	6.50215e-19
31.965791	6.98183e-19
31.920226	7.49689e-19
31.874660	8.04993e-19
31.829095	8.64377e-19
31.783529	9.2814e-19
31.737964	9.96606e-19
31.692398	1.07012e-18
31.646833	1.14906e-18
31.601267	1.23382e-18
31.555702	1.32482e-18
31.510136	1.42255e-18
31.464571	1.52747e-18
31.419005	1.64014e-18
31.373440	1.76111e-18
31.327875	1.891e-18
31.282309	2.03047e-18
31.236744	2.18023e-18
31.191178	2.34102e-18
31.145613	2.51368e-18
31.100047	2.69906e-18
31.054482	2.89811e-18
31.008916	3.11184e-18
30.963351	3.34133e-18
30.917785	3.58774e-18
30.872220	3.85231e-18
30.826654	4.13639e-18
30.781089	4.44141e-18
30.735524	4.76892e-18
30.689958	5.12058e-18
30.644393	5.49816e-18
30.598827	5.90358e-18
30.553262	6.33888e-18
30.507696	6.80627e-18
30.462131	7.30811e-18
30.416565	7.84695e-18
30.371000	8.4255e-18
30.325434	9.0467e-18
30.279869	9.71369e-18
30.234303	1.04298e-17
30.188738	1.11988e-17
30.143173	1.20244e-17
30.097607	1.29109e-17
30.052042	1.38627e-17
30.006476	1.48846e-17
29.960911	1.59819e-17
29.915345	1.716e-17
29.869780	1.8425e-17
29.824214	1.97831e-17
29.778649	2.12414e-17
29.733083	2.28071e-17
29.687518	2.44883e-17
29.641952	2.62932e-17
29.596387	2.82312e-17
29.550821	3.0312e-17
29.505256	3.25462e-17
29.459691	3.49449e-17
29.414125	3.75204e-17
29.368560	4.02857e-17
29.322994	4.32547e-17
29.277429	4.64424e-17
29.231863	4.9865e-17
29.186298	5.35398e-17
29.140732	5.74853e-17
29.095167	6.17214e-17
29.049601	6.62697e-17
29.004036	7.1153e-17
28.958470	7.6396e-17
28.912905	8.20253e-17
28.867340	8.80693e-17
28.821774	9.45584e-17
28.776209	1.01526e-16
28.730643	1.09006e-16
28.685078	1.17037e-16
28.639512	1.2566e-16
28.593947	1.34918e-16
28.548381	1.44858e-16
28.502816	1.5553e-16
28.457250	1.66988e-16
28.411685	1.7929e-16
28.366119	1.92497e-16
28.320554	2.06678e-16
28.274989	2.21902e-16
28.229423	2.38248e-16
28.183858	2.55798e-16
28.138292	2.74639e-16
28.092727	2.94869e-16
28.047161	3.16587e-16
28.001596	3.39905e-16
27.956030	3.6494e-16
27.910465	3.91818e-16
27.864899	4.20675e-16
27.819334	4.51657e-16
27.773768	4.8492e-16
27.728203	5.20631e-16
27.682638	5.58971e-16
27.637072	6.00135e-16
27.591507	6.44328e-16
27.545941	6.91774e-16
27.500376	7.42713e-16
27.454810	7.97402e-16
27.409245	8.56117e-16
27.363679	9.19153e-16
27.318114	9.86829e-16
27.272548	1.05949e-15
27.226983	1.13749e-15
27.181417	1.22124e-15
27.135852	1.31114e-15
27.090287	1.40767e-15
27.044721	1.5113e-15
26.999156	1.62256e-15
26.953590	1.742e-15
26.908025	1.87023e-15
26.862459	2.0079e-15
26.816894	2.1557e-15
26.771328	2.31437e-15
26.725763	2.48472e-15
26.680197	2.6676e-15
26.634632	2.86394e-15
26.589066	3.07473e-15
26.543501	3.30102e-15
26.497935	3.54396e-15
26.452370	3.80477e-15
26.406805	4.08477e-15
26.361239	4.38536e-15
26.315674	4.70807e-15
26.270108	5.05452e-15
26.224543	5.42644e-15
26.178977	5.82573e-15
26.133412	6.25438e-15
26.087846	6.71456e-15
26.042281	7.20859e-15
25.996715	7.73895e-15
25.951150	8.30832e-15
25.905584	8.91955e-15
25.860019	9.57574e-15
25.814454	1.02802e-14
25.768888	1.10364e-14
25.723323	1.18483e-14
25.677757	1.27198e-14
25.632192	1.36554e-14
25.586626	1.46599e-14
25.541061	1.57381e-14
25.495495	1.68957e-14
25.449930	1.81383e-14
25.404364	1.94723e-14
25.358799	2.09044e-14
25.313233	2.24417e-14
25.267668	2.4092e-14
25.222103	2.58637e-14
25.176537	2.77656e-14
25.130972	2.98072e-14
25.085406	3.19989e-14
25.039841	3.43518e-14
24.994275	3.68775e-14
24.948710	3.95888e-14
24.903144	4.24994e-14
24.857579	4.56239e-14
24.812013	4.8978e-14
24.766448	5.25786e-14
24.720882	5.64437e-14
24.675317	6.05928e-14
24.629752	6.50468e-14
24.584186	6.9828e-14
24.538621	7.49604e-14
24.493055	8.047e-14
24.447490	8.63842e-14
24.401924	9.2733e-14
24.356359	9.95481e-14
24.310793	1.06864e-13
24.265228	1.14717e-13
24.219662	1.23147e-13
24.174097	1.32196e-13
24.128531	1.41909e-13
24.082966	1.52336e-13
24.037401	1.63529e-13
23.991835	1.75544e-13
23.946270	1.88441e-13
23.900704	2.02285e-13
23.855139	2.17145e-13
23.809573	2.33097e-13
23.764008	2.50219e-13
23.718442	2.68599e-13
23.672877	2.88328e-13
23.627311	3.09506e-13
23.581746	3.32238e-13
23.536180	3.56639e-13
23.490615	3.82831e-13
23.445050	4.10945e-13
23.399484	4.41123e-13
23.353919	4.73516e-13
23.308353	5.08287e-13
23.262788	5.45608e-13
23.217222	5.85669e-13
23.171657	6.2867e-13
23.126091	6.74825e-13
23.080526	7.24368e-13
23.034960	7.77545e-13
22.989395	8.34624e-13
22.943829	8.9589e-13
22.898264	9.61651e-13
22.852698	1.03224e-12
22.807133	1.108e-12
22.761568	1.18932e-12
22.716002	1.2766e-12
22.670437	1.37029e-12
22.624871	1.47085e-12
22.579306	1.57878e-12
22.533740	1.69463e-12
22.488175	1.81897e-12
22.442609	1.95243e-12
22.397044	2.09568e-12
22.351478	2.24943e-12
22.305913	2.41445e-12
22.260347	2.59157e-12
22.214782	2.78167e-12
22.169217	2.98571e-12
22.123651	3.20471e-12
22.078086	3.43975e-12
22.032520	3.69203e-12
21.986955	3.96279e-12
21.941389	4.2534e-12
21.895824	4.5653e-12
21.850258	4.90006e-12
21.804693	5.25935e-12
21.759127	5.64496e-12
21.713562	6.05883e-12
21.667996	6.50302e-12
21.622431	6.97974e-12
21.576866	7.49139e-12
21.531300	8.04052e-12
21.485735	8.62987e-12
21.440169	9.26239e-12
21.394604	9.94122e-12
21.349038	1.06698e-11
21.303473	1.14517e-11
21.257907	1.22908e-11
21.212342	1.31914e-11
21.166776	1.4158e-11
21.121211	1.51953e-11
21.075645	1.63085e-11
21.030080	1.75032e-11
20.984515	1.87854e-11
20.938949	2.01615e-11
20.893384	2.16382e-11
20.847818	2.3223e-11
20.802253	2.49238e-11
20.756687	2.6749e-11
20.711122	2.87078e-11
20.665556	3.081e-11
20.619991	3.30659e-11
20.574425	3.54868e-11
20.528860	3.80848e-11
20.483294	4.08729e-11
20.437729	4.38649e-11
20.392164	4.70757e-11
20.346598	5.05213e-11
20.301033	5.42189e-11
20.255467	5.81869e-11
20.209902	6.24449e-11
20.164336	6.70143e-11
20.118771	7.19178e-11
20.073205	7.71796e-11
20.027640	8.28261e-11
19.982074	8.88853e-11
19.936509	9.53873e-11
19.890943	1.02364e-10
19.845378	1.09851e-10
19.799813	1.17885e-10
19.754247	1.26506e-10
19.708682	1.35757e-10
19.663116	1.45684e-10
19.617551	1.56335e-10
19.571985	1.67765e-10
19.526420	1.80029e-10
19.480854	1.93189e-10
19.435289	2.0731e-10
19.389723	2.22462e-10
19.344158	2.3872e-10
19.298592	2.56165e-10
19.253027	2.74884e-10
19.207461	2.94968e-10
19.161896	3.16519e-10
19.116331	3.39642e-10
19.070765	3.64452e-10
19.025200	3.91073e-10
18.979634	4.19635e-10
18.934069	4.50282e-10
18.888503	4.83164e-10
18.842938	5.18444e-10
18.797372	5.56297e-10
18.751807	5.9691e-10
18.706241	6.40485e-10
18.660676	6.87236e-10
18.615110	7.37396e-10
18.569545	7.91213e-10
18.523980	8.48951e-10
18.478414	9.10898e-10
18.432849	9.77359e-10
18.387283	1.04866e-09
18.341718	1.12516e-09
18.296152	1.20723e-09
18.250587	1.29528e-09
18.205021	1.38974e-09
18.159456	1.49108e-09
18.113890	1.5998e-09
18.068325	1.71644e-09
18.022759	1.84157e-09
17.977194	1.9758e-09
17.931629	2.11981e-09
17.886063	2.2743e-09
17.840498	2.44002e-09
17.794932	2.61781e-09
17.749367	2.80853e-09
17.703801	3.01312e-09
17.658236	3.2326e-09
17.612670	3.46803e-09
17.567105	3.72058e-09
17.521539	3.9915e-09
17.475974	4.28211e-09
17.430408	4.59384e-09
17.384843	4.92823e-09
17.339278	5.28692e-09
17.293712	5.67166e-09
17.248147	6.08436e-09
17.202581	6.52704e-09
17.157016	7.00186e-09
17.111450	7.51117e-09
17.065885	8.05745e-09
17.020319	8.64339e-09
16.974754	9.27187e-09
16.929188	9.94595e-09
16.883623	1.06689e-08
16.838057	1.14444e-08
16.792492	1.22761e-08
16.746927	1.31681e-08
16.701361	1.41248e-08
16.655796	1.51509e-08
16.610230	1.62514e-08
16.564665	1.74316e-08
16.519099	1.86974e-08
16.473534	2.00549e-08
16.427968	2.15107e-08
16.382403	2.3072e-08
16.336837	2.47463e-08
16.291272	2.65419e-08
16.245706	2.84675e-08
16.200141	3.05324e-08
16.154576	3.27468e-08
16.109010	3.51214e-08
16.063445	3.76678e-08
16.017879	4.03983e-08
15.972314	4.33264e-08
15.926748	4.64661e-08
15.881183	4.98327e-08
15.835617	5.34427e-08
15.790052	5.73135e-08
15.744486	6.14639e-08
15.698921	6.5914e-08
15.653355	7.06855e-08
15.607790	7.58015e-08
15.562224	8.12867e-08
15.516659	8.71677e-08
15.471094	9.3473e-08
15.425528	1.00233e-07
15.379963	1.07481e-07
15.334397	1.15251e-07
15.288832	1.23581e-07
15.243266	1.32511e-07
15.197701	1.42084e-07
15.152135	1.52347e-07
15.106570	1.63349e-07
15.061004	1.75143e-07
15.015439	1.87786e-07
14.969873	2.01338e-07
14.924308	2.15865e-07
14.878743	2.31436e-07
14.833177	2.48127e-07
14.787612	2.66016e-07
14.742046	2.85191e-07
14.696481	3.05743e-07
14.650915	3.27771e-07
14.605350	3.5138e-07
14.559784	3.76682e-07
14.514219	4.03799e-07
14.468653	4.3286e-07
14.423088	4.64004e-07
14.377522	4.9738e-07
14.331957	5.33147e-07
14.286392	5.71474e-07
14.240826	6.12544e-07
14.195261	6.56553e-07
14.149695	7.03709e-07
14.104130	7.54236e-07
14.058564	8.08374e-07
14.012999	8.66379e-07
13.967433	9.28526e-07
13.921868	9.95108e-07
13.876302	1.06644e-06
13.830737	1.14286e-06
13.785171	1.22473e-06
13.739606	1.31243e-06
13.694041	1.40637e-06
13.648475	1.507e-06
13.602910	1.61479e-06
13.557344	1.73024e-06
13.511779	1.8539e-06
13.466213	1.98635e-06
13.420648	2.12819e-06
13.375082	2.2801e-06
13.329517	2.44279e-06
13.283951	2.617e-06
13.238386	2.80355e-06
13.192820	3.00331e-06
13.147255	3.2172e-06
13.101690	3.44621e-06
13.056124	3.6914e-06
13.010559	3.9539e-06
12.964993	4.23492e-06
12.919428	4.53576e-06
12.873862	4.85779e-06
12.828297	5.20248e-06
12.782731	5.57143e-06
12.737166	5.96631e-06
12.691600	6.38892e-06
12.646035	6.84118e-06
12.600469	7.32515e-06
12.554904	7.84303e-06
12.509338	8.39714e-06
12.463773	8.98999e-06
12.418208	9.62425e-06
12.372642	1.03028e-05
12.327077	1.10286e-05
12.281511	1.18049e-05
12.235946	1.26352e-05
12.190380	1.35233e-05
12.144815	1.44729e-05
12.099249	1.54883e-05
12.053684	1.6574e-05
12.008118	1.77347e-05
11.962553	1.89755e-05
11.916987	2.03019e-05
11.871422	2.17195e-05
11.825857	2.32345e-05
11.780291	2.48534e-05
11.734726	2.65831e-05
11.689160	2.84311e-05
11.643595	3.04052e-05
11.598029	3.25136e-05
11.552464	3.47654e-05
11.506898	3.71698e-05
11.461333	3.97369e-05
11.415767	4.24772e-05
11.370202	4.54021e-05
11.324636	4.85234e-05
11.279071	5.18537e-05
11.233506	5.54064e-05
11.187940	5.91956e-05
11.142375	6.32362e-05
11.096809	6.75441e-05
11.051244	7.21358e-05
11.005678	7.70289e-05
10.960113	8.22418e-05
10.914547	8.7794e-05
10.868982	9.37057e-05
10.823416	9.99984e-05
10.777851	0.000106694
10.732285	0.000113817
10.686720	0.00012139
10.641155	0.00012944
10.595589	0.000137992
10.550024	0.000147072
10.504458	0.00015671
10.458893	0.000166932
10.413327	0.000177768
10.367762	0.000189246
10.322196	0.000201394
10.276631	0.000214241
10.231065	0.000227814
10.185500	0.000242136
10.139934	0.00025723
10.094369	0.000273115
10.048804	0.000289803
10.003238	0.000307298
9.957673	0.000325595
9.912107	0.000344673
9.866542	0.00036449
9.820976	0.000384978
9.775411	0.00040602
9.729845	0.000427437
9.684280	0.000448937
9.638714	0.000470022
9.593149	0.000489716
&
```
