## Supplementary material for "All-at-once RNA folding with 3D motif prediction framed by evolutionary information": RF01248_snR8.cacofold.power

```
# Power analysis of CaCoFold structure 
#
# Powertype = SINGLE SUBSTITUTIONS
# covary  left_pos      right_pos    substitutions      power
#----------------------------------------------------------------
          20		73		0		0.00
          21		72		4		0.07
          22		71		0		0.00
          23		70		1		0.00
          24		69		0		0.00
          25		68		1		0.00
          26		67		1		0.00
          27		66		2		0.00
          28		65		0		0.00
          29		64		0		0.00
          30		63		0		0.00
          31		62		3		0.02
          130		224		5		0.11
          131		223		5		0.11
          132		222		3		0.02
          133		221		5		0.11
          134		220		7		0.20
          138		217		3		0.02
          139		216		0		0.00
          140		215		0		0.00
          141		214		1		0.00
          149		209		1		0.00
          150		208		0		0.00
          151		207		1		0.00
          152		206		4		0.07
          153		205		4		0.07
          154		204		10		0.32
          155		203		4		0.07
          156		202		10		0.32
          157		201		7		0.20
          158		200		5		0.11
          159		199		4		0.07
          160		198		4		0.07
          161		196		7		0.20
          162		195		5		0.11
          163		194		2		0.00
          164		193		3		0.02
#
# BPAIRS 37
# avg substitutions per BP  3.0
# BPAIRS expected to covary 2.3 +/- 1.4
# BPAIRS observed to covary 0
#
```
