## Supplementary material for "All-at-once RNA folding with 3D motif prediction framed by evolutionary information": RF01248_snR8.surv

```
2.156219	0.0294118
1.796331	0.0588235
1.556406	0.0882353
0.796642	0.117647
0.356779	0.147059
-0.003109	0.470588
-0.043097	0.5
-0.323010	0.529412
-0.402985	0.588235
-0.522947	0.617647
-0.562935	0.647059
-0.642910	0.735294
-0.722885	0.764706
-1.002798	0.794118
-1.242723	0.823529
-1.522636	0.852941
-1.802549	0.911765
-1.842537	0.941176
-2.122450	0.970588
-2.722263	1
&
11.313372	5.35131e-05
10.073757	0.000107026
9.713869	0.000160539
9.553919	0.000214053
9.313993	0.000267566
9.234018	0.000321079
8.514242	0.000374592
8.314304	0.000428105
8.274317	0.000481618
8.194342	0.000535131
8.034391	0.000588645
7.874441	0.000695671
7.794466	0.000749184
7.714491	0.000802697
7.474565	0.000909723
7.434578	0.000963236
7.394590	0.00101675
7.354603	0.00107026
7.314615	0.00117729
7.274628	0.00133783
7.234640	0.00139134
7.154665	0.00149837
7.074690	0.00155188
6.994715	0.00160539
6.954727	0.00171242
6.874752	0.00176593
6.794777	0.00181945
6.754789	0.00187296
6.714802	0.00197999
6.634827	0.0020335
6.594839	0.00208701
6.554851	0.00219404
6.514864	0.00230106
6.434889	0.00251512
6.394901	0.00256863
6.314926	0.0028362
6.194963	0.00288971
6.154976	0.00299674
6.114988	0.00305025
6.075001	0.00310376
6.035013	0.00315728
5.995026	0.00342484
5.955038	0.00353187
5.915050	0.00369241
5.875063	0.00385295
5.835075	0.00395997
5.795088	0.00401349
5.755100	0.00412051
5.715113	0.00422754
5.675125	0.00428105
5.635138	0.00433456
5.595150	0.00454862
5.515175	0.00460213
5.475187	0.00470916
5.435200	0.00476267
5.395212	0.00492321
5.355225	0.00503023
5.315237	0.00519077
5.275249	0.00551185
5.235262	0.00577942
5.195274	0.00631455
5.155287	0.00658212
5.115299	0.00674266
5.075312	0.00701022
5.035324	0.00722427
4.995336	0.00797346
4.955349	0.00834805
4.915361	0.00866913
4.875374	0.00893669
4.835386	0.00957885
4.795399	0.0097929
4.755411	0.010114
4.715424	0.0106491
4.675436	0.0108097
4.635448	0.0111307
4.595461	0.0116124
4.555473	0.0117729
4.515486	0.0119869
4.475498	0.0124686
4.435511	0.0128967
4.395523	0.0132713
4.355535	0.0139134
4.315548	0.0143415
4.275560	0.0147161
4.235573	0.0148231
4.195585	0.0155188
4.155598	0.0160539
4.115610	0.0169102
4.075623	0.0172847
4.035635	0.0177664
3.995647	0.018141
3.955660	0.0187296
3.915672	0.0192647
3.875685	0.0196393
3.835697	0.020228
3.795710	0.0210307
3.755722	0.0218334
3.715734	0.0226896
3.675747	0.0234388
3.635759	0.0240809
3.595772	0.0245625
3.555784	0.0252047
3.515797	0.0256863
3.475809	0.0262214
3.435822	0.0268636
3.395834	0.0273987
3.355846	0.028362
3.315859	0.0293787
3.275871	0.0298603
3.235884	0.0301279
3.195896	0.0307165
3.155909	0.0316263
3.115921	0.0325895
3.075933	0.0331781
3.035946	0.0340879
2.995958	0.0349441
2.955971	0.0356933
2.915983	0.0366565
2.875996	0.0372451
2.836008	0.0379943
2.796020	0.0392786
2.756033	0.0403489
2.716045	0.0413121
2.676058	0.0417402
2.636070	0.0422754
2.596083	0.0430246
2.556095	0.0441483
2.516108	0.0453256
2.476120	0.0464494
2.436132	0.0471451
2.396145	0.0480548
2.356157	0.048911
2.316170	0.0498742
2.276182	0.050998
2.236195	0.0524964
2.196207	0.0534596
2.156219	0.0552256
2.116232	0.0565634
2.076244	0.0579012
2.036257	0.0593996
1.996269	0.0613796
1.956282	0.0627174
1.916294	0.0640017
1.876307	0.0652325
1.836319	0.067266
1.796331	0.0687644
1.756344	0.0697276
1.716356	0.0710119
1.676369	0.0722962
1.636381	0.0739016
1.596394	0.0754535
1.556406	0.07738
1.516418	0.0786108
1.476431	0.0804302
1.436443	0.0821427
1.396456	0.0843902
1.356468	0.0868518
1.316481	0.0885107
1.276493	0.0903302
1.236505	0.0930593
1.196518	0.0956815
1.156530	0.0972869
1.116543	0.0990528
1.076555	0.100765
1.036568	0.103869
0.996580	0.106759
0.956593	0.108578
0.916605	0.1112
0.876617	0.113127
0.836630	0.116659
0.796642	0.119067
0.756655	0.121903
0.716667	0.124097
0.676680	0.126559
0.636692	0.128325
0.596704	0.130358
0.556717	0.133087
0.516729	0.136351
0.476742	0.138813
0.436754	0.142238
0.396767	0.145663
0.356779	0.149195
0.316792	0.153208
0.276804	0.15674
0.236816	0.159576
0.196829	0.161984
0.156841	0.165195
0.116854	0.169102
0.076866	0.172526
0.036879	0.193504
-0.003109	0.468722
-0.043097	0.711029
-0.083084	0.715899
-0.123072	0.721411
-0.163059	0.727993
-0.203047	0.735431
-0.243034	0.742013
-0.283022	0.747204
-0.323010	0.752609
-0.362997	0.758816
-0.402985	0.765077
-0.442972	0.770215
-0.482960	0.776315
-0.522947	0.783325
-0.562935	0.792208
-0.602922	0.800075
-0.642910	0.80746
-0.682898	0.815701
-0.722885	0.82437
-0.762873	0.833574
-0.802860	0.839675
-0.842848	0.845668
-0.882835	0.850324
-0.922823	0.855996
-0.962811	0.862311
-1.002798	0.867394
-1.042786	0.873334
-1.082773	0.879756
-1.122761	0.885214
-1.162748	0.891101
-1.202736	0.895756
-1.242723	0.901375
-1.282711	0.906406
-1.322699	0.911489
-1.362686	0.916412
-1.402674	0.920801
-1.442661	0.925242
-1.482649	0.929416
-1.522636	0.933216
-1.562624	0.937229
-1.602612	0.940975
-1.642599	0.94349
-1.682587	0.946754
-1.722574	0.949805
-1.762562	0.952266
-1.802549	0.9543
-1.842537	0.957082
-1.882525	0.960079
-1.922512	0.962648
-1.962500	0.965056
-2.002487	0.967196
-2.042475	0.969819
-2.082462	0.97137
-2.122450	0.97319
-2.162437	0.974474
-2.202425	0.976026
-2.242413	0.978006
-2.282400	0.979397
-2.322388	0.981056
-2.362375	0.98218
-2.402363	0.983357
-2.442350	0.984374
-2.482338	0.98507
-2.522326	0.985551
-2.562313	0.986568
-2.602301	0.987264
-2.642288	0.987906
-2.682276	0.988388
-2.722263	0.989083
-2.762251	0.989833
-2.802238	0.990742
-2.842226	0.991384
-2.882214	0.991866
-2.922201	0.992722
-2.962189	0.993097
-3.002176	0.993471
-3.042164	0.994114
-3.082151	0.994488
-3.122139	0.994916
-3.162127	0.995344
-3.202114	0.995826
-3.242102	0.996468
-3.282089	0.996575
-3.322077	0.996896
-3.362064	0.997217
-3.402052	0.997378
-3.442040	0.997592
-3.482027	0.997752
-3.522015	0.997859
-3.562002	0.998127
-3.601990	0.998288
-3.641977	0.998341
-3.681965	0.998395
-3.721952	0.998555
-3.761940	0.998769
-3.801928	0.99893
-3.881903	0.998983
-3.921890	0.99909
-3.961878	0.999197
-4.001865	0.999358
-4.041853	0.999411
-4.121828	0.999465
-4.241791	0.999518
-4.401741	0.999625
-4.441729	0.999732
-4.521704	0.999786
-4.681654	0.999893
-4.761629	0.999946
-5.241480	1
&
12.473011	2.6708e-06
12.313061	5.3416e-06
12.113123	8.01239e-06
12.033148	1.06832e-05
11.793222	1.86956e-05
11.753235	2.13664e-05
11.633272	2.40372e-05
11.553297	2.6708e-05
11.513309	3.20496e-05
11.433334	3.47204e-05
11.393347	3.73912e-05
11.353359	4.0062e-05
11.313372	4.27328e-05
11.233396	4.54036e-05
11.193409	4.80744e-05
11.113434	5.07452e-05
10.993471	5.3416e-05
10.873508	5.87575e-05
10.833521	6.94407e-05
10.673571	7.21115e-05
10.593595	7.47823e-05
10.513620	8.27947e-05
10.473633	9.34779e-05
10.433645	9.61487e-05
10.393658	0.00010149
10.353670	0.000106832
10.313683	0.000122857
10.273695	0.000125527
10.233707	0.000141552
10.193720	0.000152235
10.153732	0.000165589
10.113745	0.000181614
10.073757	0.000205651
10.033770	0.000219005
9.993782	0.00023503
9.953794	0.000251055
9.913807	0.000264409
9.873819	0.000269751
9.833832	0.000283105
9.793844	0.000296459
9.753857	0.0003018
9.713869	0.000312483
9.673881	0.000323166
9.633894	0.00033385
9.593906	0.000347204
9.553919	0.000360558
9.513931	0.000381924
9.473944	0.00040062
9.433956	0.000424657
9.393969	0.000440682
9.353981	0.000464719
9.313993	0.000478073
9.274006	0.000486085
9.234018	0.000518135
9.194031	0.000539501
9.154043	0.000552855
9.114056	0.000574221
9.074068	0.000611613
9.034080	0.000632979
8.994093	0.000654345
8.954105	0.000681053
8.914118	0.000705091
8.874130	0.000721115
8.834143	0.000747823
8.794155	0.000785214
8.754168	0.000819935
8.714180	0.000851984
8.674192	0.000873351
8.634205	0.000908071
8.594217	0.000956146
8.554230	0.000993537
8.514242	0.00103894
8.474255	0.00106298
8.434267	0.00110571
8.394279	0.00115111
8.354292	0.0012072
8.314304	0.0012259
8.274317	0.00124993
8.234329	0.00128465
8.194342	0.0013354
8.154354	0.00137813
8.114366	0.00142888
8.074379	0.00147962
8.034391	0.00151434
7.994404	0.00158111
7.954416	0.00162652
7.914429	0.00168794
7.874441	0.00173602
7.834454	0.00179478
7.794466	0.00185888
7.754478	0.00189092
7.714491	0.00196037
7.674503	0.00202446
7.634516	0.00211527
7.594528	0.00218204
7.554541	0.00225949
7.514553	0.00234229
7.474565	0.0024144
7.434578	0.00249185
7.394590	0.00255595
7.354603	0.00263341
7.314615	0.00269483
7.274628	0.00276695
7.234640	0.00286309
7.194653	0.00296191
7.154665	0.00304738
7.114677	0.00313819
7.074690	0.00323434
7.034702	0.00332514
6.994715	0.00341595
6.954727	0.00350142
6.914740	0.0035762
6.874752	0.00365632
6.834764	0.00378185
6.794777	0.00388868
6.754789	0.00401955
6.714802	0.00412371
6.674814	0.00427595
6.634827	0.00442284
6.594839	0.00454837
6.554851	0.00466321
6.514864	0.00479408
6.474876	0.00493563
6.434889	0.00505849
6.394901	0.00518402
6.354914	0.00532824
6.314926	0.00548048
6.274939	0.00563004
6.234951	0.00577159
6.194963	0.00589178
6.154976	0.00603867
6.114988	0.00619358
6.075001	0.00645532
6.035013	0.00662358
5.995026	0.00686395
5.955038	0.00712836
5.915050	0.00735805
5.875063	0.00760643
5.835075	0.00802575
5.795088	0.00841568
5.755100	0.00882699
5.715113	0.00917419
5.675125	0.00958816
5.635138	0.00989263
5.595150	0.0102692
5.555162	0.0106618
5.515175	0.0110945
5.475187	0.0114764
5.435200	0.011869
5.395212	0.0123845
5.355225	0.0128118
5.315237	0.0132472
5.275249	0.0137172
5.235262	0.0141365
5.195274	0.0146974
5.155287	0.0152262
5.115299	0.0159046
5.075312	0.0166284
5.035324	0.0173148
4.995336	0.0180466
4.955349	0.0188238
4.915361	0.0195796
4.875374	0.0204209
4.835386	0.0212729
4.795399	0.0221917
4.755411	0.0230517
4.715424	0.0240238
4.675436	0.0250254
4.635448	0.0259094
4.595461	0.0268148
4.555473	0.0276134
4.515486	0.0287778
4.475498	0.0296993
4.435511	0.0305753
4.395523	0.0315394
4.355535	0.0324422
4.315548	0.0334758
4.275560	0.0343705
4.235573	0.0353774
4.195585	0.0363549
4.155598	0.0372282
4.115610	0.0381577
4.075623	0.0391619
4.035635	0.0400566
3.995647	0.0410048
3.955660	0.0418808
3.915672	0.0428556
3.875685	0.0438064
3.835697	0.0447145
3.795710	0.0456813
3.755722	0.0465814
3.715734	0.0476417
3.675747	0.0486833
3.635759	0.0496341
3.595772	0.050665
3.555784	0.0516319
3.515797	0.0526788
3.475809	0.0536537
3.435822	0.0546525
3.395834	0.0556033
3.355846	0.0565354
3.315859	0.0574756
3.275871	0.0584905
3.235884	0.0595054
3.195896	0.0604749
3.155909	0.0614737
3.115921	0.0624886
3.075933	0.0635837
3.035946	0.0647455
2.995958	0.0659233
2.955971	0.0671412
2.915983	0.0682469
2.875996	0.0694808
2.836008	0.0706426
2.796020	0.0719593
2.756033	0.0730784
2.716045	0.0743897
2.676058	0.0757705
2.636070	0.0771193
2.596083	0.0784119
2.556095	0.0797527
2.516108	0.0810908
2.476120	0.082549
2.436132	0.0840687
2.396145	0.0856044
2.356157	0.0869718
2.316170	0.0884435
2.276182	0.0900005
2.236195	0.0916324
2.196207	0.0932616
2.156219	0.0949896
2.116232	0.0966588
2.076244	0.0983308
2.036257	0.100139
1.996269	0.101904
1.956282	0.103509
1.916294	0.105392
1.876307	0.107355
1.836319	0.109185
1.796331	0.111172
1.756344	0.113156
1.716356	0.115611
1.676369	0.118084
1.636381	0.120501
1.596394	0.123054
1.556406	0.125907
1.516418	0.129237
1.476431	0.132218
1.436443	0.135428
1.396456	0.138614
1.356468	0.141208
1.316481	0.143964
1.276493	0.146846
1.236505	0.149882
1.196518	0.152775
1.156530	0.156025
1.116543	0.159172
1.076555	0.162352
1.036568	0.1654
0.996580	0.168669
0.956593	0.171994
0.916605	0.175346
0.876617	0.178901
0.836630	0.182469
0.796642	0.186264
0.756655	0.189904
0.716667	0.193521
0.676680	0.197847
0.636692	0.201771
0.596704	0.205622
0.556717	0.209417
0.516729	0.213362
0.476742	0.217368
0.436754	0.221535
0.396767	0.22596
0.356779	0.230645
0.316792	0.235487
0.276804	0.240703
0.236816	0.245836
0.196829	0.25117
0.156841	0.256437
0.116854	0.262
0.076866	0.268081
0.036879	0.273944
-0.003109	0.367398
-0.043097	0.422352
-0.083084	0.440081
-0.123072	0.465955
-0.163059	0.48913
-0.203047	0.509767
-0.243034	0.528067
-0.283022	0.543227
-0.323010	0.556282
-0.362997	0.568372
-0.402985	0.580236
-0.442972	0.59226
-0.482960	0.604762
-0.522947	0.618738
-0.562935	0.634162
-0.602922	0.650115
-0.642910	0.666185
-0.682898	0.68166
-0.722885	0.696768
-0.762873	0.710835
-0.802860	0.724099
-0.842848	0.736299
-0.882835	0.748229
-0.922823	0.759473
-0.962811	0.770576
-1.002798	0.781369
-1.042786	0.792185
-1.082773	0.802911
-1.122761	0.813383
-1.162748	0.824128
-1.202736	0.83476
-1.242723	0.844837
-1.282711	0.854663
-1.322699	0.863928
-1.362686	0.872456
-1.402674	0.880319
-1.442661	0.88776
-1.482649	0.894589
-1.522636	0.901023
-1.562624	0.906803
-1.602612	0.911976
-1.642599	0.916829
-1.682587	0.921463
-1.722574	0.92599
-1.762562	0.930447
-1.802549	0.93417
-1.842537	0.937901
-1.882525	0.941277
-1.922512	0.944658
-1.962500	0.947818
-2.002487	0.950889
-2.042475	0.953782
-2.082462	0.956386
-2.122450	0.959078
-2.162437	0.961487
-2.202425	0.963856
-2.242413	0.966292
-2.282400	0.968541
-2.322388	0.970645
-2.362375	0.97275
-2.402363	0.974635
-2.442350	0.976577
-2.482338	0.978246
-2.522326	0.979827
-2.562313	0.981288
-2.602301	0.982741
-2.642288	0.984053
-2.682276	0.985209
-2.722263	0.98624
-2.762251	0.98725
-2.802238	0.988166
-2.842226	0.98901
-2.882214	0.9898
-2.922201	0.990524
-2.962189	0.99125
-3.002176	0.991921
-3.042164	0.992516
-3.082151	0.993019
-3.122139	0.993611
-3.162127	0.994092
-3.202114	0.994538
-3.242102	0.994936
-3.282089	0.995302
-3.322077	0.995679
-3.362064	0.996061
-3.402052	0.996472
-3.442040	0.99676
-3.482027	0.997046
-3.522015	0.997356
-3.562002	0.997634
-3.601990	0.997887
-3.641977	0.998045
-3.681965	0.998208
-3.721952	0.99836
-3.761940	0.99848
-3.801928	0.998609
-3.841915	0.998713
-3.881903	0.998806
-3.921890	0.998881
-3.961878	0.998982
-4.001865	0.999073
-4.041853	0.999161
-4.081841	0.99925
-4.121828	0.999311
-4.161816	0.999375
-4.201803	0.999434
-4.241791	0.999485
-4.281778	0.999527
-4.321766	0.999589
-4.361753	0.999631
-4.401741	0.999677
-4.441729	0.999714
-4.481716	0.999738
-4.521704	0.999757
-4.561691	0.999776
-4.601679	0.999813
-4.641666	0.999829
-4.681654	0.999842
-4.721642	0.999853
-4.761629	0.999869
-4.801617	0.999882
-4.881592	0.999893
-4.921579	0.999909
-4.961567	0.999925
-5.041542	0.999933
-5.121517	0.999941
-5.161505	0.999949
-5.241480	0.999952
-5.281467	0.999957
-5.321455	0.99996
-5.361443	0.999968
-5.401430	0.999971
-5.441418	0.999976
-5.481405	0.999984
-5.641356	0.999987
-5.921268	0.999992
-5.961256	0.999995
-6.041231	0.999997
-6.081219	1
&
35.305910	1.5417e-24
35.265922	1.66234e-24
35.225935	1.79241e-24
35.185947	1.93266e-24
35.145960	2.08388e-24
35.105972	2.24693e-24
35.065985	2.42274e-24
35.025997	2.61229e-24
34.986009	2.81668e-24
34.946022	3.03705e-24
34.906034	3.27465e-24
34.866047	3.53084e-24
34.826059	3.80707e-24
34.786072	4.1049e-24
34.746084	4.42602e-24
34.706097	4.77226e-24
34.666109	5.14557e-24
34.626121	5.54808e-24
34.586134	5.98207e-24
34.546146	6.45e-24
34.506159	6.95452e-24
34.466171	7.49849e-24
34.426184	8.085e-24
34.386196	8.71736e-24
34.346208	9.39918e-24
34.306221	1.01343e-23
34.266233	1.09269e-23
34.226246	1.17815e-23
34.186258	1.27029e-23
34.146271	1.36963e-23
34.106283	1.47674e-23
34.066296	1.59223e-23
34.026308	1.71674e-23
33.986320	1.85099e-23
33.946333	1.99573e-23
33.906345	2.15178e-23
33.866358	2.32004e-23
33.826370	2.50145e-23
33.786383	2.69704e-23
33.746395	2.90792e-23
33.706407	3.13528e-23
33.666420	3.38041e-23
33.626432	3.6447e-23
33.586445	3.92965e-23
33.546457	4.23687e-23
33.506470	4.56811e-23
33.466482	4.92523e-23
33.426494	5.31025e-23
33.386507	5.72537e-23
33.346519	6.17294e-23
33.306532	6.65547e-23
33.266544	7.17572e-23
33.226557	7.73661e-23
33.186569	8.34134e-23
33.146582	8.99332e-23
33.106594	9.69625e-23
33.066606	1.04541e-22
33.026619	1.12712e-22
32.986631	1.21521e-22
32.946644	1.31018e-22
32.906656	1.41257e-22
32.866669	1.52297e-22
32.826681	1.64198e-22
32.786693	1.7703e-22
32.746706	1.90864e-22
32.706718	2.05778e-22
32.666731	2.21858e-22
32.626743	2.39194e-22
32.586756	2.57884e-22
32.546768	2.78033e-22
32.506781	2.99757e-22
32.466793	3.23178e-22
32.426805	3.48427e-22
32.386818	3.75649e-22
32.346830	4.04997e-22
32.306843	4.36637e-22
32.266855	4.70748e-22
32.226868	5.07523e-22
32.186880	5.4717e-22
32.146892	5.89913e-22
32.106905	6.35994e-22
32.066917	6.85673e-22
32.026930	7.39231e-22
31.986942	7.96971e-22
31.946955	8.5922e-22
31.906967	9.26329e-22
31.866980	9.98678e-22
31.826992	1.07668e-21
31.787004	1.16076e-21
31.747017	1.25141e-21
31.707029	1.34914e-21
31.667042	1.4545e-21
31.627054	1.56808e-21
31.587067	1.69053e-21
31.547079	1.82254e-21
31.507091	1.96485e-21
31.467104	2.11827e-21
31.427116	2.28367e-21
31.387129	2.46197e-21
31.347141	2.6542e-21
31.307154	2.86142e-21
31.267166	3.08482e-21
31.227178	3.32565e-21
31.187191	3.58528e-21
31.147203	3.86516e-21
31.107216	4.16689e-21
31.067228	4.49217e-21
31.027241	4.84283e-21
30.987253	5.22084e-21
30.947266	5.62836e-21
30.907278	6.06767e-21
30.867290	6.54126e-21
30.827303	7.05179e-21
30.787315	7.60216e-21
30.747328	8.19547e-21
30.707340	8.83506e-21
30.667353	9.52455e-21
30.627365	1.02678e-20
30.587377	1.10691e-20
30.547390	1.19328e-20
30.507402	1.2864e-20
30.467415	1.38677e-20
30.427427	1.49498e-20
30.387440	1.61162e-20
30.347452	1.73737e-20
30.307465	1.87292e-20
30.267477	2.01904e-20
30.227489	2.17655e-20
30.187502	2.34635e-20
30.147514	2.52939e-20
30.107527	2.72671e-20
30.067539	2.9394e-20
30.027552	3.16869e-20
29.987564	3.41585e-20
29.947576	3.68229e-20
29.907589	3.96949e-20
29.867601	4.27909e-20
29.827614	4.61282e-20
29.787626	4.97258e-20
29.747639	5.36037e-20
29.707651	5.7784e-20
29.667663	6.22902e-20
29.627676	6.71475e-20
29.587688	7.23835e-20
29.547701	7.80277e-20
29.507713	8.41117e-20
29.467726	9.06699e-20
29.427738	9.77392e-20
29.387751	1.05359e-19
29.347763	1.13574e-19
29.307775	1.22428e-19
29.267788	1.31972e-19
29.227800	1.4226e-19
29.187813	1.5335e-19
29.147825	1.65303e-19
29.107838	1.78188e-19
29.067850	1.92077e-19
29.027862	2.07048e-19
28.987875	2.23185e-19
28.947887	2.4058e-19
28.907900	2.59329e-19
28.867912	2.7954e-19
28.827925	3.01324e-19
28.787937	3.24805e-19
28.747950	3.50115e-19
28.707962	3.77397e-19
28.667974	4.06803e-19
28.627987	4.385e-19
28.587999	4.72665e-19
28.548012	5.09491e-19
28.508024	5.49185e-19
28.468037	5.91969e-19
28.428049	6.38085e-19
28.388061	6.87792e-19
28.348074	7.41369e-19
28.308086	7.99118e-19
28.268099	8.61363e-19
28.228111	9.28454e-19
28.188124	1.00077e-18
28.148136	1.07871e-18
28.108148	1.16272e-18
28.068161	1.25327e-18
28.028173	1.35087e-18
27.988186	1.45607e-18
27.948198	1.56945e-18
27.908211	1.69166e-18
27.868223	1.82337e-18
27.828236	1.96534e-18
27.788248	2.11836e-18
27.748260	2.28329e-18
27.708273	2.46104e-18
27.668285	2.65263e-18
27.628298	2.85913e-18
27.588310	3.08169e-18
27.548323	3.32157e-18
27.508335	3.58012e-18
27.468347	3.85877e-18
27.428360	4.1591e-18
27.388372	4.4828e-18
27.348385	4.83167e-18
27.308397	5.20768e-18
27.268410	5.61294e-18
27.228422	6.04971e-18
27.188435	6.52046e-18
27.148447	7.02781e-18
27.108459	7.57462e-18
27.068472	8.16395e-18
27.028484	8.79911e-18
26.988497	9.48365e-18
26.948509	1.02214e-17
26.908522	1.10166e-17
26.868534	1.18735e-17
26.828546	1.27971e-17
26.788559	1.37924e-17
26.748571	1.48652e-17
26.708584	1.60213e-17
26.668596	1.72673e-17
26.628609	1.86102e-17
26.588621	2.00574e-17
26.548633	2.16171e-17
26.508646	2.32979e-17
26.468658	2.51095e-17
26.428671	2.70618e-17
26.388683	2.91658e-17
26.348696	3.14332e-17
26.308708	3.38769e-17
26.268721	3.65104e-17
26.228733	3.93485e-17
26.188745	4.24071e-17
26.148758	4.57033e-17
26.108770	4.92555e-17
26.068783	5.30836e-17
26.028795	5.72091e-17
25.988808	6.1655e-17
25.948820	6.64462e-17
25.908832	7.16095e-17
25.868845	7.71737e-17
25.828857	8.317e-17
25.788870	8.96319e-17
25.748882	9.65956e-17
25.708895	1.041e-16
25.668907	1.12187e-16
25.628920	1.20902e-16
25.588932	1.30293e-16
25.548944	1.40413e-16
25.508957	1.51319e-16
25.468969	1.63071e-16
25.428982	1.75735e-16
25.388994	1.89383e-16
25.349007	2.04089e-16
25.309019	2.19937e-16
25.269031	2.37014e-16
25.229044	2.55416e-16
25.189056	2.75247e-16
25.149069	2.96615e-16
25.109081	3.19642e-16
25.069094	3.44455e-16
25.029106	3.71192e-16
24.989118	4.00004e-16
24.949131	4.3105e-16
24.909143	4.64504e-16
24.869156	5.00553e-16
24.829168	5.39397e-16
24.789181	5.81254e-16
24.749193	6.26356e-16
24.709206	6.74955e-16
24.669218	7.27323e-16
24.629230	7.8375e-16
24.589243	8.44552e-16
24.549255	9.10067e-16
24.509268	9.80661e-16
24.469280	1.05673e-15
24.429293	1.13869e-15
24.389305	1.227e-15
24.349317	1.32216e-15
24.309330	1.42469e-15
24.269342	1.53516e-15
24.229355	1.6542e-15
24.189367	1.78246e-15
24.149380	1.92065e-15
24.109392	2.06955e-15
24.069405	2.22999e-15
24.029417	2.40285e-15
23.989429	2.5891e-15
23.949442	2.78978e-15
23.909454	3.00599e-15
23.869467	3.23896e-15
23.829479	3.48996e-15
23.789492	3.76039e-15
23.749504	4.05177e-15
23.709516	4.3657e-15
23.669529	4.70393e-15
23.629541	5.06835e-15
23.589554	5.46097e-15
23.549566	5.88399e-15
23.509579	6.33974e-15
23.469591	6.83076e-15
23.429604	7.35978e-15
23.389616	7.92974e-15
23.349628	8.54379e-15
23.309641	9.20536e-15
23.269653	9.9181e-15
23.229666	1.0686e-14
23.189678	1.15133e-14
23.149691	1.24045e-14
23.109703	1.33647e-14
23.069715	1.43992e-14
23.029728	1.55136e-14
22.989740	1.67142e-14
22.949753	1.80077e-14
22.909765	1.94011e-14
22.869778	2.09023e-14
22.829790	2.25195e-14
22.789802	2.42617e-14
22.749815	2.61386e-14
22.709827	2.81606e-14
22.669840	3.03387e-14
22.629852	3.26853e-14
22.589865	3.52131e-14
22.549877	3.79362e-14
22.509890	4.08697e-14
22.469902	4.40298e-14
22.429914	4.7434e-14
22.389927	5.11011e-14
22.349939	5.50514e-14
22.309952	5.93068e-14
22.269964	6.38908e-14
22.229977	6.88288e-14
22.189989	7.4148e-14
22.150001	7.98778e-14
22.110014	8.60499e-14
22.070026	9.26985e-14
22.030039	9.98602e-14
21.990051	1.07575e-13
21.950064	1.15884e-13
21.910076	1.24835e-13
21.870089	1.34477e-13
21.830101	1.44862e-13
21.790113	1.56048e-13
21.750126	1.68098e-13
21.710138	1.81076e-13
21.670151	1.95056e-13
21.630163	2.10114e-13
21.590176	2.26332e-13
21.550188	2.43802e-13
21.510200	2.62617e-13
21.470213	2.82884e-13
21.430225	3.04712e-13
21.390238	3.28223e-13
21.350250	3.53546e-13
21.310263	3.8082e-13
21.270275	4.10196e-13
21.230287	4.41835e-13
21.190300	4.75911e-13
21.150312	5.12612e-13
21.110325	5.5214e-13
21.070337	5.94712e-13
21.030350	6.40563e-13
20.990362	6.89943e-13
20.950375	7.43126e-13
20.910387	8.00403e-13
20.870399	8.62089e-13
20.830412	9.28523e-13
20.790424	1.00007e-12
20.750437	1.07712e-12
20.710449	1.1601e-12
20.670462	1.24947e-12
20.630474	1.34571e-12
20.590486	1.44935e-12
20.550499	1.56097e-12
20.510511	1.68117e-12
20.470524	1.81061e-12
20.430536	1.95e-12
20.390549	2.10011e-12
20.350561	2.26176e-12
20.310574	2.43583e-12
20.270586	2.62328e-12
20.230598	2.82514e-12
20.190611	3.04251e-12
20.150623	3.27657e-12
20.110636	3.52862e-12
20.070648	3.80003e-12
20.030661	4.09228e-12
19.990673	4.40697e-12
19.950685	4.74582e-12
19.910698	5.1107e-12
19.870710	5.50358e-12
19.830723	5.92661e-12
19.790735	6.38211e-12
19.750748	6.87257e-12
19.710760	7.40065e-12
19.670772	7.96925e-12
19.630785	8.58147e-12
19.590797	9.24064e-12
19.550810	9.95036e-12
19.510822	1.07145e-11
19.470835	1.15372e-11
19.430847	1.2423e-11
19.390860	1.33767e-11
19.350872	1.44035e-11
19.310884	1.55089e-11
19.270897	1.66991e-11
19.230909	1.79804e-11
19.190922	1.93599e-11
19.150934	2.0845e-11
19.110947	2.24438e-11
19.070959	2.41651e-11
19.030971	2.60181e-11
18.990984	2.8013e-11
18.950996	3.01605e-11
18.911009	3.24723e-11
18.871021	3.49611e-11
18.831034	3.76402e-11
18.791046	4.05242e-11
18.751059	4.36288e-11
18.711071	4.69707e-11
18.671083	5.05682e-11
18.631096	5.44406e-11
18.591108	5.8609e-11
18.551121	6.3096e-11
18.511133	6.79257e-11
18.471146	7.31244e-11
18.431158	7.87202e-11
18.391170	8.47433e-11
18.351183	9.12263e-11
18.311195	9.82042e-11
18.271208	1.05715e-10
18.231220	1.13798e-10
18.191233	1.22499e-10
18.151245	1.31863e-10
18.111257	1.41942e-10
18.071270	1.52789e-10
18.031282	1.64463e-10
17.991295	1.77027e-10
17.951307	1.90549e-10
17.911320	2.05102e-10
17.871332	2.20763e-10
17.831345	2.37617e-10
17.791357	2.55755e-10
17.751369	2.75274e-10
17.711382	2.9628e-10
17.671394	3.18884e-10
17.631407	3.43209e-10
17.591419	3.69384e-10
17.551432	3.97551e-10
17.511444	4.27861e-10
17.471456	4.60476e-10
17.431469	4.9557e-10
17.391481	5.33332e-10
17.351494	5.73964e-10
17.311506	6.17683e-10
17.271519	6.64724e-10
17.231531	7.15338e-10
17.191544	7.69795e-10
17.151556	8.28386e-10
17.111568	8.91425e-10
17.071581	9.59247e-10
17.031593	1.03222e-09
16.991606	1.11072e-09
16.951618	1.19517e-09
16.911631	1.28603e-09
16.871643	1.38378e-09
16.831655	1.48893e-09
16.791668	1.60205e-09
16.751680	1.72374e-09
16.711693	1.85465e-09
16.671705	1.99546e-09
16.631718	2.14693e-09
16.591730	2.30987e-09
16.551742	2.48513e-09
16.511755	2.67364e-09
16.471767	2.87641e-09
16.431780	3.0945e-09
16.391792	3.32908e-09
16.351805	3.58138e-09
16.311817	3.85274e-09
16.271830	4.14458e-09
16.231842	4.45846e-09
16.191854	4.79602e-09
16.151867	5.15905e-09
16.111879	5.54947e-09
16.071892	5.96931e-09
16.031904	6.42081e-09
15.991917	6.90633e-09
15.951929	7.42842e-09
15.911941	7.98984e-09
15.871954	8.59352e-09
15.831966	9.24263e-09
15.791979	9.94059e-09
15.751991	1.0691e-08
15.712004	1.14979e-08
15.672016	1.23654e-08
15.632029	1.32981e-08
15.592041	1.43009e-08
15.552053	1.5379e-08
15.512066	1.6538e-08
15.472078	1.77839e-08
15.432091	1.91233e-08
15.392103	2.05632e-08
15.352116	2.21109e-08
15.312128	2.37747e-08
15.272140	2.5563e-08
15.232153	2.74852e-08
15.192165	2.95513e-08
15.152178	3.1772e-08
15.112190	3.41587e-08
15.072203	3.67239e-08
15.032215	3.94807e-08
14.992227	4.24434e-08
14.952240	4.56273e-08
14.912252	4.90488e-08
14.872265	5.27256e-08
14.832277	5.66765e-08
14.792290	6.09218e-08
14.752302	6.54834e-08
14.712315	7.03846e-08
14.672327	7.56507e-08
14.632339	8.13085e-08
14.592352	8.73869e-08
14.552364	9.39171e-08
14.512377	1.00932e-07
14.472389	1.08469e-07
14.432402	1.16564e-07
14.392414	1.2526e-07
14.352426	1.346e-07
14.312439	1.44633e-07
14.272451	1.55408e-07
14.232464	1.66981e-07
14.192476	1.7941e-07
14.152489	1.92757e-07
14.112501	2.07091e-07
14.072514	2.22483e-07
14.032526	2.39011e-07
13.992538	2.56758e-07
13.952551	2.75813e-07
13.912563	2.96272e-07
13.872576	3.18237e-07
13.832588	3.41817e-07
13.792601	3.67131e-07
13.752613	3.94304e-07
13.712625	4.23472e-07
13.672638	4.5478e-07
13.632650	4.88384e-07
13.592663	5.24449e-07
13.552675	5.63153e-07
13.512688	6.04689e-07
13.472700	6.49261e-07
13.432713	6.97088e-07
13.392725	7.48405e-07
13.352737	8.03464e-07
13.312750	8.62534e-07
13.272762	9.25904e-07
13.232775	9.93882e-07
13.192787	1.0668e-06
13.152800	1.14501e-06
13.112812	1.2289e-06
13.072824	1.31886e-06
13.032837	1.41534e-06
12.992849	1.51879e-06
12.952862	1.62972e-06
12.912874	1.74865e-06
12.872887	1.87616e-06
12.832899	2.01285e-06
12.792911	2.15937e-06
12.752924	2.31643e-06
12.712936	2.48476e-06
12.672949	2.66515e-06
12.632961	2.85847e-06
12.592974	3.06561e-06
12.552986	3.28754e-06
12.512999	3.52531e-06
12.473011	3.78001e-06
12.433023	4.05284e-06
12.393036	4.34505e-06
12.353048	4.65798e-06
12.313061	4.99309e-06
12.273073	5.35189e-06
12.233086	5.73604e-06
12.193098	6.14726e-06
12.153110	6.58744e-06
12.113123	7.05854e-06
12.073135	7.56269e-06
12.033148	8.10214e-06
11.993160	8.6793e-06
11.953173	9.29671e-06
11.913185	9.95711e-06
11.873198	1.06634e-05
11.833210	1.14187e-05
11.793222	1.22262e-05
11.753235	1.30894e-05
11.713247	1.40121e-05
11.673260	1.49982e-05
11.633272	1.60519e-05
11.593285	1.71777e-05
11.553297	1.83801e-05
11.513309	1.96644e-05
11.473322	2.10357e-05
11.433334	2.24998e-05
11.393347	2.40625e-05
11.353359	2.57302e-05
11.313372	2.75095e-05
11.273384	2.94076e-05
11.233396	3.1432e-05
11.193409	3.35904e-05
11.153421	3.58912e-05
11.113434	3.83432e-05
11.073446	4.09557e-05
11.033459	4.37383e-05
10.993471	4.67014e-05
10.953484	4.98557e-05
10.913496	5.32124e-05
10.873508	5.67834e-05
10.833521	6.0581e-05
10.793533	6.46183e-05
10.753546	6.89087e-05
10.713558	7.34662e-05
10.673571	7.83055e-05
10.633583	8.34418e-05
10.593595	8.88906e-05
10.553608	9.46683e-05
10.513620	0.000100791
10.473633	0.000107277
10.433645	0.000114143
10.393658	0.000121406
10.353670	0.000129085
10.313683	0.000137198
10.273695	0.000145763
10.233707	0.000154796
10.193720	0.000164317
10.153732	0.00017434
10.113745	0.000184883
10.073757	0.00019596
10.033770	0.000207583
9.993782	0.000219762
9.953794	0.000232507
9.913807	0.00024582
9.873819	0.000259704
9.833832	0.000274152
9.793844	0.000289153
9.753857	0.000304689
9.713869	0.00032073
9.673881	0.000337238
9.633894	0.000354158
9.593906	0.00037142
9.553919	0.00038893
9.513931	0.00040657
9.473944	0.000424189
9.433956	0.000441591
9.393969	0.000458526
9.353981	0.000474665
9.313993	0.000489567
9.274006	0.000502613
9.234018	0.000512838
&
```
