## Supplementary material for "All-at-once RNA folding with 3D motif prediction framed by evolutionary information": RF01249_snR190.cacofold.power

```
# Power analysis of CaCoFold structure
#
# Powertype = SINGLE SUBSTITUTIONS
# covary left_pos right_pos substitutions power
#----------------------------------------------------------------
3		58		0		0.00
4		57		2		0.00
5		56		5		0.11
6		55		1		0.00
7		54		1		0.00
14		48		0		0.00
15		47		2		0.00
16		46		0		0.00
17		45		0		0.00
18		44		0		0.00
66		159		3		0.02
67		158		0		0.00
68		157		1		0.00
69		156		0		0.00
70		155		1		0.00
71		154		2		0.00
72		153		4		0.07
79		148		4		0.07
80		147		4		0.07
81		146		2		0.00
82		145		7		0.20
83		144		7		0.20
84		143		5		0.11
85		142		2		0.00
86		141		4		0.07
87		140		3		0.02
88		139		4		0.07
89		138		8		0.24
90		137		4		0.07
91		136		4		0.07
92		135		4		0.07
93		134		2		0.00
94		133		6		0.16
95		132		3		0.02
96		131		6		0.16
97		130		2		0.00
98		129		3		0.02
99		128		4		0.07
100		127		6		0.16
167		196		1		0.00
168		195		0		0.00
169		194		0		0.00
170		193		0		0.00
173		190		2		0.00
174		189		2		0.00
175		188		2		0.00
#
# BPAIRS 46
# avg substitutions per BP 2.7
# BPAIRS expected to covary 2.0 +/- 1.3
# BPAIRS observed to covary 0
#
```
