## Supplementary material for "All-at-once RNA folding with 3D motif prediction framed by evolutionary information": RF01249_snR190.power

```
# Power analysis of given structure
#
# Powertype = SINGLE SUBSTITUTIONS
# covary left_pos right_pos substitutions power
#----------------------------------------------------------------
1		210		2		0.00
2		209		0		0.00
3		208		0		0.00
7		204		0		0.00
8		203		0		0.00
9		199		0		0.00
19		61		1		0.00
20		60		4		0.07
21		59		0		0.00
22		58		0		0.00
23		57		0		0.00
24		56		3		0.02
25		55		1		0.00
32		53		2		0.00
33		52		2		0.00
34		51		0		0.00
35		50		0		0.00
36		49		0		0.00
66		159		3		0.02
67		158		0		0.00
68		157		1		0.00
69		156		0		0.00
70		155		1		0.00
71		154		2		0.00
72		153		4		0.07
79		148		4		0.07
80		147		4		0.07
81		146		2		0.00
82		145		7		0.20
83		144		7		0.20
84		143		5		0.11
85		142		2		0.00
86		141		4		0.07
87		140		3		0.02
88		139		4		0.07
89		138		8		0.24
90		137		4		0.07
91		136		4		0.07
94		133		6		0.16
95		132		3		0.02
96		131		6		0.16
97		130		2		0.00
98		129		3		0.02
99		128		4		0.07
102		123		3		0.02
103		122		4		0.07
104		121		0		0.00
105		120		3		0.02
106		119		3		0.02
107		118		2		0.00
108		117		3		0.02
109		116		6		0.16
110		115		2		0.00
167		196		1		0.00
168		195		0		0.00
169		194		0		0.00
170		193		0		0.00
173		190		2		0.00
174		189		2		0.00
175		188		2		0.00
176		187		2		0.00
177		186		4		0.07
#
# BPAIRS 62
# avg substitutions per BP 2.4
# BPAIRS expected to covary 2.1 +/- 1.4
# BPAIRS observed to covary 0
#
```
