## Supplementary material for "All-at-once RNA folding with 3D motif prediction framed by evolutionary information": RF01249_snR190.surv

```
5.639463	0.016129
4.013236	0.0322581
3.563428	0.0483871
3.113621	0.0645161
2.940618	0.0806452
2.317807	0.0967742
1.175988	0.112903
1.141387	0.129032
1.002985	0.145161
0.968384	0.16129
0.553178	0.177419
0.518577	0.193548
0.380175	0.209677
0.103370	0.225806
-0.000432	0.451613
-0.035032	0.612903
-0.069633	0.645161
-0.138834	0.66129
-0.173435	0.693548
-0.208035	0.709677
-0.450239	0.725806
-0.484840	0.758065
-0.519441	0.790323
-0.623242	0.806452
-0.657843	0.822581
-0.727044	0.83871
-0.761645	0.854839
-0.796245	0.870968
-0.900047	0.887097
-0.934648	0.903226
-1.038449	0.919355
-1.522857	0.951613
-1.661260	0.967742
-2.422473	0.983871
-2.699277	1
&
9.514728	5.09191e-05
8.511311	0.000203676
8.476711	0.000254595
8.338308	0.000305515
8.303708	0.000356434
8.199906	0.000407353
8.096104	0.000458272
7.992303	0.000509191
7.750099	0.00056011
7.715498	0.000661948
7.680897	0.000814705
7.369492	0.000865625
7.231090	0.000916544
7.058087	0.00101838
6.988886	0.0010693
6.815883	0.00112022
6.781282	0.00117114
6.608279	0.00122206
6.366075	0.00127298
5.950868	0.00137482
5.847067	0.00249504
5.639463	0.00504099
5.604862	0.00509191
5.570262	0.00514283
5.535661	0.00549926
5.501061	0.00570294
5.431860	0.00575386
5.328058	0.00580478
5.293457	0.00600845
5.258857	0.00616121
5.224256	0.00631397
5.189656	0.0066704
5.155055	0.00687408
5.120454	0.00707775
5.085854	0.00779062
5.051253	0.00860533
5.016653	0.00942003
4.947451	0.00957279
4.878250	0.00962371
4.843650	0.00972555
4.809049	0.0106421
4.739848	0.0109985
4.705247	0.0118132
4.670647	0.0122206
4.636046	0.0122715
4.601446	0.0124752
4.566845	0.0125261
4.532244	0.0126279
4.497644	0.0129334
4.463043	0.0129844
4.393842	0.0130862
4.359242	0.0142573
4.324641	0.0143592
4.290040	0.0145119
4.255440	0.0150721
4.220839	0.0155303
4.186239	0.0157849
4.151638	0.0171597
4.117037	0.0174143
4.082437	0.0175671
4.047836	0.0180763
4.013236	0.0183309
3.978635	0.0183818
3.944035	0.0188401
3.909434	0.019502
3.874833	0.020164
3.840233	0.0202658
3.805632	0.0203676
3.771032	0.0204695
3.736431	0.0209277
3.701830	0.0210296
3.667230	0.0210805
3.632629	0.0214369
3.598029	0.0218952
3.563428	0.0222007
3.528828	0.0225062
3.494227	0.0228118
3.459626	0.0229136
3.425026	0.0231682
3.355825	0.0233209
3.321224	0.0235246
3.252023	0.0237283
3.217422	0.0237792
3.182822	0.0245939
3.148221	0.0247976
3.113621	0.0250522
3.079020	0.0252559
3.044419	0.0255614
3.009819	0.0261215
2.975218	0.0265288
2.940618	0.027089
2.906017	0.0276491
2.871417	0.0286674
2.836816	0.0291257
2.802215	0.0291766
2.767615	0.0294822
2.733014	0.0296858
2.698414	0.0307551
2.663813	0.0309588
2.629212	0.0310606
2.594612	0.0311625
2.560011	0.0316717
2.525411	0.0318754
2.490810	0.0327919
2.456210	0.0333011
2.421609	0.0339121
2.387008	0.0344722
2.352408	0.0348796
2.317807	0.0370182
2.283207	0.0376292
2.248606	0.037782
2.214005	0.0380366
2.179405	0.0385458
2.144804	0.0386476
2.110204	0.039004
2.075603	0.0395132
2.041003	0.0401752
2.006402	0.0407353
1.971801	0.0410408
1.937201	0.0416009
1.902600	0.0422628
1.868000	0.0430266
1.833399	0.0437395
1.798798	0.0447579
1.764198	0.0451652
1.729597	0.0455726
1.694997	0.0458781
1.660396	0.0471002
1.625796	0.0476093
1.591195	0.0479149
1.556594	0.049086
1.521994	0.049697
1.487393	0.0510718
1.452793	0.0515301
1.418192	0.0521921
1.383591	0.0531086
1.348991	0.0540761
1.314390	0.0543816
1.279790	0.0549926
1.245189	0.0555527
1.210589	0.057284
1.175988	0.0579968
1.141387	0.059168
1.106787	0.0602373
1.072186	0.0610011
1.037586	0.0623759
1.002985	0.0658384
0.968384	0.067366
0.933784	0.0689444
0.899183	0.0700137
0.864583	0.0715413
0.829982	0.073018
0.795382	0.0741382
0.760781	0.0755639
0.726180	0.0762259
0.691580	0.0773461
0.656979	0.0778044
0.622379	0.0784663
0.587778	0.0791792
0.553178	0.0794847
0.518577	0.0798921
0.483976	0.0807577
0.449376	0.081165
0.414775	0.081827
0.380175	0.0825398
0.345574	0.0835073
0.310973	0.0842202
0.276373	0.0857477
0.241772	0.0866134
0.207172	0.0881409
0.172571	0.089363
0.137971	0.0915525
0.103370	0.0939457
0.068769	0.0951678
0.034169	0.0988849
-0.000432	0.443658
-0.035032	0.747594
-0.069633	0.75182
-0.104234	0.755945
-0.138834	0.766078
-0.173435	0.77453
-0.208035	0.784256
-0.242636	0.793014
-0.277236	0.799175
-0.311837	0.806915
-0.346438	0.812974
-0.381038	0.819899
-0.415639	0.825398
-0.450239	0.830949
-0.484840	0.838281
-0.519441	0.843322
-0.554041	0.848363
-0.588642	0.856306
-0.623242	0.863486
-0.657843	0.869596
-0.692443	0.875757
-0.727044	0.882122
-0.761645	0.889506
-0.796245	0.897653
-0.830846	0.900097
-0.865446	0.903457
-0.900047	0.908142
-0.934648	0.914761
-0.969248	0.91914
-1.003849	0.92245
-1.038449	0.927542
-1.073050	0.932278
-1.107650	0.936758
-1.142251	0.940476
-1.176852	0.943022
-1.211452	0.94847
-1.246053	0.95122
-1.280653	0.953002
-1.315254	0.95514
-1.349854	0.957941
-1.384455	0.959876
-1.419056	0.96232
-1.453656	0.964153
-1.488257	0.966088
-1.522857	0.968125
-1.557458	0.969907
-1.592059	0.972351
-1.626659	0.973115
-1.661260	0.974591
-1.695860	0.976934
-1.730461	0.978003
-1.765061	0.979429
-1.799662	0.981211
-1.834263	0.982942
-1.868863	0.984622
-1.903464	0.986557
-1.938064	0.987016
-1.972665	0.98783
-2.007266	0.988136
-2.041866	0.988747
-2.076467	0.989765
-2.111067	0.989867
-2.145668	0.990173
-2.180268	0.990478
-2.214869	0.990835
-2.249470	0.991547
-2.284070	0.991853
-2.318671	0.992362
-2.353271	0.992617
-2.387872	0.993075
-2.422473	0.99333
-2.457073	0.993635
-2.491674	0.994399
-2.526274	0.99501
-2.560875	0.995825
-2.595475	0.996028
-2.630076	0.996232
-2.664677	0.996385
-2.699277	0.996741
-2.733878	0.996843
-2.768478	0.997047
-2.803079	0.997301
-2.837680	0.99776
-2.872280	0.997861
-2.906881	0.997912
-2.941481	0.997963
-2.976082	0.998116
-3.010682	0.998269
-3.045283	0.998371
-3.079884	0.998523
-3.149085	0.998727
-3.183685	0.998829
-3.252887	0.998931
-3.287487	0.998982
-3.356688	0.999134
-3.460490	0.999185
-3.495091	0.999236
-3.529691	0.999287
-3.598892	0.999338
-3.633493	0.999542
-3.702694	0.999593
-4.048700	0.999644
-4.152502	0.999745
-4.187102	0.999796
-4.360105	0.999898
-4.636910	0.999949
-4.740712	1
&
11.902168	2.53794e-06
11.244757	5.07588e-06
11.037154	7.61383e-06
10.933352	1.01518e-05
10.898752	1.52277e-05
10.794950	1.77656e-05
10.621947	2.03035e-05
10.483545	2.28415e-05
10.448944	2.53794e-05
10.310542	2.79174e-05
10.172139	3.04553e-05
10.068338	3.55312e-05
10.033737	4.3145e-05
9.999136	5.32968e-05
9.929935	5.58347e-05
9.826133	6.34486e-05
9.791533	6.59865e-05
9.756932	8.12142e-05
9.722332	8.37521e-05
9.687731	8.8828e-05
9.653131	9.13659e-05
9.618530	9.89797e-05
9.514728	0.000101518
9.480128	0.000109132
9.410927	0.000114207
9.376326	0.000116745
9.341725	0.000121821
9.307125	0.000124359
9.272524	0.000129435
9.203323	0.000147201
9.168722	0.000200497
9.134122	0.000203035
9.099521	0.000213187
9.064921	0.000218263
8.995720	0.000225877
8.961119	0.000248718
8.926518	0.00027156
8.891918	0.000276636
8.857317	0.000281712
8.822717	0.000286787
8.788116	0.000289325
8.753515	0.000294401
8.718915	0.000302015
8.684314	0.000304553
8.649714	0.000312167
8.580513	0.000314705
8.545912	0.00033247
8.511311	0.000347698
8.476711	0.000355312
8.442110	0.000360388
8.407510	0.000383229
8.372909	0.000411147
8.338308	0.000446678
8.303708	0.000497437
8.269107	0.00051774
8.234507	0.00053043
8.199906	0.000555809
8.165306	0.000586265
8.130705	0.000601492
8.096104	0.000619258
8.061504	0.000654789
8.026903	0.000682706
7.992303	0.000718238
7.957702	0.000730927
7.923101	0.000761383
7.888501	0.000768996
7.853900	0.000794376
7.819300	0.000829907
7.784699	0.000855287
7.750099	0.000873052
7.715498	0.000941577
7.680897	0.000999949
7.646297	0.00104056
7.611696	0.00107101
7.577096	0.00108624
7.542495	0.00113192
7.507894	0.00116745
7.473294	0.00121567
7.438693	0.00125628
7.404093	0.0012842
7.369492	0.0013045
7.334892	0.00132734
7.300291	0.00135526
7.265690	0.00139841
7.231090	0.00144663
7.196489	0.00147201
7.161889	0.00152784
7.127288	0.00156591
7.092688	0.0015989
7.058087	0.00162682
7.023486	0.00164966
6.988886	0.00169281
6.954285	0.0017258
6.919685	0.00176133
6.885084	0.00178925
6.850483	0.00181463
6.815883	0.00183747
6.781282	0.00188315
6.746682	0.00191615
6.712081	0.0019466
6.677481	0.00199482
6.642880	0.00204304
6.608279	0.00207857
6.573679	0.00211157
6.539078	0.0021471
6.504478	0.00218263
6.469877	0.00226384
6.435276	0.00232476
6.400676	0.00235775
6.366075	0.00241866
6.331475	0.00246434
6.296874	0.00254048
6.262274	0.00257855
6.227673	0.00264707
6.193072	0.00269783
6.158472	0.00274098
6.123871	0.00280189
6.089271	0.00291102
6.054670	0.0031572
6.020069	0.00336531
5.985469	0.00356327
5.950868	0.00378407
5.916268	0.0039668
5.881667	0.00418507
5.847067	0.00430943
5.812466	0.00455307
5.777865	0.0049769
5.743265	0.00513426
5.708664	0.00545658
5.674064	0.00591087
5.639463	0.00644384
5.604862	0.00698442
5.570262	0.00762905
5.535661	0.00797675
5.501061	0.00824577
5.466460	0.00859855
5.431860	0.00889549
5.397259	0.00929394
5.362658	0.00994112
5.328058	0.010535
5.293457	0.011101
5.258857	0.0115172
5.224256	0.0119765
5.189656	0.0124613
5.155055	0.0128699
5.120454	0.0132404
5.085854	0.0138419
5.051253	0.0142099
5.016653	0.0147404
4.982052	0.015286
4.947451	0.0156413
4.912851	0.0160601
4.878250	0.0164281
4.843650	0.0168367
4.809049	0.0174154
4.774449	0.0179712
4.739848	0.0185549
4.705247	0.0190853
4.670647	0.0194787
4.636046	0.0199584
4.601446	0.0205624
4.566845	0.021004
4.532244	0.0215319
4.497644	0.0219887
4.463043	0.0225293
4.428443	0.0229379
4.393842	0.023377
4.359242	0.0239709
4.324641	0.024481
4.290040	0.0249353
4.255440	0.0253312
4.220839	0.0258286
4.186239	0.0262449
4.151638	0.0266078
4.117037	0.0269961
4.082437	0.0274123
4.047836	0.0278844
4.013236	0.0283717
3.978635	0.0288285
3.944035	0.0291762
3.909434	0.0295518
3.874833	0.0300365
3.840233	0.0304502
3.805632	0.03077
3.771032	0.0311406
3.736431	0.0315339
3.701830	0.031775
3.667230	0.0320161
3.632629	0.0324425
3.598029	0.0326912
3.563428	0.0329222
3.528828	0.0331404
3.494227	0.0333511
3.459626	0.033676
3.425026	0.0339424
3.390425	0.0341988
3.355825	0.0344475
3.321224	0.0347013
3.286623	0.0349678
3.252023	0.0352368
3.217422	0.0354068
3.182822	0.0356657
3.148221	0.0359017
3.113621	0.0362748
3.079020	0.0365717
3.044419	0.0369194
3.009819	0.0373966
2.975218	0.0377468
2.940618	0.0382772
2.906017	0.0387036
2.871417	0.0391351
2.836816	0.0396477
2.802215	0.0400233
2.767615	0.0404954
2.733014	0.0410741
2.698414	0.0415842
2.663813	0.0420131
2.629212	0.0425638
2.594612	0.0432465
2.560011	0.0436425
2.525411	0.0440815
2.490810	0.0447388
2.456210	0.04515
2.421609	0.0456779
2.387008	0.0462185
2.352408	0.0468276
2.317807	0.0475077
2.283207	0.0480103
2.248606	0.0485407
2.214005	0.0490356
2.179405	0.049731
2.144804	0.0505
2.110204	0.0511598
2.075603	0.0519111
2.041003	0.0524517
2.006402	0.0530658
1.971801	0.0536521
1.937201	0.0545759
1.902600	0.0556292
1.868000	0.0565428
1.833399	0.0575859
1.798798	0.0586721
1.764198	0.0593701
1.729597	0.0602355
1.694997	0.0610959
1.660396	0.0620451
1.625796	0.0635958
1.591195	0.0654662
1.556594	0.0674915
1.521994	0.0688112
1.487393	0.070768
1.452793	0.0723694
1.418192	0.073844
1.383591	0.0755469
1.348991	0.0775037
1.314390	0.0789554
1.279790	0.0802117
1.245189	0.0813969
1.210589	0.0822902
1.175988	0.0833409
1.141387	0.0842724
1.106787	0.0852875
1.072186	0.0863662
1.037586	0.0875463
1.002985	0.0890285
0.968384	0.090399
0.933784	0.0915512
0.899183	0.0928912
0.864583	0.0939673
0.829982	0.0950942
0.795382	0.0963707
0.760781	0.0976651
0.726180	0.0987615
0.691580	0.0999086
0.656979	0.101203
0.622379	0.102477
0.587778	0.103764
0.553178	0.104863
0.518577	0.106251
0.483976	0.107256
0.449376	0.108553
0.414775	0.110068
0.380175	0.111616
0.345574	0.113131
0.310973	0.114936
0.276373	0.116702
0.241772	0.118332
0.207172	0.120367
0.172571	0.122177
0.137971	0.124291
0.103370	0.126549
0.068769	0.128973
0.034169	0.131483
-0.000432	0.384788
-0.035032	0.594949
-0.069633	0.602289
-0.104234	0.619111
-0.138834	0.640234
-0.173435	0.660139
-0.208035	0.677938
-0.242636	0.691617
-0.277236	0.703784
-0.311837	0.716103
-0.346438	0.7269
-0.381038	0.736551
-0.415639	0.747432
-0.450239	0.75788
-0.484840	0.769304
-0.519441	0.779575
-0.554041	0.789488
-0.588642	0.799675
-0.623242	0.809639
-0.657843	0.819474
-0.692443	0.829557
-0.727044	0.838912
-0.761645	0.847703
-0.796245	0.856954
-0.830846	0.86569
-0.865446	0.873458
-0.900047	0.881267
-0.934648	0.888592
-0.969248	0.895513
-1.003849	0.902099
-1.038449	0.9082
-1.073050	0.913778
-1.107650	0.9192
-1.142251	0.924511
-1.176852	0.929143
-1.211452	0.93325
-1.246053	0.937643
-1.280653	0.941698
-1.315254	0.945196
-1.349854	0.948429
-1.384455	0.951741
-1.419056	0.954373
-1.453656	0.95719
-1.488257	0.959794
-1.522857	0.962423
-1.557458	0.964725
-1.592059	0.967002
-1.626659	0.969167
-1.661260	0.971192
-1.695860	0.973052
-1.730461	0.974852
-1.765061	0.976456
-1.799662	0.978166
-1.834263	0.979562
-1.868863	0.981039
-1.903464	0.982321
-1.938064	0.983613
-1.972665	0.984656
-2.007266	0.985643
-2.041866	0.986557
-2.076467	0.98762
-2.111067	0.988463
-2.145668	0.989224
-2.180268	0.98998
-2.214869	0.990739
-2.249470	0.991414
-2.284070	0.992003
-2.318671	0.992462
-2.353271	0.993003
-2.387872	0.99351
-2.422473	0.993873
-2.457073	0.994333
-2.491674	0.994719
-2.526274	0.995074
-2.560875	0.995437
-2.595475	0.995711
-2.630076	0.99599
-2.664677	0.996338
-2.699277	0.996594
-2.733878	0.996805
-2.768478	0.997064
-2.803079	0.997307
-2.837680	0.997536
-2.872280	0.997673
-2.906881	0.99785
-2.941481	0.998025
-2.976082	0.99819
-3.010682	0.998335
-3.045283	0.998449
-3.079884	0.998569
-3.114484	0.998657
-3.149085	0.998761
-3.183685	0.998858
-3.218286	0.998947
-3.252887	0.999031
-3.287487	0.999117
-3.322088	0.999188
-3.356688	0.999256
-3.391289	0.999292
-3.425889	0.999353
-3.460490	0.999399
-3.495091	0.999452
-3.529691	0.999482
-3.564292	0.99953
-3.598892	0.999576
-3.633493	0.999619
-3.668093	0.999655
-3.702694	0.999673
-3.737295	0.999711
-3.771895	0.999736
-3.806496	0.999759
-3.841096	0.999789
-3.875697	0.999802
-3.910298	0.999812
-3.944898	0.99982
-3.979499	0.999853
-4.014099	0.99986
-4.048700	0.999863
-4.083300	0.999876
-4.117901	0.999883
-4.152502	0.999891
-4.187102	0.999896
-4.221703	0.999904
-4.256303	0.999916
-4.290904	0.999924
-4.325505	0.999931
-4.360105	0.999934
-4.394706	0.999944
-4.429306	0.999949
-4.463907	0.999952
-4.498507	0.999957
-4.533108	0.999959
-4.567709	0.99997
-4.602309	0.999977
-4.636910	0.999982
-4.706111	0.99999
-4.809913	0.999992
-4.879114	0.999995
-4.948315	0.999997
-5.813330	1
&
34.115742	2.62954e-19
34.081141	2.75702e-19
34.046541	2.89068e-19
34.011940	3.03082e-19
33.977340	3.17775e-19
33.942739	3.33181e-19
33.908139	3.49333e-19
33.873538	3.66268e-19
33.838937	3.84025e-19
33.804337	4.02642e-19
33.769736	4.22161e-19
33.735136	4.42627e-19
33.700535	4.64085e-19
33.665934	4.86583e-19
33.631334	5.10172e-19
33.596733	5.34904e-19
33.562133	5.60835e-19
33.527532	5.88023e-19
33.492932	6.1653e-19
33.458331	6.46418e-19
33.423730	6.77754e-19
33.389130	7.1061e-19
33.354529	7.45059e-19
33.319929	7.81177e-19
33.285328	8.19047e-19
33.250728	8.58752e-19
33.216127	9.00381e-19
33.181526	9.44029e-19
33.146926	9.89792e-19
33.112325	1.03777e-18
33.077725	1.08808e-18
33.043124	1.14083e-18
33.008523	1.19613e-18
32.973923	1.25411e-18
32.939322	1.31491e-18
32.904722	1.37865e-18
32.870121	1.44548e-18
32.835521	1.51555e-18
32.800920	1.58902e-18
32.766319	1.66605e-18
32.731719	1.74681e-18
32.697118	1.83149e-18
32.662518	1.92027e-18
32.627917	2.01335e-18
32.593316	2.11095e-18
32.558716	2.21328e-18
32.524115	2.32057e-18
32.489515	2.43305e-18
32.454914	2.55099e-18
32.420314	2.67465e-18
32.385713	2.8043e-18
32.351112	2.94024e-18
32.316512	3.08276e-18
32.281911	3.2322e-18
32.247311	3.38887e-18
32.212710	3.55314e-18
32.178109	3.72537e-18
32.143509	3.90595e-18
32.108908	4.09529e-18
32.074308	4.2938e-18
32.039707	4.50193e-18
32.005107	4.72015e-18
31.970506	4.94895e-18
31.935905	5.18884e-18
31.901305	5.44035e-18
31.866704	5.70406e-18
31.832104	5.98054e-18
31.797503	6.27043e-18
31.762902	6.57437e-18
31.728302	6.89304e-18
31.693701	7.22716e-18
31.659101	7.57747e-18
31.624500	7.94475e-18
31.589900	8.32984e-18
31.555299	8.7336e-18
31.520698	9.15692e-18
31.486098	9.60077e-18
31.451497	1.00661e-17
31.416897	1.0554e-17
31.382296	1.10656e-17
31.347696	1.16019e-17
31.313095	1.21643e-17
31.278494	1.27539e-17
31.243894	1.33721e-17
31.209293	1.40202e-17
31.174693	1.46997e-17
31.140092	1.54122e-17
31.105491	1.61593e-17
31.070891	1.69425e-17
31.036290	1.77637e-17
31.001690	1.86246e-17
30.967089	1.95273e-17
30.932489	2.04738e-17
30.897888	2.14661e-17
30.863287	2.25066e-17
30.828687	2.35974e-17
30.794086	2.47411e-17
30.759486	2.59403e-17
30.724885	2.71975e-17
30.690284	2.85157e-17
30.655684	2.98978e-17
30.621083	3.13469e-17
30.586483	3.28662e-17
30.551882	3.44591e-17
30.517282	3.61292e-17
30.482681	3.78803e-17
30.448080	3.97162e-17
30.413480	4.16411e-17
30.378879	4.36592e-17
30.344279	4.57752e-17
30.309678	4.79938e-17
30.275077	5.03198e-17
30.240477	5.27586e-17
30.205876	5.53156e-17
30.171276	5.79964e-17
30.136675	6.08072e-17
30.102075	6.37543e-17
30.067474	6.68441e-17
30.032873	7.00837e-17
29.998273	7.34802e-17
29.963672	7.70414e-17
29.929072	8.07751e-17
29.894471	8.46898e-17
29.859870	8.87942e-17
29.825270	9.30975e-17
29.790669	9.76094e-17
29.756069	1.0234e-16
29.721468	1.073e-16
29.686868	1.125e-16
29.652267	1.17952e-16
29.617666	1.23668e-16
29.583066	1.29661e-16
29.548465	1.35945e-16
29.513865	1.42533e-16
29.479264	1.49441e-16
29.444663	1.56683e-16
29.410063	1.64276e-16
29.375462	1.72237e-16
29.340862	1.80584e-16
29.306261	1.89335e-16
29.271661	1.9851e-16
29.237060	2.0813e-16
29.202459	2.18217e-16
29.167859	2.28792e-16
29.133258	2.39879e-16
29.098658	2.51503e-16
29.064057	2.63691e-16
29.029457	2.7647e-16
28.994856	2.89868e-16
28.960255	3.03914e-16
28.925655	3.18642e-16
28.891054	3.34083e-16
28.856454	3.50272e-16
28.821853	3.67246e-16
28.787252	3.85043e-16
28.752652	4.03701e-16
28.718051	4.23264e-16
28.683451	4.43775e-16
28.648850	4.65279e-16
28.614250	4.87825e-16
28.579649	5.11464e-16
28.545048	5.36249e-16
28.510448	5.62234e-16
28.475847	5.89478e-16
28.441247	6.18042e-16
28.406646	6.47991e-16
28.372045	6.7939e-16
28.337445	7.12311e-16
28.302844	7.46827e-16
28.268244	7.83015e-16
28.233643	8.20957e-16
28.199043	8.60737e-16
28.164442	9.02445e-16
28.129841	9.46173e-16
28.095241	9.9202e-16
28.060640	1.04009e-15
28.026040	1.09049e-15
27.991439	1.14332e-15
27.956838	1.19872e-15
27.922238	1.25681e-15
27.887637	1.3177e-15
27.853037	1.38155e-15
27.818436	1.44849e-15
27.783836	1.51868e-15
27.749235	1.59226e-15
27.714634	1.66941e-15
27.680034	1.7503e-15
27.645433	1.83511e-15
27.610833	1.92403e-15
27.576232	2.01725e-15
27.541631	2.11499e-15
27.507031	2.21746e-15
27.472430	2.3249e-15
27.437830	2.43755e-15
27.403229	2.55565e-15
27.368629	2.67948e-15
27.334028	2.8093e-15
27.299427	2.94541e-15
27.264827	3.08812e-15
27.230226	3.23774e-15
27.195626	3.39461e-15
27.161025	3.55908e-15
27.126424	3.73152e-15
27.091824	3.91231e-15
27.057223	4.10186e-15
27.022623	4.30059e-15
26.988022	4.50895e-15
26.953422	4.7274e-15
26.918821	4.95643e-15
26.884220	5.19657e-15
26.849620	5.44833e-15
26.815019	5.71229e-15
26.780419	5.98904e-15
26.745818	6.27919e-15
26.711218	6.5834e-15
26.676617	6.90235e-15
26.642016	7.23675e-15
26.607416	7.58734e-15
26.572815	7.95492e-15
26.538215	8.34031e-15
26.503614	8.74437e-15
26.469013	9.16799e-15
26.434413	9.61214e-15
26.399812	1.00778e-14
26.365212	1.0566e-14
26.330611	1.10779e-14
26.296011	1.16146e-14
26.261410	1.21772e-14
26.226809	1.27671e-14
26.192209	1.33856e-14
26.157608	1.40341e-14
26.123008	1.4714e-14
26.088407	1.54267e-14
26.053806	1.61741e-14
26.019206	1.69576e-14
25.984605	1.77791e-14
25.950005	1.86403e-14
25.915404	1.95433e-14
25.880804	2.049e-14
25.846203	2.14826e-14
25.811602	2.25232e-14
25.777002	2.36143e-14
25.742401	2.47582e-14
25.707801	2.59575e-14
25.673200	2.72149e-14
25.638599	2.85332e-14
25.603999	2.99154e-14
25.569398	3.13645e-14
25.534798	3.28837e-14
25.500197	3.44766e-14
25.465597	3.61466e-14
25.430996	3.78975e-14
25.396395	3.97332e-14
25.361795	4.16579e-14
25.327194	4.36757e-14
25.292594	4.57913e-14
25.257993	4.80093e-14
25.223392	5.03347e-14
25.188792	5.27728e-14
25.154191	5.5329e-14
25.119591	5.80089e-14
25.084990	6.08187e-14
25.050390	6.37645e-14
25.015789	6.6853e-14
24.981188	7.00911e-14
24.946588	7.3486e-14
24.911987	7.70453e-14
24.877387	8.0777e-14
24.842786	8.46894e-14
24.808186	8.87912e-14
24.773585	9.30918e-14
24.738984	9.76006e-14
24.704384	1.02328e-13
24.669783	1.07284e-13
24.635183	1.1248e-13
24.600582	1.17928e-13
24.565981	1.23639e-13
24.531381	1.29627e-13
24.496780	1.35905e-13
24.462180	1.42488e-13
24.427579	1.49388e-13
24.392979	1.56624e-13
24.358378	1.64209e-13
24.323777	1.72162e-13
24.289177	1.805e-13
24.254576	1.89241e-13
24.219976	1.98406e-13
24.185375	2.08015e-13
24.150774	2.18089e-13
24.116174	2.28651e-13
24.081573	2.39724e-13
24.046973	2.51333e-13
24.012372	2.63505e-13
23.977772	2.76266e-13
23.943171	2.89645e-13
23.908570	3.03672e-13
23.873970	3.18378e-13
23.839369	3.33796e-13
23.804769	3.4996e-13
23.770168	3.66907e-13
23.735567	3.84675e-13
23.700967	4.03303e-13
23.666366	4.22833e-13
23.631766	4.43309e-13
23.597165	4.64776e-13
23.562565	4.87282e-13
23.527964	5.10879e-13
23.493363	5.35617e-13
23.458763	5.61554e-13
23.424162	5.88746e-13
23.389562	6.17255e-13
23.354961	6.47144e-13
23.320360	6.7848e-13
23.285760	7.11333e-13
23.251159	7.45777e-13
23.216559	7.81888e-13
23.181958	8.19748e-13
23.147358	8.59441e-13
23.112757	9.01055e-13
23.078156	9.44684e-13
23.043556	9.90426e-13
23.008955	1.03838e-12
22.974355	1.08866e-12
22.939754	1.14137e-12
22.905153	1.19663e-12
22.870553	1.25457e-12
22.835952	1.31532e-12
22.801352	1.379e-12
22.766751	1.44577e-12
22.732151	1.51577e-12
22.697550	1.58915e-12
22.662949	1.66609e-12
22.628349	1.74676e-12
22.593748	1.83133e-12
22.559148	1.91999e-12
22.524547	2.01295e-12
22.489947	2.1104e-12
22.455346	2.21258e-12
22.420745	2.3197e-12
22.386145	2.432e-12
22.351544	2.54974e-12
22.316944	2.67318e-12
22.282343	2.80259e-12
22.247742	2.93827e-12
22.213142	3.08052e-12
22.178541	3.22965e-12
22.143941	3.386e-12
22.109340	3.54992e-12
22.074740	3.72177e-12
22.040139	3.90194e-12
22.005538	4.09083e-12
21.970938	4.28886e-12
21.936337	4.49648e-12
21.901737	4.71415e-12
21.867136	4.94235e-12
21.832535	5.18159e-12
21.797935	5.43242e-12
21.763334	5.69538e-12
21.728734	5.97108e-12
21.694133	6.26011e-12
21.659533	6.56313e-12
21.624932	6.88082e-12
21.590331	7.21389e-12
21.555731	7.56307e-12
21.521130	7.92915e-12
21.486530	8.31295e-12
21.451929	8.71533e-12
21.417328	9.13717e-12
21.382728	9.57943e-12
21.348127	1.00431e-11
21.313527	1.05292e-11
21.278926	1.10388e-11
21.244326	1.15731e-11
21.209725	1.21332e-11
21.175124	1.27205e-11
21.140524	1.33362e-11
21.105923	1.39816e-11
21.071323	1.46583e-11
21.036722	1.53677e-11
21.002121	1.61115e-11
20.967521	1.68913e-11
20.932920	1.77087e-11
20.898320	1.85658e-11
20.863719	1.94643e-11
20.829119	2.04063e-11
20.794518	2.13938e-11
20.759917	2.24292e-11
20.725317	2.35146e-11
20.690716	2.46526e-11
20.656116	2.58456e-11
20.621515	2.70963e-11
20.586914	2.84076e-11
20.552314	2.97823e-11
20.517713	3.12235e-11
20.483113	3.27345e-11
20.448512	3.43185e-11
20.413912	3.59792e-11
20.379311	3.77202e-11
20.344710	3.95454e-11
20.310110	4.1459e-11
20.275509	4.34651e-11
20.240909	4.55683e-11
20.206308	4.77732e-11
20.171708	5.00848e-11
20.137107	5.25082e-11
20.102506	5.50489e-11
20.067906	5.77124e-11
20.033305	6.05048e-11
19.998705	6.34323e-11
19.964104	6.65014e-11
19.929503	6.9719e-11
19.894903	7.30921e-11
19.860302	7.66285e-11
19.825702	8.03359e-11
19.791101	8.42227e-11
19.756501	8.82974e-11
19.721900	9.25693e-11
19.687299	9.70478e-11
19.652699	1.01743e-10
19.618098	1.06665e-10
19.583498	1.11825e-10
19.548897	1.17235e-10
19.514296	1.22907e-10
19.479696	1.28852e-10
19.445095	1.35086e-10
19.410495	1.41621e-10
19.375894	1.48471e-10
19.341294	1.55654e-10
19.306693	1.63183e-10
19.272092	1.71077e-10
19.237492	1.79352e-10
19.202891	1.88028e-10
19.168291	1.97123e-10
19.133690	2.06658e-10
19.099089	2.16654e-10
19.064489	2.27134e-10
19.029888	2.3812e-10
18.995288	2.49637e-10
18.960687	2.61712e-10
18.926087	2.7437e-10
18.891486	2.8764e-10
18.856885	3.01552e-10
18.822285	3.16137e-10
18.787684	3.31427e-10
18.753084	3.47456e-10
18.718483	3.64261e-10
18.683882	3.81877e-10
18.649282	4.00346e-10
18.614681	4.19707e-10
18.580081	4.40005e-10
18.545480	4.61284e-10
18.510880	4.83591e-10
18.476279	5.06977e-10
18.441678	5.31494e-10
18.407078	5.57196e-10
18.372477	5.8414e-10
18.337877	6.12387e-10
18.303276	6.42e-10
18.268676	6.73044e-10
18.234075	7.05588e-10
18.199474	7.39706e-10
18.164874	7.75473e-10
18.130273	8.12969e-10
18.095673	8.52278e-10
18.061072	8.93487e-10
18.026471	9.36687e-10
17.991871	9.81975e-10
17.957270	1.02945e-09
17.922670	1.07923e-09
17.888069	1.1314e-09
17.853469	1.1861e-09
17.818868	1.24345e-09
17.784267	1.30356e-09
17.749667	1.36658e-09
17.715066	1.43265e-09
17.680466	1.5019e-09
17.645865	1.57451e-09
17.611264	1.65062e-09
17.576664	1.73042e-09
17.542063	1.81406e-09
17.507463	1.90176e-09
17.472862	1.99368e-09
17.438262	2.09005e-09
17.403661	2.19108e-09
17.369060	2.29699e-09
17.334460	2.40801e-09
17.299859	2.5244e-09
17.265259	2.64642e-09
17.230658	2.77432e-09
17.196057	2.90841e-09
17.161457	3.04898e-09
17.126856	3.19634e-09
17.092256	3.35081e-09
17.057655	3.51275e-09
17.023055	3.68252e-09
16.988454	3.86048e-09
16.953853	4.04704e-09
16.919253	4.24262e-09
16.884652	4.44764e-09
16.850052	4.66256e-09
16.815451	4.88787e-09
16.780850	5.12405e-09
16.746250	5.37165e-09
16.711649	5.63121e-09
16.677049	5.9033e-09
16.642448	6.18853e-09
16.607848	6.48754e-09
16.573247	6.80099e-09
16.538646	7.12958e-09
16.504046	7.47404e-09
16.469445	7.83513e-09
16.434845	8.21366e-09
16.400244	8.61047e-09
16.365643	9.02645e-09
16.331043	9.4625e-09
16.296442	9.91962e-09
16.261842	1.03988e-08
16.227241	1.09011e-08
16.192641	1.14277e-08
16.158040	1.19797e-08
16.123439	1.25584e-08
16.088839	1.31649e-08
16.054238	1.38008e-08
16.019638	1.44674e-08
15.985037	1.51661e-08
15.950437	1.58986e-08
15.915836	1.66665e-08
15.881235	1.74714e-08
15.846635	1.83151e-08
15.812034	1.91996e-08
15.777434	2.01268e-08
15.742833	2.10987e-08
15.708232	2.21176e-08
15.673632	2.31856e-08
15.639031	2.43052e-08
15.604431	2.54788e-08
15.569830	2.6709e-08
15.535230	2.79986e-08
15.500629	2.93504e-08
15.466028	3.07675e-08
15.431428	3.22529e-08
15.396827	3.38101e-08
15.362227	3.54423e-08
15.327626	3.71533e-08
15.293025	3.89469e-08
15.258425	4.0827e-08
15.223824	4.27978e-08
15.189224	4.48636e-08
15.154623	4.70292e-08
15.120023	4.92992e-08
15.085422	5.16787e-08
15.050821	5.41729e-08
15.016221	5.67875e-08
14.981620	5.95282e-08
14.947020	6.24011e-08
14.912419	6.54126e-08
14.877818	6.85692e-08
14.843218	7.18782e-08
14.808617	7.53466e-08
14.774017	7.89824e-08
14.739416	8.27935e-08
14.704816	8.67883e-08
14.670215	9.09757e-08
14.635614	9.53651e-08
14.601014	9.99661e-08
14.566413	1.04789e-07
14.531813	1.09844e-07
14.497212	1.15143e-07
14.462611	1.20698e-07
14.428011	1.2652e-07
14.393410	1.32623e-07
14.358810	1.3902e-07
14.324209	1.45725e-07
14.289609	1.52753e-07
14.255008	1.60121e-07
14.220407	1.67843e-07
14.185807	1.75937e-07
14.151206	1.84422e-07
14.116606	1.93315e-07
14.082005	2.02637e-07
14.047404	2.12407e-07
14.012804	2.22649e-07
13.978203	2.33384e-07
13.943603	2.44636e-07
13.909002	2.5643e-07
13.874402	2.68792e-07
13.839801	2.8175e-07
13.805200	2.95332e-07
13.770600	3.09568e-07
13.735999	3.24489e-07
13.701399	3.40129e-07
13.666798	3.56522e-07
13.632198	3.73705e-07
13.597597	3.91715e-07
13.562996	4.10592e-07
13.528396	4.30377e-07
13.493795	4.51115e-07
13.459195	4.72852e-07
13.424594	4.95635e-07
13.389993	5.19514e-07
13.355393	5.44543e-07
13.320792	5.70776e-07
13.286192	5.98271e-07
13.251591	6.2709e-07
13.216991	6.57295e-07
13.182390	6.88953e-07
13.147789	7.22135e-07
13.113189	7.56913e-07
13.078588	7.93364e-07
13.043988	8.31568e-07
13.009387	8.7161e-07
12.974786	9.13577e-07
12.940186	9.57563e-07
12.905585	1.00366e-06
12.870985	1.05198e-06
12.836384	1.10262e-06
12.801784	1.1557e-06
12.767183	1.21132e-06
12.732582	1.26962e-06
12.697982	1.33073e-06
12.663381	1.39477e-06
12.628781	1.46188e-06
12.594180	1.53223e-06
12.559579	1.60595e-06
12.524979	1.68321e-06
12.490378	1.76419e-06
12.455778	1.84905e-06
12.421177	1.938e-06
12.386577	2.03121e-06
12.351976	2.1289e-06
12.317375	2.23128e-06
12.282775	2.33858e-06
12.248174	2.45103e-06
12.213574	2.56887e-06
12.178973	2.69238e-06
12.144372	2.82181e-06
12.109772	2.95745e-06
12.075171	3.0996e-06
12.040571	3.24857e-06
12.005970	3.40469e-06
11.971370	3.56829e-06
11.936769	3.73975e-06
11.902168	3.91942e-06
11.867568	4.10772e-06
11.832967	4.30503e-06
11.798367	4.51181e-06
11.763766	4.72851e-06
11.729166	4.95558e-06
11.694565	5.19354e-06
11.659964	5.4429e-06
11.625364	5.70421e-06
11.590763	5.97803e-06
11.556163	6.26497e-06
11.521562	6.56565e-06
11.486961	6.88073e-06
11.452361	7.21089e-06
11.417760	7.55685e-06
11.383160	7.91938e-06
11.348559	8.29925e-06
11.313959	8.69729e-06
11.279358	9.11437e-06
11.244757	9.5514e-06
11.210157	1.00093e-05
11.175556	1.04892e-05
11.140956	1.09919e-05
11.106355	1.15187e-05
11.071754	1.20707e-05
11.037154	1.2649e-05
11.002553	1.32549e-05
10.967953	1.38898e-05
10.933352	1.4555e-05
10.898752	1.5252e-05
10.864151	1.59822e-05
10.829550	1.67472e-05
10.794950	1.75488e-05
10.760349	1.83885e-05
10.725749	1.92683e-05
10.691148	2.019e-05
10.656547	2.11557e-05
10.621947	2.21673e-05
10.587346	2.32272e-05
10.552746	2.43375e-05
10.518145	2.55006e-05
10.483545	2.67191e-05
10.448944	2.79955e-05
10.414343	2.93326e-05
10.379743	3.07333e-05
10.345142	3.22006e-05
10.310542	3.37375e-05
10.275941	3.53474e-05
10.241340	3.70338e-05
10.206740	3.88001e-05
10.172139	4.06502e-05
10.137539	4.25881e-05
10.102938	4.46177e-05
10.068338	4.67435e-05
10.033737	4.89699e-05
9.999136	5.13016e-05
9.964536	5.37437e-05
9.929935	5.63011e-05
9.895335	5.89794e-05
9.860734	6.17841e-05
9.826133	6.47211e-05
9.791533	6.77967e-05
9.756932	7.10171e-05
9.722332	7.43893e-05
9.687731	7.79201e-05
9.653131	8.16169e-05
9.618530	8.54874e-05
9.583929	8.95396e-05
9.549329	9.37818e-05
9.514728	9.82228e-05
9.480128	0.000102872
9.445527	0.000107738
9.410927	0.000112832
9.376326	0.000118163
9.341725	0.000123743
9.307125	0.000129582
9.272524	0.000135693
9.237924	0.000142087
9.203323	0.000148777
9.168722	0.000155777
9.134122	0.0001631
9.099521	0.000170761
9.064921	0.000178773
9.030320	0.000187153
8.995720	0.000195917
8.961119	0.00020508
8.926518	0.000214659
8.891918	0.000224673
8.857317	0.000235139
8.822717	0.000246076
8.788116	0.000257502
8.753515	0.000269437
8.718915	0.0002819
8.684314	0.00029491
8.649714	0.000308487
8.615113	0.00032265
8.580513	0.000337417
8.545912	0.000352806
8.511311	0.000368832
8.476711	0.000385505
8.442110	0.000402834
8.407510	0.000420817
8.372909	0.00043944
8.338308	0.000458663
8.303708	0.0004784
8.269107	0.000498436
&
```
