## Supplementary material for "All-at-once RNA folding with 3D motif prediction framed by evolutionary information": RF01250_snR189.cacofold.helixcov

```
# RMs = 7 L = 197

# RM_HELIX NESTED 46-49 60-63, nbp = 4 nbp_cov = 0
# pvals: 0.951182,0.951182,0.951182,0.951182
# aggregated NONE
NESTED  :::::::::::::::::::::::::::::::::::::::::::::<<<<__________>>>>::::::::::::::::::::::::::::::::::::::::::::::::::::::::::::::::::::::::::::::::::::::::::::::::::::::::::::::::::::::::::::::::::::::
        :::::::::::::::::::::::::::::::::::::::::::::::::::::::::::::::::::::::::::::::::::::::::::::::::::::::::::::::::::::::::::::::::::::::::::::::::::::::::::::::::::::::::::::::::::::::::::::::::::::

# RM_HELIX NESTED 35-42 70-77, nbp = 8 nbp_cov = 0
# pvals: 0.951182,0.951182,0.951182,0.951182,0.951182,0.951182,0.951182,0.951182
# aggregated NONE
NESTED  ::::::::::::::::::::::::::::::::::<<<<<<<<___________________________>>>>>>>>::::::::::::::::::::::::::::::::::::::::::::::::::::::::::::::::::::::::::::::::::::::::::::::::::::::::::::::::::::::::
        :::::::::::::::::::::::::::::::::::::::::::::::::::::::::::::::::::::::::::::::::::::::::::::::::::::::::::::::::::::::::::::::::::::::::::::::::::::::::::::::::::::::::::::::::::::::::::::::::::::

# RM_HELIX NESTED 23-29 78-85, nbp = 7 nbp_cov = 0
# pvals: 0.951182,0.951182,0.951182,0.951182,0.951182,0.951182,0.951182
# aggregated NONE
NESTED  ::::::::::::::::::::::<<<<<<<________________________________________________>>>->>>>::::::::::::::::::::::::::::::::::::::::::::::::::::::::::::::::::::::::::::::::::::::::::::::::::::::::::::::::
        :::::::::::::::::::::::::::::::::::::::::::::::::::::::::::::::::::::::::::::::::::::::::::::::::::::::::::::::::::::::::::::::::::::::::::::::::::::::::::::::::::::::::::::::::::::::::::::::::::::

# RM_HELIX NESTED 16-19 88-91, nbp = 4 nbp_cov = 0
# pvals: 0.951182,0.951182,0.951182,0.951182
# aggregated NONE
NESTED  :::::::::::::::<<<<____________________________________________________________________>>>>::::::::::::::::::::::::::::::::::::::::::::::::::::::::::::::::::::::::::::::::::::::::::::::::::::::::::
        :::::::::::::::::::::::::::::::::::::::::::::::::::::::::::::::::::::::::::::::::::::::::::::::::::::::::::::::::::::::::::::::::::::::::::::::::::::::::::::::::::::::::::::::::::::::::::::::::::::

# RM_HELIX NESTED 129-141 147-158, nbp = 12 nbp_cov = 0
# pvals: 0.951182,0.951182,0.951182,0.951182,0.951182,0.980761,0.951182,0.951182,0.00486973,0.951182,0.951182,0.951182
# aggregated NONE
NESTED  ::::::::::::::::::::::::::::::::::::::::::::::::::::::::::::::::::::::::::::::::::::::::::::::::::::::::::::::::::::::::::::::::<<<<<<-<<<<<<_____>>>>>>>>>>>>:::::::::::::::::::::::::::::::::::::::
        :::::::::::::::::::::::::::::::::::::::::::::::::::::::::::::::::::::::::::::::::::::::::::::::::::::::::::::::::::::::::::::::::::::::::::::::::::::::::::::::::::::::::::::::::::::::::::::::::::::

# RM_HELIX NESTED 119-123 166-170, nbp = 5 nbp_cov = 0
# pvals: 0.951182,0.951182,0.951182,0.951182,0.951182
# aggregated NONE
NESTED  ::::::::::::::::::::::::::::::::::::::::::::::::::::::::::::::::::::::::::::::::::::::::::::::::::::::::::::::::::::::<<<<<__________________________________________>>>>>:::::::::::::::::::::::::::
        :::::::::::::::::::::::::::::::::::::::::::::::::::::::::::::::::::::::::::::::::::::::::::::::::::::::::::::::::::::::::::::::::::::::::::::::::::::::::::::::::::::::::::::::::::::::::::::::::::::

# RM_HELIX NESTED 102-106 185-189, nbp = 5 nbp_cov = 0
# pvals: 0.951182,0.951182,0.951182,0.951182,0.951182
# aggregated NONE
NESTED  :::::::::::::::::::::::::::::::::::::::::::::::::::::::::::::::::::::::::::::::::::::::::::::::::::::<<<<<______________________________________________________________________________>>>>>::::::::
        :::::::::::::::::::::::::::::::::::::::::::::::::::::::::::::::::::::::::::::::::::::::::::::::::::::::::::::::::::::::::::::::::::::::::::::::::::::::::::::::::::::::::::::::::::::::::::::::::::::
```
