## Supplementary material for "All-at-once RNA folding with 3D motif prediction framed by evolutionary information": RF01250_snR189.cacofold.power

```
# Power analysis of CaCoFold structure
#
# Powertype = SINGLE SUBSTITUTIONS
# covary left_pos right_pos substitutions power
#----------------------------------------------------------------
16		91		0		0.00
17		90		0		0.00
18		89		0		0.00
19		88		1		0.00
23		85		0		0.00
24		84		0		0.00
25		83		0		0.00
26		82		0		0.00
27		80		0		0.00
28		79		1		0.00
29		78		0		0.00
35		77		0		0.00
36		76		0		0.00
37		75		0		0.00
38		74		0		0.00
39		73		0		0.00
40		72		0		0.00
41		71		0		0.00
42		70		0		0.00
46		63		0		0.00
47		62		0		0.00
48		61		0		0.00
49		60		0		0.00
102		189		0		0.00
103		188		1		0.00
104		187		0		0.00
105		186		0		0.00
106		185		0		0.00
119		170		0		0.00
120		169		0		0.00
121		168		0		0.00
122		167		0		0.00
123		166		0		0.00
129		158		1		0.00
130		157		0		0.00
131		156		1		0.00
132		155		2		0.00
133		154		1		0.00
134		153		3		0.02
136		152		1		0.00
137		151		0		0.00
138		150		2		0.00
139		149		1		0.00
140		148		0		0.00
141		147		1		0.00
#
# BPAIRS 45
# avg substitutions per BP 0.4
# BPAIRS expected to covary 0.0 +/- 0.1
# BPAIRS observed to covary 0
#
```
