## Supplementary material for "All-at-once RNA folding with 3D motif prediction framed by evolutionary information": RF01250_snR189.surv

```
0.911050	0.0227273
-0.003851	0.977273
-0.139392	1
&
3.283018	5.19157e-05
3.226542	0.000103831
2.831214	0.000155747
2.740854	0.000207663
2.560132	0.000259578
2.481067	0.000311494
2.402001	0.000415326
2.119624	0.000519157
2.108329	0.000571073
2.051854	0.000622988
2.006673	0.000674904
1.859837	0.000830651
1.814657	0.000882567
1.758182	0.00103831
1.713001	0.00134981
1.667821	0.00150555
1.611345	0.00160939
1.520985	0.00171322
1.509690	0.00176513
1.487100	0.00181705
1.441919	0.00186896
1.374149	0.00192088
1.362854	0.0019728
1.340263	0.00202471
1.295083	0.00207663
1.272493	0.00218046
1.238608	0.00238812
1.216018	0.00249195
1.193427	0.00254387
1.170837	0.0026477
1.159542	0.00275153
1.148247	0.00285536
1.136952	0.00295919
1.080477	0.00301111
1.057886	0.00306303
1.035296	0.00311494
0.990116	0.00316686
0.967526	0.00327069
0.944936	0.00347835
0.933640	0.00353027
0.911050	0.00373793
0.877165	0.00384176
0.865870	0.00394559
0.843280	0.00404942
0.831985	0.00420517
0.809395	0.00425709
0.798099	0.00441283
0.775509	0.00451666
0.764214	0.00467241
0.730329	0.00472433
0.707739	0.00477624
0.685149	0.00493199
0.651263	0.00503582
0.639968	0.0052954
0.628673	0.00534732
0.538313	0.00545115
0.515722	0.00550306
0.481837	0.00555498
0.459247	0.00565881
0.447952	0.00576264
0.425362	0.00591839
0.414067	0.0059703
0.402772	0.00612605
0.391476	0.00622988
0.380181	0.00633371
0.368886	0.00643755
0.357591	0.00664521
0.346296	0.00690479
0.335001	0.00732011
0.312411	0.00752777
0.301116	0.00773544
0.289821	0.00804693
0.278526	0.00815076
0.267231	0.00851417
0.255935	0.008618
0.244640	0.00903333
0.233345	0.00913716
0.222050	0.00934482
0.210755	0.00970823
0.199460	0.00986398
0.188165	0.0100197
0.176870	0.0103312
0.165575	0.0106427
0.154280	0.0106946
0.142985	0.0109023
0.131690	0.011058
0.120394	0.0113176
0.109099	0.0120444
0.097804	0.0122002
0.086509	0.0122521
0.075214	0.0129789
0.063919	0.0134981
0.052624	0.0138615
0.041329	0.0142249
0.030034	0.0144326
0.007444	0.0148998
-0.003851	0.966411
-0.015147	0.967189
-0.026442	0.968643
-0.037737	0.9702
-0.049032	0.97072
-0.060327	0.972433
-0.071622	0.973627
-0.082917	0.974873
-0.094212	0.976275
-0.105507	0.977209
-0.116802	0.978299
-0.128097	0.979286
-0.139392	0.981258
-0.150688	0.981985
-0.161983	0.982816
-0.173278	0.983491
-0.184573	0.983854
-0.195868	0.984425
-0.207163	0.9851
-0.218458	0.985619
-0.229753	0.986139
-0.241048	0.987384
-0.252343	0.987488
-0.263638	0.9878
-0.274933	0.988111
-0.286229	0.988994
-0.297524	0.989253
-0.308819	0.989721
-0.320114	0.990292
-0.331409	0.990603
-0.342704	0.991174
-0.353999	0.991642
-0.365294	0.992265
-0.376589	0.992524
-0.387884	0.993199
-0.399179	0.993251
-0.410474	0.993459
-0.421770	0.993718
-0.433065	0.994289
-0.444360	0.994341
-0.455655	0.994393
-0.466950	0.994549
-0.478245	0.994808
-0.489540	0.995328
-0.500835	0.995587
-0.512130	0.995795
-0.523425	0.995899
-0.534720	0.996002
-0.546015	0.996106
-0.557311	0.99621
-0.568606	0.99647
-0.579901	0.996522
-0.591196	0.996677
-0.602491	0.996885
-0.625081	0.997093
-0.636376	0.9973
-0.647671	0.997352
-0.658966	0.997508
-0.670261	0.997612
-0.681556	0.997768
-0.692852	0.997871
-0.704147	0.998027
-0.738032	0.998235
-0.749327	0.998339
-0.760622	0.998443
-0.771917	0.998494
-0.783212	0.998546
-0.794507	0.99865
-0.805802	0.998702
-0.839688	0.998754
-0.862278	0.998806
-0.873573	0.998858
-0.896163	0.999169
-0.907458	0.999273
-0.941343	0.999325
-0.963933	0.999481
-1.042999	0.999533
-1.110770	0.999585
-1.122065	0.999637
-1.133360	0.999689
-1.155950	0.999792
-1.167245	0.999844
-1.189835	0.999896
-1.314081	0.999948
-1.483507	1
&
4.819149	2.58987e-07
4.728788	5.17974e-07
4.525477	7.76961e-07
4.401231	1.03595e-06
4.197919	1.29493e-06
4.039788	1.55392e-06
4.028493	1.81291e-06
3.983313	2.07189e-06
3.926837	2.33088e-06
3.881657	2.58987e-06
3.802592	2.84886e-06
3.712231	3.10784e-06
3.689641	3.36683e-06
3.678346	3.62582e-06
3.644460	4.14379e-06
3.621870	4.40278e-06
3.587985	4.66176e-06
3.554100	4.92075e-06
3.520215	5.17974e-06
3.497624	5.43872e-06
3.418559	5.69771e-06
3.395969	5.9567e-06
3.384674	6.21568e-06
3.373378	6.47467e-06
3.362083	7.51062e-06
3.350788	7.76961e-06
3.339493	8.28758e-06
3.328198	9.06454e-06
3.316903	1.08774e-05
3.305608	1.42443e-05
3.294313	1.63162e-05
3.283018	1.8906e-05
3.271723	2.27908e-05
3.260428	2.53807e-05
3.249133	2.84886e-05
3.237837	3.18554e-05
3.226542	3.70351e-05
3.215247	3.9884e-05
3.203952	4.63586e-05
3.192657	5.10204e-05
3.181362	5.69771e-05
3.170067	6.81135e-05
3.158772	7.76961e-05
3.147477	8.67606e-05
3.136182	9.71201e-05
3.124887	0.00010748
3.113592	0.000116544
3.102296	0.000123796
3.091001	0.000133637
3.079706	0.000149435
3.068411	0.000160572
3.057116	0.000173521
3.045821	0.000185694
3.034526	0.000198125
3.023231	0.000211074
3.011936	0.000226096
3.000641	0.000238527
2.989346	0.000246555
2.978051	0.000257692
2.966755	0.000266497
2.955460	0.000278929
2.944165	0.000292655
2.932870	0.000304569
2.921575	0.000316223
2.910280	0.000329949
2.898985	0.000340309
2.887690	0.000351186
2.876395	0.00035792
2.865100	0.00037061
2.853805	0.000380452
2.842510	0.000391329
2.831214	0.000398322
2.819919	0.000404537
2.808624	0.000410494
2.797329	0.000416192
2.786034	0.000424738
2.774739	0.000429141
2.763444	0.000432767
2.752149	0.000437429
2.740854	0.000442091
2.729559	0.000445457
2.718264	0.000449342
2.706969	0.000452191
2.695673	0.000455299
2.684378	0.000458925
2.673083	0.000464363
2.661788	0.000467471
2.650493	0.000468507
2.639198	0.000469802
2.627903	0.000472133
2.616608	0.000474205
2.605313	0.000476018
2.594018	0.00047809
2.582723	0.000479644
2.571428	0.000481457
2.560132	0.00048301
2.548837	0.000485082
2.537542	0.000486377
2.526247	0.000487931
2.514952	0.000489485
2.503657	0.000491039
2.492362	0.000492334
2.481067	0.00049337
2.469772	0.000495183
2.458477	0.000496996
2.447182	0.000500104
2.435887	0.000502952
2.424591	0.000505801
2.413296	0.000510204
2.402001	0.000515125
2.390706	0.000522117
2.379411	0.00052911
2.368116	0.00053429
2.356821	0.00053947
2.345526	0.000544131
2.334231	0.000551124
2.322936	0.00055993
2.311641	0.000564591
2.300346	0.000571066
2.289050	0.000574174
2.277755	0.000578318
2.266460	0.000584015
2.255165	0.000588936
2.243870	0.000592303
2.232575	0.000597483
2.221280	0.000604993
2.209985	0.000610691
2.198690	0.00062105
2.187395	0.000632964
2.176100	0.000646949
2.164805	0.000660157
2.153509	0.000676992
2.142214	0.000695639
2.130919	0.00071843
2.119624	0.000742256
2.108329	0.000760644
2.097034	0.000776443
2.085739	0.000786025
2.074444	0.000799751
2.063149	0.000816586
2.051854	0.000824096
2.040559	0.000838858
2.029264	0.000853362
2.017968	0.000868642
2.006673	0.000885994
1.995378	0.00089972
1.984083	0.000918626
1.972788	0.000935719
1.961493	0.000949446
1.950198	0.000968093
1.938903	0.000982078
1.927608	0.000992438
1.916313	0.00101212
1.905018	0.00102352
1.893723	0.00104216
1.882427	0.00105149
1.871132	0.00106236
1.859837	0.00107272
1.848542	0.00108231
1.837247	0.00109603
1.825952	0.00110717
1.814657	0.0011152
1.803362	0.00111934
1.792067	0.00112556
1.780772	0.00113125
1.769477	0.0011354
1.758182	0.0011398
1.746886	0.00114291
1.735591	0.00114472
1.724296	0.00114783
1.713001	0.00115146
1.701706	0.00115715
1.690411	0.00116078
1.679116	0.00116596
1.667821	0.00117373
1.656526	0.00118616
1.645231	0.00120429
1.633936	0.00122216
1.622641	0.00124443
1.611345	0.00125868
1.600050	0.00127758
1.588755	0.00129519
1.577460	0.00130659
1.566165	0.00132161
1.554870	0.00134595
1.543575	0.00139542
1.532280	0.00146509
1.520985	0.0015534
1.509690	0.00165337
1.498395	0.00174661
1.487100	0.00182456
1.475804	0.00193463
1.464509	0.00203227
1.453214	0.00213561
1.441919	0.00222573
1.430624	0.00230524
1.419329	0.00236429
1.408034	0.00243033
1.396739	0.00249016
1.385444	0.0025505
1.374149	0.00260204
1.362854	0.00265539
1.351559	0.00270641
1.340263	0.00276391
1.328968	0.00282166
1.317673	0.00288563
1.306378	0.00294805
1.295083	0.00301331
1.283788	0.00308868
1.272493	0.00317129
1.261198	0.00325909
1.249903	0.00334119
1.238608	0.0034308
1.227313	0.00350539
1.216018	0.0035836
1.204722	0.00365379
1.193427	0.00371724
1.182132	0.0037724
1.170837	0.0038141
1.159542	0.00385502
1.148247	0.00389827
1.136952	0.0039423
1.125657	0.00398296
1.114362	0.00403268
1.103067	0.00407878
1.091772	0.00411919
1.080477	0.0041728
1.069181	0.00421035
1.057886	0.00424609
1.046591	0.00428183
1.035296	0.00432456
1.024001	0.00436367
1.012706	0.00439475
1.001411	0.00443774
0.990116	0.00448772
0.978821	0.00453978
0.967526	0.0045921
0.956231	0.00463949
0.944936	0.00470217
0.933640	0.00475189
0.922345	0.0048099
0.911050	0.00486973
0.899755	0.00494639
0.888460	0.00503367
0.877165	0.00514011
0.865870	0.00522946
0.854575	0.00534756
0.843280	0.00546721
0.831985	0.00556874
0.820690	0.00566819
0.809395	0.00576168
0.798099	0.00586217
0.786804	0.00596188
0.775509	0.00607013
0.764214	0.00617036
0.752919	0.00626878
0.741624	0.00636693
0.730329	0.00646742
0.719034	0.00655547
0.707739	0.00664767
0.696444	0.00672459
0.685149	0.00679815
0.673854	0.00685124
0.662558	0.00690433
0.651263	0.00696649
0.639968	0.00701595
0.628673	0.00706257
0.617378	0.00710686
0.606083	0.00716384
0.594788	0.00721486
0.583493	0.00725603
0.572198	0.00730291
0.560903	0.00735471
0.549608	0.00742101
0.538313	0.00747514
0.527017	0.00752978
0.515722	0.00759324
0.504427	0.00766109
0.493132	0.0077204
0.481837	0.00779602
0.470542	0.00786673
0.459247	0.00793121
0.447952	0.00799026
0.436657	0.008062
0.425362	0.00814721
0.414067	0.00824018
0.402772	0.00835802
0.391476	0.00850306
0.380181	0.0086512
0.368886	0.00878639
0.357591	0.00889672
0.346296	0.00900186
0.335001	0.00909795
0.323706	0.00921164
0.312411	0.00933984
0.301116	0.00946804
0.289821	0.00962576
0.278526	0.00983943
0.267231	0.0100697
0.255935	0.0103191
0.244640	0.0105475
0.233345	0.0108238
0.222050	0.0110864
0.210755	0.0113384
0.199460	0.0115992
0.188165	0.0118554
0.176870	0.0121126
0.165575	0.0123873
0.154280	0.0126518
0.142985	0.0129017
0.131690	0.013213
0.120394	0.0135217
0.109099	0.0138522
0.097804	0.0141718
0.086509	0.0144968
0.075214	0.0148591
0.063919	0.0152683
0.052624	0.0157764
0.041329	0.0162734
0.030034	0.0168606
0.018739	0.0174112
0.007444	0.0178719
-0.003851	0.951182
-0.015147	0.95221
-0.026442	0.953788
-0.037737	0.955459
-0.049032	0.957115
-0.060327	0.958878
-0.071622	0.96098
-0.082917	0.963384
-0.094212	0.965787
-0.105507	0.967893
-0.116802	0.969859
-0.128097	0.971439
-0.139392	0.972932
-0.150688	0.974311
-0.161983	0.975665
-0.173278	0.976982
-0.184573	0.978252
-0.195868	0.979499
-0.207163	0.980761
-0.218458	0.981958
-0.229753	0.983045
-0.241048	0.984006
-0.252343	0.984907
-0.263638	0.985734
-0.274933	0.986513
-0.286229	0.987177
-0.297524	0.987831
-0.308819	0.988456
-0.320114	0.989032
-0.331409	0.989612
-0.342704	0.990158
-0.353999	0.990667
-0.365294	0.991137
-0.376589	0.991586
-0.387884	0.992022
-0.399179	0.992407
-0.410474	0.992808
-0.421770	0.993173
-0.433065	0.993523
-0.444360	0.993837
-0.455655	0.994131
-0.466950	0.994401
-0.478245	0.994675
-0.489540	0.994934
-0.500835	0.995175
-0.512130	0.995395
-0.523425	0.9956
-0.534720	0.995795
-0.546015	0.995991
-0.557311	0.99617
-0.568606	0.996336
-0.579901	0.996491
-0.591196	0.996648
-0.602491	0.996796
-0.613786	0.99694
-0.625081	0.997079
-0.636376	0.997209
-0.647671	0.997331
-0.658966	0.997466
-0.670261	0.997582
-0.681556	0.997686
-0.692852	0.997806
-0.704147	0.9979
-0.715442	0.997986
-0.726737	0.998087
-0.738032	0.998186
-0.749327	0.998274
-0.760622	0.998353
-0.771917	0.998431
-0.783212	0.998515
-0.794507	0.998598
-0.805802	0.99868
-0.817097	0.998754
-0.828392	0.998824
-0.839688	0.998889
-0.850983	0.998951
-0.862278	0.99901
-0.873573	0.999069
-0.884868	0.999125
-0.896163	0.99918
-0.907458	0.999237
-0.918753	0.999282
-0.930048	0.999333
-0.941343	0.999373
-0.952638	0.999404
-0.963933	0.999438
-0.975229	0.999475
-0.986524	0.999511
-0.997819	0.999541
-1.009114	0.999572
-1.020409	0.999598
-1.031704	0.999622
-1.042999	0.999643
-1.054294	0.999667
-1.065589	0.999685
-1.076884	0.999707
-1.088179	0.99972
-1.099474	0.999735
-1.110770	0.999754
-1.122065	0.999775
-1.133360	0.999788
-1.144655	0.999803
-1.155950	0.999816
-1.167245	0.999831
-1.178540	0.999842
-1.189835	0.999854
-1.201130	0.999862
-1.212425	0.999871
-1.223720	0.999878
-1.235015	0.999889
-1.246311	0.999898
-1.257606	0.999907
-1.268901	0.999913
-1.280196	0.999921
-1.291491	0.999928
-1.302786	0.999931
-1.314081	0.999937
-1.325376	0.999943
-1.336671	0.999948
-1.347966	0.999954
-1.359261	0.999958
-1.370556	0.999963
-1.381852	0.999964
-1.393147	0.999967
-1.404442	0.999969
-1.415737	0.999972
-1.427032	0.999972
-1.438327	0.999975
-1.449622	0.999978
-1.460917	0.999979
-1.472212	0.99998
-1.483507	0.999982
-1.494802	0.999982
-1.506097	0.999984
-1.517393	0.999985
-1.528688	0.999986
-1.539983	0.999987
-1.551278	0.999989
-1.562573	0.99999
-1.573868	0.999991
-1.585163	0.999992
-1.596458	0.999993
-1.607753	0.999994
-1.619048	0.999995
-1.630343	0.999996
-1.641638	0.999996
-1.652934	0.999996
-1.664229	0.999997
-1.675524	0.999997
-1.686819	0.999998
-1.709409	0.999998
-1.743294	0.999998
-1.754589	0.999999
-1.765884	0.999999
-1.788475	0.999999
-1.822360	0.999999
-1.980491	1
-2.195098	1
&
19.739954	1.68917e-61
19.728659	1.85582e-61
19.717364	2.03892e-61
19.706069	2.24008e-61
19.694774	2.46108e-61
19.683478	2.70388e-61
19.672183	2.97063e-61
19.660888	3.26369e-61
19.649593	3.58566e-61
19.638298	3.93938e-61
19.627003	4.32799e-61
19.615708	4.75493e-61
19.604413	5.22397e-61
19.593118	5.73928e-61
19.581823	6.3054e-61
19.570528	6.92736e-61
19.559233	7.61066e-61
19.547937	8.36134e-61
19.536642	9.18605e-61
19.525347	1.00921e-60
19.514052	1.10875e-60
19.502757	1.2181e-60
19.491462	1.33824e-60
19.480167	1.47022e-60
19.468872	1.61522e-60
19.457577	1.77452e-60
19.446282	1.94952e-60
19.434987	2.14178e-60
19.423692	2.353e-60
19.412396	2.58504e-60
19.401101	2.83996e-60
19.389806	3.12001e-60
19.378511	3.42767e-60
19.367216	3.76567e-60
19.355921	4.13699e-60
19.344626	4.54491e-60
19.333331	4.99305e-60
19.322036	5.48537e-60
19.310741	6.02623e-60
19.299446	6.6204e-60
19.288151	7.27314e-60
19.276855	7.99023e-60
19.265560	8.778e-60
19.254265	9.64343e-60
19.242970	1.05942e-59
19.231675	1.16386e-59
19.220380	1.2786e-59
19.209085	1.40465e-59
19.197790	1.54312e-59
19.186495	1.69524e-59
19.175200	1.86235e-59
19.163905	2.04594e-59
19.152610	2.24762e-59
19.141314	2.46917e-59
19.130019	2.71256e-59
19.118724	2.97993e-59
19.107429	3.27365e-59
19.096134	3.59632e-59
19.084839	3.95079e-59
19.073544	4.34019e-59
19.062249	4.76796e-59
19.050954	5.23788e-59
19.039659	5.7541e-59
19.028364	6.3212e-59
19.017069	6.94417e-59
19.005773	7.62852e-59
18.994478	8.38031e-59
18.983183	9.20617e-59
18.971888	1.01134e-58
18.960593	1.111e-58
18.949298	1.22048e-58
18.938003	1.34075e-58
18.926708	1.47286e-58
18.915413	1.61799e-58
18.904118	1.77742e-58
18.892823	1.95255e-58
18.881528	2.14494e-58
18.870232	2.35628e-58
18.858937	2.58844e-58
18.847642	2.84346e-58
18.836347	3.12361e-58
18.825052	3.43135e-58
18.813757	3.76941e-58
18.802462	4.14076e-58
18.791167	4.54869e-58
18.779872	4.9968e-58
18.768577	5.48905e-58
18.757282	6.02977e-58
18.745987	6.62376e-58
18.734691	7.27624e-58
18.723396	7.99299e-58
18.712101	8.78032e-58
18.700806	9.64519e-58
18.689511	1.05952e-57
18.678216	1.16388e-57
18.666921	1.27852e-57
18.655626	1.40445e-57
18.644331	1.54277e-57
18.633036	1.69472e-57
18.621741	1.86163e-57
18.610446	2.04497e-57
18.599150	2.24637e-57
18.587855	2.46759e-57
18.576560	2.7106e-57
18.565265	2.97754e-57
18.553970	3.27075e-57
18.542675	3.59284e-57
18.531380	3.94663e-57
18.520085	4.33526e-57
18.508790	4.76214e-57
18.497495	5.23105e-57
18.486200	5.74613e-57
18.474905	6.31191e-57
18.463609	6.93338e-57
18.452314	7.61603e-57
18.441019	8.36588e-57
18.429724	9.18954e-57
18.418429	1.00943e-56
18.407134	1.10881e-56
18.395839	1.21797e-56
18.384544	1.33787e-56
18.373249	1.46958e-56
18.361954	1.61425e-56
18.350659	1.77316e-56
18.339364	1.94771e-56
18.328068	2.13943e-56
18.316773	2.35003e-56
18.305478	2.58135e-56
18.294183	2.83543e-56
18.282888	3.11452e-56
18.271593	3.42108e-56
18.260298	3.7578e-56
18.249003	4.12765e-56
18.237708	4.5339e-56
18.226413	4.98012e-56
18.215118	5.47025e-56
18.203823	6.00861e-56
18.192527	6.59994e-56
18.181232	7.24944e-56
18.169937	7.96286e-56
18.158642	8.74646e-56
18.147347	9.60715e-56
18.136052	1.05525e-55
18.124757	1.15909e-55
18.113462	1.27314e-55
18.102167	1.39842e-55
18.090872	1.53602e-55
18.079577	1.68715e-55
18.068282	1.85315e-55
18.056986	2.03548e-55
18.045691	2.23574e-55
18.034396	2.4557e-55
18.023101	2.6973e-55
18.011806	2.96267e-55
18.000511	3.25413e-55
17.989216	3.57426e-55
17.977921	3.92587e-55
17.966626	4.31207e-55
17.955331	4.73625e-55
17.944036	5.20215e-55
17.932741	5.71386e-55
17.921445	6.2759e-55
17.910150	6.89321e-55
17.898855	7.57123e-55
17.887560	8.31592e-55
17.876265	9.13383e-55
17.864970	1.00322e-54
17.853675	1.10189e-54
17.842380	1.21026e-54
17.831085	1.32928e-54
17.819790	1.46001e-54
17.808495	1.60359e-54
17.797200	1.76129e-54
17.785904	1.93449e-54
17.774609	2.12473e-54
17.763314	2.33366e-54
17.752019	2.56313e-54
17.740724	2.81517e-54
17.729429	3.09198e-54
17.718134	3.396e-54
17.706839	3.72991e-54
17.695544	4.09664e-54
17.684249	4.49942e-54
17.672954	4.94179e-54
17.661659	5.42765e-54
17.650364	5.96126e-54
17.639068	6.54732e-54
17.627773	7.19097e-54
17.616478	7.8979e-54
17.605183	8.6743e-54
17.593888	9.527e-54
17.582593	1.04635e-53
17.571298	1.1492e-53
17.560003	1.26217e-53
17.548708	1.38623e-53
17.537413	1.52248e-53
17.526118	1.67213e-53
17.514823	1.83648e-53
17.503527	2.01698e-53
17.492232	2.21521e-53
17.480937	2.43292e-53
17.469642	2.67202e-53
17.458347	2.93462e-53
17.447052	3.22302e-53
17.435757	3.53975e-53
17.424462	3.8876e-53
17.413167	4.26962e-53
17.401872	4.68918e-53
17.390577	5.14995e-53
17.379282	5.65599e-53
17.367986	6.21173e-53
17.356691	6.82207e-53
17.345396	7.49237e-53
17.334101	8.22851e-53
17.322806	9.03695e-53
17.311511	9.92481e-53
17.300216	1.08999e-52
17.288921	1.19707e-52
17.277626	1.31467e-52
17.266331	1.44382e-52
17.255036	1.58566e-52
17.243741	1.74142e-52
17.232445	1.91248e-52
17.221150	2.10034e-52
17.209855	2.30665e-52
17.198560	2.53322e-52
17.187265	2.78204e-52
17.175970	3.05529e-52
17.164675	3.35538e-52
17.153380	3.68493e-52
17.142085	4.04683e-52
17.130790	4.44427e-52
17.119495	4.88074e-52
17.108200	5.36006e-52
17.096904	5.88643e-52
17.085609	6.46449e-52
17.074314	7.0993e-52
17.063019	7.79642e-52
17.051724	8.56199e-52
17.040429	9.40271e-52
17.029134	1.0326e-51
17.017839	1.13398e-51
17.006544	1.24532e-51
16.995249	1.36759e-51
16.983954	1.50186e-51
16.972659	1.64931e-51
16.961363	1.81124e-51
16.950068	1.98905e-51
16.938773	2.18432e-51
16.927478	2.39875e-51
16.916183	2.63422e-51
16.904888	2.89281e-51
16.893593	3.17677e-51
16.882298	3.4886e-51
16.871003	3.83103e-51
16.859708	4.20706e-51
16.848413	4.61999e-51
16.837118	5.07344e-51
16.825822	5.57138e-51
16.814527	6.11818e-51
16.803232	6.71864e-51
16.791937	7.378e-51
16.780642	8.10206e-51
16.769347	8.89715e-51
16.758052	9.77025e-51
16.746757	1.0729e-50
16.735462	1.17818e-50
16.724167	1.29379e-50
16.712872	1.42074e-50
16.701577	1.56014e-50
16.690281	1.71322e-50
16.678986	1.88132e-50
16.667691	2.0659e-50
16.656396	2.26858e-50
16.645101	2.49115e-50
16.633806	2.73555e-50
16.622511	3.00391e-50
16.611216	3.2986e-50
16.599921	3.62218e-50
16.588626	3.9775e-50
16.577331	4.36767e-50
16.566036	4.79609e-50
16.554740	5.26653e-50
16.543445	5.78311e-50
16.532150	6.35033e-50
16.520855	6.97317e-50
16.509560	7.65709e-50
16.498265	8.40806e-50
16.486970	9.23267e-50
16.475675	1.01381e-49
16.464380	1.11323e-49
16.453085	1.2224e-49
16.441790	1.34228e-49
16.430495	1.4739e-49
16.419199	1.61843e-49
16.407904	1.77712e-49
16.396609	1.95138e-49
16.385314	2.14271e-49
16.374019	2.3528e-49
16.362724	2.58348e-49
16.351429	2.83677e-49
16.340134	3.11488e-49
16.328839	3.42026e-49
16.317544	3.75556e-49
16.306249	4.12373e-49
16.294954	4.52797e-49
16.283658	4.97184e-49
16.272363	5.4592e-49
16.261068	5.99432e-49
16.249773	6.58188e-49
16.238478	7.22701e-49
16.227183	7.93536e-49
16.215888	8.71311e-49
16.204593	9.56707e-49
16.193298	1.05047e-48
16.182003	1.15342e-48
16.170708	1.26646e-48
16.159413	1.39057e-48
16.148117	1.52684e-48
16.136822	1.67646e-48
16.125527	1.84073e-48
16.114232	2.0211e-48
16.102937	2.21914e-48
16.091642	2.43657e-48
16.080347	2.67531e-48
16.069052	2.93743e-48
16.057757	3.22522e-48
16.046462	3.5412e-48
16.035167	3.88812e-48
16.023872	4.26903e-48
16.012576	4.68724e-48
16.001281	5.1464e-48
15.989986	5.65053e-48
15.978691	6.20403e-48
15.967396	6.81173e-48
15.956101	7.47894e-48
15.944806	8.21148e-48
15.933511	9.01575e-48
15.922216	9.89877e-48
15.910921	1.08682e-47
15.899626	1.19326e-47
15.888331	1.31012e-47
15.877035	1.43843e-47
15.865740	1.57929e-47
15.854445	1.73394e-47
15.843150	1.90373e-47
15.831855	2.09014e-47
15.820560	2.2948e-47
15.809265	2.5195e-47
15.797970	2.76619e-47
15.786675	3.03702e-47
15.775380	3.33436e-47
15.764085	3.6608e-47
15.752790	4.0192e-47
15.741494	4.41267e-47
15.730199	4.84464e-47
15.718904	5.31889e-47
15.707609	5.83955e-47
15.696314	6.41116e-47
15.685019	7.03871e-47
15.673724	7.72766e-47
15.662429	8.48402e-47
15.651134	9.31439e-47
15.639839	1.0226e-46
15.628544	1.12268e-46
15.617249	1.23255e-46
15.605953	1.35318e-46
15.594658	1.4856e-46
15.583363	1.63098e-46
15.572068	1.79057e-46
15.560773	1.96578e-46
15.549478	2.15813e-46
15.538183	2.3693e-46
15.526888	2.60112e-46
15.515593	2.85561e-46
15.504298	3.135e-46
15.493003	3.44171e-46
15.481708	3.77841e-46
15.470412	4.14805e-46
15.459117	4.55384e-46
15.447822	4.99931e-46
15.436527	5.48834e-46
15.425232	6.02519e-46
15.413937	6.61453e-46
15.402642	7.26151e-46
15.391347	7.97174e-46
15.380052	8.75141e-46
15.368757	9.60732e-46
15.357462	1.05469e-45
15.346167	1.15783e-45
15.334871	1.27106e-45
15.323576	1.39536e-45
15.312281	1.53181e-45
15.300986	1.68159e-45
15.289691	1.84602e-45
15.278396	2.02652e-45
15.267101	2.22467e-45
15.255806	2.44218e-45
15.244511	2.68095e-45
15.233216	2.94305e-45
15.221921	3.23077e-45
15.210626	3.54661e-45
15.199330	3.89332e-45
15.188035	4.2739e-45
15.176740	4.69168e-45
15.165445	5.15028e-45
15.154150	5.65369e-45
15.142855	6.20629e-45
15.131560	6.81288e-45
15.120265	7.47874e-45
15.108970	8.20966e-45
15.097675	9.01198e-45
15.086380	9.89269e-45
15.075085	1.08594e-44
15.063789	1.19206e-44
15.052494	1.30854e-44
15.041199	1.43641e-44
15.029904	1.57676e-44
15.018609	1.73082e-44
15.007314	1.89993e-44
14.996019	2.08555e-44
14.984724	2.28931e-44
14.973429	2.51296e-44
14.962134	2.75846e-44
14.950839	3.02792e-44
14.939544	3.32371e-44
14.928248	3.64837e-44
14.916953	4.00474e-44
14.905658	4.39591e-44
14.894363	4.82527e-44
14.883068	5.29655e-44
14.871773	5.81384e-44
14.860478	6.38164e-44
14.849183	7.00486e-44
14.837888	7.68893e-44
14.826593	8.43978e-44
14.815298	9.26393e-44
14.804003	1.01685e-43
14.792707	1.11614e-43
14.781412	1.22512e-43
14.770117	1.34474e-43
14.758822	1.47603e-43
14.747527	1.62013e-43
14.736232	1.7783e-43
14.724937	1.95191e-43
14.713642	2.14245e-43
14.702347	2.35159e-43
14.691052	2.58114e-43
14.679757	2.83309e-43
14.668462	3.10962e-43
14.657166	3.41313e-43
14.645871	3.74625e-43
14.634576	4.11188e-43
14.623281	4.51317e-43
14.611986	4.95362e-43
14.600691	5.43703e-43
14.589396	5.96759e-43
14.578101	6.54991e-43
14.566806	7.18903e-43
14.555511	7.8905e-43
14.544216	8.66037e-43
14.532921	9.50534e-43
14.521625	1.04327e-42
14.510330	1.14505e-42
14.499035	1.25676e-42
14.487740	1.37936e-42
14.476445	1.51392e-42
14.465150	1.6616e-42
14.453855	1.82367e-42
14.442560	2.00155e-42
14.431265	2.19678e-42
14.419970	2.41104e-42
14.408675	2.64618e-42
14.397380	2.90426e-42
14.386084	3.18748e-42
14.374789	3.49833e-42
14.363494	3.83947e-42
14.352199	4.21386e-42
14.340904	4.62475e-42
14.329609	5.07568e-42
14.318314	5.57057e-42
14.307019	6.11369e-42
14.295724	6.70974e-42
14.284429	7.36387e-42
14.273134	8.08176e-42
14.261839	8.8696e-42
14.250543	9.73421e-42
14.239248	1.06831e-41
14.227953	1.17244e-41
14.216658	1.28672e-41
14.205363	1.41213e-41
14.194068	1.54976e-41
14.182773	1.70079e-41
14.171478	1.86654e-41
14.160183	2.04844e-41
14.148888	2.24806e-41
14.137593	2.46712e-41
14.126298	2.70752e-41
14.115002	2.97133e-41
14.103707	3.26083e-41
14.092412	3.57854e-41
14.081117	3.92718e-41
14.069822	4.30978e-41
14.058527	4.72963e-41
14.047232	5.19037e-41
14.035937	5.69597e-41
14.024642	6.2508e-41
14.013347	6.85965e-41
14.002052	7.52779e-41
13.990757	8.26097e-41
13.979461	9.06553e-41
13.968166	9.94841e-41
13.956871	1.09172e-40
13.945576	1.19804e-40
13.934281	1.3147e-40
13.922986	1.44272e-40
13.911691	1.5832e-40
13.900396	1.73735e-40
13.889101	1.9065e-40
13.877806	2.09212e-40
13.866511	2.2958e-40
13.855216	2.5193e-40
13.843920	2.76454e-40
13.832625	3.03366e-40
13.821330	3.32895e-40
13.810035	3.65298e-40
13.798740	4.00853e-40
13.787445	4.39868e-40
13.776150	4.82678e-40
13.764855	5.29653e-40
13.753560	5.81197e-40
13.742265	6.37755e-40
13.730970	6.99815e-40
13.719675	7.67911e-40
13.708379	8.4263e-40
13.697084	9.24616e-40
13.685789	1.01457e-39
13.674494	1.11328e-39
13.663199	1.22159e-39
13.651904	1.34043e-39
13.640609	1.47082e-39
13.629314	1.6139e-39
13.618019	1.77088e-39
13.606724	1.94313e-39
13.595429	2.13212e-39
13.584134	2.33948e-39
13.572838	2.56701e-39
13.561543	2.81665e-39
13.550248	3.09056e-39
13.538953	3.39109e-39
13.527658	3.72084e-39
13.516363	4.08263e-39
13.505068	4.47959e-39
13.493773	4.91512e-39
13.482478	5.39298e-39
13.471183	5.91727e-39
13.459888	6.49251e-39
13.448593	7.12365e-39
13.437297	7.81611e-39
13.426002	8.57585e-39
13.414707	9.4094e-39
13.403412	1.03239e-38
13.392117	1.13273e-38
13.380822	1.24282e-38
13.369527	1.36359e-38
13.358232	1.4961e-38
13.346937	1.64148e-38
13.335642	1.80098e-38
13.324347	1.97598e-38
13.313052	2.16796e-38
13.301756	2.37859e-38
13.290461	2.60968e-38
13.279166	2.8632e-38
13.267871	3.14134e-38
13.256576	3.44649e-38
13.245281	3.78127e-38
13.233986	4.14854e-38
13.222691	4.55148e-38
13.211396	4.99353e-38
13.200101	5.47849e-38
13.188806	6.01053e-38
13.177511	6.59421e-38
13.166215	7.23454e-38
13.154920	7.93702e-38
13.143625	8.70767e-38
13.132330	9.55312e-38
13.121035	1.04806e-37
13.109740	1.14981e-37
13.098445	1.26143e-37
13.087150	1.38389e-37
13.075855	1.51822e-37
13.064560	1.66559e-37
13.053265	1.82726e-37
13.041970	2.0046e-37
13.030675	2.19916e-37
13.019379	2.41258e-37
13.008084	2.64671e-37
12.996789	2.90354e-37
12.985494	3.18529e-37
12.974199	3.49436e-37
12.962904	3.83341e-37
12.951609	4.20533e-37
12.940314	4.61332e-37
12.929019	5.06088e-37
12.917724	5.55182e-37
12.906429	6.09037e-37
12.895134	6.68114e-37
12.883838	7.32917e-37
12.872543	8.04003e-37
12.861248	8.8198e-37
12.849953	9.67516e-37
12.838658	1.06134e-36
12.827363	1.16426e-36
12.816068	1.27716e-36
12.804773	1.401e-36
12.793478	1.53683e-36
12.782183	1.68584e-36
12.770888	1.84928e-36
12.759593	2.02855e-36
12.748297	2.2252e-36
12.737002	2.4409e-36
12.725707	2.6775e-36
12.714412	2.93702e-36
12.703117	3.22168e-36
12.691822	3.53391e-36
12.680527	3.87639e-36
12.669232	4.25204e-36
12.657937	4.66407e-36
12.646642	5.11601e-36
12.635347	5.61172e-36
12.624052	6.15543e-36
12.612756	6.75179e-36
12.601461	7.40589e-36
12.590166	8.12333e-36
12.578871	8.91023e-36
12.567576	9.77331e-36
12.556281	1.07199e-35
12.544986	1.17582e-35
12.533691	1.2897e-35
12.522396	1.4146e-35
12.511101	1.55159e-35
12.499806	1.70184e-35
12.488511	1.86663e-35
12.477215	2.04737e-35
12.465920	2.2456e-35
12.454625	2.463e-35
12.443330	2.70145e-35
12.432035	2.96296e-35
12.420740	3.24978e-35
12.409445	3.56435e-35
12.398150	3.90934e-35
12.386855	4.28771e-35
12.375560	4.70268e-35
12.364265	5.15779e-35
12.352970	5.65691e-35
12.341674	6.20431e-35
12.330379	6.80465e-35
12.319084	7.46304e-35
12.307789	8.18509e-35
12.296494	8.97696e-35
12.285199	9.8454e-35
12.273904	1.07978e-34
12.262609	1.18423e-34
12.251314	1.29877e-34
12.240019	1.42439e-34
12.228724	1.56215e-34
12.217429	1.71323e-34
12.206133	1.8789e-34
12.194838	2.06059e-34
12.183543	2.25984e-34
12.172248	2.47834e-34
12.160953	2.71796e-34
12.149658	2.98073e-34
12.138363	3.26888e-34
12.127068	3.58488e-34
12.115773	3.93141e-34
12.104478	4.31141e-34
12.093183	4.72812e-34
12.081888	5.18508e-34
12.070592	5.68617e-34
12.059297	6.23567e-34
12.048002	6.83823e-34
12.036707	7.49898e-34
12.025412	8.22353e-34
12.014117	9.01805e-34
12.002822	9.88928e-34
11.991527	1.08446e-33
11.980232	1.18922e-33
11.968937	1.30409e-33
11.957642	1.43005e-33
11.946347	1.56817e-33
11.935051	1.71962e-33
11.923756	1.88569e-33
11.912461	2.06778e-33
11.901166	2.26745e-33
11.889871	2.48638e-33
11.878576	2.72644e-33
11.867281	2.98967e-33
11.855986	3.27829e-33
11.844691	3.59475e-33
11.833396	3.94174e-33
11.822101	4.32221e-33
11.810806	4.73937e-33
11.799510	5.19677e-33
11.788215	5.69829e-33
11.776920	6.24817e-33
11.765625	6.85108e-33
11.754330	7.51213e-33
11.743035	8.23692e-33
11.731740	9.03159e-33
11.720445	9.90288e-33
11.709150	1.08582e-32
11.697855	1.19055e-32
11.686560	1.30539e-32
11.675265	1.43129e-32
11.663969	1.56933e-32
11.652674	1.72067e-32
11.641379	1.88659e-32
11.630084	2.06851e-32
11.618789	2.26795e-32
11.607494	2.48662e-32
11.596199	2.72634e-32
11.584904	2.98917e-32
11.573609	3.27731e-32
11.562314	3.59321e-32
11.551019	3.93954e-32
11.539724	4.31923e-32
11.528428	4.73548e-32
11.517133	5.19182e-32
11.505838	5.6921e-32
11.494543	6.24056e-32
11.483248	6.84183e-32
11.471953	7.50099e-32
11.460658	8.2236e-32
11.449363	9.01578e-32
11.438068	9.88422e-32
11.426773	1.08362e-31
11.415478	1.18799e-31
11.404183	1.3024e-31
11.392887	1.42782e-31
11.381592	1.56531e-31
11.370297	1.71603e-31
11.359002	1.88125e-31
11.347707	2.06237e-31
11.336412	2.26091e-31
11.325117	2.47856e-31
11.313822	2.71713e-31
11.302527	2.97866e-31
11.291232	3.26534e-31
11.279937	3.57958e-31
11.268642	3.92405e-31
11.257346	4.30164e-31
11.246051	4.71554e-31
11.234756	5.16924e-31
11.223461	5.66655e-31
11.212166	6.21167e-31
11.200871	6.80919e-31
11.189576	7.46414e-31
11.178281	8.18205e-31
11.166986	8.96895e-31
11.155691	9.83147e-31
11.144396	1.07769e-30
11.133101	1.18131e-30
11.121805	1.29489e-30
11.110510	1.41939e-30
11.099215	1.55584e-30
11.087920	1.7054e-30
11.076625	1.86933e-30
11.065330	2.049e-30
11.054035	2.24592e-30
11.042740	2.46176e-30
11.031445	2.69833e-30
11.020150	2.95761e-30
11.008855	3.24178e-30
10.997560	3.55323e-30
10.986264	3.89459e-30
10.974969	4.26871e-30
10.963674	4.67874e-30
10.952379	5.12813e-30
10.941084	5.62065e-30
10.929789	6.16043e-30
10.918494	6.752e-30
10.907199	7.40034e-30
10.895904	8.11088e-30
10.884609	8.88958e-30
10.873314	9.74299e-30
10.862019	1.06783e-29
10.850723	1.17032e-29
10.839428	1.28265e-29
10.828133	1.40575e-29
10.816838	1.54066e-29
10.805543	1.6885e-29
10.794248	1.85051e-29
10.782953	2.02806e-29
10.771658	2.22263e-29
10.760363	2.43584e-29
10.749068	2.6695e-29
10.737773	2.92555e-29
10.726478	3.20614e-29
10.715182	3.51362e-29
10.703887	3.85055e-29
10.692592	4.21978e-29
10.681297	4.62437e-29
10.670002	5.06773e-29
10.658707	5.55356e-29
10.647412	6.08592e-29
10.636117	6.66926e-29
10.624822	7.30848e-29
10.613527	8.0089e-29
10.602232	8.7764e-29
10.590937	9.61737e-29
10.579641	1.05389e-28
10.568346	1.15486e-28
10.557051	1.26549e-28
10.545756	1.38672e-28
10.534461	1.51955e-28
10.523166	1.66509e-28
10.511871	1.82455e-28
10.500576	1.99928e-28
10.489281	2.19072e-28
10.477986	2.40048e-28
10.466691	2.6303e-28
10.455396	2.88211e-28
10.444100	3.158e-28
10.432805	3.46027e-28
10.421510	3.79145e-28
10.410215	4.1543e-28
10.398920	4.55185e-28
10.387625	4.9874e-28
10.376330	5.46459e-28
10.365035	5.98739e-28
10.353740	6.56017e-28
10.342445	7.18769e-28
10.331150	7.87517e-28
10.319855	8.62836e-28
10.308559	9.4535e-28
10.297264	1.03575e-27
10.285969	1.13478e-27
10.274674	1.24328e-27
10.263379	1.36214e-27
10.252084	1.49235e-27
10.240789	1.63499e-27
10.229494	1.79126e-27
10.218199	1.96244e-27
10.206904	2.14998e-27
10.195609	2.35541e-27
10.184314	2.58046e-27
10.173018	2.82698e-27
10.161723	3.09704e-27
10.150428	3.39286e-27
10.139133	3.71692e-27
10.127838	4.0719e-27
10.116543	4.46074e-27
10.105248	4.88668e-27
10.093953	5.35325e-27
10.082658	5.86433e-27
10.071363	6.42414e-27
10.060068	7.03735e-27
10.048773	7.70902e-27
10.037477	8.44474e-27
10.026182	9.2506e-27
10.014887	1.01333e-26
10.003592	1.11001e-26
9.992297	1.21591e-26
9.981002	1.3319e-26
9.969707	1.45894e-26
9.958412	1.59809e-26
9.947117	1.7505e-26
9.935822	1.91742e-26
9.924527	2.10025e-26
9.913232	2.30049e-26
9.901936	2.5198e-26
9.890641	2.76e-26
9.879346	3.02307e-26
9.868051	3.31119e-26
9.856756	3.62674e-26
9.845461	3.97232e-26
9.834166	4.35081e-26
9.822871	4.76531e-26
9.811576	5.21926e-26
9.800281	5.71642e-26
9.788986	6.26087e-26
9.777691	6.85712e-26
9.766395	7.5101e-26
9.755100	8.22519e-26
9.743805	9.00829e-26
9.732510	9.86586e-26
9.721215	1.0805e-25
9.709920	1.18334e-25
9.698625	1.29596e-25
9.687330	1.41929e-25
9.676035	1.55434e-25
9.664740	1.70222e-25
9.653445	1.86416e-25
9.642150	2.04149e-25
9.630854	2.23566e-25
9.619559	2.44829e-25
9.608264	2.68111e-25
9.596969	2.93605e-25
9.585674	3.2152e-25
9.574379	3.52086e-25
9.563084	3.85554e-25
9.551789	4.22201e-25
9.540494	4.62326e-25
9.529199	5.06261e-25
9.517904	5.54365e-25
9.506609	6.07035e-25
9.495313	6.64704e-25
9.484018	7.27844e-25
9.472723	7.96975e-25
9.461428	8.72664e-25
9.450133	9.55533e-25
9.438838	1.04626e-24
9.427543	1.14559e-24
9.416248	1.25435e-24
9.404953	1.37341e-24
9.393658	1.50376e-24
9.382363	1.64647e-24
9.371068	1.8027e-24
9.359772	1.97375e-24
9.348477	2.161e-24
9.337182	2.36599e-24
9.325887	2.5904e-24
9.314592	2.83607e-24
9.303297	3.10502e-24
9.292002	3.39943e-24
9.280707	3.72173e-24
9.269412	4.07454e-24
9.258117	4.46076e-24
9.246822	4.88354e-24
9.235527	5.34634e-24
9.224231	5.85294e-24
9.212936	6.40748e-24
9.201641	7.01449e-24
9.190346	7.67894e-24
9.179051	8.40624e-24
9.167756	9.20234e-24
9.156461	1.00737e-23
9.145166	1.10275e-23
9.133871	1.20715e-23
9.122576	1.32142e-23
9.111281	1.44649e-23
9.099986	1.58339e-23
9.088690	1.73322e-23
9.077395	1.89721e-23
9.066100	2.0767e-23
9.054805	2.27314e-23
9.043510	2.48814e-23
9.032215	2.72345e-23
9.020920	2.98098e-23
9.009625	3.26283e-23
8.998330	3.57129e-23
8.987035	3.90888e-23
8.975740	4.27833e-23
8.964445	4.68265e-23
8.953149	5.12513e-23
8.941854	5.60936e-23
8.930559	6.13928e-23
8.919264	6.71919e-23
8.907969	7.3538e-23
8.896674	8.04826e-23
8.885379	8.8082e-23
8.874084	9.63981e-23
8.862789	1.05498e-22
8.851494	1.15456e-22
8.840199	1.26352e-22
8.828904	1.38276e-22
8.817608	1.51322e-22
8.806313	1.65598e-22
8.795018	1.81219e-22
8.783723	1.98311e-22
8.772428	2.17013e-22
8.761133	2.37476e-22
8.749838	2.59866e-22
8.738543	2.84363e-22
8.727248	3.11166e-22
8.715953	3.40492e-22
8.704658	3.72577e-22
8.693363	4.07681e-22
8.682067	4.46088e-22
8.670772	4.88107e-22
8.659477	5.34078e-22
8.648182	5.84373e-22
8.636887	6.39396e-22
8.625592	6.99592e-22
8.614297	7.65446e-22
8.603002	8.3749e-22
8.591707	9.16303e-22
8.580412	1.00252e-21
8.569117	1.09684e-21
8.557822	1.20002e-21
8.546526	1.31289e-21
8.535231	1.43636e-21
8.523936	1.57141e-21
8.512641	1.71915e-21
8.501346	1.88076e-21
8.490051	2.05753e-21
8.478756	2.25089e-21
8.467461	2.4624e-21
8.456166	2.69374e-21
8.444871	2.94678e-21
8.433576	3.22356e-21
8.422281	3.52628e-21
8.410986	3.85739e-21
8.399690	4.21953e-21
8.388395	4.61562e-21
8.377100	5.04883e-21
8.365805	5.52262e-21
8.354510	6.0408e-21
8.343215	6.60752e-21
8.331920	7.22731e-21
8.320625	7.90514e-21
8.309330	8.64643e-21
8.298035	9.45711e-21
8.286740	1.03437e-20
8.275445	1.13132e-20
8.264149	1.23734e-20
8.252854	1.35329e-20
8.241559	1.48007e-20
8.230264	1.61872e-20
8.218969	1.77033e-20
8.207674	1.93611e-20
8.196379	2.11739e-20
8.185084	2.31561e-20
8.173789	2.53235e-20
8.162494	2.76935e-20
8.151199	3.02848e-20
8.139904	3.31182e-20
8.128608	3.62162e-20
8.117313	3.96034e-20
8.106018	4.33068e-20
8.094723	4.73559e-20
8.083428	5.17829e-20
8.072133	5.66229e-20
8.060838	6.19145e-20
8.049543	6.76996e-20
8.038248	7.40242e-20
8.026953	8.09386e-20
8.015658	8.84976e-20
8.004363	9.67611e-20
7.993067	1.05795e-19
7.981772	1.1567e-19
7.970477	1.26465e-19
7.959182	1.38266e-19
7.947887	1.51166e-19
7.936592	1.65267e-19
7.925297	1.80681e-19
7.914002	1.9753e-19
7.902707	2.15946e-19
7.891412	2.36076e-19
7.880117	2.58079e-19
7.868822	2.82128e-19
7.857526	3.08414e-19
7.846231	3.37143e-19
7.834936	3.68543e-19
7.823641	4.02862e-19
7.812346	4.4037e-19
7.801051	4.81362e-19
7.789756	5.26163e-19
7.778461	5.75124e-19
7.767166	6.28631e-19
7.755871	6.87106e-19
7.744576	7.51009e-19
7.733281	8.20842e-19
7.721985	8.97154e-19
7.710690	9.80545e-19
7.699395	1.07167e-18
7.688100	1.17125e-18
7.676805	1.28006e-18
7.665510	1.39895e-18
7.654215	1.52886e-18
7.642920	1.67081e-18
7.631625	1.82591e-18
7.620330	1.99537e-18
7.609035	2.18053e-18
7.597740	2.38283e-18
7.586444	2.60386e-18
7.575149	2.84534e-18
7.563854	3.10916e-18
7.552559	3.39739e-18
7.541264	3.71227e-18
7.529969	4.05628e-18
7.518674	4.43208e-18
7.507379	4.84262e-18
7.496084	5.2911e-18
7.484789	5.78101e-18
7.473494	6.31618e-18
7.462199	6.90077e-18
7.450903	7.53934e-18
7.439608	8.23685e-18
7.428313	8.99873e-18
7.417018	9.83092e-18
7.405723	1.07399e-17
7.394428	1.17327e-17
7.383133	1.2817e-17
7.371838	1.40013e-17
7.360543	1.52947e-17
7.349248	1.67074e-17
7.337953	1.82502e-17
7.326658	1.9935e-17
7.315362	2.17751e-17
7.304067	2.37845e-17
7.292772	2.59789e-17
7.281477	2.83752e-17
7.270182	3.0992e-17
7.258887	3.38495e-17
7.247592	3.69697e-17
7.236297	4.03768e-17
7.225002	4.40971e-17
7.213707	4.81592e-17
7.202412	5.25945e-17
7.191117	5.74372e-17
7.179821	6.27246e-17
7.168526	6.84974e-17
7.157231	7.48e-17
7.145936	8.16809e-17
7.134641	8.91931e-17
7.123346	9.73942e-17
7.112051	1.06347e-16
7.100756	1.16121e-16
7.089461	1.26791e-16
7.078166	1.38438e-16
7.066871	1.51152e-16
7.055576	1.6503e-16
7.044280	1.80178e-16
7.032985	1.96714e-16
7.021690	2.14762e-16
7.010395	2.34461e-16
6.999100	2.55962e-16
6.987805	2.79429e-16
6.976510	3.05041e-16
6.965215	3.32994e-16
6.953920	3.635e-16
6.942625	3.96792e-16
6.931330	4.33125e-16
6.920035	4.72774e-16
6.908739	5.16041e-16
6.897444	5.63256e-16
6.886149	6.14777e-16
6.874854	6.70997e-16
6.863559	7.32341e-16
6.852264	7.99276e-16
6.840969	8.72309e-16
6.829674	9.51994e-16
6.818379	1.03894e-15
6.807084	1.13379e-15
6.795789	1.23728e-15
6.784494	1.35018e-15
6.773198	1.47335e-15
6.761903	1.60772e-15
6.750608	1.75431e-15
6.739313	1.91421e-15
6.728018	2.08864e-15
6.716723	2.27891e-15
6.705428	2.48646e-15
6.694133	2.71285e-15
6.682838	2.95977e-15
6.671543	3.22909e-15
6.660248	3.52284e-15
6.648953	3.84321e-15
6.637657	4.19262e-15
6.626362	4.57368e-15
6.615067	4.98925e-15
6.603772	5.44244e-15
6.592477	5.93666e-15
6.581182	6.47559e-15
6.569887	7.06326e-15
6.558592	7.70408e-15
6.547297	8.40282e-15
6.536002	9.16469e-15
6.524707	9.99539e-15
6.513412	1.09011e-14
6.502116	1.18886e-14
6.490821	1.29652e-14
6.479526	1.41389e-14
6.468231	1.54184e-14
6.456936	1.68133e-14
6.445641	1.83339e-14
6.434346	1.99915e-14
6.423051	2.17984e-14
6.411756	2.3768e-14
6.400461	2.59147e-14
6.389166	2.82547e-14
6.377871	3.0805e-14
6.366575	3.35846e-14
6.355280	3.6614e-14
6.343985	3.99156e-14
6.332690	4.35136e-14
6.321395	4.74346e-14
6.310100	5.17075e-14
6.298805	5.63636e-14
6.287510	6.14373e-14
6.276215	6.69657e-14
6.264920	7.29894e-14
6.253625	7.95527e-14
6.242330	8.67036e-14
6.231034	9.44945e-14
6.219739	1.02982e-13
6.208444	1.12229e-13
6.197149	1.22303e-13
6.185854	1.33276e-13
6.174559	1.4523e-13
6.163264	1.58251e-13
6.151969	1.72435e-13
6.140674	1.87883e-13
6.129379	2.0471e-13
6.118084	2.23036e-13
6.106789	2.42995e-13
6.095493	2.64732e-13
6.084198	2.88404e-13
6.072903	3.14183e-13
6.061608	3.42254e-13
6.050313	3.72822e-13
6.039018	4.06107e-13
6.027723	4.42348e-13
6.016428	4.81808e-13
6.005133	5.24771e-13
5.993838	5.71545e-13
5.982543	6.22467e-13
5.971248	6.77904e-13
5.959952	7.38252e-13
5.948657	8.03945e-13
5.937362	8.75453e-13
5.926067	9.53288e-13
5.914772	1.03801e-12
5.903477	1.13022e-12
5.892182	1.23057e-12
5.880887	1.33979e-12
5.869592	1.45865e-12
5.858297	1.588e-12
5.847002	1.72876e-12
5.835707	1.88192e-12
5.824411	2.04857e-12
5.813116	2.22991e-12
5.801821	2.4272e-12
5.790526	2.64185e-12
5.779231	2.87537e-12
5.767936	3.12942e-12
5.756641	3.40578e-12
5.745346	3.70641e-12
5.734051	4.03342e-12
5.722756	4.3891e-12
5.711461	4.77596e-12
5.700166	5.19672e-12
5.688870	5.65432e-12
5.677575	6.15197e-12
5.666280	6.69314e-12
5.654985	7.28163e-12
5.643690	7.92154e-12
5.632395	8.61732e-12
5.621100	9.37383e-12
5.609805	1.01963e-11
5.598510	1.10905e-11
5.587215	1.20627e-11
5.575920	1.31194e-11
5.564625	1.42682e-11
5.553329	1.55168e-11
5.542034	1.6874e-11
5.530739	1.83491e-11
5.519444	1.99523e-11
5.508149	2.16945e-11
5.496854	2.35879e-11
5.485559	2.56453e-11
5.474264	2.7881e-11
5.462969	3.03101e-11
5.451674	3.29494e-11
5.440379	3.58169e-11
5.429084	3.8932e-11
5.417788	4.23162e-11
5.406493	4.59923e-11
5.395198	4.99854e-11
5.383903	5.43226e-11
5.372608	5.90332e-11
5.361313	6.41493e-11
5.350018	6.97053e-11
5.338723	7.57387e-11
5.327428	8.22903e-11
5.316133	8.94042e-11
5.304838	9.71281e-11
5.293543	1.05514e-10
5.282247	1.14618e-10
5.270952	1.24501e-10
5.259657	1.3523e-10
5.248362	1.46875e-10
5.237067	1.59514e-10
5.225772	1.73232e-10
5.214477	1.8812e-10
5.203182	2.04276e-10
5.191887	2.21807e-10
5.180592	2.4083e-10
5.169297	2.6147e-10
5.158002	2.83863e-10
5.146706	3.08156e-10
5.135411	3.34509e-10
5.124116	3.63096e-10
5.112821	3.94103e-10
5.101526	4.27733e-10
5.090231	4.64206e-10
5.078936	5.03759e-10
5.067641	5.4665e-10
5.056346	5.93157e-10
5.045051	6.43582e-10
5.033756	6.98251e-10
5.022461	7.57518e-10
5.011165	8.21764e-10
4.999870	8.91404e-10
4.988575	9.66885e-10
4.977280	1.04869e-09
4.965985	1.13735e-09
4.954690	1.23342e-09
4.943395	1.33751e-09
4.932100	1.4503e-09
4.920805	1.5725e-09
4.909510	1.70488e-09
4.898215	1.84828e-09
4.886920	2.0036e-09
4.875624	2.17183e-09
4.864329	2.35402e-09
4.853034	2.55132e-09
4.841739	2.76496e-09
4.830444	2.99628e-09
4.819149	3.24671e-09
4.807854	3.51783e-09
4.796559	3.81131e-09
4.785264	4.12898e-09
4.773969	4.47278e-09
4.762674	4.84486e-09
4.751379	5.24749e-09
4.740083	5.68315e-09
4.728788	6.15451e-09
4.717493	6.66445e-09
4.706198	7.21608e-09
4.694903	7.81275e-09
4.683608	8.45809e-09
4.672313	9.15599e-09
4.661018	9.91068e-09
4.649723	1.07267e-08
4.638428	1.1609e-08
4.627133	1.25627e-08
4.615838	1.35937e-08
4.604542	1.4708e-08
4.593247	1.59124e-08
4.581952	1.72138e-08
4.570657	1.86201e-08
4.559362	2.01395e-08
4.548067	2.17809e-08
4.536772	2.3554e-08
4.525477	2.54691e-08
4.514182	2.75374e-08
4.502887	2.97708e-08
4.491592	3.21825e-08
4.480297	3.47862e-08
4.469001	3.75969e-08
4.457706	4.06308e-08
4.446411	4.39053e-08
4.435116	4.7439e-08
4.423821	5.12521e-08
4.412526	5.5366e-08
4.401231	5.98041e-08
4.389936	6.45913e-08
4.378641	6.97544e-08
4.367346	7.53224e-08
4.356051	8.13262e-08
4.344756	8.77992e-08
4.333460	9.47771e-08
4.322165	1.02298e-07
4.310870	1.10404e-07
4.299575	1.19139e-07
4.288280	1.28551e-07
4.276985	1.3869e-07
4.265690	1.49611e-07
4.254395	1.61374e-07
4.243100	1.74041e-07
4.231805	1.8768e-07
4.220510	2.02363e-07
4.209215	2.18168e-07
4.197919	2.35178e-07
4.186624	2.53483e-07
4.175329	2.73179e-07
4.164034	2.94367e-07
4.152739	3.17157e-07
4.141444	3.41666e-07
4.130149	3.68021e-07
4.118854	3.96356e-07
4.107559	4.26815e-07
4.096264	4.5955e-07
4.084969	4.94728e-07
4.073674	5.32524e-07
4.062378	5.73125e-07
4.051083	6.16732e-07
4.039788	6.63561e-07
4.028493	7.1384e-07
4.017198	7.67814e-07
4.005903	8.25743e-07
3.994608	8.87906e-07
3.983313	9.54601e-07
3.972018	1.02614e-06
3.960723	1.10287e-06
3.949428	1.18514e-06
3.938133	1.27335e-06
3.926837	1.36789e-06
3.915542	1.4692e-06
3.904247	1.57774e-06
3.892952	1.69402e-06
3.881657	1.81854e-06
3.870362	1.95187e-06
3.859067	2.0946e-06
3.847772	2.24735e-06
3.836477	2.4108e-06
3.825182	2.58565e-06
3.813887	2.77266e-06
3.802592	2.97261e-06
3.791297	3.18636e-06
3.780001	3.41481e-06
3.768706	3.6589e-06
3.757411	3.91963e-06
3.746116	4.19807e-06
3.734821	4.49535e-06
3.723526	4.81265e-06
3.712231	5.15123e-06
3.700936	5.51242e-06
3.689641	5.89762e-06
3.678346	6.3083e-06
3.667051	6.74603e-06
3.655756	7.21245e-06
3.644460	7.70928e-06
3.633165	8.23836e-06
3.621870	8.80158e-06
3.610575	9.40098e-06
3.599280	1.00387e-05
3.587985	1.07168e-05
3.576690	1.14378e-05
3.565395	1.22041e-05
3.554100	1.30182e-05
3.542805	1.38828e-05
3.531510	1.48007e-05
3.520215	1.57748e-05
3.508919	1.68082e-05
3.497624	1.7904e-05
3.486329	1.90656e-05
3.475034	2.02964e-05
3.463739	2.15999e-05
3.452444	2.298e-05
3.441149	2.44404e-05
3.429854	2.59852e-05
3.418559	2.76185e-05
3.407264	2.93445e-05
3.395969	3.11677e-05
3.384674	3.30926e-05
3.373378	3.51239e-05
3.362083	3.72663e-05
3.350788	3.95247e-05
3.339493	4.19043e-05
3.328198	4.441e-05
3.316903	4.70472e-05
3.305608	4.98211e-05
3.294313	5.27371e-05
3.283018	5.58006e-05
3.271723	5.9017e-05
3.260428	6.2392e-05
3.249133	6.59309e-05
3.237837	6.96393e-05
3.226542	7.35226e-05
3.215247	7.75861e-05
3.203952	8.18352e-05
3.192657	8.62749e-05
3.181362	9.09102e-05
3.170067	9.57459e-05
3.158772	0.000100786
3.147477	0.000106036
3.136182	0.000111499
3.124887	0.000117179
3.113592	0.000123078
3.102296	0.000129199
3.091001	0.000135545
3.079706	0.000142117
3.068411	0.000148916
3.057116	0.000155942
3.045821	0.000163193
3.034526	0.00017067
3.023231	0.000178369
3.011936	0.000186286
3.000641	0.000194418
2.989346	0.000202759
2.978051	0.000211301
2.966755	0.000220037
2.955460	0.000228958
2.944165	0.000238053
2.932870	0.000247309
2.921575	0.000256713
2.910280	0.00026625
2.898985	0.000275904
2.887690	0.000285655
2.876395	0.000295485
2.865100	0.000305372
2.853805	0.000315293
2.842510	0.000325224
2.831214	0.00033514
2.819919	0.000345013
2.808624	0.000354816
2.797329	0.000364519
2.786034	0.000374093
2.774739	0.000383506
2.763444	0.000392729
2.752149	0.000401728
2.740854	0.000410474
2.729559	0.000418936
2.718264	0.000427083
2.706969	0.000434887
2.695673	0.000442321
2.684378	0.000449359
2.673083	0.00045598
2.661788	0.000462163
2.650493	0.000467892
2.639198	0.000473155
2.627903	0.000477944
2.616608	0.000482256
2.605313	0.000486092
2.594018	0.00048946
2.582723	0.000492373
2.571428	0.000494849
2.560132	0.000496912
2.548837	0.000498591
2.537542	0.000499922
2.526247	0.000500941
2.514952	0.000501692
2.503657	0.000502218
2.492362	0.000502563
2.481067	0.000502771
2.469772	0.000502883
2.458477	0.000502933
2.447182	0.000502949
2.435887	0.000502952
&
```
