## Supplementary material for "All-at-once RNA folding with 3D motif prediction framed by evolutionary information": RF01251_snR3.cov

```
#
# Method Target_E-val [cov_min,cov_max] [FP | TP True Found | Sen PPV F] 
# GTp    0.05           [-1.27,4.34]    [0 | 2 45 2 | 4.44 100.00 8.51] 
#
# #tests = 45 (base pairs) 19458 (others)
# in_given  left_pos       right_pos        score      E-value          pvalue      substitutions      power
#----------------------------------------------------------------------------------------------------------------
*	        46	        72	3.21532	0.015494	0.000344311	2		0.00
*	       150	       156	3.04772	0.0217889	0.000484197	2		0.00
```
