## Supplementary material for "All-at-once RNA folding with 3D motif prediction framed by evolutionary information": RF01251_snR3.surv

```
3.205196	0.0222222
3.047050	0.0444444
1.571020	0.0666667
1.241549	0.0888889
0.951614	0.111111
0.055453	0.133333
0.029096	0.155556
0.015917	0.177778
-0.010441	0.933333
-0.484879	0.955556
-0.853886	0.977778
-0.919781	1
&
4.338576	5.13927e-05
3.389699	0.000154178
3.284269	0.000205571
3.205196	0.000256964
3.165659	0.000308356
3.139301	0.000359749
3.099765	0.000462535
3.047050	0.00056532
2.941619	0.000719498
2.928440	0.000873677
2.902082	0.000976462
2.888903	0.00107925
2.414465	0.00118203
2.295856	0.00133621
2.229962	0.00164457
2.216783	0.00169596
2.203604	0.00179875
2.137710	0.00185014
2.005921	0.00190153
1.729166	0.00205571
1.715987	0.00236407
1.584199	0.00251824
1.571020	0.00287799
1.557841	0.00292939
1.544662	0.00298078
1.531483	0.00313496
1.505125	0.00318635
1.478768	0.00334053
1.465589	0.00364888
1.439231	0.00380306
1.386516	0.00452256
1.360158	0.00457395
1.346979	0.00462535
1.333801	0.00483092
1.320622	0.00488231
1.307443	0.00560181
1.294264	0.00575599
1.254728	0.00652688
1.188833	0.00719498
1.162476	0.00765752
1.122939	0.00801727
1.109760	0.00806866
1.096582	0.00868537
1.083403	0.00883955
1.070224	0.00935348
1.043866	0.00940487
1.030687	0.00945626
1.017508	0.00966184
0.991151	0.00976462
0.964793	0.00986741
0.951614	0.0099188
0.912078	0.0101244
0.898899	0.0101758
0.872541	0.0102272
0.859362	0.0103813
0.819826	0.0104841
0.780289	0.0105355
0.767111	0.0106383
0.727574	0.0109467
0.701216	0.0111522
0.688038	0.0113064
0.648501	0.0114606
0.622143	0.0116662
0.608965	0.0117175
0.595786	0.0118717
0.556249	0.0119231
0.516713	0.0121287
0.503534	0.0121801
0.490355	0.0122829
0.477176	0.0123857
0.463997	0.0125912
0.437640	0.0128996
0.424461	0.0131565
0.411282	0.0138246
0.398103	0.0139788
0.384924	0.0144414
0.371745	0.0144928
0.358567	0.0149553
0.345388	0.0152123
0.332209	0.0153664
0.319030	0.0155206
0.305851	0.0158804
0.292672	0.0161373
0.279494	0.0163429
0.266315	0.0165999
0.253136	0.0169082
0.239957	0.0169596
0.226778	0.0173707
0.213599	0.0176791
0.200421	0.0180389
0.187242	0.0183986
0.174063	0.01845
0.160884	0.0185528
0.147705	0.0187584
0.134526	0.0189125
0.121348	0.0191181
0.108169	0.0191695
0.094990	0.0194778
0.081811	0.0198376
0.068632	0.0204029
0.055453	0.0212252
0.042274	0.021585
0.029096	0.0220475
0.015917	0.0225614
0.002738	0.0231781
-0.010441	0.936427
-0.023620	0.937147
-0.036799	0.938175
-0.049977	0.939305
-0.063156	0.940641
-0.076335	0.942235
-0.089514	0.944085
-0.102693	0.945935
-0.115872	0.948813
-0.129050	0.950046
-0.142229	0.953901
-0.155408	0.955956
-0.168587	0.958732
-0.181766	0.96125
-0.194945	0.964385
-0.208123	0.966698
-0.221302	0.969473
-0.234481	0.971426
-0.247660	0.973533
-0.260839	0.974972
-0.274018	0.976359
-0.287196	0.977387
-0.300375	0.978004
-0.313554	0.979083
-0.326733	0.979597
-0.339912	0.980471
-0.353091	0.981807
-0.366269	0.982629
-0.379448	0.982989
-0.392627	0.984274
-0.405806	0.985353
-0.418985	0.986432
-0.432164	0.986895
-0.445343	0.987409
-0.458521	0.987666
-0.471700	0.988077
-0.484879	0.988745
-0.498058	0.989362
-0.511237	0.989413
-0.524416	0.989721
-0.537594	0.989978
-0.550773	0.99039
-0.563952	0.990544
-0.577131	0.990852
-0.590310	0.991212
-0.603489	0.991623
-0.616667	0.991777
-0.629846	0.992394
-0.643025	0.992651
-0.656204	0.992805
-0.669383	0.992908
-0.682562	0.993422
-0.695740	0.993627
-0.708919	0.993936
-0.722098	0.994141
-0.735277	0.994604
-0.748456	0.994758
-0.774813	0.995066
-0.801171	0.995426
-0.814350	0.995632
-0.827529	0.995786
-0.840708	0.99594
-0.853886	0.996043
-0.880244	0.996608
-0.893423	0.997071
-0.906602	0.997482
-0.919781	0.997739
-0.959317	0.99851
-0.972496	0.998767
-1.012033	0.999075
-1.038390	0.999126
-1.051569	0.999589
-1.077927	0.999794
-1.104284	0.999949
-1.275609	1
&
5.537850	2.56371e-07
5.129306	5.12742e-07
5.089769	7.69112e-07
5.063412	1.02548e-06
4.984339	1.28185e-06
4.865729	1.53822e-06
4.826193	1.7946e-06
4.799835	2.05097e-06
4.773477	2.30734e-06
4.760298	2.56371e-06
4.720762	2.82008e-06
4.694404	3.33282e-06
4.681225	3.58919e-06
4.668047	4.3583e-06
4.654868	4.87105e-06
4.641689	5.38379e-06
4.628510	5.64016e-06
4.615331	5.89653e-06
4.602152	6.40927e-06
4.588974	6.66564e-06
4.575795	7.17838e-06
4.562616	7.69112e-06
4.549437	7.9475e-06
4.536258	8.20387e-06
4.523079	1.10239e-05
4.509901	1.25622e-05
4.496722	1.43568e-05
4.483543	1.51259e-05
4.470364	1.64077e-05
4.457185	1.84587e-05
4.444006	1.94842e-05
4.430828	2.12788e-05
4.417649	2.25606e-05
4.404470	2.43552e-05
4.391291	2.61498e-05
4.378112	2.7688e-05
4.364933	2.99954e-05
4.351754	3.28155e-05
4.338576	3.53792e-05
4.325397	3.71738e-05
4.312218	3.89684e-05
4.299039	4.0763e-05
4.285860	4.30703e-05
4.272681	4.5634e-05
4.259503	4.87105e-05
4.246324	5.20433e-05
4.233145	5.53761e-05
4.219966	5.81962e-05
4.206787	5.99908e-05
4.193608	6.22981e-05
4.180430	6.48618e-05
4.167251	6.89637e-05
4.154072	7.33221e-05
4.140893	7.66549e-05
4.127714	7.84495e-05
4.114535	8.05004e-05
4.101357	8.20387e-05
4.088178	8.46024e-05
4.074999	9.17808e-05
4.061820	9.69082e-05
4.048641	0.000100754
4.035462	0.000104343
4.022284	0.000109727
4.009105	0.000110752
3.995926	0.000116649
3.982747	0.000120751
3.969568	0.000123058
3.956389	0.000126134
3.943211	0.000130493
3.930032	0.000132544
3.916853	0.000133569
3.903674	0.000134595
3.890495	0.000136902
3.877316	0.000140235
3.864137	0.000141773
3.850959	0.000143055
3.837780	0.000145106
3.824601	0.00014767
3.811422	0.000151259
3.798243	0.00015613
3.785064	0.000161001
3.771886	0.000162539
3.758707	0.000165616
3.745528	0.000166897
3.732349	0.000169205
3.719170	0.000170743
3.705991	0.000172025
3.692813	0.000173819
3.679634	0.000176383
3.666455	0.00017869
3.653276	0.000180741
3.640097	0.000183049
3.626918	0.000184331
3.613740	0.000185869
3.600561	0.000187407
3.587382	0.000188176
3.574203	0.000189202
3.561024	0.000189971
3.547845	0.000190484
3.534667	0.000191509
3.521488	0.000193047
3.508309	0.000194329
3.495130	0.000195611
3.481951	0.00019638
3.468772	0.000197662
3.455594	0.000197918
3.442415	0.000199456
3.429236	0.000200226
3.416057	0.00020202
3.402878	0.000203302
3.389699	0.000205609
3.376520	0.000209455
3.363342	0.000212019
3.350163	0.000213301
3.336984	0.000217915
3.323805	0.000220479
3.310626	0.000227145
3.297447	0.000233554
3.284269	0.000243552
3.271090	0.000252269
3.257911	0.000262267
3.244732	0.000270471
3.231553	0.000280726
3.218374	0.00029175
3.205196	0.000304569
3.192017	0.000318669
3.178838	0.000330975
3.165659	0.000343793
3.152480	0.000360714
3.139301	0.000375071
3.126123	0.00039276
3.112944	0.00041327
3.099765	0.000434036
3.086586	0.000454802
3.073407	0.000470697
3.060228	0.000492488
3.047050	0.000518382
3.033871	0.00054607
3.020692	0.000563759
3.007513	0.000585551
2.994334	0.000610675
2.981155	0.000633492
2.967977	0.000657078
2.954798	0.000682203
2.941619	0.000701687
2.928440	0.000720915
2.915261	0.00074527
2.902082	0.000766292
2.888903	0.000796031
2.875725	0.00081449
2.862546	0.000832692
2.849367	0.000853458
2.836188	0.00086679
2.823009	0.000881146
2.809830	0.000892683
2.796652	0.000907553
2.783473	0.000918064
2.770294	0.00092678
2.757115	0.000937292
2.743936	0.000949854
2.730757	0.00095857
2.717579	0.000968056
2.704400	0.000976516
2.691221	0.000981131
2.678042	0.000992411
2.664863	0.00100113
2.651684	0.00100651
2.638506	0.00101395
2.625327	0.00102292
2.612148	0.00103164
2.598969	0.00104112
2.585790	0.00104804
2.572611	0.00105394
2.559433	0.00106702
2.546254	0.00107573
2.533075	0.00108906
2.519896	0.00109932
2.506717	0.0011065
2.493538	0.00111265
2.480360	0.0011288
2.467181	0.00114418
2.454002	0.00115751
2.440823	0.00117085
2.427644	0.00119059
2.414465	0.0012034
2.401286	0.00121648
2.388108	0.00123725
2.374929	0.00125596
2.361750	0.00126878
2.348571	0.00129108
2.335392	0.00130544
2.322213	0.00132262
2.309035	0.00134466
2.295856	0.00136569
2.282677	0.00138184
2.269498	0.00139927
2.256319	0.00142183
2.243140	0.00144209
2.229962	0.00146516
2.216783	0.00148644
2.203604	0.00150874
2.190425	0.00152284
2.177246	0.00154643
2.164067	0.00156899
2.150889	0.00159386
2.137710	0.0016177
2.124531	0.00164
2.111352	0.00166359
2.098173	0.00168589
2.084994	0.00171333
2.071816	0.0017346
2.058637	0.00175896
2.045458	0.00179178
2.032279	0.00182177
2.019100	0.00185151
2.005921	0.00188048
1.992742	0.00190868
1.979564	0.00194073
1.966385	0.00198405
1.953206	0.00201559
1.940027	0.00204635
1.926848	0.00208609
1.913669	0.00211993
1.900491	0.00214403
1.887312	0.00216992
1.874133	0.00219915
1.860954	0.00222299
1.847775	0.00224837
1.834596	0.0022876
1.821418	0.00230964
1.808239	0.00233579
1.795060	0.00235989
1.781881	0.00238938
1.768702	0.00240732
1.755523	0.0024286
1.742345	0.0024527
1.729166	0.00246962
1.715987	0.00250372
1.702808	0.00257242
1.689629	0.00266754
1.676450	0.00276957
1.663272	0.00284597
1.650093	0.00291083
1.636914	0.00294621
1.623735	0.00298287
1.610556	0.00303774
1.597377	0.00315618
1.584199	0.00334282
1.571020	0.00360893
1.557841	0.00391965
1.544662	0.00419294
1.531483	0.00447008
1.518304	0.00474824
1.505125	0.00496436
1.491947	0.00515023
1.478768	0.00534149
1.465589	0.00551684
1.452410	0.0056599
1.439231	0.00581039
1.426052	0.00594011
1.412874	0.00607983
1.399695	0.00624417
1.386516	0.00637927
1.373337	0.00653848
1.360158	0.00667615
1.346979	0.00683049
1.333801	0.00700097
1.320622	0.00720658
1.307443	0.00740912
1.294264	0.00759652
1.281085	0.00780213
1.267906	0.00805517
1.254728	0.00830283
1.241549	0.00853305
1.228370	0.00875788
1.215191	0.00900887
1.202012	0.00925114
1.188833	0.00949033
1.175655	0.00970902
1.162476	0.00997616
1.149297	0.0102289
1.136118	0.010442
1.122939	0.0106858
1.109760	0.0108968
1.096582	0.0110532
1.083403	0.0112219
1.070224	0.0113636
1.057045	0.0115157
1.043866	0.0116374
1.030687	0.0117605
1.017508	0.0118666
1.004330	0.0119871
0.991151	0.0121115
0.977972	0.0122263
0.964793	0.0123181
0.951614	0.0124117
0.938435	0.0125035
0.925257	0.0126037
0.912078	0.012705
0.898899	0.012798
0.885720	0.0128885
0.872541	0.0129834
0.859362	0.0130654
0.846184	0.0131511
0.833005	0.0132077
0.819826	0.0132754
0.806647	0.0133262
0.793468	0.013379
0.780289	0.0134279
0.767111	0.0134774
0.753932	0.0135225
0.740753	0.0135666
0.727574	0.0136271
0.714395	0.0136894
0.701216	0.0137504
0.688038	0.0137981
0.674859	0.013843
0.661680	0.0138876
0.648501	0.0139332
0.635322	0.0139789
0.622143	0.014016
0.608965	0.0140578
0.595786	0.014106
0.582607	0.0141514
0.569428	0.0142047
0.556249	0.0142563
0.543070	0.0143191
0.529891	0.0143868
0.516713	0.014468
0.503534	0.0145598
0.490355	0.0146334
0.477176	0.0146998
0.463997	0.0147652
0.450818	0.0148918
0.437640	0.0150749
0.424461	0.0153
0.411282	0.0155192
0.398103	0.0157694
0.384924	0.0160186
0.371745	0.0162347
0.358567	0.0164493
0.345388	0.0166433
0.332209	0.0168561
0.319030	0.017084
0.305851	0.0172948
0.292672	0.0174665
0.279494	0.0176081
0.266315	0.0177542
0.253136	0.0179167
0.239957	0.0180798
0.226778	0.0182639
0.213599	0.0184395
0.200421	0.0186338
0.187242	0.0188412
0.174063	0.0190812
0.160884	0.0193283
0.147705	0.0195685
0.134526	0.0198375
0.121348	0.0200997
0.108169	0.0203774
0.094990	0.0206512
0.081811	0.0209699
0.068632	0.0214716
0.055453	0.0221056
0.042274	0.022817
0.029096	0.0234215
0.015917	0.0240573
0.002738	0.0458273
-0.010441	0.913143
-0.023620	0.914311
-0.036799	0.916127
-0.049977	0.918539
-0.063156	0.921589
-0.076335	0.925023
-0.089514	0.928897
-0.102693	0.932978
-0.115872	0.93706
-0.129050	0.941167
-0.142229	0.944994
-0.155408	0.948662
-0.168587	0.952132
-0.181766	0.955081
-0.194945	0.958097
-0.208123	0.960972
-0.221302	0.963603
-0.234481	0.966102
-0.247660	0.968419
-0.260839	0.970594
-0.274018	0.972577
-0.287196	0.974293
-0.300375	0.975963
-0.313554	0.977494
-0.326733	0.978895
-0.339912	0.980236
-0.353091	0.981424
-0.366269	0.982563
-0.379448	0.98358
-0.392627	0.984561
-0.405806	0.985422
-0.418985	0.986216
-0.432164	0.986945
-0.445343	0.987614
-0.458521	0.988272
-0.471700	0.98886
-0.484879	0.989423
-0.498058	0.989912
-0.511237	0.990363
-0.524416	0.990769
-0.537594	0.991179
-0.550773	0.991526
-0.563952	0.991848
-0.577131	0.99217
-0.590310	0.992474
-0.603489	0.992765
-0.616667	0.993017
-0.629846	0.993259
-0.643025	0.99351
-0.656204	0.993748
-0.669383	0.99398
-0.682562	0.994199
-0.695740	0.994389
-0.708919	0.994573
-0.722098	0.99479
-0.735277	0.99502
-0.748456	0.995224
-0.761635	0.995435
-0.774813	0.995653
-0.787992	0.995864
-0.801171	0.996089
-0.814350	0.996305
-0.827529	0.996528
-0.840708	0.996745
-0.853886	0.996942
-0.867065	0.997137
-0.880244	0.997345
-0.893423	0.997537
-0.906602	0.997739
-0.919781	0.997926
-0.932960	0.998102
-0.946138	0.998261
-0.959317	0.998408
-0.972496	0.998552
-0.985675	0.998669
-0.998854	0.99878
-1.012033	0.998875
-1.025211	0.998961
-1.038390	0.999056
-1.051569	0.999165
-1.064748	0.999223
-1.077927	0.999294
-1.091106	0.999358
-1.104284	0.999413
-1.117463	0.99946
-1.130642	0.999506
-1.143821	0.999558
-1.157000	0.999594
-1.170179	0.999625
-1.183357	0.999659
-1.196536	0.999687
-1.209715	0.999717
-1.222894	0.999739
-1.236073	0.999768
-1.249252	0.999797
-1.262430	0.999817
-1.275609	0.99984
-1.288788	0.999856
-1.301967	0.99987
-1.315146	0.999893
-1.328325	0.999906
-1.341503	0.999917
-1.354682	0.999933
-1.367861	0.999937
-1.381040	0.999941
-1.394219	0.999946
-1.407398	0.999952
-1.420577	0.999957
-1.433755	0.99996
-1.446934	0.999965
-1.460113	0.999969
-1.473292	0.999974
-1.486471	0.999977
-1.499650	0.999978
-1.512828	0.999982
-1.526007	0.999984
-1.539186	0.999985
-1.552365	0.999987
-1.565544	0.999988
-1.578723	0.999989
-1.591901	0.999992
-1.605080	0.999992
-1.631438	0.999993
-1.644617	0.999994
-1.657796	0.999994
-1.684153	0.999995
-1.697332	0.999996
-1.750047	0.999997
-1.763226	0.999998
-1.776405	0.999998
-1.789584	0.999998
-1.815942	0.999999
-1.842299	0.999999
-1.895015	0.999999
-1.908194	1
&
21.194309	8.00445e-19
21.181130	8.2032e-19
21.167952	8.4069e-19
21.154773	8.61565e-19
21.141594	8.82959e-19
21.128415	9.04884e-19
21.115236	9.27353e-19
21.102057	9.50381e-19
21.088879	9.7398e-19
21.075700	9.98165e-19
21.062521	1.02295e-18
21.049342	1.04835e-18
21.036163	1.07438e-18
21.022984	1.10106e-18
21.009806	1.1284e-18
20.996627	1.15642e-18
20.983448	1.18514e-18
20.970269	1.21457e-18
20.957090	1.24473e-18
20.943911	1.27564e-18
20.930733	1.30732e-18
20.917554	1.33978e-18
20.904375	1.37305e-18
20.891196	1.40714e-18
20.878017	1.44209e-18
20.864838	1.4779e-18
20.851660	1.5146e-18
20.838481	1.55221e-18
20.825302	1.59075e-18
20.812123	1.63025e-18
20.798944	1.67074e-18
20.785765	1.71223e-18
20.772587	1.75475e-18
20.759408	1.79832e-18
20.746229	1.84298e-18
20.733050	1.88874e-18
20.719871	1.93565e-18
20.706692	1.98371e-18
20.693513	2.03298e-18
20.680335	2.08346e-18
20.667156	2.1352e-18
20.653977	2.18822e-18
20.640798	2.24256e-18
20.627619	2.29825e-18
20.614440	2.35532e-18
20.601262	2.41381e-18
20.588083	2.47376e-18
20.574904	2.53519e-18
20.561725	2.59815e-18
20.548546	2.66267e-18
20.535367	2.72879e-18
20.522189	2.79656e-18
20.509010	2.866e-18
20.495831	2.93718e-18
20.482652	3.01012e-18
20.469473	3.08487e-18
20.456294	3.16148e-18
20.443116	3.23999e-18
20.429937	3.32045e-18
20.416758	3.40291e-18
20.403579	3.48742e-18
20.390400	3.57403e-18
20.377221	3.66279e-18
20.364043	3.75375e-18
20.350864	3.84697e-18
20.337685	3.94251e-18
20.324506	4.04042e-18
20.311327	4.14076e-18
20.298148	4.24359e-18
20.284970	4.34898e-18
20.271791	4.45698e-18
20.258612	4.56767e-18
20.245433	4.68111e-18
20.232254	4.79736e-18
20.219075	4.9165e-18
20.205896	5.0386e-18
20.192718	5.16373e-18
20.179539	5.29198e-18
20.166360	5.4234e-18
20.153181	5.55809e-18
20.140002	5.69613e-18
20.126823	5.83759e-18
20.113645	5.98257e-18
20.100466	6.13115e-18
20.087287	6.28342e-18
20.074108	6.43947e-18
20.060929	6.59939e-18
20.047750	6.76329e-18
20.034572	6.93126e-18
20.021393	7.1034e-18
20.008214	7.27982e-18
19.995035	7.46062e-18
19.981856	7.64591e-18
19.968677	7.8358e-18
19.955499	8.03041e-18
19.942320	8.22985e-18
19.929141	8.43425e-18
19.915962	8.64372e-18
19.902783	8.8584e-18
19.889604	9.07841e-18
19.876426	9.30388e-18
19.863247	9.53495e-18
19.850068	9.77177e-18
19.836889	1.00145e-17
19.823710	1.02632e-17
19.810531	1.05181e-17
19.797353	1.07793e-17
19.784174	1.1047e-17
19.770995	1.13214e-17
19.757816	1.16026e-17
19.744637	1.18908e-17
19.731458	1.21861e-17
19.718279	1.24888e-17
19.705101	1.27989e-17
19.691922	1.31168e-17
19.678743	1.34426e-17
19.665564	1.37765e-17
19.652385	1.41187e-17
19.639206	1.44693e-17
19.626028	1.48287e-17
19.612849	1.5197e-17
19.599670	1.55745e-17
19.586491	1.59613e-17
19.573312	1.63577e-17
19.560133	1.6764e-17
19.546955	1.71804e-17
19.533776	1.76071e-17
19.520597	1.80444e-17
19.507418	1.84926e-17
19.494239	1.89519e-17
19.481060	1.94226e-17
19.467882	1.99051e-17
19.454703	2.03995e-17
19.441524	2.09062e-17
19.428345	2.14254e-17
19.415166	2.19576e-17
19.401987	2.2503e-17
19.388809	2.30619e-17
19.375630	2.36347e-17
19.362451	2.42218e-17
19.349272	2.48234e-17
19.336093	2.544e-17
19.322914	2.60719e-17
19.309736	2.67195e-17
19.296557	2.73831e-17
19.283378	2.80633e-17
19.270199	2.87604e-17
19.257020	2.94747e-17
19.243841	3.02069e-17
19.230662	3.09572e-17
19.217484	3.17261e-17
19.204305	3.25142e-17
19.191126	3.33218e-17
19.177947	3.41495e-17
19.164768	3.49977e-17
19.151589	3.58671e-17
19.138411	3.6758e-17
19.125232	3.7671e-17
19.112053	3.86068e-17
19.098874	3.95657e-17
19.085695	4.05485e-17
19.072516	4.15557e-17
19.059338	4.2588e-17
19.046159	4.36459e-17
19.032980	4.473e-17
19.019801	4.58411e-17
19.006622	4.69798e-17
18.993443	4.81468e-17
18.980265	4.93428e-17
18.967086	5.05684e-17
18.953907	5.18246e-17
18.940728	5.31119e-17
18.927549	5.44312e-17
18.914370	5.57833e-17
18.901192	5.7169e-17
18.888013	5.85891e-17
18.874834	6.00445e-17
18.861655	6.15361e-17
18.848476	6.30647e-17
18.835297	6.46313e-17
18.822119	6.62368e-17
18.808940	6.78822e-17
18.795761	6.95684e-17
18.782582	7.12966e-17
18.769403	7.30677e-17
18.756224	7.48827e-17
18.743045	7.67429e-17
18.729867	7.86493e-17
18.716688	8.06031e-17
18.703509	8.26054e-17
18.690330	8.46574e-17
18.677151	8.67605e-17
18.663972	8.89157e-17
18.650794	9.11246e-17
18.637615	9.33883e-17
18.624436	9.57082e-17
18.611257	9.80858e-17
18.598078	1.00522e-16
18.584899	1.0302e-16
18.571721	1.05579e-16
18.558542	1.08202e-16
18.545363	1.1089e-16
18.532184	1.13644e-16
18.519005	1.16468e-16
18.505826	1.19361e-16
18.492648	1.22326e-16
18.479469	1.25365e-16
18.466290	1.28479e-16
18.453111	1.31671e-16
18.439932	1.34942e-16
18.426753	1.38295e-16
18.413575	1.4173e-16
18.400396	1.45251e-16
18.387217	1.4886e-16
18.374038	1.52558e-16
18.360859	1.56348e-16
18.347680	1.60232e-16
18.334502	1.64213e-16
18.321323	1.68292e-16
18.308144	1.72473e-16
18.294965	1.76758e-16
18.281786	1.8115e-16
18.268607	1.8565e-16
18.255428	1.90262e-16
18.242250	1.94989e-16
18.229071	1.99833e-16
18.215892	2.04798e-16
18.202713	2.09886e-16
18.189534	2.151e-16
18.176355	2.20444e-16
18.163177	2.25921e-16
18.149998	2.31534e-16
18.136819	2.37286e-16
18.123640	2.43182e-16
18.110461	2.49223e-16
18.097282	2.55415e-16
18.084104	2.61761e-16
18.070925	2.68264e-16
18.057746	2.74929e-16
18.044567	2.8176e-16
18.031388	2.8876e-16
18.018209	2.95934e-16
18.005031	3.03287e-16
17.991852	3.10822e-16
17.978673	3.18544e-16
17.965494	3.26459e-16
17.952315	3.3457e-16
17.939136	3.42882e-16
17.925958	3.51401e-16
17.912779	3.60132e-16
17.899600	3.6908e-16
17.886421	3.7825e-16
17.873242	3.87647e-16
17.860063	3.97279e-16
17.846885	4.0715e-16
17.833706	4.17266e-16
17.820527	4.27633e-16
17.807348	4.38258e-16
17.794169	4.49147e-16
17.780990	4.60307e-16
17.767811	4.71744e-16
17.754633	4.83465e-16
17.741454	4.95477e-16
17.728275	5.07788e-16
17.715096	5.20405e-16
17.701917	5.33335e-16
17.688738	5.46587e-16
17.675560	5.60168e-16
17.662381	5.74086e-16
17.649202	5.8835e-16
17.636023	6.02969e-16
17.622844	6.17951e-16
17.609665	6.33306e-16
17.596487	6.49041e-16
17.583308	6.65168e-16
17.570129	6.81696e-16
17.556950	6.98635e-16
17.543771	7.15994e-16
17.530592	7.33785e-16
17.517414	7.52018e-16
17.504235	7.70704e-16
17.491056	7.89854e-16
17.477877	8.0948e-16
17.464698	8.29594e-16
17.451519	8.50208e-16
17.438341	8.71334e-16
17.425162	8.92985e-16
17.411983	9.15174e-16
17.398804	9.37915e-16
17.385625	9.61221e-16
17.372446	9.85105e-16
17.359268	1.00958e-15
17.346089	1.03467e-15
17.332910	1.06038e-15
17.319731	1.08673e-15
17.306552	1.11373e-15
17.293373	1.14141e-15
17.280194	1.16977e-15
17.267016	1.19884e-15
17.253837	1.22863e-15
17.240658	1.25916e-15
17.227479	1.29045e-15
17.214300	1.32252e-15
17.201121	1.35538e-15
17.187943	1.38906e-15
17.174764	1.42358e-15
17.161585	1.45896e-15
17.148406	1.49521e-15
17.135227	1.53237e-15
17.122048	1.57045e-15
17.108870	1.60947e-15
17.095691	1.64947e-15
17.082512	1.69046e-15
17.069333	1.73247e-15
17.056154	1.77552e-15
17.042975	1.81964e-15
17.029797	1.86486e-15
17.016618	1.9112e-15
17.003439	1.9587e-15
16.990260	2.00737e-15
16.977081	2.05726e-15
16.963902	2.10838e-15
16.950724	2.16078e-15
16.937545	2.21448e-15
16.924366	2.26951e-15
16.911187	2.32591e-15
16.898008	2.38371e-15
16.884829	2.44295e-15
16.871651	2.50366e-15
16.858472	2.56588e-15
16.845293	2.62965e-15
16.832114	2.695e-15
16.818935	2.76197e-15
16.805756	2.83061e-15
16.792577	2.90096e-15
16.779399	2.97305e-15
16.766220	3.04694e-15
16.753041	3.12266e-15
16.739862	3.20027e-15
16.726683	3.2798e-15
16.713504	3.36132e-15
16.700326	3.44485e-15
16.687147	3.53047e-15
16.673968	3.61821e-15
16.660789	3.70813e-15
16.647610	3.80029e-15
16.634431	3.89474e-15
16.621253	3.99154e-15
16.608074	4.09074e-15
16.594895	4.19241e-15
16.581716	4.2966e-15
16.568537	4.40339e-15
16.555358	4.51283e-15
16.542180	4.62499e-15
16.529001	4.73993e-15
16.515822	4.85774e-15
16.502643	4.97847e-15
16.489464	5.10221e-15
16.476285	5.22902e-15
16.463107	5.35898e-15
16.449928	5.49217e-15
16.436749	5.62868e-15
16.423570	5.76858e-15
16.410391	5.91195e-15
16.397212	6.05889e-15
16.384033	6.20948e-15
16.370855	6.36382e-15
16.357676	6.52199e-15
16.344497	6.68409e-15
16.331318	6.85022e-15
16.318139	7.02049e-15
16.304960	7.19498e-15
16.291782	7.37382e-15
16.278603	7.5571e-15
16.265424	7.74493e-15
16.252245	7.93743e-15
16.239066	8.13472e-15
16.225887	8.33692e-15
16.212709	8.54414e-15
16.199530	8.75651e-15
16.186351	8.97416e-15
16.173172	9.19723e-15
16.159993	9.42583e-15
16.146814	9.66013e-15
16.133636	9.90024e-15
16.120457	1.01463e-14
16.107278	1.03985e-14
16.094099	1.0657e-14
16.080920	1.09219e-14
16.067741	1.11934e-14
16.054563	1.14716e-14
16.041384	1.17568e-14
16.028205	1.2049e-14
16.015026	1.23485e-14
16.001847	1.26555e-14
15.988668	1.297e-14
15.975490	1.32924e-14
15.962311	1.36229e-14
15.949132	1.39615e-14
15.935953	1.43085e-14
15.922774	1.46642e-14
15.909595	1.50287e-14
15.896416	1.54023e-14
15.883238	1.57852e-14
15.870059	1.61776e-14
15.856880	1.65797e-14
15.843701	1.69919e-14
15.830522	1.74143e-14
15.817343	1.78472e-14
15.804165	1.82908e-14
15.790986	1.87455e-14
15.777807	1.92115e-14
15.764628	1.96891e-14
15.751449	2.01785e-14
15.738270	2.06802e-14
15.725092	2.11942e-14
15.711913	2.17211e-14
15.698734	2.22611e-14
15.685555	2.28145e-14
15.672376	2.33817e-14
15.659197	2.39629e-14
15.646019	2.45586e-14
15.632840	2.51692e-14
15.619661	2.57949e-14
15.606482	2.64361e-14
15.593303	2.70933e-14
15.580124	2.77669e-14
15.566946	2.84572e-14
15.553767	2.91646e-14
15.540588	2.98897e-14
15.527409	3.06328e-14
15.514230	3.13943e-14
15.501051	3.21748e-14
15.487873	3.29747e-14
15.474694	3.37945e-14
15.461515	3.46347e-14
15.448336	3.54957e-14
15.435157	3.63782e-14
15.421978	3.72826e-14
15.408799	3.82095e-14
15.395621	3.91595e-14
15.382442	4.01331e-14
15.369263	4.11308e-14
15.356084	4.21534e-14
15.342905	4.32015e-14
15.329726	4.42756e-14
15.316548	4.53763e-14
15.303369	4.65045e-14
15.290190	4.76607e-14
15.277011	4.88457e-14
15.263832	5.00601e-14
15.250653	5.13048e-14
15.237475	5.25804e-14
15.224296	5.38877e-14
15.211117	5.52275e-14
15.197938	5.66006e-14
15.184759	5.80079e-14
15.171580	5.94502e-14
15.158402	6.09283e-14
15.145223	6.24432e-14
15.132044	6.39958e-14
15.118865	6.5587e-14
15.105686	6.72177e-14
15.092507	6.88891e-14
15.079329	7.06019e-14
15.066150	7.23574e-14
15.052971	7.41565e-14
15.039792	7.60004e-14
15.026613	7.78901e-14
15.013434	7.98268e-14
15.000256	8.18117e-14
14.987077	8.3846e-14
14.973898	8.59308e-14
14.960719	8.80675e-14
14.947540	9.02573e-14
14.934361	9.25016e-14
14.921182	9.48017e-14
14.908004	9.7159e-14
14.894825	9.95749e-14
14.881646	1.02051e-13
14.868467	1.04589e-13
14.855288	1.07189e-13
14.842109	1.09855e-13
14.828931	1.12586e-13
14.815752	1.15386e-13
14.802573	1.18255e-13
14.789394	1.21196e-13
14.776215	1.24209e-13
14.763036	1.27298e-13
14.749858	1.30464e-13
14.736679	1.33708e-13
14.723500	1.37033e-13
14.710321	1.4044e-13
14.697142	1.43933e-13
14.683963	1.47512e-13
14.670785	1.5118e-13
14.657606	1.5494e-13
14.644427	1.58793e-13
14.631248	1.62742e-13
14.618069	1.66789e-13
14.604890	1.70937e-13
14.591712	1.75188e-13
14.578533	1.79544e-13
14.565354	1.84009e-13
14.552175	1.88585e-13
14.538996	1.93275e-13
14.525817	1.98082e-13
14.512639	2.03008e-13
14.499460	2.08056e-13
14.486281	2.13231e-13
14.473102	2.18533e-13
14.459923	2.23968e-13
14.446744	2.29538e-13
14.433565	2.35247e-13
14.420387	2.41097e-13
14.407208	2.47093e-13
14.394029	2.53239e-13
14.380850	2.59537e-13
14.367671	2.65992e-13
14.354492	2.72607e-13
14.341314	2.79387e-13
14.328135	2.86335e-13
14.314956	2.93457e-13
14.301777	3.00755e-13
14.288598	3.08235e-13
14.275419	3.15901e-13
14.262241	3.23758e-13
14.249062	3.31811e-13
14.235883	3.40063e-13
14.222704	3.48521e-13
14.209525	3.5719e-13
14.196346	3.66074e-13
14.183168	3.75178e-13
14.169989	3.8451e-13
14.156810	3.94074e-13
14.143631	4.03875e-13
14.130452	4.13921e-13
14.117273	4.24216e-13
14.104095	4.34767e-13
14.090916	4.45581e-13
14.077737	4.56664e-13
14.064558	4.68023e-13
14.051379	4.79664e-13
14.038200	4.91595e-13
14.025022	5.03823e-13
14.011843	5.16354e-13
13.998664	5.29198e-13
13.985485	5.42361e-13
13.972306	5.55852e-13
13.959127	5.69678e-13
13.945948	5.83849e-13
13.932770	5.98372e-13
13.919591	6.13256e-13
13.906412	6.2851e-13
13.893233	6.44144e-13
13.880054	6.60168e-13
13.866875	6.76589e-13
13.853697	6.9342e-13
13.840518	7.10669e-13
13.827339	7.28347e-13
13.814160	7.46465e-13
13.800981	7.65034e-13
13.787802	7.84065e-13
13.774624	8.03569e-13
13.761445	8.23559e-13
13.748266	8.44046e-13
13.735087	8.65042e-13
13.721908	8.86562e-13
13.708729	9.08616e-13
13.695551	9.3122e-13
13.682372	9.54386e-13
13.669193	9.78128e-13
13.656014	1.00246e-12
13.642835	1.0274e-12
13.629656	1.05296e-12
13.616478	1.07915e-12
13.603299	1.106e-12
13.590120	1.13352e-12
13.576941	1.16172e-12
13.563762	1.19062e-12
13.550583	1.22024e-12
13.537405	1.25059e-12
13.524226	1.28171e-12
13.511047	1.31359e-12
13.497868	1.34628e-12
13.484689	1.37977e-12
13.471510	1.4141e-12
13.458331	1.44928e-12
13.445153	1.48534e-12
13.431974	1.52229e-12
13.418795	1.56016e-12
13.405616	1.59898e-12
13.392437	1.63876e-12
13.379258	1.67954e-12
13.366080	1.72132e-12
13.352901	1.76415e-12
13.339722	1.80804e-12
13.326543	1.85303e-12
13.313364	1.89913e-12
13.300185	1.94639e-12
13.287007	1.99481e-12
13.273828	2.04445e-12
13.260649	2.09532e-12
13.247470	2.14745e-12
13.234291	2.20088e-12
13.221112	2.25565e-12
13.207934	2.31177e-12
13.194755	2.36929e-12
13.181576	2.42825e-12
13.168397	2.48867e-12
13.155218	2.55059e-12
13.142039	2.61406e-12
13.128861	2.6791e-12
13.115682	2.74577e-12
13.102503	2.81409e-12
13.089324	2.88411e-12
13.076145	2.95588e-12
13.062966	3.02943e-12
13.049788	3.10482e-12
13.036609	3.18208e-12
13.023430	3.26126e-12
13.010251	3.34241e-12
12.997072	3.42559e-12
12.983893	3.51083e-12
12.970714	3.5982e-12
12.957536	3.68774e-12
12.944357	3.77951e-12
12.931178	3.87356e-12
12.917999	3.96996e-12
12.904820	4.06875e-12
12.891641	4.17e-12
12.878463	4.27378e-12
12.865284	4.38014e-12
12.852105	4.48914e-12
12.838926	4.60086e-12
12.825747	4.71536e-12
12.812568	4.83271e-12
12.799390	4.95298e-12
12.786211	5.07624e-12
12.773032	5.20257e-12
12.759853	5.33205e-12
12.746674	5.46475e-12
12.733495	5.60076e-12
12.720317	5.74015e-12
12.707138	5.88301e-12
12.693959	6.02942e-12
12.680780	6.17948e-12
12.667601	6.33328e-12
12.654422	6.49091e-12
12.641244	6.65246e-12
12.628065	6.81803e-12
12.614886	6.98772e-12
12.601707	7.16164e-12
12.588528	7.33989e-12
12.575349	7.52258e-12
12.562171	7.70981e-12
12.548992	7.90171e-12
12.535813	8.09838e-12
12.522634	8.29995e-12
12.509455	8.50654e-12
12.496276	8.71827e-12
12.483097	8.93527e-12
12.469919	9.15768e-12
12.456740	9.38562e-12
12.443561	9.61924e-12
12.430382	9.85868e-12
12.417203	1.01041e-11
12.404024	1.03556e-11
12.390846	1.06134e-11
12.377667	1.08775e-11
12.364488	1.11483e-11
12.351309	1.14258e-11
12.338130	1.17102e-11
12.324951	1.20017e-11
12.311773	1.23005e-11
12.298594	1.26067e-11
12.285415	1.29205e-11
12.272236	1.32422e-11
12.259057	1.35718e-11
12.245878	1.39096e-11
12.232700	1.42559e-11
12.219521	1.46108e-11
12.206342	1.49745e-11
12.193163	1.53473e-11
12.179984	1.57294e-11
12.166805	1.6121e-11
12.153627	1.65223e-11
12.140448	1.69336e-11
12.127269	1.73552e-11
12.114090	1.77873e-11
12.100911	1.82301e-11
12.087732	1.86839e-11
12.074554	1.91491e-11
12.061375	1.96258e-11
12.048196	2.01145e-11
12.035017	2.06152e-11
12.021838	2.11285e-11
12.008659	2.16545e-11
11.995480	2.21937e-11
11.982302	2.27462e-11
11.969123	2.33126e-11
11.955944	2.3893e-11
11.942765	2.44879e-11
11.929586	2.50976e-11
11.916407	2.57225e-11
11.903229	2.63629e-11
11.890050	2.70194e-11
11.876871	2.76921e-11
11.863692	2.83816e-11
11.850513	2.90883e-11
11.837334	2.98126e-11
11.824156	3.05549e-11
11.810977	3.13157e-11
11.797798	3.20955e-11
11.784619	3.28947e-11
11.771440	3.37138e-11
11.758261	3.45533e-11
11.745083	3.54137e-11
11.731904	3.62955e-11
11.718725	3.71993e-11
11.705546	3.81257e-11
11.692367	3.90751e-11
11.679188	4.00481e-11
11.666010	4.10454e-11
11.652831	4.20675e-11
11.639652	4.31151e-11
11.626473	4.41888e-11
11.613294	4.52892e-11
11.600115	4.64171e-11
11.586936	4.7573e-11
11.573758	4.87577e-11
11.560579	4.9972e-11
11.547400	5.12165e-11
11.534221	5.2492e-11
11.521042	5.37993e-11
11.507863	5.51391e-11
11.494685	5.65124e-11
11.481506	5.79198e-11
11.468327	5.93623e-11
11.455148	6.08407e-11
11.441969	6.2356e-11
11.428790	6.39091e-11
11.415612	6.55008e-11
11.402433	6.71322e-11
11.389254	6.88042e-11
11.376075	7.05179e-11
11.362896	7.22743e-11
11.349717	7.40744e-11
11.336539	7.59194e-11
11.323360	7.78104e-11
11.310181	7.97485e-11
11.297002	8.17348e-11
11.283823	8.37707e-11
11.270644	8.58573e-11
11.257466	8.79959e-11
11.244287	9.01878e-11
11.231108	9.24343e-11
11.217929	9.47368e-11
11.204750	9.70966e-11
11.191571	9.95153e-11
11.178393	1.01994e-10
11.165214	1.04535e-10
11.152035	1.07139e-10
11.138856	1.09808e-10
11.125677	1.12543e-10
11.112498	1.15347e-10
11.099319	1.1822e-10
11.086141	1.21165e-10
11.072962	1.24184e-10
11.059783	1.27277e-10
11.046604	1.30448e-10
11.033425	1.33698e-10
11.020246	1.37029e-10
11.007068	1.40443e-10
10.993889	1.43941e-10
10.980710	1.47528e-10
10.967531	1.51203e-10
10.954352	1.5497e-10
10.941173	1.58831e-10
10.927995	1.62788e-10
10.914816	1.66844e-10
10.901637	1.71001e-10
10.888458	1.75261e-10
10.875279	1.79628e-10
10.862100	1.84104e-10
10.848922	1.88691e-10
10.835743	1.93392e-10
10.822564	1.98211e-10
10.809385	2.0315e-10
10.796206	2.08211e-10
10.783027	2.13399e-10
10.769849	2.18717e-10
10.756670	2.24167e-10
10.743491	2.29752e-10
10.730312	2.35477e-10
10.717133	2.41345e-10
10.703954	2.47359e-10
10.690776	2.53523e-10
10.677597	2.59841e-10
10.664418	2.66316e-10
10.651239	2.72952e-10
10.638060	2.79754e-10
10.624881	2.86726e-10
10.611702	2.93871e-10
10.598524	3.01194e-10
10.585345	3.087e-10
10.572166	3.16393e-10
10.558987	3.24278e-10
10.545808	3.3236e-10
10.532629	3.40643e-10
10.519451	3.49133e-10
10.506272	3.57834e-10
10.493093	3.66752e-10
10.479914	3.75893e-10
10.466735	3.85261e-10
10.453556	3.94863e-10
10.440378	4.04705e-10
10.427199	4.14792e-10
10.414020	4.2513e-10
10.400841	4.35726e-10
10.387662	4.46587e-10
10.374483	4.57718e-10
10.361305	4.69127e-10
10.348126	4.8082e-10
10.334947	4.92805e-10
10.321768	5.05089e-10
10.308589	5.17679e-10
10.295410	5.30583e-10
10.282232	5.43809e-10
10.269053	5.57364e-10
10.255874	5.71258e-10
10.242695	5.85498e-10
10.229516	6.00094e-10
10.216337	6.15053e-10
10.203159	6.30386e-10
10.189980	6.46101e-10
10.176801	6.62208e-10
10.163622	6.78716e-10
10.150443	6.95637e-10
10.137264	7.12979e-10
10.124085	7.30754e-10
10.110907	7.48972e-10
10.097728	7.67645e-10
10.084549	7.86784e-10
10.071370	8.06399e-10
10.058191	8.26505e-10
10.045012	8.47111e-10
10.031834	8.68232e-10
10.018655	8.89879e-10
10.005476	9.12067e-10
9.992297	9.34808e-10
9.979118	9.58116e-10
9.965939	9.82006e-10
9.952761	1.00649e-09
9.939582	1.03159e-09
9.926403	1.05731e-09
9.913224	1.08368e-09
9.900045	1.1107e-09
9.886866	1.13839e-09
9.873688	1.16678e-09
9.860509	1.19588e-09
9.847330	1.2257e-09
9.834151	1.25626e-09
9.820972	1.28759e-09
9.807793	1.3197e-09
9.794615	1.35261e-09
9.781436	1.38634e-09
9.768257	1.42092e-09
9.755078	1.45635e-09
9.741899	1.49268e-09
9.728720	1.5299e-09
9.715542	1.56806e-09
9.702363	1.60717e-09
9.689184	1.64725e-09
9.676005	1.68833e-09
9.662826	1.73044e-09
9.649647	1.7736e-09
9.636468	1.81784e-09
9.623290	1.86318e-09
9.610111	1.90966e-09
9.596932	1.95729e-09
9.583753	2.00611e-09
9.570574	2.05615e-09
9.557395	2.10744e-09
9.544217	2.16001e-09
9.531038	2.21389e-09
9.517859	2.26911e-09
9.504680	2.32572e-09
9.491501	2.38374e-09
9.478322	2.4432e-09
9.465144	2.50415e-09
9.451965	2.56662e-09
9.438786	2.63065e-09
9.425607	2.69628e-09
9.412428	2.76355e-09
9.399249	2.83249e-09
9.386071	2.90316e-09
9.372892	2.97559e-09
9.359713	3.04983e-09
9.346534	3.12592e-09
9.333355	3.20391e-09
9.320176	3.28385e-09
9.306998	3.36579e-09
9.293819	3.44977e-09
9.280640	3.53585e-09
9.267461	3.62407e-09
9.254282	3.7145e-09
9.241103	3.80719e-09
9.227925	3.90219e-09
9.214746	3.99956e-09
9.201567	4.09937e-09
9.188388	4.20166e-09
9.175209	4.30651e-09
9.162030	4.41398e-09
9.148851	4.52413e-09
9.135673	4.63704e-09
9.122494	4.75276e-09
9.109315	4.87137e-09
9.096136	4.99295e-09
9.082957	5.11756e-09
9.069778	5.24528e-09
9.056600	5.37619e-09
9.043421	5.51037e-09
9.030242	5.64791e-09
9.017063	5.78888e-09
9.003884	5.93336e-09
8.990705	6.08146e-09
8.977527	6.23326e-09
8.964348	6.38885e-09
8.951169	6.54832e-09
8.937990	6.71178e-09
8.924811	6.87932e-09
8.911632	7.05104e-09
8.898454	7.22706e-09
8.885275	7.40747e-09
8.872096	7.59239e-09
8.858917	7.78193e-09
8.845738	7.9762e-09
8.832559	8.17533e-09
8.819381	8.37943e-09
8.806202	8.58863e-09
8.793023	8.80305e-09
8.779844	9.02284e-09
8.766665	9.24811e-09
8.753486	9.47902e-09
8.740308	9.71569e-09
8.727129	9.95828e-09
8.713950	1.02069e-08
8.700771	1.04618e-08
8.687592	1.0723e-08
8.674413	1.09908e-08
8.661234	1.12652e-08
8.648056	1.15465e-08
8.634877	1.18349e-08
8.621698	1.21304e-08
8.608519	1.24333e-08
8.595340	1.27438e-08
8.582161	1.30621e-08
8.568983	1.33883e-08
8.555804	1.37227e-08
8.542625	1.40654e-08
8.529446	1.44167e-08
8.516267	1.47767e-08
8.503088	1.51458e-08
8.489910	1.55241e-08
8.476731	1.59119e-08
8.463552	1.63093e-08
8.450373	1.67167e-08
8.437194	1.71342e-08
8.424015	1.75622e-08
8.410837	1.80009e-08
8.397658	1.84506e-08
8.384479	1.89115e-08
8.371300	1.93839e-08
8.358121	1.98682e-08
8.344942	2.03645e-08
8.331764	2.08733e-08
8.318585	2.13948e-08
8.305406	2.19293e-08
8.292227	2.24772e-08
8.279048	2.30388e-08
8.265869	2.36144e-08
8.252691	2.42044e-08
8.239512	2.48092e-08
8.226333	2.54291e-08
8.213154	2.60645e-08
8.199975	2.67158e-08
8.186796	2.73834e-08
8.173617	2.80677e-08
8.160439	2.87691e-08
8.147260	2.9488e-08
8.134081	3.02249e-08
8.120902	3.09803e-08
8.107723	3.17545e-08
8.094544	3.25481e-08
8.081366	3.33616e-08
8.068187	3.41954e-08
8.055008	3.50501e-08
8.041829	3.59262e-08
8.028650	3.68241e-08
8.015471	3.77446e-08
8.002293	3.8688e-08
7.989114	3.96551e-08
7.975935	4.06464e-08
7.962756	4.16624e-08
7.949577	4.27039e-08
7.936398	4.37715e-08
7.923220	4.48657e-08
7.910041	4.59874e-08
7.896862	4.71371e-08
7.883683	4.83156e-08
7.870504	4.95236e-08
7.857325	5.07618e-08
7.844147	5.2031e-08
7.830968	5.33319e-08
7.817789	5.46655e-08
7.804610	5.60324e-08
7.791431	5.74335e-08
7.778252	5.88697e-08
7.765074	6.03418e-08
7.751895	6.18508e-08
7.738716	6.33975e-08
7.725537	6.4983e-08
7.712358	6.66082e-08
7.699179	6.82741e-08
7.686000	6.99816e-08
7.672822	7.1732e-08
7.659643	7.35261e-08
7.646464	7.53652e-08
7.633285	7.72503e-08
7.620106	7.91826e-08
7.606927	8.11633e-08
7.593749	8.31936e-08
7.580570	8.52748e-08
7.567391	8.7408e-08
7.554212	8.95947e-08
7.541033	9.18362e-08
7.527854	9.41338e-08
7.514676	9.64889e-08
7.501497	9.8903e-08
7.488318	1.01378e-07
7.475139	1.03914e-07
7.461960	1.06514e-07
7.448781	1.0918e-07
7.435603	1.11912e-07
7.422424	1.14712e-07
7.409245	1.17583e-07
7.396066	1.20525e-07
7.382887	1.23542e-07
7.369708	1.26633e-07
7.356530	1.29803e-07
7.343351	1.33052e-07
7.330172	1.36382e-07
7.316993	1.39795e-07
7.303814	1.43294e-07
7.290635	1.46881e-07
7.277457	1.50558e-07
7.264278	1.54327e-07
7.251099	1.5819e-07
7.237920	1.62151e-07
7.224741	1.6621e-07
7.211562	1.70371e-07
7.198383	1.74637e-07
7.185205	1.79009e-07
7.172026	1.83491e-07
7.158847	1.88086e-07
7.145668	1.92795e-07
7.132489	1.97623e-07
7.119310	2.02572e-07
7.106132	2.07645e-07
7.092953	2.12845e-07
7.079774	2.18175e-07
7.066595	2.23639e-07
7.053416	2.29241e-07
7.040237	2.34982e-07
7.027059	2.40868e-07
7.013880	2.46901e-07
7.000701	2.53086e-07
6.987522	2.59426e-07
6.974343	2.65924e-07
6.961164	2.72586e-07
6.947986	2.79415e-07
6.934807	2.86415e-07
6.921628	2.93591e-07
6.908449	3.00947e-07
6.895270	3.08488e-07
6.882091	3.16218e-07
6.868913	3.24141e-07
6.855734	3.32264e-07
6.842555	3.4059e-07
6.829376	3.49126e-07
6.816197	3.57875e-07
6.803018	3.66845e-07
6.789839	3.76039e-07
6.776661	3.85464e-07
6.763482	3.95126e-07
6.750303	4.0503e-07
6.737124	4.15183e-07
6.723945	4.25591e-07
6.710766	4.3626e-07
6.697588	4.47197e-07
6.684409	4.58409e-07
6.671230	4.69902e-07
6.658051	4.81684e-07
6.644872	4.93762e-07
6.631693	5.06143e-07
6.618515	5.18835e-07
6.605336	5.31846e-07
6.592157	5.45184e-07
6.578978	5.58857e-07
6.565799	5.72873e-07
6.552620	5.87242e-07
6.539442	6.01971e-07
6.526263	6.17071e-07
6.513084	6.3255e-07
6.499905	6.48418e-07
6.486726	6.64685e-07
6.473547	6.8136e-07
6.460369	6.98455e-07
6.447190	7.15979e-07
6.434011	7.33944e-07
6.420832	7.52361e-07
6.407653	7.7124e-07
6.394474	7.90594e-07
6.381296	8.10435e-07
6.368117	8.30774e-07
6.354938	8.51625e-07
6.341759	8.73001e-07
6.328580	8.94913e-07
6.315401	9.17377e-07
6.302222	9.40406e-07
6.289044	9.64014e-07
6.275865	9.88217e-07
6.262686	1.01303e-06
6.249507	1.03846e-06
6.236328	1.06454e-06
6.223149	1.09127e-06
6.209971	1.11867e-06
6.196792	1.14677e-06
6.183613	1.17557e-06
6.170434	1.20509e-06
6.157255	1.23536e-06
6.144076	1.26639e-06
6.130898	1.2982e-06
6.117719	1.33081e-06
6.104540	1.36425e-06
6.091361	1.39852e-06
6.078182	1.43366e-06
6.065003	1.46968e-06
6.051825	1.50661e-06
6.038646	1.54447e-06
6.025467	1.58328e-06
6.012288	1.62308e-06
5.999109	1.66387e-06
5.985930	1.70569e-06
5.972752	1.74856e-06
5.959573	1.79252e-06
5.946394	1.83758e-06
5.933215	1.88378e-06
5.920036	1.93114e-06
5.906857	1.9797e-06
5.893679	2.02948e-06
5.880500	2.08052e-06
5.867321	2.13284e-06
5.854142	2.18648e-06
5.840963	2.24147e-06
5.827784	2.29785e-06
5.814605	2.35566e-06
5.801427	2.41492e-06
5.788248	2.47567e-06
5.775069	2.53796e-06
5.761890	2.60182e-06
5.748711	2.66729e-06
5.735532	2.73441e-06
5.722354	2.80323e-06
5.709175	2.87378e-06
5.695996	2.94611e-06
5.682817	3.02027e-06
5.669638	3.0963e-06
5.656459	3.17425e-06
5.643281	3.25417e-06
5.630102	3.33611e-06
5.616923	3.42011e-06
5.603744	3.50624e-06
5.590565	3.59454e-06
5.577386	3.68508e-06
5.564208	3.7779e-06
5.551029	3.87307e-06
5.537850	3.97064e-06
5.524671	4.07067e-06
5.511492	4.17324e-06
5.498313	4.2784e-06
5.485135	4.38621e-06
5.471956	4.49676e-06
5.458777	4.61009e-06
5.445598	4.7263e-06
5.432419	4.84544e-06
5.419240	4.9676e-06
5.406062	5.09284e-06
5.392883	5.22126e-06
5.379704	5.35292e-06
5.366525	5.48792e-06
5.353346	5.62633e-06
5.340167	5.76825e-06
5.326988	5.91376e-06
5.313810	6.06295e-06
5.300631	6.21592e-06
5.287452	6.37277e-06
5.274273	6.53359e-06
5.261094	6.69848e-06
5.247915	6.86755e-06
5.234737	7.0409e-06
5.221558	7.21865e-06
5.208379	7.4009e-06
5.195200	7.58777e-06
5.182021	7.77938e-06
5.168842	7.97585e-06
5.155664	8.1773e-06
5.142485	8.38386e-06
5.129306	8.59566e-06
5.116127	8.81283e-06
5.102948	9.03551e-06
5.089769	9.26385e-06
5.076591	9.49798e-06
5.063412	9.73805e-06
5.050233	9.98422e-06
5.037054	1.02366e-05
5.023875	1.04955e-05
5.010696	1.07609e-05
4.997518	1.1033e-05
4.984339	1.13121e-05
4.971160	1.15983e-05
4.957981	1.18917e-05
4.944802	1.21926e-05
4.931623	1.25011e-05
4.918445	1.28175e-05
4.905266	1.3142e-05
4.892087	1.34747e-05
4.878908	1.38159e-05
4.865729	1.41657e-05
4.852550	1.45245e-05
4.839371	1.48924e-05
4.826193	1.52696e-05
4.813014	1.56565e-05
4.799835	1.60532e-05
4.786656	1.64601e-05
4.773477	1.68773e-05
4.760298	1.73051e-05
4.747120	1.77439e-05
4.733941	1.81938e-05
4.720762	1.86553e-05
4.707583	1.91285e-05
4.694404	1.96138e-05
4.681225	2.01114e-05
4.668047	2.06218e-05
4.654868	2.11452e-05
4.641689	2.1682e-05
4.628510	2.22325e-05
4.615331	2.27971e-05
4.602152	2.33761e-05
4.588974	2.397e-05
4.575795	2.4579e-05
4.562616	2.52036e-05
4.549437	2.58442e-05
4.536258	2.65012e-05
4.523079	2.7175e-05
4.509901	2.78661e-05
4.496722	2.85749e-05
4.483543	2.93018e-05
4.470364	3.00474e-05
4.457185	3.08122e-05
4.444006	3.15965e-05
4.430828	3.2401e-05
4.417649	3.32261e-05
4.404470	3.40724e-05
4.391291	3.49405e-05
4.378112	3.58309e-05
4.364933	3.67442e-05
4.351754	3.7681e-05
4.338576	3.86418e-05
4.325397	3.96274e-05
4.312218	4.06384e-05
4.299039	4.16755e-05
4.285860	4.27392e-05
4.272681	4.38304e-05
4.259503	4.49497e-05
4.246324	4.60979e-05
4.233145	4.72758e-05
4.219966	4.8484e-05
4.206787	4.97235e-05
4.193608	5.0995e-05
4.180430	5.22994e-05
4.167251	5.36376e-05
4.154072	5.50104e-05
4.140893	5.64188e-05
4.127714	5.78636e-05
4.114535	5.93459e-05
4.101357	6.08667e-05
4.088178	6.2427e-05
4.074999	6.40277e-05
4.061820	6.56701e-05
4.048641	6.73552e-05
4.035462	6.90841e-05
4.022284	7.08581e-05
4.009105	7.26782e-05
3.995926	7.45458e-05
3.982747	7.64622e-05
3.969568	7.84285e-05
3.956389	8.04463e-05
3.943211	8.25168e-05
3.930032	8.46414e-05
3.916853	8.68217e-05
3.903674	8.90592e-05
3.890495	9.13553e-05
3.877316	9.37117e-05
3.864137	9.613e-05
3.850959	9.8612e-05
3.837780	0.000101159
3.824601	0.000103774
3.811422	0.000106457
3.798243	0.000109211
3.785064	0.000112038
3.771886	0.00011494
3.758707	0.000117919
3.745528	0.000120976
3.732349	0.000124115
3.719170	0.000127337
3.705991	0.000130645
3.692813	0.000134042
3.679634	0.000137529
3.666455	0.000141109
3.653276	0.000144785
3.640097	0.00014856
3.626918	0.000152436
3.613740	0.000156416
3.600561	0.000160504
3.587382	0.000164702
3.574203	0.000169014
3.561024	0.000173443
3.547845	0.000177992
3.534667	0.000182665
3.521488	0.000187466
3.508309	0.000192398
3.495130	0.000197466
3.481951	0.000202673
3.468772	0.000208024
3.455594	0.000213523
3.442415	0.000219175
3.429236	0.000224984
3.416057	0.000230956
3.402878	0.000237096
3.389699	0.00024341
3.376520	0.000249902
3.363342	0.000256579
3.350163	0.000263448
3.336984	0.000270514
3.323805	0.000277785
3.310626	0.000285268
3.297447	0.000292971
3.284269	0.000300903
3.271090	0.000309071
3.257911	0.000317485
3.244732	0.000326156
3.231553	0.000335094
3.218374	0.000344311
3.205196	0.00035382
3.192017	0.000363636
3.178838	0.000373775
3.165659	0.000384254
3.152480	0.000395095
3.139301	0.000406322
3.126123	0.000417963
3.112944	0.000430056
3.099765	0.000442645
3.086586	0.000455794
3.073407	0.000469594
3.060228	0.000484197
3.047050	0.000499922
&
```
