## Supplementary material for "All-at-once RNA folding with 3D motif prediction framed by evolutionary information": RF01252_snR5.cacofold.helixcov

```
# RMs = 5 L = 204

# RM_HELIX NESTED 35-38 70-73, nbp = 4 nbp_cov = 0
# pvals: 0.50448,0.50448,0.50448,0.0245209
# aggregated NONE
NESTED  :::::::::::::::::::::::::::::::::<<<<_____________________________>>>>:::::::::::::::::::::::::::::::::::::::::::::::::::::::::::::::::::::::::::::::::::::::::::::::::::::::::::::::::::::::::::::::
        :::::::::::::::::::::::::::::::::::::::::::::::::::::::::::::::::::::::::::::::::::::::::::::::::::::::::::::::::::::::::::::::::::::::::::::::::::::::::::::::::::::::::::::::::::::::::::::::::::::

# RM_HELIX NESTED 20-26 82-88, nbp = 7 nbp_cov = 0
# pvals: 0.50448,0.50448,0.50448,0.50448,0.50448,0.50448,0.50448
# aggregated NONE
NESTED  ::::::::::::::::::<<<<<<<_____________________________________________________>>>>>>>::::::::::::::::::::::::::::::::::::::::::::::::::::::::::::::::::::::::::::::::::::::::::::::::::::::::::::::::
        :::::::::::::::::::::::::::::::::::::::::::::::::::::::::::::::::::::::::::::::::::::::::::::::::::::::::::::::::::::::::::::::::::::::::::::::::::::::::::::::::::::::::::::::::::::::::::::::::::::

# RM_HELIX NESTED 116-119 126-129, nbp = 4 nbp_cov = 0
# pvals: 0.50448,0.0219621,0.147705,0.575075
# aggregated NONE
NESTED  :::::::::::::::::::::::::::::::::::::::::::::::::::::::::::::::::::::::::::::::::::::::::::::::::::::::::::::::<<<<______>>>>::::::::::::::::::::::::::::::::::::::::::::::::::::::::::::::::::::::::
        :::::::::::::::::::::::::::::::::::::::::::::::::::::::::::::::::::::::::::::::::::::::::::::::::::::::::::::::::::::::::::::::::::::::::::::::::::::::::::::::::::::::::::::::::::::::::::::::::::::

# RM_HELIX NESTED 136-153 162-184, nbp = 18 nbp_cov = 0
# pvals: 0.50448,0.646682,0.50448,0.661999,0.981938,0.843992,0.698361,0.0255646,0.986294,0.661999,0.896846,0.787149,0.698361,0.661999,0.811916,0.560862,0.680506,0.0776676
# aggregated NONE
NESTED  :::::::::::::::::::::::::::::::::::::::::::::::::::::::::::::::::::::::::::::::::::::::::::::::::::::::::::::::::::::::::::::::::::<<<<<<<<<<<<<<<<<<________>>>>>>>-->>>>>>>>>>>::::::::::::::::::::
        :::::::::::::::::::::::::::::::::::::::::::::::::::::::::::::::::::::::::::::::::::::::::::::::::::::::::::::::::::::::::::::::::::::::::::::::::::::::::::::::::::::::::::::::::::::::::::::::::::::

# RM_HELIX NESTED 106-113 191-198, nbp = 8 nbp_cov = 0
# pvals: 0.135953,0.50448,0.598954,0.50448,0.736025,0.896846,0.661999,0.940135
# aggregated NONE
NESTED  :::::::::::::::::::::::::::::::::::::::::::::::::::::::::::::::::::::::::::::::::::::::::::::::::::::<<<<<<<<__________________________________________________________________________>>>>>>>>::::::
        :::::::::::::::::::::::::::::::::::::::::::::::::::::::::::::::::::::::::::::::::::::::::::::::::::::::::::::::::::::::::::::::::::::::::::::::::::::::::::::::::::::::::::::::::::::::::::::::::::::
```
