## Supplementary material for "All-at-once RNA folding with 3D motif prediction framed by evolutionary information": RF01252_snR5.power

```
# Power analysis of given structure 
#
# Powertype = SINGLE SUBSTITUTIONS
# covary  left_pos      right_pos    substitutions      power
#----------------------------------------------------------------
          20		88		0		0.00
          21		87		0		0.00
          22		86		0		0.00
          23		85		0		0.00
          24		84		0		0.00
          34		74		5		0.11
          35		73		0		0.00
          36		72		0		0.00
          37		71		1		0.00
          38		70		3		0.02
          40		64		5		0.11
          41		63		4		0.07
          42		62		4		0.07
          43		61		2		0.00
          44		60		2		0.00
          45		59		2		0.00
          109		195		1		0.00
          110		194		2		0.00
          111		193		3		0.02
          112		192		2		0.00
          113		191		3		0.02
          116		129		0		0.00
          117		128		2		0.00
          118		127		6		0.16
          119		126		1		0.00
          120		125		3		0.02
          136		184		0		0.00
          137		183		2		0.00
          138		182		0		0.00
          139		181		5		0.11
          140		180		5		0.11
          143		176		3		0.02
          144		175		4		0.07
          145		174		2		0.00
          146		173		7		0.20
          150		169		6		0.16
          151		168		1		0.00
          152		165		4		0.07
          153		164		3		0.02
          154		163		6		0.16
          155		162		3		0.02
          156		161		5		0.11
#
# BPAIRS 42
# avg substitutions per BP  2.5
# BPAIRS expected to covary 1.6 +/- 1.2
# BPAIRS observed to covary 0
#
```
