## Supplementary material for "All-at-once RNA folding with 3D motif prediction framed by evolutionary information": RF01252_snR5.surv

```
5.086972	0.0238095
4.994978	0.047619
4.948981	0.0714286
3.753063	0.0952381
2.281163	0.119048
1.683204	0.142857
0.993251	0.166667
0.487285	0.190476
0.441288	0.214286
-0.018680	0.5
-0.064677	0.52381
-0.202668	0.547619
-0.478649	0.571429
-0.524646	0.642857
-0.616639	0.690476
-0.708633	0.714286
-0.754630	0.738095
-0.800627	0.785714
-0.938618	0.809524
-1.122605	0.833333
-1.260596	0.857143
-1.306592	0.904762
-1.536577	0.928571
-1.582574	0.952381
-2.318524	0.97619
-2.456514	1
&
9.456674	5.19103e-05
9.042702	0.000103821
8.950708	0.000155731
8.858715	0.000259551
8.812718	0.000311462
8.628730	0.000363372
8.490740	0.000415282
8.444743	0.000467193
8.352749	0.000519103
8.260756	0.000571013
8.030771	0.000622924
7.938777	0.000726744
7.846784	0.000778654
7.800787	0.000830565
7.754790	0.000882475
7.616799	0.000934385
7.570803	0.000986296
7.432812	0.00103821
7.386815	0.00109012
7.294821	0.00114203
7.202828	0.00119394
7.064837	0.00134967
6.834853	0.00145349
6.788856	0.0015054
6.742859	0.00155731
6.696862	0.00160922
6.650865	0.00171304
6.604868	0.00176495
6.558871	0.00181686
6.512875	0.00192068
6.420881	0.0020245
6.328887	0.00212832
6.282890	0.00228405
6.190897	0.00311462
6.144900	0.00321844
6.098903	0.00332226
6.052906	0.00363372
6.006909	0.00378945
5.960912	0.00399709
5.914915	0.00539867
5.868919	0.00591777
5.822922	0.00690407
5.776925	0.0070598
5.730928	0.00731935
5.684931	0.00778654
5.638934	0.00799419
5.592937	0.00913621
5.546940	0.00944767
5.500944	0.00965532
5.454947	0.00975914
5.408950	0.0101744
5.362953	0.0102782
5.316956	0.0104859
5.270959	0.0107973
5.224962	0.0119394
5.178966	0.0121989
5.132969	0.0126142
5.086972	0.0133409
5.040975	0.0140158
4.994978	0.0150021
4.948981	0.0159884
4.902984	0.0174938
4.856987	0.018532
4.810991	0.0195702
4.764994	0.0206603
4.718997	0.0221138
4.673000	0.0232039
4.627003	0.0237749
4.581006	0.0248131
4.535009	0.0259551
4.489013	0.0270972
4.443016	0.0278239
4.397019	0.0280316
4.351022	0.0292255
4.305025	0.0299522
4.259028	0.0308866
4.213031	0.0317172
4.167034	0.0320806
4.121038	0.0324439
4.075041	0.0331707
4.029044	0.0337417
3.983047	0.0339493
3.937050	0.0342089
3.891053	0.0344684
3.845056	0.0348318
3.799060	0.0351952
3.753063	0.0357143
3.707066	0.0360777
3.661069	0.0368563
3.615072	0.0372197
3.569075	0.0376869
3.523078	0.0380502
3.477082	0.0385694
3.431085	0.0390885
3.385088	0.0396595
3.339091	0.0399709
3.293094	0.0403862
3.247097	0.041113
3.201100	0.0419954
3.155103	0.0424626
3.109107	0.0431894
3.063110	0.0436047
3.017113	0.0442276
2.971116	0.0447467
2.925119	0.0452139
2.879122	0.0454734
2.833125	0.046304
2.787129	0.0467712
2.741132	0.0470826
2.695135	0.0480689
2.649138	0.0494186
2.603141	0.0504568
2.557144	0.0515469
2.511147	0.0523256
2.465150	0.0530523
2.419154	0.0543501
2.373157	0.0557517
2.327160	0.0574647
2.281163	0.0586067
2.235166	0.060164
2.189169	0.0614099
2.143172	0.0623962
2.097176	0.0634344
2.051179	0.0647841
2.005182	0.065978
1.959185	0.066549
1.913188	0.068262
1.867191	0.0704942
1.821194	0.072363
1.775198	0.0741279
1.729201	0.0770349
1.683204	0.078696
1.637207	0.080461
1.591210	0.0823297
1.545213	0.0844061
1.499216	0.0858596
1.453219	0.0870536
1.407223	0.0895453
1.361226	0.0910507
1.315229	0.0920889
1.269232	0.0931271
1.223235	0.0945806
1.177238	0.0967089
1.131241	0.0980586
1.085245	0.0997716
1.039248	0.100602
0.993251	0.102263
0.947254	0.104392
0.901257	0.105897
0.855260	0.108285
0.809263	0.109894
0.763266	0.111919
0.717270	0.114099
0.671273	0.116642
0.625276	0.119134
0.579279	0.121626
0.533282	0.12282
0.487285	0.124896
0.441288	0.127596
0.395292	0.128841
0.349295	0.130295
0.303298	0.132735
0.257301	0.135174
0.211304	0.137251
0.165307	0.139379
0.119310	0.141715
0.073313	0.143999
0.027317	0.146127
-0.018680	0.638289
-0.064677	0.64457
-0.110674	0.650384
-0.156671	0.659313
-0.202668	0.667878
-0.248665	0.674315
-0.294661	0.682153
-0.340658	0.688798
-0.386655	0.696948
-0.432652	0.706966
-0.478649	0.716829
-0.524646	0.728924
-0.570643	0.745899
-0.616639	0.760849
-0.662636	0.772373
-0.708633	0.78831
-0.754630	0.80082
-0.800627	0.816134
-0.846624	0.828852
-0.892621	0.840428
-0.938618	0.852004
-0.984614	0.860517
-1.030611	0.870276
-1.076608	0.878374
-1.122605	0.8886
-1.168602	0.896231
-1.214599	0.904433
-1.260596	0.912427
-1.306592	0.919643
-1.352589	0.926443
-1.398586	0.932672
-1.444583	0.940303
-1.490580	0.946377
-1.536577	0.950737
-1.582574	0.956395
-1.628571	0.959821
-1.674567	0.96195
-1.720564	0.964857
-1.766561	0.967348
-1.812558	0.969944
-1.858555	0.972332
-1.904552	0.974252
-1.950549	0.976121
-1.996545	0.977627
-2.042542	0.978873
-2.088539	0.980637
-2.134536	0.98235
-2.180533	0.984115
-2.226530	0.985309
-2.272527	0.986815
-2.318524	0.987853
-2.364520	0.988684
-2.410517	0.989618
-2.456514	0.990864
-2.502511	0.991591
-2.548508	0.992577
-2.594505	0.9932
-2.640502	0.993875
-2.686498	0.994394
-2.732495	0.994965
-2.778492	0.995328
-2.824489	0.996055
-2.870486	0.996626
-2.916483	0.997093
-2.962480	0.997249
-3.008476	0.997456
-3.054473	0.997768
-3.100470	0.998027
-3.146467	0.998235
-3.192464	0.998391
-3.238461	0.998547
-3.284458	0.998702
-3.330455	0.998754
-3.376451	0.998858
-3.422448	0.999118
-3.468445	0.999169
-3.514442	0.999221
-3.560439	0.999325
-3.606436	0.999533
-3.652433	0.999637
-3.744426	0.999689
-3.790423	0.999792
-3.928414	0.999844
-4.066404	0.999896
-4.296389	0.999948
-4.388382	1
&
13.182420	2.58987e-06
12.446470	5.17974e-06
12.308480	7.76961e-06
12.262483	1.03595e-05
11.940505	1.29493e-05
11.848511	1.55392e-05
11.756517	1.81291e-05
11.480536	2.07189e-05
11.434539	2.33088e-05
11.342545	2.58987e-05
11.250552	3.10784e-05
11.158558	3.36683e-05
11.112561	3.8848e-05
11.066564	4.14379e-05
10.928574	4.66176e-05
10.836580	4.92075e-05
10.744586	5.69771e-05
10.698589	6.21568e-05
10.652593	6.47467e-05
10.606596	6.99264e-05
10.560599	8.02859e-05
10.514602	8.54657e-05
10.468605	0.000101005
10.422608	0.000103595
10.376611	0.000108774
10.330614	0.000139853
10.284618	0.000150212
10.238621	0.000160572
10.192624	0.000170931
10.146627	0.000181291
10.100630	0.000183881
10.054633	0.0002046
10.008636	0.000251217
9.962640	0.000282296
9.916643	0.000303015
9.870646	0.000313374
9.824649	0.000318554
9.778652	0.000336683
9.732655	0.000352222
9.686658	0.000370351
9.640661	0.000372941
9.594665	0.00038848
9.548668	0.00039884
9.502671	0.000406609
9.456674	0.000432508
9.410677	0.000481716
9.364680	0.000492075
9.318683	0.000507614
9.272687	0.000520564
9.226690	0.000536103
9.180693	0.000546462
9.134696	0.000574951
9.088699	0.0005879
9.042702	0.00059308
8.996705	0.000611209
8.950708	0.000629338
8.904712	0.000647467
8.858715	0.000657827
8.812718	0.000694085
8.766721	0.000727753
8.720724	0.000758831
8.674727	0.000813219
8.628730	0.000844297
8.582734	0.000854657
8.536737	0.000927173
8.490740	0.00098933
8.444743	0.00102818
8.398746	0.00108257
8.352749	0.00113954
8.306752	0.00118357
8.260756	0.0012017
8.214759	0.00124573
8.168762	0.00127681
8.122765	0.00136227
8.076768	0.00141666
8.030771	0.00144256
7.984774	0.00153838
7.938777	0.00159277
7.892781	0.00171708
7.846784	0.0017896
7.800787	0.00183363
7.754790	0.00188542
7.708793	0.00194758
7.662796	0.0020201
7.616799	0.00206154
7.570803	0.00210556
7.524806	0.0021729
7.478809	0.00223247
7.432812	0.00229203
7.386815	0.00238527
7.340818	0.00244484
7.294821	0.00256915
7.248824	0.00262354
7.202828	0.00270382
7.156831	0.00279188
7.110834	0.00289806
7.064837	0.00296799
7.018840	0.00303792
6.972843	0.00312338
6.926846	0.00321144
6.880850	0.00328136
6.834853	0.00336424
6.788856	0.00345488
6.742859	0.00352222
6.696862	0.00358697
6.650865	0.00364912
6.604868	0.00373718
6.558871	0.00384595
6.512875	0.00397027
6.466878	0.0040894
6.420881	0.00426551
6.374884	0.00441055
6.328887	0.00457889
6.282890	0.00476018
6.236893	0.00506319
6.190897	0.00531441
6.144900	0.005778
6.098903	0.0062364
6.052906	0.00671553
6.006909	0.00734228
5.960912	0.00798715
5.914915	0.00846369
5.868919	0.00895318
5.822922	0.00944007
5.776925	0.0100487
5.730928	0.0107039
5.684931	0.0112866
5.638934	0.0118797
5.592937	0.0124547
5.546940	0.0131203
5.500944	0.0137988
5.454947	0.0144256
5.408950	0.0152388
5.362953	0.0160442
5.316956	0.0167901
5.270959	0.017738
5.224962	0.0186471
5.178966	0.0196882
5.132969	0.0208821
5.086972	0.0219621
5.040975	0.0232726
4.994978	0.0245209
4.948981	0.0255646
4.902984	0.0269191
4.856987	0.0280535
4.810991	0.0290065
4.764994	0.0302782
4.718997	0.0314747
4.673000	0.032521
4.627003	0.033645
4.581006	0.0344789
4.535009	0.0353776
4.489013	0.0364032
4.443016	0.0372449
4.397019	0.0379597
4.351022	0.0387859
4.305025	0.0395525
4.259028	0.0402725
4.213031	0.0410209
4.167034	0.0418678
4.121038	0.0425438
4.075041	0.0431912
4.029044	0.0438801
3.983047	0.044683
3.937050	0.0454781
3.891053	0.0462214
3.845056	0.0468455
3.799060	0.047493
3.753063	0.0481223
3.707066	0.0488268
3.661069	0.0495235
3.615072	0.0502098
3.569075	0.0510152
3.523078	0.0518233
3.477082	0.0524215
3.431085	0.0531829
3.385088	0.0539185
3.339091	0.0547446
3.293094	0.0554232
3.247097	0.0561691
3.201100	0.0569072
3.155103	0.0577618
3.109107	0.0584844
3.063110	0.0593468
3.017113	0.0600798
2.971116	0.0608982
2.925119	0.0620273
2.879122	0.0630737
2.833125	0.0640319
2.787129	0.0650549
2.741132	0.0661323
2.695135	0.0670698
2.649138	0.0682275
2.603141	0.0693075
2.557144	0.0703227
2.511147	0.0714441
2.465150	0.0724645
2.419154	0.0738915
2.373157	0.0751891
2.327160	0.0765617
2.281163	0.0776676
2.235166	0.0788382
2.189169	0.0800891
2.143172	0.0815291
2.097176	0.0827851
2.051179	0.0841086
2.005182	0.0856288
1.959185	0.0872475
1.913188	0.0888221
1.867191	0.0904382
1.821194	0.0923003
1.775198	0.094165
1.729201	0.09611
1.683204	0.0976847
1.637207	0.0997902
1.591210	0.102064
1.545213	0.103962
1.499216	0.106273
1.453219	0.108526
1.407223	0.110227
1.361226	0.112372
1.315229	0.114226
1.269232	0.116477
1.223235	0.118067
1.177238	0.119517
1.131241	0.121183
1.085245	0.122869
1.039248	0.124363
0.993251	0.126152
0.947254	0.127999
0.901257	0.129667
0.855260	0.131785
0.809263	0.133831
0.763266	0.135953
0.717270	0.138206
0.671273	0.14035
0.625276	0.142155
0.579279	0.144103
0.533282	0.145911
0.487285	0.147705
0.441288	0.149461
0.395292	0.151616
0.349295	0.154032
0.303298	0.156366
0.257301	0.158956
0.211304	0.161774
0.165307	0.164765
0.119310	0.167839
0.073313	0.170716
0.027317	0.17391
-0.018680	0.50448
-0.064677	0.518417
-0.110674	0.538498
-0.156671	0.560862
-0.202668	0.575075
-0.248665	0.587382
-0.294661	0.598954
-0.340658	0.609873
-0.386655	0.621527
-0.432652	0.633412
-0.478649	0.646682
-0.524646	0.661999
-0.570643	0.680506
-0.616639	0.698361
-0.662636	0.718417
-0.708633	0.736025
-0.754630	0.754848
-0.800627	0.771879
-0.846624	0.787149
-0.892621	0.800158
-0.938618	0.811916
-0.984614	0.822589
-1.030611	0.833614
-1.076608	0.843992
-1.122605	0.855053
-1.168602	0.866189
-1.214599	0.876898
-1.260596	0.886965
-1.306592	0.896846
-1.352589	0.905783
-1.398586	0.913734
-1.444583	0.921511
-1.490580	0.928558
-1.536577	0.934608
-1.582574	0.940135
-1.628571	0.944908
-1.674567	0.949013
-1.720564	0.95281
-1.766561	0.956047
-1.812558	0.959002
-1.858555	0.961709
-1.904552	0.964239
-1.950549	0.966505
-1.996545	0.968663
-2.042542	0.970843
-2.088539	0.972747
-2.134536	0.974868
-2.180533	0.976611
-2.226530	0.978439
-2.272527	0.980232
-2.318524	0.981938
-2.364520	0.983572
-2.410517	0.984992
-2.456514	0.986294
-2.502511	0.987561
-2.548508	0.988719
-2.594505	0.989863
-2.640502	0.990731
-2.686498	0.991697
-2.732495	0.992482
-2.778492	0.993186
-2.824489	0.993846
-2.870486	0.994489
-2.916483	0.995012
-2.962480	0.995496
-3.008476	0.995843
-3.054473	0.996195
-3.100470	0.996465
-3.146467	0.996737
-3.192464	0.997037
-3.238461	0.997301
-3.284458	0.997547
-3.330455	0.99776
-3.376451	0.997951
-3.422448	0.998164
-3.468445	0.998335
-3.514442	0.998513
-3.560439	0.998695
-3.606436	0.998819
-3.652433	0.998941
-3.698429	0.999062
-3.744426	0.999163
-3.790423	0.99929
-3.836420	0.999399
-3.882417	0.999482
-3.928414	0.999549
-3.974411	0.999635
-4.020408	0.999679
-4.066404	0.999718
-4.112401	0.999751
-4.158398	0.999788
-4.204395	0.999811
-4.250392	0.999839
-4.296389	0.999873
-4.342386	0.999891
-4.388382	0.999902
-4.434379	0.999912
-4.480376	0.99992
-4.526373	0.99993
-4.572370	0.99994
-4.618367	0.999948
-4.756357	0.999951
-4.802354	0.999956
-4.848351	0.999959
-4.894348	0.999969
-4.940345	0.999974
-5.032339	0.999979
-5.170329	0.999984
-5.216326	0.99999
-5.262323	0.999992
-5.400313	0.999995
-5.584301	0.999997
-5.814285	1
&
36.778812	2.9449e-27
36.732815	3.23154e-27
36.686818	3.54606e-27
36.640821	3.8912e-27
36.594825	4.26992e-27
36.548828	4.68549e-27
36.502831	5.1415e-27
36.456834	5.64188e-27
36.410837	6.19095e-27
36.364840	6.79344e-27
36.318843	7.45455e-27
36.272846	8.17998e-27
36.226850	8.97599e-27
36.180853	9.84945e-27
36.134856	1.08079e-26
36.088859	1.18596e-26
36.042862	1.30135e-26
35.996865	1.42798e-26
35.950868	1.56692e-26
35.904872	1.71938e-26
35.858875	1.88667e-26
35.812878	2.07023e-26
35.766881	2.27165e-26
35.720884	2.49266e-26
35.674887	2.73517e-26
35.628890	3.00126e-26
35.582893	3.29324e-26
35.536897	3.61361e-26
35.490900	3.96514e-26
35.444903	4.35086e-26
35.398906	4.7741e-26
35.352909	5.23849e-26
35.306912	5.74805e-26
35.260915	6.30716e-26
35.214919	6.92065e-26
35.168922	7.59379e-26
35.122925	8.33239e-26
35.076928	9.14281e-26
35.030931	1.0032e-25
34.984934	1.10077e-25
34.938937	1.20783e-25
34.892940	1.32529e-25
34.846944	1.45418e-25
34.800947	1.59559e-25
34.754950	1.75076e-25
34.708953	1.92101e-25
34.662956	2.10781e-25
34.616959	2.31278e-25
34.570962	2.53767e-25
34.524966	2.78442e-25
34.478969	3.05516e-25
34.432972	3.35221e-25
34.386975	3.67815e-25
34.340978	4.03576e-25
34.294981	4.42813e-25
34.248984	4.85865e-25
34.202988	5.331e-25
34.156991	5.84927e-25
34.110994	6.41791e-25
34.064997	7.04181e-25
34.019000	7.72635e-25
33.973003	8.47742e-25
33.927006	9.30148e-25
33.881009	1.02056e-24
33.835013	1.11976e-24
33.789016	1.2286e-24
33.743019	1.34802e-24
33.697022	1.47904e-24
33.651025	1.62279e-24
33.605028	1.78051e-24
33.559031	1.95355e-24
33.513035	2.14341e-24
33.467038	2.35171e-24
33.421041	2.58025e-24
33.375044	2.83099e-24
33.329047	3.10609e-24
33.283050	3.40792e-24
33.237053	3.73907e-24
33.191056	4.10239e-24
33.145060	4.501e-24
33.099063	4.93833e-24
33.053066	5.41814e-24
33.007069	5.94455e-24
32.961072	6.5221e-24
32.915075	7.15574e-24
32.869078	7.85093e-24
32.823082	8.61363e-24
32.777085	9.45041e-24
32.731088	1.03684e-23
32.685091	1.13756e-23
32.639094	1.24806e-23
32.593097	1.3693e-23
32.547100	1.5023e-23
32.501103	1.64822e-23
32.455107	1.80831e-23
32.409110	1.98394e-23
32.363113	2.17662e-23
32.317116	2.38801e-23
32.271119	2.61993e-23
32.225122	2.87436e-23
32.179125	3.1535e-23
32.133129	3.45973e-23
32.087132	3.79569e-23
32.041135	4.16427e-23
31.995138	4.56862e-23
31.949141	5.01223e-23
31.903144	5.49889e-23
31.857147	6.0328e-23
31.811151	6.61852e-23
31.765154	7.26109e-23
31.719157	7.96603e-23
31.673160	8.73939e-23
31.627163	9.5878e-23
31.581166	1.05185e-22
31.535169	1.15396e-22
31.489172	1.26598e-22
31.443176	1.38886e-22
31.397179	1.52367e-22
31.351182	1.67156e-22
31.305185	1.8338e-22
31.259188	2.01178e-22
31.213191	2.20703e-22
31.167194	2.42123e-22
31.121198	2.6562e-22
31.075201	2.91397e-22
31.029204	3.19675e-22
30.983207	3.50695e-22
30.937210	3.84725e-22
30.891213	4.22056e-22
30.845216	4.63008e-22
30.799219	5.07932e-22
30.753223	5.57214e-22
30.707226	6.11275e-22
30.661229	6.70579e-22
30.615232	7.35635e-22
30.569235	8.07e-22
30.523238	8.85285e-22
30.477241	9.71163e-22
30.431245	1.06537e-21
30.385248	1.16871e-21
30.339251	1.28207e-21
30.293254	1.40642e-21
30.247257	1.54283e-21
30.201260	1.69246e-21
30.155263	1.8566e-21
30.109267	2.03665e-21
30.063270	2.23416e-21
30.017273	2.45081e-21
29.971276	2.68847e-21
29.925279	2.94916e-21
29.879282	3.23512e-21
29.833285	3.5488e-21
29.787288	3.89288e-21
29.741292	4.27031e-21
29.695295	4.68432e-21
29.649298	5.13845e-21
29.603301	5.63659e-21
29.557304	6.183e-21
29.511307	6.78236e-21
29.465310	7.4398e-21
29.419314	8.16094e-21
29.373317	8.95195e-21
29.327320	9.8196e-21
29.281323	1.07713e-20
29.235326	1.18152e-20
29.189329	1.29603e-20
29.143332	1.42162e-20
29.097335	1.55939e-20
29.051339	1.7105e-20
29.005342	1.87624e-20
28.959345	2.05804e-20
28.913348	2.25745e-20
28.867351	2.47616e-20
28.821354	2.71606e-20
28.775357	2.9792e-20
28.729361	3.26781e-20
28.683364	3.58438e-20
28.637367	3.93159e-20
28.591370	4.31243e-20
28.545373	4.73014e-20
28.499376	5.18829e-20
28.453379	5.6908e-20
28.407382	6.24196e-20
28.361386	6.84648e-20
28.315389	7.50951e-20
28.269392	8.23672e-20
28.223395	9.03433e-20
28.177398	9.90914e-20
28.131401	1.08686e-19
28.085404	1.1921e-19
28.039408	1.30751e-19
27.993411	1.4341e-19
27.947414	1.57294e-19
27.901417	1.72521e-19
27.855420	1.89222e-19
27.809423	2.07539e-19
27.763426	2.27627e-19
27.717430	2.4966e-19
27.671433	2.73824e-19
27.625436	3.00326e-19
27.579439	3.29391e-19
27.533442	3.61268e-19
27.487445	3.96228e-19
27.441448	4.3457e-19
27.395451	4.7662e-19
27.349455	5.22737e-19
27.303458	5.73314e-19
27.257461	6.28782e-19
27.211464	6.89614e-19
27.165467	7.56328e-19
27.119470	8.29493e-19
27.073473	9.09732e-19
27.027477	9.97729e-19
26.981480	1.09423e-18
26.935483	1.20007e-18
26.889486	1.31613e-18
26.843489	1.44341e-18
26.797492	1.583e-18
26.751495	1.73608e-18
26.705498	1.90395e-18
26.659502	2.08805e-18
26.613505	2.28994e-18
26.567508	2.51134e-18
26.521511	2.75413e-18
26.475514	3.02038e-18
26.429517	3.31236e-18
26.383520	3.63255e-18
26.337524	3.98367e-18
26.291527	4.36871e-18
26.245530	4.79095e-18
26.199533	5.25398e-18
26.153536	5.76172e-18
26.107539	6.31851e-18
26.061542	6.92908e-18
26.015545	7.5986e-18
25.969549	8.33279e-18
25.923552	9.13787e-18
25.877555	1.00207e-17
25.831558	1.09888e-17
25.785561	1.20503e-17
25.739564	1.32143e-17
25.693567	1.44907e-17
25.647571	1.58903e-17
25.601574	1.7425e-17
25.555577	1.91078e-17
25.509580	2.0953e-17
25.463583	2.29763e-17
25.417586	2.51949e-17
25.371589	2.76276e-17
25.325593	3.0295e-17
25.279596	3.32198e-17
25.233599	3.64268e-17
25.187602	3.99432e-17
25.141605	4.37988e-17
25.095608	4.80264e-17
25.049611	5.26617e-17
25.003614	5.77442e-17
24.957618	6.33168e-17
24.911621	6.94269e-17
24.865624	7.61262e-17
24.819627	8.34715e-17
24.773630	9.15251e-17
24.727633	1.00355e-16
24.681636	1.10037e-16
24.635640	1.20651e-16
24.589643	1.32289e-16
24.543646	1.45049e-16
24.497649	1.59039e-16
24.451652	1.74377e-16
24.405655	1.91193e-16
24.359658	2.0963e-16
24.313661	2.29843e-16
24.267665	2.52004e-16
24.221668	2.763e-16
24.175671	3.02937e-16
24.129674	3.3214e-16
24.083677	3.64157e-16
24.037680	3.99257e-16
23.991683	4.37737e-16
23.945687	4.79924e-16
23.899690	5.26173e-16
23.853693	5.76876e-16
23.807696	6.32461e-16
23.761699	6.93398e-16
23.715702	7.60202e-16
23.669705	8.33436e-16
23.623709	9.1372e-16
23.577712	1.00173e-15
23.531715	1.09821e-15
23.485718	1.20398e-15
23.439721	1.31993e-15
23.393724	1.44703e-15
23.347727	1.58636e-15
23.301730	1.7391e-15
23.255734	1.90653e-15
23.209737	2.09007e-15
23.163740	2.29126e-15
23.117743	2.51181e-15
23.071746	2.75356e-15
23.025749	3.01856e-15
22.979752	3.30904e-15
22.933756	3.62745e-15
22.887759	3.97648e-15
22.841762	4.35905e-15
22.795765	4.77841e-15
22.749768	5.23806e-15
22.703771	5.7419e-15
22.657774	6.29416e-15
22.611777	6.89948e-15
22.565781	7.56297e-15
22.519784	8.29021e-15
22.473787	9.08731e-15
22.427790	9.96097e-15
22.381793	1.09186e-14
22.335796	1.19681e-14
22.289799	1.31185e-14
22.243803	1.43793e-14
22.197806	1.57612e-14
22.151809	1.72757e-14
22.105812	1.89356e-14
22.059815	2.07549e-14
22.013818	2.27488e-14
21.967821	2.49341e-14
21.921824	2.73291e-14
21.875828	2.99538e-14
21.829831	3.28304e-14
21.783834	3.5983e-14
21.737837	3.9438e-14
21.691840	4.32245e-14
21.645843	4.7374e-14
21.599846	5.19215e-14
21.553850	5.69051e-14
21.507853	6.23664e-14
21.461856	6.83514e-14
21.415859	7.49101e-14
21.369862	8.20974e-14
21.323865	8.99736e-14
21.277868	9.86045e-14
21.231872	1.08062e-13
21.185875	1.18427e-13
21.139878	1.29784e-13
21.093881	1.42229e-13
21.047884	1.55865e-13
21.001887	1.70808e-13
20.955890	1.87182e-13
20.909893	2.05124e-13
20.863897	2.24783e-13
20.817900	2.46324e-13
20.771903	2.69927e-13
20.725906	2.95788e-13
20.679909	3.24125e-13
20.633912	3.55173e-13
20.587915	3.89191e-13
20.541919	4.26463e-13
20.495922	4.673e-13
20.449925	5.12043e-13
20.403928	5.61064e-13
20.357931	6.14773e-13
20.311934	6.73615e-13
20.265937	7.38083e-13
20.219940	8.08712e-13
20.173944	8.86091e-13
20.127947	9.70863e-13
20.081950	1.06374e-12
20.035953	1.16548e-12
19.989956	1.27694e-12
19.943959	1.39905e-12
19.897962	1.53281e-12
19.851966	1.67935e-12
19.805969	1.83988e-12
19.759972	2.01573e-12
19.713975	2.20836e-12
19.667978	2.41937e-12
19.621981	2.65052e-12
19.575984	2.90371e-12
19.529987	3.18106e-12
19.483991	3.48486e-12
19.437994	3.81762e-12
19.391997	4.18212e-12
19.346000	4.58135e-12
19.300003	5.01865e-12
19.254006	5.49761e-12
19.208009	6.02221e-12
19.162013	6.59679e-12
19.116016	7.2261e-12
19.070019	7.91535e-12
19.024022	8.67022e-12
18.978025	9.49697e-12
18.932028	1.04024e-11
18.886031	1.1394e-11
18.840035	1.248e-11
18.794038	1.36694e-11
18.748041	1.49718e-11
18.702044	1.63982e-11
18.656047	1.79601e-11
18.610050	1.96706e-11
18.564053	2.15437e-11
18.518056	2.35949e-11
18.472060	2.58409e-11
18.426063	2.83004e-11
18.380066	3.09935e-11
18.334069	3.39424e-11
18.288072	3.71713e-11
18.242075	4.07067e-11
18.196078	4.45778e-11
18.150082	4.88163e-11
18.104085	5.34569e-11
18.058088	5.85378e-11
18.012091	6.41006e-11
17.966094	7.01909e-11
17.920097	7.68587e-11
17.874100	8.41586e-11
17.828103	9.21502e-11
17.782107	1.00899e-10
17.736110	1.10477e-10
17.690113	1.20962e-10
17.644116	1.32439e-10
17.598119	1.45004e-10
17.552122	1.58757e-10
17.506125	1.73812e-10
17.460129	1.90291e-10
17.414132	2.08329e-10
17.368135	2.28073e-10
17.322138	2.49683e-10
17.276141	2.73336e-10
17.230144	2.99224e-10
17.184147	3.27558e-10
17.138151	3.58568e-10
17.092154	3.92506e-10
17.046157	4.29648e-10
17.000160	4.70296e-10
16.954163	5.14779e-10
16.908166	5.63458e-10
16.862169	6.16727e-10
16.816172	6.75019e-10
16.770176	7.38805e-10
16.724179	8.08602e-10
16.678182	8.84974e-10
16.632185	9.68538e-10
16.586188	1.05997e-09
16.540191	1.16001e-09
16.494194	1.26946e-09
16.448198	1.3892e-09
16.402201	1.52021e-09
16.356204	1.66354e-09
16.310207	1.82033e-09
16.264210	1.99185e-09
16.218213	2.17949e-09
16.172216	2.38474e-09
16.126219	2.60926e-09
16.080223	2.85484e-09
16.034226	3.12346e-09
15.988229	3.41727e-09
15.942232	3.73861e-09
15.896235	4.09007e-09
15.850238	4.47446e-09
15.804241	4.89483e-09
15.758245	5.35455e-09
15.712248	5.85729e-09
15.666251	6.40705e-09
15.620254	7.00821e-09
15.574257	7.66556e-09
15.528260	8.38432e-09
15.482263	9.1702e-09
15.436266	1.00295e-08
15.390270	1.09689e-08
15.344273	1.19959e-08
15.298276	1.31187e-08
15.252279	1.43462e-08
15.206282	1.5688e-08
15.160285	1.71547e-08
15.114288	1.8758e-08
15.068292	2.05104e-08
15.022295	2.24257e-08
14.976298	2.4519e-08
14.930301	2.68069e-08
14.884304	2.93071e-08
14.838307	3.20394e-08
14.792310	3.50252e-08
14.746314	3.82877e-08
14.700317	4.18526e-08
14.654320	4.57477e-08
14.608323	5.00033e-08
14.562326	5.46526e-08
14.516329	5.97318e-08
14.470332	6.52804e-08
14.424335	7.13414e-08
14.378339	7.79618e-08
14.332342	8.5193e-08
14.286345	9.30908e-08
14.240348	1.01716e-07
14.194351	1.11136e-07
14.148354	1.21422e-07
14.102357	1.32655e-07
14.056361	1.44919e-07
14.010364	1.5831e-07
13.964367	1.72929e-07
13.918370	1.8889e-07
13.872373	2.06312e-07
13.826376	2.2533e-07
13.780379	2.46088e-07
13.734382	2.68744e-07
13.688386	2.93469e-07
13.642389	3.20451e-07
13.596392	3.49894e-07
13.550395	3.8202e-07
13.504398	4.17071e-07
13.458401	4.5531e-07
13.412404	4.97025e-07
13.366408	5.42527e-07
13.320411	5.92157e-07
13.274414	6.46285e-07
13.228417	7.05314e-07
13.182420	7.69681e-07
13.136423	8.39863e-07
13.090426	9.1638e-07
13.044429	9.99796e-07
12.998433	1.09072e-06
12.952436	1.18983e-06
12.906439	1.29784e-06
12.860442	1.41554e-06
12.814445	1.54379e-06
12.768448	1.68352e-06
12.722451	1.83575e-06
12.676455	2.00156e-06
12.630458	2.18215e-06
12.584461	2.37882e-06
12.538464	2.59297e-06
12.492467	2.82613e-06
12.446470	3.07995e-06
12.400473	3.35623e-06
12.354477	3.6569e-06
12.308480	3.9841e-06
12.262483	4.34009e-06
12.216486	4.72736e-06
12.170489	5.1486e-06
12.124492	5.6067e-06
12.078495	6.10482e-06
12.032498	6.64636e-06
11.986502	7.23501e-06
11.940505	7.87474e-06
11.894508	8.56987e-06
11.848511	9.32505e-06
11.802514	1.01453e-05
11.756517	1.1036e-05
11.710520	1.20031e-05
11.664524	1.30529e-05
11.618527	1.41921e-05
11.572530	1.54281e-05
11.526533	1.67688e-05
11.480536	1.82227e-05
11.434539	1.97989e-05
11.388542	2.15072e-05
11.342545	2.33582e-05
11.296549	2.53631e-05
11.250552	2.75341e-05
11.204555	2.98842e-05
11.158558	3.24272e-05
11.112561	3.5178e-05
11.066564	3.81523e-05
11.020567	4.13671e-05
10.974571	4.48403e-05
10.928574	4.85911e-05
10.882577	5.26396e-05
10.836580	5.70073e-05
10.790583	6.17168e-05
10.744586	6.67922e-05
10.698589	7.22585e-05
10.652593	7.81421e-05
10.606596	8.44705e-05
10.560599	9.12725e-05
10.514602	9.85778e-05
10.468605	0.000106417
10.422608	0.000114822
10.376611	0.000123824
10.330614	0.000133456
10.284618	0.00014375
10.238621	0.000154738
10.192624	0.000166451
10.146627	0.000178918
10.100630	0.000192164
10.054633	0.000206214
10.008636	0.000221084
9.962640	0.000236787
9.916643	0.000253325
9.870646	0.00027069
9.824649	0.000288861
9.778652	0.000307798
9.732655	0.000327438
9.686658	0.000347691
9.640661	0.000368429
9.594665	0.000389478
9.548668	0.000410601
9.502671	0.000431478
9.456674	0.000451677
9.410677	0.000470601
9.364680	0.000487391
9.318683	0.000500698
&
```
