## Supplementary material for "All-at-once RNA folding with 3D motif prediction framed by evolutionary information": RF01253_snR46.cacofold.helixcov

```
# RMs = 7 L = 223

# RM_HELIX NESTED 15-33 40-58, nbp = 16 nbp_cov = 0
# pvals: 0.791037,0.791037,0.791037,0.791037,0.791037,0.962214,0.791037,0.791037,0.052709,0.791037,0.791037,0.791037,0.791037,0.791037,0.791037,0.791037
# aggregated NONE
NESTED  ::::::::::::::<<<<<<<<<<<<<<<<______>>>>->>>>>>>>>>>>::::::::::::::::::::::::::::::::::::::::::::::::::::::::::::::::::::::::::::::::::::::::::::::::::::::::::::::::::::::::::::::::::::::::::::::::::::
        :::::::::::::::::::::::::::::::::::::::::::::::::::::::::::::::::::::::::::::::::::::::::::::::::::::::::::::::::::::::::::::::::::::::::::::::::::::::::::::::::::::::::::::::::::::::::::::::::::::::::

# RM_HELIX NESTED 3-8 65-70, nbp = 6 nbp_cov = 0
# pvals: 0.791037,0.791037,0.791037,0.791037,0.791037,0.791037
# aggregated NONE
NESTED  ::<<<<<<___________________________________________________>>>>>>::::::::::::::::::::::::::::::::::::::::::::::::::::::::::::::::::::::::::::::::::::::::::::::::::::::::::::::::::::::::::::::::::::::::
        :::::::::::::::::::::::::::::::::::::::::::::::::::::::::::::::::::::::::::::::::::::::::::::::::::::::::::::::::::::::::::::::::::::::::::::::::::::::::::::::::::::::::::::::::::::::::::::::::::::::::

# RM_HELIX NESTED 85-103 109-125, nbp = 13 nbp_cov = 0
# pvals: 0.791037,0.791037,0.791037,0.791037,0.791037,0.981843,0.791037,0.986132,0.996505,0.0190224,0.8309,0.00667164,0.911119
# aggregated NONE
NESTED  ::::::::::::::::::::::::::::::::::::::::::::::::::::::::::::::::::::::::::::::<<<<<<<<<<<<<_____>>>>>>>>>>>>>::::::::::::::::::::::::::::::::::::::::::::::::::::::::::::::::::::::::::::::::::::::::::::
        :::::::::::::::::::::::::::::::::::::::::::::::::::::::::::::::::::::::::::::::::::::::::::::::::::::::::::::::::::::::::::::::::::::::::::::::::::::::::::::::::::::::::::::::::::::::::::::::::::::::::

# RM_HELIX NESTED 136-143 153-158, nbp = 6 nbp_cov = 0
# pvals: 0.791037,0.0425572,0.884851,0.791037,0.791037,0.0465522
# aggregated NONE
NESTED  :::::::::::::::::::::::::::::::::::::::::::::::::::::::::::::::::::::::::::::::::::::::::::::::::::::::::::::::::::::::<<<<<<_________>>>>>>:::::::::::::::::::::::::::::::::::::::::::::::::::::::::::::
        :::::::::::::::::::::::::::::::::::::::::::::::::::::::::::::::::::::::::::::::::::::::::::::::::::::::::::::::::::::::::::::::::::::::::::::::::::::::::::::::::::::::::::::::::::::::::::::::::::::::::

# RM_HELIX NESTED 177-181 189-193, nbp = 5 nbp_cov = 0
# pvals: 0.791037,0.981843,0.791037,0.803132,0.942975
# aggregated NONE
NESTED  :::::::::::::::::::::::::::::::::::::::::::::::::::::::::::::::::::::::::::::::::::::::::::::::::::::::::::::::::::::::::::::::::::::::::::::::::::::::::::<<<<<_______>>>>>:::::::::::::::::::::::::::::
        :::::::::::::::::::::::::::::::::::::::::::::::::::::::::::::::::::::::::::::::::::::::::::::::::::::::::::::::::::::::::::::::::::::::::::::::::::::::::::::::::::::::::::::::::::::::::::::::::::::::::

# RM_HELIX NESTED 160-171 196-207, nbp = 12 nbp_cov = 0
# pvals: 0.0542313,0.841799,0.791037,0.981843,0.986132,0.81153,0.791037,0.791037,0.791037,0.791037,0.791037,0.791037
# aggregated NONE
NESTED  :::::::::::::::::::::::::::::::::::::::::::::::::::::::::::::::::::::::::::::::::::::::::::::::::::::::::::::::::::::::::::::::::::::::::::::<<<<<<<<<<<<____________________>>>>>>>>>>>>::::::::::::::::
        :::::::::::::::::::::::::::::::::::::::::::::::::::::::::::::::::::::::::::::::::::::::::::::::::::::::::::::::::::::::::::::::::::::::::::::::::::::::::::::::::::::::::::::::::::::::::::::::::::::::::

# RM_HELIX NESTED 126-135 208-217, nbp = 10 nbp_cov = 0
# pvals: 0.795784,0.791037,0.791037,0.791037,0.791037,0.791037,0.791037,0.791037,0.0175,0.884851
# aggregated NONE
NESTED  :::::::::::::::::::::::::::::::::::::::::::::::::::::::::::::::::::::::::::::::::::::::::::::::::::::::::::::<<<<<<<<<<__________________________________________________________________>>>>>>>>>>::::::
        :::::::::::::::::::::::::::::::::::::::::::::::::::::::::::::::::::::::::::::::::::::::::::::::::::::::::::::::::::::::::::::::::::::::::::::::::::::::::::::::::::::::::::::::::::::::::::::::::::::::::
```
