## Supplementary material for "All-at-once RNA folding with 3D motif prediction framed by evolutionary information": RF01253_snR46.cacofold.power

```
# Power analysis of CaCoFold structure
#
# Powertype = SINGLE SUBSTITUTIONS
# covary left_pos right_pos substitutions power
#----------------------------------------------------------------
3		70		0		0.00
4		69		0		0.00
5		68		0		0.00
6		67		0		0.00
7		66		0		0.00
8		65		0		0.00
15		58		0		0.00
16		57		0		0.00
17		56		0		0.00
18		55		0		0.00
19		54		0		0.00
20		53		2		0.00
21		52		0		0.00
22		51		0		0.00
23		50		3		0.02
24		49		0		0.00
25		48		1		0.00
26		47		0		0.00
27		45		0		0.00
28		44		1		0.00
29		43		1		0.00
33		40		0		0.00
85		125		0		0.00
86		124		0		0.00
87		123		0		0.00
88		122		2		0.00
89		121		0		0.00
90		120		2		0.00
91		119		2		0.00
92		118		2		0.00
93		116		3		0.02
94		112		2		0.00
95		111		1		0.00
97		110		4		0.07
103		109		4		0.07
126		217		3		0.02
127		216		0		0.00
128		215		0		0.00
129		214		0		0.00
130		213		0		0.00
131		212		0		0.00
132		211		0		0.00
133		210		0		0.00
134		209		1		0.00
135		208		1		0.00
136		158		2		0.00
137		157		2		0.00
138		156		2		0.00
141		155		2		0.00
142		154		0		0.00
143		153		4		0.07
160		207		3		0.02
161		206		1		0.00
162		205		1		0.00
163		204		5		0.11
164		203		4		0.07
165		202		0		0.00
166		201		2		0.00
167		200		1		0.00
168		199		1		0.00
169		198		0		0.00
170		197		4		0.07
171		196		1		0.00
177		193		1		0.00
178		192		3		0.02
179		191		1		0.00
180		190		1		0.00
181		189		3		0.02
#
# BPAIRS 68
# avg substitutions per BP 1.2
# BPAIRS expected to covary 0.5 +/- 0.7
# BPAIRS observed to covary 0
#
```
