## Supplementary material for "All-at-once RNA folding with 3D motif prediction framed by evolutionary information": RF01253_snR46.surv

```
1.230072	0.0181818
0.109066	0.0363636
-0.011041	0.8
-0.051077	0.818182
-0.151167	0.836364
-0.191203	0.854545
-0.211221	0.872727
-0.251257	0.890909
-0.451436	0.927273
-0.571544	0.963636
-0.611580	0.981818
-0.631598	1
&
6.394704	4.98878e-05
5.794165	9.97755e-05
4.893357	0.000149663
4.613106	0.000199551
3.832406	0.000299327
3.792370	0.000349214
3.732316	0.00044899
3.712298	0.000498878
3.692280	0.000548765
3.652244	0.000748316
3.632226	0.000848092
3.592190	0.00089798
3.572172	0.00119731
3.532136	0.00124719
3.512118	0.00134697
3.472083	0.00139686
3.452065	0.00154652
3.432047	0.00159641
3.412029	0.00189573
3.371993	0.00259416
3.331957	0.00294338
3.311939	0.0032427
3.291921	0.00344225
3.271903	0.00369169
3.251885	0.00384136
3.231867	0.00389124
3.191831	0.00399102
3.151795	0.00419057
3.111759	0.00439012
3.091741	0.00453979
3.071724	0.00493889
3.051706	0.00508855
3.011670	0.00523821
2.991652	0.00538788
2.971634	0.00548765
2.871544	0.00553754
2.811490	0.00563732
2.731418	0.00578698
2.671364	0.00583687
2.631329	0.00588675
2.591293	0.00598653
2.571275	0.00603642
2.451167	0.00608631
2.411131	0.00613619
2.351077	0.00618608
2.190934	0.00623597
2.150898	0.00633574
2.110862	0.00638563
2.050808	0.00648541
2.030790	0.0065353
2.010772	0.00663507
1.970736	0.00673485
1.930700	0.00678473
1.910682	0.00703417
1.890664	0.00728361
1.870646	0.0073335
1.850628	0.00758294
1.830610	0.00763283
1.810592	0.00788226
1.790574	0.0081317
1.770557	0.00823148
1.750539	0.00838114
1.730521	0.00907957
1.710503	0.00927912
1.690485	0.00957845
1.670467	0.00997755
1.650449	0.0102769
1.630431	0.0103767
1.610413	0.0107259
1.590395	0.0111749
1.570377	0.0112746
1.550359	0.0116238
1.530341	0.0119731
1.510323	0.0121726
1.490305	0.0124719
1.470287	0.0129209
1.450269	0.0135196
1.430251	0.0137191
1.410233	0.0138189
1.390215	0.0139187
1.370197	0.0140185
1.350180	0.0144176
1.330162	0.014667
1.310144	0.0147668
1.290126	0.0148666
1.270108	0.0150661
1.250090	0.0154153
1.230072	0.0155151
1.210054	0.015565
1.190036	0.0156648
1.170018	0.0160639
1.150000	0.0163632
1.129982	0.0166625
1.109964	0.0170117
1.089946	0.0173111
1.069928	0.0174607
1.049910	0.0177102
1.029892	0.0179596
1.009874	0.0183088
0.989856	0.0187079
0.969838	0.0192068
0.949820	0.0195061
0.929802	0.0198553
0.909785	0.0200549
0.889767	0.0201547
0.869749	0.0203043
0.849731	0.0205538
0.829713	0.0206535
0.809695	0.0209529
0.789677	0.0220005
0.769659	0.0223497
0.749641	0.022649
0.729623	0.0228985
0.709605	0.0240459
0.689587	0.0244949
0.669569	0.0250437
0.649551	0.0254428
0.629533	0.025792
0.609515	0.0261911
0.589497	0.0266401
0.569479	0.027538
0.549461	0.0278873
0.529443	0.0286356
0.509425	0.0298828
0.489408	0.0305812
0.469390	0.0311798
0.449372	0.0319282
0.429354	0.0323772
0.409336	0.0326266
0.389318	0.0333749
0.369300	0.0338239
0.349282	0.0352208
0.329264	0.0363183
0.309246	0.0372662
0.289228	0.0380145
0.269210	0.0394612
0.249192	0.0403592
0.229174	0.0417062
0.209156	0.0425543
0.189138	0.0442504
0.169120	0.0450985
0.149102	0.0465952
0.129084	0.0476927
0.109066	0.0487902
0.089048	0.050686
0.069031	0.0528311
0.049013	0.054228
0.028995	0.0558743
0.008977	0.0579696
-0.011041	0.833175
-0.031059	0.83577
-0.051077	0.840309
-0.071095	0.844699
-0.091113	0.850187
-0.111131	0.858419
-0.131149	0.8668
-0.151167	0.87538
-0.171185	0.884061
-0.191203	0.89319
-0.211221	0.900973
-0.231239	0.908955
-0.251257	0.91559
-0.271275	0.921626
-0.291293	0.926465
-0.311311	0.932053
-0.331329	0.936942
-0.351347	0.941581
-0.371364	0.945972
-0.391382	0.951709
-0.411400	0.954702
-0.431418	0.959242
-0.451436	0.962983
-0.471454	0.966426
-0.491472	0.96882
-0.511490	0.972312
-0.531508	0.974807
-0.551526	0.977151
-0.571544	0.979247
-0.591562	0.981941
-0.611580	0.983537
-0.631598	0.984984
-0.651616	0.986031
-0.671634	0.987927
-0.691652	0.989174
-0.711670	0.990272
-0.731688	0.99127
-0.751706	0.992218
-0.771724	0.993215
-0.791741	0.993914
-0.811759	0.994313
-0.831777	0.995011
-0.851795	0.995261
-0.871813	0.996159
-0.891831	0.996558
-0.911849	0.997256
-0.931867	0.997955
-0.951885	0.998154
-0.991921	0.998404
-1.011939	0.998503
-1.031957	0.998653
-1.051975	0.998952
-1.071993	0.999152
-1.092011	0.999252
-1.112029	0.999302
-1.152065	0.999551
-1.172083	0.999601
-1.212119	0.9998
-1.232136	0.99985
-1.332226	0.99995
-1.412298	1
&
7.135368	2.48756e-06
6.855117	4.97512e-06
6.835099	7.46269e-06
6.714991	9.95025e-06
6.694973	1.49254e-05
6.674955	1.99005e-05
6.654937	2.23881e-05
6.614901	2.73632e-05
6.554847	3.23383e-05
6.514811	3.48259e-05
6.494794	3.73134e-05
6.474776	3.9801e-05
6.454758	4.22886e-05
6.414722	4.47761e-05
6.374686	4.72637e-05
6.334650	4.97512e-05
6.314632	5.47264e-05
6.294614	6.21891e-05
6.274596	6.46766e-05
6.254578	6.71642e-05
6.094434	7.21393e-05
6.054399	7.46269e-05
5.994345	7.71144e-05
5.974327	8.20896e-05
5.954309	8.45771e-05
5.854219	8.70647e-05
5.834201	8.95522e-05
5.794165	9.20398e-05
5.754129	9.95025e-05
5.694075	0.00010199
5.674057	0.000106965
5.654039	0.000109453
5.593986	0.00011194
5.573968	0.000121891
5.553950	0.000126866
5.533932	0.000131841
5.513914	0.000134328
5.493896	0.000136816
5.473878	0.000144279
5.453860	0.000149254
5.393806	0.000151741
5.373788	0.000156716
5.333752	0.000159204
5.313734	0.000161692
5.253680	0.000164179
5.213645	0.000166667
5.173609	0.000169154
5.113555	0.000171642
5.053501	0.000174129
5.033483	0.000176617
5.013465	0.000179104
4.993447	0.000181592
4.933393	0.00018408
4.913375	0.000186567
4.873339	0.000191542
4.853321	0.00019403
4.833303	0.000196517
4.813285	0.000201493
4.773250	0.000211443
4.733214	0.000216418
4.713196	0.000218905
4.693178	0.000223881
4.673160	0.000226368
4.613106	0.000246269
4.593088	0.000248756
4.492998	0.000253731
4.452962	0.000258706
4.412926	0.000261194
4.372890	0.000266169
4.352873	0.000268657
4.332855	0.000271144
4.232765	0.000278607
4.212747	0.000283582
4.172711	0.000291045
4.132675	0.000298507
4.112657	0.000308458
4.092639	0.000313433
4.072621	0.000325871
4.052603	0.000335821
4.032585	0.000338308
4.012567	0.000348259
3.992549	0.000350746
3.972531	0.000353234
3.932495	0.000363184
3.912478	0.000365672
3.892460	0.000378109
3.872442	0.000380597
3.852424	0.00038806
3.832406	0.000395522
3.812388	0.000410448
3.792370	0.000435323
3.772352	0.000477612
3.752334	0.000522388
3.732316	0.000567164
3.712298	0.000626866
3.692280	0.000666667
3.672262	0.000723881
3.652244	0.000791045
3.632226	0.000860697
3.612208	0.000925373
3.592190	0.00100995
3.572172	0.00112438
3.552154	0.00129602
3.532136	0.00144776
3.512118	0.00164179
3.492101	0.00178358
3.472083	0.00205473
3.452065	0.00220398
3.432047	0.0024204
3.412029	0.0025995
3.392011	0.00275124
3.371993	0.00290796
3.351975	0.00311194
3.331957	0.00324627
3.311939	0.00339055
3.291921	0.00348507
3.271903	0.00358955
3.251885	0.00368657
3.231867	0.00383582
3.211849	0.00394279
3.191831	0.00408458
3.171813	0.00421891
3.151795	0.00436567
3.131777	0.00452736
3.111759	0.00464428
3.091741	0.00480846
3.071724	0.00494527
3.051706	0.00508458
3.031688	0.00516667
3.011670	0.00526617
2.991652	0.00533333
2.971634	0.00539552
2.951616	0.0054801
2.931598	0.00555721
2.911580	0.00564677
2.891562	0.00568657
2.871544	0.00574876
2.851526	0.00581343
2.831508	0.0058607
2.811490	0.00589552
2.791472	0.00595771
2.771454	0.00598507
2.751436	0.00601741
2.731418	0.00608209
2.711400	0.00612438
2.691382	0.00618408
2.671364	0.00629353
2.651346	0.0063806
2.631329	0.00644776
2.611311	0.00651741
2.591293	0.00660945
2.571275	0.00667164
2.551257	0.00670896
2.531239	0.00674876
2.511221	0.00681343
2.491203	0.00683582
2.471185	0.00689055
2.451167	0.00694527
2.431149	0.0070199
2.411131	0.00709701
2.391113	0.00717164
2.371095	0.00722139
2.351077	0.00729851
2.331059	0.00734328
2.311041	0.00739055
2.291023	0.00745522
2.271005	0.00750249
2.250987	0.00756716
2.230969	0.00760697
2.210952	0.00764677
2.190934	0.00770398
2.170916	0.00773632
2.150898	0.00777114
2.130880	0.00784577
2.110862	0.0078806
2.090844	0.00791294
2.070826	0.00794776
2.050808	0.00799751
2.030790	0.00802488
2.010772	0.00807463
1.990754	0.00812687
1.970736	0.00822637
1.950718	0.00833582
1.930700	0.0085597
1.910682	0.00872388
1.890664	0.00884328
1.870646	0.00899751
1.850628	0.00910697
1.830610	0.00925871
1.810592	0.00953483
1.790574	0.00962935
1.770557	0.00975373
1.750539	0.00995274
1.730521	0.0102214
1.710503	0.0105498
1.690485	0.0108657
1.670467	0.0112512
1.650449	0.0116294
1.630431	0.0120622
1.610413	0.0124801
1.590395	0.0127612
1.570377	0.0131443
1.550359	0.0134179
1.530341	0.0137687
1.510323	0.0140647
1.490305	0.0144179
1.470287	0.0147189
1.450269	0.0150249
1.430251	0.0152761
1.410233	0.0155323
1.390215	0.0157488
1.370197	0.0159801
1.350180	0.0162537
1.330162	0.0164602
1.310144	0.0166169
1.290126	0.0168184
1.270108	0.017005
1.250090	0.0172313
1.230072	0.0175
1.210054	0.0177289
1.190036	0.0179876
1.170018	0.0182438
1.150000	0.0185149
1.129982	0.0187338
1.109964	0.0190224
1.089946	0.0193806
1.069928	0.0196915
1.049910	0.0200124
1.029892	0.0204701
1.009874	0.0209353
0.989856	0.0213383
0.969838	0.0218308
0.949820	0.0221692
0.929802	0.0226194
0.909785	0.0230423
0.889767	0.0235448
0.869749	0.0239403
0.849731	0.024393
0.829713	0.024791
0.809695	0.0252239
0.789677	0.0256169
0.769659	0.0260572
0.749641	0.0265746
0.729623	0.0270498
0.709605	0.0275572
0.689587	0.028107
0.669569	0.0286194
0.649551	0.0291119
0.629533	0.0296617
0.609515	0.0301567
0.589497	0.0306915
0.569479	0.031204
0.549461	0.0318955
0.529443	0.032408
0.509425	0.0329478
0.489408	0.0337637
0.469390	0.03449
0.449372	0.0352463
0.429354	0.0359453
0.409336	0.0366592
0.389318	0.0374328
0.369300	0.038102
0.349282	0.0389403
0.329264	0.0396468
0.309246	0.040592
0.289228	0.04149
0.269210	0.0425572
0.249192	0.043806
0.229174	0.0451617
0.209156	0.0465522
0.189138	0.0477537
0.169120	0.0489801
0.149102	0.0501667
0.129084	0.0513582
0.109066	0.052709
0.089048	0.0542313
0.069031	0.0560697
0.049013	0.0580945
0.028995	0.0602438
0.008977	0.0627687
-0.011041	0.791037
-0.031059	0.795784
-0.051077	0.803132
-0.071095	0.81153
-0.091113	0.820622
-0.111131	0.8309
-0.131149	0.841799
-0.151167	0.852761
-0.171185	0.863706
-0.191203	0.874388
-0.211221	0.884851
-0.231239	0.894124
-0.251257	0.903092
-0.271275	0.911119
-0.291293	0.918331
-0.311311	0.925206
-0.331329	0.931562
-0.351347	0.937433
-0.371364	0.942975
-0.391382	0.948199
-0.411400	0.953219
-0.431418	0.957968
-0.451436	0.962214
-0.471454	0.96594
-0.491472	0.969667
-0.511490	0.973239
-0.531508	0.976338
-0.551526	0.979085
-0.571544	0.981843
-0.591562	0.984062
-0.611580	0.986132
-0.631598	0.987774
-0.651616	0.98942
-0.671634	0.990741
-0.691652	0.991876
-0.711670	0.992873
-0.731688	0.99392
-0.751706	0.994831
-0.771724	0.99544
-0.791741	0.99605
-0.811759	0.996505
-0.831777	0.99692
-0.851795	0.997294
-0.871813	0.997604
-0.891831	0.997953
-0.911849	0.998229
-0.931867	0.998435
-0.951885	0.998632
-0.971903	0.998786
-0.991921	0.99895
-1.011939	0.99909
-1.031957	0.999192
-1.051975	0.999274
-1.071993	0.999366
-1.092011	0.99946
-1.112029	0.999545
-1.132047	0.9996
-1.152065	0.999674
-1.172083	0.999741
-1.192101	0.999786
-1.212119	0.999818
-1.232136	0.999838
-1.252154	0.999861
-1.272172	0.999883
-1.292190	0.99991
-1.312208	0.99992
-1.332226	0.99994
-1.352244	0.99995
-1.372262	0.999965
-1.392280	0.99997
-1.412298	0.999973
-1.432316	0.999978
-1.452334	0.99998
-1.512388	0.999988
-1.572442	0.99999
-1.592460	0.999995
-1.632496	0.999998
-1.992819	1
&
24.450898	3.88716e-11
24.430880	3.94752e-11
24.410862	4.00882e-11
24.390844	4.07107e-11
24.370826	4.13429e-11
24.350808	4.1985e-11
24.330790	4.2637e-11
24.310772	4.32991e-11
24.290754	4.39715e-11
24.270736	4.46544e-11
24.250718	4.53479e-11
24.230700	4.60521e-11
24.210682	4.67673e-11
24.190664	4.74937e-11
24.170646	4.82313e-11
24.150628	4.89803e-11
24.130610	4.97411e-11
24.110592	5.05136e-11
24.090574	5.12981e-11
24.070557	5.20949e-11
24.050539	5.2904e-11
24.030521	5.37257e-11
24.010503	5.45601e-11
23.990485	5.54076e-11
23.970467	5.62682e-11
23.950449	5.71422e-11
23.930431	5.80297e-11
23.910413	5.89311e-11
23.890395	5.98464e-11
23.870377	6.0776e-11
23.850359	6.17201e-11
23.830341	6.26788e-11
23.810323	6.36524e-11
23.790305	6.46412e-11
23.770287	6.56453e-11
23.750269	6.6665e-11
23.730251	6.77006e-11
23.710233	6.87523e-11
23.690215	6.98203e-11
23.670197	7.0905e-11
23.650179	7.20065e-11
23.630162	7.31251e-11
23.610144	7.42611e-11
23.590126	7.54148e-11
23.570108	7.65864e-11
23.550090	7.77762e-11
23.530072	7.89845e-11
23.510054	8.02116e-11
23.490036	8.14578e-11
23.470018	8.27233e-11
23.450000	8.40085e-11
23.429982	8.53138e-11
23.409964	8.66393e-11
23.389946	8.79854e-11
23.369928	8.93524e-11
23.349910	9.07407e-11
23.329892	9.21506e-11
23.309874	9.35824e-11
23.289856	9.50364e-11
23.269838	9.65131e-11
23.249820	9.80127e-11
23.229802	9.95357e-11
23.209785	1.01082e-10
23.189767	1.02653e-10
23.169749	1.04248e-10
23.149731	1.05868e-10
23.129713	1.07513e-10
23.109695	1.09184e-10
23.089677	1.1088e-10
23.069659	1.12603e-10
23.049641	1.14353e-10
23.029623	1.1613e-10
23.009605	1.17935e-10
22.989587	1.19768e-10
22.969569	1.21629e-10
22.949551	1.23519e-10
22.929533	1.25439e-10
22.909515	1.27388e-10
22.889497	1.29368e-10
22.869479	1.31379e-10
22.849461	1.3342e-10
22.829443	1.35494e-10
22.809425	1.376e-10
22.789407	1.39738e-10
22.769390	1.4191e-10
22.749372	1.44116e-10
22.729354	1.46356e-10
22.709336	1.48631e-10
22.689318	1.50941e-10
22.669300	1.53287e-10
22.649282	1.55669e-10
22.629264	1.58089e-10
22.609246	1.60546e-10
22.589228	1.63042e-10
22.569210	1.65576e-10
22.549192	1.6815e-10
22.529174	1.70764e-10
22.509156	1.73418e-10
22.489138	1.76114e-10
22.469120	1.78852e-10
22.449102	1.81632e-10
22.429084	1.84456e-10
22.409066	1.87323e-10
22.389048	1.90235e-10
22.369030	1.93192e-10
22.349013	1.96196e-10
22.328995	1.99246e-10
22.308977	2.02343e-10
22.288959	2.05489e-10
22.268941	2.08684e-10
22.248923	2.11928e-10
22.228905	2.15223e-10
22.208887	2.18569e-10
22.188869	2.21968e-10
22.168851	2.25419e-10
22.148833	2.28923e-10
22.128815	2.32483e-10
22.108797	2.36097e-10
22.088779	2.39768e-10
22.068761	2.43497e-10
22.048743	2.47283e-10
22.028725	2.51128e-10
22.008707	2.55032e-10
21.988689	2.58998e-10
21.968671	2.63025e-10
21.948653	2.67115e-10
21.928636	2.71269e-10
21.908618	2.75487e-10
21.888600	2.79771e-10
21.868582	2.84122e-10
21.848564	2.8854e-10
21.828546	2.93027e-10
21.808528	2.97584e-10
21.788510	3.02212e-10
21.768492	3.06912e-10
21.748474	3.11685e-10
21.728456	3.16532e-10
21.708438	3.21455e-10
21.688420	3.26454e-10
21.668402	3.31532e-10
21.648384	3.36688e-10
21.628366	3.41924e-10
21.608348	3.47242e-10
21.588330	3.52643e-10
21.568312	3.58128e-10
21.548294	3.63698e-10
21.528276	3.69355e-10
21.508258	3.751e-10
21.488241	3.80935e-10
21.468223	3.8686e-10
21.448205	3.92877e-10
21.428187	3.98989e-10
21.408169	4.05195e-10
21.388151	4.11498e-10
21.368133	4.17899e-10
21.348115	4.244e-10
21.328097	4.31002e-10
21.308079	4.37706e-10
21.288061	4.44516e-10
21.268043	4.51431e-10
21.248025	4.58453e-10
21.228007	4.65586e-10
21.207989	4.72829e-10
21.187971	4.80185e-10
21.167953	4.87655e-10
21.147935	4.95242e-10
21.127917	5.02947e-10
21.107899	5.10772e-10
21.087881	5.18719e-10
21.067864	5.2679e-10
21.047846	5.34986e-10
21.027828	5.4331e-10
21.007810	5.51763e-10
20.987792	5.60349e-10
20.967774	5.69068e-10
20.947756	5.77922e-10
20.927738	5.86915e-10
20.907720	5.96047e-10
20.887702	6.05322e-10
20.867684	6.14742e-10
20.847666	6.24308e-10
20.827648	6.34023e-10
20.807630	6.43889e-10
20.787612	6.53909e-10
20.767594	6.64085e-10
20.747576	6.7442e-10
20.727558	6.84915e-10
20.707540	6.95574e-10
20.687522	7.06399e-10
20.667504	7.17393e-10
20.647486	7.28558e-10
20.627469	7.39897e-10
20.607451	7.51412e-10
20.587433	7.63107e-10
20.567415	7.74984e-10
20.547397	7.87046e-10
20.527379	7.99296e-10
20.507361	8.11737e-10
20.487343	8.24372e-10
20.467325	8.37204e-10
20.447307	8.50235e-10
20.427289	8.6347e-10
20.407271	8.7691e-10
20.387253	8.9056e-10
20.367235	9.04423e-10
20.347217	9.18502e-10
20.327199	9.328e-10
20.307181	9.47321e-10
20.287163	9.62068e-10
20.267145	9.77045e-10
20.247127	9.92256e-10
20.227109	1.0077e-09
20.207092	1.02339e-09
20.187074	1.03932e-09
20.167056	1.0555e-09
20.147038	1.07194e-09
20.127020	1.08863e-09
20.107002	1.10558e-09
20.086984	1.12279e-09
20.066966	1.14027e-09
20.046948	1.15803e-09
20.026930	1.17606e-09
20.006912	1.19437e-09
19.986894	1.21297e-09
19.966876	1.23185e-09
19.946858	1.25103e-09
19.926840	1.27051e-09
19.906822	1.2903e-09
19.886804	1.31039e-09
19.866786	1.3308e-09
19.846768	1.35152e-09
19.826750	1.37257e-09
19.806732	1.39394e-09
19.786715	1.41565e-09
19.766697	1.4377e-09
19.746679	1.46009e-09
19.726661	1.48283e-09
19.706643	1.50592e-09
19.686625	1.52937e-09
19.666607	1.55319e-09
19.646589	1.57739e-09
19.626571	1.60195e-09
19.606553	1.6269e-09
19.586535	1.65224e-09
19.566517	1.67798e-09
19.546499	1.70412e-09
19.526481	1.73066e-09
19.506463	1.75762e-09
19.486445	1.785e-09
19.466427	1.8128e-09
19.446409	1.84104e-09
19.426391	1.86972e-09
19.406373	1.89885e-09
19.386355	1.92843e-09
19.366337	1.95847e-09
19.346320	1.98898e-09
19.326302	2.01997e-09
19.306284	2.05144e-09
19.286266	2.0834e-09
19.266248	2.11585e-09
19.246230	2.14882e-09
19.226212	2.1823e-09
19.206194	2.2163e-09
19.186176	2.25083e-09
19.166158	2.2859e-09
19.146140	2.32152e-09
19.126122	2.35769e-09
19.106104	2.39443e-09
19.086086	2.43174e-09
19.066068	2.46963e-09
19.046050	2.50812e-09
19.026032	2.5472e-09
19.006014	2.58689e-09
18.985996	2.62721e-09
18.965978	2.66815e-09
18.945960	2.70973e-09
18.925943	2.75196e-09
18.905925	2.79485e-09
18.885907	2.8384e-09
18.865889	2.88264e-09
18.845871	2.92757e-09
18.825853	2.97319e-09
18.805835	3.01953e-09
18.785817	3.0666e-09
18.765799	3.11439e-09
18.745781	3.16294e-09
18.725763	3.21224e-09
18.705745	3.26231e-09
18.685727	3.31316e-09
18.665709	3.36481e-09
18.645691	3.41726e-09
18.625673	3.47053e-09
18.605655	3.52463e-09
18.585637	3.57957e-09
18.565619	3.63537e-09
18.545601	3.69205e-09
18.525583	3.74961e-09
18.505565	3.80806e-09
18.485548	3.86743e-09
18.465530	3.92773e-09
18.445512	3.98897e-09
18.425494	4.05116e-09
18.405476	4.11432e-09
18.385458	4.17847e-09
18.365440	4.24362e-09
18.345422	4.30979e-09
18.325404	4.37699e-09
18.305386	4.44524e-09
18.285368	4.51456e-09
18.265350	4.58496e-09
18.245332	4.65645e-09
18.225314	4.72907e-09
18.205296	4.80282e-09
18.185278	4.87771e-09
18.165260	4.95378e-09
18.145242	5.03104e-09
18.125224	5.1095e-09
18.105206	5.18919e-09
18.085188	5.27012e-09
18.065171	5.35232e-09
18.045153	5.4358e-09
18.025135	5.52058e-09
18.005117	5.60669e-09
17.985099	5.69414e-09
17.965081	5.78295e-09
17.945063	5.87316e-09
17.925045	5.96477e-09
17.905027	6.05782e-09
17.885009	6.15232e-09
17.864991	6.24829e-09
17.844973	6.34576e-09
17.824955	6.44476e-09
17.804937	6.5453e-09
17.784919	6.64741e-09
17.764901	6.75112e-09
17.744883	6.85645e-09
17.724865	6.96342e-09
17.704847	7.07206e-09
17.684829	7.1824e-09
17.664811	7.29447e-09
17.644794	7.40829e-09
17.624776	7.52388e-09
17.604758	7.64128e-09
17.584740	7.76052e-09
17.564722	7.88161e-09
17.544704	8.0046e-09
17.524686	8.12952e-09
17.504668	8.25638e-09
17.484650	8.38523e-09
17.464632	8.51608e-09
17.444614	8.64899e-09
17.424596	8.78397e-09
17.404578	8.92106e-09
17.384560	9.0603e-09
17.364542	9.20171e-09
17.344524	9.34533e-09
17.324506	9.49119e-09
17.304488	9.63933e-09
17.284470	9.78979e-09
17.264452	9.94261e-09
17.244434	1.00978e-08
17.224416	1.02554e-08
17.204399	1.04155e-08
17.184381	1.05781e-08
17.164363	1.07433e-08
17.144345	1.0911e-08
17.124327	1.10813e-08
17.104309	1.12543e-08
17.084291	1.143e-08
17.064273	1.16085e-08
17.044255	1.17897e-08
17.024237	1.19738e-08
17.004219	1.21607e-08
16.984201	1.23506e-08
16.964183	1.25435e-08
16.944165	1.27393e-08
16.924147	1.29383e-08
16.904129	1.31403e-08
16.884111	1.33455e-08
16.864093	1.35539e-08
16.844075	1.37656e-08
16.824057	1.39805e-08
16.804039	1.41989e-08
16.784022	1.44206e-08
16.764004	1.46459e-08
16.743986	1.48746e-08
16.723968	1.51069e-08
16.703950	1.53429e-08
16.683932	1.55825e-08
16.663914	1.58259e-08
16.643896	1.60731e-08
16.623878	1.63242e-08
16.603860	1.65792e-08
16.583842	1.68382e-08
16.563824	1.71012e-08
16.543806	1.73684e-08
16.523788	1.76397e-08
16.503770	1.79153e-08
16.483752	1.81952e-08
16.463734	1.84795e-08
16.443716	1.87682e-08
16.423698	1.90614e-08
16.403680	1.93592e-08
16.383662	1.96617e-08
16.363644	1.9969e-08
16.343627	2.0281e-08
16.323609	2.05979e-08
16.303591	2.09198e-08
16.283573	2.12467e-08
16.263555	2.15787e-08
16.243537	2.19159e-08
16.223519	2.22584e-08
16.203501	2.26063e-08
16.183483	2.29596e-08
16.163465	2.33185e-08
16.143447	2.36829e-08
16.123429	2.40531e-08
16.103411	2.4429e-08
16.083393	2.48109e-08
16.063375	2.51987e-08
16.043357	2.55926e-08
16.023339	2.59927e-08
16.003321	2.6399e-08
15.983303	2.68117e-08
15.963285	2.72309e-08
15.943267	2.76566e-08
15.923250	2.8089e-08
15.903232	2.85281e-08
15.883214	2.89741e-08
15.863196	2.94272e-08
15.843178	2.98873e-08
15.823160	3.03546e-08
15.803142	3.08292e-08
15.783124	3.13113e-08
15.763106	3.18009e-08
15.743088	3.22982e-08
15.723070	3.28033e-08
15.703052	3.33163e-08
15.683034	3.38374e-08
15.663016	3.43666e-08
15.642998	3.49041e-08
15.622980	3.545e-08
15.602962	3.60044e-08
15.582944	3.65676e-08
15.562926	3.71396e-08
15.542908	3.77205e-08
15.522890	3.83105e-08
15.502872	3.89098e-08
15.482855	3.95185e-08
15.462837	4.01367e-08
15.442819	4.07646e-08
15.422801	4.14024e-08
15.402783	4.20501e-08
15.382765	4.2708e-08
15.362747	4.33762e-08
15.342729	4.40549e-08
15.322711	4.47442e-08
15.302693	4.54444e-08
15.282675	4.61555e-08
15.262657	4.68777e-08
15.242639	4.76113e-08
15.222621	4.83564e-08
15.202603	4.91131e-08
15.182585	4.98818e-08
15.162567	5.06624e-08
15.142549	5.14554e-08
15.122531	5.22607e-08
15.102513	5.30787e-08
15.082495	5.39095e-08
15.062478	5.47533e-08
15.042460	5.56104e-08
15.022442	5.64809e-08
15.002424	5.73651e-08
14.982406	5.82631e-08
14.962388	5.91752e-08
14.942370	6.01017e-08
14.922352	6.10426e-08
14.902334	6.19983e-08
14.882316	6.2969e-08
14.862298	6.3955e-08
14.842280	6.49564e-08
14.822262	6.59735e-08
14.802244	6.70066e-08
14.782226	6.80559e-08
14.762208	6.91216e-08
14.742190	7.02041e-08
14.722172	7.13036e-08
14.702154	7.24203e-08
14.682136	7.35546e-08
14.662118	7.47066e-08
14.642101	7.58767e-08
14.622083	7.70652e-08
14.602065	7.82724e-08
14.582047	7.94985e-08
14.562029	8.07438e-08
14.542011	8.20087e-08
14.521993	8.32935e-08
14.501975	8.45984e-08
14.481957	8.59238e-08
14.461939	8.727e-08
14.441921	8.86373e-08
14.421903	9.00262e-08
14.401885	9.14368e-08
14.381867	9.28696e-08
14.361849	9.43249e-08
14.341831	9.5803e-08
14.321813	9.73043e-08
14.301795	9.88293e-08
14.281777	1.00378e-07
14.261759	1.01951e-07
14.241741	1.03549e-07
14.221723	1.05172e-07
14.201706	1.06821e-07
14.181688	1.08495e-07
14.161670	1.10196e-07
14.141652	1.11923e-07
14.121634	1.13678e-07
14.101616	1.1546e-07
14.081598	1.1727e-07
14.061580	1.19109e-07
14.041562	1.20976e-07
14.021544	1.22873e-07
14.001526	1.248e-07
13.981508	1.26757e-07
13.961490	1.28744e-07
13.941472	1.30763e-07
13.921454	1.32814e-07
13.901436	1.34897e-07
13.881418	1.37012e-07
13.861400	1.39161e-07
13.841382	1.41344e-07
13.821364	1.43561e-07
13.801346	1.45813e-07
13.781329	1.481e-07
13.761311	1.50423e-07
13.741293	1.52783e-07
13.721275	1.5518e-07
13.701257	1.57614e-07
13.681239	1.60087e-07
13.661221	1.62599e-07
13.641203	1.6515e-07
13.621185	1.67741e-07
13.601167	1.70374e-07
13.581149	1.73047e-07
13.561131	1.75763e-07
13.541113	1.78521e-07
13.521095	1.81323e-07
13.501077	1.84168e-07
13.481059	1.87059e-07
13.461041	1.89995e-07
13.441023	1.92977e-07
13.421005	1.96006e-07
13.400987	1.99083e-07
13.380969	2.02208e-07
13.360951	2.05383e-07
13.340934	2.08607e-07
13.320916	2.11882e-07
13.300898	2.15209e-07
13.280880	2.18588e-07
13.260862	2.22021e-07
13.240844	2.25507e-07
13.220826	2.29048e-07
13.200808	2.32645e-07
13.180790	2.36299e-07
13.160772	2.4001e-07
13.140754	2.43779e-07
13.120736	2.47608e-07
13.100718	2.51498e-07
13.080700	2.55448e-07
13.060682	2.59461e-07
13.040664	2.63537e-07
13.020646	2.67677e-07
13.000628	2.71882e-07
12.980610	2.76154e-07
12.960592	2.80493e-07
12.940574	2.849e-07
12.920557	2.89377e-07
12.900539	2.93924e-07
12.880521	2.98543e-07
12.860503	3.03235e-07
12.840485	3.08e-07
12.820467	3.12841e-07
12.800449	3.17758e-07
12.780431	3.22753e-07
12.760413	3.27826e-07
12.740395	3.32979e-07
12.720377	3.38214e-07
12.700359	3.43531e-07
12.680341	3.48932e-07
12.660323	3.54418e-07
12.640305	3.5999e-07
12.620287	3.65651e-07
12.600269	3.714e-07
12.580251	3.77241e-07
12.560233	3.83173e-07
12.540215	3.89199e-07
12.520197	3.9532e-07
12.500180	4.01538e-07
12.480162	4.07854e-07
12.460144	4.14269e-07
12.440126	4.20786e-07
12.420108	4.27406e-07
12.400090	4.3413e-07
12.380072	4.4096e-07
12.360054	4.47898e-07
12.340036	4.54945e-07
12.320018	4.62104e-07
12.300000	4.69375e-07
12.279982	4.76762e-07
12.259964	4.84265e-07
12.239946	4.91886e-07
12.219928	4.99628e-07
12.199910	5.07492e-07
12.179892	5.1548e-07
12.159874	5.23595e-07
12.139856	5.31837e-07
12.119838	5.4021e-07
12.099820	5.48715e-07
12.079802	5.57354e-07
12.059785	5.6613e-07
12.039767	5.75044e-07
12.019749	5.841e-07
11.999731	5.93298e-07
11.979713	6.02642e-07
11.959695	6.12133e-07
11.939677	6.21774e-07
11.919659	6.31568e-07
11.899641	6.41517e-07
11.879623	6.51622e-07
11.859605	6.61888e-07
11.839587	6.72316e-07
11.819569	6.82909e-07
11.799551	6.93669e-07
11.779533	7.04599e-07
11.759515	7.15702e-07
11.739497	7.26981e-07
11.719479	7.38438e-07
11.699461	7.50077e-07
11.679443	7.61899e-07
11.659425	7.73908e-07
11.639408	7.86108e-07
11.619390	7.985e-07
11.599372	8.11089e-07
11.579354	8.23877e-07
11.559336	8.36867e-07
11.539318	8.50063e-07
11.519300	8.63467e-07
11.499282	8.77084e-07
11.479264	8.90916e-07
11.459246	9.04968e-07
11.439228	9.19241e-07
11.419210	9.33741e-07
11.399192	9.4847e-07
11.379174	9.63433e-07
11.359156	9.78632e-07
11.339138	9.94073e-07
11.319120	1.00976e-06
11.299102	1.02569e-06
11.279084	1.04188e-06
11.259066	1.05832e-06
11.239048	1.07502e-06
11.219030	1.09199e-06
11.199013	1.10923e-06
11.178995	1.12673e-06
11.158977	1.14452e-06
11.138959	1.16259e-06
11.118941	1.18095e-06
11.098923	1.19959e-06
11.078905	1.21853e-06
11.058887	1.23778e-06
11.038869	1.25732e-06
11.018851	1.27718e-06
10.998833	1.29735e-06
10.978815	1.31785e-06
10.958797	1.33866e-06
10.938779	1.35981e-06
10.918761	1.38129e-06
10.898743	1.40312e-06
10.878725	1.42529e-06
10.858707	1.44781e-06
10.838689	1.47069e-06
10.818671	1.49393e-06
10.798653	1.51755e-06
10.778636	1.54153e-06
10.758618	1.5659e-06
10.738600	1.59065e-06
10.718582	1.6158e-06
10.698564	1.64135e-06
10.678546	1.6673e-06
10.658528	1.69367e-06
10.638510	1.72045e-06
10.618492	1.74766e-06
10.598474	1.7753e-06
10.578456	1.80338e-06
10.558438	1.83191e-06
10.538420	1.86089e-06
10.518402	1.89033e-06
10.498384	1.92024e-06
10.478366	1.95063e-06
10.458348	1.98149e-06
10.438330	2.01285e-06
10.418312	2.04471e-06
10.398294	2.07707e-06
10.378276	2.10995e-06
10.358259	2.14336e-06
10.338241	2.17729e-06
10.318223	2.21176e-06
10.298205	2.24678e-06
10.278187	2.28236e-06
10.258169	2.31851e-06
10.238151	2.35523e-06
10.218133	2.39254e-06
10.198115	2.43044e-06
10.178097	2.46894e-06
10.158079	2.50806e-06
10.138061	2.5478e-06
10.118043	2.58817e-06
10.098025	2.62918e-06
10.078007	2.67085e-06
10.057989	2.71319e-06
10.037971	2.75619e-06
10.017953	2.79989e-06
9.997935	2.84428e-06
9.977917	2.88937e-06
9.957899	2.93519e-06
9.937881	2.98174e-06
9.917864	3.02903e-06
9.897846	3.07707e-06
9.877828	3.12588e-06
9.857810	3.17547e-06
9.837792	3.22585e-06
9.817774	3.27703e-06
9.797756	3.32903e-06
9.777738	3.38186e-06
9.757720	3.43553e-06
9.737702	3.49006e-06
9.717684	3.54546e-06
9.697666	3.60175e-06
9.677648	3.65893e-06
9.657630	3.71703e-06
9.637612	3.77606e-06
9.617594	3.83602e-06
9.597576	3.89695e-06
9.577558	3.95885e-06
9.557540	4.02174e-06
9.537522	4.08564e-06
9.517504	4.15055e-06
9.497487	4.21651e-06
9.477469	4.28352e-06
9.457451	4.3516e-06
9.437433	4.42077e-06
9.417415	4.49105e-06
9.397397	4.56245e-06
9.377379	4.63499e-06
9.357361	4.7087e-06
9.337343	4.78358e-06
9.317325	4.85967e-06
9.297307	4.93697e-06
9.277289	5.01551e-06
9.257271	5.09531e-06
9.237253	5.17638e-06
9.217235	5.25876e-06
9.197217	5.34245e-06
9.177199	5.42749e-06
9.157181	5.51389e-06
9.137163	5.60167e-06
9.117145	5.69086e-06
9.097127	5.78149e-06
9.077109	5.87356e-06
9.057092	5.96711e-06
9.037074	6.06217e-06
9.017056	6.15875e-06
8.997038	6.25687e-06
8.977020	6.35658e-06
8.957002	6.45788e-06
8.936984	6.56081e-06
8.916966	6.6654e-06
8.896948	6.77166e-06
8.876930	6.87963e-06
8.856912	6.98934e-06
8.836894	7.10081e-06
8.816876	7.21407e-06
8.796858	7.32915e-06
8.776840	7.44608e-06
8.756822	7.56489e-06
8.736804	7.68561e-06
8.716786	7.80828e-06
8.696768	7.93292e-06
8.676750	8.05956e-06
8.656732	8.18824e-06
8.636715	8.319e-06
8.616697	8.45186e-06
8.596679	8.58686e-06
8.576661	8.72403e-06
8.556643	8.86341e-06
8.536625	9.00504e-06
8.516607	9.14896e-06
8.496589	9.29519e-06
8.476571	9.44378e-06
8.456553	9.59477e-06
8.436535	9.74819e-06
8.416517	9.90408e-06
8.396499	1.00625e-05
8.376481	1.02235e-05
8.356463	1.0387e-05
8.336445	1.05532e-05
8.316427	1.07221e-05
8.296409	1.08938e-05
8.276391	1.10682e-05
8.256373	1.12454e-05
8.236355	1.14254e-05
8.216337	1.16084e-05
8.196320	1.17944e-05
8.176302	1.19833e-05
8.156284	1.21753e-05
8.136266	1.23705e-05
8.116248	1.25687e-05
8.096230	1.27702e-05
8.076212	1.2975e-05
8.056194	1.3183e-05
8.036176	1.33945e-05
8.016158	1.36093e-05
7.996140	1.38277e-05
7.976122	1.40496e-05
7.956104	1.42751e-05
7.936086	1.45042e-05
7.916068	1.47371e-05
7.896050	1.49737e-05
7.876032	1.52142e-05
7.856014	1.54586e-05
7.835996	1.57069e-05
7.815978	1.59593e-05
7.795960	1.62158e-05
7.775943	1.64765e-05
7.755925	1.67414e-05
7.735907	1.70106e-05
7.715889	1.72842e-05
7.695871	1.75622e-05
7.675853	1.78448e-05
7.655835	1.81319e-05
7.635817	1.84238e-05
7.615799	1.87204e-05
7.595781	1.90218e-05
7.575763	1.93281e-05
7.555745	1.96395e-05
7.535727	1.99559e-05
7.515709	2.02775e-05
7.495691	2.06043e-05
7.475673	2.09364e-05
7.455655	2.1274e-05
7.435637	2.16171e-05
7.415619	2.19658e-05
7.395601	2.23202e-05
7.375583	2.26804e-05
7.355566	2.30465e-05
7.335548	2.34186e-05
7.315530	2.37968e-05
7.295512	2.41812e-05
7.275494	2.45718e-05
7.255476	2.49689e-05
7.235458	2.53725e-05
7.215440	2.57827e-05
7.195422	2.61996e-05
7.175404	2.66233e-05
7.155386	2.70541e-05
7.135368	2.74918e-05
7.115350	2.79368e-05
7.095332	2.83891e-05
7.075314	2.88488e-05
7.055296	2.93161e-05
7.035278	2.97911e-05
7.015260	3.02739e-05
6.995242	3.07647e-05
6.975224	3.12635e-05
6.955206	3.17705e-05
6.935188	3.2286e-05
6.915171	3.28099e-05
6.895153	3.33424e-05
6.875135	3.38838e-05
6.855117	3.44341e-05
6.835099	3.49934e-05
6.815081	3.55621e-05
6.795063	3.61401e-05
6.775045	3.67277e-05
6.755027	3.7325e-05
6.735009	3.79323e-05
6.714991	3.85495e-05
6.694973	3.9177e-05
6.674955	3.9815e-05
6.654937	4.04635e-05
6.634919	4.11227e-05
6.614901	4.1793e-05
6.594883	4.24743e-05
6.574865	4.3167e-05
6.554847	4.38712e-05
6.534829	4.45872e-05
6.514811	4.5315e-05
6.494794	4.6055e-05
6.474776	4.68074e-05
6.454758	4.75723e-05
6.434740	4.83499e-05
6.414722	4.91406e-05
6.394704	4.99444e-05
6.374686	5.07617e-05
6.354668	5.15927e-05
6.334650	5.24376e-05
6.314632	5.32966e-05
6.294614	5.41701e-05
6.274596	5.50582e-05
6.254578	5.59612e-05
6.234560	5.68794e-05
6.214542	5.7813e-05
6.194524	5.87623e-05
6.174506	5.97276e-05
6.154488	6.07092e-05
6.134470	6.17073e-05
6.114452	6.27223e-05
6.094434	6.37544e-05
6.074416	6.48039e-05
6.054399	6.58712e-05
6.034381	6.69565e-05
6.014363	6.80603e-05
5.994345	6.91827e-05
5.974327	7.03242e-05
5.954309	7.1485e-05
5.934291	7.26656e-05
5.914273	7.38663e-05
5.894255	7.50874e-05
5.874237	7.63293e-05
5.854219	7.75924e-05
5.834201	7.8877e-05
5.814183	8.01836e-05
5.794165	8.15126e-05
5.774147	8.28643e-05
5.754129	8.42391e-05
5.734111	8.56376e-05
5.714093	8.706e-05
5.694075	8.85069e-05
5.674057	8.99788e-05
5.654039	9.14759e-05
5.634022	9.29989e-05
5.614004	9.45482e-05
5.593986	9.61243e-05
5.573968	9.77277e-05
5.553950	9.93589e-05
5.533932	0.000101018
5.513914	0.000102707
5.493896	0.000104424
5.473878	0.000106172
5.453860	0.00010795
5.433842	0.000109759
5.413824	0.0001116
5.393806	0.000113473
5.373788	0.000115379
5.353770	0.000117318
5.333752	0.000119292
5.313734	0.0001213
5.293716	0.000123344
5.273698	0.000125423
5.253680	0.00012754
5.233662	0.000129694
5.213645	0.000131887
5.193627	0.000134119
5.173609	0.00013639
5.153591	0.000138702
5.133573	0.000141056
5.113555	0.000143451
5.093537	0.00014589
5.073519	0.000148373
5.053501	0.0001509
5.033483	0.000153474
5.013465	0.000156094
4.993447	0.000158762
4.973429	0.000161478
4.953411	0.000164244
4.933393	0.000167061
4.913375	0.000169929
4.893357	0.000172851
4.873339	0.000175826
4.853321	0.000178857
4.833303	0.000181944
4.813285	0.000185088
4.793267	0.000188292
4.773250	0.000191555
4.753232	0.00019488
4.733214	0.000198268
4.713196	0.00020172
4.693178	0.000205239
4.673160	0.000208824
4.653142	0.000212478
4.633124	0.000216203
4.613106	0.00022
4.593088	0.000223871
4.573070	0.000227818
4.553052	0.000231842
4.533034	0.000235946
4.513016	0.000240132
4.492998	0.000244402
4.472980	0.000248757
4.452962	0.000253201
4.432944	0.000257735
4.412926	0.000262362
4.392908	0.000267086
4.372890	0.000271907
4.352873	0.00027683
4.332855	0.000281858
4.312837	0.000286993
4.292819	0.000292239
4.272801	0.0002976
4.252783	0.000303079
4.232765	0.000308681
4.212747	0.000314409
4.192729	0.000320269
4.172711	0.000326265
4.152693	0.000332402
4.132675	0.000338687
4.112657	0.000345126
4.092639	0.000351725
4.072621	0.000358492
4.052603	0.000365435
4.032585	0.000372564
4.012567	0.000379889
3.992549	0.000387422
3.972531	0.000395176
3.952513	0.000403167
3.932495	0.000411413
3.912478	0.000419937
3.892460	0.000428765
3.872442	0.000437931
3.852424	0.000447479
3.832406	0.000457467
3.812388	0.000467978
3.792370	0.000479143
3.772352	0.000491188
3.752334	0.000504618
&
```
