## Supplementary material for "All-at-once RNA folding with 3D motif prediction framed by evolutionary information": RF01254_snR34.cov

```
#
# Method Target_E-val [cov_min,cov_max] [FP | TP True Found | Sen PPV F] 
# GTp    0.05           [-1.97,3.12]    [0 | 1 40 1 | 2.50 100.00 4.88] 
#
# #tests = 40 (base pairs) 23831 (others)
# in_given  left_pos       right_pos        score      E-value          pvalue      substitutions      power
#----------------------------------------------------------------------------------------------------------------
*	       168	       185	3.02887	0.00409052	0.000102263	2		0.00
```
