## Supplementary material for "All-at-once RNA folding with 3D motif prediction framed by evolutionary information": RF01254_snR34.surv

```
3.017920	0.025
0.000840	0.125
-0.011180	0.975
-1.165123	1
&
3.114082	4.19622e-05
3.017920	8.39243e-05
2.873677	0.000251773
2.861657	0.000293735
2.753475	0.000335697
2.741455	0.000377659
2.729435	0.00058747
2.717414	0.000713357
2.645293	0.000839243
2.356807	0.000923167
2.308726	0.000965129
2.248625	0.00113298
2.212564	0.00117494
2.200544	0.00125886
2.128423	0.00130083
2.116402	0.00134279
2.104382	0.00142671
2.080342	0.00146868
2.020240	0.00151064
2.008220	0.00159456
1.972159	0.00167849
1.924078	0.00180437
1.900038	0.00184633
1.851957	0.00209811
1.815896	0.00214007
1.791856	0.00218203
1.683674	0.00247577
1.563471	0.00264362
1.467309	0.00339893
1.455289	0.00428014
1.431249	0.00474172
1.419228	0.00482565
1.407208	0.00516134
1.395188	0.00591666
1.383168	0.00604255
1.371147	0.00612647
1.359127	0.00616844
1.347107	0.00625236
1.335087	0.00629432
1.323066	0.0065461
1.299026	0.00688179
1.202864	0.00692375
1.166803	0.0070916
1.082662	0.00717553
1.058621	0.0074273
1.046601	0.00751122
1.010540	0.00767907
0.974479	0.00797281
0.962459	0.00809869
0.938419	0.00835047
0.914378	0.00839243
0.902358	0.00847635
0.890338	0.00860224
0.866297	0.00868617
0.842257	0.0089799
0.830237	0.00902186
0.818216	0.00923167
0.806196	0.00935756
0.782156	0.00939952
0.770135	0.00965129
0.758115	0.00977718
0.746095	0.00990307
0.734075	0.00994503
0.722054	0.0101548
0.710034	0.0101968
0.698014	0.0102388
0.685994	0.0102807
0.673973	0.0103647
0.661953	0.0105325
0.637913	0.0109102
0.625893	0.0109941
0.613872	0.011036
0.601852	0.0112878
0.589832	0.0113298
0.565791	0.0113717
0.553771	0.0114137
0.541751	0.0114976
0.505690	0.0115396
0.493670	0.0118333
0.481650	0.0118753
0.469629	0.0122529
0.457609	0.0128404
0.445589	0.0130083
0.433569	0.0130922
0.409528	0.0131761
0.397508	0.0134279
0.385488	0.0135118
0.373467	0.0140993
0.337407	0.0141832
0.325387	0.0142671
0.313366	0.014435
0.301346	0.0148126
0.289326	0.0149385
0.277306	0.0150644
0.265285	0.0153162
0.253265	0.015484
0.241245	0.015526
0.217204	0.0157778
0.205184	0.0159876
0.193164	0.0162813
0.181144	0.0164492
0.169123	0.0172045
0.157103	0.0174982
0.145083	0.0184633
0.133063	0.0189669
0.121042	0.0198061
0.109022	0.019974
0.097002	0.0202258
0.084982	0.021107
0.072961	0.0215685
0.060941	0.0218623
0.048921	0.0221141
0.036901	0.0234988
0.024881	0.0236667
0.012860	0.0238345
0.000840	0.093072
-0.011180	0.945239
-0.023200	0.945407
-0.035221	0.946205
-0.047241	0.947044
-0.059261	0.947254
-0.071281	0.948974
-0.083302	0.950191
-0.095322	0.951198
-0.107342	0.952079
-0.119362	0.954135
-0.131383	0.955562
-0.143403	0.957492
-0.155423	0.960765
-0.167443	0.963325
-0.179464	0.965087
-0.191484	0.96664
-0.203504	0.968067
-0.215524	0.969661
-0.227545	0.970752
-0.239565	0.971676
-0.251585	0.973732
-0.263605	0.977634
-0.275626	0.980194
-0.287646	0.981159
-0.299666	0.981537
-0.311686	0.981872
-0.323706	0.98246
-0.335727	0.983173
-0.347747	0.983719
-0.359767	0.984516
-0.371787	0.985397
-0.383808	0.986446
-0.395828	0.986782
-0.407848	0.987244
-0.419868	0.987453
-0.431889	0.98846
-0.443909	0.988796
-0.455929	0.990139
-0.467949	0.9906
-0.479970	0.99144
-0.491990	0.991733
-0.504010	0.991943
-0.516030	0.992279
-0.528051	0.992321
-0.540071	0.992447
-0.552091	0.992615
-0.564111	0.992866
-0.576132	0.99295
-0.588152	0.993244
-0.600172	0.993328
-0.612192	0.993874
-0.624212	0.993999
-0.636233	0.994377
-0.648253	0.994629
-0.660273	0.994839
-0.672293	0.995132
-0.684314	0.995426
-0.696334	0.995468
-0.708354	0.995552
-0.720374	0.995762
-0.732395	0.995888
-0.744415	0.99593
-0.756435	0.996098
-0.768455	0.996181
-0.780476	0.996307
-0.792496	0.996391
-0.804516	0.996601
-0.816536	0.996643
-0.828557	0.996811
-0.840577	0.996853
-0.864617	0.996895
-0.924718	0.997105
-0.948759	0.997272
-0.960779	0.997482
-0.972799	0.997734
-0.984820	0.997776
-1.020880	0.997818
-1.032901	0.99786
-1.044921	0.997986
-1.068961	0.998028
-1.080982	0.99807
-1.093002	0.998154
-1.105022	0.998238
-1.153103	0.998363
-1.177144	0.998405
-1.189164	0.998489
-1.249265	0.998531
-1.273305	0.998573
-1.321386	0.998615
-1.333407	0.998741
-1.417548	0.998825
-1.429569	0.998867
-1.489670	0.998909
-1.513710	0.998951
-1.549771	0.998993
-1.561791	0.999077
-1.573811	0.999161
-1.585832	0.999329
-1.621892	0.99958
-1.633913	0.999664
-1.669973	0.999706
-1.694014	0.999832
-1.838257	0.999874
-1.850277	0.999958
-1.970479	1
&
4.544491	2.09459e-07
4.412268	4.18918e-07
4.376208	6.28378e-07
4.352167	8.37837e-07
4.268025	1.0473e-06
4.243985	1.25676e-06
4.111762	1.46621e-06
4.051661	1.67567e-06
3.991560	1.88513e-06
3.979540	2.30405e-06
3.907418	2.72297e-06
3.871357	2.93243e-06
3.811256	3.14189e-06
3.799236	3.35135e-06
3.727115	3.97972e-06
3.703074	4.18918e-06
3.654993	4.39864e-06
3.630953	4.6081e-06
3.606912	4.81756e-06
3.594892	5.44594e-06
3.522770	5.6554e-06
3.510750	6.07432e-06
3.498730	6.28378e-06
3.486710	6.91215e-06
3.462669	7.74999e-06
3.450649	8.16891e-06
3.438629	9.42566e-06
3.426609	9.63512e-06
3.414588	1.0054e-05
3.402568	1.08919e-05
3.390548	1.17297e-05
3.378528	1.36148e-05
3.366507	1.63378e-05
3.354487	1.80135e-05
3.342467	1.98986e-05
3.330447	2.11554e-05
3.318426	2.325e-05
3.306406	2.47162e-05
3.294386	2.53446e-05
3.282366	2.68108e-05
3.270345	2.70202e-05
3.258325	2.95337e-05
3.246305	3.16283e-05
3.234285	3.30945e-05
3.222264	3.39324e-05
3.210244	3.51891e-05
3.198224	3.89594e-05
3.186204	4.18918e-05
3.174183	4.44053e-05
3.162163	4.71283e-05
3.150143	4.96418e-05
3.138123	5.25743e-05
3.126103	5.76013e-05
3.114082	6.4304e-05
3.102062	6.76553e-05
3.090042	7.37296e-05
3.078022	8.2108e-05
3.066001	8.75539e-05
3.053981	0.000100121
3.041961	0.000108919
3.029941	0.000114993
3.017920	0.000121486
3.005900	0.000126094
2.993880	0.000134263
2.981860	0.000140338
2.969839	0.000152486
2.957819	0.000164425
2.945799	0.000172594
2.933779	0.000179716
2.921758	0.000188723
2.909738	0.000197939
2.897718	0.000206527
2.885698	0.000212811
2.873677	0.000221817
2.861657	0.000229986
2.849637	0.000239831
2.837617	0.00025156
2.825597	0.00025575
2.813576	0.0002635
2.801556	0.000274182
2.789536	0.000281932
2.777516	0.000287587
2.765495	0.000296385
2.753475	0.00030581
2.741455	0.000315446
2.729435	0.000322358
2.717414	0.000329689
2.705394	0.000334716
2.693374	0.000342256
2.681354	0.000348121
2.669333	0.000354405
2.657313	0.000360689
2.645293	0.000371999
2.633273	0.000383101
2.621252	0.000394412
2.609232	0.000410121
2.597212	0.000427297
2.585192	0.000446148
2.573171	0.000459972
2.561151	0.00047254
2.549131	0.000479452
2.537111	0.00048783
2.525091	0.00049558
2.513070	0.000506053
2.501050	0.000515688
2.489030	0.000525952
2.477010	0.000541661
2.464989	0.000553391
2.452969	0.000570148
2.440949	0.000585438
2.428929	0.000599053
2.416908	0.000615601
2.404888	0.000628587
2.392868	0.000647438
2.380848	0.000663986
2.368827	0.000680114
2.356807	0.000702945
2.344787	0.000725357
2.332767	0.000750492
2.320746	0.000769134
2.308726	0.000795735
2.296706	0.000820033
2.284686	0.000842235
2.272665	0.000869884
2.260645	0.000894391
2.248625	0.000923506
2.236605	0.000945708
2.224585	0.000974195
2.212564	0.000994931
2.200544	0.00101546
2.188524	0.00103955
2.176504	0.00106196
2.164483	0.00108374
2.152463	0.00110385
2.140443	0.00112417
2.128423	0.00113715
2.116402	0.0011558
2.104382	0.00117674
2.092362	0.00119748
2.080342	0.00121905
2.068321	0.00123895
2.056301	0.00126786
2.044281	0.00128985
2.032261	0.00131792
2.020240	0.00134242
2.008220	0.00136735
1.996200	0.001395
1.984180	0.00142579
1.972159	0.00145197
1.960139	0.00147941
1.948119	0.00150371
1.936099	0.00152465
1.924078	0.00154853
1.912058	0.00156445
1.900038	0.00158854
1.888018	0.00161975
1.875998	0.00165242
1.863977	0.00169306
1.851957	0.00172364
1.839937	0.00176532
1.827917	0.00180428
1.815896	0.00184073
1.803876	0.00187152
1.791856	0.00190105
1.779836	0.00193163
1.767815	0.00196975
1.755795	0.00200725
1.743775	0.00204788
1.731755	0.0021036
1.719734	0.00216958
1.707714	0.0022299
1.695694	0.00229023
1.683674	0.002334
1.671653	0.00239956
1.659633	0.00246156
1.647613	0.00252671
1.635593	0.00261384
1.623572	0.00273784
1.611552	0.00292028
1.599532	0.00312408
1.587512	0.00332998
1.575492	0.00357107
1.563471	0.00378388
1.551451	0.00396946
1.539431	0.00412865
1.527411	0.00423359
1.515390	0.00432659
1.503370	0.00441142
1.491350	0.00450086
1.479330	0.00458862
1.467309	0.00476792
1.455289	0.00496586
1.443269	0.00514076
1.431249	0.00528989
1.419228	0.00544405
1.407208	0.00561183
1.395188	0.00578024
1.383168	0.00596477
1.371147	0.00610196
1.359127	0.00626555
1.347107	0.00644338
1.335087	0.0066675
1.323066	0.00690859
1.311046	0.00718068
1.299026	0.00752356
1.287006	0.00791525
1.274986	0.00824473
1.262965	0.00852834
1.250945	0.00876252
1.238925	0.00896129
1.226905	0.00912425
1.214884	0.00929475
1.202864	0.00945541
1.190844	0.00959449
1.178824	0.00976247
1.166803	0.00990344
1.154783	0.0100568
1.142763	0.0101904
1.130743	0.0103066
1.118722	0.0104093
1.106702	0.0105084
1.094682	0.0106114
1.082662	0.0106887
1.070641	0.0107903
1.058621	0.0108827
1.046601	0.0109792
1.034581	0.0110911
1.022560	0.0112134
1.010540	0.0113213
0.998520	0.0114189
0.986500	0.0115286
0.974479	0.0116304
0.962459	0.0117186
0.950439	0.0118024
0.938419	0.0118719
0.926399	0.0119385
0.914378	0.0119957
0.902358	0.0120533
0.890338	0.0121
0.878318	0.0121532
0.866297	0.012206
0.854277	0.0122626
0.842257	0.0123409
0.830237	0.0124188
0.818216	0.0125018
0.806196	0.0125753
0.794176	0.0126505
0.782156	0.0127297
0.770135	0.0128026
0.758115	0.0128698
0.746095	0.0129496
0.734075	0.0130221
0.722054	0.0130872
0.710034	0.0131584
0.698014	0.0132259
0.685994	0.0132994
0.673973	0.0133664
0.661953	0.013433
0.649933	0.0134938
0.637913	0.0135581
0.625893	0.0136169
0.613872	0.0136714
0.601852	0.0137294
0.589832	0.0137914
0.577812	0.0138524
0.565791	0.0138993
0.553771	0.0139598
0.541751	0.0140185
0.529731	0.0140692
0.517710	0.0141255
0.505690	0.0141921
0.493670	0.0142795
0.481650	0.0143965
0.469629	0.0144849
0.457609	0.0145876
0.445589	0.0146919
0.433569	0.0148121
0.421548	0.0148963
0.409528	0.0149916
0.397508	0.015101
0.385488	0.0152103
0.373467	0.0153125
0.361447	0.0154145
0.349427	0.015522
0.337407	0.0156148
0.325387	0.0157164
0.313366	0.015798
0.301346	0.0158789
0.289326	0.0159535
0.277306	0.0160377
0.265285	0.0161227
0.253265	0.0162379
0.241245	0.0163797
0.229225	0.0165374
0.217204	0.0166864
0.205184	0.0168772
0.193164	0.0170831
0.181144	0.0173152
0.169123	0.0176191
0.157103	0.0179318
0.145083	0.0181735
0.133063	0.0184416
0.121042	0.0187284
0.109022	0.0190511
0.097002	0.01935
0.084982	0.0196927
0.072961	0.0200735
0.060941	0.0204438
0.048921	0.0208862
0.036901	0.021387
0.024881	0.0219616
0.012860	0.0225822
0.000840	0.0235692
-0.011180	0.904246
-0.023200	0.908398
-0.035221	0.913945
-0.047241	0.919991
-0.059261	0.925321
-0.071281	0.930566
-0.083302	0.935943
-0.095322	0.940516
-0.107342	0.94408
-0.119362	0.94729
-0.131383	0.950507
-0.143403	0.95377
-0.155423	0.957041
-0.167443	0.96022
-0.179464	0.963129
-0.191484	0.965913
-0.203504	0.968375
-0.215524	0.970607
-0.227545	0.972546
-0.239565	0.974207
-0.251585	0.975738
-0.263605	0.977105
-0.275626	0.978376
-0.287646	0.979438
-0.299666	0.980516
-0.311686	0.981456
-0.323706	0.98238
-0.335727	0.98327
-0.347747	0.984084
-0.359767	0.984852
-0.371787	0.985585
-0.383808	0.98631
-0.395828	0.986959
-0.407848	0.987551
-0.419868	0.988142
-0.431889	0.988718
-0.443909	0.989254
-0.455929	0.989734
-0.467949	0.990171
-0.479970	0.990571
-0.491990	0.990977
-0.504010	0.991345
-0.516030	0.9917
-0.528051	0.992023
-0.540071	0.992348
-0.552091	0.992641
-0.564111	0.992926
-0.576132	0.993182
-0.588152	0.993406
-0.600172	0.993622
-0.612192	0.993821
-0.624212	0.993995
-0.636233	0.994165
-0.648253	0.994337
-0.660273	0.994486
-0.672293	0.994646
-0.684314	0.9948
-0.696334	0.994953
-0.708354	0.995098
-0.720374	0.995238
-0.732395	0.995384
-0.744415	0.995524
-0.756435	0.995647
-0.768455	0.995775
-0.780476	0.995888
-0.792496	0.996015
-0.804516	0.996136
-0.816536	0.996252
-0.828557	0.996366
-0.840577	0.996482
-0.852597	0.996593
-0.864617	0.996699
-0.876638	0.996796
-0.888658	0.996895
-0.900678	0.997006
-0.912698	0.997089
-0.924718	0.997184
-0.936739	0.997282
-0.948759	0.997368
-0.960779	0.997447
-0.972799	0.997538
-0.984820	0.997617
-0.996840	0.997697
-1.008860	0.997784
-1.020880	0.997863
-1.032901	0.997939
-1.044921	0.998019
-1.056941	0.998106
-1.068961	0.998183
-1.080982	0.998262
-1.093002	0.998356
-1.105022	0.998445
-1.117042	0.998526
-1.129063	0.998612
-1.141083	0.998677
-1.153103	0.99874
-1.165123	0.998802
-1.177144	0.998872
-1.189164	0.998934
-1.201184	0.998998
-1.213204	0.999063
-1.225224	0.999124
-1.237245	0.999186
-1.249265	0.999239
-1.261285	0.999288
-1.273305	0.999331
-1.285326	0.999374
-1.297346	0.999421
-1.309366	0.999468
-1.321386	0.999505
-1.333407	0.99953
-1.345427	0.999568
-1.357447	0.999593
-1.369467	0.999613
-1.381488	0.999633
-1.393508	0.999654
-1.405528	0.999673
-1.417548	0.999698
-1.429569	0.999714
-1.441589	0.999732
-1.453609	0.999746
-1.465629	0.999768
-1.477650	0.999782
-1.489670	0.999798
-1.501690	0.999812
-1.513710	0.999822
-1.525731	0.999834
-1.537751	0.999846
-1.549771	0.999859
-1.561791	0.99987
-1.573811	0.99988
-1.585832	0.999891
-1.597852	0.999899
-1.609872	0.999908
-1.621892	0.999916
-1.633913	0.999923
-1.645933	0.999927
-1.657953	0.999935
-1.669973	0.999938
-1.681994	0.999941
-1.694014	0.999945
-1.706034	0.999947
-1.718054	0.999951
-1.730075	0.999955
-1.742095	0.99996
-1.754115	0.999964
-1.766135	0.999965
-1.778156	0.999968
-1.790176	0.999972
-1.802196	0.999974
-1.814216	0.999975
-1.826237	0.999978
-1.838257	0.99998
-1.850277	0.999982
-1.862297	0.999986
-1.874317	0.999986
-1.886338	0.999989
-1.898358	0.99999
-1.910378	0.999991
-1.922398	0.999991
-1.934419	0.999992
-1.946439	0.999993
-1.958459	0.999993
-1.970479	0.999994
-1.982500	0.999995
-1.994520	0.999995
-2.006540	0.999996
-2.018560	0.999996
-2.030581	0.999997
-2.042601	0.999998
-2.054621	0.999998
-2.066641	0.999999
-2.078662	0.999999
-2.126743	0.999999
-2.150783	1
-2.174823	1
-2.415228	1
&
19.197164	2.18496e-38
19.185144	2.31733e-38
19.173123	2.45772e-38
19.161103	2.60661e-38
19.149083	2.76453e-38
19.137063	2.93201e-38
19.125043	3.10963e-38
19.113022	3.29802e-38
19.101002	3.49782e-38
19.088982	3.70971e-38
19.076962	3.93445e-38
19.064941	4.1728e-38
19.052921	4.42558e-38
19.040901	4.69368e-38
19.028881	4.97801e-38
19.016860	5.27957e-38
19.004840	5.59939e-38
18.992820	5.93858e-38
18.980800	6.29832e-38
18.968779	6.67985e-38
18.956759	7.08449e-38
18.944739	7.51364e-38
18.932719	7.96878e-38
18.920698	8.45149e-38
18.908678	8.96343e-38
18.896658	9.50638e-38
18.884638	1.00822e-37
18.872617	1.06929e-37
18.860597	1.13406e-37
18.848577	1.20276e-37
18.836557	1.27561e-37
18.824537	1.35287e-37
18.812516	1.43482e-37
18.800496	1.52173e-37
18.788476	1.6139e-37
18.776456	1.71165e-37
18.764435	1.81533e-37
18.752415	1.92528e-37
18.740395	2.04189e-37
18.728375	2.16556e-37
18.716354	2.29673e-37
18.704334	2.43583e-37
18.692314	2.58336e-37
18.680294	2.73983e-37
18.668273	2.90577e-37
18.656253	3.08176e-37
18.644233	3.26841e-37
18.632213	3.46636e-37
18.620192	3.6763e-37
18.608172	3.89895e-37
18.596152	4.13509e-37
18.584132	4.38552e-37
18.572111	4.65112e-37
18.560091	4.9328e-37
18.548071	5.23154e-37
18.536051	5.54837e-37
18.524031	5.88439e-37
18.512010	6.24075e-37
18.499990	6.61869e-37
18.487970	7.01952e-37
18.475950	7.44462e-37
18.463929	7.89546e-37
18.451909	8.3736e-37
18.439889	8.88069e-37
18.427869	9.41848e-37
18.415848	9.98884e-37
18.403828	1.05937e-36
18.391808	1.12353e-36
18.379788	1.19156e-36
18.367767	1.26372e-36
18.355747	1.34024e-36
18.343727	1.4214e-36
18.331707	1.50747e-36
18.319686	1.59876e-36
18.307666	1.69557e-36
18.295646	1.79824e-36
18.283626	1.90713e-36
18.271605	2.02261e-36
18.259585	2.14508e-36
18.247565	2.27497e-36
18.235545	2.41272e-36
18.223524	2.55881e-36
18.211504	2.71375e-36
18.199484	2.87806e-36
18.187464	3.05233e-36
18.175444	3.23714e-36
18.163423	3.43314e-36
18.151403	3.64101e-36
18.139383	3.86147e-36
18.127363	4.09527e-36
18.115342	4.34322e-36
18.103322	4.60619e-36
18.091302	4.88507e-36
18.079282	5.18084e-36
18.067261	5.49451e-36
18.055241	5.82717e-36
18.043221	6.17997e-36
18.031201	6.55413e-36
18.019180	6.95093e-36
18.007160	7.37176e-36
17.995140	7.81806e-36
17.983120	8.29138e-36
17.971099	8.79335e-36
17.959079	9.32571e-36
17.947059	9.89029e-36
17.935039	1.0489e-35
17.923018	1.1124e-35
17.910998	1.17975e-35
17.898978	1.25117e-35
17.886958	1.32691e-35
17.874938	1.40724e-35
17.862917	1.49243e-35
17.850897	1.58278e-35
17.838877	1.67859e-35
17.826857	1.78021e-35
17.814836	1.88797e-35
17.802816	2.00226e-35
17.790796	2.12346e-35
17.778776	2.25201e-35
17.766755	2.38833e-35
17.754735	2.5329e-35
17.742715	2.68622e-35
17.730695	2.84883e-35
17.718674	3.02127e-35
17.706654	3.20415e-35
17.694634	3.3981e-35
17.682614	3.60379e-35
17.670593	3.82192e-35
17.658573	4.05326e-35
17.646553	4.2986e-35
17.634533	4.55879e-35
17.622512	4.83472e-35
17.610492	5.12735e-35
17.598472	5.4377e-35
17.586452	5.76682e-35
17.574432	6.11586e-35
17.562411	6.48603e-35
17.550391	6.8786e-35
17.538371	7.29492e-35
17.526351	7.73644e-35
17.514330	8.20467e-35
17.502310	8.70125e-35
17.490290	9.22787e-35
17.478270	9.78636e-35
17.466249	1.03786e-34
17.454229	1.10068e-34
17.442209	1.16729e-34
17.430189	1.23794e-34
17.418168	1.31286e-34
17.406148	1.39231e-34
17.394128	1.47657e-34
17.382108	1.56593e-34
17.370087	1.66069e-34
17.358067	1.7612e-34
17.346047	1.86778e-34
17.334027	1.98081e-34
17.322006	2.10068e-34
17.309986	2.2278e-34
17.297966	2.36262e-34
17.285946	2.50559e-34
17.273926	2.65721e-34
17.261905	2.81801e-34
17.249885	2.98853e-34
17.237865	3.16938e-34
17.225845	3.36116e-34
17.213824	3.56455e-34
17.201804	3.78024e-34
17.189784	4.00899e-34
17.177764	4.25157e-34
17.165743	4.50883e-34
17.153723	4.78166e-34
17.141703	5.07099e-34
17.129683	5.37782e-34
17.117662	5.70322e-34
17.105642	6.0483e-34
17.093622	6.41426e-34
17.081602	6.80236e-34
17.069581	7.21394e-34
17.057561	7.65042e-34
17.045541	8.11331e-34
17.033521	8.60419e-34
17.021500	9.12477e-34
17.009480	9.67685e-34
16.997460	1.02623e-33
16.985440	1.08832e-33
16.973419	1.15417e-33
16.961399	1.22399e-33
16.949379	1.29805e-33
16.937359	1.37658e-33
16.925339	1.45986e-33
16.913318	1.54818e-33
16.901298	1.64184e-33
16.889278	1.74117e-33
16.877258	1.8465e-33
16.865237	1.95821e-33
16.853217	2.07667e-33
16.841197	2.2023e-33
16.829177	2.33553e-33
16.817156	2.47682e-33
16.805136	2.62665e-33
16.793116	2.78555e-33
16.781096	2.95405e-33
16.769075	3.13275e-33
16.757055	3.32226e-33
16.745035	3.52322e-33
16.733015	3.73635e-33
16.720994	3.96236e-33
16.708974	4.20204e-33
16.696954	4.45622e-33
16.684934	4.72577e-33
16.672913	5.01162e-33
16.660893	5.31477e-33
16.648873	5.63624e-33
16.636853	5.97716e-33
16.624833	6.33869e-33
16.612812	6.72209e-33
16.600792	7.12868e-33
16.588772	7.55985e-33
16.576752	8.0171e-33
16.564731	8.502e-33
16.552711	9.01622e-33
16.540691	9.56154e-33
16.528671	1.01398e-32
16.516650	1.07531e-32
16.504630	1.14035e-32
16.492610	1.20931e-32
16.480590	1.28245e-32
16.468569	1.36001e-32
16.456549	1.44227e-32
16.444529	1.52949e-32
16.432509	1.62199e-32
16.420488	1.72008e-32
16.408468	1.82411e-32
16.396448	1.93442e-32
16.384428	2.05141e-32
16.372407	2.17546e-32
16.360387	2.30702e-32
16.348367	2.44654e-32
16.336347	2.59449e-32
16.324327	2.75138e-32
16.312306	2.91776e-32
16.300286	3.0942e-32
16.288266	3.28131e-32
16.276246	3.47973e-32
16.264225	3.69015e-32
16.252205	3.91329e-32
16.240185	4.14991e-32
16.228165	4.40085e-32
16.216144	4.66696e-32
16.204124	4.94915e-32
16.192104	5.24841e-32
16.180084	5.56576e-32
16.168063	5.90229e-32
16.156043	6.25917e-32
16.144023	6.63762e-32
16.132003	7.03895e-32
16.119982	7.46454e-32
16.107962	7.91586e-32
16.095942	8.39447e-32
16.083922	8.902e-32
16.071901	9.44022e-32
16.059881	1.0011e-31
16.047861	1.06162e-31
16.035841	1.12581e-31
16.023820	1.19387e-31
16.011800	1.26605e-31
15.999780	1.34259e-31
15.987760	1.42376e-31
15.975740	1.50983e-31
15.963719	1.60111e-31
15.951699	1.6979e-31
15.939679	1.80055e-31
15.927659	1.9094e-31
15.915638	2.02482e-31
15.903618	2.14723e-31
15.891598	2.27703e-31
15.879578	2.41468e-31
15.867557	2.56065e-31
15.855537	2.71544e-31
15.843517	2.87958e-31
15.831497	3.05365e-31
15.819476	3.23824e-31
15.807456	3.43398e-31
15.795436	3.64155e-31
15.783416	3.86167e-31
15.771395	4.09509e-31
15.759375	4.34261e-31
15.747355	4.6051e-31
15.735335	4.88345e-31
15.723314	5.17862e-31
15.711294	5.49162e-31
15.699274	5.82355e-31
15.687254	6.17553e-31
15.675234	6.54878e-31
15.663213	6.94459e-31
15.651193	7.36431e-31
15.639173	7.8094e-31
15.627153	8.28138e-31
15.615132	8.78189e-31
15.603112	9.31264e-31
15.591092	9.87545e-31
15.579072	1.04723e-30
15.567051	1.11052e-30
15.555031	1.17763e-30
15.543011	1.2488e-30
15.530991	1.32427e-30
15.518970	1.4043e-30
15.506950	1.48916e-30
15.494930	1.57915e-30
15.482910	1.67458e-30
15.470889	1.77577e-30
15.458869	1.88308e-30
15.446849	1.99687e-30
15.434829	2.11754e-30
15.422808	2.2455e-30
15.410788	2.38119e-30
15.398768	2.52507e-30
15.386748	2.67765e-30
15.374728	2.83945e-30
15.362707	3.01102e-30
15.350687	3.19295e-30
15.338667	3.38588e-30
15.326647	3.59046e-30
15.314626	3.8074e-30
15.302606	4.03745e-30
15.290586	4.28139e-30
15.278566	4.54007e-30
15.266545	4.81437e-30
15.254525	5.10525e-30
15.242505	5.4137e-30
15.230485	5.74077e-30
15.218464	6.08761e-30
15.206444	6.4554e-30
15.194424	6.8454e-30
15.182404	7.25896e-30
15.170383	7.69749e-30
15.158363	8.16252e-30
15.146343	8.65564e-30
15.134323	9.17854e-30
15.122302	9.73302e-30
15.110282	1.0321e-29
15.098262	1.09445e-29
15.086242	1.16056e-29
15.074222	1.23067e-29
15.062201	1.30501e-29
15.050181	1.38384e-29
15.038161	1.46743e-29
15.026141	1.55608e-29
15.014120	1.65007e-29
15.002100	1.74974e-29
14.990080	1.85543e-29
14.978060	1.9675e-29
14.966039	2.08634e-29
14.954019	2.21236e-29
14.941999	2.34599e-29
14.929979	2.48769e-29
14.917958	2.63794e-29
14.905938	2.79727e-29
14.893918	2.96622e-29
14.881898	3.14537e-29
14.869877	3.33534e-29
14.857857	3.53678e-29
14.845837	3.75038e-29
14.833817	3.97688e-29
14.821796	4.21706e-29
14.809776	4.47174e-29
14.797756	4.7418e-29
14.785736	5.02816e-29
14.773715	5.33182e-29
14.761695	5.65381e-29
14.749675	5.99524e-29
14.737655	6.35728e-29
14.725635	6.74118e-29
14.713614	7.14826e-29
14.701594	7.57992e-29
14.689574	8.03764e-29
14.677554	8.52299e-29
14.665533	9.03765e-29
14.653513	9.58337e-29
14.641493	1.0162e-28
14.629473	1.07757e-28
14.617452	1.14263e-28
14.605432	1.21162e-28
14.593412	1.28478e-28
14.581392	1.36235e-28
14.569371	1.44461e-28
14.557351	1.53183e-28
14.545331	1.62432e-28
14.533311	1.72239e-28
14.521290	1.82638e-28
14.509270	1.93665e-28
14.497250	2.05357e-28
14.485230	2.17755e-28
14.473209	2.30902e-28
14.461189	2.44842e-28
14.449169	2.59623e-28
14.437149	2.75297e-28
14.425129	2.91916e-28
14.413108	3.09539e-28
14.401088	3.28225e-28
14.389068	3.48039e-28
14.377048	3.69049e-28
14.365027	3.91327e-28
14.353007	4.14949e-28
14.340987	4.39997e-28
14.328967	4.66557e-28
14.316946	4.9472e-28
14.304926	5.24582e-28
14.292906	5.56246e-28
14.280886	5.89822e-28
14.268865	6.25423e-28
14.256845	6.63173e-28
14.244825	7.03201e-28
14.232805	7.45644e-28
14.220784	7.90649e-28
14.208764	8.38369e-28
14.196744	8.88969e-28
14.184724	9.42622e-28
14.172703	9.99512e-28
14.160683	1.05984e-27
14.148663	1.1238e-27
14.136643	1.19162e-27
14.124623	1.26354e-27
14.112602	1.33979e-27
14.100582	1.42064e-27
14.088562	1.50638e-27
14.076542	1.59728e-27
14.064521	1.69367e-27
14.052501	1.79588e-27
14.040481	1.90425e-27
14.028461	2.01916e-27
14.016440	2.141e-27
14.004420	2.27019e-27
13.992400	2.40718e-27
13.980380	2.55243e-27
13.968359	2.70644e-27
13.956339	2.86975e-27
13.944319	3.0429e-27
13.932299	3.22651e-27
13.920278	3.42118e-27
13.908258	3.6276e-27
13.896238	3.84647e-27
13.884218	4.07855e-27
13.872197	4.32462e-27
13.860177	4.58553e-27
13.848157	4.86219e-27
13.836137	5.15553e-27
13.824117	5.46656e-27
13.812096	5.79635e-27
13.800076	6.14604e-27
13.788056	6.51681e-27
13.776036	6.90995e-27
13.764015	7.3268e-27
13.751995	7.76878e-27
13.739975	8.23743e-27
13.727955	8.73434e-27
13.715934	9.26122e-27
13.703914	9.81987e-27
13.691894	1.04122e-26
13.679874	1.10403e-26
13.667853	1.17062e-26
13.655833	1.24123e-26
13.643813	1.3161e-26
13.631793	1.39548e-26
13.619772	1.47965e-26
13.607752	1.56889e-26
13.595732	1.66352e-26
13.583712	1.76385e-26
13.571691	1.87023e-26
13.559671	1.98303e-26
13.547651	2.10263e-26
13.535631	2.22944e-26
13.523610	2.36389e-26
13.511590	2.50645e-26
13.499570	2.65761e-26
13.487550	2.81788e-26
13.475530	2.98781e-26
13.463509	3.16799e-26
13.451489	3.35903e-26
13.439469	3.56158e-26
13.427449	3.77635e-26
13.415428	4.00407e-26
13.403408	4.24551e-26
13.391388	4.50151e-26
13.379368	4.77295e-26
13.367347	5.06074e-26
13.355327	5.36588e-26
13.343307	5.68942e-26
13.331287	6.03246e-26
13.319266	6.39618e-26
13.307246	6.78182e-26
13.295226	7.19071e-26
13.283206	7.62424e-26
13.271185	8.08391e-26
13.259165	8.57127e-26
13.247145	9.08802e-26
13.235125	9.63591e-26
13.223104	1.02168e-25
13.211084	1.08327e-25
13.199064	1.14858e-25
13.187044	1.21782e-25
13.175024	1.29123e-25
13.163003	1.36907e-25
13.150983	1.4516e-25
13.138963	1.5391e-25
13.126943	1.63187e-25
13.114922	1.73024e-25
13.102902	1.83453e-25
13.090882	1.94511e-25
13.078862	2.06235e-25
13.066841	2.18666e-25
13.054821	2.31845e-25
13.042801	2.45819e-25
13.030781	2.60635e-25
13.018760	2.76343e-25
13.006740	2.92998e-25
12.994720	3.10657e-25
12.982700	3.29379e-25
12.970679	3.4923e-25
12.958659	3.70276e-25
12.946639	3.9259e-25
12.934619	4.16249e-25
12.922598	4.41333e-25
12.910578	4.67929e-25
12.898558	4.96126e-25
12.886538	5.26022e-25
12.874518	5.5772e-25
12.862497	5.91326e-25
12.850477	6.26957e-25
12.838457	6.64735e-25
12.826437	7.04788e-25
12.814416	7.47254e-25
12.802396	7.92278e-25
12.790376	8.40014e-25
12.778356	8.90625e-25
12.766335	9.44284e-25
12.754315	1.00118e-24
12.742295	1.06149e-24
12.730275	1.12545e-24
12.718254	1.19325e-24
12.706234	1.26513e-24
12.694214	1.34135e-24
12.682194	1.42216e-24
12.670173	1.50783e-24
12.658153	1.59866e-24
12.646133	1.69496e-24
12.634113	1.79706e-24
12.622092	1.90531e-24
12.610072	2.02008e-24
12.598052	2.14176e-24
12.586032	2.27077e-24
12.574012	2.40754e-24
12.561991	2.55255e-24
12.549971	2.7063e-24
12.537951	2.8693e-24
12.525931	3.04211e-24
12.513910	3.22533e-24
12.501890	3.41958e-24
12.489870	3.62553e-24
12.477850	3.84387e-24
12.465829	4.07536e-24
12.453809	4.32079e-24
12.441789	4.58099e-24
12.429769	4.85686e-24
12.417748	5.14934e-24
12.405728	5.45942e-24
12.393708	5.78817e-24
12.381688	6.13671e-24
12.369667	6.50623e-24
12.357647	6.89799e-24
12.345627	7.31334e-24
12.333607	7.75369e-24
12.321586	8.22054e-24
12.309566	8.71549e-24
12.297546	9.24024e-24
12.285526	9.79656e-24
12.273505	1.03864e-23
12.261485	1.10117e-23
12.249465	1.16746e-23
12.237445	1.23775e-23
12.225425	1.31226e-23
12.213404	1.39126e-23
12.201384	1.47501e-23
12.189364	1.56381e-23
12.177344	1.65794e-23
12.165323	1.75774e-23
12.153303	1.86355e-23
12.141283	1.97572e-23
12.129263	2.09465e-23
12.117242	2.22073e-23
12.105222	2.35439e-23
12.093202	2.4961e-23
12.081182	2.64634e-23
12.069161	2.80561e-23
12.057141	2.97447e-23
12.045121	3.15348e-23
12.033101	3.34327e-23
12.021080	3.54448e-23
12.009060	3.75779e-23
11.997040	3.98393e-23
11.985020	4.22368e-23
11.972999	4.47784e-23
11.960979	4.7473e-23
11.948959	5.03297e-23
11.936939	5.33583e-23
11.924919	5.6569e-23
11.912898	5.99728e-23
11.900878	6.35814e-23
11.888858	6.7407e-23
11.876838	7.14627e-23
11.864817	7.57624e-23
11.852797	8.03207e-23
11.840777	8.51531e-23
11.828757	9.02761e-23
11.816736	9.57073e-23
11.804716	1.01465e-22
11.792696	1.07569e-22
11.780676	1.1404e-22
11.768655	1.20901e-22
11.756635	1.28173e-22
11.744615	1.35884e-22
11.732595	1.44058e-22
11.720574	1.52723e-22
11.708554	1.61909e-22
11.696534	1.71648e-22
11.684514	1.81972e-22
11.672493	1.92917e-22
11.660473	2.0452e-22
11.648453	2.16821e-22
11.636433	2.29861e-22
11.624413	2.43686e-22
11.612392	2.58341e-22
11.600372	2.73878e-22
11.588352	2.90348e-22
11.576332	3.07809e-22
11.564311	3.26319e-22
11.552291	3.45942e-22
11.540271	3.66744e-22
11.528251	3.88797e-22
11.516230	4.12175e-22
11.504210	4.36959e-22
11.492190	4.63232e-22
11.480170	4.91085e-22
11.468149	5.20611e-22
11.456129	5.51912e-22
11.444109	5.85095e-22
11.432089	6.20271e-22
11.420068	6.57562e-22
11.408048	6.97093e-22
11.396028	7.39e-22
11.384008	7.83426e-22
11.371987	8.30521e-22
11.359967	8.80446e-22
11.347947	9.33371e-22
11.335927	9.89477e-22
11.323906	1.04895e-21
11.311886	1.112e-21
11.299866	1.17884e-21
11.287846	1.2497e-21
11.275826	1.32481e-21
11.263805	1.40443e-21
11.251785	1.48884e-21
11.239765	1.57832e-21
11.227745	1.67317e-21
11.215724	1.77372e-21
11.203704	1.88031e-21
11.191684	1.99331e-21
11.179664	2.11309e-21
11.167643	2.24007e-21
11.155623	2.37467e-21
11.143603	2.51736e-21
11.131583	2.66862e-21
11.119562	2.82897e-21
11.107542	2.99895e-21
11.095522	3.17913e-21
11.083502	3.37014e-21
11.071481	3.57261e-21
11.059461	3.78725e-21
11.047441	4.01477e-21
11.035421	4.25596e-21
11.023400	4.51163e-21
11.011380	4.78266e-21
10.999360	5.06996e-21
10.987340	5.37451e-21
10.975320	5.69734e-21
10.963299	6.03956e-21
10.951279	6.40233e-21
10.939259	6.78688e-21
10.927239	7.19451e-21
10.915218	7.62662e-21
10.903198	8.08467e-21
10.891178	8.57022e-21
10.879158	9.08491e-21
10.867137	9.6305e-21
10.855117	1.02088e-20
10.843097	1.08219e-20
10.831077	1.14718e-20
10.819056	1.21606e-20
10.807036	1.28908e-20
10.795016	1.36649e-20
10.782996	1.44854e-20
10.770975	1.53551e-20
10.758955	1.6277e-20
10.746935	1.72543e-20
10.734915	1.82902e-20
10.722894	1.93883e-20
10.710874	2.05523e-20
10.698854	2.17861e-20
10.686834	2.30939e-20
10.674814	2.44803e-20
10.662793	2.59498e-20
10.650773	2.75075e-20
10.638753	2.91586e-20
10.626733	3.09088e-20
10.614712	3.2764e-20
10.602692	3.47305e-20
10.590672	3.6815e-20
10.578652	3.90245e-20
10.566631	4.13666e-20
10.554611	4.38492e-20
10.542591	4.64807e-20
10.530571	4.92701e-20
10.518550	5.22267e-20
10.506530	5.53607e-20
10.494510	5.86827e-20
10.482490	6.22039e-20
10.470469	6.59363e-20
10.458449	6.98925e-20
10.446429	7.4086e-20
10.434409	7.8531e-20
10.422388	8.32425e-20
10.410368	8.82366e-20
10.398348	9.35302e-20
10.386328	9.91411e-20
10.374308	1.05089e-19
10.362287	1.11393e-19
10.350267	1.18074e-19
10.338247	1.25157e-19
10.326227	1.32664e-19
10.314206	1.40622e-19
10.302186	1.49056e-19
10.290166	1.57996e-19
10.278146	1.67472e-19
10.266125	1.77516e-19
10.254105	1.88162e-19
10.242085	1.99446e-19
10.230065	2.11406e-19
10.218044	2.24084e-19
10.206024	2.37521e-19
10.194004	2.51763e-19
10.181984	2.66859e-19
10.169963	2.8286e-19
10.157943	2.9982e-19
10.145923	3.17796e-19
10.133903	3.36849e-19
10.121882	3.57044e-19
10.109862	3.78449e-19
10.097842	4.01137e-19
10.085822	4.25183e-19
10.073801	4.50671e-19
10.061781	4.77686e-19
10.049761	5.06319e-19
10.037741	5.36668e-19
10.025721	5.68834e-19
10.013700	6.02928e-19
10.001680	6.39064e-19
9.989660	6.77365e-19
9.977640	7.17959e-19
9.965619	7.60986e-19
9.953599	8.06589e-19
9.941579	8.54924e-19
9.929559	9.06153e-19
9.917538	9.60451e-19
9.905518	1.018e-18
9.893498	1.079e-18
9.881478	1.14364e-18
9.869457	1.21216e-18
9.857437	1.28479e-18
9.845417	1.36176e-18
9.833397	1.44334e-18
9.821376	1.5298e-18
9.809356	1.62144e-18
9.797336	1.71857e-18
9.785316	1.82151e-18
9.773295	1.93061e-18
9.761275	2.04625e-18
9.749255	2.16881e-18
9.737235	2.2987e-18
9.725215	2.43637e-18
9.713194	2.58228e-18
9.701174	2.73692e-18
9.689154	2.90081e-18
9.677134	3.07452e-18
9.665113	3.25862e-18
9.653093	3.45374e-18
9.641073	3.66053e-18
9.629053	3.8797e-18
9.617032	4.11199e-18
9.605012	4.35817e-18
9.592992	4.61908e-18
9.580972	4.8956e-18
9.568951	5.18867e-18
9.556931	5.49927e-18
9.544911	5.82845e-18
9.532891	6.17732e-18
9.520870	6.54706e-18
9.508850	6.93892e-18
9.496830	7.35422e-18
9.484810	7.79435e-18
9.472789	8.26082e-18
9.460769	8.75518e-18
9.448749	9.2791e-18
9.436729	9.83436e-18
9.424709	1.04228e-17
9.412688	1.10465e-17
9.400668	1.17074e-17
9.388648	1.24079e-17
9.376628	1.31502e-17
9.364607	1.3937e-17
9.352587	1.47707e-17
9.340567	1.56544e-17
9.328547	1.65908e-17
9.316526	1.75832e-17
9.304506	1.8635e-17
9.292486	1.97496e-17
9.280466	2.09308e-17
9.268445	2.21827e-17
9.256425	2.35093e-17
9.244405	2.49153e-17
9.232385	2.64053e-17
9.220364	2.79843e-17
9.208344	2.96577e-17
9.196324	3.14311e-17
9.184304	3.33104e-17
9.172283	3.5302e-17
9.160263	3.74127e-17
9.148243	3.96494e-17
9.136223	4.20198e-17
9.124203	4.45317e-17
9.112182	4.71938e-17
9.100162	5.00148e-17
9.088142	5.30044e-17
9.076122	5.61725e-17
9.064101	5.95299e-17
9.052081	6.30878e-17
9.040061	6.68581e-17
9.028041	7.08537e-17
9.016020	7.50878e-17
9.004000	7.95748e-17
8.991980	8.43298e-17
8.979960	8.93686e-17
8.967939	9.47083e-17
8.955919	1.00367e-16
8.943899	1.06363e-16
8.931879	1.12717e-16
8.919858	1.19451e-16
8.907838	1.26587e-16
8.895818	1.34148e-16
8.883798	1.42161e-16
8.871777	1.50652e-16
8.859757	1.5965e-16
8.847737	1.69185e-16
8.835717	1.79289e-16
8.823696	1.89996e-16
8.811676	2.01342e-16
8.799656	2.13365e-16
8.787636	2.26105e-16
8.775616	2.39605e-16
8.763595	2.53911e-16
8.751575	2.6907e-16
8.739555	2.85134e-16
8.727535	3.02156e-16
8.715514	3.20193e-16
8.703494	3.39306e-16
8.691474	3.59559e-16
8.679454	3.8102e-16
8.667433	4.03761e-16
8.655413	4.27858e-16
8.643393	4.53392e-16
8.631373	4.80449e-16
8.619352	5.09119e-16
8.607332	5.39498e-16
8.595312	5.71689e-16
8.583292	6.05798e-16
8.571271	6.41942e-16
8.559251	6.80239e-16
8.547231	7.2082e-16
8.535211	7.6382e-16
8.523190	8.09382e-16
8.511170	8.5766e-16
8.499150	9.08815e-16
8.487130	9.63019e-16
8.475110	1.02045e-15
8.463089	1.08131e-15
8.451069	1.14579e-15
8.439049	1.21411e-15
8.427029	1.28651e-15
8.415008	1.36322e-15
8.402988	1.44449e-15
8.390968	1.53061e-15
8.378948	1.62186e-15
8.366927	1.71855e-15
8.354907	1.82099e-15
8.342887	1.92953e-15
8.330867	2.04454e-15
8.318846	2.16639e-15
8.306826	2.29551e-15
8.294806	2.43231e-15
8.282786	2.57725e-15
8.270765	2.73082e-15
8.258745	2.89354e-15
8.246725	3.06595e-15
8.234705	3.24861e-15
8.222684	3.44215e-15
8.210664	3.64721e-15
8.198644	3.86447e-15
8.186624	4.09466e-15
8.174604	4.33856e-15
8.162583	4.59696e-15
8.150563	4.87074e-15
8.138543	5.16081e-15
8.126523	5.46814e-15
8.114502	5.79375e-15
8.102482	6.13873e-15
8.090462	6.50423e-15
8.078442	6.89148e-15
8.066421	7.30175e-15
8.054401	7.73643e-15
8.042381	8.19696e-15
8.030361	8.68487e-15
8.018340	9.2018e-15
8.006320	9.74947e-15
7.994300	1.03297e-14
7.982280	1.09444e-14
7.970259	1.15957e-14
7.958239	1.22857e-14
7.946219	1.30167e-14
7.934199	1.37911e-14
7.922178	1.46116e-14
7.910158	1.54808e-14
7.898138	1.64017e-14
7.886118	1.73773e-14
7.874097	1.84109e-14
7.862077	1.95059e-14
7.850057	2.0666e-14
7.838037	2.18949e-14
7.826017	2.31969e-14
7.813996	2.45762e-14
7.801976	2.60374e-14
7.789956	2.75855e-14
7.777936	2.92254e-14
7.765915	3.09628e-14
7.753895	3.28033e-14
7.741875	3.47531e-14
7.729855	3.68186e-14
7.717834	3.90068e-14
7.705814	4.13249e-14
7.693794	4.37806e-14
7.681774	4.6382e-14
7.669753	4.91379e-14
7.657733	5.20573e-14
7.645713	5.51499e-14
7.633693	5.84261e-14
7.621672	6.18966e-14
7.609652	6.55731e-14
7.597632	6.94677e-14
7.585612	7.35933e-14
7.573591	7.79637e-14
7.561571	8.25932e-14
7.549551	8.74974e-14
7.537531	9.26924e-14
7.525511	9.81954e-14
7.513490	1.04025e-13
7.501470	1.102e-13
7.489450	1.16741e-13
7.477430	1.2367e-13
7.465409	1.31009e-13
7.453389	1.38784e-13
7.441369	1.4702e-13
7.429349	1.55743e-13
7.417328	1.64984e-13
7.405308	1.74772e-13
7.393288	1.8514e-13
7.381268	1.96122e-13
7.369247	2.07755e-13
7.357227	2.20077e-13
7.345207	2.33129e-13
7.333187	2.46954e-13
7.321166	2.61598e-13
7.309146	2.77109e-13
7.297126	2.93539e-13
7.285106	3.10941e-13
7.273085	3.29373e-13
7.261065	3.48897e-13
7.249045	3.69577e-13
7.237025	3.9148e-13
7.225005	4.1468e-13
7.212984	4.39253e-13
7.200964	4.6528e-13
7.188944	4.92846e-13
7.176924	5.22044e-13
7.164903	5.5297e-13
7.152883	5.85724e-13
7.140863	6.20417e-13
7.128843	6.57161e-13
7.116822	6.96078e-13
7.104802	7.37296e-13
7.092782	7.80952e-13
7.080762	8.27188e-13
7.068741	8.76159e-13
7.056721	9.28024e-13
7.044701	9.82954e-13
7.032681	1.04113e-12
7.020660	1.10275e-12
7.008640	1.168e-12
6.996620	1.23712e-12
6.984600	1.31031e-12
6.972579	1.38783e-12
6.960559	1.46993e-12
6.948539	1.55688e-12
6.936519	1.64896e-12
6.924499	1.74648e-12
6.912478	1.84976e-12
6.900458	1.95914e-12
6.888438	2.07497e-12
6.876418	2.19764e-12
6.864397	2.32756e-12
6.852377	2.46514e-12
6.840357	2.61084e-12
6.828337	2.76513e-12
6.816316	2.92853e-12
6.804296	3.10157e-12
6.792276	3.28482e-12
6.780256	3.47888e-12
6.768235	3.68438e-12
6.756215	3.902e-12
6.744195	4.13246e-12
6.732175	4.3765e-12
6.720154	4.63492e-12
6.708134	4.90859e-12
6.696114	5.19838e-12
6.684094	5.50525e-12
6.672073	5.8302e-12
6.660053	6.1743e-12
6.648033	6.53868e-12
6.636013	6.92452e-12
6.623992	7.33308e-12
6.611972	7.76571e-12
6.599952	8.22382e-12
6.587932	8.7089e-12
6.575912	9.22254e-12
6.563891	9.76642e-12
6.551871	1.03423e-11
6.539851	1.09521e-11
6.527831	1.15978e-11
6.515810	1.22815e-11
6.503790	1.30054e-11
6.491770	1.37718e-11
6.479750	1.45834e-11
6.467729	1.54427e-11
6.455709	1.63525e-11
6.443689	1.73159e-11
6.431669	1.83359e-11
6.419648	1.94158e-11
6.407628	2.05592e-11
6.395608	2.17698e-11
6.383588	2.30516e-11
6.371567	2.44087e-11
6.359547	2.58455e-11
6.347527	2.73667e-11
6.335507	2.89772e-11
6.323486	3.06824e-11
6.311466	3.24877e-11
6.299446	3.43989e-11
6.287426	3.64224e-11
6.275406	3.85647e-11
6.263385	4.08326e-11
6.251365	4.32337e-11
6.239345	4.57757e-11
6.227325	4.84667e-11
6.215304	5.13157e-11
6.203284	5.43317e-11
6.191264	5.75246e-11
6.179244	6.09047e-11
6.167223	6.4483e-11
6.155203	6.82711e-11
6.143183	7.22811e-11
6.131163	7.65262e-11
6.119142	8.102e-11
6.107122	8.57771e-11
6.095102	9.08128e-11
6.083082	9.61435e-11
6.071061	1.01786e-10
6.059041	1.0776e-10
6.047021	1.14082e-10
6.035001	1.20775e-10
6.022980	1.2786e-10
6.010960	1.35359e-10
5.998940	1.43298e-10
5.986920	1.517e-10
5.974900	1.60594e-10
5.962879	1.70008e-10
5.950859	1.79972e-10
5.938839	1.90519e-10
5.926819	2.01683e-10
5.914798	2.13499e-10
5.902778	2.26005e-10
5.890758	2.39242e-10
5.878738	2.53252e-10
5.866717	2.68081e-10
5.854697	2.83775e-10
5.842677	3.00386e-10
5.830657	3.17966e-10
5.818636	3.36573e-10
5.806616	3.56265e-10
5.794596	3.77106e-10
5.782576	3.99163e-10
5.770555	4.22507e-10
5.758535	4.47212e-10
5.746515	4.73357e-10
5.734495	5.01026e-10
5.722474	5.30308e-10
5.710454	5.61296e-10
5.698434	5.9409e-10
5.686414	6.28794e-10
5.674394	6.65519e-10
5.662373	7.04383e-10
5.650353	7.45509e-10
5.638333	7.89029e-10
5.626313	8.35082e-10
5.614292	8.83815e-10
5.602272	9.35382e-10
5.590252	9.89949e-10
5.578232	1.04769e-09
5.566211	1.10879e-09
5.554191	1.17343e-09
5.542171	1.24184e-09
5.530151	1.31422e-09
5.518130	1.3908e-09
5.506110	1.47184e-09
5.494090	1.55757e-09
5.482070	1.64829e-09
5.470049	1.74427e-09
5.458029	1.84582e-09
5.446009	1.95326e-09
5.433989	2.06694e-09
5.421968	2.1872e-09
5.409948	2.31444e-09
5.397928	2.44906e-09
5.385908	2.59148e-09
5.373887	2.74214e-09
5.361867	2.90154e-09
5.349847	3.07017e-09
5.337827	3.24856e-09
5.325807	3.43728e-09
5.313786	3.63692e-09
5.301766	3.84811e-09
5.289746	4.07151e-09
5.277726	4.30784e-09
5.265705	4.55783e-09
5.253685	4.82227e-09
5.241665	5.10199e-09
5.229645	5.39787e-09
5.217624	5.71084e-09
5.205604	6.04188e-09
5.193584	6.39203e-09
5.181564	6.76239e-09
5.169543	7.15412e-09
5.157523	7.56845e-09
5.145503	8.00666e-09
5.133483	8.47014e-09
5.121462	8.96034e-09
5.109442	9.47878e-09
5.097422	1.00271e-08
5.085402	1.0607e-08
5.073381	1.12202e-08
5.061361	1.18688e-08
5.049341	1.25546e-08
5.037321	1.328e-08
5.025301	1.4047e-08
5.013280	1.48581e-08
5.001260	1.57159e-08
4.989240	1.66229e-08
4.977220	1.7582e-08
4.965199	1.85962e-08
4.953179	1.96685e-08
4.941159	2.08025e-08
4.929139	2.20014e-08
4.917118	2.32691e-08
4.905098	2.46095e-08
4.893078	2.60267e-08
4.881058	2.75251e-08
4.869037	2.91092e-08
4.857017	3.07841e-08
4.844997	3.25548e-08
4.832977	3.44268e-08
4.820956	3.64058e-08
4.808936	3.8498e-08
4.796916	4.07098e-08
4.784896	4.30479e-08
4.772875	4.55195e-08
4.760855	4.81321e-08
4.748835	5.08939e-08
4.736815	5.38132e-08
4.724795	5.68989e-08
4.712774	6.01605e-08
4.700754	6.36079e-08
4.688734	6.72517e-08
4.676714	7.11028e-08
4.664693	7.51731e-08
4.652673	7.9475e-08
4.640653	8.40214e-08
4.628633	8.88262e-08
4.616612	9.39039e-08
4.604592	9.927e-08
4.592572	1.04941e-07
4.580552	1.10933e-07
4.568531	1.17265e-07
4.556511	1.23956e-07
4.544491	1.31026e-07
4.532471	1.38497e-07
4.520450	1.4639e-07
4.508430	1.5473e-07
4.496410	1.63542e-07
4.484390	1.72852e-07
4.472369	1.82687e-07
4.460349	1.93078e-07
4.448329	2.04056e-07
4.436309	2.15653e-07
4.424288	2.27903e-07
4.412268	2.40844e-07
4.400248	2.54514e-07
4.388228	2.68953e-07
4.376208	2.84204e-07
4.364187	3.00313e-07
4.352167	3.17327e-07
4.340147	3.35297e-07
4.328127	3.54275e-07
4.316106	3.74318e-07
4.304086	3.95485e-07
4.292066	4.17838e-07
4.280046	4.41443e-07
4.268025	4.66368e-07
4.256005	4.92688e-07
4.243985	5.20478e-07
4.231965	5.49821e-07
4.219944	5.80802e-07
4.207924	6.13511e-07
4.195904	6.48044e-07
4.183884	6.845e-07
4.171863	7.22985e-07
4.159843	7.63612e-07
4.147823	8.06497e-07
4.135803	8.51764e-07
4.123782	8.99544e-07
4.111762	9.49974e-07
4.099742	1.0032e-06
4.087722	1.05937e-06
4.075702	1.11865e-06
4.063681	1.18121e-06
4.051661	1.24723e-06
4.039641	1.31689e-06
4.027621	1.39039e-06
4.015600	1.46794e-06
4.003580	1.54977e-06
3.991560	1.63609e-06
3.979540	1.72716e-06
3.967519	1.82323e-06
3.955499	1.92458e-06
3.943479	2.03147e-06
3.931459	2.14423e-06
3.919438	2.26314e-06
3.907418	2.38856e-06
3.895398	2.52083e-06
3.883378	2.66031e-06
3.871357	2.80739e-06
3.859337	2.96248e-06
3.847317	3.12599e-06
3.835297	3.29839e-06
3.823276	3.48014e-06
3.811256	3.67174e-06
3.799236	3.87371e-06
3.787216	4.08659e-06
3.775196	4.31097e-06
3.763175	4.54745e-06
3.751155	4.79666e-06
3.739135	5.05928e-06
3.727115	5.336e-06
3.715094	5.62756e-06
3.703074	5.93475e-06
3.691054	6.25837e-06
3.679034	6.59927e-06
3.667013	6.95836e-06
3.654993	7.33657e-06
3.642973	7.73489e-06
3.630953	8.15436e-06
3.618932	8.59606e-06
3.606912	9.06114e-06
3.594892	9.55079e-06
3.582872	1.00663e-05
3.570851	1.06089e-05
3.558831	1.118e-05
3.546811	1.17811e-05
3.534791	1.24136e-05
3.522770	1.30793e-05
3.510750	1.37796e-05
3.498730	1.45164e-05
3.486710	1.52914e-05
3.474690	1.61066e-05
3.462669	1.69639e-05
3.450649	1.78655e-05
3.438629	1.88135e-05
3.426609	1.98102e-05
3.414588	2.08579e-05
3.402568	2.19591e-05
3.390548	2.31165e-05
3.378528	2.43327e-05
3.366507	2.56105e-05
3.354487	2.69529e-05
3.342467	2.8363e-05
3.330447	2.98439e-05
3.318426	3.13989e-05
3.306406	3.30316e-05
3.294386	3.47455e-05
3.282366	3.65443e-05
3.270345	3.84321e-05
3.258325	4.04127e-05
3.246305	4.24905e-05
3.234285	4.46697e-05
3.222264	4.6955e-05
3.210244	4.93509e-05
3.198224	5.18623e-05
3.186204	5.44943e-05
3.174183	5.7252e-05
3.162163	6.01408e-05
3.150143	6.31662e-05
3.138123	6.63338e-05
3.126103	6.96496e-05
3.114082	7.31196e-05
3.102062	7.67499e-05
3.090042	8.05468e-05
3.078022	8.45169e-05
3.066001	8.86668e-05
3.053981	9.30032e-05
3.041961	9.7533e-05
3.029941	0.000102263
3.017920	0.000107201
3.005900	0.000112353
2.993880	0.000117727
2.981860	0.000123329
2.969839	0.000129168
2.957819	0.00013525
2.945799	0.000141583
2.933779	0.000148172
2.921758	0.000155025
2.909738	0.000162149
2.897718	0.00016955
2.885698	0.000177232
2.873677	0.000185203
2.861657	0.000193465
2.849637	0.000202025
2.837617	0.000210884
2.825597	0.000220045
2.813576	0.000229509
2.801556	0.000239277
2.789536	0.000249347
2.777516	0.000259715
2.765495	0.000270377
2.753475	0.000281325
2.741455	0.000292549
2.729435	0.000304037
2.717414	0.000315773
2.705394	0.000327735
2.693374	0.000339901
2.681354	0.00035224
2.669333	0.000364718
2.657313	0.000377292
2.645293	0.000389912
2.633273	0.000402522
2.621252	0.00041505
2.609232	0.000427417
2.597212	0.000439527
2.585192	0.000451264
2.573171	0.000462495
2.561151	0.000473057
2.549131	0.000482749
2.537111	0.000491322
2.525091	0.000498449
2.513070	0.000503661
&
```
