## Supplementary material for "All-at-once RNA folding with 3D motif prediction framed by evolutionary information": RF01255_snR35.cacofold.power

```
# Power analysis of CaCoFold structure
#
# Powertype = SINGLE SUBSTITUTIONS
# covary left_pos right_pos substitutions power
#----------------------------------------------------------------
8		26		2		0.00
9		25		4		0.07
10		24		3		0.02
11		23		1		0.00
12		22		0		0.00
13		21		0		0.00
14		20		0		0.00
31		103		1		0.00
32		102		0		0.00
33		101		0		0.00
35		97		1		0.00
36		96		0		0.00
37		95		0		0.00
38		94		0		0.00
53		88		0		0.00
54		87		2		0.00
55		86		0		0.00
56		85		4		0.07
57		82		8		0.24
58		78		6		0.16
60		77		4		0.07
61		76		4		0.07
62		75		4		0.07
63		74		7		0.20
64		73		4		0.07
65		71		6		0.16
117		226		2		0.00
118		225		3		0.02
119		224		7		0.20
120		223		0		0.00
121		222		1		0.00
122		221		3		0.02
123		220		0		0.00
126		217		0		0.00
127		216		0		0.00
132		214		0		0.00
133		213		0		0.00
134		212		1		0.00
135		211		0		0.00
136		210		0		0.00
137		209		3		0.02
138		208		3		0.02
139		207		3		0.02
140		206		6		0.16
141		205		4		0.07
146		192		5		0.11
153		191		5		0.11
154		190		5		0.11
155		189		7		0.20
156		188		5		0.11
157		187		5		0.11
158		186		4		0.07
159		185		5		0.11
160		182		3		0.02
166		181		6		0.16
167		180		7		0.20
168		179		7		0.20
169		178		3		0.02
170		177		4		0.07
#
# BPAIRS 59
# avg substitutions per BP 2.8
# BPAIRS expected to covary 3.3 +/- 1.7
# BPAIRS observed to covary 0
#
```
