## Supplementary material for "All-at-once RNA folding with 3D motif prediction framed by evolutionary information": RF01255_snR35.power

```
# Power analysis of given structure
#
# Powertype = SINGLE SUBSTITUTIONS
# covary left_pos right_pos substitutions power
#----------------------------------------------------------------
8		26		2		0.00
9		25		4		0.07
10		24		3		0.02
11		23		1		0.00
12		22		0		0.00
13		21		0		0.00
14		20		0		0.00
31		103		1		0.00
32		102		0		0.00
33		101		0		0.00
35		97		1		0.00
36		96		0		0.00
37		95		0		0.00
38		94		0		0.00
53		88		0		0.00
54		87		2		0.00
55		86		0		0.00
56		85		4		0.07
57		82		8		0.24
58		78		6		0.16
60		77		4		0.07
61		76		4		0.07
62		75		4		0.07
63		74		7		0.20
64		73		4		0.07
65		71		6		0.16
125		222		1		0.00
126		221		3		0.02
127		220		0		0.00
128		219		1		0.00
129		218		0		0.00
132		214		0		0.00
133		213		0		0.00
134		212		1		0.00
135		211		0		0.00
136		210		0		0.00
139		209		5		0.11
140		208		5		0.11
141		207		2		0.00
142		206		7		0.20
143		205		5		0.11
144		204		5		0.11
145		203		6		0.16
146		202		6		0.16
156		194		2		0.00
157		193		3		0.02
158		192		3		0.02
159		191		4		0.07
160		182		3		0.02
167		180		7		0.20
168		179		7		0.20
169		178		3		0.02
170		177		4		0.07
171		176		5		0.11
#
# BPAIRS 54
# avg substitutions per BP 2.8
# BPAIRS expected to covary 2.9 +/- 1.6
# BPAIRS observed to covary 0
#
```
