## Supplementary material for "All-at-once RNA folding with 3D motif prediction framed by evolutionary information": RF01255_snR35.surv

```
6.339559	0.0185185
4.705603	0.037037
2.792679	0.0555556
2.513711	0.0740741
1.756512	0.0925926
0.760198	0.111111
0.162409	0.12963
0.042851	0.148148
0.002999	0.185185
-0.036854	0.592593
-0.076707	0.611111
-0.116559	0.62963
-0.435380	0.648148
-0.554938	0.666667
-0.594790	0.685185
-0.674495	0.722222
-0.754201	0.740741
-0.993316	0.759259
-1.073021	0.777778
-1.112874	0.796296
-1.152726	0.814815
-1.232432	0.851852
-1.312137	0.87037
-1.551252	0.888889
-1.750515	0.907407
-1.830220	0.925926
-1.989631	0.944444
-2.428009	0.962963
-2.587419	0.981481
-3.822850	1
&
10.484228	4.84215e-05
9.806734	9.68429e-05
9.607471	0.000145264
9.527766	0.000193686
8.690862	0.000242107
8.651009	0.000290529
8.252483	0.000387372
8.172778	0.000435793
8.132926	0.000484215
8.053220	0.000532636
8.013368	0.000629479
7.853958	0.0006779
7.814105	0.000726322
7.774252	0.000823165
7.614842	0.000871586
7.574989	0.000968429
7.495284	0.00101685
7.415579	0.00106527
7.335874	0.00111369
7.216316	0.00130738
7.176464	0.00145264
7.136611	0.00154949
7.096758	0.00159791
7.056906	0.00164633
6.977201	0.00169475
6.937348	0.00179159
6.897496	0.00188844
6.857643	0.00198528
6.738085	0.0020337
6.658380	0.00208212
6.538822	0.00213054
6.459117	0.00222739
6.419264	0.00232423
6.379412	0.00242107
6.299707	0.00246949
6.259854	0.00251792
6.220002	0.00261476
6.180149	0.00266318
6.140296	0.00276002
6.100444	0.00285687
5.980886	0.00295371
5.901181	0.00300213
5.861328	0.00309897
5.821476	0.00319582
5.781623	0.00324424
5.741771	0.0033895
5.701918	0.00343792
5.662065	0.00353477
5.622213	0.00358319
5.542508	0.00368003
5.502655	0.00387372
5.462802	0.00401898
5.422950	0.00421267
5.383097	0.00464846
5.343245	0.00498741
5.303392	0.0051811
5.263540	0.0054232
5.223687	0.00561689
5.183834	0.00581058
5.143982	0.00600426
5.104129	0.00624637
5.064277	0.00658532
5.024424	0.00682743
4.984571	0.00702111
4.944719	0.00726322
4.904866	0.00750533
4.865014	0.00794112
4.825161	0.00818323
4.785309	0.00832849
4.745456	0.00842533
4.705603	0.00861902
4.665751	0.00900639
4.625898	0.00934534
4.586046	0.00968429
4.546193	0.0100717
4.506340	0.0104106
4.466488	0.0110401
4.426635	0.0111369
4.386783	0.0116212
4.346930	0.0120085
4.307078	0.0123959
4.267225	0.0128317
4.227372	0.0136064
4.187520	0.0140906
4.147667	0.014478
4.107815	0.0146717
4.067962	0.0151559
4.028109	0.015398
3.988257	0.0156886
3.948404	0.0162696
3.908552	0.0167538
3.868699	0.0171896
3.828847	0.0174801
3.788994	0.0178191
3.749141	0.0182065
3.709289	0.0186907
3.669436	0.0190296
3.629584	0.0194654
3.589731	0.0197075
3.549878	0.0200949
3.510026	0.0204823
3.470173	0.0208212
3.430321	0.0214023
3.390468	0.0216928
3.350616	0.0217897
3.310763	0.022177
3.270910	0.0230002
3.231058	0.0236781
3.191205	0.024017
3.151353	0.0243076
3.111500	0.0248886
3.071647	0.0253244
3.031795	0.0258086
2.991942	0.0262444
2.952090	0.0268739
2.912237	0.0280844
2.872385	0.0286171
2.832532	0.0290045
2.792679	0.0298276
2.752827	0.0304571
2.712974	0.030796
2.673122	0.0311834
2.633269	0.0318129
2.593416	0.0324908
2.553564	0.0330719
2.513711	0.0336529
2.473859	0.0339919
2.434006	0.0347182
2.394154	0.0355414
2.354301	0.0361224
2.314448	0.0365098
2.274596	0.0370424
2.234743	0.0378656
2.194891	0.0385919
2.155038	0.0393182
2.115185	0.0406256
2.075333	0.0417393
2.035480	0.042514
1.995628	0.0430951
1.955775	0.0440635
1.915923	0.0447414
1.876070	0.0458551
1.836217	0.0467751
1.796365	0.0479857
1.756512	0.0494867
1.716660	0.0504552
1.676807	0.051472
1.636954	0.0525857
1.597102	0.0540383
1.557249	0.0551036
1.517397	0.0558784
1.477544	0.0567984
1.437692	0.0580573
1.397839	0.0592194
1.357986	0.0606721
1.318134	0.0620763
1.278281	0.0636742
1.238429	0.0648363
1.198576	0.0660469
1.158723	0.0675479
1.118871	0.0690974
1.079018	0.0703564
1.039166	0.0718574
0.999313	0.0736006
0.959461	0.0754406
0.919608	0.0774259
0.879755	0.0787333
0.839903	0.0803312
0.800050	0.0822681
0.760198	0.0840112
0.720345	0.0858028
0.680492	0.0869649
0.640640	0.088805
0.600787	0.0905481
0.560935	0.0923397
0.521082	0.0941313
0.481230	0.0955355
0.441377	0.0973756
0.401524	0.0996029
0.361672	0.101056
0.321819	0.10246
0.281967	0.104736
0.242114	0.106624
0.202261	0.108174
0.162409	0.110207
0.122556	0.112193
0.082704	0.114129
0.042851	0.116889
0.002999	0.223562
-0.036854	0.789318
-0.076707	0.792611
-0.116559	0.796436
-0.156412	0.802537
-0.196264	0.808251
-0.236117	0.812851
-0.275970	0.817887
-0.315822	0.822196
-0.355675	0.826893
-0.395527	0.830234
-0.435380	0.8359
-0.475232	0.840306
-0.515085	0.844954
-0.554938	0.84999
-0.594790	0.854832
-0.634643	0.859142
-0.674495	0.864371
-0.714348	0.870037
-0.754201	0.875847
-0.794053	0.880544
-0.833906	0.885144
-0.873758	0.889066
-0.913611	0.893715
-0.953463	0.898654
-0.993316	0.903254
-1.033169	0.906886
-1.073021	0.91013
-1.112874	0.913422
-1.152726	0.91749
-1.192579	0.921412
-1.232432	0.92485
-1.272284	0.928772
-1.312137	0.932307
-1.351989	0.936471
-1.391842	0.940877
-1.431694	0.943589
-1.471547	0.947172
-1.511400	0.95061
-1.551252	0.954048
-1.591105	0.956905
-1.630957	0.959617
-1.670810	0.961844
-1.710663	0.964362
-1.750515	0.966153
-1.790368	0.968574
-1.830220	0.970318
-1.870073	0.972642
-1.909926	0.973998
-1.949778	0.975499
-1.989631	0.977
-2.029483	0.978307
-2.069336	0.98005
-2.109188	0.981939
-2.149041	0.983004
-2.188894	0.983876
-2.228746	0.985038
-2.268599	0.986539
-2.308451	0.98712
-2.348304	0.988137
-2.388157	0.989105
-2.428009	0.990219
-2.467862	0.990897
-2.507714	0.991284
-2.547567	0.991914
-2.587419	0.992592
-2.627272	0.993124
-2.667125	0.993512
-2.706977	0.994093
-2.746830	0.994528
-2.786682	0.994964
-2.826535	0.9954
-2.866388	0.995933
-2.906240	0.996368
-2.946093	0.996756
-2.985945	0.996949
-3.025798	0.997288
-3.065650	0.997482
-3.105503	0.997773
-3.145356	0.998015
-3.185208	0.998451
-3.225061	0.998499
-3.264913	0.998644
-3.304766	0.998838
-3.344619	0.998886
-3.424324	0.998983
-3.464176	0.999032
-3.504029	0.999128
-3.543881	0.999177
-3.583734	0.999274
-3.663439	0.999322
-3.703292	0.999467
-3.782997	0.999516
-3.862702	0.999613
-3.902555	0.999709
-3.942407	0.999758
-4.022112	0.999806
-4.101818	0.999855
-4.181523	0.999903
-4.420638	0.999952
-4.500343	1
&
12.715973	2.41476e-06
12.397152	7.24428e-06
12.277594	9.65904e-06
12.197889	1.20738e-05
11.998626	1.44886e-05
11.879068	1.93181e-05
11.560248	2.17328e-05
11.520395	2.41476e-05
11.480543	3.38066e-05
11.400837	4.10509e-05
11.281280	4.58804e-05
11.241427	4.82952e-05
11.201575	6.0369e-05
11.121869	6.27837e-05
11.002312	6.51985e-05
10.962459	6.76133e-05
10.922606	7.24428e-05
10.842901	7.9687e-05
10.803049	8.21018e-05
10.763196	8.69313e-05
10.723344	8.93461e-05
10.683491	9.41756e-05
10.643638	9.65904e-05
10.603786	9.90051e-05
10.563933	0.000106249
10.524081	0.000108664
10.444375	0.000123153
10.404523	0.000127982
10.364670	0.000130397
10.324818	0.000142471
10.284965	0.000154545
10.245113	0.000159374
10.205260	0.000166618
10.165407	0.000176277
10.125555	0.000188351
10.085702	0.000195595
10.045850	0.000200425
10.005997	0.000217328
9.966144	0.000231817
9.926292	0.00024872
9.886439	0.000270453
9.846587	0.000282527
9.806734	0.000294601
9.766882	0.00030426
9.727029	0.000335652
9.687176	0.000342896
9.647324	0.000347725
9.607471	0.000362214
9.567619	0.000364629
9.527766	0.000388776
9.487913	0.000398435
9.448061	0.000408094
9.408208	0.000466048
9.368356	0.00049744
9.328503	0.000528832
9.288651	0.000536076
9.248798	0.000579542
9.208945	0.000620593
9.169093	0.00064957
9.129240	0.000680962
9.089388	0.000695451
9.049535	0.000717183
9.009682	0.000738916
8.969830	0.000753405
8.929977	0.000782382
8.890125	0.000799285
8.850272	0.000828262
8.810420	0.000862069
8.770567	0.000895876
8.730714	0.000929682
8.690862	0.00100454
8.651009	0.00104318
8.611157	0.00111803
8.571304	0.00114701
8.531451	0.00120496
8.491599	0.00125567
8.451746	0.00131363
8.411894	0.00136192
8.372041	0.00139573
8.332189	0.00142954
8.292336	0.00147059
8.252483	0.00151888
8.212631	0.00156959
8.172778	0.00166618
8.132926	0.00172655
8.093073	0.00178692
8.053220	0.00186178
8.013368	0.00192215
7.973515	0.00198493
7.933663	0.00206462
7.893810	0.00218777
7.853958	0.00224573
7.814105	0.002323
7.774252	0.00238578
7.734400	0.00242683
7.694547	0.00250893
7.654695	0.00255964
7.614842	0.0026007
7.574989	0.00265141
7.535137	0.00274075
7.495284	0.00281802
7.455432	0.00288322
7.415579	0.00294118
7.375727	0.00299913
7.335874	0.00310297
7.296021	0.00319714
7.256169	0.00332029
7.216316	0.00343862
7.176464	0.00350864
7.136611	0.00360041
7.096758	0.00369941
7.056906	0.00376461
7.017053	0.00385396
6.977201	0.00392398
6.937348	0.00396745
6.897496	0.00405438
6.857643	0.00415339
6.817790	0.00425239
6.777938	0.00434174
6.738085	0.00444799
6.698233	0.00452767
6.658380	0.00459287
6.618527	0.00473293
6.578675	0.00483918
6.538822	0.00496474
6.498970	0.00505168
6.459117	0.0051531
6.419264	0.00524969
6.379412	0.00548633
6.339559	0.00564088
6.299707	0.0057423
6.259854	0.0059548
6.220002	0.00606105
6.180149	0.00629045
6.140296	0.00656814
6.100444	0.00703178
6.060591	0.00735294
6.020739	0.00771998
5.980886	0.00816913
5.941033	0.00856515
5.901181	0.00913745
5.861328	0.00948276
5.821476	0.00990293
5.781623	0.01041
5.741771	0.0107384
5.701918	0.0112528
5.662065	0.0117623
5.622213	0.0123636
5.582360	0.0128031
5.542508	0.013088
5.502655	0.0135975
5.462802	0.0141771
5.422950	0.0146576
5.383097	0.0152637
5.343245	0.0158915
5.303392	0.0165725
5.263540	0.01714
5.223687	0.017734
5.183834	0.0183763
5.143982	0.0191007
5.104129	0.0197286
5.064277	0.020383
5.024424	0.0211847
4.984571	0.0218874
4.944719	0.0226842
4.904866	0.0236163
4.865014	0.0243504
4.825161	0.0250459
4.785309	0.02585
4.745456	0.0266927
4.705603	0.0275186
4.665751	0.0282672
4.625898	0.029122
4.586046	0.0299961
4.546193	0.030764
4.506340	0.031544
4.466488	0.032225
4.426635	0.0329856
4.386783	0.0337318
4.346930	0.0343813
4.307078	0.0352482
4.267225	0.0359292
4.227372	0.0365836
4.187520	0.0371004
4.147667	0.0376944
4.107815	0.0383029
4.067962	0.0389935
4.028109	0.0396262
3.988257	0.0402033
3.948404	0.0408143
3.908552	0.0413938
3.868699	0.0420434
3.828847	0.0426833
3.788994	0.0431904
3.749141	0.0438665
3.709289	0.0444774
3.669436	0.0451367
3.629584	0.0457331
3.589731	0.0462837
3.549878	0.046856
3.510026	0.0473389
3.470173	0.0478605
3.430321	0.0484473
3.390468	0.0489713
3.350616	0.0495992
3.310763	0.0501859
3.270910	0.0508572
3.231058	0.0514633
3.191205	0.0520791
3.151353	0.0527408
3.111500	0.0534169
3.071647	0.054151
3.031795	0.0548392
2.991942	0.0555491
2.952090	0.0563581
2.912237	0.0571332
2.872385	0.0579301
2.832532	0.0585869
2.792679	0.0593451
2.752827	0.0601323
2.712974	0.0611972
2.673122	0.0621004
2.633269	0.0632184
2.593416	0.0643123
2.553564	0.0653192
2.513711	0.0663962
2.473859	0.0675191
2.434006	0.0686178
2.394154	0.0697865
2.354301	0.0710012
2.314448	0.0721747
2.274596	0.073358
2.234743	0.0746668
2.194891	0.0758524
2.155038	0.0770888
2.115185	0.0783396
2.075333	0.0796122
2.035480	0.0809476
1.995628	0.0821332
1.955775	0.0832899
1.915923	0.0845866
1.876070	0.0859389
1.836217	0.0872573
1.796365	0.0887182
1.756512	0.090341
1.716660	0.091884
1.676807	0.0939559
1.636954	0.0961557
1.597102	0.0983676
1.557249	0.101164
1.517397	0.10398
1.477544	0.106397
1.437692	0.108833
1.397839	0.111289
1.357986	0.113153
1.318134	0.115025
1.278281	0.116763
1.238429	0.118446
1.198576	0.120306
1.158723	0.122139
1.118871	0.124094
1.079018	0.126014
1.039166	0.128045
0.999313	0.130047
0.959461	0.131959
0.919608	0.133915
0.879755	0.136052
0.839903	0.138247
0.800050	0.140471
0.760198	0.142582
0.720345	0.144642
0.680492	0.146689
0.640640	0.149056
0.600787	0.151253
0.560935	0.153385
0.521082	0.155648
0.481230	0.157894
0.441377	0.160461
0.401524	0.163119
0.361672	0.165764
0.321819	0.168432
0.281967	0.171397
0.242114	0.174449
0.202261	0.177548
0.162409	0.180776
0.122556	0.184311
0.082704	0.188086
0.042851	0.191732
0.002999	0.251343
-0.036854	0.494743
-0.076707	0.507616
-0.116559	0.53554
-0.156412	0.558778
-0.196264	0.577712
-0.236117	0.59292
-0.275970	0.605494
-0.315822	0.616193
-0.355675	0.625821
-0.395527	0.636885
-0.435380	0.648882
-0.475232	0.661789
-0.515085	0.676041
-0.554938	0.690872
-0.594790	0.705457
-0.634643	0.72034
-0.674495	0.735543
-0.714348	0.748805
-0.754201	0.762518
-0.794053	0.775925
-0.833906	0.788419
-0.873758	0.799604
-0.913611	0.810714
-0.953463	0.820842
-0.993316	0.830791
-1.033169	0.840764
-1.073021	0.849343
-1.112874	0.858355
-1.152726	0.867007
-1.192579	0.875642
-1.232432	0.883775
-1.272284	0.891
-1.312137	0.898177
-1.351989	0.904772
-1.391842	0.910724
-1.431694	0.916162
-1.471547	0.921402
-1.511400	0.926104
-1.551252	0.930573
-1.591105	0.934944
-1.630957	0.93901
-1.670810	0.94284
-1.710663	0.946421
-1.750515	0.949604
-1.790368	0.952697
-1.830220	0.955559
-1.870073	0.958229
-1.909926	0.960888
-1.949778	0.963182
-1.989631	0.965595
-2.029483	0.967654
-2.069336	0.969936
-2.109188	0.971919
-2.149041	0.973872
-2.188894	0.975512
-2.228746	0.977069
-2.268599	0.978521
-2.308451	0.979912
-2.348304	0.981312
-2.388157	0.982602
-2.428009	0.983698
-2.467862	0.984799
-2.507714	0.98585
-2.547567	0.98689
-2.587419	0.987808
-2.627272	0.988699
-2.667125	0.989542
-2.706977	0.990375
-2.746830	0.99108
-2.786682	0.991761
-2.826535	0.99234
-2.866388	0.992951
-2.906240	0.993502
-2.946093	0.99398
-2.985945	0.994427
-3.025798	0.994876
-3.065650	0.995291
-3.105503	0.995702
-3.145356	0.996066
-3.185208	0.996339
-3.225061	0.996605
-3.264913	0.996844
-3.304766	0.997148
-3.344619	0.997392
-3.384471	0.997634
-3.424324	0.997844
-3.464176	0.998063
-3.504029	0.99823
-3.543881	0.998411
-3.583734	0.998558
-3.623587	0.998667
-3.663439	0.998776
-3.703292	0.998906
-3.743144	0.999008
-3.782997	0.999078
-3.822850	0.999164
-3.862702	0.999244
-3.902555	0.999292
-3.942407	0.999346
-3.982260	0.999399
-4.022112	0.999457
-4.061965	0.999486
-4.101818	0.999532
-4.141670	0.999565
-4.181523	0.999606
-4.221375	0.999643
-4.261228	0.999664
-4.301081	0.999698
-4.340933	0.999732
-4.380786	0.999754
-4.420638	0.999788
-4.460491	0.9998
-4.500343	0.999821
-4.540196	0.999838
-4.580049	0.99986
-4.619901	0.99987
-4.659754	0.999872
-4.699606	0.999884
-4.739459	0.999896
-4.819164	0.999903
-4.859017	0.999928
-4.898869	0.999935
-4.938722	0.99994
-4.978574	0.999947
-5.018427	0.999949
-5.058280	0.999954
-5.098132	0.999959
-5.177837	0.999961
-5.217690	0.999964
-5.257543	0.999969
-5.297395	0.999976
-5.337248	0.999978
-5.496658	0.999986
-5.536511	0.99999
-5.616216	0.999993
-5.656068	0.999995
-5.735774	0.999998
-6.214005	1
&
35.790619	4.77973e-21
35.750766	5.07467e-21
35.710914	5.3878e-21
35.671061	5.72025e-21
35.631208	6.07322e-21
35.591356	6.44796e-21
35.551503	6.84582e-21
35.511651	7.26822e-21
35.471798	7.71669e-21
35.431945	8.19283e-21
35.392093	8.69834e-21
35.352240	9.23503e-21
35.312388	9.80484e-21
35.272535	1.04098e-20
35.232683	1.10521e-20
35.192830	1.1734e-20
35.152977	1.2458e-20
35.113125	1.32266e-20
35.073272	1.40426e-20
35.033420	1.4909e-20
34.993567	1.58289e-20
34.953714	1.68055e-20
34.913862	1.78423e-20
34.874009	1.89431e-20
34.834157	2.01118e-20
34.794304	2.13526e-20
34.754452	2.26699e-20
34.714599	2.40685e-20
34.674746	2.55533e-20
34.634894	2.71298e-20
34.595041	2.88035e-20
34.555189	3.05804e-20
34.515336	3.24669e-20
34.475483	3.44698e-20
34.435631	3.65963e-20
34.395778	3.88539e-20
34.355926	4.12508e-20
34.316073	4.37955e-20
34.276221	4.64971e-20
34.236368	4.93654e-20
34.196515	5.24106e-20
34.156663	5.56437e-20
34.116810	5.90761e-20
34.076958	6.27203e-20
34.037105	6.65892e-20
33.997252	7.06967e-20
33.957400	7.50575e-20
33.917547	7.96874e-20
33.877695	8.46027e-20
33.837842	8.98212e-20
33.797990	9.53616e-20
33.758137	1.01244e-19
33.718284	1.07488e-19
33.678432	1.14118e-19
33.638579	1.21157e-19
33.598727	1.2863e-19
33.558874	1.36564e-19
33.519021	1.44987e-19
33.479169	1.53929e-19
33.439316	1.63423e-19
33.399464	1.73503e-19
33.359611	1.84204e-19
33.319759	1.95565e-19
33.279906	2.07626e-19
33.240053	2.20431e-19
33.200201	2.34026e-19
33.160348	2.48459e-19
33.120496	2.63783e-19
33.080643	2.80051e-19
33.040790	2.97322e-19
33.000938	3.15658e-19
32.961085	3.35125e-19
32.921233	3.55792e-19
32.881380	3.77734e-19
32.841528	4.01028e-19
32.801675	4.25759e-19
32.761822	4.52015e-19
32.721970	4.79889e-19
32.682117	5.09483e-19
32.642265	5.40901e-19
32.602412	5.74256e-19
32.562559	6.09667e-19
32.522707	6.47262e-19
32.482854	6.87175e-19
32.443002	7.29548e-19
32.403149	7.74534e-19
32.363297	8.22294e-19
32.323444	8.72998e-19
32.283591	9.26828e-19
32.243739	9.83976e-19
32.203886	1.04465e-18
32.164034	1.10906e-18
32.124181	1.17744e-18
32.084328	1.25004e-18
32.044476	1.32712e-18
32.004623	1.40894e-18
31.964771	1.49581e-18
31.924918	1.58804e-18
31.885065	1.68595e-18
31.845213	1.7899e-18
31.805360	1.90025e-18
31.765508	2.01741e-18
31.725655	2.14178e-18
31.685803	2.27383e-18
31.645950	2.41401e-18
31.606097	2.56284e-18
31.566245	2.72084e-18
31.526392	2.88858e-18
31.486540	3.06666e-18
31.446687	3.25571e-18
31.406834	3.45642e-18
31.366982	3.66949e-18
31.327129	3.89571e-18
31.287277	4.13586e-18
31.247424	4.39082e-18
31.207572	4.66148e-18
31.167719	4.94884e-18
31.127866	5.2539e-18
31.088014	5.57776e-18
31.048161	5.92159e-18
31.008309	6.2866e-18
30.968456	6.67411e-18
30.928603	7.0855e-18
30.888751	7.52224e-18
30.848898	7.9859e-18
30.809046	8.47814e-18
30.769193	9.00071e-18
30.729341	9.55548e-18
30.689488	1.01444e-17
30.649635	1.07697e-17
30.609783	1.14335e-17
30.569930	1.21382e-17
30.530078	1.28863e-17
30.490225	1.36805e-17
30.450372	1.45237e-17
30.410520	1.54188e-17
30.370667	1.6369e-17
30.330815	1.73778e-17
30.290962	1.84488e-17
30.251110	1.95858e-17
30.211257	2.07928e-17
30.171404	2.20742e-17
30.131552	2.34346e-17
30.091699	2.48787e-17
30.051847	2.64119e-17
30.011994	2.80395e-17
29.972141	2.97674e-17
29.932289	3.16017e-17
29.892436	3.35491e-17
29.852584	3.56164e-17
29.812731	3.78111e-17
29.772879	4.0141e-17
29.733026	4.26145e-17
29.693173	4.52403e-17
29.653321	4.80279e-17
29.613468	5.09872e-17
29.573616	5.41288e-17
29.533763	5.7464e-17
29.493910	6.10046e-17
29.454058	6.47633e-17
29.414205	6.87536e-17
29.374353	7.29896e-17
29.334500	7.74866e-17
29.294648	8.22606e-17
29.254795	8.73287e-17
29.214942	9.27089e-17
29.175090	9.84206e-17
29.135237	1.04484e-16
29.095385	1.10921e-16
29.055532	1.17754e-16
29.015679	1.25009e-16
28.975827	1.3271e-16
28.935974	1.40885e-16
28.896122	1.49564e-16
28.856269	1.58778e-16
28.816417	1.68558e-16
28.776564	1.78942e-16
28.736711	1.89964e-16
28.696859	2.01666e-16
28.657006	2.14088e-16
28.617154	2.27275e-16
28.577301	2.41275e-16
28.537448	2.56136e-16
28.497596	2.71913e-16
28.457743	2.88661e-16
28.417891	3.0644e-16
28.378038	3.25315e-16
28.338186	3.45351e-16
28.298333	3.66622e-16
28.258480	3.89202e-16
28.218628	4.13172e-16
28.178775	4.38619e-16
28.138923	4.65632e-16
28.099070	4.94309e-16
28.059217	5.24751e-16
28.019365	5.57067e-16
27.979512	5.91373e-16
27.939660	6.27792e-16
27.899807	6.66452e-16
27.859955	7.07493e-16
27.820102	7.5106e-16
27.780249	7.9731e-16
27.740397	8.46407e-16
27.700544	8.98527e-16
27.660692	9.53855e-16
27.620839	1.01259e-15
27.580986	1.07494e-15
27.541134	1.14113e-15
27.501281	1.21139e-15
27.461429	1.28598e-15
27.421576	1.36516e-15
27.381724	1.44921e-15
27.341871	1.53843e-15
27.302018	1.63315e-15
27.262166	1.7337e-15
27.222313	1.84044e-15
27.182461	1.95375e-15
27.142608	2.07403e-15
27.102755	2.20171e-15
27.062903	2.33725e-15
27.023050	2.48114e-15
26.983198	2.63388e-15
26.943345	2.79602e-15
26.903493	2.96814e-15
26.863640	3.15085e-15
26.823787	3.3448e-15
26.783935	3.5507e-15
26.744082	3.76926e-15
26.704230	4.00127e-15
26.664377	4.24756e-15
26.624524	4.509e-15
26.584672	4.78653e-15
26.544819	5.08114e-15
26.504967	5.39388e-15
26.465114	5.72586e-15
26.425262	6.07826e-15
26.385409	6.45235e-15
26.345556	6.84946e-15
26.305704	7.271e-15
26.265851	7.71847e-15
26.225999	8.19347e-15
26.186146	8.6977e-15
26.146293	9.23295e-15
26.106441	9.80112e-15
26.066588	1.04043e-14
26.026736	1.10445e-14
25.986883	1.17241e-14
25.947031	1.24455e-14
25.907178	1.32113e-14
25.867325	1.40243e-14
25.827473	1.48872e-14
25.787620	1.58032e-14
25.747768	1.67755e-14
25.707915	1.78077e-14
25.668062	1.89033e-14
25.628210	2.00663e-14
25.588357	2.13009e-14
25.548505	2.26113e-14
25.508652	2.40024e-14
25.468800	2.5479e-14
25.428947	2.70465e-14
25.389094	2.87103e-14
25.349242	3.04765e-14
25.309389	3.23513e-14
25.269537	3.43413e-14
25.229684	3.64538e-14
25.189831	3.86961e-14
25.149979	4.10763e-14
25.110126	4.36029e-14
25.070274	4.62849e-14
25.030421	4.91317e-14
24.990569	5.21536e-14
24.950716	5.53613e-14
24.910863	5.87662e-14
24.871011	6.23804e-14
24.831158	6.62169e-14
24.791306	7.02892e-14
24.751453	7.46119e-14
24.711600	7.92003e-14
24.671748	8.40708e-14
24.631895	8.92407e-14
24.592043	9.47284e-14
24.552190	1.00553e-13
24.512338	1.06736e-13
24.472485	1.133e-13
24.432632	1.20266e-13
24.392780	1.27661e-13
24.352927	1.3551e-13
24.313075	1.43842e-13
24.273222	1.52686e-13
24.233369	1.62073e-13
24.193517	1.72037e-13
24.153664	1.82614e-13
24.113812	1.93841e-13
24.073959	2.05757e-13
24.034107	2.18406e-13
23.994254	2.31832e-13
23.954401	2.46083e-13
23.914549	2.6121e-13
23.874696	2.77267e-13
23.834844	2.94309e-13
23.794991	3.124e-13
23.755138	3.31601e-13
23.715286	3.51982e-13
23.675433	3.73616e-13
23.635581	3.96578e-13
23.595728	4.20952e-13
23.555875	4.46822e-13
23.516023	4.74282e-13
23.476170	5.03429e-13
23.436318	5.34366e-13
23.396465	5.67204e-13
23.356613	6.02059e-13
23.316760	6.39054e-13
23.276907	6.78322e-13
23.237055	7.20002e-13
23.197202	7.64242e-13
23.157350	8.11198e-13
23.117497	8.61039e-13
23.077644	9.13941e-13
23.037792	9.70091e-13
22.997939	1.02969e-12
22.958087	1.09295e-12
22.918234	1.16009e-12
22.878382	1.23136e-12
22.838529	1.307e-12
22.798676	1.38728e-12
22.758824	1.4725e-12
22.718971	1.56295e-12
22.679119	1.65895e-12
22.639266	1.76084e-12
22.599413	1.869e-12
22.559561	1.98379e-12
22.519708	2.10562e-12
22.479856	2.23494e-12
22.440003	2.37219e-12
22.400151	2.51787e-12
22.360298	2.67249e-12
22.320445	2.8366e-12
22.280593	3.01079e-12
22.240740	3.19566e-12
22.200888	3.39188e-12
22.161035	3.60015e-12
22.121182	3.82119e-12
22.081330	4.0558e-12
22.041477	4.30481e-12
22.001625	4.5691e-12
21.961772	4.8496e-12
21.921920	5.14732e-12
21.882067	5.4633e-12
21.842214	5.79867e-12
21.802362	6.15461e-12
21.762509	6.5324e-12
21.722657	6.93336e-12
21.682804	7.35891e-12
21.642951	7.81058e-12
21.603099	8.28995e-12
21.563246	8.79872e-12
21.523394	9.3387e-12
21.483541	9.91181e-12
21.443689	1.05201e-11
21.403836	1.11656e-11
21.363983	1.18508e-11
21.324131	1.25779e-11
21.284278	1.33497e-11
21.244426	1.41688e-11
21.204573	1.50381e-11
21.164720	1.59607e-11
21.124868	1.69399e-11
21.085015	1.79792e-11
21.045163	1.90821e-11
21.005310	2.02527e-11
20.965458	2.1495e-11
20.925605	2.28135e-11
20.885752	2.42128e-11
20.845900	2.56979e-11
20.806047	2.7274e-11
20.766195	2.89468e-11
20.726342	3.0722e-11
20.686489	3.26061e-11
20.646637	3.46056e-11
20.606784	3.67277e-11
20.566932	3.89798e-11
20.527079	4.137e-11
20.487227	4.39065e-11
20.447374	4.65986e-11
20.407521	4.94555e-11
20.367669	5.24875e-11
20.327816	5.57053e-11
20.287964	5.91202e-11
20.248111	6.27443e-11
20.208258	6.65904e-11
20.168406	7.0672e-11
20.128553	7.50038e-11
20.088701	7.96008e-11
20.048848	8.44794e-11
20.008996	8.96567e-11
19.969143	9.51511e-11
19.929290	1.00982e-10
19.889438	1.0717e-10
19.849585	1.13737e-10
19.809733	1.20706e-10
19.769880	1.28101e-10
19.730027	1.3595e-10
19.690175	1.44279e-10
19.650322	1.53118e-10
19.610470	1.62498e-10
19.570617	1.72452e-10
19.530765	1.83015e-10
19.490912	1.94225e-10
19.451059	2.06121e-10
19.411207	2.18745e-10
19.371354	2.32141e-10
19.331502	2.46357e-10
19.291649	2.61444e-10
19.251796	2.77453e-10
19.211944	2.94441e-10
19.172091	3.1247e-10
19.132239	3.31601e-10
19.092386	3.51902e-10
19.052534	3.73445e-10
19.012681	3.96306e-10
18.972828	4.20565e-10
18.932976	4.46308e-10
18.893123	4.73625e-10
18.853271	5.02612e-10
18.813418	5.33372e-10
18.773565	5.66014e-10
18.733713	6.0065e-10
18.693860	6.37405e-10
18.654008	6.76406e-10
18.614155	7.17791e-10
18.574303	7.61707e-10
18.534450	8.08306e-10
18.494597	8.57754e-10
18.454745	9.10224e-10
18.414892	9.659e-10
18.375040	1.02498e-09
18.335187	1.08767e-09
18.295334	1.15419e-09
18.255482	1.22477e-09
18.215629	1.29966e-09
18.175777	1.37913e-09
18.135924	1.46346e-09
18.096072	1.55293e-09
18.056219	1.64787e-09
18.016366	1.74861e-09
17.976514	1.8555e-09
17.936661	1.96891e-09
17.896809	2.08926e-09
17.856956	2.21694e-09
17.817103	2.35243e-09
17.777251	2.49618e-09
17.737398	2.64871e-09
17.697546	2.81055e-09
17.657693	2.98227e-09
17.617841	3.16446e-09
17.577988	3.35777e-09
17.538135	3.56288e-09
17.498283	3.78051e-09
17.458430	4.01141e-09
17.418578	4.25639e-09
17.378725	4.51632e-09
17.338872	4.7921e-09
17.299020	5.08471e-09
17.259167	5.39515e-09
17.219315	5.72453e-09
17.179462	6.07399e-09
17.139610	6.44475e-09
17.099757	6.83812e-09
17.059904	7.25547e-09
17.020052	7.69825e-09
16.980199	8.16802e-09
16.940347	8.66642e-09
16.900494	9.19518e-09
16.860641	9.75617e-09
16.820789	1.03513e-08
16.780936	1.09828e-08
16.741084	1.16526e-08
16.701231	1.23633e-08
16.661379	1.31173e-08
16.621526	1.39171e-08
16.581673	1.47657e-08
16.541821	1.5666e-08
16.501968	1.6621e-08
16.462116	1.76342e-08
16.422263	1.8709e-08
16.382410	1.98493e-08
16.342558	2.10589e-08
16.302705	2.23422e-08
16.262853	2.37035e-08
16.223000	2.51476e-08
16.183148	2.66795e-08
16.143295	2.83047e-08
16.103442	3.00286e-08
16.063590	3.18574e-08
16.023737	3.37974e-08
15.983885	3.58553e-08
15.944032	3.80382e-08
15.904179	4.03539e-08
15.864327	4.28102e-08
15.824474	4.54158e-08
15.784622	4.81797e-08
15.744769	5.11116e-08
15.704917	5.42214e-08
15.665064	5.75202e-08
15.625211	6.10192e-08
15.585359	6.47307e-08
15.545506	6.86674e-08
15.505654	7.28432e-08
15.465801	7.72723e-08
15.425948	8.19703e-08
15.386096	8.69532e-08
15.346243	9.22384e-08
15.306391	9.78442e-08
15.266538	1.0379e-07
15.226685	1.10096e-07
15.186833	1.16785e-07
15.146980	1.23879e-07
15.107128	1.31403e-07
15.067275	1.39383e-07
15.027423	1.47846e-07
14.987570	1.56823e-07
14.947717	1.66343e-07
14.907865	1.76439e-07
14.868012	1.87147e-07
14.828160	1.98503e-07
14.788307	2.10546e-07
14.748454	2.23318e-07
14.708602	2.36863e-07
14.668749	2.51227e-07
14.628897	2.66461e-07
14.589044	2.82615e-07
14.549192	2.99746e-07
14.509339	3.17913e-07
14.469486	3.37178e-07
14.429634	3.57606e-07
14.389781	3.79269e-07
14.349929	4.02241e-07
14.310076	4.266e-07
14.270223	4.52429e-07
14.230371	4.79818e-07
14.190518	5.08859e-07
14.150666	5.39653e-07
14.110813	5.72304e-07
14.070961	6.06925e-07
14.031108	6.43633e-07
13.991255	6.82554e-07
13.951403	7.2382e-07
13.911550	7.67573e-07
13.871698	8.13962e-07
13.831845	8.63144e-07
13.791992	9.15287e-07
13.752140	9.70569e-07
13.712287	1.02918e-06
13.672435	1.09131e-06
13.632582	1.15718e-06
13.592730	1.22701e-06
13.552877	1.30104e-06
13.513024	1.37952e-06
13.473172	1.46271e-06
13.433319	1.5509e-06
13.393467	1.64438e-06
13.353614	1.74347e-06
13.313761	1.84851e-06
13.273909	1.95985e-06
13.234056	2.07786e-06
13.194204	2.20295e-06
13.154351	2.33553e-06
13.114499	2.47605e-06
13.074646	2.62498e-06
13.034793	2.78283e-06
12.994941	2.95012e-06
12.955088	3.12742e-06
12.915236	3.31531e-06
12.875383	3.51444e-06
12.835530	3.72545e-06
12.795678	3.94907e-06
12.755825	4.18603e-06
12.715973	4.43713e-06
12.676120	4.7032e-06
12.636268	4.98513e-06
12.596415	5.28385e-06
12.556562	5.60035e-06
12.516710	5.9357e-06
12.476857	6.29099e-06
12.437005	6.6674e-06
12.397152	7.06618e-06
12.357299	7.48864e-06
12.317447	7.93618e-06
12.277594	8.41026e-06
12.237742	8.91244e-06
12.197889	9.44438e-06
12.158037	1.00078e-05
12.118184	1.06046e-05
12.078331	1.12366e-05
12.038479	1.19061e-05
11.998626	1.2615e-05
11.958774	1.33658e-05
11.918921	1.41608e-05
11.879068	1.50027e-05
11.839216	1.58941e-05
11.799363	1.6838e-05
11.759511	1.78373e-05
11.719658	1.88953e-05
11.679806	2.00154e-05
11.639953	2.12012e-05
11.600100	2.24564e-05
11.560248	2.3785e-05
11.520395	2.51912e-05
11.480543	2.66795e-05
11.440690	2.82547e-05
11.400837	2.99215e-05
11.360985	3.16853e-05
11.321132	3.35516e-05
11.281280	3.55262e-05
11.241427	3.76153e-05
11.201575	3.98251e-05
11.161722	4.21627e-05
11.121869	4.46352e-05
11.082017	4.72501e-05
11.042164	5.00153e-05
11.002312	5.29393e-05
10.962459	5.60309e-05
10.922606	5.92992e-05
10.882754	6.27541e-05
10.842901	6.64058e-05
10.803049	7.02651e-05
10.763196	7.43431e-05
10.723344	7.86518e-05
10.683491	8.32036e-05
10.643638	8.80115e-05
10.603786	9.3089e-05
10.563933	9.84505e-05
10.524081	0.000104111
10.484228	0.000110086
10.444375	0.000116391
10.404523	0.000123044
10.364670	0.000130062
10.324818	0.000137463
10.284965	0.000145266
10.245113	0.000153491
10.205260	0.000162159
10.165407	0.000171289
10.125555	0.000180903
10.085702	0.000191023
10.045850	0.000201671
10.005997	0.000212869
9.966144	0.000224639
9.926292	0.000237005
9.886439	0.000249987
9.846587	0.000263606
9.806734	0.000277883
9.766882	0.000292834
9.727029	0.000308476
9.687176	0.000324818
9.647324	0.000341868
9.607471	0.000359624
9.567619	0.000378075
9.527766	0.000397196
9.487913	0.000416941
9.448061	0.000437236
9.408208	0.000457957
9.368356	0.000478902
9.328503	0.000499717
9.288651	0.000519678
&
```
