## Supplementary material for "All-at-once RNA folding with 3D motif prediction framed by evolutionary information": RF01256_snR43.cacofold.cov

```
#
# Method Target_E-val [cov_min,cov_max] [FP | TP True Found | Sen PPV F] 
# GTp    0.05           [-7.58,15.79]    [0 | 1 5 1 | 20.00 100.00 33.33] 
#
# in_CaCoFold in_given  left_pos      right_pos  score            E-value       pvalue       substitutions    power
#------------------------------------------------------------------------------------------------------------------------
*	*	       159	       222	14.20086	0.0434095	0.00080388	19		0.57
```
