## Supplementary material for "All-at-once RNA folding with 3D motif prediction framed by evolutionary information": RF01256_snR43.cacofold.helixcov

```
# RMs = 2 L = 239

# RM_HELIX NESTED 159-159 222-222, nbp = 1 nbp_cov = 1
# pvals: 0.00080388
# aggregated NONE
NESTED  :::::::::::::::::::::::::::::::::::::::::::::::::::::::::::::::::::::::::::::::::::::::::::::::::::::::::::::::::::::::::::::::::::::::::::::::::::::<______________________________________________>::::::::::::::::
        :::::::::::::::::::::::::::::::::::::::::::::::::::::::::::::::::::::::::::::::::::::::::::::::::::::::::::::::::::::::::::::::::::::::::::::::::::::<______________________________________________>::::::::::::::::

# RM_HELIX NESTED 1-4 224-228, nbp = 4 nbp_cov = 0
# pvals: 0.696353,0.777356,0.407483,0.407483
# aggregated NONE
NESTED  <<<<__________________________________________________________________________________________________________________________________________________________________________________________________>>>>:::::::::::
        :::::::::::::::::::::::::::::::::::::::::::::::::::::::::::::::::::::::::::::::::::::::::::::::::::::::::::::::::::::::::::::::::::::::::::::::::::::::::::::::::::::::::::::::::::::::::::::::::::::::::::::::::::::
```
