## Supplementary material for "All-at-once RNA folding with 3D motif prediction framed by evolutionary information": RF01256_snR43.cacofold.power

```
# Power analysis of CaCoFold structure 
#
# Powertype = SINGLE SUBSTITUTIONS
# covary  left_pos      right_pos    substitutions      power
#----------------------------------------------------------------
          1		228		7		0.20
          2		226		7		0.20
          3		225		10		0.32
          4		224		9		0.28
     *    159		222		19		0.57
#
# BPAIRS 5
# avg substitutions per BP  10.4
# BPAIRS expected to covary 1.6 +/- 1.0
# BPAIRS observed to covary 1
#
```
