## Supplementary material for "All-at-once RNA folding with 3D motif prediction framed by evolutionary information": RF01256_snR43.cov

```
#
# Method Target_E-val [cov_min,cov_max] [FP | TP True Found | Sen PPV F] 
# GTp    0.05           [-7.58,15.79]    [0 | 1 54 1 | 1.85 100.00 3.64] 
#
# #tests = 54 (base pairs) 22524 (others)
# in_given  left_pos       right_pos        score      E-value          pvalue      substitutions      power
#----------------------------------------------------------------------------------------------------------------
*	       159	       222	14.20086	0.0434095	0.00080388	19		0.57
```
