## Supplementary material for "All-at-once RNA folding with 3D motif prediction framed by evolutionary information": RF01256_snR43.power

```
# Power analysis of given structure
#
# Powertype = SINGLE SUBSTITUTIONS
# covary left_pos right_pos substitutions power
#----------------------------------------------------------------
3		72		0		0.00
4		71		0		0.00
5		70		0		0.00
6		69		0		0.00
16		57		0		0.00
17		56		3		0.02
18		55		0		0.00
19		54		5		0.11
20		52		9		0.28
21		51		15		0.47
22		49		7		0.20
23		48		11		0.35
24		47		2		0.00
25		46		10		0.32
82		143		0		0.00
83		142		11		0.35
84		141		16		0.50
85		140		16		0.50
86		139		18		0.55
87		138		13		0.42
88		137		4		0.07
89		136		0		0.00
90		135		12		0.39
91		134		6		0.16
92		131		11		0.35
93		130		14		0.45
94		128		15		0.47
95		127		12		0.39
96		126		14		0.45
97		124		17		0.52
99		122		16		0.50
100		121		18		0.55
101		120		5		0.11
102		119		2		0.00
149		232		0		0.00
150		231		10		0.32
151		230		2		0.00
152		229		11		0.35
155		226		11		0.35
156		225		20		0.59
157		224		18		0.55
158		223		11		0.35
* 159		222		19		0.57
170		217		14		0.45
171		216		15		0.47
172		215		11		0.35
173		214		15		0.47
174		213		15		0.47
177		210		13		0.42
184		201		17		0.52
185		200		9		0.28
186		199		14		0.45
187		198		18		0.55
188		197		14		0.45
#
# BPAIRS 54
# avg substitutions per BP 10.0
# BPAIRS expected to covary 16.5 +/- 3.0
# BPAIRS observed to covary 1
#
```
