## Supplementary material for "All-at-once RNA folding with 3D motif prediction framed by evolutionary information": RF01256_snR43.surv

```
14.200000	0.0185185
9.450000	0.037037
6.350000	0.0555556
5.950000	0.0740741
5.150000	0.0925926
3.350000	0.111111
3.200000	0.12963
2.950000	0.148148
2.850000	0.166667
2.700000	0.185185
2.600000	0.203704
1.900000	0.222222
1.600000	0.259259
1.050000	0.277778
0.700000	0.296296
0.550000	0.314815
0.500000	0.333333
-0.050000	0.537037
-0.150000	0.555556
-0.400000	0.574074
-0.450000	0.592593
-0.500000	0.62963
-0.600000	0.648148
-0.700000	0.666667
-1.000000	0.685185
-1.350000	0.703704
-1.400000	0.722222
-1.550000	0.740741
-1.650000	0.759259
-1.900000	0.777778
-2.000000	0.796296
-2.100000	0.814815
-2.150000	0.833333
-2.200000	0.851852
-2.250000	0.87037
-2.300000	0.888889
-2.450000	0.907407
-2.800000	0.925926
-2.850000	0.944444
-3.000000	0.962963
-3.800000	0.981481
-4.200000	1
&
15.750000	4.43971e-05
15.100000	8.87942e-05
14.750000	0.000133191
14.150000	0.000177588
13.350000	0.000221985
13.150000	0.00031078
12.650000	0.000355177
12.500000	0.000399574
12.100000	0.000443971
11.900000	0.000488368
11.850000	0.000532765
11.600000	0.000577162
11.550000	0.000621559
11.450000	0.000665956
11.400000	0.000799148
11.000000	0.000843545
10.900000	0.000887942
10.450000	0.000932339
10.300000	0.000976736
10.100000	0.00102113
10.050000	0.00106553
9.950000	0.00119872
9.900000	0.00128752
9.850000	0.00137631
9.750000	0.0015095
9.700000	0.0015539
9.650000	0.00164269
9.550000	0.00168709
9.500000	0.00177588
9.450000	0.00186468
9.350000	0.00190907
9.300000	0.00199787
9.200000	0.00208666
9.150000	0.00221985
9.100000	0.00226425
9.050000	0.00230865
9.000000	0.00239744
8.950000	0.00244184
8.900000	0.00248624
8.850000	0.00253063
8.800000	0.00266383
8.750000	0.00270822
8.700000	0.00275262
8.650000	0.00279702
8.550000	0.00293021
8.500000	0.00315219
8.450000	0.00319659
8.400000	0.00332978
8.350000	0.00341858
8.300000	0.00346297
8.250000	0.00355177
8.200000	0.00368496
8.150000	0.00377375
8.100000	0.00386255
8.050000	0.00395134
8.000000	0.00412893
7.950000	0.00417333
7.900000	0.00421772
7.800000	0.00430652
7.750000	0.00439531
7.700000	0.0045285
7.650000	0.00475049
7.600000	0.00501687
7.550000	0.00515006
7.450000	0.00532765
7.400000	0.00559403
7.350000	0.00568283
7.300000	0.00581602
7.250000	0.00594921
7.200000	0.00634878
7.150000	0.00648197
7.100000	0.00665956
7.050000	0.00674836
7.000000	0.00701474
6.950000	0.00714793
6.900000	0.00728112
6.850000	0.0075475
6.800000	0.00785828
6.750000	0.00808027
6.700000	0.00830226
6.650000	0.00847984
6.600000	0.00896821
6.550000	0.0091458
6.500000	0.00958977
6.450000	0.00990055
6.400000	0.0100337
6.350000	0.0102557
6.300000	0.0107885
6.250000	0.0112769
6.200000	0.0115876
6.150000	0.0118984
6.100000	0.0121204
6.050000	0.0122536
6.000000	0.0126088
5.950000	0.0131415
5.900000	0.0136299
5.850000	0.0140739
5.800000	0.0144735
5.750000	0.0150506
5.700000	0.015539
5.650000	0.015983
5.600000	0.0169153
5.550000	0.0175368
5.500000	0.0178476
5.450000	0.0182028
5.400000	0.0189132
5.350000	0.0193571
5.300000	0.0200675
5.250000	0.0206446
5.200000	0.0212218
5.150000	0.0216214
5.100000	0.0220654
5.050000	0.0225537
5.000000	0.0233973
4.950000	0.0238856
4.900000	0.0244628
4.850000	0.0252175
4.800000	0.0259723
4.750000	0.0265939
4.700000	0.0270378
4.650000	0.0278814
4.600000	0.0285473
4.550000	0.0291689
4.500000	0.0298792
4.450000	0.0308116
4.400000	0.0319215
4.350000	0.0324099
4.300000	0.0332978
4.250000	0.0341414
4.200000	0.0350293
4.150000	0.0358728
4.100000	0.0367608
4.050000	0.0376931
4.000000	0.0388918
3.950000	0.039691
3.900000	0.0406677
3.850000	0.0416001
3.800000	0.0423992
3.750000	0.0434647
3.700000	0.0445303
3.650000	0.0455958
3.600000	0.0465725
3.550000	0.0474605
3.500000	0.0483484
3.450000	0.0492364
3.400000	0.0502131
3.350000	0.0511898
3.300000	0.0521666
3.250000	0.0532765
3.200000	0.0541644
3.150000	0.055008
3.100000	0.0558071
3.050000	0.0573166
3.000000	0.0588705
2.950000	0.0600249
2.900000	0.0615788
2.850000	0.0629107
2.800000	0.064065
2.750000	0.0653081
2.700000	0.0671284
2.650000	0.0682827
2.600000	0.069881
2.550000	0.0718789
2.500000	0.073788
2.450000	0.0755194
2.400000	0.0774729
2.350000	0.079604
2.300000	0.0813355
2.250000	0.0834221
2.200000	0.0852868
2.150000	0.0870627
2.100000	0.0889274
2.050000	0.0903481
2.000000	0.0922571
1.950000	0.0946102
1.900000	0.0967857
1.850000	0.0996271
1.800000	0.101936
1.750000	0.104022
1.700000	0.107041
1.650000	0.110504
1.600000	0.113346
1.550000	0.11561
1.500000	0.118451
1.450000	0.121382
1.400000	0.123912
1.350000	0.126399
1.300000	0.129462
1.250000	0.132437
1.200000	0.135766
1.150000	0.13843
1.100000	0.141538
1.050000	0.144646
1.000000	0.148153
0.950000	0.151971
0.900000	0.155834
0.850000	0.159652
0.800000	0.163825
0.750000	0.167732
0.700000	0.172083
0.650000	0.17599
0.600000	0.179719
0.550000	0.183937
0.500000	0.188554
0.450000	0.192994
0.400000	0.197567
0.350000	0.201563
0.300000	0.205958
0.250000	0.210931
0.200000	0.215637
0.150000	0.22052
0.100000	0.225848
0.050000	0.231531
0.000000	0.372936
-0.050000	0.661161
-0.100000	0.668842
-0.150000	0.674392
-0.200000	0.679364
-0.250000	0.684692
-0.300000	0.690064
-0.350000	0.696235
-0.400000	0.702983
-0.450000	0.709732
-0.500000	0.717191
-0.550000	0.725848
-0.600000	0.734727
-0.650000	0.742452
-0.700000	0.750666
-0.750000	0.757947
-0.800000	0.764607
-0.850000	0.771177
-0.900000	0.778903
-0.950000	0.786628
-1.000000	0.794353
-1.050000	0.802122
-1.100000	0.810913
-1.150000	0.818682
-1.200000	0.826718
-1.250000	0.83502
-1.300000	0.841369
-1.350000	0.848073
-1.400000	0.854866
-1.450000	0.861303
-1.500000	0.868052
-1.550000	0.87369
-1.600000	0.879329
-1.650000	0.884701
-1.700000	0.889451
-1.750000	0.894202
-1.800000	0.898597
-1.850000	0.90277
-1.900000	0.906677
-1.950000	0.911073
-2.000000	0.914536
-2.050000	0.918576
-2.100000	0.922483
-2.150000	0.92639
-2.200000	0.929453
-2.250000	0.932072
-2.300000	0.934914
-2.350000	0.937578
-2.400000	0.939931
-2.450000	0.942861
-2.500000	0.945702
-2.550000	0.948943
-2.600000	0.951163
-2.650000	0.953605
-2.700000	0.955647
-2.750000	0.958489
-2.800000	0.96062
-2.850000	0.962262
-2.900000	0.964482
-2.950000	0.966214
-3.000000	0.968656
-3.050000	0.970121
-3.100000	0.972119
-3.150000	0.973539
-3.200000	0.974916
-3.250000	0.976425
-3.300000	0.97789
-3.350000	0.979178
-3.400000	0.980643
-3.450000	0.982152
-3.500000	0.983307
-3.550000	0.984195
-3.600000	0.985083
-3.650000	0.986281
-3.700000	0.987169
-3.750000	0.987702
-3.800000	0.98859
-3.850000	0.9893
-3.900000	0.989877
-3.950000	0.99041
-4.000000	0.990987
-4.050000	0.991698
-4.100000	0.992275
-4.150000	0.992719
-4.200000	0.993207
-4.250000	0.993296
-4.300000	0.993829
-4.350000	0.994228
-4.400000	0.994628
-4.450000	0.994894
-4.500000	0.995116
-4.550000	0.995294
-4.600000	0.995516
-4.650000	0.995693
-4.700000	0.995915
-4.750000	0.996182
-4.800000	0.996359
-4.850000	0.996626
-4.900000	0.996759
-4.950000	0.996892
-5.000000	0.997114
-5.050000	0.997336
-5.100000	0.997425
-5.150000	0.997647
-5.200000	0.99778
-5.250000	0.998002
-5.300000	0.998224
-5.350000	0.998357
-5.400000	0.998535
-5.450000	0.998624
-5.500000	0.998846
-5.550000	0.99889
-5.600000	0.998934
-5.650000	0.998979
-5.700000	0.999023
-5.750000	0.999068
-5.800000	0.999112
-5.850000	0.999156
-5.900000	0.999201
-5.950000	0.99929
-6.050000	0.999334
-6.100000	0.999378
-6.150000	0.999423
-6.250000	0.999512
-6.350000	0.999556
-6.400000	0.9996
-6.550000	0.999734
-6.600000	0.999822
-6.850000	0.999867
-6.900000	0.999911
-7.500000	0.999956
-7.600000	1
&
22.700000	2.21455e-06
21.800000	4.42909e-06
20.500000	6.64364e-06
20.400000	1.10727e-05
20.100000	1.32873e-05
20.050000	1.55018e-05
19.750000	1.77164e-05
19.650000	1.99309e-05
19.250000	2.21455e-05
19.200000	2.65745e-05
19.100000	2.87891e-05
19.050000	3.10036e-05
19.000000	3.32182e-05
18.950000	3.54327e-05
18.850000	4.20764e-05
18.750000	4.42909e-05
18.700000	4.872e-05
18.650000	5.09345e-05
18.550000	5.31491e-05
18.450000	5.53636e-05
18.400000	5.97927e-05
18.350000	6.20073e-05
18.250000	6.42218e-05
18.050000	6.64364e-05
18.000000	6.86509e-05
17.950000	7.08654e-05
17.900000	7.75091e-05
17.800000	7.97236e-05
17.750000	8.63673e-05
17.600000	8.85818e-05
17.550000	9.07964e-05
17.500000	9.744e-05
17.450000	9.96545e-05
17.400000	0.000108513
17.350000	0.000110727
17.300000	0.000112942
17.200000	0.000119585
17.150000	0.000124015
17.100000	0.000135087
17.000000	0.000141731
16.950000	0.000148375
16.900000	0.000155018
16.850000	0.000168305
16.800000	0.000174949
16.750000	0.000177164
16.700000	0.000181593
16.650000	0.000190451
16.600000	0.000201524
16.550000	0.000210382
16.500000	0.000212596
16.450000	0.000217025
16.400000	0.000228098
16.350000	0.000236956
16.300000	0.0002436
16.250000	0.000256887
16.200000	0.000261316
16.150000	0.000270175
16.100000	0.000276818
16.050000	0.000281247
16.000000	0.00029232
15.950000	0.000301178
15.900000	0.000305607
15.850000	0.000314465
15.800000	0.000327753
15.750000	0.000343254
15.700000	0.000356542
15.650000	0.000369829
15.600000	0.000374258
15.550000	0.000391974
15.500000	0.000411905
15.450000	0.000422978
15.400000	0.000436265
15.350000	0.000449553
15.300000	0.000467269
15.250000	0.000482771
15.200000	0.000498273
15.150000	0.00051156
15.100000	0.000520418
15.050000	0.000533705
15.000000	0.000549207
14.950000	0.000566924
14.900000	0.000577996
14.850000	0.000589069
14.800000	0.000597927
14.750000	0.000611214
14.700000	0.000624502
14.650000	0.000642218
14.600000	0.000651076
14.550000	0.000671007
14.500000	0.000684294
14.450000	0.000704225
14.400000	0.000717513
14.350000	0.000739658
14.300000	0.000750731
14.250000	0.000781734
14.200000	0.00080388
14.150000	0.000823811
14.100000	0.000870316
14.050000	0.000892462
14.000000	0.000912393
13.950000	0.000941182
13.900000	0.000961113
13.850000	0.000989902
13.800000	0.00101426
13.750000	0.00104969
13.700000	0.00108291
13.650000	0.00111392
13.600000	0.00113385
13.550000	0.00117814
13.500000	0.00122464
13.450000	0.00123793
13.400000	0.00127779
13.350000	0.00131323
13.300000	0.00132873
13.250000	0.00137745
13.200000	0.00141288
13.150000	0.00145496
13.100000	0.00149039
13.050000	0.00151475
13.000000	0.00157233
12.950000	0.00160333
12.900000	0.00165427
12.850000	0.00169856
12.800000	0.00176278
12.750000	0.00182257
12.700000	0.00186908
12.650000	0.00190451
12.600000	0.0019643
12.550000	0.00201524
12.500000	0.00208389
12.450000	0.00213482
12.400000	0.00218576
12.350000	0.00222119
12.300000	0.00227212
12.250000	0.00232749
12.200000	0.00239614
12.150000	0.00243821
12.100000	0.00248472
12.050000	0.00254451
12.000000	0.00260652
11.950000	0.00269289
11.900000	0.00274825
11.850000	0.00279697
11.800000	0.00285233
11.750000	0.00291656
11.700000	0.00298964
11.650000	0.00308929
11.600000	0.0031823
11.550000	0.00326645
11.500000	0.00333953
11.450000	0.00342147
11.400000	0.00350341
11.350000	0.00357428
11.300000	0.00365621
11.250000	0.00374701
11.200000	0.0038223
11.150000	0.00392196
11.100000	0.00402161
11.050000	0.00410798
11.000000	0.00420764
10.950000	0.00433165
10.900000	0.00441802
10.850000	0.00450438
10.800000	0.00462397
10.750000	0.00472141
10.700000	0.00484764
10.650000	0.00502702
10.600000	0.0051156
10.550000	0.00523518
10.500000	0.00535034
10.450000	0.00550757
10.400000	0.0056183
10.350000	0.00577553
10.300000	0.00591726
10.250000	0.00606342
10.200000	0.00622066
10.150000	0.00636903
10.100000	0.00652405
10.050000	0.0066835
10.000000	0.00684959
9.950000	0.00699353
9.900000	0.0071707
9.850000	0.00734122
9.800000	0.00751838
9.750000	0.00771548
9.700000	0.00788821
9.650000	0.00805873
9.600000	0.00819382
9.550000	0.00837541
9.500000	0.0086168
9.450000	0.00882496
9.400000	0.00906856
9.350000	0.0092878
9.300000	0.00948933
9.250000	0.00970635
9.200000	0.00989237
9.150000	0.0100983
9.100000	0.0103464
9.050000	0.01059
9.000000	0.0108048
8.950000	0.0110572
8.900000	0.0113075
8.850000	0.0115577
8.800000	0.0117814
8.750000	0.012025
8.700000	0.0122929
8.650000	0.0125565
8.600000	0.0128311
8.550000	0.0131145
8.500000	0.0133825
8.450000	0.0136704
8.400000	0.0139383
8.350000	0.0142484
8.300000	0.0145739
8.250000	0.0148552
8.200000	0.0151785
8.150000	0.0154885
8.100000	0.0158141
8.050000	0.0161595
8.000000	0.0164563
7.950000	0.0168062
7.900000	0.0171273
7.850000	0.0174174
7.800000	0.017785
7.750000	0.0181548
7.700000	0.0185845
7.650000	0.0189809
7.600000	0.0193795
7.550000	0.0198202
7.500000	0.0202055
7.450000	0.0206019
7.400000	0.021047
7.350000	0.021501
7.300000	0.0219971
7.250000	0.0225241
7.200000	0.0230291
7.150000	0.0235096
7.100000	0.0240544
7.050000	0.0246147
7.000000	0.0252192
6.950000	0.0257795
6.900000	0.0263531
6.850000	0.0269311
6.800000	0.0275069
6.750000	0.0281757
6.700000	0.0287979
6.650000	0.0295332
6.600000	0.0302573
6.550000	0.0309062
6.500000	0.0315772
6.450000	0.0323169
6.400000	0.0330277
6.350000	0.0338183
6.300000	0.0345757
6.250000	0.0353707
6.200000	0.036148
6.150000	0.0369342
6.100000	0.0377846
6.050000	0.0386172
6.000000	0.0394676
5.950000	0.0403645
5.900000	0.0412703
5.850000	0.042238
5.800000	0.0432257
5.750000	0.0442754
5.700000	0.0453207
5.650000	0.0464102
5.600000	0.0474311
5.550000	0.0485096
5.500000	0.0496302
5.450000	0.0507419
5.400000	0.0519377
5.350000	0.0530206
5.300000	0.0541589
5.250000	0.0554146
5.200000	0.0566281
5.150000	0.0578838
5.100000	0.0591726
5.050000	0.0604372
5.000000	0.0618522
4.950000	0.0630725
4.900000	0.0644012
4.850000	0.0657321
4.800000	0.0671428
4.750000	0.0685357
4.700000	0.0699641
4.650000	0.0714589
4.600000	0.0729161
4.550000	0.0743954
4.500000	0.0758814
4.450000	0.0774139
4.400000	0.0789707
4.350000	0.0804323
4.300000	0.0819315
4.250000	0.0834884
4.200000	0.0850208
4.150000	0.0867083
4.100000	0.0885287
4.050000	0.0902095
4.000000	0.0919656
3.950000	0.0936443
3.900000	0.0954978
3.850000	0.097316
3.800000	0.0991673
3.750000	0.101103
3.700000	0.103023
3.650000	0.104952
3.600000	0.106912
3.550000	0.108827
3.500000	0.110681
3.450000	0.112818
3.400000	0.114948
3.350000	0.11701
3.300000	0.119233
3.250000	0.12149
3.200000	0.12384
3.150000	0.126318
3.100000	0.128667
3.050000	0.13115
3.000000	0.133741
2.950000	0.136265
2.900000	0.138794
2.850000	0.141472
2.800000	0.144116
2.750000	0.146966
2.700000	0.149666
2.650000	0.152445
2.600000	0.155357
2.550000	0.158285
2.500000	0.161219
2.450000	0.164381
2.400000	0.167513
2.350000	0.170609
2.300000	0.173789
2.250000	0.177044
2.200000	0.18024
2.150000	0.183537
2.100000	0.186916
2.050000	0.190358
2.000000	0.19393
1.950000	0.197493
1.900000	0.201187
1.850000	0.204633
1.800000	0.208453
1.750000	0.212156
1.700000	0.215943
1.650000	0.219747
1.600000	0.223913
1.550000	0.227815
1.500000	0.231949
1.450000	0.235942
1.400000	0.239988
1.350000	0.24426
1.300000	0.248636
1.250000	0.253131
1.200000	0.257452
1.150000	0.261861
1.100000	0.266507
1.050000	0.271036
1.000000	0.275664
0.950000	0.280481
0.900000	0.285519
0.850000	0.290449
0.800000	0.295476
0.750000	0.300565
0.700000	0.305674
0.650000	0.310785
0.600000	0.31604
0.550000	0.321494
0.500000	0.326995
0.450000	0.332498
0.400000	0.338358
0.350000	0.344251
0.300000	0.350168
0.250000	0.356112
0.200000	0.362164
0.150000	0.368343
0.100000	0.374577
0.050000	0.381024
0.000000	0.392497
-0.050000	0.407483
-0.100000	0.416445
-0.150000	0.426165
-0.200000	0.435712
-0.250000	0.444439
-0.300000	0.453167
-0.350000	0.461939
-0.400000	0.47069
-0.450000	0.479602
-0.500000	0.48875
-0.550000	0.497987
-0.600000	0.507423
-0.650000	0.517486
-0.700000	0.527319
-0.750000	0.537758
-0.800000	0.548339
-0.850000	0.559119
-0.900000	0.570436
-0.950000	0.581303
-1.000000	0.592311
-1.050000	0.603167
-1.100000	0.613907
-1.150000	0.624657
-1.200000	0.634943
-1.250000	0.645496
-1.300000	0.655937
-1.350000	0.666346
-1.400000	0.67657
-1.450000	0.686584
-1.500000	0.696353
-1.550000	0.7059
-1.600000	0.715278
-1.650000	0.724637
-1.700000	0.733801
-1.750000	0.742754
-1.800000	0.751752
-1.850000	0.760309
-1.900000	0.768919
-1.950000	0.777356
-2.000000	0.785493
-2.050000	0.7936
-2.100000	0.801251
-2.150000	0.808847
-2.200000	0.816383
-2.250000	0.823454
-2.300000	0.830771
-2.350000	0.837552
-2.400000	0.844269
-2.450000	0.850722
-2.500000	0.857016
-2.550000	0.863037
-2.600000	0.86903
-2.650000	0.874648
-2.700000	0.880324
-2.750000	0.885477
-2.800000	0.890444
-2.850000	0.895314
-2.900000	0.900122
-2.950000	0.904806
-3.000000	0.909246
-3.050000	0.9134
-3.100000	0.917415
-3.150000	0.921313
-3.200000	0.925075
-3.250000	0.928563
-3.300000	0.93212
-3.350000	0.935366
-3.400000	0.938498
-3.450000	0.941538
-3.500000	0.944399
-3.550000	0.947134
-3.600000	0.949909
-3.650000	0.95256
-3.700000	0.955047
-3.750000	0.957399
-3.800000	0.959651
-3.850000	0.961792
-3.900000	0.963746
-3.950000	0.965597
-4.000000	0.967493
-4.050000	0.969229
-4.100000	0.970832
-4.150000	0.972362
-4.200000	0.973864
-4.250000	0.975257
-4.300000	0.97665
-4.350000	0.977919
-4.400000	0.979121
-4.450000	0.980364
-4.500000	0.981513
-4.550000	0.982651
-4.600000	0.983626
-4.650000	0.984593
-4.700000	0.985581
-4.750000	0.986454
-4.800000	0.987222
-4.850000	0.988064
-4.900000	0.988854
-4.950000	0.989521
-5.000000	0.990214
-5.050000	0.990823
-5.100000	0.991396
-5.150000	0.991946
-5.200000	0.992493
-5.250000	0.992953
-5.300000	0.99339
-5.350000	0.993813
-5.400000	0.994202
-5.450000	0.994579
-5.500000	0.994913
-5.550000	0.995243
-5.600000	0.995509
-5.650000	0.995759
-5.700000	0.996001
-5.750000	0.996253
-5.800000	0.996452
-5.850000	0.996674
-5.900000	0.996842
-5.950000	0.997066
-6.000000	0.997247
-6.050000	0.997418
-6.100000	0.997615
-6.150000	0.997805
-6.200000	0.997947
-6.250000	0.998095
-6.300000	0.998253
-6.350000	0.998372
-6.400000	0.998472
-6.450000	0.998576
-6.500000	0.998702
-6.550000	0.998782
-6.600000	0.998855
-6.650000	0.998922
-6.700000	0.998972
-6.750000	0.999032
-6.800000	0.999096
-6.850000	0.999183
-6.900000	0.999232
-6.950000	0.999291
-7.000000	0.999349
-7.050000	0.999413
-7.100000	0.999457
-7.150000	0.999491
-7.200000	0.999526
-7.250000	0.999544
-7.300000	0.999584
-7.350000	0.999604
-7.400000	0.999621
-7.450000	0.999655
-7.500000	0.999705
-7.550000	0.999732
-7.600000	0.999754
-7.650000	0.999761
-7.700000	0.999772
-7.750000	0.999805
-7.800000	0.999825
-7.850000	0.999836
-7.900000	0.999849
-7.950000	0.999863
-8.000000	0.999872
-8.050000	0.99988
-8.100000	0.999885
-8.150000	0.999898
-8.200000	0.999907
-8.250000	0.99992
-8.300000	0.999931
-8.350000	0.999936
-8.400000	0.99994
-8.450000	0.999945
-8.500000	0.999951
-8.550000	0.999958
-8.600000	0.999965
-8.700000	0.999971
-8.750000	0.999976
-8.850000	0.999978
-8.950000	0.999982
-9.000000	0.999984
-9.200000	0.999989
-9.250000	0.999991
-9.300000	0.999996
-9.450000	0.999998
-9.950000	1
&
55.850000	9.13343e-19
55.800000	9.53155e-19
55.750000	9.94701e-19
55.700000	1.03806e-18
55.650000	1.0833e-18
55.600000	1.13052e-18
55.550000	1.1798e-18
55.500000	1.23122e-18
55.450000	1.28489e-18
55.400000	1.34089e-18
55.350000	1.39933e-18
55.300000	1.46032e-18
55.250000	1.52397e-18
55.200000	1.59039e-18
55.150000	1.6597e-18
55.100000	1.73204e-18
55.050000	1.80752e-18
55.000000	1.8863e-18
54.950000	1.96851e-18
54.900000	2.0543e-18
54.850000	2.14382e-18
54.800000	2.23725e-18
54.750000	2.33475e-18
54.700000	2.4365e-18
54.650000	2.54268e-18
54.600000	2.65348e-18
54.550000	2.76912e-18
54.500000	2.88979e-18
54.450000	3.01572e-18
54.400000	3.14713e-18
54.350000	3.28427e-18
54.300000	3.42739e-18
54.250000	3.57674e-18
54.200000	3.73259e-18
54.150000	3.89524e-18
54.100000	4.06497e-18
54.050000	4.2421e-18
54.000000	4.42694e-18
53.950000	4.61983e-18
53.900000	4.82113e-18
53.850000	5.03119e-18
53.800000	5.25041e-18
53.750000	5.47917e-18
53.700000	5.7179e-18
53.650000	5.96703e-18
53.600000	6.22701e-18
53.550000	6.49831e-18
53.500000	6.78144e-18
53.450000	7.07689e-18
53.400000	7.38521e-18
53.350000	7.70697e-18
53.300000	8.04273e-18
53.250000	8.39312e-18
53.200000	8.75877e-18
53.150000	9.14035e-18
53.100000	9.53855e-18
53.050000	9.95409e-18
53.000000	1.03877e-17
52.950000	1.08402e-17
52.900000	1.13125e-17
52.850000	1.18053e-17
52.800000	1.23195e-17
52.750000	1.28562e-17
52.700000	1.34162e-17
52.650000	1.40006e-17
52.600000	1.46105e-17
52.550000	1.52469e-17
52.500000	1.59111e-17
52.450000	1.66041e-17
52.400000	1.73274e-17
52.350000	1.80821e-17
52.300000	1.88697e-17
52.250000	1.96916e-17
52.200000	2.05493e-17
52.150000	2.14443e-17
52.100000	2.23783e-17
52.050000	2.3353e-17
52.000000	2.43701e-17
51.950000	2.54315e-17
51.900000	2.65391e-17
51.850000	2.7695e-17
51.800000	2.89012e-17
51.750000	3.01598e-17
51.700000	3.14733e-17
51.650000	3.2844e-17
51.600000	3.42743e-17
51.550000	3.5767e-17
51.500000	3.73246e-17
51.450000	3.895e-17
51.400000	4.06462e-17
51.350000	4.24162e-17
51.300000	4.42633e-17
51.250000	4.61908e-17
51.200000	4.82022e-17
51.150000	5.03012e-17
51.100000	5.24915e-17
51.050000	5.47772e-17
51.000000	5.71624e-17
50.950000	5.96515e-17
50.900000	6.22488e-17
50.850000	6.49593e-17
50.800000	6.77877e-17
50.750000	7.07392e-17
50.700000	7.38192e-17
50.650000	7.70333e-17
50.600000	8.03873e-17
50.550000	8.38872e-17
50.500000	8.75395e-17
50.450000	9.13508e-17
50.400000	9.53279e-17
50.350000	9.94782e-17
50.300000	1.03809e-16
50.250000	1.08328e-16
50.200000	1.13044e-16
50.150000	1.17966e-16
50.100000	1.23101e-16
50.050000	1.2846e-16
50.000000	1.34052e-16
49.950000	1.39888e-16
49.900000	1.45978e-16
49.850000	1.52332e-16
49.800000	1.58963e-16
49.750000	1.65883e-16
49.700000	1.73104e-16
49.650000	1.80639e-16
49.600000	1.88501e-16
49.550000	1.96706e-16
49.500000	2.05268e-16
49.450000	2.14203e-16
49.400000	2.23526e-16
49.350000	2.33255e-16
49.300000	2.43408e-16
49.250000	2.54002e-16
49.200000	2.65057e-16
49.150000	2.76593e-16
49.100000	2.88631e-16
49.050000	3.01192e-16
49.000000	3.14301e-16
48.950000	3.27979e-16
48.900000	3.42253e-16
48.850000	3.57147e-16
48.800000	3.7269e-16
48.750000	3.88909e-16
48.700000	4.05833e-16
48.650000	4.23493e-16
48.600000	4.41922e-16
48.550000	4.61153e-16
48.500000	4.8122e-16
48.450000	5.0216e-16
48.400000	5.24011e-16
48.350000	5.46812e-16
48.300000	5.70605e-16
48.250000	5.95433e-16
48.200000	6.21341e-16
48.150000	6.48376e-16
48.100000	6.76587e-16
48.050000	7.06025e-16
48.000000	7.36744e-16
47.950000	7.68798e-16
47.900000	8.02246e-16
47.850000	8.3715e-16
47.800000	8.73571e-16
47.750000	9.11576e-16
47.700000	9.51234e-16
47.650000	9.92617e-16
47.600000	1.0358e-15
47.550000	1.08086e-15
47.500000	1.12788e-15
47.450000	1.17694e-15
47.400000	1.22814e-15
47.350000	1.28157e-15
47.300000	1.33732e-15
47.250000	1.39549e-15
47.200000	1.45619e-15
47.150000	1.51953e-15
47.100000	1.58563e-15
47.050000	1.65459e-15
47.000000	1.72656e-15
46.950000	1.80166e-15
46.900000	1.88002e-15
46.850000	1.96179e-15
46.800000	2.04712e-15
46.750000	2.13615e-15
46.700000	2.22905e-15
46.650000	2.326e-15
46.600000	2.42716e-15
46.550000	2.53271e-15
46.500000	2.64286e-15
46.450000	2.75779e-15
46.400000	2.87772e-15
46.350000	3.00286e-15
46.300000	3.13345e-15
46.250000	3.26971e-15
46.200000	3.41189e-15
46.150000	3.56025e-15
46.100000	3.71506e-15
46.050000	3.87661e-15
46.000000	4.04517e-15
45.950000	4.22106e-15
45.900000	4.40459e-15
45.850000	4.5961e-15
45.800000	4.79594e-15
45.750000	5.00446e-15
45.700000	5.22204e-15
45.650000	5.44908e-15
45.600000	5.68598e-15
45.550000	5.93318e-15
45.500000	6.19113e-15
45.450000	6.46028e-15
45.400000	6.74113e-15
45.350000	7.03418e-15
45.300000	7.33997e-15
45.250000	7.65905e-15
45.200000	7.99199e-15
45.150000	8.3394e-15
45.100000	8.7019e-15
45.050000	9.08016e-15
45.000000	9.47485e-15
44.950000	9.88669e-15
44.900000	1.03164e-14
44.850000	1.07648e-14
44.800000	1.12327e-14
44.750000	1.17209e-14
44.700000	1.22303e-14
44.650000	1.27619e-14
44.600000	1.33165e-14
44.550000	1.38953e-14
44.500000	1.44992e-14
44.450000	1.51293e-14
44.400000	1.57868e-14
44.350000	1.64728e-14
44.300000	1.71887e-14
44.250000	1.79356e-14
44.200000	1.8715e-14
44.150000	1.95283e-14
44.100000	2.03768e-14
44.050000	2.12622e-14
44.000000	2.21861e-14
43.950000	2.31501e-14
43.900000	2.4156e-14
43.850000	2.52056e-14
43.800000	2.63007e-14
43.750000	2.74434e-14
43.700000	2.86357e-14
43.650000	2.98798e-14
43.600000	3.1178e-14
43.550000	3.25325e-14
43.500000	3.39458e-14
43.450000	3.54205e-14
43.400000	3.69592e-14
43.350000	3.85647e-14
43.300000	4.024e-14
43.250000	4.1988e-14
43.200000	4.38119e-14
43.150000	4.5715e-14
43.100000	4.77007e-14
43.050000	4.97726e-14
43.000000	5.19344e-14
42.950000	5.41902e-14
42.900000	5.65438e-14
42.850000	5.89996e-14
42.800000	6.15621e-14
42.750000	6.42358e-14
42.700000	6.70255e-14
42.650000	6.99363e-14
42.600000	7.29735e-14
42.550000	7.61425e-14
42.500000	7.94491e-14
42.450000	8.28992e-14
42.400000	8.6499e-14
42.350000	9.02551e-14
42.300000	9.41742e-14
42.250000	9.82634e-14
42.200000	1.0253e-13
42.150000	1.06982e-13
42.100000	1.11627e-13
42.050000	1.16474e-13
42.000000	1.2153e-13
41.950000	1.26807e-13
41.900000	1.32312e-13
41.850000	1.38056e-13
41.800000	1.4405e-13
41.750000	1.50303e-13
41.700000	1.56828e-13
41.650000	1.63636e-13
41.600000	1.7074e-13
41.550000	1.78151e-13
41.500000	1.85884e-13
41.450000	1.93953e-13
41.400000	2.02371e-13
41.350000	2.11155e-13
41.300000	2.2032e-13
41.250000	2.29883e-13
41.200000	2.3986e-13
41.150000	2.5027e-13
41.100000	2.61132e-13
41.050000	2.72464e-13
41.000000	2.84289e-13
40.950000	2.96626e-13
40.900000	3.09498e-13
40.850000	3.22929e-13
40.800000	3.36942e-13
40.750000	3.51563e-13
40.700000	3.66817e-13
40.650000	3.82734e-13
40.600000	3.99341e-13
40.550000	4.16667e-13
40.500000	4.34746e-13
40.450000	4.53608e-13
40.400000	4.73288e-13
40.350000	4.93821e-13
40.300000	5.15244e-13
40.250000	5.37597e-13
40.200000	5.60919e-13
40.150000	5.85251e-13
40.100000	6.10639e-13
40.050000	6.37127e-13
40.000000	6.64764e-13
39.950000	6.93599e-13
39.900000	7.23683e-13
39.850000	7.55072e-13
39.800000	7.87821e-13
39.750000	8.2199e-13
39.700000	8.57641e-13
39.650000	8.94836e-13
39.600000	9.33643e-13
39.550000	9.74133e-13
39.500000	1.01638e-12
39.450000	1.06045e-12
39.400000	1.10644e-12
39.350000	1.15441e-12
39.300000	1.20447e-12
39.250000	1.2567e-12
39.200000	1.31119e-12
39.150000	1.36804e-12
39.100000	1.42735e-12
39.050000	1.48924e-12
39.000000	1.5538e-12
38.950000	1.62116e-12
38.900000	1.69144e-12
38.850000	1.76477e-12
38.800000	1.84127e-12
38.750000	1.92109e-12
38.700000	2.00436e-12
38.650000	2.09125e-12
38.600000	2.18189e-12
38.550000	2.27646e-12
38.500000	2.37513e-12
38.450000	2.47807e-12
38.400000	2.58547e-12
38.350000	2.69752e-12
38.300000	2.81443e-12
38.250000	2.9364e-12
38.200000	3.06365e-12
38.150000	3.19641e-12
38.100000	3.33491e-12
38.050000	3.47942e-12
38.000000	3.63019e-12
37.950000	3.78748e-12
37.900000	3.95158e-12
37.850000	4.12279e-12
37.800000	4.30141e-12
37.750000	4.48776e-12
37.700000	4.68219e-12
37.650000	4.88502e-12
37.600000	5.09664e-12
37.550000	5.31742e-12
37.500000	5.54776e-12
37.450000	5.78807e-12
37.400000	6.03878e-12
37.350000	6.30033e-12
37.300000	6.57322e-12
37.250000	6.85791e-12
37.200000	7.15492e-12
37.150000	7.46478e-12
37.100000	7.78806e-12
37.050000	8.12532e-12
37.000000	8.47718e-12
36.950000	8.84426e-12
36.900000	9.22723e-12
36.850000	9.62677e-12
36.800000	1.00436e-11
36.750000	1.04784e-11
36.700000	1.09321e-11
36.650000	1.14054e-11
36.600000	1.18992e-11
36.550000	1.24143e-11
36.500000	1.29517e-11
36.450000	1.35124e-11
36.400000	1.40973e-11
36.350000	1.47075e-11
36.300000	1.53441e-11
36.250000	1.60082e-11
36.200000	1.67011e-11
36.150000	1.74239e-11
36.100000	1.8178e-11
36.050000	1.89647e-11
36.000000	1.97854e-11
35.950000	2.06415e-11
35.900000	2.15348e-11
35.850000	2.24666e-11
35.800000	2.34387e-11
35.750000	2.44528e-11
35.700000	2.55108e-11
35.650000	2.66145e-11
35.600000	2.77659e-11
35.550000	2.89671e-11
35.500000	3.02202e-11
35.450000	3.15275e-11
35.400000	3.28913e-11
35.350000	3.4314e-11
35.300000	3.57982e-11
35.250000	3.73465e-11
35.200000	3.89618e-11
35.150000	4.06468e-11
35.100000	4.24046e-11
35.050000	4.42384e-11
35.000000	4.61515e-11
34.950000	4.81472e-11
34.900000	5.02291e-11
34.850000	5.24009e-11
34.800000	5.46665e-11
34.750000	5.70301e-11
34.700000	5.94957e-11
34.650000	6.20678e-11
34.600000	6.4751e-11
34.550000	6.75501e-11
34.500000	7.04701e-11
34.450000	7.35161e-11
34.400000	7.66937e-11
34.350000	8.00086e-11
34.300000	8.34665e-11
34.250000	8.70738e-11
34.200000	9.08367e-11
34.150000	9.47622e-11
34.100000	9.88571e-11
34.050000	1.03129e-10
34.000000	1.07585e-10
33.950000	1.12233e-10
33.900000	1.17082e-10
33.850000	1.22141e-10
33.800000	1.27417e-10
33.750000	1.32922e-10
33.700000	1.38664e-10
33.650000	1.44654e-10
33.600000	1.50902e-10
33.550000	1.5742e-10
33.500000	1.64219e-10
33.450000	1.71311e-10
33.400000	1.78709e-10
33.350000	1.86427e-10
33.300000	1.94477e-10
33.250000	2.02875e-10
33.200000	2.11635e-10
33.150000	2.20772e-10
33.100000	2.30304e-10
33.050000	2.40247e-10
33.000000	2.50619e-10
32.950000	2.61437e-10
32.900000	2.72723e-10
32.850000	2.84495e-10
32.800000	2.96774e-10
32.750000	3.09583e-10
32.700000	3.22944e-10
32.650000	3.36881e-10
32.600000	3.51419e-10
32.550000	3.66584e-10
32.500000	3.82402e-10
32.450000	3.98902e-10
32.400000	4.16113e-10
32.350000	4.34065e-10
32.300000	4.52791e-10
32.250000	4.72324e-10
32.200000	4.92699e-10
32.150000	5.13952e-10
32.100000	5.3612e-10
32.050000	5.59243e-10
32.000000	5.83362e-10
31.950000	6.0852e-10
31.900000	6.34762e-10
31.850000	6.62133e-10
31.800000	6.90684e-10
31.750000	7.20464e-10
31.700000	7.51526e-10
31.650000	7.83926e-10
31.600000	8.17721e-10
31.550000	8.52971e-10
31.500000	8.89738e-10
31.450000	9.28089e-10
31.400000	9.6809e-10
31.350000	1.00981e-09
31.300000	1.05333e-09
31.250000	1.09872e-09
31.200000	1.14607e-09
31.150000	1.19545e-09
31.100000	1.24695e-09
31.050000	1.30068e-09
31.000000	1.35671e-09
30.950000	1.41516e-09
30.900000	1.47611e-09
30.850000	1.5397e-09
30.800000	1.60601e-09
30.750000	1.67518e-09
30.700000	1.74732e-09
30.650000	1.82256e-09
30.600000	1.90104e-09
30.550000	1.9829e-09
30.500000	2.06827e-09
30.450000	2.15731e-09
30.400000	2.25018e-09
30.350000	2.34705e-09
30.300000	2.44807e-09
30.250000	2.55344e-09
30.200000	2.66334e-09
30.150000	2.77796e-09
30.100000	2.8975e-09
30.050000	3.02218e-09
30.000000	3.15221e-09
29.950000	3.28784e-09
29.900000	3.42928e-09
29.850000	3.57681e-09
29.800000	3.73066e-09
29.750000	3.89113e-09
29.700000	4.05849e-09
29.650000	4.23303e-09
29.600000	4.41507e-09
29.550000	4.60492e-09
29.500000	4.80292e-09
29.450000	5.00942e-09
29.400000	5.22478e-09
29.350000	5.44939e-09
29.300000	5.68363e-09
29.250000	5.92793e-09
29.200000	6.18271e-09
29.150000	6.44842e-09
29.100000	6.72553e-09
29.050000	7.01452e-09
29.000000	7.31591e-09
28.950000	7.63023e-09
28.900000	7.95802e-09
28.850000	8.29987e-09
28.800000	8.65638e-09
28.750000	9.02817e-09
28.700000	9.4159e-09
28.650000	9.82025e-09
28.600000	1.02419e-08
28.550000	1.06817e-08
28.500000	1.11403e-08
28.450000	1.16185e-08
28.400000	1.21173e-08
28.350000	1.26374e-08
28.300000	1.31798e-08
28.250000	1.37454e-08
28.200000	1.43352e-08
28.150000	1.49503e-08
28.100000	1.55918e-08
28.050000	1.62607e-08
28.000000	1.69582e-08
27.950000	1.76856e-08
27.900000	1.84441e-08
27.850000	1.92351e-08
27.800000	2.006e-08
27.750000	2.09201e-08
27.700000	2.1817e-08
27.650000	2.27523e-08
27.600000	2.37277e-08
27.550000	2.47447e-08
27.500000	2.58052e-08
27.450000	2.69111e-08
27.400000	2.80643e-08
27.350000	2.92667e-08
27.300000	3.05206e-08
27.250000	3.1828e-08
27.200000	3.31914e-08
27.150000	3.46129e-08
27.100000	3.60953e-08
27.050000	3.76409e-08
27.000000	3.92526e-08
26.950000	4.09331e-08
26.900000	4.26854e-08
26.850000	4.45125e-08
26.800000	4.64177e-08
26.750000	4.84041e-08
26.700000	5.04754e-08
26.650000	5.2635e-08
26.600000	5.48869e-08
26.550000	5.72348e-08
26.500000	5.96828e-08
26.450000	6.22353e-08
26.400000	6.48967e-08
26.350000	6.76716e-08
26.300000	7.05648e-08
26.250000	7.35813e-08
26.200000	7.67265e-08
26.150000	8.00057e-08
26.100000	8.34247e-08
26.050000	8.69893e-08
26.000000	9.07059e-08
25.950000	9.45807e-08
25.900000	9.86206e-08
25.850000	1.02833e-07
25.800000	1.07224e-07
25.750000	1.11802e-07
25.700000	1.16575e-07
25.650000	1.21552e-07
25.600000	1.2674e-07
25.550000	1.32148e-07
25.500000	1.37787e-07
25.450000	1.43666e-07
25.400000	1.49795e-07
25.350000	1.56184e-07
25.300000	1.62846e-07
25.250000	1.6979e-07
25.200000	1.77029e-07
25.150000	1.84576e-07
25.100000	1.92444e-07
25.050000	2.00646e-07
25.000000	2.09196e-07
24.950000	2.18109e-07
24.900000	2.27401e-07
24.850000	2.37087e-07
24.800000	2.47185e-07
24.750000	2.5771e-07
24.700000	2.68683e-07
24.650000	2.80121e-07
24.600000	2.92044e-07
24.550000	3.04472e-07
24.500000	3.17428e-07
24.450000	3.30932e-07
24.400000	3.45009e-07
24.350000	3.59682e-07
24.300000	3.74977e-07
24.250000	3.9092e-07
24.200000	4.07538e-07
24.150000	4.2486e-07
24.100000	4.42914e-07
24.050000	4.61733e-07
24.000000	4.81348e-07
23.950000	5.01792e-07
23.900000	5.23102e-07
23.850000	5.45312e-07
23.800000	5.68461e-07
23.750000	5.92589e-07
23.700000	6.17736e-07
23.650000	6.43945e-07
23.600000	6.71261e-07
23.550000	6.99731e-07
23.500000	7.29403e-07
23.450000	7.60327e-07
23.400000	7.92555e-07
23.350000	8.26143e-07
23.300000	8.61148e-07
23.250000	8.97629e-07
23.200000	9.35647e-07
23.150000	9.75267e-07
23.100000	1.01656e-06
23.050000	1.05959e-06
23.000000	1.10443e-06
22.950000	1.15115e-06
22.900000	1.19985e-06
22.850000	1.25059e-06
22.800000	1.30347e-06
22.750000	1.35857e-06
22.700000	1.41599e-06
22.650000	1.47582e-06
22.600000	1.53816e-06
22.550000	1.60312e-06
22.500000	1.67081e-06
22.450000	1.74134e-06
22.400000	1.81483e-06
22.350000	1.8914e-06
22.300000	1.97118e-06
22.250000	2.05431e-06
22.200000	2.14092e-06
22.150000	2.23116e-06
22.100000	2.32518e-06
22.050000	2.42313e-06
22.000000	2.52518e-06
21.950000	2.6315e-06
21.900000	2.74227e-06
21.850000	2.85766e-06
21.800000	2.97788e-06
21.750000	3.10312e-06
21.700000	3.23359e-06
21.650000	3.3695e-06
21.600000	3.51108e-06
21.550000	3.65857e-06
21.500000	3.81221e-06
21.450000	3.97224e-06
21.400000	4.13894e-06
21.350000	4.31259e-06
21.300000	4.49346e-06
21.250000	4.68185e-06
21.200000	4.87807e-06
21.150000	5.08245e-06
21.100000	5.29532e-06
21.050000	5.51702e-06
21.000000	5.74793e-06
20.950000	5.98841e-06
20.900000	6.23886e-06
20.850000	6.49969e-06
20.800000	6.77132e-06
20.750000	7.05419e-06
20.700000	7.34877e-06
20.650000	7.65552e-06
20.600000	7.97495e-06
20.550000	8.30758e-06
20.500000	8.65393e-06
20.450000	9.01457e-06
20.400000	9.39008e-06
20.350000	9.78106e-06
20.300000	1.01881e-05
20.250000	1.0612e-05
20.200000	1.10532e-05
20.150000	1.15126e-05
20.100000	1.19909e-05
20.050000	1.24887e-05
20.000000	1.3007e-05
19.950000	1.35466e-05
19.900000	1.41082e-05
19.850000	1.46928e-05
19.800000	1.53013e-05
19.750000	1.59347e-05
19.700000	1.6594e-05
19.650000	1.72801e-05
19.600000	1.79942e-05
19.550000	1.87373e-05
19.500000	1.95107e-05
19.450000	2.03156e-05
19.400000	2.11531e-05
19.350000	2.20246e-05
19.300000	2.29314e-05
19.250000	2.3875e-05
19.200000	2.48567e-05
19.150000	2.58781e-05
19.100000	2.69407e-05
19.050000	2.80462e-05
19.000000	2.91962e-05
18.950000	3.03924e-05
18.900000	3.16367e-05
18.850000	3.2931e-05
18.800000	3.42772e-05
18.750000	3.56772e-05
18.700000	3.71332e-05
18.650000	3.86474e-05
18.600000	4.02219e-05
18.550000	4.18591e-05
18.500000	4.35614e-05
18.450000	4.53313e-05
18.400000	4.71714e-05
18.350000	4.90842e-05
18.300000	5.10726e-05
18.250000	5.31394e-05
18.200000	5.52876e-05
18.150000	5.75202e-05
18.100000	5.98403e-05
18.050000	6.22513e-05
18.000000	6.47564e-05
17.950000	6.73591e-05
17.900000	7.00631e-05
17.850000	7.28721e-05
17.800000	7.57897e-05
17.750000	7.88201e-05
17.700000	8.19672e-05
17.650000	8.52351e-05
17.600000	8.86283e-05
17.550000	9.21511e-05
17.500000	9.58081e-05
17.450000	9.96039e-05
17.400000	0.000103543
17.350000	0.000107631
17.300000	0.000111873
17.250000	0.000116274
17.200000	0.000120838
17.150000	0.000125572
17.100000	0.000130481
17.050000	0.000135571
17.000000	0.000140848
16.950000	0.000146316
16.900000	0.000151983
16.850000	0.000157854
16.800000	0.000163935
16.750000	0.000170233
16.700000	0.000176753
16.650000	0.000183503
16.600000	0.000190487
16.550000	0.000197712
16.500000	0.000205184
16.450000	0.000212909
16.400000	0.000220893
16.350000	0.000229142
16.300000	0.000237661
16.250000	0.000246454
16.200000	0.000255527
16.150000	0.000264883
16.100000	0.000274527
16.050000	0.00028446
16.000000	0.000294686
15.950000	0.000305203
15.900000	0.000316013
15.850000	0.000327112
15.800000	0.000338497
15.750000	0.000350162
15.700000	0.000362097
15.650000	0.00037429
15.600000	0.000386723
15.550000	0.000399375
15.500000	0.000412216
15.450000	0.000425209
15.400000	0.000438303
15.350000	0.000451432
15.300000	0.000464509
15.250000	0.000477409
15.200000	0.000489954
15.150000	0.000501859
15.100000	0.000512596
&
```
