## Supplementary material for "All-at-once RNA folding with 3D motif prediction framed by evolutionary information": RF01257_snR31.cacofold.power

```
# Power analysis of CaCoFold structure
#
# Powertype = SINGLE SUBSTITUTIONS
# covary left_pos right_pos substitutions power
#----------------------------------------------------------------
9		117		4		0.07
10		116		2		0.00
11		115		1		0.00
12		114		4		0.07
13		113		5		0.11
14		112		6		0.16
15		111		2		0.00
16		110		0		0.00
17		109		0		0.00
18		108		0		0.00
19		107		0		0.00
20		106		5		0.11
21		105		2		0.00
22		104		1		0.00
23		103		1		0.00
24		83		1		0.00
25		82		2		0.00
26		81		7		0.20
27		80		4		0.07
28		78		3		0.02
29		77		3		0.02
30		75		4		0.07
31		74		3		0.02
32		73		0		0.00
33		72		0		0.00
34		71		0		0.00
35		70		0		0.00
36		65		0		0.00
37		64		9		0.28
38		63		2		0.00
39		62		6		0.16
40		61		6		0.16
41		60		7		0.20
42		59		9		0.28
43		58		1		0.00
45		57		4		0.07
46		56		5		0.11
47		55		1		0.00
48		54		8		0.24
84		99		4		0.07
85		98		3		0.02
86		97		6		0.16
134		238		2		0.00
135		237		2		0.00
136		236		0		0.00
137		235		3		0.02
138		234		0		0.00
139		233		2		0.00
140		232		0		0.00
144		228		1		0.00
145		227		0		0.00
146		226		0		0.00
147		225		0		0.00
148		224		0		0.00
149		223		0		0.00
150		222		0		0.00
151		221		0		0.00
152		220		0		0.00
153		219		1		0.00
154		218		0		0.00
155		217		3		0.02
156		216		0		0.00
159		203		1		0.00
160		202		2		0.00
161		201		3		0.02
165		191		2		0.00
166		190		4		0.07
167		189		2		0.00
168		188		0		0.00
169		187		1		0.00
170		186		0		0.00
171		185		4		0.07
172		184		0		0.00
173		183		0		0.00
174		182		0		0.00
#
# BPAIRS 75
# avg substitutions per BP 2.2
# BPAIRS expected to covary 2.8 +/- 1.5
# BPAIRS observed to covary 0
#
```
