## Supplementary material for "All-at-once RNA folding with 3D motif prediction framed by evolutionary information": RF01257_snR31.surv

```
1.508275	0.0181818
0.988714	0.0363636
0.858824	0.0545455
0.832846	0.0727273
0.754912	0.0909091
0.625022	0.109091
0.105461	0.127273
0.079483	0.145455
0.027527	0.163636
0.001548	0.181818
-0.024430	0.763636
-0.076386	0.781818
-0.102364	0.818182
-0.206276	0.854545
-0.232254	0.872727
-0.258232	0.927273
-0.310188	0.945455
-0.388122	0.981818
-0.492034	1
&
7.535182	3.94166e-05
7.509204	7.88333e-05
7.223446	0.00011825
7.171490	0.000157667
6.781819	0.000197083
6.755841	0.0002365
6.703885	0.000315333
6.651929	0.00035475
6.625951	0.000394166
6.418126	0.000433583
6.392148	0.000473
6.158346	0.000512416
5.950521	0.000551833
5.924543	0.00059125
5.716719	0.000630666
5.482917	0.000670083
5.119224	0.000709499
5.093246	0.000748916
5.067268	0.000788333
5.015312	0.000827749
4.859443	0.000867166
4.703575	0.000906583
4.677597	0.000945999
4.599663	0.00102483
4.443795	0.00110367
4.391839	0.00114308
4.313904	0.00126133
4.209992	0.00130075
4.080102	0.00134017
4.054124	0.00137958
4.028146	0.00145842
3.976190	0.00153725
3.924234	0.00161608
3.898256	0.0016555
3.846300	0.00173433
3.768365	0.00177375
3.742387	0.00181317
3.690431	0.00197083
3.612497	0.00204966
3.586519	0.00208908
3.508585	0.0021285
3.482607	0.00224675
3.456629	0.002365
3.430651	0.00248325
3.404673	0.00256208
3.378695	0.0026015
3.326739	0.00268033
3.300761	0.00279858
3.274782	0.00287741
3.248804	0.00303508
3.222826	0.00323216
3.196848	0.00327158
3.170870	0.003311
3.144892	0.00338983
3.092936	0.0035475
3.066958	0.00362633
3.040980	0.00390225
3.015002	0.00405991
2.989024	0.004257
2.937068	0.00433583
2.911090	0.00457233
2.885112	0.00473
2.859134	0.00480883
2.833156	0.00492708
2.807178	0.00500591
2.781200	0.00504533
2.755222	0.00528183
2.729243	0.00559716
2.703265	0.0059125
2.677287	0.00607016
2.651309	0.00618841
2.573375	0.00626724
2.547397	0.00630666
2.521419	0.00638549
2.495441	0.00650374
2.469463	0.00662199
2.443485	0.00674024
2.417507	0.00677966
2.391529	0.00685849
2.365551	0.00701616
2.339573	0.00713441
2.313595	0.00729208
2.287617	0.00737091
2.235661	0.00741033
2.209683	0.00748916
2.183704	0.00756799
2.157726	0.00764683
2.131748	0.00772566
2.105770	0.00788333
2.079792	0.00800158
2.053814	0.00819866
2.001858	0.00831691
1.975880	0.00871108
1.949902	0.00894758
1.923924	0.00898699
1.897946	0.00910524
1.871968	0.00922349
1.845990	0.00934174
1.820012	0.00969649
1.794034	0.00985416
1.768056	0.0100907
1.742078	0.0103272
1.716100	0.0105637
1.690122	0.0106819
1.664144	0.0108396
1.638165	0.0111549
1.612187	0.0113126
1.586209	0.0116673
1.560231	0.0119432
1.534253	0.012298
1.508275	0.0123768
1.482297	0.0127316
1.456319	0.0129681
1.430341	0.0134017
1.404363	0.0136776
1.378385	0.0140323
1.352407	0.0143082
1.326429	0.0147024
1.300451	0.0150177
1.274473	0.0153331
1.248495	0.0159637
1.222517	0.0169097
1.196539	0.0173433
1.170561	0.0188017
1.144583	0.0197477
1.118605	0.0209302
1.092626	0.0213244
1.066648	0.0219945
1.040670	0.0226251
1.014692	0.0236894
0.988714	0.0243595
0.962736	0.0250296
0.936758	0.0256996
0.910780	0.0265274
0.884802	0.027434
0.858824	0.0282617
0.832846	0.0290106
0.806868	0.0297596
0.780890	0.0305479
0.754912	0.0311786
0.728934	0.0318881
0.702956	0.0327552
0.676978	0.033583
0.651000	0.0340954
0.625022	0.0348837
0.599044	0.0357509
0.573066	0.0368151
0.547087	0.0381553
0.521109	0.0394955
0.495131	0.0409933
0.469153	0.0422152
0.443175	0.0432006
0.417197	0.0446196
0.391219	0.0457233
0.365241	0.047024
0.339263	0.0489555
0.313285	0.0503745
0.287307	0.052227
0.261329	0.0541979
0.235351	0.0562475
0.209373	0.0589279
0.183395	0.061214
0.157417	0.0636973
0.131439	0.0663776
0.105461	0.0691368
0.079483	0.0723689
0.053505	0.0752069
0.027527	0.0793851
0.001548	0.159204
-0.024430	0.765747
-0.050408	0.77367
-0.076386	0.785731
-0.102364	0.799882
-0.128342	0.815451
-0.154320	0.83244
-0.180298	0.847931
-0.206276	0.863618
-0.232254	0.87773
-0.258232	0.889949
-0.284210	0.901853
-0.310188	0.91218
-0.336166	0.921167
-0.362144	0.928892
-0.388122	0.936815
-0.414100	0.943989
-0.440078	0.950611
-0.466056	0.95609
-0.492034	0.961332
-0.518013	0.965432
-0.543991	0.969492
-0.569969	0.973315
-0.595947	0.977611
-0.621925	0.981474
-0.647903	0.984706
-0.673881	0.987466
-0.699859	0.989949
-0.725837	0.992038
-0.751815	0.993654
-0.777793	0.994758
-0.803771	0.996098
-0.829749	0.997162
-0.855727	0.998069
-0.881705	0.998502
-0.907683	0.998581
-0.933661	0.998936
-0.959639	0.999291
-0.985617	0.999448
-1.011595	0.999724
-1.037573	0.999764
-1.063552	0.999842
-1.089530	0.999882
-1.115508	0.999921
-1.141486	0.999961
-1.193442	1
&
10.107009	1.96657e-06
9.951141	3.93314e-06
9.795273	5.89971e-06
9.639404	7.86627e-06
9.613426	9.83284e-06
9.509514	1.17994e-05
9.223755	1.3766e-05
9.197777	1.57325e-05
9.145821	1.76991e-05
9.119843	1.96657e-05
9.041909	2.16323e-05
8.912019	2.55654e-05
8.860063	2.7532e-05
8.730173	2.94985e-05
8.704195	3.34317e-05
8.678216	3.53982e-05
8.652238	3.73648e-05
8.626260	3.93314e-05
8.600282	4.32645e-05
8.574304	4.71976e-05
8.548326	5.11308e-05
8.496370	5.30973e-05
8.470392	5.50639e-05
8.444414	5.70305e-05
8.418436	6.29302e-05
8.366480	6.88299e-05
8.340502	7.07965e-05
8.314524	7.66962e-05
8.288546	7.86627e-05
8.262568	8.25959e-05
8.236590	9.04621e-05
8.158656	9.63618e-05
8.132677	0.000102262
8.106699	0.000112094
8.080721	0.000116028
8.054743	0.000117994
8.028765	0.00012586
8.002787	0.00013176
7.976809	0.000133727
7.950831	0.00013766
7.924853	0.000141593
7.898875	0.000145526
7.872897	0.000147493
7.794963	0.000149459
7.768985	0.000151426
7.743007	0.000153392
7.665073	0.000157325
7.639095	0.000161259
7.613117	0.000165192
7.587138	0.000167158
7.561160	0.000169125
7.535182	0.000171091
7.509204	0.000176991
7.483226	0.000178958
7.457248	0.000190757
7.405292	0.00019469
7.379314	0.000196657
7.353336	0.000198623
7.327358	0.000204523
7.301380	0.000214356
7.249424	0.000218289
7.223446	0.000220256
7.197468	0.000222222
7.171490	0.000226155
7.145512	0.000235988
7.093556	0.000241888
7.067577	0.000247788
7.041599	0.000253687
7.015621	0.000259587
6.989643	0.000265487
6.963665	0.00026942
6.937687	0.000279253
6.911709	0.000285152
6.885731	0.000291052
6.859753	0.000296952
6.833775	0.000304818
6.807797	0.000318584
6.781819	0.000334317
6.755841	0.000342183
6.729863	0.000350049
6.703885	0.000359882
6.677907	0.000365782
6.651929	0.000373648
6.625951	0.000379548
6.599973	0.000391347
6.573995	0.000405113
6.548017	0.000416912
6.522038	0.000438545
6.496060	0.000442478
6.470082	0.000454277
6.444104	0.00046411
6.418126	0.000471976
6.392148	0.000473943
6.366170	0.000489676
6.340192	0.000515241
6.314214	0.000530973
6.288236	0.00053884
6.262258	0.000552606
6.236280	0.000572271
6.210302	0.000578171
6.184324	0.000591937
6.158346	0.000597837
6.132368	0.000613569
6.106390	0.000627335
6.080412	0.000635202
6.054434	0.000647001
6.028456	0.0006647
6.002478	0.0006765
5.976499	0.000702065
5.950521	0.000709931
5.924543	0.000723697
5.898565	0.000741396
5.872587	0.000753196
5.846609	0.000763029
5.820631	0.000776794
5.794653	0.000788594
5.768675	0.000804326
5.742697	0.000814159
5.716719	0.000833825
5.690741	0.000855457
5.664763	0.00087119
5.638785	0.000886922
5.612807	0.000900688
5.586829	0.000910521
5.560851	0.000916421
5.534873	0.000930187
5.508895	0.000945919
5.482917	0.000959685
5.456939	0.000975418
5.430960	0.000989184
5.404982	0.00100492
5.379004	0.00100688
5.353026	0.00101868
5.327048	0.00102852
5.301070	0.00104228
5.275092	0.00105015
5.249114	0.00105998
5.223136	0.00107178
5.197158	0.00108358
5.171180	0.00108555
5.145202	0.00109145
5.119224	0.00110521
5.093246	0.00112291
5.067268	0.00114061
5.041290	0.00114848
5.015312	0.00115438
4.989334	0.00116618
4.963356	0.00117011
4.937378	0.00117994
4.911400	0.00118781
4.885421	0.00119567
4.859443	0.00119764
4.833465	0.00120747
4.807487	0.00122321
4.781509	0.001235
4.755531	0.0012468
4.729553	0.0012527
4.703575	0.00127434
4.677597	0.00128024
4.651619	0.00129794
4.625641	0.0013058
4.599663	0.00131957
4.573685	0.0013294
4.547707	0.0013412
4.521729	0.00136283
4.495751	0.00138053
4.469773	0.0013884
4.443795	0.00139626
4.417817	0.0014179
4.391839	0.0014238
4.365861	0.00144543
4.339882	0.00146706
4.313904	0.00148083
4.287926	0.00149853
4.261948	0.00150836
4.235970	0.00152802
4.209992	0.00156342
4.184014	0.00159882
4.158036	0.00164208
4.132058	0.00169715
4.106080	0.00176205
4.080102	0.00184071
4.054124	0.00190364
4.028146	0.0019823
4.002168	0.00205506
3.976190	0.00210816
3.950212	0.00215339
3.924234	0.00219076
3.898256	0.00223795
3.872278	0.00228122
3.846300	0.00233235
3.820322	0.00239921
3.794343	0.00246214
3.768365	0.00254867
3.742387	0.0026529
3.716409	0.00273943
3.690431	0.00283382
3.664453	0.00293215
3.638475	0.00304425
3.612497	0.00318584
3.586519	0.0033825
3.560541	0.00359095
3.534563	0.00381514
3.508585	0.00410619
3.482607	0.00432842
3.456629	0.00455457
3.430651	0.00486922
3.404673	0.00516028
3.378695	0.00545526
3.352717	0.00576991
3.326739	0.00606096
3.300761	0.00637758
3.274782	0.0066175
3.248804	0.00682006
3.222826	0.00704031
3.196848	0.00719567
3.170870	0.00739233
3.144892	0.00756932
3.118914	0.00769715
3.092936	0.00782694
3.066958	0.00797837
3.040980	0.00813373
3.015002	0.00830285
2.989024	0.00848378
2.963046	0.00859194
2.937068	0.00873156
2.911090	0.00891445
2.885112	0.00905998
2.859134	0.009235
2.833156	0.009353
2.807178	0.00948673
2.781200	0.00961652
2.755222	0.00978171
2.729243	0.00992134
2.703265	0.0100905
2.677287	0.0102478
2.651309	0.0104228
2.625331	0.0105841
2.599353	0.0108161
2.573375	0.0110403
2.547397	0.0112252
2.521419	0.0114376
2.495441	0.0116323
2.469463	0.0118269
2.443485	0.0119469
2.417507	0.0121318
2.391529	0.0123461
2.365551	0.0125742
2.339573	0.0127984
2.313595	0.0130324
2.287617	0.0132252
2.261639	0.0135044
2.235661	0.013823
2.209683	0.0141003
2.183704	0.0143913
2.157726	0.0146293
2.131748	0.0148397
2.105770	0.0150383
2.079792	0.0152763
2.053814	0.0154671
2.027836	0.0156205
2.001858	0.0158073
1.975880	0.0159823
1.949902	0.0162498
1.923924	0.0165644
1.897946	0.0169027
1.871968	0.0172173
1.845990	0.01753
1.820012	0.0179036
1.794034	0.0182321
1.768056	0.0186529
1.742078	0.0190796
1.716100	0.0196755
1.690122	0.020409
1.664144	0.0212055
1.638165	0.0219351
1.612187	0.0225664
1.586209	0.0230816
1.560231	0.0235831
1.534253	0.024061
1.508275	0.0245526
1.482297	0.0250895
1.456319	0.0255772
1.430341	0.0260728
1.404363	0.0266175
1.378385	0.027296
1.352407	0.0280098
1.326429	0.028826
1.300451	0.0294985
1.274473	0.0303186
1.248495	0.0312704
1.222517	0.0323048
1.196539	0.0334258
1.170561	0.0346214
1.144583	0.0360354
1.118605	0.0372665
1.092626	0.0386313
1.066648	0.039823
1.040670	0.0408771
1.014692	0.041941
0.988714	0.0430954
0.962736	0.0442262
0.936758	0.0454828
0.910780	0.0465703
0.884802	0.0477404
0.858824	0.0488987
0.832846	0.049882
0.806868	0.0509479
0.780890	0.0520079
0.754912	0.053056
0.728934	0.0541259
0.702956	0.0551563
0.676978	0.0562085
0.651000	0.0573963
0.625022	0.0586627
0.599044	0.0599469
0.573066	0.061355
0.547087	0.0628279
0.521109	0.0642144
0.495131	0.0659292
0.469153	0.067589
0.443175	0.0694002
0.417197	0.0716008
0.391219	0.073939
0.365241	0.0762596
0.339263	0.0787532
0.313285	0.0814828
0.287307	0.0844661
0.261329	0.0872665
0.235351	0.0903009
0.209373	0.0936559
0.183395	0.097471
0.157417	0.101237
0.131439	0.105263
0.105461	0.109797
0.079483	0.114958
0.053505	0.120783
0.027527	0.126785
0.001548	0.196482
-0.024430	0.579225
-0.050408	0.594037
-0.076386	0.615398
-0.102364	0.643752
-0.128342	0.675906
-0.154320	0.706875
-0.180298	0.735917
-0.206276	0.762734
-0.232254	0.787862
-0.258232	0.810968
-0.284210	0.833792
-0.310188	0.854049
-0.336166	0.872142
-0.362144	0.888901
-0.388122	0.903082
-0.414100	0.916057
-0.440078	0.927062
-0.466056	0.937023
-0.492034	0.945353
-0.518013	0.952737
-0.543991	0.959316
-0.569969	0.965015
-0.595947	0.969813
-0.621925	0.973811
-0.647903	0.977398
-0.673881	0.980515
-0.699859	0.983221
-0.725837	0.98577
-0.751815	0.987996
-0.777793	0.989892
-0.803771	0.991428
-0.829749	0.992773
-0.855727	0.993917
-0.881705	0.994861
-0.907683	0.995662
-0.933661	0.996348
-0.959639	0.996911
-0.985617	0.997373
-1.011595	0.997782
-1.037573	0.998124
-1.063552	0.998417
-1.089530	0.998629
-1.115508	0.998828
-1.141486	0.999027
-1.167464	0.999192
-1.193442	0.999333
-1.219420	0.999436
-1.245398	0.999544
-1.271376	0.999626
-1.297354	0.999701
-1.323332	0.999754
-1.349310	0.999803
-1.375288	0.999853
-1.401266	0.99989
-1.427244	0.999915
-1.453222	0.999941
-1.479200	0.999963
-1.505178	0.999969
-1.531156	0.999976
-1.557134	0.999986
-1.583112	0.999992
-1.609091	0.999996
-1.738981	0.999998
-1.868871	1
&
30.447821	1.11076e-16
30.421843	1.14719e-16
30.395865	1.18482e-16
30.369887	1.22368e-16
30.343908	1.26382e-16
30.317930	1.30528e-16
30.291952	1.34809e-16
30.265974	1.39231e-16
30.239996	1.43797e-16
30.214018	1.48514e-16
30.188040	1.53385e-16
30.162062	1.58416e-16
30.136084	1.63612e-16
30.110106	1.68978e-16
30.084128	1.7452e-16
30.058150	1.80244e-16
30.032172	1.86155e-16
30.006194	1.9226e-16
29.980216	1.98566e-16
29.954238	2.05078e-16
29.928260	2.11804e-16
29.902282	2.1875e-16
29.876304	2.25924e-16
29.850326	2.33333e-16
29.824347	2.40985e-16
29.798369	2.48887e-16
29.772391	2.57049e-16
29.746413	2.65479e-16
29.720435	2.74185e-16
29.694457	2.83176e-16
29.668479	2.92462e-16
29.642501	3.02052e-16
29.616523	3.11957e-16
29.590545	3.22186e-16
29.564567	3.32751e-16
29.538589	3.43662e-16
29.512611	3.54931e-16
29.486633	3.66569e-16
29.460655	3.78589e-16
29.434677	3.91002e-16
29.408699	4.03823e-16
29.382721	4.17063e-16
29.356743	4.30738e-16
29.330765	4.44861e-16
29.304787	4.59447e-16
29.278808	4.74511e-16
29.252830	4.90068e-16
29.226852	5.06136e-16
29.200874	5.2273e-16
29.174896	5.39868e-16
29.148918	5.57568e-16
29.122940	5.75847e-16
29.096962	5.94726e-16
29.070984	6.14224e-16
29.045006	6.3436e-16
29.019028	6.55157e-16
28.993050	6.76635e-16
28.967072	6.98817e-16
28.941094	7.21725e-16
28.915116	7.45385e-16
28.889138	7.6982e-16
28.863160	7.95055e-16
28.837182	8.21118e-16
28.811204	8.48035e-16
28.785226	8.75833e-16
28.759248	9.04543e-16
28.733269	9.34193e-16
28.707291	9.64815e-16
28.681313	9.9644e-16
28.655335	1.0291e-15
28.629357	1.06283e-15
28.603379	1.09767e-15
28.577401	1.13365e-15
28.551423	1.17081e-15
28.525445	1.20918e-15
28.499467	1.24881e-15
28.473489	1.28974e-15
28.447511	1.33201e-15
28.421533	1.37567e-15
28.395555	1.42076e-15
28.369577	1.46732e-15
28.343599	1.51541e-15
28.317621	1.56508e-15
28.291643	1.61637e-15
28.265665	1.66934e-15
28.239687	1.72405e-15
28.213709	1.78055e-15
28.187730	1.8389e-15
28.161752	1.89916e-15
28.135774	1.9614e-15
28.109796	2.02567e-15
28.083818	2.09205e-15
28.057840	2.16061e-15
28.031862	2.23141e-15
28.005884	2.30453e-15
27.979906	2.38005e-15
27.953928	2.45803e-15
27.927950	2.53858e-15
27.901972	2.62176e-15
27.875994	2.70766e-15
27.850016	2.79638e-15
27.824038	2.88801e-15
27.798060	2.98264e-15
27.772082	3.08036e-15
27.746104	3.18129e-15
27.720126	3.28552e-15
27.694148	3.39317e-15
27.668170	3.50434e-15
27.642191	3.61915e-15
27.616213	3.73772e-15
27.590235	3.86018e-15
27.564257	3.98664e-15
27.538279	4.11725e-15
27.512301	4.25214e-15
27.486323	4.39144e-15
27.460345	4.5353e-15
27.434367	4.68387e-15
27.408389	4.83731e-15
27.382411	4.99578e-15
27.356433	5.15943e-15
27.330455	5.32844e-15
27.304477	5.50299e-15
27.278499	5.68325e-15
27.252521	5.86942e-15
27.226543	6.06168e-15
27.200565	6.26023e-15
27.174587	6.46529e-15
27.148609	6.67706e-15
27.122631	6.89576e-15
27.096652	7.12162e-15
27.070674	7.35488e-15
27.044696	7.59578e-15
27.018718	7.84456e-15
26.992740	8.10149e-15
26.966762	8.36683e-15
26.940784	8.64085e-15
26.914806	8.92385e-15
26.888828	9.21611e-15
26.862850	9.51794e-15
26.836872	9.82965e-15
26.810894	1.01516e-14
26.784916	1.0484e-14
26.758938	1.08273e-14
26.732960	1.11819e-14
26.706982	1.15481e-14
26.681004	1.19263e-14
26.655026	1.23168e-14
26.629048	1.27201e-14
26.603070	1.31367e-14
26.577092	1.35668e-14
26.551113	1.40111e-14
26.525135	1.44698e-14
26.499157	1.49436e-14
26.473179	1.5433e-14
26.447201	1.59383e-14
26.421223	1.64601e-14
26.395245	1.69991e-14
26.369267	1.75556e-14
26.343289	1.81304e-14
26.317311	1.8724e-14
26.291333	1.93371e-14
26.265355	1.99701e-14
26.239377	2.0624e-14
26.213399	2.12992e-14
26.187421	2.19965e-14
26.161443	2.27166e-14
26.135465	2.34602e-14
26.109487	2.42283e-14
26.083509	2.50214e-14
26.057531	2.58405e-14
26.031552	2.66864e-14
26.005574	2.756e-14
25.979596	2.84621e-14
25.953618	2.93938e-14
25.927640	3.0356e-14
25.901662	3.13496e-14
25.875684	3.23758e-14
25.849706	3.34355e-14
25.823728	3.45299e-14
25.797750	3.56601e-14
25.771772	3.68273e-14
25.745794	3.80326e-14
25.719816	3.92774e-14
25.693838	4.05629e-14
25.667860	4.18905e-14
25.641882	4.32615e-14
25.615904	4.46774e-14
25.589926	4.61395e-14
25.563948	4.76495e-14
25.537970	4.92089e-14
25.511992	5.08193e-14
25.486013	5.24823e-14
25.460035	5.41998e-14
25.434057	5.59734e-14
25.408079	5.78051e-14
25.382101	5.96967e-14
25.356123	6.16501e-14
25.330145	6.36674e-14
25.304167	6.57507e-14
25.278189	6.79021e-14
25.252211	7.01239e-14
25.226233	7.24184e-14
25.200255	7.47879e-14
25.174277	7.72348e-14
25.148299	7.97618e-14
25.122321	8.23715e-14
25.096343	8.50665e-14
25.070365	8.78496e-14
25.044387	9.07237e-14
25.018409	9.36918e-14
24.992431	9.67569e-14
24.966453	9.99223e-14
24.940474	1.03191e-13
24.914496	1.06567e-13
24.888518	1.10053e-13
24.862540	1.13653e-13
24.836562	1.17371e-13
24.810584	1.2121e-13
24.784606	1.25175e-13
24.758628	1.2927e-13
24.732650	1.33498e-13
24.706672	1.37865e-13
24.680694	1.42374e-13
24.654716	1.47031e-13
24.628738	1.5184e-13
24.602760	1.56806e-13
24.576782	1.61935e-13
24.550804	1.67231e-13
24.524826	1.72701e-13
24.498848	1.78349e-13
24.472870	1.84182e-13
24.446892	1.90205e-13
24.420914	1.96425e-13
24.394935	2.02849e-13
24.368957	2.09483e-13
24.342979	2.16333e-13
24.317001	2.23407e-13
24.291023	2.30713e-13
24.265045	2.38257e-13
24.239067	2.46048e-13
24.213089	2.54093e-13
24.187111	2.62402e-13
24.161133	2.70982e-13
24.135155	2.79842e-13
24.109177	2.88992e-13
24.083199	2.98441e-13
24.057221	3.08198e-13
24.031243	3.18275e-13
24.005265	3.2868e-13
23.979287	3.39426e-13
23.953309	3.50523e-13
23.927331	3.61982e-13
23.901353	3.73816e-13
23.875375	3.86036e-13
23.849396	3.98656e-13
23.823418	4.11688e-13
23.797440	4.25146e-13
23.771462	4.39043e-13
23.745484	4.53395e-13
23.719506	4.68215e-13
23.693528	4.8352e-13
23.667550	4.99324e-13
23.641572	5.15645e-13
23.615594	5.32499e-13
23.589616	5.49903e-13
23.563638	5.67876e-13
23.537660	5.86436e-13
23.511682	6.05602e-13
23.485704	6.25395e-13
23.459726	6.45833e-13
23.433748	6.6694e-13
23.407770	6.88735e-13
23.381792	7.11243e-13
23.355814	7.34485e-13
23.329836	7.58487e-13
23.303857	7.83272e-13
23.277879	8.08867e-13
23.251901	8.35298e-13
23.225923	8.62592e-13
23.199945	8.90777e-13
23.173967	9.19882e-13
23.147989	9.49938e-13
23.122011	9.80976e-13
23.096033	1.01303e-12
23.070055	1.04612e-12
23.044077	1.0803e-12
23.018099	1.1156e-12
22.992121	1.15204e-12
22.966143	1.18968e-12
22.940165	1.22854e-12
22.914187	1.26868e-12
22.888209	1.31012e-12
22.862231	1.35292e-12
22.836253	1.39711e-12
22.810275	1.44275e-12
22.784297	1.48988e-12
22.758318	1.53854e-12
22.732340	1.58879e-12
22.706362	1.64069e-12
22.680384	1.69427e-12
22.654406	1.74961e-12
22.628428	1.80675e-12
22.602450	1.86576e-12
22.576472	1.9267e-12
22.550494	1.98962e-12
22.524516	2.0546e-12
22.498538	2.12169e-12
22.472560	2.19098e-12
22.446582	2.26253e-12
22.420604	2.33641e-12
22.394626	2.4127e-12
22.368648	2.49148e-12
22.342670	2.57284e-12
22.316692	2.65685e-12
22.290714	2.74359e-12
22.264736	2.83317e-12
22.238757	2.92568e-12
22.212779	3.0212e-12
22.186801	3.11983e-12
22.160823	3.22169e-12
22.134845	3.32687e-12
22.108867	3.43548e-12
22.082889	3.54763e-12
22.056911	3.66344e-12
22.030933	3.78303e-12
22.004955	3.90652e-12
21.978977	4.03404e-12
21.952999	4.16572e-12
21.927021	4.30169e-12
21.901043	4.4421e-12
21.875065	4.58708e-12
21.849087	4.7368e-12
21.823109	4.8914e-12
21.797131	5.05104e-12
21.771153	5.21589e-12
21.745175	5.38611e-12
21.719197	5.56189e-12
21.693218	5.7434e-12
21.667240	5.93082e-12
21.641262	6.12436e-12
21.615284	6.32421e-12
21.589306	6.53058e-12
21.563328	6.74367e-12
21.537350	6.96371e-12
21.511372	7.19093e-12
21.485394	7.42556e-12
21.459416	7.66783e-12
21.433438	7.918e-12
21.407460	8.17633e-12
21.381482	8.44308e-12
21.355504	8.71853e-12
21.329526	9.00296e-12
21.303548	9.29665e-12
21.277570	9.59992e-12
21.251592	9.91308e-12
21.225614	1.02364e-11
21.199636	1.05703e-11
21.173658	1.09151e-11
21.147679	1.12712e-11
21.121701	1.16388e-11
21.095723	1.20184e-11
21.069745	1.24104e-11
21.043767	1.28151e-11
21.017789	1.32331e-11
20.991811	1.36646e-11
20.965833	1.41103e-11
20.939855	1.45704e-11
20.913877	1.50455e-11
20.887899	1.55362e-11
20.861921	1.60428e-11
20.835943	1.65659e-11
20.809965	1.7106e-11
20.783987	1.76638e-11
20.758009	1.82397e-11
20.732031	1.88344e-11
20.706053	1.94484e-11
20.680075	2.00825e-11
20.654097	2.07372e-11
20.628119	2.14133e-11
20.602140	2.21113e-11
20.576162	2.28321e-11
20.550184	2.35764e-11
20.524206	2.43449e-11
20.498228	2.51385e-11
20.472250	2.59578e-11
20.446272	2.68039e-11
20.420294	2.76775e-11
20.394316	2.85796e-11
20.368338	2.95111e-11
20.342360	3.04728e-11
20.316382	3.14659e-11
20.290404	3.24914e-11
20.264426	3.35502e-11
20.238448	3.46435e-11
20.212470	3.57724e-11
20.186492	3.6938e-11
20.160514	3.81416e-11
20.134536	3.93844e-11
20.108558	4.06676e-11
20.082580	4.19926e-11
20.056601	4.33607e-11
20.030623	4.47734e-11
20.004645	4.6232e-11
19.978667	4.77381e-11
19.952689	4.92933e-11
19.926711	5.0899e-11
19.900733	5.2557e-11
19.874755	5.4269e-11
19.848777	5.60367e-11
19.822799	5.78618e-11
19.796821	5.97464e-11
19.770843	6.16923e-11
19.744865	6.37016e-11
19.718887	6.57762e-11
19.692909	6.79183e-11
19.666931	7.01301e-11
19.640953	7.24138e-11
19.614975	7.47719e-11
19.588997	7.72066e-11
19.563019	7.97206e-11
19.537041	8.23163e-11
19.511062	8.49965e-11
19.485084	8.77638e-11
19.459106	9.06212e-11
19.433128	9.35715e-11
19.407150	9.66177e-11
19.381172	9.9763e-11
19.355194	1.03011e-10
19.329216	1.06364e-10
19.303238	1.09826e-10
19.277260	1.13401e-10
19.251282	1.17092e-10
19.225304	1.20903e-10
19.199326	1.24838e-10
19.173348	1.28901e-10
19.147370	1.33096e-10
19.121392	1.37427e-10
19.095414	1.419e-10
19.069436	1.46517e-10
19.043458	1.51285e-10
19.017480	1.56208e-10
18.991502	1.6129e-10
18.965523	1.66538e-10
18.939545	1.71957e-10
18.913567	1.77551e-10
18.887589	1.83328e-10
18.861611	1.89292e-10
18.835633	1.9545e-10
18.809655	2.01808e-10
18.783677	2.08372e-10
18.757699	2.1515e-10
18.731721	2.22148e-10
18.705743	2.29374e-10
18.679765	2.36834e-10
18.653787	2.44536e-10
18.627809	2.52489e-10
18.601831	2.607e-10
18.575853	2.69178e-10
18.549875	2.77932e-10
18.523897	2.86969e-10
18.497919	2.963e-10
18.471941	3.05934e-10
18.445962	3.15882e-10
18.419984	3.26152e-10
18.394006	3.36755e-10
18.368028	3.47703e-10
18.342050	3.59007e-10
18.316072	3.70677e-10
18.290094	3.82726e-10
18.264116	3.95167e-10
18.238138	4.08011e-10
18.212160	4.21273e-10
18.186182	4.34965e-10
18.160204	4.49101e-10
18.134226	4.63696e-10
18.108248	4.78765e-10
18.082270	4.94323e-10
18.056292	5.10387e-10
18.030314	5.26971e-10
18.004336	5.44093e-10
17.978358	5.61772e-10
17.952380	5.80024e-10
17.926402	5.98868e-10
17.900423	6.18323e-10
17.874445	6.3841e-10
17.848467	6.59148e-10
17.822489	6.8056e-10
17.796511	7.02666e-10
17.770533	7.25489e-10
17.744555	7.49052e-10
17.718577	7.73379e-10
17.692599	7.98496e-10
17.666621	8.24427e-10
17.640643	8.512e-10
17.614665	8.7884e-10
17.588687	9.07377e-10
17.562709	9.36839e-10
17.536731	9.67257e-10
17.510753	9.9866e-10
17.484775	1.03108e-09
17.458797	1.06456e-09
17.432819	1.09911e-09
17.406841	1.13479e-09
17.380863	1.17163e-09
17.354884	1.20966e-09
17.328906	1.24892e-09
17.302928	1.28945e-09
17.276950	1.3313e-09
17.250972	1.3745e-09
17.224994	1.41911e-09
17.199016	1.46516e-09
17.173038	1.5127e-09
17.147060	1.56178e-09
17.121082	1.61245e-09
17.095104	1.66477e-09
17.069126	1.71877e-09
17.043148	1.77453e-09
17.017170	1.8321e-09
16.991192	1.89152e-09
16.965214	1.95288e-09
16.939236	2.01622e-09
16.913258	2.08161e-09
16.887280	2.14912e-09
16.861302	2.21881e-09
16.835324	2.29077e-09
16.809345	2.36505e-09
16.783367	2.44173e-09
16.757389	2.5209e-09
16.731411	2.60264e-09
16.705433	2.68701e-09
16.679455	2.77412e-09
16.653477	2.86405e-09
16.627499	2.95689e-09
16.601521	3.05273e-09
16.575543	3.15168e-09
16.549565	3.25383e-09
16.523587	3.35928e-09
16.497609	3.46814e-09
16.471631	3.58053e-09
16.445653	3.69655e-09
16.419675	3.81633e-09
16.393697	3.93998e-09
16.367719	4.06763e-09
16.341741	4.1994e-09
16.315763	4.33544e-09
16.289785	4.47588e-09
16.263806	4.62086e-09
16.237828	4.77053e-09
16.211850	4.92504e-09
16.185872	5.08454e-09
16.159894	5.2492e-09
16.133916	5.41919e-09
16.107938	5.59467e-09
16.081960	5.77582e-09
16.055982	5.96282e-09
16.030004	6.15587e-09
16.004026	6.35516e-09
15.978048	6.56089e-09
15.952070	6.77326e-09
15.926092	6.9925e-09
15.900114	7.21882e-09
15.874136	7.45245e-09
15.848158	7.69363e-09
15.822180	7.9426e-09
15.796202	8.19961e-09
15.770224	8.46492e-09
15.744246	8.7388e-09
15.718267	9.02153e-09
15.692289	9.31338e-09
15.666311	9.61466e-09
15.640333	9.92566e-09
15.614355	1.02467e-08
15.588377	1.05781e-08
15.562399	1.09202e-08
15.536421	1.12734e-08
15.510443	1.16379e-08
15.484465	1.20142e-08
15.458487	1.24027e-08
15.432509	1.28037e-08
15.406531	1.32176e-08
15.380553	1.36449e-08
15.354575	1.40859e-08
15.328597	1.45412e-08
15.302619	1.50112e-08
15.276641	1.54963e-08
15.250663	1.59971e-08
15.224685	1.65141e-08
15.198707	1.70477e-08
15.172728	1.75985e-08
15.146750	1.8167e-08
15.120772	1.87539e-08
15.094794	1.93597e-08
15.068816	1.99851e-08
15.042838	2.06305e-08
15.016860	2.12968e-08
14.990882	2.19846e-08
14.964904	2.26945e-08
14.938926	2.34273e-08
14.912948	2.41837e-08
14.886970	2.49645e-08
14.860992	2.57704e-08
14.835014	2.66023e-08
14.809036	2.7461e-08
14.783058	2.83473e-08
14.757080	2.92621e-08
14.731102	3.02064e-08
14.705124	3.11812e-08
14.679146	3.21873e-08
14.653167	3.32257e-08
14.627189	3.42976e-08
14.601211	3.5404e-08
14.575233	3.6546e-08
14.549255	3.77248e-08
14.523277	3.89415e-08
14.497299	4.01973e-08
14.471321	4.14935e-08
14.445343	4.28314e-08
14.419365	4.42123e-08
14.393387	4.56377e-08
14.367409	4.71089e-08
14.341431	4.86273e-08
14.315453	5.01946e-08
14.289475	5.18123e-08
14.263497	5.3482e-08
14.237519	5.52053e-08
14.211541	5.69841e-08
14.185563	5.88199e-08
14.159585	6.07148e-08
14.133607	6.26706e-08
14.107628	6.46891e-08
14.081650	6.67726e-08
14.055672	6.89229e-08
14.029694	7.11423e-08
14.003716	7.34329e-08
13.977738	7.57971e-08
13.951760	7.82372e-08
13.925782	8.07556e-08
13.899804	8.33549e-08
13.873826	8.60376e-08
13.847848	8.88064e-08
13.821870	9.1664e-08
13.795892	9.46133e-08
13.769914	9.76572e-08
13.743936	1.00799e-07
13.717958	1.04041e-07
13.691980	1.07387e-07
13.666002	1.10841e-07
13.640024	1.14405e-07
13.614046	1.18084e-07
13.588068	1.2188e-07
13.562089	1.25798e-07
13.536111	1.29842e-07
13.510133	1.34015e-07
13.484155	1.38322e-07
13.458177	1.42767e-07
13.432199	1.47355e-07
13.406221	1.52089e-07
13.380243	1.56975e-07
13.354265	1.62017e-07
13.328287	1.67221e-07
13.302309	1.72591e-07
13.276331	1.78133e-07
13.250353	1.83853e-07
13.224375	1.89755e-07
13.198397	1.95847e-07
13.172419	2.02133e-07
13.146441	2.0862e-07
13.120463	2.15315e-07
13.094485	2.22224e-07
13.068507	2.29354e-07
13.042529	2.36711e-07
13.016550	2.44304e-07
12.990572	2.5214e-07
12.964594	2.60226e-07
12.938616	2.6857e-07
12.912638	2.77181e-07
12.886660	2.86067e-07
12.860682	2.95237e-07
12.834704	3.04699e-07
12.808726	3.14464e-07
12.782748	3.2454e-07
12.756770	3.34938e-07
12.730792	3.45668e-07
12.704814	3.5674e-07
12.678836	3.68165e-07
12.652858	3.79955e-07
12.626880	3.92121e-07
12.600902	4.04675e-07
12.574924	4.17629e-07
12.548946	4.30996e-07
12.522968	4.44789e-07
12.496990	4.59021e-07
12.471011	4.73707e-07
12.445033	4.88861e-07
12.419055	5.04498e-07
12.393077	5.20633e-07
12.367099	5.37281e-07
12.341121	5.54459e-07
12.315143	5.72185e-07
12.289165	5.90474e-07
12.263187	6.09345e-07
12.237209	6.28817e-07
12.211231	6.48908e-07
12.185253	6.69637e-07
12.159275	6.91026e-07
12.133297	7.13095e-07
12.107319	7.35866e-07
12.081341	7.5936e-07
12.055363	7.836e-07
12.029385	8.08611e-07
12.003407	8.34416e-07
11.977429	8.6104e-07
11.951451	8.8851e-07
11.925472	9.16851e-07
11.899494	9.46092e-07
11.873516	9.76261e-07
11.847538	1.00739e-06
11.821560	1.0395e-06
11.795582	1.07263e-06
11.769604	1.10681e-06
11.743626	1.14208e-06
11.717648	1.17846e-06
11.691670	1.216e-06
11.665692	1.25472e-06
11.639714	1.29467e-06
11.613736	1.33589e-06
11.587758	1.37841e-06
11.561780	1.42227e-06
11.535802	1.46752e-06
11.509824	1.51421e-06
11.483846	1.56237e-06
11.457868	1.61206e-06
11.431890	1.66331e-06
11.405912	1.71619e-06
11.379933	1.77073e-06
11.353955	1.827e-06
11.327977	1.88504e-06
11.301999	1.94492e-06
11.276021	2.00669e-06
11.250043	2.07041e-06
11.224065	2.13613e-06
11.198087	2.20393e-06
11.172109	2.27387e-06
11.146131	2.34601e-06
11.120153	2.42043e-06
11.094175	2.49719e-06
11.068197	2.57637e-06
11.042219	2.65804e-06
11.016241	2.74228e-06
10.990263	2.82917e-06
10.964285	2.9188e-06
10.938307	3.01124e-06
10.912329	3.10659e-06
10.886351	3.20494e-06
10.860372	3.30638e-06
10.834394	3.41101e-06
10.808416	3.51892e-06
10.782438	3.63022e-06
10.756460	3.74501e-06
10.730482	3.8634e-06
10.704504	3.98551e-06
10.678526	4.11145e-06
10.652548	4.24133e-06
10.626570	4.37528e-06
10.600592	4.51343e-06
10.574614	4.6559e-06
10.548636	4.80283e-06
10.522658	4.95436e-06
10.496680	5.11063e-06
10.470702	5.27179e-06
10.444724	5.43798e-06
10.418746	5.60936e-06
10.392768	5.7861e-06
10.366790	5.96835e-06
10.340812	6.15629e-06
10.314833	6.35009e-06
10.288855	6.54994e-06
10.262877	6.75601e-06
10.236899	6.96851e-06
10.210921	7.18762e-06
10.184943	7.41356e-06
10.158965	7.64652e-06
10.132987	7.88674e-06
10.107009	8.13441e-06
10.081031	8.38979e-06
10.055053	8.6531e-06
10.029075	8.92458e-06
10.003097	9.20449e-06
9.977119	9.49308e-06
9.951141	9.79062e-06
9.925163	1.00974e-05
9.899185	1.04136e-05
9.873207	1.07397e-05
9.847229	1.10758e-05
9.821251	1.14224e-05
9.795273	1.17796e-05
9.769294	1.21479e-05
9.743316	1.25276e-05
9.717338	1.29189e-05
9.691360	1.33224e-05
9.665382	1.37382e-05
9.639404	1.41669e-05
9.613426	1.46088e-05
9.587448	1.50643e-05
9.561470	1.55338e-05
9.535492	1.60177e-05
9.509514	1.65165e-05
9.483536	1.70306e-05
9.457558	1.75605e-05
9.431580	1.81066e-05
9.405602	1.86695e-05
9.379624	1.92495e-05
9.353646	1.98474e-05
9.327668	2.04635e-05
9.301690	2.10984e-05
9.275712	2.17527e-05
9.249734	2.24269e-05
9.223755	2.31218e-05
9.197777	2.38377e-05
9.171799	2.45755e-05
9.145821	2.53357e-05
9.119843	2.6119e-05
9.093865	2.69261e-05
9.067887	2.77577e-05
9.041909	2.86144e-05
9.015931	2.94972e-05
8.989953	3.04066e-05
8.963975	3.13435e-05
8.937997	3.23087e-05
8.912019	3.3303e-05
8.886041	3.43273e-05
8.860063	3.53825e-05
8.834085	3.64693e-05
8.808107	3.75889e-05
8.782129	3.8742e-05
8.756151	3.99297e-05
8.730173	4.1153e-05
8.704195	4.24129e-05
8.678216	4.37104e-05
8.652238	4.50467e-05
8.626260	4.64228e-05
8.600282	4.78399e-05
8.574304	4.92991e-05
8.548326	5.08016e-05
8.522348	5.23487e-05
8.496370	5.39417e-05
8.470392	5.55817e-05
8.444414	5.72702e-05
8.418436	5.90084e-05
8.392458	6.07979e-05
8.366480	6.26399e-05
8.340502	6.45361e-05
8.314524	6.64877e-05
8.288546	6.84965e-05
8.262568	7.0564e-05
8.236590	7.26917e-05
8.210612	7.48813e-05
8.184634	7.71345e-05
8.158656	7.94531e-05
8.132677	8.18387e-05
8.106699	8.42932e-05
8.080721	8.68183e-05
8.054743	8.94161e-05
8.028765	9.20884e-05
8.002787	9.48371e-05
7.976809	9.76643e-05
7.950831	0.000100572
7.924853	0.000103562
7.898875	0.000106637
7.872897	0.000109799
7.846919	0.00011305
7.820941	0.000116392
7.794963	0.000119828
7.768985	0.000123359
7.743007	0.000126989
7.717029	0.00013072
7.691051	0.000134553
7.665073	0.000138492
7.639095	0.000142539
7.613117	0.000146696
7.587138	0.000150966
7.561160	0.000155352
7.535182	0.000159856
7.509204	0.000164481
7.483226	0.000169228
7.457248	0.000174102
7.431270	0.000179105
7.405292	0.000184238
7.379314	0.000189505
7.353336	0.000194909
7.327358	0.000200451
7.301380	0.000206135
7.275402	0.000211962
7.249424	0.000217936
7.223446	0.000224059
7.197468	0.000230332
7.171490	0.000236758
7.145512	0.00024334
7.119534	0.000250078
7.093556	0.000256976
7.067577	0.000264033
7.041599	0.000271252
7.015621	0.000278634
6.989643	0.000286179
6.963665	0.000293888
6.937687	0.000301761
6.911709	0.000309798
6.885731	0.000317997
6.859753	0.000326358
6.833775	0.000334878
6.807797	0.000343554
6.781819	0.000352382
6.755841	0.000361358
6.729863	0.000370475
6.703885	0.000379726
6.677907	0.000389102
6.651929	0.00039859
6.625951	0.000408177
6.599973	0.000417847
6.573995	0.000427578
6.548017	0.000437346
6.522038	0.000447118
6.496060	0.000456856
6.470082	0.00046651
6.444104	0.000476013
6.418126	0.000485279
6.392148	0.000494179
6.366170	0.000502519
6.340192	0.000509935
&
```
