## Supplementary material for "All-at-once RNA folding with 3D motif prediction framed by evolutionary information": RF01258_snR10.cacofold.power

```
# Power analysis of CaCoFold structure
#
# Powertype = SINGLE SUBSTITUTIONS
# covary left_pos right_pos substitutions power
#----------------------------------------------------------------
1		104		0		0.00
2		103		1		0.00
3		102		0		0.00
4		101		2		0.00
5		100		3		0.02
6		98		6		0.16
7		97		2		0.00
8		96		4		0.07
9		95		5		0.11
10		94		3		0.02
11		93		8		0.24
12		92		9		0.28
14		54		0		0.00
15		53		3		0.02
16		52		1		0.00
17		51		2		0.00
18		50		0		0.00
59		87		6		0.16
60		86		11		0.35
63		85		2		0.00
64		84		5		0.11
65		83		4		0.07
66		82		3		0.02
67		81		3		0.02
68		80		0		0.00
69		79		0		0.00
70		78		4		0.07
128		226		4		0.07
129		223		8		0.24
130		222		7		0.20
131		221		5		0.11
133		220		9		0.28
135		219		8		0.24
136		218		6		0.16
137		217		7		0.20
138		216		10		0.32
139		215		11		0.35
140		214		10		0.32
141		213		11		0.35
142		212		6		0.16
160		211		2		0.00
161		210		7		0.20
162		209		3		0.02
163		208		0		0.00
164		207		2		0.00
165		206		1		0.00
166		205		0		0.00
167		204		2		0.00
169		202		1		0.00
170		201		0		0.00
171		200		0		0.00
172		199		0		0.00
175		197		4		0.07
176		196		4		0.07
177		195		4		0.07
230		296		4		0.07
231		295		8		0.24
232		294		5		0.11
233		293		7		0.20
234		292		2		0.00
235		291		4		0.07
240		290		3		0.02
241		289		2		0.00
242		288		8		0.24
243		287		9		0.28
244		286		4		0.07
245		285		7		0.20
246		284		10		0.32
247		283		13		0.42
248		282		5		0.11
249		281		0		0.00
253		274		0		0.00
254		273		2		0.00
255		272		0		0.00
258		271		4		0.07
#
# BPAIRS 75
# avg substitutions per BP 4.2
# BPAIRS expected to covary 7.6 +/- 2.4
# BPAIRS observed to covary 0
#
```
