## Supplementary material for "All-at-once RNA folding with 3D motif prediction framed by evolutionary information": RF01258_snR10.power

```
# Power analysis of given structure
#
# Powertype = SINGLE SUBSTITUTIONS
# covary left_pos right_pos substitutions power
#----------------------------------------------------------------
14		168		0		0.00
15		167		4		0.07
16		166		0		0.00
17		164		4		0.07
18		163		0		0.00
19		162		2		0.00
23		106		8		0.24
24		105		3		0.02
25		104		0		0.00
26		103		4		0.07
27		102		1		0.00
28		101		6		0.16
29		100		11		0.35
32		93		7		0.20
34		92		4		0.07
35		91		8		0.24
36		90		6		0.16
48		81		0		0.00
50		80		0		0.00
51		79		0		0.00
52		78		5		0.11
53		77		1		0.00
54		74		0		0.00
55		73		0		0.00
56		72		2		0.00
57		71		0		0.00
58		69		0		0.00
59		68		0		0.00
60		67		8		0.24
114		136		13		0.42
115		135		12		0.39
116		133		11		0.35
192		302		8		0.24
193		301		11		0.35
194		300		7		0.20
195		299		10		0.32
196		298		7		0.20
197		297		3		0.02
198		296		3		0.02
199		295		0		0.00
200		294		0		0.00
208		289		0		0.00
209		288		2		0.00
210		287		9		0.28
211		286		1		0.00
213		284		10		0.32
214		283		9		0.28
215		282		8		0.24
216		281		3		0.02
217		280		8		0.24
218		279		0		0.00
221		278		0		0.00
222		277		1		0.00
223		276		9		0.28
227		247		14		0.45
228		246		13		0.42
229		245		3		0.02
230		244		8		0.24
231		243		13		0.42
232		242		13		0.42
253		274		0		0.00
254		273		2		0.00
255		272		0		0.00
258		271		4		0.07
#
# BPAIRS 64
# avg substitutions per BP 4.7
# BPAIRS expected to covary 8.2 +/- 2.4
# BPAIRS observed to covary 0
#
```
