## Supplementary material for "All-at-once RNA folding with 3D motif prediction framed by evolutionary information": RF01258_snR10.surv

```
9.250000	0.015625
6.600000	0.03125
5.450000	0.046875
5.000000	0.0625
2.750000	0.078125
1.450000	0.09375
1.100000	0.109375
0.800000	0.125
0.200000	0.15625
0.000000	0.265625
-0.050000	0.640625
-0.300000	0.65625
-0.350000	0.671875
-0.400000	0.6875
-0.500000	0.734375
-0.600000	0.75
-0.650000	0.765625
-0.900000	0.78125
-1.250000	0.796875
-1.350000	0.828125
-1.450000	0.84375
-1.600000	0.859375
-1.650000	0.875
-2.050000	0.890625
-2.100000	0.90625
-2.350000	0.921875
-2.550000	0.9375
-2.600000	0.953125
-2.800000	0.96875
-3.950000	0.984375
-4.500000	1
&
13.950000	3.24549e-05
12.750000	6.49098e-05
12.300000	9.73647e-05
10.900000	0.00012982
10.550000	0.000194729
10.300000	0.000227184
10.050000	0.000259639
9.950000	0.000292094
9.900000	0.000357004
9.300000	0.000389459
9.250000	0.000454368
9.100000	0.000519278
9.000000	0.000551733
8.950000	0.000584188
8.800000	0.000616643
8.750000	0.000649098
8.700000	0.000681553
8.650000	0.000714008
8.550000	0.000746462
8.450000	0.000778917
8.350000	0.000843827
8.300000	0.000941192
8.250000	0.00107101
8.150000	0.00110347
8.100000	0.00113592
8.000000	0.00116838
7.950000	0.00123329
7.900000	0.0012982
7.850000	0.00133065
7.800000	0.00136311
7.750000	0.00142802
7.700000	0.00146047
7.650000	0.00152538
7.600000	0.00155783
7.550000	0.0016552
7.500000	0.00168765
7.450000	0.00175256
7.400000	0.00181747
7.350000	0.00188238
7.300000	0.00191484
7.250000	0.00197975
7.200000	0.00204466
7.150000	0.00223939
7.050000	0.00227184
6.900000	0.00262885
6.850000	0.0030183
6.750000	0.00314812
6.700000	0.00337531
6.650000	0.00350513
6.600000	0.00353758
6.550000	0.00360249
6.500000	0.00376477
6.450000	0.0039595
6.400000	0.00405686
6.350000	0.00438141
6.300000	0.00444632
6.250000	0.00454368
6.200000	0.00464105
6.150000	0.00490069
6.100000	0.00499805
6.050000	0.00519278
6.000000	0.00525769
5.950000	0.00529015
5.900000	0.00535506
5.850000	0.00558224
5.800000	0.0059717
5.750000	0.00610152
5.700000	0.00639361
5.650000	0.00675062
5.600000	0.00694535
5.550000	0.00710762
5.500000	0.00723744
5.450000	0.00772426
5.400000	0.00804881
5.350000	0.00837336
5.300000	0.00856809
5.250000	0.00866546
5.200000	0.00882773
5.150000	0.00905491
5.100000	0.00970401
5.050000	0.00999611
5.000000	0.0102557
4.950000	0.0103207
4.900000	0.0104829
4.850000	0.010775
4.800000	0.0111645
4.750000	0.0113917
4.700000	0.0118785
4.650000	0.012203
4.600000	0.0124951
4.550000	0.0127872
4.500000	0.0131118
4.450000	0.0134039
4.400000	0.0139556
4.350000	0.0140854
4.300000	0.0146047
4.250000	0.0149292
4.200000	0.0152213
4.150000	0.0157406
4.100000	0.0162599
4.050000	0.016909
4.000000	0.0174283
3.950000	0.0177204
3.900000	0.018337
3.850000	0.0187914
3.800000	0.0195703
3.750000	0.020479
3.700000	0.0212255
3.650000	0.021615
3.600000	0.0222641
3.550000	0.0228482
3.500000	0.0236272
3.450000	0.024114
3.400000	0.0244061
3.350000	0.0249578
3.300000	0.0255745
3.250000	0.0261586
3.200000	0.0269051
3.150000	0.0276191
3.100000	0.0282682
3.050000	0.0288524
3.000000	0.0296962
2.950000	0.0304102
2.900000	0.0315137
2.850000	0.03239
2.800000	0.0334285
2.750000	0.0342724
2.700000	0.0354407
2.650000	0.0364144
2.600000	0.0376801
2.550000	0.038881
2.500000	0.0398221
2.450000	0.0408932
2.400000	0.0416721
2.350000	0.0426457
2.300000	0.043522
2.250000	0.0442685
2.200000	0.0456316
2.150000	0.0463131
2.100000	0.0472868
2.050000	0.0483253
2.000000	0.049656
1.950000	0.0507594
1.900000	0.0522199
1.850000	0.0538427
1.800000	0.0555303
1.750000	0.057218
1.700000	0.0587433
1.650000	0.0609178
1.600000	0.0627353
1.550000	0.0647475
1.500000	0.0669544
1.450000	0.0686745
1.400000	0.0707192
1.350000	0.0731209
1.300000	0.0751331
1.250000	0.0772751
1.200000	0.0799039
1.150000	0.0814942
1.100000	0.0833766
1.050000	0.085616
1.000000	0.0875633
0.950000	0.0901921
0.900000	0.0932753
0.850000	0.0957419
0.800000	0.0983708
0.750000	0.101324
0.700000	0.103499
0.650000	0.106095
0.600000	0.109146
0.550000	0.11171
0.500000	0.11476
0.450000	0.117941
0.400000	0.120765
0.350000	0.123621
0.300000	0.126314
0.250000	0.130274
0.200000	0.133487
0.150000	0.136765
0.100000	0.140757
0.050000	0.145171
0.000000	0.320784
-0.050000	0.762041
-0.100000	0.769051
-0.150000	0.775315
-0.200000	0.781092
-0.250000	0.78742
-0.300000	0.793425
-0.350000	0.80024
-0.400000	0.806861
-0.450000	0.813352
-0.500000	0.820784
-0.550000	0.827502
-0.600000	0.834448
-0.650000	0.841847
-0.700000	0.850221
-0.750000	0.856712
-0.800000	0.863592
-0.850000	0.869661
-0.900000	0.876152
-0.950000	0.882156
-1.000000	0.886732
-1.050000	0.892607
-1.100000	0.897832
-1.150000	0.902863
-1.200000	0.907244
-1.250000	0.913443
-1.300000	0.919155
-1.350000	0.923309
-1.400000	0.928664
-1.450000	0.933078
-1.500000	0.937752
-1.550000	0.941516
-1.600000	0.945508
-1.650000	0.948754
-1.700000	0.952291
-1.750000	0.955407
-1.800000	0.957744
-1.850000	0.960665
-1.900000	0.963099
-1.950000	0.964884
-2.000000	0.966928
-2.050000	0.968713
-2.100000	0.970563
-2.150000	0.972381
-2.200000	0.973939
-2.250000	0.975269
-2.300000	0.976795
-2.350000	0.97819
-2.400000	0.979618
-2.450000	0.981046
-2.500000	0.981858
-2.550000	0.983351
-2.600000	0.984616
-2.650000	0.98572
-2.700000	0.986726
-2.750000	0.987667
-2.800000	0.988479
-2.850000	0.989355
-2.900000	0.990069
-2.950000	0.990621
-3.000000	0.991335
-3.050000	0.991789
-3.100000	0.992503
-3.150000	0.99312
-3.200000	0.993509
-3.250000	0.994061
-3.300000	0.994548
-3.350000	0.994742
-3.400000	0.995132
-3.450000	0.995326
-3.500000	0.995619
-3.550000	0.996041
-3.600000	0.99617
-3.650000	0.99643
-3.700000	0.996722
-3.750000	0.996949
-3.800000	0.997209
-3.850000	0.997469
-3.900000	0.997566
-3.950000	0.997728
-4.000000	0.99802
-4.050000	0.99815
-4.100000	0.998247
-4.150000	0.998377
-4.200000	0.998507
-4.250000	0.998572
-4.300000	0.998734
-4.350000	0.998897
-4.400000	0.998961
-4.450000	0.999026
-4.500000	0.999091
-4.550000	0.999124
-4.600000	0.999221
-4.650000	0.999286
-4.700000	0.999318
-4.750000	0.999383
-4.800000	0.999448
-4.850000	0.999481
-4.900000	0.999546
-4.950000	0.999675
-5.000000	0.999708
-5.050000	0.999773
-5.100000	0.999805
-5.150000	0.999838
-5.200000	0.99987
-5.250000	0.999903
-5.400000	0.999935
-5.650000	0.999968
-6.200000	1
&
18.500000	1.61938e-06
17.550000	3.23876e-06
17.050000	6.47752e-06
16.850000	8.0969e-06
16.800000	9.71628e-06
16.150000	1.2955e-05
16.100000	1.45744e-05
15.950000	1.61938e-05
15.750000	1.78132e-05
15.700000	1.94326e-05
15.400000	2.10519e-05
15.250000	2.26713e-05
15.200000	2.42907e-05
15.150000	2.75295e-05
15.100000	3.07682e-05
15.050000	3.23876e-05
15.000000	3.4007e-05
14.950000	3.72458e-05
14.900000	4.04845e-05
14.850000	4.21039e-05
14.800000	4.37233e-05
14.700000	4.53427e-05
14.650000	5.02008e-05
14.600000	5.50589e-05
14.500000	5.99171e-05
14.450000	6.47752e-05
14.400000	6.63946e-05
14.350000	7.28721e-05
14.250000	7.77303e-05
14.200000	7.93497e-05
14.150000	8.25884e-05
14.100000	9.23047e-05
14.050000	9.87822e-05
14.000000	0.000102021
13.950000	0.00010364
13.900000	0.000108499
13.850000	0.000119834
13.800000	0.000127931
13.750000	0.000132789
13.700000	0.000140886
13.650000	0.000144125
13.600000	0.000152222
13.550000	0.000163557
13.500000	0.000168416
13.450000	0.000174893
13.400000	0.000184609
13.350000	0.000189468
13.300000	0.000195945
13.250000	0.000202423
13.200000	0.000218616
13.150000	0.000220236
13.100000	0.000238049
13.050000	0.000241288
13.000000	0.000255862
12.950000	0.000267198
12.900000	0.000283392
12.850000	0.000302824
12.800000	0.000315779
12.750000	0.000333592
12.700000	0.000349786
12.650000	0.000362741
12.600000	0.000374077
12.550000	0.000395129
12.500000	0.000408084
12.450000	0.000421039
12.400000	0.000438852
12.350000	0.000468001
12.300000	0.000479337
12.250000	0.000489053
12.200000	0.000510105
12.150000	0.000527918
12.100000	0.000553828
12.050000	0.000581358
12.000000	0.00060079
11.950000	0.000618603
11.900000	0.000644514
11.850000	0.000665565
11.800000	0.000689856
11.750000	0.000715766
11.700000	0.000743296
11.650000	0.000761109
11.600000	0.000791877
11.550000	0.000812929
11.500000	0.000845317
11.450000	0.000876085
11.400000	0.000910092
11.350000	0.000932763
11.300000	0.000953815
11.250000	0.000986203
11.200000	0.00101373
11.150000	0.0010526
11.100000	0.00109146
11.050000	0.0011109
11.000000	0.00114004
10.950000	0.00118053
10.900000	0.00121615
10.850000	0.00125178
10.800000	0.00128741
10.750000	0.00132303
10.700000	0.00136514
10.650000	0.00139429
10.600000	0.00144125
10.550000	0.00148659
10.500000	0.00152222
10.450000	0.00154975
10.400000	0.00160157
10.350000	0.00166148
10.300000	0.00170683
10.250000	0.00175055
10.200000	0.00178456
10.150000	0.00183476
10.100000	0.0018882
10.050000	0.00193192
10.000000	0.00200641
9.950000	0.00205823
9.900000	0.00210196
9.850000	0.00215216
9.800000	0.00221045
9.750000	0.00228495
9.700000	0.00234972
9.650000	0.00243717
9.600000	0.00249223
9.550000	0.00260882
9.500000	0.00268008
9.450000	0.00275942
9.400000	0.00285173
9.350000	0.00295375
9.300000	0.00304444
9.250000	0.0031497
9.200000	0.00322581
9.150000	0.00333754
9.100000	0.00346871
9.050000	0.00359503
9.000000	0.00369705
8.950000	0.00381202
8.900000	0.00392052
8.850000	0.00403388
8.800000	0.00417962
8.750000	0.00428164
8.700000	0.00438528
8.650000	0.0045035
8.600000	0.00461847
8.550000	0.00474479
8.500000	0.00492454
8.450000	0.00508809
8.400000	0.00524517
8.350000	0.00539416
8.300000	0.005548
8.250000	0.00567431
8.200000	0.00582167
8.150000	0.00596256
8.100000	0.00610183
8.050000	0.00625891
8.000000	0.00641923
7.950000	0.00655201
7.900000	0.00670586
7.850000	0.00685484
7.800000	0.0070184
7.750000	0.00717386
7.700000	0.00733256
7.650000	0.00754308
7.600000	0.00772768
7.550000	0.00788962
7.500000	0.00806452
7.450000	0.00821674
7.400000	0.00842402
7.350000	0.00864264
7.300000	0.00883048
7.250000	0.00903776
7.200000	0.00927257
7.150000	0.00953329
7.100000	0.00980373
7.050000	0.0101001
7.000000	0.0103511
6.950000	0.0106102
6.900000	0.0108369
6.850000	0.0111494
6.800000	0.0114701
6.750000	0.0117599
6.700000	0.0121615
6.650000	0.0124482
6.600000	0.0128708
6.550000	0.0133421
6.500000	0.0138328
6.450000	0.0143752
6.400000	0.0148999
6.350000	0.0153841
6.300000	0.0159412
6.250000	0.0165096
6.200000	0.0171832
6.150000	0.0179055
6.100000	0.01855
6.050000	0.0193095
6.000000	0.0200625
5.950000	0.0208722
5.900000	0.0216511
5.850000	0.0225904
5.800000	0.0235166
5.750000	0.0244397
5.700000	0.0254291
5.650000	0.0263085
5.600000	0.0272072
5.550000	0.0281254
5.500000	0.029042
5.450000	0.0299602
5.400000	0.030914
5.350000	0.0317852
5.300000	0.0326645
5.250000	0.0335779
5.200000	0.0345382
5.150000	0.0354531
5.100000	0.0365235
5.050000	0.0375858
5.000000	0.038606
4.950000	0.0395955
4.900000	0.0406594
4.850000	0.0416877
4.800000	0.0426901
4.750000	0.0436812
4.700000	0.0447694
4.650000	0.0457864
4.600000	0.0468325
4.550000	0.0477976
4.500000	0.048813
4.450000	0.0497474
4.400000	0.0507287
4.350000	0.0516566
4.300000	0.052625
4.250000	0.0535643
4.200000	0.0544533
4.150000	0.0554217
4.100000	0.056369
4.050000	0.057433
4.000000	0.058356
3.950000	0.0594037
3.900000	0.0604304
3.850000	0.0615429
3.800000	0.0626215
3.750000	0.0637437
3.700000	0.0649615
3.650000	0.0661193
3.600000	0.0674278
3.550000	0.068767
3.500000	0.0700155
3.450000	0.071324
3.400000	0.0727491
3.350000	0.0742405
3.300000	0.0757449
3.250000	0.077225
3.200000	0.0788039
3.150000	0.0803861
3.100000	0.0820119
3.050000	0.08362
3.000000	0.0853041
2.950000	0.0870854
2.900000	0.0889801
2.850000	0.0908521
2.800000	0.0929217
2.750000	0.0948342
2.700000	0.0968973
2.650000	0.0988891
2.600000	0.100897
2.550000	0.10297
2.500000	0.105099
2.450000	0.107179
2.400000	0.109358
2.350000	0.111475
2.300000	0.113698
2.250000	0.11594
2.200000	0.118212
2.150000	0.120628
2.100000	0.122953
2.050000	0.125269
2.000000	0.127677
1.950000	0.13013
1.900000	0.132656
1.850000	0.135158
1.800000	0.137983
1.750000	0.140957
1.700000	0.143947
1.650000	0.147108
1.600000	0.150138
1.550000	0.153205
1.500000	0.156181
1.450000	0.159049
1.400000	0.161753
1.350000	0.164623
1.300000	0.167556
1.250000	0.170595
1.200000	0.173768
1.150000	0.176856
1.100000	0.180078
1.050000	0.183184
1.000000	0.186339
0.950000	0.18951
0.900000	0.192871
0.850000	0.196408
0.800000	0.199997
0.750000	0.203482
0.700000	0.207148
0.650000	0.210908
0.600000	0.214691
0.550000	0.218623
0.500000	0.222505
0.450000	0.226487
0.400000	0.230862
0.350000	0.235188
0.300000	0.2398
0.250000	0.244282
0.200000	0.249011
0.150000	0.253912
0.100000	0.258759
0.050000	0.263922
0.000000	0.317141
-0.050000	0.421429
-0.100000	0.438188
-0.150000	0.45606
-0.200000	0.469569
-0.250000	0.481408
-0.300000	0.492459
-0.350000	0.50451
-0.400000	0.519408
-0.450000	0.53646
-0.500000	0.553972
-0.550000	0.571658
-0.600000	0.588932
-0.650000	0.605938
-0.700000	0.622229
-0.750000	0.639051
-0.800000	0.656241
-0.850000	0.673743
-0.900000	0.691132
-0.950000	0.70845
-1.000000	0.724977
-1.050000	0.740668
-1.100000	0.7552
-1.150000	0.769152
-1.200000	0.782313
-1.250000	0.79463
-1.300000	0.806199
-1.350000	0.817133
-1.400000	0.827126
-1.450000	0.836517
-1.500000	0.845526
-1.550000	0.853987
-1.600000	0.862106
-1.650000	0.869833
-1.700000	0.876765
-1.750000	0.883908
-1.800000	0.890413
-1.850000	0.896716
-1.900000	0.902541
-1.950000	0.90815
-2.000000	0.913525
-2.050000	0.91851
-2.100000	0.923534
-2.150000	0.92837
-2.200000	0.932812
-2.250000	0.937134
-2.300000	0.94132
-2.350000	0.945109
-2.400000	0.948685
-2.450000	0.95199
-2.500000	0.955315
-2.550000	0.958393
-2.600000	0.961208
-2.650000	0.963864
-2.700000	0.966207
-2.750000	0.968503
-2.800000	0.970736
-2.850000	0.972924
-2.900000	0.974882
-2.950000	0.976665
-3.000000	0.978281
-3.050000	0.979821
-3.100000	0.981356
-3.150000	0.982767
-3.200000	0.98409
-3.250000	0.985315
-3.300000	0.986454
-3.350000	0.987498
-3.400000	0.988394
-3.450000	0.989349
-3.500000	0.990119
-3.550000	0.990896
-3.600000	0.991644
-3.650000	0.992266
-3.700000	0.992847
-3.750000	0.993399
-3.800000	0.99394
-3.850000	0.994413
-3.900000	0.994876
-3.950000	0.99528
-4.000000	0.995642
-4.050000	0.996
-4.100000	0.996321
-4.150000	0.996598
-4.200000	0.996881
-4.250000	0.997147
-4.300000	0.997407
-4.350000	0.997611
-4.400000	0.997811
-4.450000	0.99799
-4.500000	0.998185
-4.550000	0.998337
-4.600000	0.998473
-4.650000	0.998632
-4.700000	0.998782
-4.750000	0.998889
-4.800000	0.999001
-4.850000	0.999098
-4.900000	0.999185
-4.950000	0.999268
-5.000000	0.999347
-5.050000	0.999399
-5.100000	0.999461
-5.150000	0.999513
-5.200000	0.999579
-5.250000	0.999621
-5.300000	0.999657
-5.350000	0.999686
-5.400000	0.99971
-5.450000	0.999751
-5.500000	0.999777
-5.550000	0.999806
-5.600000	0.999828
-5.650000	0.999838
-5.700000	0.999853
-5.750000	0.999867
-5.800000	0.999882
-5.850000	0.999898
-5.900000	0.999909
-5.950000	0.999921
-6.000000	0.999927
-6.050000	0.999935
-6.100000	0.999945
-6.150000	0.99995
-6.200000	0.999956
-6.250000	0.999961
-6.300000	0.999964
-6.350000	0.999971
-6.400000	0.999974
-6.450000	0.999981
-6.550000	0.999982
-6.600000	0.999984
-6.650000	0.999985
-6.700000	0.999989
-6.800000	0.99999
-6.900000	0.999992
-6.950000	0.999994
-7.000000	0.999995
-7.100000	0.999997
-7.150000	0.999998
-7.700000	1
&
47.450000	2.88863e-22
47.400000	3.0718e-22
47.350000	3.26659e-22
47.300000	3.47372e-22
47.250000	3.69398e-22
47.200000	3.9282e-22
47.150000	4.17727e-22
47.100000	4.44213e-22
47.050000	4.72378e-22
47.000000	5.02329e-22
46.950000	5.34178e-22
46.900000	5.68045e-22
46.850000	6.04059e-22
46.800000	6.42357e-22
46.750000	6.83081e-22
46.700000	7.26387e-22
46.650000	7.72437e-22
46.600000	8.21406e-22
46.550000	8.73479e-22
46.500000	9.28852e-22
46.450000	9.87735e-22
46.400000	1.05035e-21
46.350000	1.11693e-21
46.300000	1.18773e-21
46.250000	1.26302e-21
46.200000	1.34308e-21
46.150000	1.42822e-21
46.100000	1.51875e-21
46.050000	1.61501e-21
46.000000	1.71738e-21
45.950000	1.82623e-21
45.900000	1.94198e-21
45.850000	2.06506e-21
45.800000	2.19595e-21
45.750000	2.33512e-21
45.700000	2.48312e-21
45.650000	2.64049e-21
45.600000	2.80783e-21
45.550000	2.98578e-21
45.500000	3.175e-21
45.450000	3.37621e-21
45.400000	3.59017e-21
45.350000	3.81768e-21
45.300000	4.0596e-21
45.250000	4.31686e-21
45.200000	4.5904e-21
45.150000	4.88128e-21
45.100000	5.19059e-21
45.050000	5.51949e-21
45.000000	5.86922e-21
44.950000	6.24111e-21
44.900000	6.63655e-21
44.850000	7.05705e-21
44.800000	7.50418e-21
44.750000	7.97963e-21
44.700000	8.48519e-21
44.650000	9.02278e-21
44.600000	9.59442e-21
44.550000	1.02023e-20
44.500000	1.08486e-20
44.450000	1.15359e-20
44.400000	1.22667e-20
44.350000	1.30438e-20
44.300000	1.38701e-20
44.250000	1.47487e-20
44.200000	1.5683e-20
44.150000	1.66764e-20
44.100000	1.77328e-20
44.050000	1.8856e-20
44.000000	2.00504e-20
43.950000	2.13204e-20
43.900000	2.26708e-20
43.850000	2.41067e-20
43.800000	2.56336e-20
43.750000	2.72571e-20
43.700000	2.89835e-20
43.650000	3.08191e-20
43.600000	3.27709e-20
43.550000	3.48464e-20
43.500000	3.70532e-20
43.450000	3.93998e-20
43.400000	4.18949e-20
43.350000	4.45479e-20
43.300000	4.7369e-20
43.250000	5.03686e-20
43.200000	5.35581e-20
43.150000	5.69495e-20
43.100000	6.05556e-20
43.050000	6.439e-20
43.000000	6.84671e-20
42.950000	7.28022e-20
42.900000	7.74118e-20
42.850000	8.23131e-20
42.800000	8.75247e-20
42.750000	9.30661e-20
42.700000	9.89582e-20
42.650000	1.05223e-19
42.600000	1.11885e-19
42.550000	1.18968e-19
42.500000	1.265e-19
42.450000	1.34508e-19
42.400000	1.43022e-19
42.350000	1.52076e-19
42.300000	1.61703e-19
42.250000	1.71939e-19
42.200000	1.82822e-19
42.150000	1.94395e-19
42.100000	2.06699e-19
42.050000	2.19782e-19
42.000000	2.33693e-19
41.950000	2.48484e-19
41.900000	2.64211e-19
41.850000	2.80933e-19
41.800000	2.98713e-19
41.750000	3.17618e-19
41.700000	3.37719e-19
41.650000	3.59091e-19
41.600000	3.81816e-19
41.550000	4.05978e-19
41.500000	4.31669e-19
41.450000	4.58985e-19
41.400000	4.88028e-19
41.350000	5.18909e-19
41.300000	5.51744e-19
41.250000	5.86655e-19
41.200000	6.23775e-19
41.150000	6.63242e-19
41.100000	7.05206e-19
41.050000	7.49823e-19
41.000000	7.97263e-19
40.950000	8.47703e-19
40.900000	9.01333e-19
40.850000	9.58355e-19
40.800000	1.01898e-18
40.750000	1.08344e-18
40.700000	1.15198e-18
40.650000	1.22485e-18
40.600000	1.30233e-18
40.550000	1.38471e-18
40.500000	1.4723e-18
40.450000	1.56543e-18
40.400000	1.66445e-18
40.350000	1.76972e-18
40.300000	1.88165e-18
40.250000	2.00066e-18
40.200000	2.12719e-18
40.150000	2.26173e-18
40.100000	2.40476e-18
40.050000	2.55684e-18
40.000000	2.71854e-18
39.950000	2.89045e-18
39.900000	3.07324e-18
39.850000	3.26757e-18
39.800000	3.47419e-18
39.750000	3.69387e-18
39.700000	3.92744e-18
39.650000	4.17577e-18
39.600000	4.4398e-18
39.550000	4.72051e-18
39.500000	5.01896e-18
39.450000	5.33628e-18
39.400000	5.67365e-18
39.350000	6.03234e-18
39.300000	6.41369e-18
39.250000	6.81915e-18
39.200000	7.25023e-18
39.150000	7.70854e-18
39.100000	8.19582e-18
39.050000	8.71389e-18
39.000000	9.26469e-18
38.950000	9.85029e-18
38.900000	1.04729e-17
38.850000	1.11348e-17
38.800000	1.18386e-17
38.750000	1.25868e-17
38.700000	1.33823e-17
38.650000	1.4228e-17
38.600000	1.51272e-17
38.550000	1.60832e-17
38.500000	1.70995e-17
38.450000	1.81801e-17
38.400000	1.93289e-17
38.350000	2.05502e-17
38.300000	2.18488e-17
38.250000	2.32293e-17
38.200000	2.4697e-17
38.150000	2.62574e-17
38.100000	2.79164e-17
38.050000	2.96801e-17
38.000000	3.15552e-17
37.950000	3.35487e-17
37.900000	3.56681e-17
37.850000	3.79213e-17
37.800000	4.03168e-17
37.750000	4.28636e-17
37.700000	4.55711e-17
37.650000	4.84496e-17
37.600000	5.15099e-17
37.550000	5.47633e-17
37.500000	5.82222e-17
37.450000	6.18994e-17
37.400000	6.58088e-17
37.350000	6.99649e-17
37.300000	7.43834e-17
37.250000	7.90808e-17
37.200000	8.40747e-17
37.150000	8.93838e-17
37.100000	9.5028e-17
37.050000	1.01028e-16
37.000000	1.07408e-16
36.950000	1.14189e-16
36.900000	1.21399e-16
36.850000	1.29064e-16
36.800000	1.37212e-16
36.750000	1.45875e-16
36.700000	1.55084e-16
36.650000	1.64875e-16
36.600000	1.75283e-16
36.550000	1.86348e-16
36.500000	1.98111e-16
36.450000	2.10616e-16
36.400000	2.2391e-16
36.350000	2.38042e-16
36.300000	2.53067e-16
36.250000	2.69039e-16
36.200000	2.86018e-16
36.150000	3.04069e-16
36.100000	3.23258e-16
36.050000	3.43658e-16
36.000000	3.65344e-16
35.950000	3.88399e-16
35.900000	4.12907e-16
35.850000	4.38961e-16
35.800000	4.66658e-16
35.750000	4.96101e-16
35.700000	5.27401e-16
35.650000	5.60675e-16
35.600000	5.96048e-16
35.550000	6.3365e-16
35.500000	6.73623e-16
35.450000	7.16117e-16
35.400000	7.6129e-16
35.350000	8.09311e-16
35.300000	8.60359e-16
35.250000	9.14626e-16
35.200000	9.72313e-16
35.150000	1.03364e-15
35.100000	1.09883e-15
35.050000	1.16812e-15
35.000000	1.24179e-15
34.950000	1.3201e-15
34.900000	1.40334e-15
34.850000	1.49183e-15
34.800000	1.5859e-15
34.750000	1.6859e-15
34.700000	1.79219e-15
34.650000	1.90519e-15
34.600000	2.0253e-15
34.550000	2.15299e-15
34.500000	2.28871e-15
34.450000	2.43299e-15
34.400000	2.58636e-15
34.350000	2.74939e-15
34.300000	2.9227e-15
34.250000	3.10692e-15
34.200000	3.30274e-15
34.150000	3.5109e-15
34.100000	3.73217e-15
34.050000	3.96737e-15
34.000000	4.21739e-15
33.950000	4.48316e-15
33.900000	4.76566e-15
33.850000	5.06595e-15
33.800000	5.38516e-15
33.750000	5.72446e-15
33.700000	6.08513e-15
33.650000	6.46851e-15
33.600000	6.87602e-15
33.550000	7.3092e-15
33.500000	7.76964e-15
33.450000	8.25907e-15
33.400000	8.77931e-15
33.350000	9.3323e-15
33.300000	9.9201e-15
33.250000	1.05449e-14
33.200000	1.1209e-14
33.150000	1.19149e-14
33.100000	1.26653e-14
33.050000	1.34629e-14
33.000000	1.43106e-14
32.950000	1.52117e-14
32.900000	1.61695e-14
32.850000	1.71876e-14
32.800000	1.82697e-14
32.750000	1.942e-14
32.700000	2.06425e-14
32.650000	2.1942e-14
32.600000	2.33233e-14
32.550000	2.47914e-14
32.500000	2.63519e-14
32.450000	2.80105e-14
32.400000	2.97734e-14
32.350000	3.16473e-14
32.300000	3.36389e-14
32.250000	3.57559e-14
32.200000	3.80059e-14
32.150000	4.03974e-14
32.100000	4.29394e-14
32.050000	4.56411e-14
32.000000	4.85127e-14
31.950000	5.15648e-14
31.900000	5.48088e-14
31.850000	5.82568e-14
31.800000	6.19214e-14
31.750000	6.58165e-14
31.700000	6.99563e-14
31.650000	7.43564e-14
31.600000	7.90329e-14
31.550000	8.40034e-14
31.500000	8.92862e-14
31.450000	9.4901e-14
31.400000	1.00869e-13
31.350000	1.07211e-13
31.300000	1.13952e-13
31.250000	1.21117e-13
31.200000	1.28731e-13
31.150000	1.36824e-13
31.100000	1.45426e-13
31.050000	1.54567e-13
31.000000	1.64283e-13
30.950000	1.74609e-13
30.900000	1.85584e-13
30.850000	1.97247e-13
30.800000	2.09644e-13
30.750000	2.22818e-13
30.700000	2.3682e-13
30.650000	2.51701e-13
30.600000	2.67516e-13
30.550000	2.84324e-13
30.500000	3.02187e-13
30.450000	3.21171e-13
30.400000	3.41347e-13
30.350000	3.62789e-13
30.300000	3.85577e-13
30.250000	4.09795e-13
30.200000	4.35533e-13
30.150000	4.62886e-13
30.100000	4.91955e-13
30.050000	5.22848e-13
30.000000	5.55679e-13
29.950000	5.9057e-13
29.900000	6.27649e-13
29.850000	6.67055e-13
29.800000	7.08932e-13
29.750000	7.53435e-13
29.700000	8.0073e-13
29.650000	8.50991e-13
29.600000	9.04403e-13
29.550000	9.61164e-13
29.500000	1.02148e-12
29.450000	1.08559e-12
29.400000	1.15371e-12
29.350000	1.2261e-12
29.300000	1.30303e-12
29.250000	1.38478e-12
29.200000	1.47166e-12
29.150000	1.56397e-12
29.100000	1.66208e-12
29.050000	1.76633e-12
29.000000	1.87712e-12
28.950000	1.99484e-12
28.900000	2.11995e-12
28.850000	2.25289e-12
28.800000	2.39415e-12
28.750000	2.54427e-12
28.700000	2.70379e-12
28.650000	2.87329e-12
28.600000	3.05342e-12
28.550000	3.24482e-12
28.500000	3.44821e-12
28.450000	3.66433e-12
28.400000	3.89399e-12
28.350000	4.13802e-12
28.300000	4.39733e-12
28.250000	4.67287e-12
28.200000	4.96565e-12
28.150000	5.27676e-12
28.100000	5.60733e-12
28.050000	5.9586e-12
28.000000	6.33184e-12
27.950000	6.72843e-12
27.900000	7.14984e-12
27.850000	7.59761e-12
27.800000	8.07338e-12
27.750000	8.57892e-12
27.700000	9.11607e-12
27.650000	9.68681e-12
27.600000	1.02932e-11
27.550000	1.09376e-11
27.500000	1.16222e-11
27.450000	1.23497e-11
27.400000	1.31226e-11
27.350000	1.39438e-11
27.300000	1.48163e-11
27.250000	1.57434e-11
27.200000	1.67284e-11
27.150000	1.7775e-11
27.100000	1.8887e-11
27.050000	2.00684e-11
27.000000	2.13236e-11
26.950000	2.26573e-11
26.900000	2.40742e-11
26.850000	2.55796e-11
26.800000	2.71791e-11
26.750000	2.88784e-11
26.700000	3.06838e-11
26.650000	3.26019e-11
26.600000	3.46398e-11
26.550000	3.68048e-11
26.500000	3.9105e-11
26.450000	4.15488e-11
26.400000	4.4145e-11
26.350000	4.69033e-11
26.300000	4.98336e-11
26.250000	5.29468e-11
26.200000	5.62541e-11
26.150000	5.97677e-11
26.100000	6.35005e-11
26.050000	6.7466e-11
26.000000	7.16788e-11
25.950000	7.61543e-11
25.900000	8.09088e-11
25.850000	8.59597e-11
25.800000	9.13253e-11
25.750000	9.70254e-11
25.700000	1.03081e-10
25.650000	1.09513e-10
25.600000	1.16347e-10
25.550000	1.23606e-10
25.500000	1.31317e-10
25.450000	1.39509e-10
25.400000	1.4821e-10
25.350000	1.57454e-10
25.300000	1.67273e-10
25.250000	1.77703e-10
25.200000	1.88783e-10
25.150000	2.00552e-10
25.100000	2.13054e-10
25.050000	2.26334e-10
25.000000	2.4044e-10
24.950000	2.55423e-10
24.900000	2.71339e-10
24.850000	2.88245e-10
24.800000	3.06202e-10
24.750000	3.25275e-10
24.700000	3.45535e-10
24.650000	3.67054e-10
24.600000	3.89911e-10
24.550000	4.14189e-10
24.500000	4.39975e-10
24.450000	4.67364e-10
24.400000	4.96454e-10
24.350000	5.27351e-10
24.300000	5.60168e-10
24.250000	5.95023e-10
24.200000	6.32042e-10
24.150000	6.7136e-10
24.100000	7.13119e-10
24.050000	7.5747e-10
24.000000	8.04574e-10
23.950000	8.54601e-10
23.900000	9.07732e-10
23.850000	9.64159e-10
23.800000	1.02409e-09
23.750000	1.08773e-09
23.700000	1.15532e-09
23.650000	1.2271e-09
23.600000	1.30334e-09
23.550000	1.3843e-09
23.500000	1.47027e-09
23.450000	1.56157e-09
23.400000	1.65854e-09
23.350000	1.7615e-09
23.300000	1.87085e-09
23.250000	1.98696e-09
23.200000	2.11027e-09
23.150000	2.24121e-09
23.100000	2.38026e-09
23.050000	2.52791e-09
23.000000	2.6847e-09
22.950000	2.85119e-09
22.900000	3.02798e-09
22.850000	3.21571e-09
22.800000	3.41504e-09
22.750000	3.6267e-09
22.700000	3.85145e-09
22.650000	4.09008e-09
22.600000	4.34346e-09
22.550000	4.6125e-09
22.500000	4.89816e-09
22.450000	5.20146e-09
22.400000	5.5235e-09
22.350000	5.86541e-09
22.300000	6.22844e-09
22.250000	6.61386e-09
22.200000	7.02308e-09
22.150000	7.45754e-09
22.100000	7.9188e-09
22.050000	8.40851e-09
22.000000	8.92841e-09
21.950000	9.48037e-09
21.900000	1.00663e-08
21.850000	1.06884e-08
21.800000	1.13488e-08
21.750000	1.20499e-08
21.700000	1.27942e-08
21.650000	1.35843e-08
21.600000	1.4423e-08
21.550000	1.53134e-08
21.500000	1.62585e-08
21.450000	1.72618e-08
21.400000	1.83268e-08
21.350000	1.94573e-08
21.300000	2.06573e-08
21.250000	2.1931e-08
21.200000	2.3283e-08
21.150000	2.47181e-08
21.100000	2.62413e-08
21.050000	2.78581e-08
21.000000	2.95741e-08
20.950000	3.13954e-08
20.900000	3.33285e-08
20.850000	3.53801e-08
20.800000	3.75576e-08
20.750000	3.98686e-08
20.700000	4.23212e-08
20.650000	4.49242e-08
20.600000	4.76866e-08
20.550000	5.06182e-08
20.500000	5.37293e-08
20.450000	5.70308e-08
20.400000	6.05344e-08
20.350000	6.42524e-08
20.300000	6.81977e-08
20.250000	7.23843e-08
20.200000	7.68267e-08
20.150000	8.15407e-08
20.100000	8.65426e-08
20.050000	9.18499e-08
20.000000	9.74813e-08
19.950000	1.03456e-07
19.900000	1.09796e-07
19.850000	1.16522e-07
19.800000	1.23659e-07
19.750000	1.3123e-07
19.700000	1.39263e-07
19.650000	1.47785e-07
19.600000	1.56826e-07
19.550000	1.66417e-07
19.500000	1.76592e-07
19.450000	1.87386e-07
19.400000	1.98836e-07
19.350000	2.10982e-07
19.300000	2.23866e-07
19.250000	2.37532e-07
19.200000	2.52029e-07
19.150000	2.67404e-07
19.100000	2.83713e-07
19.050000	3.01011e-07
19.000000	3.19357e-07
18.950000	3.38814e-07
18.900000	3.5945e-07
18.850000	3.81336e-07
18.800000	4.04545e-07
18.750000	4.29159e-07
18.700000	4.5526e-07
18.650000	4.82939e-07
18.600000	5.12289e-07
18.550000	5.43412e-07
18.500000	5.76412e-07
18.450000	6.11403e-07
18.400000	6.48504e-07
18.350000	6.8784e-07
18.300000	7.29545e-07
18.250000	7.7376e-07
18.200000	8.20635e-07
18.150000	8.70329e-07
18.100000	9.23009e-07
18.050000	9.78853e-07
18.000000	1.03805e-06
17.950000	1.1008e-06
17.900000	1.16731e-06
17.850000	1.2378e-06
17.800000	1.31252e-06
17.750000	1.39171e-06
17.700000	1.47564e-06
17.650000	1.56458e-06
17.600000	1.65883e-06
17.550000	1.75872e-06
17.500000	1.86456e-06
17.450000	1.97671e-06
17.400000	2.09554e-06
17.350000	2.22144e-06
17.300000	2.35484e-06
17.250000	2.49616e-06
17.200000	2.64588e-06
17.150000	2.80448e-06
17.100000	2.97249e-06
17.050000	3.15045e-06
17.000000	3.33895e-06
16.950000	3.5386e-06
16.900000	3.75005e-06
16.850000	3.97399e-06
16.800000	4.21114e-06
16.750000	4.46226e-06
16.700000	4.72818e-06
16.650000	5.00974e-06
16.600000	5.30785e-06
16.550000	5.62346e-06
16.500000	5.95758e-06
16.450000	6.31128e-06
16.400000	6.68568e-06
16.350000	7.08197e-06
16.300000	7.5014e-06
16.250000	7.94529e-06
16.200000	8.41505e-06
16.150000	8.91213e-06
16.100000	9.43811e-06
16.050000	9.99461e-06
16.000000	1.05834e-05
15.950000	1.12062e-05
15.900000	1.1865e-05
15.850000	1.25619e-05
15.800000	1.32989e-05
15.750000	1.40783e-05
15.700000	1.49025e-05
15.650000	1.5774e-05
15.600000	1.66954e-05
15.550000	1.76695e-05
15.500000	1.86991e-05
15.450000	1.97874e-05
15.400000	2.09376e-05
15.350000	2.2153e-05
15.300000	2.34372e-05
15.250000	2.47941e-05
15.200000	2.62274e-05
15.150000	2.77414e-05
15.100000	2.93403e-05
15.050000	3.10288e-05
15.000000	3.28116e-05
14.950000	3.46938e-05
14.900000	3.66805e-05
14.850000	3.87773e-05
14.800000	4.099e-05
14.750000	4.33246e-05
14.700000	4.57874e-05
14.650000	4.8385e-05
14.600000	5.11243e-05
14.550000	5.40125e-05
14.500000	5.70571e-05
14.450000	6.02659e-05
14.400000	6.36472e-05
14.350000	6.72093e-05
14.300000	7.09612e-05
14.250000	7.49119e-05
14.200000	7.9071e-05
14.150000	8.34484e-05
14.100000	8.80542e-05
14.050000	9.2899e-05
14.000000	9.79935e-05
13.950000	0.000103349
13.900000	0.000108977
13.850000	0.000114889
13.800000	0.000121097
13.750000	0.000127614
13.700000	0.000134452
13.650000	0.000141623
13.600000	0.00014914
13.550000	0.000157015
13.500000	0.000165262
13.450000	0.000173892
13.400000	0.000182918
13.350000	0.000192351
13.300000	0.000202202
13.250000	0.000212481
13.200000	0.000223197
13.150000	0.000234359
13.100000	0.000245972
13.050000	0.00025804
13.000000	0.000270564
12.950000	0.000283543
12.900000	0.000296971
12.850000	0.000310837
12.800000	0.000325125
12.750000	0.000339811
12.700000	0.000354863
12.650000	0.000370237
12.600000	0.000385877
12.550000	0.000401706
12.500000	0.000417627
12.450000	0.000433511
12.400000	0.000449188
12.350000	0.000464427
12.300000	0.000478904
12.250000	0.000492132
12.200000	0.00050328
&
```
