## Supplementary material for "All-at-once RNA folding with 3D motif prediction framed by evolutionary information": RF01259_snR63.cacofold.power

```
# Power analysis of CaCoFold structure
#
# Powertype = SINGLE SUBSTITUTIONS
# covary left_pos right_pos substitutions power
#----------------------------------------------------------------
7		183		0		0.00
8		182		0		0.00
9		181		2		0.00
10		180		0		0.00
11		179		0		0.00
12		178		0		0.00
13		177		0		0.00
30		75		0		0.00
31		74		0		0.00
32		73		0		0.00
33		72		0		0.00
34		71		0		0.00
46		66		0		0.00
47		65		0		0.00
48		64		0		0.00
49		63		0		0.00
50		62		0		0.00
51		61		0		0.00
79		108		0		0.00
80		107		0		0.00
81		106		0		0.00
82		105		2		0.00
83		104		2		0.00
84		103		0		0.00
85		102		0		0.00
86		101		1		0.00
87		100		0		0.00
88		99		1		0.00
89		98		1		0.00
90		97		1		0.00
118		174		0		0.00
119		173		0		0.00
120		172		0		0.00
121		171		2		0.00
122		170		4		0.07
123		169		3		0.02
124		168		0		0.00
125		167		2		0.00
126		166		1		0.00
127		165		1		0.00
128		164		0		0.00
129		163		1		0.00
130		159		1		0.00
131		158		1		0.00
132		157		0		0.00
133		156		2		0.00
134		155		1		0.00
135		154		4		0.07
136		153		1		0.00
137		152		2		0.00
139		151		0		0.00
140		150		1		0.00
141		149		2		0.00
142		148		0		0.00
186		234		0		0.00
187		233		5		0.11
188		232		0		0.00
189		231		0		0.00
190		230		0		0.00
191		229		0		0.00
192		228		0		0.00
193		227		0		0.00
198		216		0		0.00
199		215		0		0.00
200		214		0		0.00
201		213		0		0.00
202		212		0		0.00
203		211		0		0.00
204		210		0		0.00
#
# BPAIRS 69
# avg substitutions per BP 0.6
# BPAIRS expected to covary 0.3 +/- 0.5
# BPAIRS observed to covary 0
#
```
