## Supplementary material for "All-at-once RNA folding with 3D motif prediction framed by evolutionary information": RF01259_snR63.power

```
# Power analysis of given structure
#
# Powertype = SINGLE SUBSTITUTIONS
# covary left_pos right_pos substitutions power
#----------------------------------------------------------------
5		247		0		0.00
6		246		0		0.00
7		245		0		0.00
8		244		0		0.00
9		243		0		0.00
10		26		0		0.00
11		25		0		0.00
12		24		0		0.00
13		22		0		0.00
14		21		0		0.00
15		20		0		0.00
28		231		0		0.00
29		230		0		0.00
30		229		0		0.00
31		228		0		0.00
32		227		0		0.00
33		226		0		0.00
34		225		0		0.00
36		224		1		0.00
37		223		1		0.00
38		222		0		0.00
43		217		0		0.00
44		216		0		0.00
45		215		0		0.00
46		66		0		0.00
47		65		0		0.00
48		64		0		0.00
49		63		0		0.00
50		62		0		0.00
51		61		0		0.00
69		210		0		0.00
70		209		0		0.00
71		208		0		0.00
72		207		0		0.00
73		206		0		0.00
79		108		0		0.00
80		107		0		0.00
81		106		0		0.00
82		105		2		0.00
83		104		2		0.00
84		103		0		0.00
85		102		0		0.00
86		101		1		0.00
87		100		0		0.00
88		99		1		0.00
89		98		1		0.00
90		97		1		0.00
111		205		0		0.00
112		204		0		0.00
113		203		0		0.00
114		202		0		0.00
118		174		0		0.00
119		173		0		0.00
120		172		0		0.00
121		171		2		0.00
122		170		4		0.07
123		169		3		0.02
124		168		0		0.00
125		167		2		0.00
126		166		1		0.00
127		165		1		0.00
128		164		0		0.00
129		163		1		0.00
130		159		1		0.00
131		158		1		0.00
132		157		0		0.00
133		156		2		0.00
134		155		1		0.00
135		154		4		0.07
136		153		1		0.00
137		152		2		0.00
139		151		0		0.00
140		150		1		0.00
141		149		2		0.00
142		148		0		0.00
177		195		0		0.00
178		194		0		0.00
179		193		0		0.00
180		192		0		0.00
181		191		2		0.00
#
# BPAIRS 80
# avg substitutions per BP 0.5
# BPAIRS expected to covary 0.1 +/- 0.4
# BPAIRS observed to covary 0
#
```
