## Supplementary material for "All-at-once RNA folding with 3D motif prediction framed by evolutionary information": RF01259_snR63.surv

```
0.889570	0.0125
0.788741	0.025
-0.005290	0.9375
-0.030498	0.95
-0.043101	0.975
-0.269967	0.9875
-0.471626	1
&
3.864036	3.04729e-05
3.775810	6.09459e-05
3.737999	9.14188e-05
3.448115	0.000121892
3.359889	0.000152365
2.969176	0.000182838
2.666688	0.000213311
2.654084	0.000243784
2.225559	0.000274256
1.923071	0.000304729
1.897864	0.000365675
1.847449	0.000426621
1.834845	0.000457094
1.797034	0.000487567
1.771827	0.00051804
1.746620	0.000548513
1.734016	0.000609459
1.721412	0.000639932
1.670998	0.000670405
1.645790	0.000731351
1.633187	0.000761824
1.607979	0.000792296
1.595376	0.000822769
1.570168	0.000853242
1.557565	0.000944661
1.544961	0.00100561
1.532357	0.00103608
1.381113	0.00106655
1.330699	0.00115797
1.267680	0.00124939
1.242473	0.00131034
1.204662	0.00134081
1.179455	0.0014627
1.154247	0.00149317
0.927381	0.00152365
0.889570	0.00155412
0.876967	0.00158459
0.851759	0.00161507
0.826552	0.00170648
0.813948	0.00185885
0.801344	0.00188932
0.788741	0.00201121
0.763533	0.00204169
0.713119	0.00210263
0.700515	0.00213311
0.687911	0.00216358
0.662704	0.00219405
0.624893	0.00222452
0.612289	0.00228547
0.599686	0.00234642
0.587082	0.00243784
0.574478	0.00249878
0.561875	0.00255973
0.549271	0.0025902
0.536667	0.00262067
0.524064	0.00265115
0.511460	0.00283398
0.498856	0.0029254
0.486253	0.00301682
0.461045	0.00304729
0.448442	0.00307777
0.435838	0.00319966
0.423234	0.00329108
0.410631	0.00332155
0.398027	0.0033825
0.385423	0.00356533
0.360216	0.00359581
0.347612	0.00368723
0.335009	0.0037177
0.322405	0.00383959
0.297198	0.00390054
0.284594	0.00393101
0.271990	0.00399196
0.246783	0.00408337
0.234179	0.00423574
0.221576	0.00429668
0.208972	0.00451
0.196368	0.00454047
0.183765	0.00478425
0.171161	0.00481472
0.158557	0.00508898
0.145954	0.00524135
0.120746	0.00542418
0.082935	0.00560702
0.070332	0.00566797
0.057728	0.00575939
0.045124	0.0058508
0.032521	0.00624695
0.019917	0.00636884
0.007313	0.00658216
-0.005290	0.975957
-0.017894	0.976658
-0.030498	0.977877
-0.043101	0.978943
-0.055705	0.980071
-0.068309	0.981472
-0.080912	0.983027
-0.093516	0.984215
-0.106120	0.985129
-0.118723	0.985891
-0.131327	0.98711
-0.143931	0.98778
-0.156534	0.988634
-0.169138	0.989274
-0.181742	0.99034
-0.194345	0.990858
-0.206949	0.991589
-0.219553	0.992504
-0.232156	0.992961
-0.244760	0.993509
-0.257364	0.994271
-0.269967	0.995002
-0.282571	0.995338
-0.295175	0.995612
-0.307778	0.996252
-0.320382	0.996496
-0.332986	0.997136
-0.345589	0.99744
-0.358193	0.997654
-0.370797	0.997867
-0.383400	0.998202
-0.396004	0.998233
-0.408608	0.998537
-0.421211	0.998629
-0.433815	0.998842
-0.446419	0.998903
-0.459022	0.998933
-0.471626	0.998994
-0.484230	0.999177
-0.496833	0.999208
-0.509437	0.999299
-0.522041	0.99933
-0.534644	0.99936
-0.547248	0.999391
-0.559852	0.999421
-0.572455	0.999482
-0.585059	0.999634
-0.610266	0.999695
-0.635474	0.999726
-0.648077	0.999756
-0.673285	0.999787
-0.685888	0.999817
-0.698492	0.999848
-0.711096	0.999878
-0.761510	0.999909
-0.837133	0.999939
-0.900151	0.99997
-1.114413	1
&
5.855416	1.51994e-06
4.947952	3.03988e-06
4.191732	6.07977e-06
4.166524	7.59971e-06
4.153920	9.11965e-06
4.128713	1.21595e-05
4.116109	1.67194e-05
4.103506	1.97592e-05
4.090902	2.43191e-05
4.053091	2.5839e-05
4.040487	2.88789e-05
4.027884	3.19188e-05
4.015280	3.49587e-05
4.002676	3.79985e-05
3.990073	4.25584e-05
3.977469	5.01581e-05
3.964865	5.92777e-05
3.952262	7.14373e-05
3.939658	7.9037e-05
3.927054	8.35968e-05
3.914451	8.81566e-05
3.889243	8.96766e-05
3.876640	9.11965e-05
3.864036	9.57563e-05
3.851432	9.72763e-05
3.826225	9.87962e-05
3.813621	0.000103356
3.775810	0.000104876
3.674981	0.000107916
3.649774	0.000110956
3.624566	0.000112476
3.574152	0.000113996
3.536341	0.000117036
3.523737	0.000120075
3.511133	0.000123115
3.498530	0.000127675
3.485926	0.000129195
3.473322	0.000130715
3.448115	0.000132235
3.422908	0.000135275
3.410304	0.000136795
3.397700	0.000138315
3.385097	0.000139835
3.372493	0.000142875
3.334682	0.000145914
3.322078	0.000147434
3.309475	0.000148954
3.296871	0.000151994
3.284267	0.000155034
3.271664	0.000158074
3.259060	0.000162634
3.221249	0.000164154
3.183438	0.000165674
3.170834	0.000167194
3.107816	0.000168714
3.082609	0.000170233
2.956572	0.000171753
2.817932	0.000173273
2.805328	0.000174793
2.792724	0.000176313
2.780121	0.000179353
2.767517	0.000183913
2.742310	0.000186953
2.729706	0.000189993
2.717102	0.000191513
2.654084	0.000194553
2.616273	0.000196072
2.603669	0.000202152
2.591066	0.000208232
2.578462	0.000209752
2.565858	0.000212792
2.528047	0.000218872
2.515444	0.000224951
2.502840	0.000232551
2.490236	0.000237111
2.477632	0.000238631
2.465029	0.000244711
2.452425	0.00024775
2.439821	0.00025079
2.389407	0.00025383
2.376803	0.00025687
2.364199	0.00026599
2.351596	0.00026903
2.338992	0.000275109
2.301181	0.000276629
2.263370	0.000278149
2.250766	0.000282709
1.998693	0.000284229
1.986089	0.000285749
1.973486	0.000287269
1.960882	0.000288789
1.948278	0.000296389
1.935675	0.000303988
1.923071	0.000313108
1.910467	0.000314628
1.897864	0.000337427
1.885260	0.000358706
1.872656	0.000396705
1.860053	0.000437743
1.847449	0.000478782
1.834845	0.000550219
1.822242	0.000639895
1.809638	0.000685494
1.797034	0.000756931
1.784431	0.000820768
1.771827	0.000834448
1.759223	0.000855727
1.746620	0.000883086
1.734016	0.000905885
1.721412	0.000915005
1.708809	0.000925644
1.696205	0.000943884
1.683601	0.000965163
1.670998	0.000998602
1.658394	0.00107308
1.645790	0.00114908
1.633187	0.00121747
1.620583	0.00129651
1.607979	0.00140443
1.595376	0.00153058
1.582772	0.00172969
1.570168	0.00184673
1.557565	0.00194097
1.544961	0.0019744
1.532357	0.00200632
1.519754	0.00202912
1.507150	0.00205192
1.494546	0.00206864
1.481943	0.0020808
1.469339	0.00208992
1.456735	0.00209448
1.444132	0.00210208
1.431528	0.00211272
1.418924	0.00212032
1.406321	0.00213096
1.393717	0.00214008
1.381113	0.00215072
1.368510	0.00216744
1.355906	0.00219024
1.343302	0.00219784
1.330699	0.00221911
1.318095	0.00223279
1.305491	0.00224039
1.292888	0.00224495
1.280284	0.00225559
1.267680	0.00226319
1.255077	0.00226927
1.242473	0.00228447
1.229869	0.00230879
1.217266	0.00233919
1.204662	0.00239847
1.192058	0.00244863
1.179455	0.00250638
1.166851	0.00257022
1.154247	0.00258694
1.141644	0.00261582
1.129040	0.00264318
1.116436	0.00267814
1.103833	0.0027131
1.091229	0.0027207
1.078625	0.00275717
1.066022	0.00281797
1.053418	0.00285445
1.040814	0.00289701
1.028211	0.00290765
1.015607	0.00292133
1.003003	0.00293349
0.990400	0.00294717
0.977796	0.00295781
0.965192	0.00297453
0.952589	0.00297909
0.939985	0.00299884
0.927381	0.00300796
0.914778	0.003011
0.902174	0.00301556
0.889570	0.0030262
0.876967	0.00303684
0.864363	0.00304444
0.851759	0.00305052
0.839156	0.00305812
0.826552	0.00307636
0.813948	0.00308852
0.801344	0.00311436
0.788741	0.00313412
0.776137	0.00316756
0.763533	0.00320708
0.750930	0.00323596
0.738326	0.00328307
0.725722	0.00332411
0.713119	0.00336059
0.700515	0.00342443
0.687911	0.00347003
0.675308	0.00352018
0.662704	0.00359162
0.650100	0.00366002
0.637497	0.00369954
0.624893	0.00373602
0.612289	0.00376186
0.599686	0.00378617
0.587082	0.00381809
0.574478	0.00383785
0.561875	0.00387585
0.549271	0.00390929
0.536667	0.00395033
0.524064	0.00403089
0.511460	0.00410688
0.498856	0.00416768
0.486253	0.0042604
0.473649	0.00433639
0.461045	0.00439415
0.448442	0.00447319
0.435838	0.00456286
0.423234	0.00465558
0.410631	0.00472702
0.398027	0.00481062
0.385423	0.00494285
0.372820	0.00504469
0.360216	0.00509788
0.347612	0.00517388
0.335009	0.0052362
0.322405	0.00527572
0.309801	0.00532132
0.297198	0.00539427
0.284594	0.00544899
0.271990	0.00552955
0.259387	0.00562682
0.246783	0.00570738
0.234179	0.00583506
0.221576	0.00598249
0.208972	0.0061208
0.196368	0.0063184
0.183765	0.00657375
0.171161	0.00681086
0.158557	0.00703885
0.145954	0.00725316
0.133350	0.00747659
0.120746	0.00772282
0.108143	0.00792194
0.095539	0.00808761
0.082935	0.00824112
0.070332	0.00840832
0.057728	0.00858615
0.045124	0.00875638
0.032521	0.00898286
0.019917	0.00920173
0.007313	0.00955131
-0.005290	0.958869
-0.017894	0.959977
-0.030498	0.961541
-0.043101	0.963666
-0.055705	0.966151
-0.068309	0.968615
-0.080912	0.971168
-0.093516	0.973822
-0.106120	0.976169
-0.118723	0.978257
-0.131327	0.980365
-0.143931	0.98211
-0.156534	0.983527
-0.169138	0.984877
-0.181742	0.986226
-0.194345	0.987429
-0.206949	0.988573
-0.219553	0.989456
-0.232156	0.99028
-0.244760	0.990999
-0.257364	0.991671
-0.269967	0.992411
-0.282571	0.993103
-0.295175	0.993808
-0.307778	0.994457
-0.320382	0.995013
-0.332986	0.995632
-0.345589	0.996202
-0.358193	0.996639
-0.370797	0.997103
-0.383400	0.997492
-0.396004	0.997857
-0.408608	0.998159
-0.421211	0.998422
-0.433815	0.998661
-0.446419	0.998862
-0.459022	0.999001
-0.471626	0.999105
-0.484230	0.999204
-0.496833	0.999261
-0.509437	0.999362
-0.522041	0.99941
-0.534644	0.999474
-0.547248	0.999542
-0.559852	0.999594
-0.572455	0.99964
-0.585059	0.999676
-0.597663	0.99971
-0.610266	0.999729
-0.622870	0.999761
-0.635474	0.999775
-0.648077	0.999786
-0.660681	0.999801
-0.673285	0.99981
-0.685888	0.999824
-0.698492	0.999853
-0.711096	0.999866
-0.723699	0.999884
-0.736303	0.999891
-0.748907	0.99991
-0.761510	0.999916
-0.774114	0.999924
-0.786718	0.999939
-0.799321	0.999951
-0.811925	0.999957
-0.824529	0.99996
-0.837133	0.999968
-0.862340	0.999973
-0.874944	0.999977
-0.900151	0.999983
-0.912755	0.999986
-0.925358	0.999988
-0.937962	0.999989
-0.975773	0.999991
-0.988377	0.999994
-1.026188	0.999995
-1.089206	0.999997
-1.114413	0.999998
-1.240450	1
&
21.824265	1.3127e-10
21.811661	1.32448e-10
21.799057	1.33636e-10
21.786454	1.34835e-10
21.773850	1.36044e-10
21.761246	1.37264e-10
21.748643	1.38496e-10
21.736039	1.39738e-10
21.723435	1.40992e-10
21.710832	1.42256e-10
21.698228	1.43533e-10
21.685624	1.4482e-10
21.673021	1.4612e-10
21.660417	1.4743e-10
21.647813	1.48753e-10
21.635210	1.50088e-10
21.622606	1.51434e-10
21.610002	1.52793e-10
21.597399	1.54164e-10
21.584795	1.55547e-10
21.572191	1.56943e-10
21.559588	1.58351e-10
21.546984	1.59772e-10
21.534380	1.61205e-10
21.521777	1.62652e-10
21.509173	1.64111e-10
21.496569	1.65584e-10
21.483966	1.6707e-10
21.471362	1.68569e-10
21.458758	1.70081e-10
21.446155	1.71608e-10
21.433551	1.73148e-10
21.420947	1.74702e-10
21.408344	1.76269e-10
21.395740	1.77851e-10
21.383136	1.79447e-10
21.370533	1.81058e-10
21.357929	1.82683e-10
21.345325	1.84323e-10
21.332722	1.85977e-10
21.320118	1.87646e-10
21.307514	1.8933e-10
21.294911	1.9103e-10
21.282307	1.92744e-10
21.269703	1.94474e-10
21.257100	1.9622e-10
21.244496	1.97981e-10
21.231892	1.99758e-10
21.219289	2.01551e-10
21.206685	2.03361e-10
21.194081	2.05186e-10
21.181478	2.07028e-10
21.168874	2.08887e-10
21.156270	2.10762e-10
21.143667	2.12654e-10
21.131063	2.14563e-10
21.118459	2.16489e-10
21.105856	2.18433e-10
21.093252	2.20394e-10
21.080648	2.22373e-10
21.068045	2.24369e-10
21.055441	2.26384e-10
21.042837	2.28416e-10
21.030234	2.30467e-10
21.017630	2.32536e-10
21.005026	2.34624e-10
20.992423	2.36731e-10
20.979819	2.38857e-10
20.967215	2.41002e-10
20.954612	2.43166e-10
20.942008	2.45349e-10
20.929404	2.47552e-10
20.916801	2.49775e-10
20.904197	2.52019e-10
20.891593	2.54282e-10
20.878990	2.56565e-10
20.866386	2.58869e-10
20.853782	2.61194e-10
20.841179	2.6354e-10
20.828575	2.65907e-10
20.815971	2.68295e-10
20.803367	2.70705e-10
20.790764	2.73136e-10
20.778160	2.75589e-10
20.765556	2.78065e-10
20.752953	2.80562e-10
20.740349	2.83082e-10
20.727745	2.85625e-10
20.715142	2.88191e-10
20.702538	2.90779e-10
20.689934	2.93391e-10
20.677331	2.96027e-10
20.664727	2.98686e-10
20.652123	3.01369e-10
20.639520	3.04077e-10
20.626916	3.06808e-10
20.614312	3.09565e-10
20.601709	3.12346e-10
20.589105	3.15152e-10
20.576501	3.17983e-10
20.563898	3.2084e-10
20.551294	3.23723e-10
20.538690	3.26631e-10
20.526087	3.29566e-10
20.513483	3.32527e-10
20.500879	3.35515e-10
20.488276	3.3853e-10
20.475672	3.41572e-10
20.463068	3.44641e-10
20.450465	3.47738e-10
20.437861	3.50862e-10
20.425257	3.54015e-10
20.412654	3.57197e-10
20.400050	3.60406e-10
20.387446	3.63645e-10
20.374843	3.66913e-10
20.362239	3.70211e-10
20.349635	3.73538e-10
20.337032	3.76895e-10
20.324428	3.80282e-10
20.311824	3.837e-10
20.299221	3.87149e-10
20.286617	3.90628e-10
20.274013	3.94139e-10
20.261410	3.97682e-10
20.248806	4.01256e-10
20.236202	4.04863e-10
20.223599	4.08502e-10
20.210995	4.12174e-10
20.198391	4.15879e-10
20.185788	4.19618e-10
20.173184	4.2339e-10
20.160580	4.27196e-10
20.147977	4.31036e-10
20.135373	4.34911e-10
20.122769	4.38821e-10
20.110166	4.42766e-10
20.097562	4.46747e-10
20.084958	4.50763e-10
20.072355	4.54816e-10
20.059751	4.58905e-10
20.047147	4.63031e-10
20.034544	4.67194e-10
20.021940	4.71395e-10
20.009336	4.75633e-10
19.996733	4.7991e-10
19.984129	4.84225e-10
19.971525	4.88579e-10
19.958922	4.92973e-10
19.946318	4.97406e-10
19.933714	5.01879e-10
19.921111	5.06392e-10
19.908507	5.10946e-10
19.895903	5.15541e-10
19.883300	5.20177e-10
19.870696	5.24855e-10
19.858092	5.29575e-10
19.845489	5.34338e-10
19.832885	5.39144e-10
19.820281	5.43993e-10
19.807678	5.48886e-10
19.795074	5.53823e-10
19.782470	5.58804e-10
19.769867	5.6383e-10
19.757263	5.68902e-10
19.744659	5.74019e-10
19.732056	5.79183e-10
19.719452	5.84393e-10
19.706848	5.8965e-10
19.694245	5.94954e-10
19.681641	6.00306e-10
19.669037	6.05706e-10
19.656434	6.11155e-10
19.643830	6.16654e-10
19.631226	6.22201e-10
19.618623	6.27799e-10
19.606019	6.33447e-10
19.593415	6.39147e-10
19.580812	6.44897e-10
19.568208	6.507e-10
19.555604	6.56554e-10
19.543001	6.62462e-10
19.530397	6.68423e-10
19.517793	6.74437e-10
19.505190	6.80506e-10
19.492586	6.8663e-10
19.479982	6.92808e-10
19.467379	6.99043e-10
19.454775	7.05334e-10
19.442171	7.11681e-10
19.429568	7.18086e-10
19.416964	7.24548e-10
19.404360	7.31069e-10
19.391757	7.37648e-10
19.379153	7.44287e-10
19.366549	7.50986e-10
19.353946	7.57745e-10
19.341342	7.64566e-10
19.328738	7.71447e-10
19.316135	7.78391e-10
19.303531	7.85397e-10
19.290927	7.92467e-10
19.278324	7.996e-10
19.265720	8.06798e-10
19.253116	8.14061e-10
19.240513	8.21389e-10
19.227909	8.28783e-10
19.215305	8.36245e-10
19.202702	8.43773e-10
19.190098	8.51369e-10
19.177494	8.59034e-10
19.164891	8.66768e-10
19.152287	8.74572e-10
19.139683	8.82446e-10
19.127079	8.90391e-10
19.114476	8.98408e-10
19.101872	9.06498e-10
19.089268	9.1466e-10
19.076665	9.22896e-10
19.064061	9.31206e-10
19.051457	9.39592e-10
19.038854	9.48053e-10
19.026250	9.5659e-10
19.013646	9.65204e-10
19.001043	9.73896e-10
18.988439	9.82667e-10
18.975835	9.91517e-10
18.963232	1.00045e-09
18.950628	1.00946e-09
18.938024	1.01855e-09
18.925421	1.02772e-09
18.912817	1.03698e-09
18.900213	1.04632e-09
18.887610	1.05574e-09
18.875006	1.06525e-09
18.862402	1.07485e-09
18.849799	1.08453e-09
18.837195	1.0943e-09
18.824591	1.10416e-09
18.811988	1.1141e-09
18.799384	1.12414e-09
18.786780	1.13427e-09
18.774177	1.14449e-09
18.761573	1.1548e-09
18.748969	1.1652e-09
18.736366	1.1757e-09
18.723762	1.18629e-09
18.711158	1.19698e-09
18.698555	1.20776e-09
18.685951	1.21865e-09
18.673347	1.22963e-09
18.660744	1.24071e-09
18.648140	1.25189e-09
18.635536	1.26317e-09
18.622933	1.27455e-09
18.610329	1.28604e-09
18.597725	1.29762e-09
18.585122	1.30932e-09
18.572518	1.32112e-09
18.559914	1.33302e-09
18.547311	1.34504e-09
18.534707	1.35716e-09
18.522103	1.36939e-09
18.509500	1.38173e-09
18.496896	1.39419e-09
18.484292	1.40675e-09
18.471689	1.41943e-09
18.459085	1.43223e-09
18.446481	1.44514e-09
18.433878	1.45817e-09
18.421274	1.47131e-09
18.408670	1.48457e-09
18.396067	1.49796e-09
18.383463	1.51146e-09
18.370859	1.52509e-09
18.358256	1.53883e-09
18.345652	1.55271e-09
18.333048	1.56671e-09
18.320445	1.58083e-09
18.307841	1.59509e-09
18.295237	1.60947e-09
18.282634	1.62398e-09
18.270030	1.63862e-09
18.257426	1.6534e-09
18.244823	1.66831e-09
18.232219	1.68335e-09
18.219615	1.69853e-09
18.207012	1.71385e-09
18.194408	1.7293e-09
18.181804	1.7449e-09
18.169201	1.76063e-09
18.156597	1.77651e-09
18.143993	1.79253e-09
18.131390	1.8087e-09
18.118786	1.82501e-09
18.106182	1.84147e-09
18.093579	1.85808e-09
18.080975	1.87484e-09
18.068371	1.89175e-09
18.055768	1.90882e-09
18.043164	1.92603e-09
18.030560	1.94341e-09
18.017957	1.96094e-09
18.005353	1.97863e-09
17.992749	1.99648e-09
17.980146	2.01449e-09
17.967542	2.03266e-09
17.954938	2.051e-09
17.942335	2.06951e-09
17.929731	2.08818e-09
17.917127	2.10702e-09
17.904524	2.12603e-09
17.891920	2.14521e-09
17.879316	2.16457e-09
17.866713	2.1841e-09
17.854109	2.20381e-09
17.841505	2.2237e-09
17.828902	2.24376e-09
17.816298	2.26401e-09
17.803694	2.28444e-09
17.791091	2.30506e-09
17.778487	2.32586e-09
17.765883	2.34685e-09
17.753280	2.36803e-09
17.740676	2.3894e-09
17.728072	2.41097e-09
17.715469	2.43273e-09
17.702865	2.45469e-09
17.690261	2.47685e-09
17.677658	2.4992e-09
17.665054	2.52176e-09
17.652450	2.54453e-09
17.639847	2.5675e-09
17.627243	2.59067e-09
17.614639	2.61406e-09
17.602036	2.63766e-09
17.589432	2.66147e-09
17.576828	2.6855e-09
17.564225	2.70975e-09
17.551621	2.73421e-09
17.539017	2.7589e-09
17.526414	2.78381e-09
17.513810	2.80895e-09
17.501206	2.83431e-09
17.488602	2.8599e-09
17.475999	2.88573e-09
17.463395	2.91179e-09
17.450791	2.93808e-09
17.438188	2.96462e-09
17.425584	2.99139e-09
17.412980	3.0184e-09
17.400377	3.04566e-09
17.387773	3.07317e-09
17.375169	3.10093e-09
17.362566	3.12893e-09
17.349962	3.1572e-09
17.337358	3.18571e-09
17.324755	3.21449e-09
17.312151	3.24352e-09
17.299547	3.27282e-09
17.286944	3.30239e-09
17.274340	3.33222e-09
17.261736	3.36232e-09
17.249133	3.3927e-09
17.236529	3.42335e-09
17.223925	3.45428e-09
17.211322	3.48549e-09
17.198718	3.51698e-09
17.186114	3.54875e-09
17.173511	3.58082e-09
17.160907	3.61317e-09
17.148303	3.64582e-09
17.135700	3.67876e-09
17.123096	3.71201e-09
17.110492	3.74555e-09
17.097889	3.7794e-09
17.085285	3.81355e-09
17.072681	3.84802e-09
17.060078	3.88279e-09
17.047474	3.91788e-09
17.034870	3.95329e-09
17.022267	3.98902e-09
17.009663	4.02508e-09
16.997059	4.06146e-09
16.984456	4.09817e-09
16.971852	4.13521e-09
16.959248	4.17259e-09
16.946645	4.21031e-09
16.934041	4.24837e-09
16.921437	4.28678e-09
16.908834	4.32553e-09
16.896230	4.36464e-09
16.883626	4.40409e-09
16.871023	4.44391e-09
16.858419	4.48409e-09
16.845815	4.52463e-09
16.833212	4.56554e-09
16.820608	4.60682e-09
16.808004	4.64848e-09
16.795401	4.69051e-09
16.782797	4.73293e-09
16.770193	4.77573e-09
16.757590	4.81892e-09
16.744986	4.86249e-09
16.732382	4.90647e-09
16.719779	4.95084e-09
16.707175	4.99562e-09
16.694571	5.0408e-09
16.681968	5.08639e-09
16.669364	5.1324e-09
16.656760	5.17882e-09
16.644157	5.22566e-09
16.631553	5.27293e-09
16.618949	5.32063e-09
16.606346	5.36876e-09
16.593742	5.41733e-09
16.581138	5.46634e-09
16.568535	5.51579e-09
16.555931	5.56569e-09
16.543327	5.61605e-09
16.530724	5.66686e-09
16.518120	5.71813e-09
16.505516	5.76987e-09
16.492913	5.82207e-09
16.480309	5.87476e-09
16.467705	5.92792e-09
16.455102	5.98156e-09
16.442498	6.03569e-09
16.429894	6.09031e-09
16.417291	6.14542e-09
16.404687	6.20104e-09
16.392083	6.25716e-09
16.379480	6.31379e-09
16.366876	6.37093e-09
16.354272	6.4286e-09
16.341669	6.48678e-09
16.329065	6.5455e-09
16.316461	6.60475e-09
16.303858	6.66453e-09
16.291254	6.72486e-09
16.278650	6.78574e-09
16.266047	6.84717e-09
16.253443	6.90916e-09
16.240839	6.97171e-09
16.228236	7.03483e-09
16.215632	7.09852e-09
16.203028	7.16279e-09
16.190425	7.22765e-09
16.177821	7.29309e-09
16.165217	7.35913e-09
16.152614	7.42577e-09
16.140010	7.49301e-09
16.127406	7.56086e-09
16.114803	7.62933e-09
16.102199	7.69843e-09
16.089595	7.76815e-09
16.076992	7.8385e-09
16.064388	7.90949e-09
16.051784	7.98113e-09
16.039181	8.05342e-09
16.026577	8.12637e-09
16.013973	8.19998e-09
16.001370	8.27425e-09
15.988766	8.34921e-09
15.976162	8.42484e-09
15.963559	8.50116e-09
15.950955	8.57818e-09
15.938351	8.65589e-09
15.925748	8.73431e-09
15.913144	8.81345e-09
15.900540	8.8933e-09
15.887937	8.97388e-09
15.875333	9.05519e-09
15.862729	9.13724e-09
15.850126	9.22004e-09
15.837522	9.30359e-09
15.824918	9.3879e-09
15.812314	9.47298e-09
15.799711	9.55883e-09
15.787107	9.64546e-09
15.774503	9.73287e-09
15.761900	9.82109e-09
15.749296	9.9101e-09
15.736692	9.99993e-09
15.724089	1.00906e-08
15.711485	1.0182e-08
15.698881	1.02743e-08
15.686278	1.03675e-08
15.673674	1.04615e-08
15.661070	1.05563e-08
15.648467	1.0652e-08
15.635863	1.07486e-08
15.623259	1.0846e-08
15.610656	1.09444e-08
15.598052	1.10436e-08
15.585448	1.11437e-08
15.572845	1.12448e-08
15.560241	1.13467e-08
15.547637	1.14496e-08
15.535034	1.15535e-08
15.522430	1.16582e-08
15.509826	1.1764e-08
15.497223	1.18707e-08
15.484619	1.19783e-08
15.472015	1.2087e-08
15.459412	1.21966e-08
15.446808	1.23072e-08
15.434204	1.24189e-08
15.421601	1.25315e-08
15.408997	1.26452e-08
15.396393	1.27599e-08
15.383790	1.28756e-08
15.371186	1.29925e-08
15.358582	1.31103e-08
15.345979	1.32293e-08
15.333375	1.33493e-08
15.320771	1.34704e-08
15.308168	1.35927e-08
15.295564	1.3716e-08
15.282960	1.38405e-08
15.270357	1.3966e-08
15.257753	1.40928e-08
15.245149	1.42207e-08
15.232546	1.43497e-08
15.219942	1.448e-08
15.207338	1.46114e-08
15.194735	1.4744e-08
15.182131	1.48778e-08
15.169527	1.50129e-08
15.156924	1.51491e-08
15.144320	1.52867e-08
15.131716	1.54254e-08
15.119113	1.55655e-08
15.106509	1.57068e-08
15.093905	1.58494e-08
15.081302	1.59933e-08
15.068698	1.61385e-08
15.056094	1.6285e-08
15.043491	1.64329e-08
15.030887	1.65821e-08
15.018283	1.67326e-08
15.005680	1.68846e-08
14.993076	1.70379e-08
14.980472	1.71926e-08
14.967869	1.73488e-08
14.955265	1.75063e-08
14.942661	1.76653e-08
14.930058	1.78258e-08
14.917454	1.79877e-08
14.904850	1.81511e-08
14.892247	1.83159e-08
14.879643	1.84823e-08
14.867039	1.86502e-08
14.854436	1.88196e-08
14.841832	1.89906e-08
14.829228	1.91631e-08
14.816625	1.93372e-08
14.804021	1.95129e-08
14.791417	1.96902e-08
14.778814	1.98691e-08
14.766210	2.00497e-08
14.753606	2.02319e-08
14.741003	2.04157e-08
14.728399	2.06013e-08
14.715795	2.07885e-08
14.703192	2.09774e-08
14.690588	2.11681e-08
14.677984	2.13605e-08
14.665381	2.15546e-08
14.652777	2.17505e-08
14.640173	2.19482e-08
14.627570	2.21477e-08
14.614966	2.23491e-08
14.602362	2.25522e-08
14.589759	2.27573e-08
14.577155	2.29642e-08
14.564551	2.31729e-08
14.551948	2.33836e-08
14.539344	2.35962e-08
14.526740	2.38108e-08
14.514137	2.40273e-08
14.501533	2.42458e-08
14.488929	2.44663e-08
14.476326	2.46888e-08
14.463722	2.49133e-08
14.451118	2.51399e-08
14.438515	2.53685e-08
14.425911	2.55992e-08
14.413307	2.58321e-08
14.400704	2.60671e-08
14.388100	2.63042e-08
14.375496	2.65434e-08
14.362893	2.67849e-08
14.350289	2.70286e-08
14.337685	2.72745e-08
14.325082	2.75226e-08
14.312478	2.7773e-08
14.299874	2.80257e-08
14.287271	2.82807e-08
14.274667	2.85381e-08
14.262063	2.87977e-08
14.249460	2.90598e-08
14.236856	2.93243e-08
14.224252	2.95911e-08
14.211649	2.98604e-08
14.199045	3.01322e-08
14.186441	3.04065e-08
14.173838	3.06832e-08
14.161234	3.09625e-08
14.148630	3.12444e-08
14.136026	3.15288e-08
14.123423	3.18158e-08
14.110819	3.21054e-08
14.098215	3.23977e-08
14.085612	3.26927e-08
14.073008	3.29903e-08
14.060404	3.32907e-08
14.047801	3.35939e-08
14.035197	3.38997e-08
14.022593	3.42084e-08
14.009990	3.452e-08
13.997386	3.48343e-08
13.984782	3.51516e-08
13.972179	3.54717e-08
13.959575	3.57948e-08
13.946971	3.61208e-08
13.934368	3.64498e-08
13.921764	3.67819e-08
13.909160	3.71169e-08
13.896557	3.7455e-08
13.883953	3.77963e-08
13.871349	3.81406e-08
13.858746	3.84881e-08
13.846142	3.88388e-08
13.833538	3.91926e-08
13.820935	3.95498e-08
13.808331	3.99101e-08
13.795727	4.02738e-08
13.783124	4.06408e-08
13.770520	4.10112e-08
13.757916	4.1385e-08
13.745313	4.17622e-08
13.732709	4.21428e-08
13.720105	4.25269e-08
13.707502	4.29146e-08
13.694898	4.33057e-08
13.682294	4.37005e-08
13.669691	4.40989e-08
13.657087	4.45009e-08
13.644483	4.49066e-08
13.631880	4.53161e-08
13.619276	4.57293e-08
13.606672	4.61462e-08
13.594069	4.6567e-08
13.581465	4.69916e-08
13.568861	4.74202e-08
13.556258	4.78526e-08
13.543654	4.8289e-08
13.531050	4.87295e-08
13.518447	4.91739e-08
13.505843	4.96224e-08
13.493239	5.00751e-08
13.480636	5.05318e-08
13.468032	5.09928e-08
13.455428	5.1458e-08
13.442825	5.19274e-08
13.430221	5.24012e-08
13.417617	5.28793e-08
13.405014	5.33618e-08
13.392410	5.38487e-08
13.379806	5.434e-08
13.367203	5.48359e-08
13.354599	5.53363e-08
13.341995	5.58413e-08
13.329392	5.6351e-08
13.316788	5.68653e-08
13.304184	5.73843e-08
13.291581	5.79081e-08
13.278977	5.84367e-08
13.266373	5.89701e-08
13.253770	5.95085e-08
13.241166	6.00517e-08
13.228562	6.06e-08
13.215959	6.11533e-08
13.203355	6.17116e-08
13.190751	6.22751e-08
13.178148	6.28437e-08
13.165544	6.34176e-08
13.152940	6.39968e-08
13.140337	6.45812e-08
13.127733	6.5171e-08
13.115129	6.57662e-08
13.102526	6.63669e-08
13.089922	6.69731e-08
13.077318	6.75849e-08
13.064715	6.82023e-08
13.052111	6.88253e-08
13.039507	6.94541e-08
13.026904	7.00886e-08
13.014300	7.0729e-08
13.001696	7.13752e-08
12.989093	7.20274e-08
12.976489	7.26856e-08
12.963885	7.33498e-08
12.951282	7.40201e-08
12.938678	7.46966e-08
12.926074	7.53793e-08
12.913471	7.60682e-08
12.900867	7.67635e-08
12.888263	7.74652e-08
12.875660	7.81733e-08
12.863056	7.88879e-08
12.850452	7.96091e-08
12.837849	8.03369e-08
12.825245	8.10714e-08
12.812641	8.18127e-08
12.800038	8.25607e-08
12.787434	8.33157e-08
12.774830	8.40776e-08
12.762227	8.48464e-08
12.749623	8.56224e-08
12.737019	8.64055e-08
12.724416	8.71958e-08
12.711812	8.79933e-08
12.699208	8.87982e-08
12.686605	8.96105e-08
12.674001	9.04302e-08
12.661397	9.12575e-08
12.648794	9.20924e-08
12.636190	9.2935e-08
12.623586	9.37853e-08
12.610983	9.46435e-08
12.598379	9.55095e-08
12.585775	9.63835e-08
12.573172	9.72656e-08
12.560568	9.81557e-08
12.547964	9.90541e-08
12.535361	9.99607e-08
12.522757	1.00876e-07
12.510153	1.01799e-07
12.497550	1.02731e-07
12.484946	1.03671e-07
12.472342	1.04621e-07
12.459738	1.05578e-07
12.447135	1.06545e-07
12.434531	1.07521e-07
12.421927	1.08505e-07
12.409324	1.09499e-07
12.396720	1.10502e-07
12.384116	1.11514e-07
12.371513	1.12535e-07
12.358909	1.13566e-07
12.346305	1.14606e-07
12.333702	1.15656e-07
12.321098	1.16715e-07
12.308494	1.17784e-07
12.295891	1.18863e-07
12.283287	1.19952e-07
12.270683	1.21051e-07
12.258080	1.22161e-07
12.245476	1.2328e-07
12.232872	1.2441e-07
12.220269	1.2555e-07
12.207665	1.267e-07
12.195061	1.27862e-07
12.182458	1.29034e-07
12.169854	1.30216e-07
12.157250	1.3141e-07
12.144647	1.32615e-07
12.132043	1.3383e-07
12.119439	1.35057e-07
12.106836	1.36296e-07
12.094232	1.37545e-07
12.081628	1.38806e-07
12.069025	1.40079e-07
12.056421	1.41364e-07
12.043817	1.4266e-07
12.031214	1.43969e-07
12.018610	1.45289e-07
12.006006	1.46622e-07
11.993403	1.47967e-07
11.980799	1.49324e-07
11.968195	1.50694e-07
11.955592	1.52077e-07
11.942988	1.53472e-07
11.930384	1.5488e-07
11.917781	1.56301e-07
11.905177	1.57735e-07
11.892573	1.59183e-07
11.879970	1.60644e-07
11.867366	1.62118e-07
11.854762	1.63606e-07
11.842159	1.65108e-07
11.829555	1.66623e-07
11.816951	1.68153e-07
11.804348	1.69697e-07
11.791744	1.71255e-07
11.779140	1.72827e-07
11.766537	1.74414e-07
11.753933	1.76015e-07
11.741329	1.77632e-07
11.728726	1.79263e-07
11.716122	1.80909e-07
11.703518	1.82571e-07
11.690915	1.84248e-07
11.678311	1.8594e-07
11.665707	1.87648e-07
11.653104	1.89372e-07
11.640500	1.91112e-07
11.627896	1.92868e-07
11.615293	1.9464e-07
11.602689	1.96428e-07
11.590085	1.98233e-07
11.577482	2.00055e-07
11.564878	2.01893e-07
11.552274	2.03749e-07
11.539671	2.05622e-07
11.527067	2.07512e-07
11.514463	2.09419e-07
11.501860	2.11344e-07
11.489256	2.13287e-07
11.476652	2.15248e-07
11.464049	2.17227e-07
11.451445	2.19225e-07
11.438841	2.21241e-07
11.426238	2.23275e-07
11.413634	2.25329e-07
11.401030	2.27401e-07
11.388427	2.29493e-07
11.375823	2.31603e-07
11.363219	2.33734e-07
11.350616	2.35884e-07
11.338012	2.38054e-07
11.325408	2.40245e-07
11.312805	2.42455e-07
11.300201	2.44686e-07
11.287597	2.46938e-07
11.274994	2.4921e-07
11.262390	2.51504e-07
11.249786	2.53818e-07
11.237183	2.56155e-07
11.224579	2.58513e-07
11.211975	2.60892e-07
11.199372	2.63294e-07
11.186768	2.65718e-07
11.174164	2.68165e-07
11.161561	2.70634e-07
11.148957	2.73126e-07
11.136353	2.75641e-07
11.123750	2.7818e-07
11.111146	2.80742e-07
11.098542	2.83328e-07
11.085939	2.85937e-07
11.073335	2.88571e-07
11.060731	2.9123e-07
11.048128	2.93913e-07
11.035524	2.96621e-07
11.022920	2.99354e-07
11.010317	3.02113e-07
10.997713	3.04897e-07
10.985109	3.07707e-07
10.972506	3.10543e-07
10.959902	3.13405e-07
10.947298	3.16294e-07
10.934695	3.19209e-07
10.922091	3.22152e-07
10.909487	3.25122e-07
10.896884	3.2812e-07
10.884280	3.31146e-07
10.871676	3.34199e-07
10.859073	3.37281e-07
10.846469	3.40392e-07
10.833865	3.43531e-07
10.821261	3.467e-07
10.808658	3.49898e-07
10.796054	3.53126e-07
10.783450	3.56384e-07
10.770847	3.59672e-07
10.758243	3.6299e-07
10.745639	3.6634e-07
10.733036	3.6972e-07
10.720432	3.73132e-07
10.707828	3.76576e-07
10.695225	3.80052e-07
10.682621	3.8356e-07
10.670017	3.87101e-07
10.657414	3.90674e-07
10.644810	3.94281e-07
10.632206	3.97922e-07
10.619603	4.01596e-07
10.606999	4.05305e-07
10.594395	4.09048e-07
10.581792	4.12826e-07
10.569188	4.16639e-07
10.556584	4.20487e-07
10.543981	4.24371e-07
10.531377	4.28292e-07
10.518773	4.32249e-07
10.506170	4.36243e-07
10.493566	4.40274e-07
10.480962	4.44342e-07
10.468359	4.48448e-07
10.455755	4.52593e-07
10.443151	4.56776e-07
10.430548	4.60999e-07
10.417944	4.6526e-07
10.405340	4.69561e-07
10.392737	4.73903e-07
10.380133	4.78285e-07
10.367529	4.82707e-07
10.354926	4.87171e-07
10.342322	4.91677e-07
10.329718	4.96224e-07
10.317115	5.00814e-07
10.304511	5.05446e-07
10.291907	5.10122e-07
10.279304	5.14842e-07
10.266700	5.19605e-07
10.254096	5.24413e-07
10.241493	5.29266e-07
10.228889	5.34164e-07
10.216285	5.39108e-07
10.203682	5.44098e-07
10.191078	5.49134e-07
10.178474	5.54217e-07
10.165871	5.59348e-07
10.153267	5.64527e-07
10.140663	5.69754e-07
10.128060	5.7503e-07
10.115456	5.80355e-07
10.102852	5.8573e-07
10.090249	5.91155e-07
10.077645	5.96631e-07
10.065041	6.02158e-07
10.052438	6.07736e-07
10.039834	6.13367e-07
10.027230	6.1905e-07
10.014627	6.24787e-07
10.002023	6.30577e-07
9.989419	6.36421e-07
9.976816	6.4232e-07
9.964212	6.48273e-07
9.951608	6.54283e-07
9.939005	6.60349e-07
9.926401	6.66471e-07
9.913797	6.72651e-07
9.901194	6.78888e-07
9.888590	6.85184e-07
9.875986	6.91539e-07
9.863383	6.97953e-07
9.850779	7.04428e-07
9.838175	7.10962e-07
9.825572	7.17558e-07
9.812968	7.24216e-07
9.800364	7.30936e-07
9.787761	7.37719e-07
9.775157	7.44565e-07
9.762553	7.51476e-07
9.749950	7.58451e-07
9.737346	7.65492e-07
9.724742	7.72599e-07
9.712139	7.79772e-07
9.699535	7.87012e-07
9.686931	7.9432e-07
9.674328	8.01697e-07
9.661724	8.09143e-07
9.649120	8.16658e-07
9.636517	8.24244e-07
9.623913	8.31901e-07
9.611309	8.3963e-07
9.598706	8.47432e-07
9.586102	8.55306e-07
9.573498	8.63255e-07
9.560895	8.71278e-07
9.548291	8.79376e-07
9.535687	8.87551e-07
9.523084	8.95801e-07
9.510480	9.0413e-07
9.497876	9.12536e-07
9.485273	9.21022e-07
9.472669	9.29587e-07
9.460065	9.38233e-07
9.447462	9.46959e-07
9.434858	9.55768e-07
9.422254	9.64659e-07
9.409651	9.73634e-07
9.397047	9.82694e-07
9.384443	9.91838e-07
9.371840	1.00107e-06
9.359236	1.01039e-06
9.346632	1.01979e-06
9.334029	1.02928e-06
9.321425	1.03887e-06
9.308821	1.04854e-06
9.296218	1.0583e-06
9.283614	1.06816e-06
9.271010	1.0781e-06
9.258407	1.08814e-06
9.245803	1.09828e-06
9.233199	1.10851e-06
9.220596	1.11884e-06
9.207992	1.12926e-06
9.195388	1.13979e-06
9.182785	1.15041e-06
9.170181	1.16113e-06
9.157577	1.17195e-06
9.144973	1.18288e-06
9.132370	1.19391e-06
9.119766	1.20504e-06
9.107162	1.21627e-06
9.094559	1.22762e-06
9.081955	1.23906e-06
9.069351	1.25062e-06
9.056748	1.26229e-06
9.044144	1.27406e-06
9.031540	1.28595e-06
9.018937	1.29795e-06
9.006333	1.31006e-06
8.993729	1.32229e-06
8.981126	1.33463e-06
8.968522	1.34709e-06
8.955918	1.35966e-06
8.943315	1.37236e-06
8.930711	1.38517e-06
8.918107	1.39811e-06
8.905504	1.41116e-06
8.892900	1.42434e-06
8.880296	1.43765e-06
8.867693	1.45108e-06
8.855089	1.46464e-06
8.842485	1.47832e-06
8.829882	1.49214e-06
8.817278	1.50608e-06
8.804674	1.52016e-06
8.792071	1.53437e-06
8.779467	1.54871e-06
8.766863	1.56319e-06
8.754260	1.57781e-06
8.741656	1.59257e-06
8.729052	1.60746e-06
8.716449	1.6225e-06
8.703845	1.63767e-06
8.691241	1.653e-06
8.678638	1.66846e-06
8.666034	1.68407e-06
8.653430	1.69984e-06
8.640827	1.71574e-06
8.628223	1.73181e-06
8.615619	1.74802e-06
8.603016	1.76438e-06
8.590412	1.78091e-06
8.577808	1.79758e-06
8.565205	1.81442e-06
8.552601	1.83141e-06
8.539997	1.84857e-06
8.527394	1.86589e-06
8.514790	1.88337e-06
8.502186	1.90102e-06
8.489583	1.91884e-06
8.476979	1.93682e-06
8.464375	1.95498e-06
8.451772	1.97331e-06
8.439168	1.99181e-06
8.426564	2.01049e-06
8.413961	2.02934e-06
8.401357	2.04838e-06
8.388753	2.06759e-06
8.376150	2.08699e-06
8.363546	2.10657e-06
8.350942	2.12634e-06
8.338339	2.14629e-06
8.325735	2.16644e-06
8.313131	2.18677e-06
8.300528	2.2073e-06
8.287924	2.22803e-06
8.275320	2.24895e-06
8.262717	2.27007e-06
8.250113	2.29139e-06
8.237509	2.31292e-06
8.224906	2.33465e-06
8.212302	2.35658e-06
8.199698	2.37873e-06
8.187095	2.40108e-06
8.174491	2.42365e-06
8.161887	2.44644e-06
8.149284	2.46944e-06
8.136680	2.49266e-06
8.124076	2.5161e-06
8.111473	2.53976e-06
8.098869	2.56365e-06
8.086265	2.58777e-06
8.073662	2.61212e-06
8.061058	2.63669e-06
8.048454	2.66151e-06
8.035851	2.68656e-06
8.023247	2.71185e-06
8.010643	2.73738e-06
7.998040	2.76315e-06
7.985436	2.78917e-06
7.972832	2.81544e-06
7.960229	2.84196e-06
7.947625	2.86874e-06
7.935021	2.89577e-06
7.922418	2.92305e-06
7.909814	2.9506e-06
7.897210	2.97841e-06
7.884607	3.00649e-06
7.872003	3.03483e-06
7.859399	3.06345e-06
7.846796	3.09234e-06
7.834192	3.12151e-06
7.821588	3.15095e-06
7.808985	3.18068e-06
7.796381	3.21069e-06
7.783777	3.24099e-06
7.771174	3.27158e-06
7.758570	3.30246e-06
7.745966	3.33364e-06
7.733363	3.36511e-06
7.720759	3.39689e-06
7.708155	3.42897e-06
7.695552	3.46136e-06
7.682948	3.49406e-06
7.670344	3.52708e-06
7.657741	3.56041e-06
7.645137	3.59406e-06
7.632533	3.62803e-06
7.619930	3.66233e-06
7.607326	3.69696e-06
7.594722	3.73192e-06
7.582119	3.76721e-06
7.569515	3.80285e-06
7.556911	3.83883e-06
7.544308	3.87515e-06
7.531704	3.91182e-06
7.519100	3.94885e-06
7.506497	3.98623e-06
7.493893	4.02397e-06
7.481289	4.06207e-06
7.468685	4.10054e-06
7.456082	4.13938e-06
7.443478	4.17859e-06
7.430874	4.21818e-06
7.418271	4.25816e-06
7.405667	4.29851e-06
7.393063	4.33926e-06
7.380460	4.3804e-06
7.367856	4.42193e-06
7.355252	4.46386e-06
7.342649	4.5062e-06
7.330045	4.54895e-06
7.317441	4.59211e-06
7.304838	4.63568e-06
7.292234	4.67968e-06
7.279630	4.7241e-06
7.267027	4.76895e-06
7.254423	4.81423e-06
7.241819	4.85995e-06
7.229216	4.90611e-06
7.216612	4.95272e-06
7.204008	4.99978e-06
7.191405	5.04729e-06
7.178801	5.09526e-06
7.166197	5.14369e-06
7.153594	5.1926e-06
7.140990	5.24197e-06
7.128386	5.29183e-06
7.115783	5.34216e-06
7.103179	5.39299e-06
7.090575	5.4443e-06
7.077972	5.49612e-06
7.065368	5.54843e-06
7.052764	5.60125e-06
7.040161	5.65459e-06
7.027557	5.70844e-06
7.014953	5.76281e-06
7.002350	5.81771e-06
6.989746	5.87314e-06
6.977142	5.92911e-06
6.964539	5.98563e-06
6.951935	6.04269e-06
6.939331	6.1003e-06
6.926728	6.15848e-06
6.914124	6.21722e-06
6.901520	6.27653e-06
6.888917	6.33642e-06
6.876313	6.39689e-06
6.863709	6.45795e-06
6.851106	6.5196e-06
6.838502	6.58186e-06
6.825898	6.64471e-06
6.813295	6.70818e-06
6.800691	6.77227e-06
6.788087	6.83699e-06
6.775484	6.90233e-06
6.762880	6.96831e-06
6.750276	7.03493e-06
6.737673	7.1022e-06
6.725069	7.17013e-06
6.712465	7.23872e-06
6.699862	7.30798e-06
6.687258	7.37792e-06
6.674654	7.44854e-06
6.662051	7.51985e-06
6.649447	7.59185e-06
6.636843	7.66456e-06
6.624240	7.73798e-06
6.611636	7.81212e-06
6.599032	7.88698e-06
6.586429	7.96257e-06
6.573825	8.03891e-06
6.561221	8.11599e-06
6.548618	8.19383e-06
6.536014	8.27243e-06
6.523410	8.35179e-06
6.510807	8.43194e-06
6.498203	8.51287e-06
6.485599	8.5946e-06
6.472996	8.67712e-06
6.460392	8.76046e-06
6.447788	8.84461e-06
6.435185	8.92959e-06
6.422581	9.01541e-06
6.409977	9.10207e-06
6.397374	9.18958e-06
6.384770	9.27794e-06
6.372166	9.36718e-06
6.359563	9.4573e-06
6.346959	9.5483e-06
6.334355	9.6402e-06
6.321752	9.733e-06
6.309148	9.82672e-06
6.296544	9.92135e-06
6.283941	1.00169e-05
6.271337	1.01134e-05
6.258733	1.02109e-05
6.246130	1.03093e-05
6.233526	1.04087e-05
6.220922	1.05091e-05
6.208319	1.06105e-05
6.195715	1.07128e-05
6.183111	1.08162e-05
6.170508	1.09206e-05
6.157904	1.10261e-05
6.145300	1.11325e-05
6.132697	1.12401e-05
6.120093	1.13487e-05
6.107489	1.14583e-05
6.094886	1.15691e-05
6.082282	1.16809e-05
6.069678	1.17939e-05
6.057075	1.1908e-05
6.044471	1.20232e-05
6.031867	1.21396e-05
6.019264	1.22571e-05
6.006660	1.23757e-05
5.994056	1.24956e-05
5.981453	1.26166e-05
5.968849	1.27389e-05
5.956245	1.28624e-05
5.943642	1.2987e-05
5.931038	1.3113e-05
5.918434	1.32402e-05
5.905831	1.33686e-05
5.893227	1.34983e-05
5.880623	1.36294e-05
5.868020	1.37617e-05
5.855416	1.38953e-05
5.842812	1.40303e-05
5.830209	1.41667e-05
5.817605	1.43044e-05
5.805001	1.44434e-05
5.792397	1.45839e-05
5.779794	1.47257e-05
5.767190	1.4869e-05
5.754586	1.50137e-05
5.741983	1.51599e-05
5.729379	1.53075e-05
5.716775	1.54566e-05
5.704172	1.56072e-05
5.691568	1.57593e-05
5.678964	1.59129e-05
5.666361	1.60681e-05
5.653757	1.62248e-05
5.641153	1.63831e-05
5.628550	1.6543e-05
5.615946	1.67045e-05
5.603342	1.68676e-05
5.590739	1.70324e-05
5.578135	1.71988e-05
5.565531	1.73669e-05
5.552928	1.75367e-05
5.540324	1.77082e-05
5.527720	1.78814e-05
5.515117	1.80564e-05
5.502513	1.82331e-05
5.489909	1.84117e-05
5.477306	1.8592e-05
5.464702	1.87741e-05
5.452098	1.89581e-05
5.439495	1.9144e-05
5.426891	1.93317e-05
5.414287	1.95213e-05
5.401684	1.97129e-05
5.389080	1.99064e-05
5.376476	2.01018e-05
5.363873	2.02993e-05
5.351269	2.04987e-05
5.338665	2.07002e-05
5.326062	2.09037e-05
5.313458	2.11093e-05
5.300854	2.13169e-05
5.288251	2.15267e-05
5.275647	2.17386e-05
5.263043	2.19527e-05
5.250440	2.2169e-05
5.237836	2.23874e-05
5.225232	2.26081e-05
5.212629	2.28311e-05
5.200025	2.30563e-05
5.187421	2.32838e-05
5.174818	2.35136e-05
5.162214	2.37458e-05
5.149610	2.39804e-05
5.137007	2.42174e-05
5.124403	2.44568e-05
5.111799	2.46986e-05
5.099196	2.4943e-05
5.086592	2.51898e-05
5.073988	2.54392e-05
5.061385	2.56911e-05
5.048781	2.59457e-05
5.036177	2.62028e-05
5.023574	2.64626e-05
5.010970	2.67251e-05
4.998366	2.69902e-05
4.985763	2.72581e-05
4.973159	2.75288e-05
4.960555	2.78023e-05
4.947952	2.80786e-05
4.935348	2.83577e-05
4.922744	2.86397e-05
4.910141	2.89247e-05
4.897537	2.92126e-05
4.884933	2.95035e-05
4.872330	2.97974e-05
4.859726	3.00943e-05
4.847122	3.03944e-05
4.834519	3.06975e-05
4.821915	3.10038e-05
4.809311	3.13133e-05
4.796708	3.1626e-05
4.784104	3.1942e-05
4.771500	3.22612e-05
4.758897	3.25838e-05
4.746293	3.29098e-05
4.733689	3.32391e-05
4.721086	3.35719e-05
4.708482	3.39082e-05
4.695878	3.4248e-05
4.683275	3.45914e-05
4.670671	3.49384e-05
4.658067	3.5289e-05
4.645464	3.56432e-05
4.632860	3.60013e-05
4.620256	3.6363e-05
4.607653	3.67286e-05
4.595049	3.7098e-05
4.582445	3.74714e-05
4.569842	3.78486e-05
4.557238	3.82299e-05
4.544634	3.86151e-05
4.532031	3.90045e-05
4.519427	3.9398e-05
4.506823	3.97956e-05
4.494220	4.01974e-05
4.481616	4.06035e-05
4.469012	4.1014e-05
4.456409	4.14287e-05
4.443805	4.18479e-05
4.431201	4.22716e-05
4.418598	4.26998e-05
4.405994	4.31325e-05
4.393390	4.35698e-05
4.380787	4.40119e-05
4.368183	4.44586e-05
4.355579	4.49101e-05
4.342976	4.53665e-05
4.330372	4.58277e-05
4.317768	4.62939e-05
4.305165	4.67652e-05
4.292561	4.72414e-05
4.279957	4.77228e-05
4.267354	4.82094e-05
4.254750	4.87013e-05
4.242146	4.91984e-05
4.229543	4.97009e-05
4.216939	5.02088e-05
4.204335	5.07223e-05
4.191732	5.12413e-05
4.179128	5.17659e-05
4.166524	5.22963e-05
4.153920	5.28324e-05
4.141317	5.33743e-05
4.128713	5.39221e-05
4.116109	5.44759e-05
4.103506	5.50358e-05
4.090902	5.56017e-05
4.078298	5.61739e-05
4.065695	5.67523e-05
4.053091	5.73371e-05
4.040487	5.79283e-05
4.027884	5.8526e-05
4.015280	5.91302e-05
4.002676	5.97412e-05
3.990073	6.03588e-05
3.977469	6.09833e-05
3.964865	6.16147e-05
3.952262	6.22531e-05
3.939658	6.28985e-05
3.927054	6.35511e-05
3.914451	6.4211e-05
3.901847	6.48782e-05
3.889243	6.55529e-05
3.876640	6.6235e-05
3.864036	6.69248e-05
3.851432	6.76223e-05
3.838829	6.83277e-05
3.826225	6.90409e-05
3.813621	6.97621e-05
3.801018	7.04915e-05
3.788414	7.1229e-05
3.775810	7.19749e-05
3.763207	7.27293e-05
3.750603	7.34921e-05
3.737999	7.42636e-05
3.725396	7.50438e-05
3.712792	7.5833e-05
3.700188	7.6631e-05
3.687585	7.74382e-05
3.674981	7.82547e-05
3.662377	7.90804e-05
3.649774	7.99156e-05
3.637170	8.07604e-05
3.624566	8.16149e-05
3.611963	8.24792e-05
3.599359	8.33535e-05
3.586755	8.42379e-05
3.574152	8.51326e-05
3.561548	8.60376e-05
3.548944	8.69531e-05
3.536341	8.78793e-05
3.523737	8.88162e-05
3.511133	8.97641e-05
3.498530	9.07231e-05
3.485926	9.16934e-05
3.473322	9.2675e-05
3.460719	9.36682e-05
3.448115	9.4673e-05
3.435511	9.56898e-05
3.422908	9.67186e-05
3.410304	9.77596e-05
3.397700	9.8813e-05
3.385097	9.98789e-05
3.372493	0.000100958
3.359889	0.000102049
3.347286	0.000103154
3.334682	0.000104272
3.322078	0.000105403
3.309475	0.000106548
3.296871	0.000107707
3.284267	0.00010888
3.271664	0.000110067
3.259060	0.000111269
3.246456	0.000112485
3.233853	0.000113716
3.221249	0.000114963
3.208645	0.000116225
3.196042	0.000117502
3.183438	0.000118795
3.170834	0.000120104
3.158231	0.00012143
3.145627	0.000122772
3.133023	0.000124131
3.120420	0.000125506
3.107816	0.0001269
3.095212	0.00012831
3.082609	0.000129739
3.070005	0.000131186
3.057401	0.000132651
3.044798	0.000134135
3.032194	0.000135638
3.019590	0.000137161
3.006987	0.000138703
2.994383	0.000140265
2.981779	0.000141847
2.969176	0.00014345
2.956572	0.000145074
2.943968	0.00014672
2.931365	0.000148387
2.918761	0.000150076
2.906157	0.000151788
2.893554	0.000153522
2.880950	0.00015528
2.868346	0.000157062
2.855743	0.000158867
2.843139	0.000160697
2.830535	0.000162553
2.817932	0.000164433
2.805328	0.000166339
2.792724	0.000168272
2.780121	0.000170232
2.767517	0.000172219
2.754913	0.000174234
2.742310	0.000176277
2.729706	0.000178349
2.717102	0.000180451
2.704499	0.000182583
2.691895	0.000184746
2.679291	0.00018694
2.666688	0.000189166
2.654084	0.000191425
2.641480	0.000193717
2.628877	0.000196043
2.616273	0.000198404
2.603669	0.0002008
2.591066	0.000203233
2.578462	0.000205703
2.565858	0.00020821
2.553255	0.000210757
2.540651	0.000213343
2.528047	0.00021597
2.515444	0.000218639
2.502840	0.00022135
2.490236	0.000224105
2.477632	0.000226904
2.465029	0.00022975
2.452425	0.000232642
2.439821	0.000235583
2.427218	0.000238574
2.414614	0.000241615
2.402010	0.000244709
2.389407	0.000247856
2.376803	0.000251059
2.364199	0.000254319
2.351596	0.000257637
2.338992	0.000261016
2.326388	0.000264458
2.313785	0.000267963
2.301181	0.000271536
2.288577	0.000275176
2.275974	0.000278888
2.263370	0.000282674
2.250766	0.000286535
2.238163	0.000290476
2.225559	0.000294499
2.212955	0.000298607
2.200352	0.000302803
2.187748	0.000307093
2.175144	0.000311478
2.162541	0.000315965
2.149937	0.000320557
2.137333	0.00032526
2.124730	0.00033008
2.112126	0.000335021
2.099522	0.000340092
2.086919	0.000345299
2.074315	0.000350651
2.061711	0.000356157
2.049108	0.000361828
2.036504	0.000367674
2.023900	0.000373709
2.011297	0.000379949
1.998693	0.00038641
1.986089	0.000393114
1.973486	0.000400084
1.960882	0.000407349
1.948278	0.000414945
1.935675	0.000422916
1.923071	0.000431315
1.910467	0.000440216
1.897864	0.000449716
1.885260	0.000459951
1.872656	0.000471128
1.860053	0.000483582
1.847449	0.000497948
1.834845	0.000515786
&
```
