## Supplementary material for "All-at-once RNA folding with 3D motif prediction framed by evolutionary information": RF01260_snR11.power

```
# Power analysis of given structure
#
# Powertype = SINGLE SUBSTITUTIONS
# covary left_pos right_pos substitutions power
#----------------------------------------------------------------
22		172		0		0.00
23		171		0		0.00
24		170		0		0.00
25		168		0		0.00
26		167		1		0.00
28		165		0		0.00
29		164		0		0.00
36		157		0		0.00
37		156		0		0.00
38		155		0		0.00
39		154		0		0.00
42		93		3		0.02
43		92		1		0.00
44		91		0		0.00
45		90		3		0.02
46		89		1		0.00
51		84		5		0.11
52		83		3		0.02
53		82		2		0.00
54		81		2		0.00
55		80		2		0.00
56		79		1		0.00
57		78		4		0.07
58		77		1		0.00
62		73		2		0.00
63		72		0		0.00
64		71		3		0.02
65		70		3		0.02
96		122		0		0.00
97		121		1		0.00
98		120		1		0.00
99		118		0		0.00
100		117		2		0.00
101		116		1		0.00
104		113		0		0.00
105		112		2		0.00
123		153		0		0.00
124		152		0		0.00
125		151		2		0.00
126		150		0		0.00
127		149		4		0.07
128		148		3		0.02
129		147		4		0.07
130		146		2		0.00
131		145		2		0.00
132		144		2		0.00
185		221		2		0.00
186		220		3		0.02
187		219		1		0.00
188		218		3		0.02
189		217		2		0.00
190		216		4		0.07
191		215		0		0.00
222		282		2		0.00
223		281		2		0.00
224		280		2		0.00
225		279		1		0.00
227		277		2		0.00
229		275		4		0.07
230		274		4		0.07
231		273		0		0.00
232		272		1		0.00
233		271		0		0.00
234		270		2		0.00
242		263		1		0.00
243		262		2		0.00
244		261		0		0.00
245		260		1		0.00
246		259		0		0.00
247		258		2		0.00
248		257		1		0.00
#
# BPAIRS 71
# avg substitutions per BP 1.5
# BPAIRS expected to covary 0.6 +/- 0.8
# BPAIRS observed to covary 0
#
```
