## Supplementary material for "All-at-once RNA folding with 3D motif prediction framed by evolutionary information": RF01260_snR11.surv

```
3.185229	0.0140845
2.837677	0.028169
1.903633	0.0422535
1.056477	0.056338
1.013033	0.0704225
0.795813	0.084507
0.665482	0.0985915
0.144155	0.112676
0.078989	0.140845
0.013823	0.15493
-0.007899	0.591549
-0.051343	0.647887
-0.073065	0.661972
-0.094787	0.690141
-0.116509	0.704225
-0.138231	0.732394
-0.159953	0.760563
-0.203397	0.774648
-0.290285	0.802817
-0.312006	0.816901
-0.333728	0.830986
-0.355450	0.84507
-0.377172	0.873239
-0.398894	0.887324
-0.420616	0.901408
-0.442338	0.915493
-0.485782	0.929577
-0.572670	0.943662
-0.594392	0.957746
-0.659558	0.971831
-0.724724	0.985915
-0.898499	1
&
6.443523	2.93083e-05
5.531200	5.86166e-05
5.270537	8.7925e-05
4.944707	0.000117233
4.879542	0.000146542
4.857820	0.000205158
4.553712	0.000234467
4.445102	0.000263775
4.423380	0.000293083
4.401659	0.0003517
4.358215	0.000381008
4.336493	0.000410317
4.293049	0.000468933
4.249605	0.000498242
4.206161	0.00052755
4.184439	0.000556858
4.097551	0.000586166
3.923775	0.000615475
3.815166	0.000644783
3.771722	0.0007034
3.728278	0.000820633
3.706556	0.000849941
3.684834	0.00087925
3.576224	0.000996483
3.532780	0.00102579
3.511058	0.00143611
3.467614	0.00158265
3.445892	0.0017585
3.424170	0.00231536
3.402448	0.0024619
3.380726	0.00296014
3.359004	0.00304807
3.337283	0.00310668
3.315561	0.00313599
3.293839	0.00322392
3.272117	0.00325322
3.228673	0.00334115
3.206951	0.00342907
3.185229	0.00345838
3.163507	0.00372216
3.141785	0.00392732
3.120063	0.00436694
3.098341	0.00454279
3.076619	0.00515826
3.054897	0.00548066
3.033175	0.00603751
3.011453	0.00653576
2.989731	0.00677022
2.968009	0.00732708
2.946287	0.00770809
2.924565	0.00776671
2.881121	0.00791325
2.837677	0.00803048
2.815956	0.00814771
2.794234	0.00826495
2.772512	0.00832356
2.729068	0.00855803
2.707346	0.00858734
2.685624	0.00876319
2.663902	0.00899766
2.620458	0.00908558
2.598736	0.00917351
2.577014	0.00926143
2.555292	0.00934936
2.533570	0.00946659
2.511848	0.00964244
2.490126	0.00970106
2.468404	0.00975967
2.446682	0.00981829
2.424960	0.00987691
2.403238	0.00993552
2.381516	0.0100234
2.359794	0.0101407
2.316350	0.0103751
2.251185	0.0106096
2.207741	0.0106975
2.186019	0.0107562
2.164297	0.0107855
2.120853	0.0108148
2.099131	0.0108441
2.077409	0.0109906
2.033965	0.0111372
2.012243	0.0112837
1.990521	0.0113716
1.968799	0.0114889
1.947077	0.0115475
1.925355	0.0115768
1.903633	0.0118113
1.860189	0.0119871
1.838467	0.0121336
1.816745	0.0124853
1.795023	0.0127491
1.773302	0.0129543
1.751580	0.0133353
1.729858	0.0134525
1.708136	0.0140387
1.686414	0.014449
1.664692	0.0145369
1.642970	0.0152403
1.621248	0.0161196
1.599526	0.0164127
1.577804	0.0166178
1.556082	0.0168523
1.534360	0.0176143
1.512638	0.0179367
1.490916	0.0182298
1.469194	0.0187573
1.447472	0.019109
1.425750	0.0196659
1.404028	0.0202814
1.382306	0.0208675
1.360584	0.0222157
1.338862	0.0229777
1.317140	0.0230657
1.295418	0.0235932
1.273696	0.0239449
1.251975	0.0241501
1.230253	0.0243259
1.208531	0.0248242
1.186809	0.0251465
1.165087	0.0254982
1.143365	0.0259379
1.121643	0.0266413
1.099921	0.0268757
1.078199	0.0272274
1.056477	0.0276671
1.034755	0.0282532
1.013033	0.0286928
0.991311	0.0290152
0.969589	0.0291911
0.947867	0.0294842
0.926145	0.0298652
0.904423	0.03051
0.882701	0.0311547
0.860979	0.0316823
0.839257	0.0319168
0.817535	0.032415
0.795813	0.0330305
0.774091	0.0334115
0.752369	0.034027
0.730648	0.0346131
0.708926	0.0351114
0.687204	0.0355217
0.665482	0.0361665
0.643760	0.0367819
0.622038	0.0372802
0.600316	0.0377198
0.578594	0.0379836
0.556872	0.0384818
0.535150	0.0388335
0.513428	0.0393904
0.491706	0.0399472
0.469984	0.0407679
0.448262	0.0414713
0.426540	0.0422626
0.404818	0.0430832
0.383096	0.0438453
0.361374	0.0452521
0.339652	0.0461899
0.317930	0.0473623
0.296208	0.0485932
0.274486	0.051143
0.252764	0.0531067
0.231042	0.0553634
0.209321	0.0579719
0.187599	0.0595838
0.165877	0.0612251
0.144155	0.062925
0.122433	0.0649472
0.100711	0.0671747
0.078989	0.0689918
0.057267	0.0718933
0.035545	0.0749414
0.013823	0.0802169
-0.007899	0.720868
-0.029621	0.728605
-0.051343	0.742087
-0.073065	0.755129
-0.094787	0.771542
-0.116509	0.788482
-0.138231	0.806565
-0.159953	0.823769
-0.181675	0.836313
-0.203397	0.853283
-0.225119	0.865299
-0.246841	0.87456
-0.268563	0.884672
-0.290285	0.89534
-0.312006	0.905217
-0.333728	0.912778
-0.355450	0.919197
-0.377172	0.926465
-0.398894	0.93306
-0.420616	0.93983
-0.442338	0.946366
-0.464060	0.95129
-0.485782	0.957884
-0.507504	0.963072
-0.529226	0.968171
-0.550948	0.972421
-0.572670	0.97629
-0.594392	0.97925
-0.616114	0.982356
-0.637836	0.985053
-0.659558	0.987046
-0.681280	0.989302
-0.703002	0.991002
-0.724724	0.992526
-0.746446	0.993787
-0.768168	0.994988
-0.789890	0.996073
-0.811612	0.997186
-0.833333	0.998036
-0.855055	0.998505
-0.876777	0.999062
-0.898499	0.999385
-0.920221	0.999707
-0.941943	0.999736
-0.963665	0.999853
-0.985387	1
&
7.507899	1.46237e-06
7.377567	2.92475e-06
7.051737	4.38712e-06
6.964850	5.84949e-06
6.856240	7.31187e-06
6.791074	8.77424e-06
6.747630	1.02366e-05
6.639020	1.31614e-05
6.595576	1.46237e-05
6.530410	1.60861e-05
6.508688	1.75485e-05
6.486967	2.04732e-05
6.465245	2.3398e-05
6.421801	2.48603e-05
6.400079	2.63227e-05
6.378357	2.77851e-05
6.356635	2.92475e-05
6.291469	3.07098e-05
6.269747	3.21722e-05
6.182859	3.5097e-05
6.139415	3.80217e-05
6.095971	3.94841e-05
6.074249	4.09464e-05
5.943918	4.24088e-05
5.922196	4.53336e-05
5.900474	4.82583e-05
5.857030	5.11831e-05
5.813586	5.99573e-05
5.791864	6.2882e-05
5.770142	6.58068e-05
5.748420	6.87315e-05
5.726698	7.4581e-05
5.704976	7.75058e-05
5.683254	8.77424e-05
5.661532	9.50543e-05
5.639810	9.7979e-05
5.618088	0.000102366
5.596366	0.00011114
5.574644	0.000112603
5.552922	0.000122839
5.531200	0.000128689
5.509478	0.000131614
5.487756	0.000134538
5.466034	0.000138925
5.444313	0.0001477
5.422591	0.000156474
5.400869	0.000165248
5.379147	0.000169635
5.357425	0.00017256
5.335703	0.000175485
5.313981	0.000176947
5.292259	0.000182797
5.248815	0.000188646
5.227093	0.000190109
5.205371	0.000195958
5.183649	0.000200345
5.161927	0.00020327
5.140205	0.000212044
5.118483	0.000216431
5.009873	0.000219356
4.988151	0.000223743
4.944707	0.000226668
4.922986	0.00022813
4.901264	0.00023398
4.879542	0.000236904
4.857820	0.000239829
4.836098	0.000245679
4.814376	0.000252991
4.792654	0.000255915
4.770932	0.000257378
4.749210	0.000261765
4.727488	0.00026469
4.705766	0.000270539
4.684044	0.000276389
4.662322	0.000282238
4.640600	0.0002837
4.618878	0.000285163
4.597156	0.00028955
4.575434	0.000298324
4.553712	0.000312948
4.531990	0.000317335
4.510268	0.000323184
4.488546	0.000329034
4.466824	0.000336346
4.445102	0.00034512
4.423380	0.000352432
4.401659	0.000359744
4.379937	0.000371443
4.358215	0.00037583
4.336493	0.000387529
4.314771	0.000390454
4.293049	0.000399228
4.271327	0.000409464
4.249605	0.000416776
4.227883	0.000421163
4.206161	0.000425551
4.184439	0.000432862
4.162717	0.000438712
4.140995	0.000443099
4.119273	0.00045626
4.097551	0.000463572
4.075829	0.000476734
4.054107	0.000489895
4.032385	0.000495744
4.010663	0.000507443
3.988941	0.000514755
3.967219	0.000522067
3.945497	0.000530841
3.923775	0.000541078
3.902053	0.000549852
3.880332	0.000576175
3.858610	0.000596648
3.836888	0.000615659
3.815166	0.000658068
3.793444	0.000677079
3.771722	0.000729724
3.750000	0.000772133
3.728278	0.000851101
3.706556	0.000903747
3.684834	0.000991489
3.663112	0.00108947
3.641390	0.00116259
3.619668	0.00125764
3.597946	0.00141704
3.576224	0.00154719
3.554502	0.00166418
3.532780	0.0018265
3.511058	0.00197128
3.489336	0.00223012
3.467614	0.00238806
3.445892	0.00260449
3.424170	0.0027712
3.402448	0.00295253
3.380726	0.00308853
3.359004	0.00329619
3.337283	0.00342634
3.315561	0.0035755
3.293839	0.00374368
3.272117	0.00386213
3.250395	0.00395133
3.228673	0.00404785
3.206951	0.00410196
3.185229	0.00417946
3.163507	0.00427305
3.141785	0.00437981
3.120063	0.00448217
3.098341	0.004586
3.076619	0.00468837
3.054897	0.00481413
3.033175	0.00493551
3.011453	0.00505104
2.989731	0.00515925
2.968009	0.00527332
2.946287	0.005383
2.924565	0.00548536
2.902843	0.00556579
2.881121	0.00565207
2.859399	0.00571788
2.837677	0.00581293
2.815956	0.00589921
2.794234	0.00597087
2.772512	0.00603083
2.750790	0.00608201
2.729068	0.00612149
2.707346	0.00617706
2.685624	0.00622825
2.663902	0.00627066
2.642180	0.006335
2.620458	0.0063935
2.598736	0.00645345
2.577014	0.00652365
2.555292	0.0065953
2.533570	0.0066772
2.511848	0.00671229
2.490126	0.00676933
2.468404	0.00684391
2.446682	0.00694773
2.424960	0.00703255
2.403238	0.00710713
2.381516	0.00719488
2.359794	0.00731333
2.338072	0.00739668
2.316350	0.00749174
2.294629	0.00754731
2.272907	0.00760288
2.251185	0.00765406
2.229463	0.00773595
2.207741	0.00780907
2.186019	0.00786464
2.164297	0.0078895
2.142575	0.00794215
2.120853	0.0079714
2.099131	0.00803428
2.077409	0.0081074
2.055687	0.00821123
2.033965	0.00838963
2.012243	0.00850662
1.990521	0.00859437
1.968799	0.00874792
1.947077	0.00888392
1.925355	0.00899944
1.903633	0.00919248
1.881911	0.00938112
1.860189	0.00952882
1.838467	0.00973502
1.816745	0.00997923
1.795023	0.0102088
1.773302	0.0106051
1.751580	0.0108567
1.729858	0.0113524
1.708136	0.0118979
1.686414	0.01261
1.664692	0.0133793
1.642970	0.0141528
1.621248	0.014846
1.599526	0.0155348
1.577804	0.0160393
1.556082	0.0166111
1.534360	0.0170586
1.512638	0.0173715
1.490916	0.0177064
1.469194	0.0180413
1.447472	0.0183952
1.425750	0.0187491
1.404028	0.0192492
1.382306	0.0197508
1.360584	0.0203694
1.338862	0.0211167
1.317140	0.0220672
1.295418	0.0233994
1.273696	0.0241701
1.251975	0.0247945
1.230253	0.0253122
1.208531	0.0258591
1.186809	0.0262174
1.165087	0.0266415
1.143365	0.0269954
1.121643	0.0274297
1.099921	0.0278933
1.078199	0.0283393
1.056477	0.028781
1.034755	0.0291948
1.013033	0.0296101
0.991311	0.0300079
0.969589	0.0304291
0.947867	0.0308648
0.926145	0.0313036
0.904423	0.0317715
0.882701	0.0322439
0.860979	0.0326811
0.839257	0.0331578
0.817535	0.0336653
0.795813	0.0341932
0.774091	0.0346977
0.752369	0.0352505
0.730648	0.0357711
0.708926	0.0362815
0.687204	0.0368884
0.665482	0.0374163
0.643760	0.0380027
0.622038	0.038633
0.600316	0.0391521
0.578594	0.0396873
0.556872	0.0402079
0.535150	0.0408031
0.513428	0.0413793
0.491706	0.0419438
0.469984	0.0426823
0.448262	0.0434515
0.426540	0.044152
0.404818	0.0449972
0.383096	0.0459156
0.361374	0.0469173
0.339652	0.0479527
0.317930	0.0492366
0.296208	0.0506742
0.274486	0.0525138
0.252764	0.054352
0.231042	0.0561098
0.209321	0.0580942
0.187599	0.0601006
0.165877	0.0620968
0.144155	0.0643956
0.122433	0.0666754
0.100711	0.0689567
0.078989	0.0715466
0.057267	0.0743485
0.035545	0.0774166
0.013823	0.082124
-0.007899	0.683456
-0.029621	0.691052
-0.051343	0.712252
-0.073065	0.736872
-0.094787	0.75995
-0.116509	0.782871
-0.138231	0.80604
-0.159953	0.82608
-0.181675	0.845537
-0.203397	0.862544
-0.225119	0.877311
-0.246841	0.890031
-0.268563	0.901496
-0.290285	0.911576
-0.312006	0.920434
-0.333728	0.928237
-0.355450	0.935119
-0.377172	0.941221
-0.398894	0.946718
-0.420616	0.95216
-0.442338	0.957
-0.464060	0.961393
-0.485782	0.965349
-0.507504	0.969107
-0.529226	0.972518
-0.550948	0.975751
-0.572670	0.978753
-0.594392	0.981352
-0.616114	0.983858
-0.637836	0.986261
-0.659558	0.988207
-0.681280	0.990031
-0.703002	0.991587
-0.724724	0.993263
-0.746446	0.994355
-0.768168	0.995388
-0.789890	0.996152
-0.811612	0.996892
-0.833333	0.997574
-0.855055	0.998099
-0.876777	0.998445
-0.898499	0.998788
-0.920221	0.999067
-0.941943	0.999272
-0.963665	0.999424
-0.985387	0.999567
-1.007109	0.999681
-1.028831	0.999751
-1.050553	0.99982
-1.072275	0.999854
-1.093997	0.999895
-1.115719	0.999917
-1.137441	0.999943
-1.159163	0.999962
-1.180885	0.99998
-1.202607	0.999981
-1.224329	0.999984
-1.246051	0.999987
-1.267773	0.99999
-1.289495	0.999996
-1.311217	0.999997
-1.354661	0.999999
-1.376382	1
&
25.211295	2.54105e-16
25.189573	2.6186e-16
25.167851	2.69851e-16
25.146129	2.78087e-16
25.124407	2.86573e-16
25.102685	2.95319e-16
25.080963	3.04331e-16
25.059241	3.13618e-16
25.037519	3.23189e-16
25.015797	3.33051e-16
24.994075	3.43215e-16
24.972353	3.53688e-16
24.950631	3.6448e-16
24.928909	3.75602e-16
24.907187	3.87064e-16
24.885465	3.98874e-16
24.863743	4.11045e-16
24.842021	4.23587e-16
24.820300	4.36512e-16
24.798578	4.49831e-16
24.776856	4.63556e-16
24.755134	4.77699e-16
24.733412	4.92274e-16
24.711690	5.07294e-16
24.689968	5.22771e-16
24.668246	5.38721e-16
24.646524	5.55157e-16
24.624802	5.72094e-16
24.603080	5.89548e-16
24.581358	6.07534e-16
24.559636	6.26068e-16
24.537914	6.45168e-16
24.516192	6.6485e-16
24.494470	6.85132e-16
24.472748	7.06032e-16
24.451026	7.2757e-16
24.429304	7.49765e-16
24.407582	7.72636e-16
24.385860	7.96205e-16
24.364138	8.20492e-16
24.342416	8.4552e-16
24.320694	8.71311e-16
24.298973	8.97888e-16
24.277251	9.25276e-16
24.255529	9.53498e-16
24.233807	9.82581e-16
24.212085	1.01255e-15
24.190363	1.04343e-15
24.168641	1.07526e-15
24.146919	1.10805e-15
24.125197	1.14185e-15
24.103475	1.17667e-15
24.081753	1.21256e-15
24.060031	1.24954e-15
24.038309	1.28765e-15
24.016587	1.32692e-15
23.994865	1.36739e-15
23.973143	1.40909e-15
23.951421	1.45206e-15
23.929699	1.49634e-15
23.907977	1.54197e-15
23.886255	1.58899e-15
23.864533	1.63745e-15
23.842811	1.68738e-15
23.821089	1.73883e-15
23.799367	1.79185e-15
23.777646	1.84649e-15
23.755924	1.90279e-15
23.734202	1.96081e-15
23.712480	2.0206e-15
23.690758	2.08221e-15
23.669036	2.1457e-15
23.647314	2.21112e-15
23.625592	2.27853e-15
23.603870	2.348e-15
23.582148	2.41959e-15
23.560426	2.49336e-15
23.538704	2.56937e-15
23.516982	2.64771e-15
23.495260	2.72843e-15
23.473538	2.81161e-15
23.451816	2.89732e-15
23.430094	2.98564e-15
23.408372	3.07666e-15
23.386650	3.17045e-15
23.364928	3.2671e-15
23.343206	3.36669e-15
23.321484	3.46932e-15
23.299762	3.57507e-15
23.278040	3.68405e-15
23.256319	3.79634e-15
23.234597	3.91206e-15
23.212875	4.0313e-15
23.191153	4.15418e-15
23.169431	4.28079e-15
23.147709	4.41127e-15
23.125987	4.54572e-15
23.104265	4.68426e-15
23.082543	4.82703e-15
23.060821	4.97415e-15
23.039099	5.12574e-15
23.017377	5.28196e-15
22.995655	5.44293e-15
22.973933	5.60881e-15
22.952211	5.77973e-15
22.930489	5.95587e-15
22.908767	6.13737e-15
22.887045	6.32439e-15
22.865323	6.51712e-15
22.843601	6.71571e-15
22.821879	6.92035e-15
22.800157	7.13123e-15
22.778435	7.34853e-15
22.756713	7.57244e-15
22.734992	7.80317e-15
22.713270	8.04093e-15
22.691548	8.28593e-15
22.669826	8.5384e-15
22.648104	8.79855e-15
22.626382	9.06662e-15
22.604660	9.34285e-15
22.582938	9.6275e-15
22.561216	9.92081e-15
22.539494	1.02231e-14
22.517772	1.05345e-14
22.496050	1.08554e-14
22.474328	1.11861e-14
22.452606	1.15269e-14
22.430884	1.18781e-14
22.409162	1.22399e-14
22.387440	1.26128e-14
22.365718	1.2997e-14
22.343996	1.33929e-14
22.322274	1.38008e-14
22.300552	1.42212e-14
22.278830	1.46544e-14
22.257108	1.51007e-14
22.235386	1.55607e-14
22.213665	1.60346e-14
22.191943	1.6523e-14
22.170221	1.70262e-14
22.148499	1.75448e-14
22.126777	1.80792e-14
22.105055	1.86298e-14
22.083333	1.91971e-14
22.061611	1.97818e-14
22.039889	2.03842e-14
22.018167	2.1005e-14
21.996445	2.16446e-14
21.974723	2.23038e-14
21.953001	2.2983e-14
21.931279	2.36828e-14
21.909557	2.4404e-14
21.887835	2.51471e-14
21.866113	2.59128e-14
21.844391	2.67019e-14
21.822669	2.75149e-14
21.800947	2.83527e-14
21.779225	2.92159e-14
21.757503	3.01055e-14
21.735781	3.10221e-14
21.714059	3.19666e-14
21.692338	3.29398e-14
21.670616	3.39427e-14
21.648894	3.49761e-14
21.627172	3.60409e-14
21.605450	3.71381e-14
21.583728	3.82686e-14
21.562006	3.94336e-14
21.540284	4.06341e-14
21.518562	4.1871e-14
21.496840	4.31456e-14
21.475118	4.44589e-14
21.453396	4.58122e-14
21.431674	4.72067e-14
21.409952	4.86436e-14
21.388230	5.01242e-14
21.366508	5.16498e-14
21.344786	5.32219e-14
21.323064	5.48417e-14
21.301342	5.65109e-14
21.279620	5.82308e-14
21.257898	6.0003e-14
21.236176	6.18291e-14
21.214454	6.37108e-14
21.192732	6.56497e-14
21.171010	6.76475e-14
21.149289	6.97061e-14
21.127567	7.18273e-14
21.105845	7.40131e-14
21.084123	7.62653e-14
21.062401	7.8586e-14
21.040679	8.09772e-14
21.018957	8.34412e-14
20.997235	8.59801e-14
20.975513	8.85962e-14
20.953791	9.12918e-14
20.932069	9.40695e-14
20.910347	9.69315e-14
20.888625	9.98806e-14
20.866903	1.02919e-13
20.845181	1.06051e-13
20.823459	1.09277e-13
20.801737	1.12601e-13
20.780015	1.16027e-13
20.758293	1.19556e-13
20.736571	1.23193e-13
20.714849	1.26941e-13
20.693127	1.30802e-13
20.671405	1.34781e-13
20.649683	1.38881e-13
20.627962	1.43105e-13
20.606240	1.47458e-13
20.584518	1.51943e-13
20.562796	1.56564e-13
20.541074	1.61326e-13
20.519352	1.66233e-13
20.497630	1.71289e-13
20.475908	1.76498e-13
20.454186	1.81866e-13
20.432464	1.87397e-13
20.410742	1.93095e-13
20.389020	1.98968e-13
20.367298	2.05018e-13
20.345576	2.11252e-13
20.323854	2.17676e-13
20.302132	2.24295e-13
20.280410	2.31116e-13
20.258688	2.38143e-13
20.236966	2.45384e-13
20.215244	2.52845e-13
20.193522	2.60533e-13
20.171800	2.68454e-13
20.150078	2.76616e-13
20.128356	2.85026e-13
20.106635	2.93691e-13
20.084913	3.0262e-13
20.063191	3.1182e-13
20.041469	3.21299e-13
20.019747	3.31066e-13
19.998025	3.4113e-13
19.976303	3.515e-13
19.954581	3.62185e-13
19.932859	3.73194e-13
19.911137	3.84537e-13
19.889415	3.96226e-13
19.867693	4.08269e-13
19.845971	4.20678e-13
19.824249	4.33464e-13
19.802527	4.46638e-13
19.780805	4.60212e-13
19.759083	4.74199e-13
19.737361	4.8861e-13
19.715639	5.03459e-13
19.693917	5.18758e-13
19.672195	5.34523e-13
19.650473	5.50766e-13
19.628751	5.67502e-13
19.607029	5.84747e-13
19.585308	6.02515e-13
19.563586	6.20822e-13
19.541864	6.39686e-13
19.520142	6.59122e-13
19.498420	6.79148e-13
19.476698	6.99782e-13
19.454976	7.21043e-13
19.433254	7.42949e-13
19.411532	7.6552e-13
19.389810	7.88776e-13
19.368088	8.12738e-13
19.346366	8.37428e-13
19.324644	8.62867e-13
19.302922	8.89078e-13
19.281200	9.16084e-13
19.259478	9.43911e-13
19.237756	9.72582e-13
19.216034	1.00212e-12
19.194312	1.03256e-12
19.172590	1.06392e-12
19.150868	1.09623e-12
19.129146	1.12953e-12
19.107424	1.16383e-12
19.085702	1.19918e-12
19.063981	1.23559e-12
19.042259	1.27312e-12
19.020537	1.31178e-12
18.998815	1.35161e-12
18.977093	1.39266e-12
18.955371	1.43494e-12
18.933649	1.47851e-12
18.911927	1.52341e-12
18.890205	1.56966e-12
18.868483	1.61732e-12
18.846761	1.66642e-12
18.825039	1.71702e-12
18.803317	1.76915e-12
18.781595	1.82285e-12
18.759873	1.87819e-12
18.738151	1.93521e-12
18.716429	1.99396e-12
18.694707	2.05448e-12
18.672985	2.11685e-12
18.651263	2.1811e-12
18.629541	2.24731e-12
18.607819	2.31552e-12
18.586097	2.3858e-12
18.564375	2.45821e-12
18.542654	2.53282e-12
18.520932	2.60969e-12
18.499210	2.68889e-12
18.477488	2.77049e-12
18.455766	2.85457e-12
18.434044	2.9412e-12
18.412322	3.03045e-12
18.390600	3.12241e-12
18.368878	3.21715e-12
18.347156	3.31477e-12
18.325434	3.41535e-12
18.303712	3.51898e-12
18.281990	3.62574e-12
18.260268	3.73575e-12
18.238546	3.84909e-12
18.216824	3.96586e-12
18.195102	4.08618e-12
18.173380	4.21014e-12
18.151658	4.33785e-12
18.129936	4.46944e-12
18.108214	4.60502e-12
18.086492	4.7447e-12
18.064770	4.88862e-12
18.043048	5.0369e-12
18.021327	5.18967e-12
17.999605	5.34707e-12
17.977883	5.50925e-12
17.956161	5.67633e-12
17.934439	5.84848e-12
17.912717	6.02584e-12
17.890995	6.20858e-12
17.869273	6.39685e-12
17.847551	6.59083e-12
17.825829	6.79068e-12
17.804107	6.99659e-12
17.782385	7.20873e-12
17.760663	7.42731e-12
17.738941	7.6525e-12
17.717219	7.88451e-12
17.695497	8.12355e-12
17.673775	8.36983e-12
17.652053	8.62357e-12
17.630331	8.88499e-12
17.608609	9.15433e-12
17.586887	9.43183e-12
17.565165	9.71773e-12
17.543443	1.00123e-11
17.521721	1.03158e-11
17.500000	1.06284e-11
17.478278	1.09506e-11
17.456556	1.12824e-11
17.434834	1.16244e-11
17.413112	1.19767e-11
17.391390	1.23396e-11
17.369668	1.27136e-11
17.347946	1.30988e-11
17.326224	1.34957e-11
17.304502	1.39047e-11
17.282780	1.4326e-11
17.261058	1.47601e-11
17.239336	1.52073e-11
17.217614	1.5668e-11
17.195892	1.61427e-11
17.174170	1.66318e-11
17.152448	1.71356e-11
17.130726	1.76547e-11
17.109004	1.81895e-11
17.087282	1.87405e-11
17.065560	1.93082e-11
17.043838	1.9893e-11
17.022116	2.04955e-11
17.000394	2.11163e-11
16.978673	2.17559e-11
16.956951	2.24148e-11
16.935229	2.30936e-11
16.913507	2.37929e-11
16.891785	2.45135e-11
16.870063	2.52558e-11
16.848341	2.60205e-11
16.826619	2.68084e-11
16.804897	2.76202e-11
16.783175	2.84564e-11
16.761453	2.9318e-11
16.739731	3.02056e-11
16.718009	3.11201e-11
16.696287	3.20622e-11
16.674565	3.30328e-11
16.652843	3.40328e-11
16.631121	3.5063e-11
16.609399	3.61243e-11
16.587677	3.72178e-11
16.565955	3.83443e-11
16.544233	3.95048e-11
16.522511	4.07005e-11
16.500789	4.19322e-11
16.479067	4.32012e-11
16.457345	4.45086e-11
16.435624	4.58555e-11
16.413902	4.72431e-11
16.392180	4.86726e-11
16.370458	5.01454e-11
16.348736	5.16626e-11
16.327014	5.32257e-11
16.305292	5.4836e-11
16.283570	5.6495e-11
16.261848	5.82041e-11
16.240126	5.99649e-11
16.218404	6.17789e-11
16.196682	6.36476e-11
16.174960	6.55728e-11
16.153238	6.75562e-11
16.131516	6.95995e-11
16.109794	7.17045e-11
16.088072	7.38732e-11
16.066350	7.61073e-11
16.044628	7.84089e-11
16.022906	8.078e-11
16.001184	8.32227e-11
15.979462	8.57392e-11
15.957740	8.83317e-11
15.936018	9.10024e-11
15.914297	9.37539e-11
15.892575	9.65883e-11
15.870853	9.95084e-11
15.849131	1.02517e-10
15.827409	1.05616e-10
15.805687	1.08808e-10
15.783965	1.12097e-10
15.762243	1.15486e-10
15.740521	1.18976e-10
15.718799	1.22572e-10
15.697077	1.26277e-10
15.675355	1.30093e-10
15.653633	1.34024e-10
15.631911	1.38075e-10
15.610189	1.42247e-10
15.588467	1.46545e-10
15.566745	1.50973e-10
15.545023	1.55535e-10
15.523301	1.60234e-10
15.501579	1.65075e-10
15.479857	1.70062e-10
15.458135	1.75199e-10
15.436413	1.80492e-10
15.414691	1.85944e-10
15.392970	1.9156e-10
15.371248	1.97346e-10
15.349526	2.03307e-10
15.327804	2.09447e-10
15.306082	2.15772e-10
15.284360	2.22288e-10
15.262638	2.29001e-10
15.240916	2.35916e-10
15.219194	2.4304e-10
15.197472	2.50378e-10
15.175750	2.57938e-10
15.154028	2.65725e-10
15.132306	2.73747e-10
15.110584	2.82012e-10
15.088862	2.90525e-10
15.067140	2.99295e-10
15.045418	3.08329e-10
15.023696	3.17635e-10
15.001974	3.27222e-10
14.980252	3.37098e-10
14.958530	3.47272e-10
14.936808	3.57752e-10
14.915086	3.68547e-10
14.893364	3.79668e-10
14.871643	3.91124e-10
14.849921	4.02926e-10
14.828199	4.15083e-10
14.806477	4.27606e-10
14.784755	4.40506e-10
14.763033	4.53795e-10
14.741311	4.67484e-10
14.719589	4.81585e-10
14.697867	4.96111e-10
14.676145	5.11074e-10
14.654423	5.26488e-10
14.632701	5.42366e-10
14.610979	5.58723e-10
14.589257	5.75571e-10
14.567535	5.92927e-10
14.545813	6.10806e-10
14.524091	6.29222e-10
14.502369	6.48193e-10
14.480647	6.67735e-10
14.458925	6.87865e-10
14.437203	7.08601e-10
14.415481	7.29961e-10
14.393759	7.51964e-10
14.372037	7.74629e-10
14.350316	7.97976e-10
14.328594	8.22025e-10
14.306872	8.46798e-10
14.285150	8.72316e-10
14.263428	8.98602e-10
14.241706	9.25679e-10
14.219984	9.5357e-10
14.198262	9.823e-10
14.176540	1.01189e-09
14.154818	1.04238e-09
14.133096	1.07378e-09
14.111374	1.10612e-09
14.089652	1.13944e-09
14.067930	1.17376e-09
14.046208	1.20911e-09
14.024486	1.24552e-09
14.002764	1.28303e-09
13.981042	1.32167e-09
13.959320	1.36147e-09
13.937598	1.40246e-09
13.915876	1.44468e-09
13.894154	1.48818e-09
13.872432	1.53298e-09
13.850710	1.57913e-09
13.828989	1.62666e-09
13.807267	1.67562e-09
13.785545	1.72606e-09
13.763823	1.77801e-09
13.742101	1.83151e-09
13.720379	1.88663e-09
13.698657	1.9434e-09
13.676935	2.00188e-09
13.655213	2.06211e-09
13.633491	2.12415e-09
13.611769	2.18805e-09
13.590047	2.25388e-09
13.568325	2.32168e-09
13.546603	2.39151e-09
13.524881	2.46344e-09
13.503159	2.53753e-09
13.481437	2.61384e-09
13.459715	2.69245e-09
13.437993	2.77341e-09
13.416271	2.8568e-09
13.394549	2.9427e-09
13.372827	3.03117e-09
13.351105	3.1223e-09
13.329383	3.21616e-09
13.307662	3.31283e-09
13.285940	3.41241e-09
13.264218	3.51497e-09
13.242496	3.62061e-09
13.220774	3.72942e-09
13.199052	3.84149e-09
13.177330	3.95692e-09
13.155608	4.07581e-09
13.133886	4.19827e-09
13.112164	4.32439e-09
13.090442	4.4543e-09
13.068720	4.5881e-09
13.046998	4.72591e-09
13.025276	4.86786e-09
13.003554	5.01405e-09
12.981832	5.16463e-09
12.960110	5.31972e-09
12.938388	5.47945e-09
12.916666	5.64397e-09
12.894944	5.81342e-09
12.873222	5.98795e-09
12.851500	6.1677e-09
12.829778	6.35284e-09
12.808056	6.54352e-09
12.786335	6.73991e-09
12.764613	6.94218e-09
12.742891	7.1505e-09
12.721169	7.36506e-09
12.699447	7.58605e-09
12.677725	7.81365e-09
12.656003	8.04806e-09
12.634281	8.28949e-09
12.612559	8.53815e-09
12.590837	8.79424e-09
12.569115	9.058e-09
12.547393	9.32964e-09
12.525671	9.60942e-09
12.503949	9.89756e-09
12.482227	1.01943e-08
12.460505	1.05e-08
12.438783	1.08147e-08
12.417061	1.11389e-08
12.395339	1.14728e-08
12.373617	1.18167e-08
12.351895	1.21708e-08
12.330173	1.25355e-08
12.308451	1.29112e-08
12.286729	1.3298e-08
12.265007	1.36965e-08
12.243286	1.41068e-08
12.221564	1.45294e-08
12.199842	1.49646e-08
12.178120	1.54128e-08
12.156398	1.58744e-08
12.134676	1.63498e-08
12.112954	1.68394e-08
12.091232	1.73436e-08
12.069510	1.78628e-08
12.047788	1.83976e-08
12.026066	1.89483e-08
12.004344	1.95155e-08
11.982622	2.00996e-08
11.960900	2.07011e-08
11.939178	2.13206e-08
11.917456	2.19586e-08
11.895734	2.26156e-08
11.874012	2.32922e-08
11.852290	2.3989e-08
11.830568	2.47066e-08
11.808846	2.54455e-08
11.787124	2.62065e-08
11.765402	2.69903e-08
11.743680	2.77973e-08
11.721959	2.86285e-08
11.700237	2.94844e-08
11.678515	3.03658e-08
11.656793	3.12735e-08
11.635071	3.22082e-08
11.613349	3.31708e-08
11.591627	3.41621e-08
11.569905	3.51829e-08
11.548183	3.62341e-08
11.526461	3.73166e-08
11.504739	3.84314e-08
11.483017	3.95793e-08
11.461295	4.07615e-08
11.439573	4.19788e-08
11.417851	4.32324e-08
11.396129	4.45232e-08
11.374407	4.58525e-08
11.352685	4.72214e-08
11.330963	4.8631e-08
11.309241	5.00825e-08
11.287519	5.15772e-08
11.265797	5.31164e-08
11.244075	5.47013e-08
11.222353	5.63334e-08
11.200632	5.8014e-08
11.178910	5.97446e-08
11.157188	6.15266e-08
11.135466	6.33615e-08
11.113744	6.52511e-08
11.092022	6.71967e-08
11.070300	6.92002e-08
11.048578	7.12632e-08
11.026856	7.33875e-08
11.005134	7.55748e-08
10.983412	7.78272e-08
10.961690	8.01464e-08
10.939968	8.25345e-08
10.918246	8.49934e-08
10.896524	8.75254e-08
10.874802	9.01325e-08
10.853080	9.28169e-08
10.831358	9.55811e-08
10.809636	9.84272e-08
10.787914	1.01358e-07
10.766192	1.04375e-07
10.744470	1.07482e-07
10.722748	1.10681e-07
10.701026	1.13975e-07
10.679305	1.17367e-07
10.657583	1.20859e-07
10.635861	1.24454e-07
10.614139	1.28156e-07
10.592417	1.31968e-07
10.570695	1.35893e-07
10.548973	1.39934e-07
10.527251	1.44095e-07
10.505529	1.48378e-07
10.483807	1.52789e-07
10.462085	1.5733e-07
10.440363	1.62006e-07
10.418641	1.6682e-07
10.396919	1.71776e-07
10.375197	1.76879e-07
10.353475	1.82133e-07
10.331753	1.87542e-07
10.310031	1.93112e-07
10.288309	1.98846e-07
10.266587	2.04749e-07
10.244865	2.10827e-07
10.223143	2.17085e-07
10.201421	2.23527e-07
10.179699	2.3016e-07
10.157978	2.36989e-07
10.136256	2.44019e-07
10.114534	2.51257e-07
10.092812	2.58708e-07
10.071090	2.6638e-07
10.049368	2.74278e-07
10.027646	2.82409e-07
10.005924	2.9078e-07
9.984202	2.99398e-07
9.962480	3.0827e-07
9.940758	3.17403e-07
9.919036	3.26806e-07
9.897314	3.36486e-07
9.875592	3.46451e-07
9.853870	3.5671e-07
9.832148	3.67272e-07
9.810426	3.78144e-07
9.788704	3.89336e-07
9.766982	4.00858e-07
9.745260	4.12719e-07
9.723538	4.2493e-07
9.701816	4.375e-07
9.680094	4.50439e-07
9.658372	4.63759e-07
9.636651	4.77471e-07
9.614929	4.91586e-07
9.593207	5.06116e-07
9.571485	5.21073e-07
9.549763	5.3647e-07
9.528041	5.52319e-07
9.506319	5.68634e-07
9.484597	5.85428e-07
9.462875	6.02715e-07
9.441153	6.20509e-07
9.419431	6.38826e-07
9.397709	6.57681e-07
9.375987	6.77088e-07
9.354265	6.97065e-07
9.332543	7.17627e-07
9.310821	7.38793e-07
9.289099	7.60579e-07
9.267377	7.83003e-07
9.245655	8.06085e-07
9.223933	8.29842e-07
9.202211	8.54296e-07
9.180489	8.79465e-07
9.158767	9.05372e-07
9.137045	9.32036e-07
9.115324	9.59481e-07
9.093602	9.87728e-07
9.071880	1.0168e-06
9.050158	1.04673e-06
9.028436	1.07752e-06
9.006714	1.10922e-06
8.984992	1.14185e-06
8.963270	1.17542e-06
8.941548	1.20998e-06
8.919826	1.24555e-06
8.898104	1.28215e-06
8.876382	1.31983e-06
8.854660	1.3586e-06
8.832938	1.3985e-06
8.811216	1.43957e-06
8.789494	1.48183e-06
8.767772	1.52533e-06
8.746050	1.57009e-06
8.724328	1.61616e-06
8.702606	1.66356e-06
8.680884	1.71235e-06
8.659162	1.76256e-06
8.637440	1.81422e-06
8.615718	1.8674e-06
8.593997	1.92211e-06
8.572275	1.97842e-06
8.550553	2.03636e-06
8.528831	2.09599e-06
8.507109	2.15734e-06
8.485387	2.22048e-06
8.463665	2.28545e-06
8.441943	2.35231e-06
8.420221	2.4211e-06
8.398499	2.49189e-06
8.376777	2.56473e-06
8.355055	2.63968e-06
8.333333	2.71681e-06
8.311611	2.79616e-06
8.289889	2.87782e-06
8.268167	2.96183e-06
8.246445	3.04828e-06
8.224723	3.13722e-06
8.203001	3.22874e-06
8.181279	3.3229e-06
8.159557	3.41978e-06
8.137835	3.51946e-06
8.116113	3.62201e-06
8.094391	3.72753e-06
8.072670	3.83608e-06
8.050948	3.94777e-06
8.029226	4.06268e-06
8.007504	4.18089e-06
7.985782	4.30252e-06
7.964060	4.42764e-06
7.942338	4.55636e-06
7.920616	4.68878e-06
7.898894	4.82502e-06
7.877172	4.96516e-06
7.855450	5.10934e-06
7.833728	5.25765e-06
7.812006	5.41022e-06
7.790284	5.56717e-06
7.768562	5.72861e-06
7.746840	5.89469e-06
7.725118	6.06552e-06
7.703396	6.24125e-06
7.681674	6.42201e-06
7.659952	6.60794e-06
7.638230	6.79918e-06
7.616508	6.99589e-06
7.594786	7.19823e-06
7.573064	7.40634e-06
7.551342	7.62039e-06
7.529621	7.84055e-06
7.507899	8.06698e-06
7.486177	8.29987e-06
7.464455	8.53939e-06
7.442733	8.78573e-06
7.421011	9.03908e-06
7.399289	9.29963e-06
7.377567	9.56759e-06
7.355845	9.84316e-06
7.334123	1.01266e-05
7.312401	1.0418e-05
7.290679	1.07177e-05
7.268957	1.10259e-05
7.247235	1.13428e-05
7.225513	1.16687e-05
7.203791	1.20038e-05
7.182069	1.23484e-05
7.160347	1.27027e-05
7.138625	1.3067e-05
7.116903	1.34417e-05
7.095181	1.38268e-05
7.073459	1.42228e-05
7.051737	1.463e-05
7.030015	1.50487e-05
7.008294	1.54791e-05
6.986572	1.59216e-05
6.964850	1.63765e-05
6.943128	1.68442e-05
6.921406	1.7325e-05
6.899684	1.78193e-05
6.877962	1.83274e-05
6.856240	1.88497e-05
6.834518	1.93866e-05
6.812796	1.99386e-05
6.791074	2.05059e-05
6.769352	2.1089e-05
6.747630	2.16884e-05
6.725908	2.23045e-05
6.704186	2.29377e-05
6.682464	2.35885e-05
6.660742	2.42574e-05
6.639020	2.49448e-05
6.617298	2.56513e-05
6.595576	2.63773e-05
6.573854	2.71235e-05
6.552132	2.78902e-05
6.530410	2.86781e-05
6.508688	2.94877e-05
6.486967	3.03196e-05
6.465245	3.11744e-05
6.443523	3.20528e-05
6.421801	3.29552e-05
6.400079	3.38823e-05
6.378357	3.48349e-05
6.356635	3.58136e-05
6.334913	3.68189e-05
6.313191	3.78518e-05
6.291469	3.89128e-05
6.269747	4.00026e-05
6.248025	4.11221e-05
6.226303	4.22721e-05
6.204581	4.34532e-05
6.182859	4.46663e-05
6.161137	4.59122e-05
6.139415	4.71917e-05
6.117693	4.85058e-05
6.095971	4.98553e-05
6.074249	5.1241e-05
6.052527	5.26639e-05
6.030805	5.4125e-05
6.009083	5.56252e-05
5.987361	5.71655e-05
5.965640	5.87468e-05
5.943918	6.03703e-05
5.922196	6.20368e-05
5.900474	6.37476e-05
5.878752	6.55037e-05
5.857030	6.73063e-05
5.835308	6.91563e-05
5.813586	7.10551e-05
5.791864	7.30037e-05
5.770142	7.50034e-05
5.748420	7.70554e-05
5.726698	7.9161e-05
5.704976	8.13213e-05
5.683254	8.35378e-05
5.661532	8.58118e-05
5.639810	8.81445e-05
5.618088	9.05373e-05
5.596366	9.29917e-05
5.574644	9.5509e-05
5.552922	9.80907e-05
5.531200	0.000100738
5.509478	0.000103453
5.487756	0.000106237
5.466034	0.000109091
5.444313	0.000112016
5.422591	0.000115016
5.400869	0.00011809
5.379147	0.000121241
5.357425	0.00012447
5.335703	0.000127779
5.313981	0.000131169
5.292259	0.000134642
5.270537	0.000138201
5.248815	0.000141846
5.227093	0.000145579
5.205371	0.000149401
5.183649	0.000153316
5.161927	0.000157324
5.140205	0.000161426
5.118483	0.000165626
5.096761	0.000169924
5.075039	0.000174322
5.053317	0.000178821
5.031595	0.000183424
5.009873	0.000188132
4.988151	0.000192946
4.966429	0.000197869
4.944707	0.000202901
4.922986	0.000208044
4.901264	0.0002133
4.879542	0.000218669
4.857820	0.000224153
4.836098	0.000229754
4.814376	0.000235472
4.792654	0.000241308
4.770932	0.000247263
4.749210	0.000253338
4.727488	0.000259534
4.705766	0.00026585
4.684044	0.000272287
4.662322	0.000278845
4.640600	0.000285523
4.618878	0.000292322
4.597156	0.000299239
4.575434	0.000306275
4.553712	0.000313427
4.531990	0.000320693
4.510268	0.000328071
4.488546	0.000335558
4.466824	0.000343151
4.445102	0.000350844
4.423380	0.000358633
4.401659	0.000366513
4.379937	0.000374475
4.358215	0.000382513
4.336493	0.000390616
4.314771	0.000398775
4.293049	0.000406975
4.271327	0.000415203
4.249605	0.000423442
4.227883	0.000431671
4.206161	0.000439867
4.184439	0.000448002
4.162717	0.000456042
4.140995	0.000463946
4.119273	0.000471664
4.097551	0.000479132
4.075829	0.000486265
4.054107	0.00049295
4.032385	0.00049901
4.010663	0.000504143
&
```
