## Supplementary material for "All-at-once RNA folding with 3D motif prediction framed by evolutionary information": RF01261_snR82.power

```
# Power analysis of given structure
#
# Powertype = SINGLE SUBSTITUTIONS
# covary left_pos right_pos substitutions power
#----------------------------------------------------------------
3		203		0		0.00
4		202		0		0.00
5		201		0		0.00
6		199		0		0.00
7		198		0		0.00
8		197		0		0.00
9		196		0		0.00
16		189		0		0.00
17		188		0		0.00
18		187		0		0.00
19		186		0		0.00
20		185		0		0.00
24		181		0		0.00
25		180		0		0.00
26		179		0		0.00
27		178		1		0.00
32		163		2		0.00
33		162		2		0.00
34		161		2		0.00
35		160		1		0.00
36		159		2		0.00
37		158		2		0.00
38		157		0		0.00
39		156		2		0.00
40		155		2		0.00
41		154		2		0.00
44		152		0		0.00
45		151		2		0.00
46		150		0		0.00
47		145		1		0.00
48		144		1		0.00
49		143		2		0.00
50		142		0		0.00
51		141		3		0.02
52		140		3		0.02
54		138		2		0.00
55		137		2		0.00
60		125		4		0.07
61		124		1		0.00
62		123		3		0.02
63		122		3		0.02
66		119		3		0.02
67		118		3		0.02
68		117		4		0.07
69		116		4		0.07
70		115		2		0.00
71		114		3		0.02
77		108		2		0.00
78		107		1		0.00
79		106		1		0.00
86		102		2		0.00
87		101		2		0.00
88		100		1		0.00
89		99		2		0.00
90		98		0		0.00
91		97		0		0.00
92		96		0		0.00
223		288		2		0.00
224		287		4		0.07
225		286		0		0.00
226		285		0		0.00
227		284		0		0.00
228		283		2		0.00
240		273		0		0.00
241		272		0		0.00
242		271		1		0.00
244		264		0		0.00
245		263		1		0.00
246		262		0		0.00
247		261		0		0.00
248		260		0		0.00
250		258		1		0.00
#
# BPAIRS 72
# avg substitutions per BP 1.2
# BPAIRS expected to covary 0.4 +/- 0.6
# BPAIRS observed to covary 0
#
```
