## Supplementary material for "All-at-once RNA folding with 3D motif prediction framed by evolutionary information": RF01261_snR82.surv

```
1.094911	0.0138889
0.741355	0.0416667
0.522488	0.0555556
0.455144	0.0694444
0.370964	0.0833333
0.303620	0.0972222
0.101588	0.111111
-0.016264	0.708333
-0.033100	0.722222
-0.049936	0.736111
-0.066772	0.75
-0.083608	0.763889
-0.100444	0.791667
-0.167788	0.805556
-0.184624	0.819444
-0.201460	0.833333
-0.251967	0.847222
-0.268803	0.861111
-0.302475	0.875
-0.386655	0.902778
-0.420327	0.916667
-0.487671	0.930556
-0.521343	0.944444
-0.538179	0.958333
-0.555015	0.986111
-0.622359	1
&
5.573282	2.75915e-05
5.051366	5.51831e-05
4.209567	8.27746e-05
4.159059	0.000110366
3.923356	0.000137958
3.704488	0.000165549
3.653980	0.000193141
3.603472	0.000248324
3.586636	0.000331098
3.569800	0.000413873
3.552964	0.000441465
3.519292	0.000469056
3.502456	0.000496648
3.468784	0.000551831
3.401440	0.000579422
3.350932	0.000855338
3.300424	0.000965704
3.283588	0.000993295
3.266752	0.00121403
3.233080	0.00148994
3.216244	0.0016279
3.199408	0.00173827
3.182572	0.00226251
3.165736	0.00237287
3.132065	0.00240046
3.115229	0.00248324
3.098393	0.00270397
3.081557	0.00297989
3.064721	0.00309025
3.047885	0.00320062
3.014213	0.00328339
2.997377	0.00342135
2.980541	0.00394559
2.963705	0.00397318
2.946869	0.00400077
2.879525	0.00402836
2.862689	0.00427669
2.845853	0.00435946
2.829017	0.00438705
2.812181	0.00441465
2.744837	0.00446983
2.677493	0.00449742
2.660657	0.00458019
2.610149	0.00460779
2.576477	0.00469056
2.509133	0.00471815
2.492297	0.00474574
2.441789	0.00482852
2.391281	0.00507684
2.374445	0.00513203
2.340773	0.00515962
2.307101	0.00535276
2.273430	0.00538035
2.256594	0.00551831
2.239758	0.0055459
2.189250	0.00560108
2.172414	0.00565626
2.138742	0.00568386
2.037726	0.00571145
2.020890	0.00573904
2.004054	0.00582181
1.987218	0.00584941
1.936710	0.005877
1.903038	0.00590459
1.869366	0.00593218
1.785186	0.00604255
1.768350	0.00609773
1.701006	0.00637364
1.667334	0.0065116
1.650498	0.00678752
1.633662	0.00695307
1.616826	0.00711862
1.599990	0.00767045
1.583154	0.007836
1.566318	0.00836024
1.549482	0.00849819
1.532646	0.00866374
1.515810	0.00896725
1.498974	0.00924316
1.482138	0.00957426
1.465302	0.00979499
1.448467	0.00993295
1.431631	0.010402
1.414795	0.01054
1.397959	0.0108711
1.381123	0.0112022
1.364287	0.0113125
1.347451	0.0115333
1.330615	0.0115884
1.296943	0.011754
1.280107	0.0118368
1.229599	0.011892
1.212763	0.0121403
1.195927	0.0122782
1.179091	0.0125266
1.162255	0.0127749
1.145419	0.0129404
1.128583	0.0130508
1.111747	0.0131888
1.094911	0.0137958
1.078075	0.0138234
1.061239	0.013851
1.044403	0.0138785
1.027567	0.0139889
1.010731	0.0140717
0.993895	0.0141545
0.977059	0.0142924
0.960223	0.0144028
0.943387	0.0145959
0.926551	0.0148167
0.909715	0.0151202
0.892879	0.0152029
0.876043	0.0153409
0.859207	0.0153685
0.842371	0.0156168
0.825535	0.0156444
0.808699	0.0157548
0.791863	0.0157824
0.775027	0.0161135
0.758191	0.016279
0.741355	0.0166929
0.724519	0.0169136
0.707683	0.0171619
0.690847	0.0175206
0.674011	0.0176586
0.657175	0.0182104
0.640339	0.0186243
0.623503	0.0190382
0.606667	0.019452
0.589832	0.0201142
0.572996	0.0204729
0.556160	0.0212455
0.539324	0.021549
0.522488	0.0219077
0.505652	0.0223491
0.488816	0.0228182
0.471980	0.0231493
0.455144	0.0233976
0.438308	0.0237287
0.421472	0.0240874
0.404636	0.0243081
0.387800	0.0248324
0.370964	0.0252463
0.354128	0.0254118
0.337292	0.026681
0.320456	0.0272328
0.303620	0.0285021
0.286784	0.0294678
0.269948	0.0305714
0.253112	0.0315647
0.236276	0.0321441
0.219440	0.0335789
0.202604	0.0346274
0.185768	0.0356483
0.168932	0.0366416
0.152096	0.0376349
0.135260	0.0385454
0.118424	0.0395387
0.101588	0.040532
0.084752	0.0414701
0.067916	0.0421599
0.051080	0.0433187
0.034244	0.0445603
0.017408	0.0455812
0.000572	0.046878
-0.016264	0.855751
-0.033100	0.857766
-0.049936	0.860552
-0.066772	0.863339
-0.083608	0.867947
-0.100444	0.874017
-0.117280	0.879894
-0.134116	0.886516
-0.150952	0.892421
-0.167788	0.899512
-0.184624	0.906023
-0.201460	0.910741
-0.218296	0.918219
-0.235132	0.925172
-0.251967	0.932704
-0.268803	0.938526
-0.285639	0.945452
-0.302475	0.950997
-0.319311	0.955936
-0.336147	0.959744
-0.352983	0.963276
-0.369819	0.966587
-0.386655	0.968932
-0.403491	0.971801
-0.420327	0.974919
-0.437163	0.977182
-0.453999	0.978975
-0.470835	0.981017
-0.487671	0.982673
-0.504507	0.983638
-0.521343	0.985459
-0.538179	0.986839
-0.555015	0.988991
-0.571851	0.989819
-0.588687	0.99084
-0.605523	0.991998
-0.622359	0.993047
-0.639195	0.994261
-0.656031	0.994923
-0.672867	0.995309
-0.689703	0.995944
-0.706539	0.996882
-0.723375	0.997544
-0.740211	0.998041
-0.757047	0.998345
-0.773883	0.998676
-0.790719	0.998786
-0.807555	0.998979
-0.824391	0.999089
-0.841227	0.99931
-0.858063	0.999531
-0.874899	0.999559
-0.891735	0.999669
-0.908571	0.999779
-0.925407	0.999862
-0.942243	0.99989
-0.959079	0.999917
-1.043259	0.999945
-1.127438	0.999972
-1.194782	1
&
7.038012	1.37684e-06
6.549768	2.75368e-06
6.297229	5.50737e-06
6.246721	6.88421e-06
6.229885	8.26105e-06
6.145705	9.63789e-06
6.095197	1.10147e-05
6.061525	1.23916e-05
5.994181	1.37684e-05
5.943673	1.65221e-05
5.876329	1.78989e-05
5.842657	2.06526e-05
5.825821	2.34063e-05
5.808985	2.47831e-05
5.792149	2.616e-05
5.741641	2.75368e-05
5.724805	2.89137e-05
5.707969	3.16674e-05
5.691134	3.30442e-05
5.657462	3.71747e-05
5.640626	4.26821e-05
5.623790	4.54358e-05
5.606954	4.68126e-05
5.573282	4.81895e-05
5.556446	5.232e-05
5.539610	5.78273e-05
5.522774	6.0581e-05
5.489102	7.29726e-05
5.472266	7.848e-05
5.455430	8.39873e-05
5.438594	8.94947e-05
5.421758	9.36252e-05
5.404922	9.50021e-05
5.388086	9.91326e-05
5.371250	0.00010464
5.354414	0.000117032
5.337578	0.000122539
5.320742	0.000129423
5.303906	0.00013493
5.287070	0.000140438
5.270234	0.000148699
5.253398	0.000154206
5.236562	0.000155583
5.219726	0.000163844
5.202890	0.000166598
5.169218	0.000170728
5.152382	0.000177613
5.135546	0.000184497
5.101874	0.00018725
5.085038	0.000192758
5.068202	0.000198265
5.051366	0.000205149
5.034530	0.00021341
5.017694	0.000216164
5.000858	0.000217541
4.967186	0.000224425
4.933514	0.000231309
4.916678	0.00023544
4.899842	0.000236817
4.883006	0.000238194
4.866170	0.000243701
4.832499	0.000249208
4.815663	0.000250585
4.798827	0.000251962
4.781991	0.000253339
4.765155	0.000257469
4.731483	0.000260223
4.680975	0.0002616
4.630467	0.000262977
4.512615	0.000264354
4.428435	0.000267107
4.377927	0.000271238
4.361091	0.000272615
4.344255	0.000273991
4.327419	0.000276745
4.293747	0.000278122
4.276911	0.000283629
4.260075	0.00029189
4.243239	0.000293267
4.192731	0.000294644
4.159059	0.000296021
4.108551	0.000300151
4.091715	0.000302905
4.074879	0.000308413
4.041207	0.000312543
3.990700	0.00031392
3.973864	0.000315297
3.940192	0.00031805
3.923356	0.000319427
3.906520	0.000320804
3.889684	0.000324935
3.872848	0.000327688
3.856012	0.000335949
3.822340	0.000337326
3.771832	0.000338703
3.754996	0.00034421
3.738160	0.000348341
3.721324	0.000351095
3.704488	0.000357979
3.687652	0.000360732
3.670816	0.000363486
3.637144	0.000364863
3.620308	0.00037037
3.603472	0.000377255
3.586636	0.000386892
3.569800	0.00039653
3.552964	0.000415806
3.536128	0.000437836
3.519292	0.000483271
3.502456	0.000525953
3.485620	0.000567259
3.468784	0.00062784
3.451948	0.000677406
3.435112	0.000718711
3.418276	0.000786177
3.401440	0.00083712
3.384604	0.000918353
3.367768	0.00100234
3.350932	0.00107256
3.334096	0.00117445
3.317260	0.00125017
3.300424	0.00133416
3.283588	0.00142503
3.266752	0.00150489
3.249916	0.00164808
3.233080	0.00176373
3.216244	0.00190142
3.199408	0.00201707
3.182572	0.00215889
3.165736	0.00228418
3.148901	0.00250034
3.132065	0.00265455
3.115229	0.00276607
3.098393	0.00296985
3.081557	0.00308826
3.064721	0.00335949
3.047885	0.00352058
3.031049	0.00365827
3.014213	0.00374088
2.997377	0.00386204
2.980541	0.0039832
2.963705	0.00407958
2.946869	0.00419937
2.930033	0.00427922
2.913197	0.00432191
2.896361	0.00435633
2.879525	0.00439488
2.862689	0.00444857
2.845853	0.00446647
2.829017	0.00451053
2.812181	0.00454908
2.795345	0.00457111
2.778509	0.00458764
2.761673	0.00460278
2.744837	0.00463032
2.728001	0.00464409
2.711165	0.00466336
2.694329	0.00468401
2.677493	0.00470054
2.660657	0.0047088
2.643821	0.00472807
2.626985	0.00474873
2.610149	0.004768
2.593313	0.00480931
2.576477	0.00482583
2.559641	0.00486989
2.542805	0.00490982
2.525969	0.0049346
2.509133	0.00498967
2.492297	0.00503511
2.475461	0.00505301
2.458625	0.00509156
2.441789	0.00510946
2.424953	0.00512323
2.408117	0.00513424
2.391281	0.00515352
2.374445	0.00517004
2.357609	0.00519345
2.340773	0.00521272
2.323937	0.00522374
2.307101	0.00523751
2.290266	0.0052554
2.273430	0.00527743
2.256594	0.00528569
2.239758	0.00529946
2.222922	0.00532562
2.206086	0.00533526
2.189250	0.00535178
2.172414	0.00537381
2.155578	0.00538896
2.138742	0.00539997
2.121906	0.00541374
2.105070	0.00542338
2.088234	0.00543302
2.071398	0.00544403
2.054562	0.00544541
2.037726	0.00546055
2.020890	0.00546331
2.004054	0.00547708
1.987218	0.00548121
1.970382	0.00548534
1.953546	0.00550599
1.936710	0.00551838
1.919874	0.00554592
1.903038	0.00555556
1.886202	0.00558722
1.869366	0.00559961
1.852530	0.00561476
1.835694	0.00563404
1.818858	0.00563679
1.802022	0.00566433
1.785186	0.00571802
1.768350	0.00578273
1.751514	0.00582266
1.734678	0.00586534
1.717842	0.00593281
1.701006	0.00602506
1.684170	0.0061531
1.667334	0.00640644
1.650498	0.00685942
1.633662	0.00726284
1.616826	0.00764835
1.599990	0.0079967
1.583154	0.00825692
1.566318	0.00861352
1.549482	0.00900041
1.532646	0.00950296
1.515810	0.00991877
1.498974	0.0104599
1.482138	0.0108165
1.465302	0.0112323
1.448467	0.0116756
1.431631	0.0120529
1.414795	0.0123943
1.397959	0.0127096
1.381123	0.012923
1.364287	0.0131282
1.347451	0.0133003
1.330615	0.0134628
1.313779	0.0135743
1.296943	0.0137106
1.280107	0.0138304
1.263271	0.0139625
1.246435	0.0140644
1.229599	0.0141636
1.212763	0.0142806
1.195927	0.0143894
1.179091	0.014505
1.162255	0.0146303
1.145419	0.01479
1.128583	0.0149924
1.111747	0.0152265
1.094911	0.0154674
1.078075	0.0156106
1.061239	0.0157855
1.044403	0.0159424
1.027567	0.0160719
1.010731	0.0162164
0.993895	0.0164271
0.977059	0.0165813
0.960223	0.0167355
0.943387	0.0168828
0.926551	0.017066
0.909715	0.0172202
0.892879	0.0173565
0.876043	0.0175134
0.859207	0.0176786
0.842371	0.0178232
0.825535	0.017976
0.808699	0.0181151
0.791863	0.0182762
0.775027	0.0184455
0.758191	0.0186163
0.741355	0.0188311
0.724519	0.0190472
0.707683	0.0193488
0.690847	0.019631
0.674011	0.0199312
0.657175	0.020252
0.640339	0.0205797
0.623503	0.0209115
0.606667	0.0212254
0.589832	0.0215682
0.572996	0.0219179
0.556160	0.0221947
0.539324	0.0226022
0.522488	0.023007
0.505652	0.0234586
0.488816	0.0239212
0.471980	0.0243963
0.455144	0.0248547
0.438308	0.0253242
0.421472	0.0258006
0.404636	0.0263018
0.387800	0.0268112
0.370964	0.0273179
0.354128	0.0278329
0.337292	0.0287292
0.320456	0.0295787
0.303620	0.0306182
0.286784	0.0316563
0.269948	0.0326931
0.253112	0.0335839
0.236276	0.0343274
0.219440	0.0351411
0.202604	0.0361407
0.185768	0.0371265
0.168932	0.0382831
0.152096	0.039463
0.135260	0.0406333
0.118424	0.0417706
0.101588	0.042806
0.084752	0.0437712
0.067916	0.044768
0.051080	0.0458956
0.034244	0.0469668
0.017408	0.0482418
0.000572	0.049748
-0.016264	0.841016
-0.033100	0.843731
-0.049936	0.846749
-0.066772	0.850734
-0.083608	0.855857
-0.100444	0.86236
-0.117280	0.869291
-0.134116	0.876375
-0.150952	0.883223
-0.167788	0.890403
-0.184624	0.897757
-0.201460	0.905824
-0.218296	0.913566
-0.235132	0.920708
-0.251967	0.927641
-0.268803	0.934436
-0.285639	0.940979
-0.302475	0.947047
-0.319311	0.951969
-0.336147	0.956143
-0.352983	0.95997
-0.369819	0.963364
-0.386655	0.966466
-0.403491	0.969441
-0.420327	0.971962
-0.437163	0.974381
-0.453999	0.976678
-0.470835	0.978659
-0.487671	0.980558
-0.504507	0.982405
-0.521343	0.98421
-0.538179	0.985893
-0.555015	0.987475
-0.571851	0.988959
-0.588687	0.9903
-0.605523	0.991599
-0.622359	0.992599
-0.639195	0.993572
-0.656031	0.994498
-0.672867	0.995265
-0.689703	0.99585
-0.706539	0.996534
-0.723375	0.997027
-0.740211	0.997568
-0.757047	0.997944
-0.773883	0.998243
-0.790719	0.998521
-0.807555	0.998728
-0.824391	0.998911
-0.841227	0.999098
-0.858063	0.99924
-0.874899	0.999334
-0.891735	0.999438
-0.908571	0.999524
-0.925407	0.999583
-0.942243	0.999641
-0.959079	0.999705
-0.975915	0.999762
-0.992751	0.999792
-1.009587	0.999824
-1.026423	0.999857
-1.043259	0.999876
-1.060095	0.999898
-1.076931	0.999913
-1.093766	0.99993
-1.110602	0.999946
-1.127438	0.999957
-1.144274	0.999967
-1.161110	0.999974
-1.177946	0.999977
-1.194782	0.999981
-1.211618	0.999982
-1.228454	0.99999
-1.278962	0.999993
-1.295798	0.999997
-1.363142	0.999999
-1.379978	1
&
24.227548	6.35134e-11
24.210712	6.43163e-11
24.193876	6.51295e-11
24.177040	6.59529e-11
24.160204	6.67867e-11
24.143368	6.76311e-11
24.126532	6.84861e-11
24.109696	6.9352e-11
24.092860	7.02288e-11
24.076024	7.11167e-11
24.059188	7.20159e-11
24.042352	7.29264e-11
24.025516	7.38485e-11
24.008680	7.47822e-11
23.991844	7.57277e-11
23.975008	7.66852e-11
23.958172	7.76548e-11
23.941336	7.86367e-11
23.924500	7.9631e-11
23.907664	8.06379e-11
23.890828	8.16575e-11
23.873992	8.26901e-11
23.857156	8.37356e-11
23.840320	8.47945e-11
23.823484	8.58667e-11
23.806648	8.69525e-11
23.789812	8.8052e-11
23.772976	8.91654e-11
23.756140	9.02929e-11
23.739304	9.14347e-11
23.722468	9.2591e-11
23.705632	9.37618e-11
23.688796	9.49475e-11
23.671960	9.61482e-11
23.655124	9.73641e-11
23.638288	9.85954e-11
23.621452	9.98422e-11
23.604616	1.01105e-10
23.587780	1.02383e-10
23.570944	1.03678e-10
23.554108	1.04989e-10
23.537272	1.06317e-10
23.520436	1.07662e-10
23.503601	1.09023e-10
23.486765	1.10402e-10
23.469929	1.11799e-10
23.453093	1.13212e-10
23.436257	1.14644e-10
23.419421	1.16094e-10
23.402585	1.17563e-10
23.385749	1.1905e-10
23.368913	1.20555e-10
23.352077	1.2208e-10
23.335241	1.23624e-10
23.318405	1.25188e-10
23.301569	1.26771e-10
23.284733	1.28375e-10
23.267897	1.29998e-10
23.251061	1.31643e-10
23.234225	1.33308e-10
23.217389	1.34994e-10
23.200553	1.36701e-10
23.183717	1.38431e-10
23.166881	1.40182e-10
23.150045	1.41955e-10
23.133209	1.43751e-10
23.116373	1.45569e-10
23.099537	1.4741e-10
23.082701	1.49275e-10
23.065865	1.51163e-10
23.049029	1.53076e-10
23.032193	1.55012e-10
23.015357	1.56973e-10
22.998521	1.58959e-10
22.981685	1.6097e-10
22.964849	1.63006e-10
22.948013	1.65068e-10
22.931177	1.67156e-10
22.914341	1.69271e-10
22.897505	1.71413e-10
22.880669	1.73581e-10
22.863833	1.75777e-10
22.846997	1.78001e-10
22.830161	1.80253e-10
22.813325	1.82533e-10
22.796489	1.84843e-10
22.779653	1.87181e-10
22.762817	1.8955e-10
22.745981	1.91948e-10
22.729145	1.94376e-10
22.712309	1.96836e-10
22.695473	1.99326e-10
22.678637	2.01848e-10
22.661802	2.04402e-10
22.644966	2.06988e-10
22.628130	2.09607e-10
22.611294	2.1226e-10
22.594458	2.14945e-10
22.577622	2.17665e-10
22.560786	2.20419e-10
22.543950	2.23209e-10
22.527114	2.26033e-10
22.510278	2.28893e-10
22.493442	2.3179e-10
22.476606	2.34723e-10
22.459770	2.37693e-10
22.442934	2.40701e-10
22.426098	2.43747e-10
22.409262	2.46831e-10
22.392426	2.49955e-10
22.375590	2.53118e-10
22.358754	2.56321e-10
22.341918	2.59565e-10
22.325082	2.6285e-10
22.308246	2.66176e-10
22.291410	2.69545e-10
22.274574	2.72956e-10
22.257738	2.7641e-10
22.240902	2.79909e-10
22.224066	2.83451e-10
22.207230	2.87038e-10
22.190394	2.90671e-10
22.173558	2.9435e-10
22.156722	2.98076e-10
22.139886	3.01848e-10
22.123050	3.05669e-10
22.106214	3.09537e-10
22.089378	3.13455e-10
22.072542	3.17423e-10
22.055706	3.2144e-10
22.038870	3.25509e-10
22.022034	3.29629e-10
22.005198	3.33801e-10
21.988362	3.38027e-10
21.971526	3.42305e-10
21.954690	3.46638e-10
21.937854	3.51026e-10
21.921018	3.55469e-10
21.904182	3.59969e-10
21.887346	3.64526e-10
21.870510	3.6914e-10
21.853674	3.73813e-10
21.836838	3.78545e-10
21.820002	3.83337e-10
21.803167	3.8819e-10
21.786331	3.93104e-10
21.769495	3.9808e-10
21.752659	4.0312e-10
21.735823	4.08223e-10
21.718987	4.13391e-10
21.702151	4.18625e-10
21.685315	4.23925e-10
21.668479	4.29292e-10
21.651643	4.34727e-10
21.634807	4.4023e-10
21.617971	4.45804e-10
21.601135	4.51448e-10
21.584299	4.57164e-10
21.567463	4.62952e-10
21.550627	4.68814e-10
21.533791	4.7475e-10
21.516955	4.80761e-10
21.500119	4.86848e-10
21.483283	4.93012e-10
21.466447	4.99255e-10
21.449611	5.05576e-10
21.432775	5.11978e-10
21.415939	5.18461e-10
21.399103	5.25025e-10
21.382267	5.31674e-10
21.365431	5.38406e-10
21.348595	5.45224e-10
21.331759	5.52128e-10
21.314923	5.5912e-10
21.298087	5.662e-10
21.281251	5.7337e-10
21.264415	5.80631e-10
21.247579	5.87984e-10
21.230743	5.9543e-10
21.213907	6.0297e-10
21.197071	6.10606e-10
21.180235	6.18339e-10
21.163399	6.2617e-10
21.146563	6.341e-10
21.129727	6.42131e-10
21.112891	6.50263e-10
21.096055	6.58499e-10
21.079219	6.66838e-10
21.062383	6.75284e-10
21.045547	6.83837e-10
21.028711	6.92498e-10
21.011875	7.01269e-10
20.995039	7.10151e-10
20.978203	7.19146e-10
20.961368	7.28254e-10
20.944532	7.37479e-10
20.927696	7.4682e-10
20.910860	7.56279e-10
20.894024	7.65859e-10
20.877188	7.7556e-10
20.860352	7.85384e-10
20.843516	7.95332e-10
20.826680	8.05407e-10
20.809844	8.15609e-10
20.793008	8.25941e-10
20.776172	8.36404e-10
20.759336	8.46999e-10
20.742500	8.57729e-10
20.725664	8.68595e-10
20.708828	8.79598e-10
20.691992	8.90741e-10
20.675156	9.02026e-10
20.658320	9.13453e-10
20.641484	9.25025e-10
20.624648	9.36745e-10
20.607812	9.48612e-10
20.590976	9.6063e-10
20.574140	9.72801e-10
20.557304	9.85126e-10
20.540468	9.97607e-10
20.523632	1.01025e-09
20.506796	1.02305e-09
20.489960	1.03601e-09
20.473124	1.04914e-09
20.456288	1.06243e-09
20.439452	1.07589e-09
20.422616	1.08952e-09
20.405780	1.10333e-09
20.388944	1.11731e-09
20.372108	1.13147e-09
20.355272	1.1458e-09
20.338436	1.16032e-09
20.321600	1.17503e-09
20.304764	1.18992e-09
20.287928	1.20499e-09
20.271092	1.22026e-09
20.254256	1.23573e-09
20.237420	1.25139e-09
20.220584	1.26725e-09
20.203748	1.2833e-09
20.186912	1.29957e-09
20.170076	1.31604e-09
20.153240	1.33272e-09
20.136404	1.34961e-09
20.119568	1.36671e-09
20.102733	1.38403e-09
20.085897	1.40157e-09
20.069061	1.41934e-09
20.052225	1.43733e-09
20.035389	1.45554e-09
20.018553	1.47399e-09
20.001717	1.49267e-09
19.984881	1.51159e-09
19.968045	1.53075e-09
19.951209	1.55015e-09
19.934373	1.5698e-09
19.917537	1.5897e-09
19.900701	1.60985e-09
19.883865	1.63026e-09
19.867029	1.65092e-09
19.850193	1.67185e-09
19.833357	1.69304e-09
19.816521	1.71451e-09
19.799685	1.73624e-09
19.782849	1.75825e-09
19.766013	1.78054e-09
19.749177	1.80311e-09
19.732341	1.82597e-09
19.715505	1.84912e-09
19.698669	1.87256e-09
19.681833	1.8963e-09
19.664997	1.92034e-09
19.648161	1.94469e-09
19.631325	1.96934e-09
19.614489	1.99431e-09
19.597653	2.0196e-09
19.580817	2.0452e-09
19.563981	2.07113e-09
19.547145	2.09739e-09
19.530309	2.12399e-09
19.513473	2.15092e-09
19.496637	2.17819e-09
19.479801	2.20581e-09
19.462965	2.23378e-09
19.446129	2.2621e-09
19.429293	2.29079e-09
19.412457	2.31984e-09
19.395621	2.34925e-09
19.378785	2.37904e-09
19.361949	2.40921e-09
19.345113	2.43976e-09
19.328277	2.4707e-09
19.311441	2.50203e-09
19.294605	2.53376e-09
19.277769	2.5659e-09
19.260934	2.59844e-09
19.244098	2.63139e-09
19.227262	2.66476e-09
19.210426	2.69856e-09
19.193590	2.73279e-09
19.176754	2.76745e-09
19.159918	2.80254e-09
19.143082	2.83809e-09
19.126246	2.87409e-09
19.109410	2.91054e-09
19.092574	2.94746e-09
19.075738	2.98484e-09
19.058902	3.0227e-09
19.042066	3.06104e-09
19.025230	3.09987e-09
19.008394	3.13919e-09
18.991558	3.17901e-09
18.974722	3.21934e-09
18.957886	3.26018e-09
18.941050	3.30153e-09
18.924214	3.34341e-09
18.907378	3.38583e-09
18.890542	3.42878e-09
18.873706	3.47228e-09
18.856870	3.51633e-09
18.840034	3.56094e-09
18.823198	3.60612e-09
18.806362	3.65187e-09
18.789526	3.6982e-09
18.772690	3.74512e-09
18.755854	3.79263e-09
18.739018	3.84075e-09
18.722182	3.88948e-09
18.705346	3.93883e-09
18.688510	3.98881e-09
18.671674	4.03942e-09
18.654838	4.09067e-09
18.638002	4.14258e-09
18.621166	4.19514e-09
18.604330	4.24838e-09
18.587494	4.30229e-09
18.570658	4.35688e-09
18.553822	4.41217e-09
18.536986	4.46816e-09
18.520150	4.52486e-09
18.503314	4.58228e-09
18.486478	4.64043e-09
18.469642	4.69932e-09
18.452806	4.75896e-09
18.435970	4.81935e-09
18.419135	4.88052e-09
18.402299	4.94246e-09
18.385463	5.00519e-09
18.368627	5.06871e-09
18.351791	5.13304e-09
18.334955	5.19819e-09
18.318119	5.26417e-09
18.301283	5.33098e-09
18.284447	5.39865e-09
18.267611	5.46717e-09
18.250775	5.53657e-09
18.233939	5.60685e-09
18.217103	5.67802e-09
18.200267	5.75009e-09
18.183431	5.82308e-09
18.166595	5.897e-09
18.149759	5.97186e-09
18.132923	6.04767e-09
18.116087	6.12444e-09
18.099251	6.20219e-09
18.082415	6.28093e-09
18.065579	6.36067e-09
18.048743	6.44142e-09
18.031907	6.5232e-09
18.015071	6.60602e-09
17.998235	6.68989e-09
17.981399	6.77483e-09
17.964563	6.86084e-09
17.947727	6.94795e-09
17.930891	7.03617e-09
17.914055	7.12551e-09
17.897219	7.21599e-09
17.880383	7.30761e-09
17.863547	7.4004e-09
17.846711	7.49437e-09
17.829875	7.58954e-09
17.813039	7.68591e-09
17.796203	7.78351e-09
17.779367	7.88235e-09
17.762531	7.98245e-09
17.745695	8.08382e-09
17.728859	8.18648e-09
17.712023	8.29045e-09
17.695187	8.39574e-09
17.678351	8.50236e-09
17.661515	8.61035e-09
17.644679	8.7197e-09
17.627843	8.83045e-09
17.611007	8.9426e-09
17.594171	9.05618e-09
17.577335	9.17121e-09
17.560500	9.2877e-09
17.543664	9.40567e-09
17.526828	9.52514e-09
17.509992	9.64613e-09
17.493156	9.76866e-09
17.476320	9.89275e-09
17.459484	1.00184e-08
17.442648	1.01457e-08
17.425812	1.02746e-08
17.408976	1.04051e-08
17.392140	1.05373e-08
17.375304	1.06711e-08
17.358468	1.08067e-08
17.341632	1.0944e-08
17.324796	1.1083e-08
17.307960	1.12238e-08
17.291124	1.13664e-08
17.274288	1.15109e-08
17.257452	1.16571e-08
17.240616	1.18052e-08
17.223780	1.19552e-08
17.206944	1.21071e-08
17.190108	1.2261e-08
17.173272	1.24168e-08
17.156436	1.25745e-08
17.139600	1.27343e-08
17.122764	1.28961e-08
17.105928	1.306e-08
17.089092	1.3226e-08
17.072256	1.33941e-08
17.055420	1.35643e-08
17.038584	1.37367e-08
17.021748	1.39112e-08
17.004912	1.4088e-08
16.988076	1.42671e-08
16.971240	1.44484e-08
16.954404	1.4632e-08
16.937568	1.4818e-08
16.920732	1.50063e-08
16.903896	1.51971e-08
16.887060	1.53902e-08
16.870224	1.55859e-08
16.853388	1.5784e-08
16.836552	1.59846e-08
16.819716	1.61878e-08
16.802880	1.63936e-08
16.786044	1.6602e-08
16.769208	1.6813e-08
16.752372	1.70268e-08
16.735536	1.72432e-08
16.718701	1.74624e-08
16.701865	1.76844e-08
16.685029	1.79093e-08
16.668193	1.8137e-08
16.651357	1.83676e-08
16.634521	1.86011e-08
16.617685	1.88376e-08
16.600849	1.90771e-08
16.584013	1.93197e-08
16.567177	1.95653e-08
16.550341	1.98141e-08
16.533505	2.0066e-08
16.516669	2.03212e-08
16.499833	2.05796e-08
16.482997	2.08413e-08
16.466161	2.11063e-08
16.449325	2.13748e-08
16.432489	2.16466e-08
16.415653	2.19219e-08
16.398817	2.22007e-08
16.381981	2.2483e-08
16.365145	2.2769e-08
16.348309	2.30585e-08
16.331473	2.33518e-08
16.314637	2.36488e-08
16.297801	2.39496e-08
16.280965	2.42542e-08
16.264129	2.45628e-08
16.247293	2.48752e-08
16.230457	2.51916e-08
16.213621	2.55121e-08
16.196785	2.58366e-08
16.179949	2.61653e-08
16.163113	2.64981e-08
16.146277	2.68352e-08
16.129441	2.71766e-08
16.112605	2.75223e-08
16.095769	2.78725e-08
16.078933	2.82271e-08
16.062097	2.85862e-08
16.045261	2.89499e-08
16.028425	2.93183e-08
16.011589	2.96913e-08
15.994753	3.00691e-08
15.977917	3.04517e-08
15.961081	3.08392e-08
15.944245	3.12316e-08
15.927409	3.1629e-08
15.910573	3.20315e-08
15.893737	3.24391e-08
15.876901	3.2852e-08
15.860066	3.327e-08
15.843230	3.36934e-08
15.826394	3.41222e-08
15.809558	3.45565e-08
15.792722	3.49963e-08
15.775886	3.54417e-08
15.759050	3.58928e-08
15.742214	3.63497e-08
15.725378	3.68123e-08
15.708542	3.72809e-08
15.691706	3.77555e-08
15.674870	3.82361e-08
15.658034	3.87228e-08
15.641198	3.92157e-08
15.624362	3.97149e-08
15.607526	4.02205e-08
15.590690	4.07325e-08
15.573854	4.12511e-08
15.557018	4.17763e-08
15.540182	4.23081e-08
15.523346	4.28468e-08
15.506510	4.33923e-08
15.489674	4.39448e-08
15.472838	4.45043e-08
15.456002	4.5071e-08
15.439166	4.56449e-08
15.422330	4.62261e-08
15.405494	4.68147e-08
15.388658	4.74109e-08
15.371822	4.80146e-08
15.354986	4.86261e-08
15.338150	4.92453e-08
15.321314	4.98725e-08
15.304478	5.05076e-08
15.287642	5.11509e-08
15.270806	5.18023e-08
15.253970	5.24621e-08
15.237134	5.31303e-08
15.220298	5.3807e-08
15.203462	5.44924e-08
15.186626	5.51865e-08
15.169790	5.58895e-08
15.152954	5.66014e-08
15.136118	5.73224e-08
15.119282	5.80526e-08
15.102446	5.87922e-08
15.085610	5.95411e-08
15.068774	6.02997e-08
15.051938	6.10679e-08
15.035102	6.18459e-08
15.018267	6.26339e-08
15.001431	6.34319e-08
14.984595	6.42401e-08
14.967759	6.50586e-08
14.950923	6.58876e-08
14.934087	6.67272e-08
14.917251	6.75774e-08
14.900415	6.84386e-08
14.883579	6.93107e-08
14.866743	7.0194e-08
14.849907	7.10885e-08
14.833071	7.19945e-08
14.816235	7.2912e-08
14.799399	7.38413e-08
14.782563	7.47824e-08
14.765727	7.57355e-08
14.748891	7.67008e-08
14.732055	7.76785e-08
14.715219	7.86686e-08
14.698383	7.96713e-08
14.681547	8.06869e-08
14.664711	8.17155e-08
14.647875	8.27572e-08
14.631039	8.38122e-08
14.614203	8.48806e-08
14.597367	8.59627e-08
14.580531	8.70587e-08
14.563695	8.81686e-08
14.546859	8.92928e-08
14.530023	9.04313e-08
14.513187	9.15843e-08
14.496351	9.27521e-08
14.479515	9.39348e-08
14.462679	9.51326e-08
14.445843	9.63457e-08
14.429007	9.75743e-08
14.412171	9.88186e-08
14.395335	1.00079e-07
14.378499	1.01355e-07
14.361663	1.02648e-07
14.344827	1.03957e-07
14.327991	1.05283e-07
14.311155	1.06626e-07
14.294319	1.07986e-07
14.277483	1.09363e-07
14.260647	1.10758e-07
14.243811	1.12171e-07
14.226975	1.13602e-07
14.210139	1.15051e-07
14.193303	1.16519e-07
14.176468	1.18005e-07
14.159632	1.19511e-07
14.142796	1.21035e-07
14.125960	1.2258e-07
14.109124	1.24143e-07
14.092288	1.25727e-07
14.075452	1.27332e-07
14.058616	1.28956e-07
14.041780	1.30602e-07
14.024944	1.32269e-07
14.008108	1.33956e-07
13.991272	1.35666e-07
13.974436	1.37397e-07
13.957600	1.39151e-07
13.940764	1.40927e-07
13.923928	1.42725e-07
13.907092	1.44547e-07
13.890256	1.46392e-07
13.873420	1.4826e-07
13.856584	1.50153e-07
13.839748	1.52069e-07
13.822912	1.54011e-07
13.806076	1.55977e-07
13.789240	1.57968e-07
13.772404	1.59984e-07
13.755568	1.62027e-07
13.738732	1.64096e-07
13.721896	1.66191e-07
13.705060	1.68313e-07
13.688224	1.70462e-07
13.671388	1.72638e-07
13.654552	1.74843e-07
13.637716	1.77075e-07
13.620880	1.79336e-07
13.604044	1.81627e-07
13.587208	1.83946e-07
13.570372	1.86295e-07
13.553536	1.88674e-07
13.536700	1.91084e-07
13.519864	1.93525e-07
13.503028	1.95997e-07
13.486192	1.985e-07
13.469356	2.01036e-07
13.452520	2.03603e-07
13.435684	2.06204e-07
13.418848	2.08839e-07
13.402012	2.11506e-07
13.385176	2.14209e-07
13.368340	2.16945e-07
13.351504	2.19717e-07
13.334668	2.22524e-07
13.317833	2.25367e-07
13.300997	2.28247e-07
13.284161	2.31164e-07
13.267325	2.34118e-07
13.250489	2.37109e-07
13.233653	2.40139e-07
13.216817	2.43208e-07
13.199981	2.46316e-07
13.183145	2.49464e-07
13.166309	2.52653e-07
13.149473	2.55882e-07
13.132637	2.59153e-07
13.115801	2.62465e-07
13.098965	2.6582e-07
13.082129	2.69218e-07
13.065293	2.7266e-07
13.048457	2.76145e-07
13.031621	2.79676e-07
13.014785	2.83251e-07
12.997949	2.86873e-07
12.981113	2.90541e-07
12.964277	2.94256e-07
12.947441	2.98018e-07
12.930605	3.01829e-07
12.913769	3.05688e-07
12.896933	3.09598e-07
12.880097	3.13557e-07
12.863261	3.17567e-07
12.846425	3.21628e-07
12.829589	3.25742e-07
12.812753	3.29908e-07
12.795917	3.34128e-07
12.779081	3.38402e-07
12.762245	3.42731e-07
12.745409	3.47115e-07
12.728573	3.51555e-07
12.711737	3.56053e-07
12.694901	3.60608e-07
12.678065	3.65221e-07
12.661229	3.69894e-07
12.644393	3.74627e-07
12.627557	3.7942e-07
12.610721	3.84275e-07
12.593885	3.89193e-07
12.577049	3.94173e-07
12.560213	3.99218e-07
12.543377	4.04327e-07
12.526541	4.09501e-07
12.509705	4.14742e-07
12.492869	4.20051e-07
12.476034	4.25427e-07
12.459198	4.30873e-07
12.442362	4.36388e-07
12.425526	4.41975e-07
12.408690	4.47633e-07
12.391854	4.53363e-07
12.375018	4.59168e-07
12.358182	4.65046e-07
12.341346	4.71001e-07
12.324510	4.77031e-07
12.307674	4.8314e-07
12.290838	4.89326e-07
12.274002	4.95593e-07
12.257166	5.01939e-07
12.240330	5.08367e-07
12.223494	5.14878e-07
12.206658	5.21473e-07
12.189822	5.28152e-07
12.172986	5.34917e-07
12.156150	5.41769e-07
12.139314	5.48709e-07
12.122478	5.55738e-07
12.105642	5.62857e-07
12.088806	5.70068e-07
12.071970	5.77372e-07
12.055134	5.8477e-07
12.038298	5.92262e-07
12.021462	5.99851e-07
12.004626	6.07538e-07
11.987790	6.15323e-07
11.970954	6.23209e-07
11.954118	6.31196e-07
11.937282	6.39285e-07
11.920446	6.47479e-07
11.903610	6.55778e-07
11.886774	6.64184e-07
11.869938	6.72698e-07
11.853102	6.81321e-07
11.836266	6.90055e-07
11.819430	6.98902e-07
11.802594	7.07862e-07
11.785758	7.16938e-07
11.768922	7.26131e-07
11.752086	7.35441e-07
11.735250	7.44872e-07
11.718414	7.54424e-07
11.701578	7.64099e-07
11.684742	7.73898e-07
11.667906	7.83824e-07
11.651070	7.93877e-07
11.634234	8.0406e-07
11.617399	8.14374e-07
11.600563	8.2482e-07
11.583727	8.35401e-07
11.566891	8.46118e-07
11.550055	8.56974e-07
11.533219	8.67969e-07
11.516383	8.79105e-07
11.499547	8.90385e-07
11.482711	9.01811e-07
11.465875	9.13383e-07
11.449039	9.25105e-07
11.432203	9.36977e-07
11.415367	9.49003e-07
11.398531	9.61183e-07
11.381695	9.7352e-07
11.364859	9.86017e-07
11.348023	9.98674e-07
11.331187	1.01149e-06
11.314351	1.02448e-06
11.297515	1.03763e-06
11.280679	1.05096e-06
11.263843	1.06445e-06
11.247007	1.07812e-06
11.230171	1.09196e-06
11.213335	1.10599e-06
11.196499	1.12019e-06
11.179663	1.13458e-06
11.162827	1.14915e-06
11.145991	1.16391e-06
11.129155	1.17886e-06
11.112319	1.194e-06
11.095483	1.20934e-06
11.078647	1.22488e-06
11.061811	1.24061e-06
11.044975	1.25655e-06
11.028139	1.2727e-06
11.011303	1.28905e-06
10.994467	1.30562e-06
10.977631	1.3224e-06
10.960795	1.33939e-06
10.943959	1.35661e-06
10.927123	1.37404e-06
10.910287	1.39171e-06
10.893451	1.4096e-06
10.876615	1.42772e-06
10.859779	1.44607e-06
10.842943	1.46466e-06
10.826107	1.48349e-06
10.809271	1.50257e-06
10.792435	1.52189e-06
10.775600	1.54146e-06
10.758764	1.56128e-06
10.741928	1.58136e-06
10.725092	1.6017e-06
10.708256	1.62231e-06
10.691420	1.64317e-06
10.674584	1.66431e-06
10.657748	1.68572e-06
10.640912	1.70741e-06
10.624076	1.72938e-06
10.607240	1.75163e-06
10.590404	1.77417e-06
10.573568	1.797e-06
10.556732	1.82012e-06
10.539896	1.84355e-06
10.523060	1.86728e-06
10.506224	1.89131e-06
10.489388	1.91566e-06
10.472552	1.94032e-06
10.455716	1.96529e-06
10.438880	1.9906e-06
10.422044	2.01623e-06
10.405208	2.04219e-06
10.388372	2.06848e-06
10.371536	2.09512e-06
10.354700	2.1221e-06
10.337864	2.14943e-06
10.321028	2.17712e-06
10.304192	2.20516e-06
10.287356	2.23357e-06
10.270520	2.26234e-06
10.253684	2.29149e-06
10.236848	2.32101e-06
10.220012	2.35092e-06
10.203176	2.38121e-06
10.186340	2.4119e-06
10.169504	2.44298e-06
10.152668	2.47446e-06
10.135832	2.50636e-06
10.118996	2.53866e-06
10.102160	2.57139e-06
10.085324	2.60454e-06
10.068488	2.63812e-06
10.051652	2.67213e-06
10.034816	2.70659e-06
10.017980	2.74149e-06
10.001144	2.77684e-06
9.984308	2.81265e-06
9.967472	2.84893e-06
9.950636	2.88568e-06
9.933801	2.9229e-06
9.916965	2.96061e-06
9.900129	2.9988e-06
9.883293	3.03749e-06
9.866457	3.07669e-06
9.849621	3.11639e-06
9.832785	3.1566e-06
9.815949	3.19734e-06
9.799113	3.23861e-06
9.782277	3.28041e-06
9.765441	3.32276e-06
9.748605	3.36565e-06
9.731769	3.4091e-06
9.714933	3.45312e-06
9.698097	3.49771e-06
9.681261	3.54287e-06
9.664425	3.58863e-06
9.647589	3.63497e-06
9.630753	3.68192e-06
9.613917	3.72948e-06
9.597081	3.77766e-06
9.580245	3.82647e-06
9.563409	3.8759e-06
9.546573	3.92598e-06
9.529737	3.97672e-06
9.512901	4.02811e-06
9.496065	4.08017e-06
9.479229	4.1329e-06
9.462393	4.18632e-06
9.445557	4.24044e-06
9.428721	4.29526e-06
9.411885	4.3508e-06
9.395049	4.40705e-06
9.378213	4.46404e-06
9.361377	4.52177e-06
9.344541	4.58025e-06
9.327705	4.63949e-06
9.310869	4.69951e-06
9.294033	4.7603e-06
9.277197	4.82189e-06
9.260361	4.88428e-06
9.243525	4.94748e-06
9.226689	5.0115e-06
9.209853	5.07636e-06
9.193017	5.14206e-06
9.176181	5.20862e-06
9.159345	5.27605e-06
9.142509	5.34436e-06
9.125673	5.41355e-06
9.108837	5.48365e-06
9.092001	5.55466e-06
9.075166	5.6266e-06
9.058330	5.69947e-06
9.041494	5.7733e-06
9.024658	5.84809e-06
9.007822	5.92385e-06
8.990986	6.00061e-06
8.974150	6.07836e-06
8.957314	6.15713e-06
8.940478	6.23693e-06
8.923642	6.31777e-06
8.906806	6.39966e-06
8.889970	6.48262e-06
8.873134	6.56667e-06
8.856298	6.65182e-06
8.839462	6.73807e-06
8.822626	6.82546e-06
8.805790	6.91398e-06
8.788954	7.00366e-06
8.772118	7.09452e-06
8.755282	7.18656e-06
8.738446	7.27981e-06
8.721610	7.37427e-06
8.704774	7.46997e-06
8.687938	7.56692e-06
8.671102	7.66514e-06
8.654266	7.76465e-06
8.637430	7.86545e-06
8.620594	7.96758e-06
8.603758	8.07104e-06
8.586922	8.17585e-06
8.570086	8.28204e-06
8.553250	8.38962e-06
8.536414	8.49861e-06
8.519578	8.60902e-06
8.502742	8.72089e-06
8.485906	8.83421e-06
8.469070	8.94903e-06
8.452234	9.06534e-06
8.435398	9.18318e-06
8.418562	9.30257e-06
8.401726	9.42352e-06
8.384890	9.54606e-06
8.368054	9.6702e-06
8.351218	9.79598e-06
8.334382	9.9234e-06
8.317546	1.00525e-05
8.300710	1.01833e-05
8.283874	1.03158e-05
8.267038	1.045e-05
8.250202	1.0586e-05
8.233367	1.07238e-05
8.216531	1.08634e-05
8.199695	1.10049e-05
8.182859	1.11482e-05
8.166023	1.12934e-05
8.149187	1.14404e-05
8.132351	1.15895e-05
8.115515	1.17405e-05
8.098679	1.18934e-05
8.081843	1.20484e-05
8.065007	1.22054e-05
8.048171	1.23645e-05
8.031335	1.25257e-05
8.014499	1.2689e-05
7.997663	1.28544e-05
7.980827	1.30221e-05
7.963991	1.31919e-05
7.947155	1.3364e-05
7.930319	1.35383e-05
7.913483	1.37149e-05
7.896647	1.38939e-05
7.879811	1.40752e-05
7.862975	1.4259e-05
7.846139	1.44451e-05
7.829303	1.46337e-05
7.812467	1.48248e-05
7.795631	1.50184e-05
7.778795	1.52145e-05
7.761959	1.54133e-05
7.745123	1.56147e-05
7.728287	1.58187e-05
7.711451	1.60254e-05
7.694615	1.62349e-05
7.677779	1.64471e-05
7.660943	1.66621e-05
7.644107	1.688e-05
7.627271	1.71008e-05
7.610435	1.73245e-05
7.593599	1.75511e-05
7.576763	1.77807e-05
7.559927	1.80134e-05
7.543091	1.82492e-05
7.526255	1.8488e-05
7.509419	1.87301e-05
7.492583	1.89753e-05
7.475747	1.92238e-05
7.458911	1.94756e-05
7.442075	1.97307e-05
7.425239	1.99893e-05
7.408403	2.02512e-05
7.391568	2.05166e-05
7.374732	2.07856e-05
7.357896	2.10581e-05
7.341060	2.13342e-05
7.324224	2.1614e-05
7.307388	2.18975e-05
7.290552	2.21848e-05
7.273716	2.24759e-05
7.256880	2.27708e-05
7.240044	2.30697e-05
7.223208	2.33726e-05
7.206372	2.36795e-05
7.189536	2.39905e-05
7.172700	2.43056e-05
7.155864	2.46249e-05
7.139028	2.49485e-05
7.122192	2.52763e-05
7.105356	2.56086e-05
7.088520	2.59453e-05
7.071684	2.62864e-05
7.054848	2.66321e-05
7.038012	2.69825e-05
7.021176	2.73375e-05
7.004340	2.76972e-05
6.987504	2.80618e-05
6.970668	2.84312e-05
6.953832	2.88056e-05
6.936996	2.91849e-05
6.920160	2.95693e-05
6.903324	2.99589e-05
6.886488	3.03537e-05
6.869652	3.07538e-05
6.852816	3.11592e-05
6.835980	3.15701e-05
6.819144	3.19864e-05
6.802308	3.24084e-05
6.785472	3.2836e-05
6.768636	3.32693e-05
6.751800	3.37084e-05
6.734964	3.41535e-05
6.718128	3.46045e-05
6.701292	3.50616e-05
6.684456	3.55248e-05
6.667620	3.59942e-05
6.650784	3.647e-05
6.633948	3.69521e-05
6.617112	3.74407e-05
6.600276	3.79359e-05
6.583440	3.84378e-05
6.566604	3.89465e-05
6.549768	3.9462e-05
6.532933	3.99844e-05
6.516097	4.05139e-05
6.499261	4.10505e-05
6.482425	4.15944e-05
6.465589	4.21456e-05
6.448753	4.27043e-05
6.431917	4.32705e-05
6.415081	4.38443e-05
6.398245	4.4426e-05
6.381409	4.50155e-05
6.364573	4.56129e-05
6.347737	4.62185e-05
6.330901	4.68323e-05
6.314065	4.74544e-05
6.297229	4.80849e-05
6.280393	4.8724e-05
6.263557	4.93718e-05
6.246721	5.00283e-05
6.229885	5.06938e-05
6.213049	5.13683e-05
6.196213	5.2052e-05
6.179377	5.2745e-05
6.162541	5.34475e-05
6.145705	5.41595e-05
6.128869	5.48812e-05
6.112033	5.56127e-05
6.095197	5.63542e-05
6.078361	5.71059e-05
6.061525	5.78678e-05
6.044689	5.86401e-05
6.027853	5.9423e-05
6.011017	6.02166e-05
5.994181	6.10211e-05
5.977345	6.18366e-05
5.960509	6.26632e-05
5.943673	6.35012e-05
5.926837	6.43507e-05
5.910001	6.52119e-05
5.893165	6.60849e-05
5.876329	6.69698e-05
5.859493	6.7867e-05
5.842657	6.87765e-05
5.825821	6.96985e-05
5.808985	7.06333e-05
5.792149	7.15809e-05
5.775313	7.25416e-05
5.758477	7.35156e-05
5.741641	7.4503e-05
5.724805	7.55041e-05
5.707969	7.6519e-05
5.691134	7.7548e-05
5.674298	7.85913e-05
5.657462	7.9649e-05
5.640626	8.07214e-05
5.623790	8.18087e-05
5.606954	8.29111e-05
5.590118	8.40289e-05
5.573282	8.51622e-05
5.556446	8.63114e-05
5.539610	8.74765e-05
5.522774	8.86579e-05
5.505938	8.98559e-05
5.489102	9.10705e-05
5.472266	9.23022e-05
5.455430	9.35511e-05
5.438594	9.48176e-05
5.421758	9.61018e-05
5.404922	9.7404e-05
5.388086	9.87246e-05
5.371250	0.000100064
5.354414	0.000101422
5.337578	0.000102799
5.320742	0.000104196
5.303906	0.000105612
5.287070	0.000107048
5.270234	0.000108505
5.253398	0.000109982
5.236562	0.000111481
5.219726	0.000113
5.202890	0.000114542
5.186054	0.000116105
5.169218	0.000117691
5.152382	0.000119299
5.135546	0.00012093
5.118710	0.000122584
5.101874	0.000124263
5.085038	0.000125965
5.068202	0.000127692
5.051366	0.000129443
5.034530	0.00013122
5.017694	0.000133023
5.000858	0.000134851
4.984022	0.000136706
4.967186	0.000138588
4.950350	0.000140498
4.933514	0.000142435
4.916678	0.0001444
4.899842	0.000146394
4.883006	0.000148417
4.866170	0.00015047
4.849334	0.000152553
4.832499	0.000154666
4.815663	0.000156811
4.798827	0.000158987
4.781991	0.000161195
4.765155	0.000163436
4.748319	0.00016571
4.731483	0.000168019
4.714647	0.000170361
4.697811	0.000172739
4.680975	0.000175152
4.664139	0.000177601
4.647303	0.000180087
4.630467	0.000182611
4.613631	0.000185173
4.596795	0.000187773
4.579959	0.000190413
4.563123	0.000193094
4.546287	0.000195815
4.529451	0.000198578
4.512615	0.000201383
4.495779	0.000204232
4.478943	0.000207125
4.462107	0.000210062
4.445271	0.000213046
4.428435	0.000216076
4.411599	0.000219153
4.394763	0.000222279
4.377927	0.000225454
4.361091	0.00022868
4.344255	0.000231957
4.327419	0.000235286
4.310583	0.000238669
4.293747	0.000242106
4.276911	0.000245599
4.260075	0.000249149
4.243239	0.000252757
4.226403	0.000256424
4.209567	0.000260152
4.192731	0.000263942
4.175895	0.000267795
4.159059	0.000271713
4.142223	0.000275698
4.125387	0.000279751
4.108551	0.000283873
4.091715	0.000288067
4.074879	0.000292333
4.058043	0.000296675
4.041207	0.000301094
4.024371	0.000305591
4.007535	0.00031017
3.990700	0.000314833
3.973864	0.000319581
3.957028	0.000324418
3.940192	0.000329346
3.923356	0.000334368
3.906520	0.000339487
3.889684	0.000344707
3.872848	0.000350031
3.856012	0.000355462
3.839176	0.000361005
3.822340	0.000366665
3.805504	0.000372445
3.788668	0.000378353
3.771832	0.000384392
3.754996	0.00039057
3.738160	0.000396894
3.721324	0.000403373
3.704488	0.000410015
3.687652	0.000416832
3.670816	0.000423835
3.653980	0.000431039
3.637144	0.000438463
3.620308	0.000446127
3.603472	0.000454059
3.586636	0.000462295
3.569800	0.000470881
3.552964	0.000479887
3.536128	0.000489418
3.519292	0.00049966
3.502456	0.000511029
&
```
