## Supplementary material for "All-at-once RNA folding with 3D motif prediction framed by evolutionary information": RF01262_snR44.cacofold.cov

```
#
# Method Target_E-val [cov_min,cov_max] [FP | TP True Found | Sen PPV F] 
# GTp    0.05           [-0.96,6.83]    [0 | 1 8 1 | 12.50 100.00 22.22] 
#
# in_CaCoFold in_given  left_pos      right_pos  score            E-value       pvalue       substitutions    power
#------------------------------------------------------------------------------------------------------------------------
*	~	       137	       181	6.82601	0.043591	1.97244e-06	4		0.07
```
