## Supplementary material for "All-at-once RNA folding with 3D motif prediction framed by evolutionary information": RF01262_snR44.cacofold.helixcov

```
# RMs = 3 L = 214

# RM_HELIX NESTED 137-137 181-181, nbp = 1 nbp_cov = 1
# pvals: 1.97244e-06
# aggregated NONE
NESTED  ::::::::::::::::::::::::::::::::::::::::::::::::::::::::::::::::::::::::::::::::::::::::::::::::::::::::::::::::::::::::::::::::::::::<__________________________________________>:::::::::::::::::::::::::::::::::
        ::::::::::::::::::::::::::::::::::::::::::::::::::::::::::::::::::::::::::::::::::::::::::::::::::::::::::::::::::::::::::::::::::::::<__________________________________________>:::::::::::::::::::::::::::::::::

# RM_HELIX NESTED 11-13 183-185, nbp = 3 nbp_cov = 0
# pvals: 0.803767,0.803767,0.803767
# aggregated NONE
NESTED  ::::::::::<<<______________________________________________________________________________________________________________________________________________________________________>>>:::::::::::::::::::::::::::::
        :::::::::::::::::::::::::::::::::::::::::::::::::::::::::::::::::::::::::::::::::::::::::::::::::::::::::::::::::::::::::::::::::::::::::::::::::::::::::::::::::::::::::::::::::::::::::::::::::::::::::::::::::::

# RM_HELIX NESTED 3-6 192-195, nbp = 4 nbp_cov = 0
# pvals: 0.803767,0.803767,0.803767,0.0875762
# aggregated NONE
NESTED  ::<<<<______________________________________________________________________________________________________________________________________________________________________________________>>>>:::::::::::::::::::
        :::::::::::::::::::::::::::::::::::::::::::::::::::::::::::::::::::::::::::::::::::::::::::::::::::::::::::::::::::::::::::::::::::::::::::::::::::::::::::::::::::::::::::::::::::::::::::::::::::::::::::::::::::
```
