## Supplementary material for "All-at-once RNA folding with 3D motif prediction framed by evolutionary information": RF01262_snR44.cacofold.power

```
# Power analysis of CaCoFold structure 
#
# Powertype = SINGLE SUBSTITUTIONS
# covary  left_pos      right_pos    substitutions      power
#----------------------------------------------------------------
          3		195		1		0.00
          4		194		0		0.00
          5		193		0		0.00
          6		192		2		0.00
          11		185		0		0.00
          12		184		0		0.00
          13		183		0		0.00
     *    137		181		4		0.07
#
# BPAIRS 8
# avg substitutions per BP  0.9
# BPAIRS expected to covary 0.1 +/- 0.2
# BPAIRS observed to covary 1
#
```
