## Supplementary material for "All-at-once RNA folding with 3D motif prediction framed by evolutionary information": RF01262_snR44.cov

```
#
# Method Target_E-val [cov_min,cov_max] [FP | TP True Found | Sen PPV F] 
# GTp    0.05           [-0.96,6.83]    [1 | 0 55 1 | 0.00 0.00 0.00] 
#
# #tests = 55 (base pairs) 22100 (others)
# in_given  left_pos       right_pos        score      E-value          pvalue      substitutions      power
#----------------------------------------------------------------------------------------------------------------
~	       137	       181	6.82601	0.043591	1.97244e-06	4		0.07
```
