## Supplementary material for "All-at-once RNA folding with 3D motif prediction framed by evolutionary information": RF01262_snR44.power

```
# Power analysis of given structure
#
# Powertype = SINGLE SUBSTITUTIONS
# covary left_pos right_pos substitutions power
#----------------------------------------------------------------
3		115		0		0.00
4		114		0		0.00
5		113		0		0.00
6		112		0		0.00
7		111		2		0.00
8		110		0		0.00
17		102		1		0.00
18		101		1		0.00
19		100		0		0.00
20		99		0		0.00
21		98		0		0.00
22		97		0		0.00
23		96		1		0.00
24		95		1		0.00
25		94		0		0.00
26		93		0		0.00
30		92		0		0.00
31		91		0		0.00
32		90		2		0.00
33		89		1		0.00
36		51		0		0.00
37		50		1		0.00
38		49		1		0.00
39		48		0		0.00
40		47		2		0.00
53		85		0		0.00
55		83		0		0.00
56		82		1		0.00
57		81		0		0.00
58		80		0		0.00
59		79		2		0.00
60		78		1		0.00
61		77		1		0.00
62		75		0		0.00
64		73		1		0.00
65		72		1		0.00
133		204		0		0.00
134		203		1		0.00
135		202		1		0.00
136		201		0		0.00
149		194		0		0.00
150		193		0		0.00
151		192		2		0.00
152		191		1		0.00
154		189		2		0.00
155		188		2		0.00
156		187		2		0.00
157		186		4		0.07
158		185		0		0.00
159		184		0		0.00
160		175		1		0.00
161		174		0		0.00
162		173		0		0.00
163		171		0		0.00
164		170		2		0.00
#
# BPAIRS 55
# avg substitutions per BP 0.7
# BPAIRS expected to covary 0.1 +/- 0.2
# BPAIRS observed to covary 0
#
```
