## Supplementary material for "All-at-once RNA folding with 3D motif prediction framed by evolutionary information": RF01262_snR44.surv

```
3.333537	0.0181818
0.020479	0.0363636
0.000153	0.0909091
-0.020172	0.818182
-0.040498	0.854545
-0.121800	0.872727
-0.142126	0.890909
-0.203102	0.909091
-0.264079	0.927273
-0.284404	0.945455
-0.345381	0.963636
-0.589287	0.981818
-0.650263	1
&
6.809200	4.52489e-05
5.244136	9.04977e-05
4.004279	0.000135747
3.983954	0.000271493
3.902652	0.00040724
3.862001	0.000452489
3.821350	0.000497738
3.760373	0.000588235
3.740048	0.000633484
3.679071	0.000678733
3.658746	0.000769231
3.577444	0.000904977
3.516467	0.00104072
3.455491	0.00117647
3.394514	0.00131222
3.374188	0.00140271
3.333537	0.00162896
3.292886	0.00176471
2.601819	0.00180995
2.479866	0.00190045
2.276611	0.0019457
2.256285	0.0020362
2.235960	0.00208145
2.215634	0.00221719
2.195309	0.00230769
2.174983	0.00235294
2.154658	0.00244344
2.073356	0.00253394
2.012379	0.00262443
1.951402	0.00276018
1.870100	0.00294118
1.849775	0.00298643
1.829449	0.00312217
1.809124	0.00348416
1.788798	0.00371041
1.768473	0.00375566
1.707496	0.00384615
1.687171	0.0038914
1.646520	0.00402715
1.626194	0.00420814
1.605869	0.00443439
1.565218	0.00461538
1.544892	0.00479638
1.524567	0.00488688
1.504241	0.00506787
1.483916	0.00524887
1.463590	0.00547511
1.443265	0.00597285
1.422939	0.00678733
1.382288	0.00687783
1.361963	0.00714932
1.341637	0.00728507
1.300986	0.00760181
1.280661	0.0078733
1.260335	0.0080543
1.240009	0.00823529
1.219684	0.00841629
1.199358	0.00855204
1.179033	0.00859729
1.158707	0.00882353
1.138382	0.00904977
1.118056	0.00936652
1.097731	0.00954751
1.077405	0.00968326
1.057080	0.00986425
1.036754	0.0100905
1.016429	0.0102715
0.996103	0.010362
0.975778	0.0108145
0.955452	0.010905
0.935127	0.011086
0.914801	0.0113122
0.894476	0.0116742
0.874150	0.0117195
0.853825	0.0117647
0.833499	0.0122172
0.813174	0.0123982
0.792848	0.0128507
0.772523	0.0133937
0.731872	0.0136199
0.711546	0.0137557
0.691221	0.0138462
0.670895	0.0140724
0.650570	0.0141629
0.630244	0.0142986
0.609919	0.0144344
0.569268	0.0146154
0.548942	0.0147964
0.528616	0.0149321
0.508291	0.0152036
0.487965	0.0154299
0.467640	0.0157919
0.447314	0.0160633
0.426989	0.0164706
0.406663	0.0171946
0.386338	0.0174208
0.366012	0.0179186
0.345687	0.0184615
0.325361	0.019276
0.305036	0.019819
0.284710	0.0204977
0.264385	0.0213575
0.244059	0.0221719
0.223734	0.0229864
0.203408	0.0237104
0.183083	0.0247964
0.162757	0.0254751
0.142432	0.0264253
0.122106	0.0271041
0.101781	0.0284163
0.081455	0.0295475
0.061130	0.031448
0.040804	0.0325339
0.020479	0.0425339
0.000153	0.0961991
-0.020172	0.862262
-0.040498	0.886968
-0.060823	0.898326
-0.081149	0.910769
-0.101474	0.917828
-0.121800	0.925701
-0.142126	0.931765
-0.162451	0.938778
-0.182777	0.944661
-0.203102	0.949638
-0.223428	0.954389
-0.243753	0.96009
-0.264079	0.965068
-0.284404	0.96819
-0.304730	0.971946
-0.325055	0.974525
-0.345381	0.977104
-0.365706	0.979095
-0.386032	0.981041
-0.406357	0.982534
-0.426683	0.983846
-0.447008	0.985928
-0.467334	0.986923
-0.487659	0.988054
-0.507985	0.989593
-0.528310	0.99086
-0.548636	0.991629
-0.568961	0.992715
-0.589287	0.993937
-0.609612	0.995204
-0.629938	0.995882
-0.650263	0.996878
-0.670589	0.997964
-0.690914	0.998054
-0.711240	0.998643
-0.731565	0.998869
-0.751891	0.999457
-0.772216	0.999548
-0.792542	0.999774
-0.812867	0.999864
-0.853519	0.99991
-0.914495	0.999955
-0.975472	1
&
7.195385	2.25683e-06
7.012456	4.51365e-06
6.626271	6.77048e-06
6.605945	1.12841e-05
6.565294	1.3541e-05
6.544969	1.80546e-05
6.443341	2.03114e-05
6.402690	2.48251e-05
6.382365	2.93387e-05
6.362039	3.15956e-05
6.341714	3.38524e-05
6.016505	3.61092e-05
5.935203	4.28797e-05
5.752274	4.51365e-05
5.508368	4.73934e-05
5.366089	4.96502e-05
5.162834	5.41638e-05
5.061206	5.64207e-05
4.939253	5.86775e-05
4.735998	6.09343e-05
4.695347	6.31912e-05
4.593719	6.5448e-05
4.573394	6.99616e-05
4.492092	7.22185e-05
4.390464	7.67321e-05
4.227860	7.89889e-05
4.187209	8.35026e-05
4.126233	9.02731e-05
4.105907	0.000103814
4.085581	0.000108328
4.065256	0.000137666
4.044930	0.000146694
4.024605	0.000162492
4.004279	0.000178289
3.983954	0.000187317
3.963628	0.000214399
3.943303	0.00024148
3.922977	0.000264049
3.902652	0.000293387
3.882326	0.000309185
3.862001	0.000343038
3.841675	0.000363349
3.821350	0.000392688
3.801024	0.000455879
3.780699	0.000489731
3.760373	0.000530354
3.740048	0.000577748
3.719722	0.000616114
3.699397	0.000658993
3.679071	0.000692846
3.658746	0.000737982
3.638420	0.000780862
3.618095	0.000850824
3.597769	0.000900474
3.577444	0.000929813
3.557118	0.00100203
3.536793	0.00106071
3.516467	0.00113744
3.496142	0.00122094
3.475816	0.00128413
3.455491	0.0013383
3.435165	0.00139923
3.414840	0.00147822
3.394514	0.00156172
3.374188	0.0016362
3.353863	0.00169036
3.333537	0.00173099
3.313212	0.00179643
3.292886	0.00182577
3.272561	0.00185737
3.252235	0.00188445
3.231910	0.00192056
3.211584	0.0019657
3.191259	0.00197698
3.170933	0.00201309
3.150608	0.00204243
3.130282	0.00207854
3.109957	0.00208531
3.089631	0.00210111
3.069306	0.00213722
3.048980	0.00217107
3.028655	0.00219815
3.008329	0.00222072
2.988004	0.00224103
2.967678	0.00226811
2.947353	0.00228842
2.927027	0.00229971
2.906702	0.00230648
2.886376	0.0023155
2.866051	0.00232002
2.845725	0.00232905
2.825400	0.00235161
2.805074	0.00236515
2.784749	0.00238321
2.764423	0.00238547
2.744098	0.00239224
2.723772	0.0024148
2.703447	0.00242609
2.683121	0.00243737
2.662795	0.00244414
2.642470	0.00245543
2.622144	0.00246445
2.601819	0.00246671
2.581493	0.00247348
2.561168	0.002478
2.540842	0.00249154
2.520517	0.00250508
2.500191	0.00251411
2.479866	0.0025299
2.459540	0.00255021
2.439215	0.00256376
2.418889	0.0025773
2.398564	0.00258632
2.378238	0.00259986
2.357913	0.00261792
2.337587	0.00265629
2.317262	0.00268337
2.296936	0.00268562
2.276611	0.00269691
2.256285	0.00271722
2.235960	0.00276236
2.215634	0.00282329
2.195309	0.00292485
2.174983	0.00305123
2.154658	0.00311668
2.134332	0.00322501
2.114007	0.00327917
2.093681	0.00331302
2.073356	0.00336493
2.053030	0.0034394
2.032705	0.00352742
2.012379	0.00358384
1.992054	0.00363123
1.971728	0.00369443
1.951402	0.00380501
1.931077	0.00404423
1.910751	0.00426766
1.890426	0.00451817
1.870100	0.00474385
1.849775	0.00491763
1.829449	0.00508914
1.809124	0.00521553
1.788798	0.00537802
1.768473	0.00551117
1.748147	0.00563755
1.727822	0.00583615
1.707496	0.00600993
1.687171	0.00628752
1.666845	0.00651997
1.646520	0.00674566
1.626194	0.00701422
1.605869	0.00727601
1.585543	0.00751975
1.565218	0.0077522
1.544892	0.00798465
1.524567	0.00819454
1.504241	0.0083796
1.483916	0.00850372
1.463590	0.00872489
1.443265	0.00911307
1.422939	0.00978334
1.402614	0.0105665
1.382288	0.0111713
1.361963	0.0114511
1.341637	0.0116204
1.321312	0.0118167
1.300986	0.0119318
1.280661	0.0120605
1.260335	0.0121936
1.240009	0.0123358
1.219684	0.0124915
1.199358	0.012654
1.179033	0.012812
1.158707	0.0129948
1.138382	0.0132115
1.118056	0.0133762
1.097731	0.0135613
1.077405	0.013796
1.057080	0.0139923
1.036754	0.0142496
1.016429	0.014455
0.996103	0.0145972
0.975778	0.0147461
0.955452	0.0149334
0.935127	0.0151162
0.914801	0.015281
0.894476	0.0155315
0.874150	0.0157617
0.853825	0.0159851
0.833499	0.0161995
0.813174	0.0163372
0.792848	0.0165629
0.772523	0.0167547
0.752197	0.016951
0.731872	0.0171316
0.711546	0.0173031
0.691221	0.0174362
0.670895	0.0175829
0.650570	0.0177116
0.630244	0.0178605
0.609919	0.0180005
0.589593	0.0181697
0.569268	0.018339
0.548942	0.0185082
0.528616	0.0187384
0.508291	0.0189506
0.487965	0.0192304
0.467640	0.0196457
0.447314	0.0200316
0.426989	0.0203385
0.406663	0.0206951
0.386338	0.0211374
0.366012	0.0216407
0.345687	0.0220988
0.325361	0.0225615
0.305036	0.0231099
0.284710	0.0237689
0.264385	0.0247145
0.244059	0.0255834
0.223734	0.0266238
0.203408	0.027768
0.183083	0.0289393
0.162757	0.0298285
0.142432	0.0307786
0.122106	0.0317897
0.101781	0.0328955
0.081455	0.0341119
0.061130	0.0355698
0.040804	0.0372218
0.020479	0.0510065
0.000153	0.0875762
-0.020172	0.803767
-0.040498	0.838389
-0.060823	0.860876
-0.081149	0.877551
-0.101474	0.890061
-0.121800	0.901878
-0.142126	0.912735
-0.162451	0.922083
-0.182777	0.930571
-0.203102	0.938258
-0.223428	0.944879
-0.243753	0.950984
-0.264079	0.956895
-0.284404	0.962501
-0.304730	0.967705
-0.325055	0.97204
-0.345381	0.975708
-0.365706	0.978646
-0.386032	0.980855
-0.406357	0.982706
-0.426683	0.984342
-0.447008	0.985809
-0.467334	0.98701
-0.487659	0.988163
-0.507985	0.989235
-0.528310	0.990271
-0.548636	0.991277
-0.568961	0.992187
-0.589287	0.993184
-0.609612	0.994013
-0.629938	0.994884
-0.650263	0.995696
-0.670589	0.996389
-0.690914	0.997055
-0.711240	0.997606
-0.731565	0.998016
-0.751891	0.998409
-0.772216	0.998691
-0.792542	0.998951
-0.812867	0.999124
-0.833193	0.99926
-0.853519	0.999402
-0.873844	0.999517
-0.894170	0.99961
-0.914495	0.999698
-0.934821	0.999763
-0.955146	0.999801
-0.975472	0.999851
-0.995797	0.999889
-1.016123	0.999919
-1.036448	0.999939
-1.056774	0.99995
-1.077099	0.999964
-1.097425	0.999968
-1.117750	0.999977
-1.138076	0.999982
-1.158401	0.999989
-1.178727	0.999993
-1.239703	1
&
24.573700	1.05218e-18
24.553375	1.08646e-18
24.533049	1.12185e-18
24.512723	1.15839e-18
24.492398	1.19613e-18
24.472072	1.23509e-18
24.451747	1.27533e-18
24.431421	1.31687e-18
24.411096	1.35977e-18
24.390770	1.40407e-18
24.370445	1.44981e-18
24.350119	1.49704e-18
24.329794	1.54581e-18
24.309468	1.59617e-18
24.289143	1.64817e-18
24.268817	1.70187e-18
24.248492	1.75732e-18
24.228166	1.81457e-18
24.207841	1.87369e-18
24.187515	1.93473e-18
24.167190	1.99776e-18
24.146864	2.06285e-18
24.126539	2.13006e-18
24.106213	2.19946e-18
24.085888	2.27112e-18
24.065562	2.34512e-18
24.045237	2.42153e-18
24.024911	2.50043e-18
24.004586	2.5819e-18
23.984260	2.66602e-18
23.963935	2.75289e-18
23.943609	2.84259e-18
23.923284	2.93521e-18
23.902958	3.03085e-18
23.882633	3.12961e-18
23.862307	3.23158e-18
23.841982	3.33689e-18
23.821656	3.44562e-18
23.801330	3.55789e-18
23.781005	3.67383e-18
23.760679	3.79355e-18
23.740354	3.91716e-18
23.720028	4.04481e-18
23.699703	4.17662e-18
23.679377	4.31272e-18
23.659052	4.45326e-18
23.638726	4.59838e-18
23.618401	4.74824e-18
23.598075	4.90297e-18
23.577750	5.06276e-18
23.557424	5.22775e-18
23.537099	5.39811e-18
23.516773	5.57404e-18
23.496448	5.75569e-18
23.476122	5.94327e-18
23.455797	6.13697e-18
23.435471	6.33697e-18
23.415146	6.5435e-18
23.394820	6.75676e-18
23.374495	6.97698e-18
23.354169	7.20437e-18
23.333844	7.43918e-18
23.313518	7.68164e-18
23.293193	7.93201e-18
23.272867	8.19054e-18
23.252542	8.45749e-18
23.232216	8.73316e-18
23.211891	9.01781e-18
23.191565	9.31174e-18
23.171240	9.61525e-18
23.150914	9.92866e-18
23.130589	1.02523e-17
23.110263	1.05865e-17
23.089937	1.09315e-17
23.069612	1.12879e-17
23.049286	1.16558e-17
23.028961	1.20358e-17
23.008635	1.24281e-17
22.988310	1.28332e-17
22.967984	1.32516e-17
22.947659	1.36835e-17
22.927333	1.41296e-17
22.907008	1.45902e-17
22.886682	1.50658e-17
22.866357	1.5557e-17
22.846031	1.60641e-17
22.825706	1.65878e-17
22.805380	1.71286e-17
22.785055	1.7687e-17
22.764729	1.82636e-17
22.744404	1.8859e-17
22.724078	1.94739e-17
22.703753	2.01087e-17
22.683427	2.07643e-17
22.663102	2.14413e-17
22.642776	2.21404e-17
22.622451	2.28622e-17
22.602125	2.36076e-17
22.581800	2.43773e-17
22.561474	2.51721e-17
22.541149	2.59928e-17
22.520823	2.68403e-17
22.500498	2.77155e-17
22.480172	2.86192e-17
22.459847	2.95523e-17
22.439521	3.05159e-17
22.419196	3.15109e-17
22.398870	3.25384e-17
22.378544	3.35994e-17
22.358219	3.4695e-17
22.337893	3.58263e-17
22.317568	3.69946e-17
22.297242	3.82009e-17
22.276917	3.94466e-17
22.256591	4.0733e-17
22.236266	4.20612e-17
22.215940	4.34329e-17
22.195615	4.48492e-17
22.175289	4.63118e-17
22.154964	4.78221e-17
22.134638	4.93816e-17
22.114313	5.0992e-17
22.093987	5.2655e-17
22.073662	5.43722e-17
22.053336	5.61455e-17
22.033011	5.79765e-17
22.012685	5.98674e-17
21.992360	6.18199e-17
21.972034	6.38361e-17
21.951709	6.59181e-17
21.931383	6.8068e-17
21.911058	7.0288e-17
21.890732	7.25805e-17
21.870407	7.49478e-17
21.850081	7.73923e-17
21.829756	7.99166e-17
21.809430	8.25233e-17
21.789105	8.5215e-17
21.768779	8.79945e-17
21.748454	9.08647e-17
21.728128	9.38286e-17
21.707803	9.68892e-17
21.687477	1.0005e-16
21.667151	1.03313e-16
21.646826	1.06683e-16
21.626500	1.10163e-16
21.606175	1.13757e-16
21.585849	1.17468e-16
21.565524	1.213e-16
21.545198	1.25257e-16
21.524873	1.29343e-16
21.504547	1.33562e-16
21.484222	1.3792e-16
21.463896	1.42419e-16
21.443571	1.47065e-16
21.423245	1.51863e-16
21.402920	1.56818e-16
21.382594	1.61934e-16
21.362269	1.67217e-16
21.341943	1.72672e-16
21.321618	1.78306e-16
21.301292	1.84123e-16
21.280967	1.90131e-16
21.260641	1.96334e-16
21.240316	2.0274e-16
21.219990	2.09355e-16
21.199665	2.16186e-16
21.179339	2.2324e-16
21.159014	2.30524e-16
21.138688	2.38046e-16
21.118363	2.45813e-16
21.098037	2.53834e-16
21.077712	2.62117e-16
21.057386	2.7067e-16
21.037061	2.79502e-16
21.016735	2.88623e-16
20.996410	2.98041e-16
20.976084	3.07767e-16
20.955758	3.1781e-16
20.935433	3.28181e-16
20.915107	3.38891e-16
20.894782	3.4995e-16
20.874456	3.61371e-16
20.854131	3.73164e-16
20.833805	3.85342e-16
20.813480	3.97918e-16
20.793154	4.10905e-16
20.772829	4.24315e-16
20.752503	4.38164e-16
20.732178	4.52464e-16
20.711852	4.67231e-16
20.691527	4.82481e-16
20.671201	4.98228e-16
20.650876	5.1449e-16
20.630550	5.31282e-16
20.610225	5.48623e-16
20.589899	5.6653e-16
20.569574	5.85022e-16
20.549248	6.04118e-16
20.528923	6.23837e-16
20.508597	6.442e-16
20.488272	6.65228e-16
20.467946	6.86943e-16
20.447621	7.09367e-16
20.427295	7.32523e-16
20.406970	7.56435e-16
20.386644	7.81129e-16
20.366319	8.06628e-16
20.345993	8.32961e-16
20.325668	8.60153e-16
20.305342	8.88234e-16
20.285016	9.17231e-16
20.264691	9.47176e-16
20.244365	9.78098e-16
20.224040	1.01003e-15
20.203714	1.04301e-15
20.183389	1.07706e-15
20.163063	1.11222e-15
20.142738	1.14854e-15
20.122412	1.18604e-15
20.102087	1.22476e-15
20.081761	1.26475e-15
20.061436	1.30605e-15
20.041110	1.34869e-15
20.020785	1.39273e-15
20.000459	1.4382e-15
19.980134	1.48516e-15
19.959808	1.53366e-15
19.939483	1.58374e-15
19.919157	1.63546e-15
19.898832	1.68886e-15
19.878506	1.74401e-15
19.858181	1.80096e-15
19.837855	1.85977e-15
19.817530	1.92051e-15
19.797204	1.98323e-15
19.776879	2.04799e-15
19.756553	2.11487e-15
19.736228	2.18394e-15
19.715902	2.25527e-15
19.695577	2.32892e-15
19.675251	2.40498e-15
19.654926	2.48353e-15
19.634600	2.56464e-15
19.614275	2.64841e-15
19.593949	2.73491e-15
19.573623	2.82424e-15
19.553298	2.91648e-15
19.532972	3.01174e-15
19.512647	3.11011e-15
19.492321	3.2117e-15
19.471996	3.31661e-15
19.451670	3.42495e-15
19.431345	3.53682e-15
19.411019	3.65235e-15
19.390694	3.77166e-15
19.370368	3.89487e-15
19.350043	4.0221e-15
19.329717	4.1535e-15
19.309392	4.28918e-15
19.289066	4.4293e-15
19.268741	4.574e-15
19.248415	4.72343e-15
19.228090	4.87775e-15
19.207764	5.0371e-15
19.187439	5.20167e-15
19.167113	5.37162e-15
19.146788	5.54712e-15
19.126462	5.72835e-15
19.106137	5.91552e-15
19.085811	6.1088e-15
19.065486	6.30839e-15
19.045160	6.51451e-15
19.024835	6.72737e-15
19.004509	6.94719e-15
18.984184	7.1742e-15
18.963858	7.40862e-15
18.943533	7.65071e-15
18.923207	7.90072e-15
18.902882	8.1589e-15
18.882556	8.42551e-15
18.862230	8.70085e-15
18.841905	8.98519e-15
18.821579	9.27882e-15
18.801254	9.58206e-15
18.780928	9.8952e-15
18.760603	1.02186e-14
18.740277	1.05526e-14
18.719952	1.08974e-14
18.699626	1.12536e-14
18.679301	1.16214e-14
18.658975	1.20012e-14
18.638650	1.23935e-14
18.618324	1.27986e-14
18.597999	1.32169e-14
18.577673	1.36489e-14
18.557348	1.4095e-14
18.537022	1.45558e-14
18.516697	1.50316e-14
18.496371	1.55229e-14
18.476046	1.60303e-14
18.455720	1.65543e-14
18.435395	1.70955e-14
18.415069	1.76544e-14
18.394744	1.82315e-14
18.374418	1.88275e-14
18.354093	1.9443e-14
18.333767	2.00786e-14
18.313442	2.07351e-14
18.293116	2.1413e-14
18.272791	2.2113e-14
18.252465	2.2836e-14
18.232140	2.35826e-14
18.211814	2.43537e-14
18.191489	2.515e-14
18.171163	2.59723e-14
18.150837	2.68215e-14
18.130512	2.76985e-14
18.110186	2.86042e-14
18.089861	2.95395e-14
18.069535	3.05055e-14
18.049210	3.1503e-14
18.028884	3.25332e-14
18.008559	3.35971e-14
17.988233	3.46957e-14
17.967908	3.58304e-14
17.947582	3.70021e-14
17.927257	3.82122e-14
17.906931	3.94619e-14
17.886606	4.07525e-14
17.866280	4.20853e-14
17.845955	4.34618e-14
17.825629	4.48832e-14
17.805304	4.63512e-14
17.784978	4.78673e-14
17.764653	4.94329e-14
17.744327	5.10498e-14
17.724002	5.27196e-14
17.703676	5.4444e-14
17.683351	5.62249e-14
17.663025	5.80641e-14
17.642700	5.99635e-14
17.622374	6.1925e-14
17.602049	6.39508e-14
17.581723	6.60428e-14
17.561398	6.82033e-14
17.541072	7.04346e-14
17.520747	7.27389e-14
17.500421	7.51186e-14
17.480096	7.75762e-14
17.459770	8.01142e-14
17.439444	8.27354e-14
17.419119	8.54424e-14
17.398793	8.82379e-14
17.378468	9.1125e-14
17.358142	9.41067e-14
17.337817	9.71859e-14
17.317491	1.00366e-13
17.297166	1.0365e-13
17.276840	1.07042e-13
17.256515	1.10545e-13
17.236189	1.14162e-13
17.215864	1.17898e-13
17.195538	1.21756e-13
17.175213	1.25741e-13
17.154887	1.29856e-13
17.134562	1.34106e-13
17.114236	1.38494e-13
17.093911	1.43027e-13
17.073585	1.47708e-13
17.053260	1.52543e-13
17.032934	1.57535e-13
17.012609	1.62692e-13
16.992283	1.68017e-13
16.971958	1.73516e-13
16.951632	1.79196e-13
16.931307	1.85062e-13
16.910981	1.9112e-13
16.890656	1.97376e-13
16.870330	2.03837e-13
16.850005	2.1051e-13
16.829679	2.17401e-13
16.809354	2.24519e-13
16.789028	2.31869e-13
16.768703	2.3946e-13
16.748377	2.473e-13
16.728051	2.55397e-13
16.707726	2.63758e-13
16.687400	2.72394e-13
16.667075	2.81313e-13
16.646749	2.90524e-13
16.626424	3.00037e-13
16.606098	3.09861e-13
16.585773	3.20008e-13
16.565447	3.30487e-13
16.545122	3.41309e-13
16.524796	3.52486e-13
16.504471	3.64029e-13
16.484145	3.7595e-13
16.463820	3.88262e-13
16.443494	4.00978e-13
16.423169	4.1411e-13
16.402843	4.27673e-13
16.382518	4.4168e-13
16.362192	4.56146e-13
16.341867	4.71086e-13
16.321541	4.86516e-13
16.301216	5.02452e-13
16.280890	5.1891e-13
16.260565	5.35908e-13
16.240239	5.53462e-13
16.219914	5.71593e-13
16.199588	5.90317e-13
16.179263	6.09656e-13
16.158937	6.29628e-13
16.138612	6.50255e-13
16.118286	6.71558e-13
16.097961	6.9356e-13
16.077635	7.16283e-13
16.057309	7.39751e-13
16.036984	7.63988e-13
16.016658	7.89021e-13
15.996333	8.14874e-13
15.976007	8.41574e-13
15.955682	8.69151e-13
15.935356	8.97631e-13
15.915031	9.27046e-13
15.894705	9.57425e-13
15.874380	9.888e-13
15.854054	1.0212e-12
15.833729	1.05467e-12
15.813403	1.08924e-12
15.793078	1.12493e-12
15.772752	1.1618e-12
15.752427	1.19988e-12
15.732101	1.23921e-12
15.711776	1.27983e-12
15.691450	1.32178e-12
15.671125	1.3651e-12
15.650799	1.40985e-12
15.630474	1.45606e-12
15.610148	1.50379e-12
15.589823	1.55309e-12
15.569497	1.604e-12
15.549172	1.65659e-12
15.528846	1.7109e-12
15.508521	1.76699e-12
15.488195	1.82492e-12
15.467870	1.88475e-12
15.447544	1.94655e-12
15.427219	2.01037e-12
15.406893	2.07629e-12
15.386568	2.14437e-12
15.366242	2.21469e-12
15.345916	2.28731e-12
15.325591	2.36232e-12
15.305265	2.43978e-12
15.284940	2.5198e-12
15.264614	2.60243e-12
15.244289	2.68778e-12
15.223963	2.77593e-12
15.203638	2.86697e-12
15.183312	2.961e-12
15.162987	3.05812e-12
15.142661	3.15843e-12
15.122336	3.26203e-12
15.102010	3.36903e-12
15.081685	3.47954e-12
15.061359	3.59368e-12
15.041034	3.71157e-12
15.020708	3.83333e-12
15.000383	3.95909e-12
14.980057	4.08897e-12
14.959732	4.22312e-12
14.939406	4.36168e-12
14.919081	4.50478e-12
14.898755	4.65259e-12
14.878430	4.80525e-12
14.858104	4.96292e-12
14.837779	5.12577e-12
14.817453	5.29397e-12
14.797128	5.46769e-12
14.776802	5.64712e-12
14.756477	5.83244e-12
14.736151	6.02385e-12
14.715826	6.22155e-12
14.695500	6.42574e-12
14.675175	6.63663e-12
14.654849	6.85446e-12
14.634523	7.07944e-12
14.614198	7.31181e-12
14.593872	7.55182e-12
14.573547	7.79971e-12
14.553221	8.05575e-12
14.532896	8.3202e-12
14.512570	8.59334e-12
14.492245	8.87545e-12
14.471919	9.16684e-12
14.451594	9.4678e-12
14.431268	9.77865e-12
14.410943	1.00997e-11
14.390617	1.04313e-11
14.370292	1.07738e-11
14.349966	1.11276e-11
14.329641	1.1493e-11
14.309315	1.18704e-11
14.288990	1.22602e-11
14.268664	1.26629e-11
14.248339	1.30787e-11
14.228013	1.35083e-11
14.207688	1.39519e-11
14.187362	1.44102e-11
14.167037	1.48835e-11
14.146711	1.53723e-11
14.126386	1.58773e-11
14.106060	1.63988e-11
14.085735	1.69375e-11
14.065409	1.74939e-11
14.045084	1.80686e-11
14.024758	1.86622e-11
14.004433	1.92754e-11
13.984107	1.99087e-11
13.963782	2.05628e-11
13.943456	2.12384e-11
13.923130	2.19363e-11
13.902805	2.26571e-11
13.882479	2.34016e-11
13.862154	2.41706e-11
13.841828	2.49649e-11
13.821503	2.57853e-11
13.801177	2.66327e-11
13.780852	2.7508e-11
13.760526	2.84121e-11
13.740201	2.9346e-11
13.719875	3.03106e-11
13.699550	3.13069e-11
13.679224	3.2336e-11
13.658899	3.33989e-11
13.638573	3.44969e-11
13.618248	3.5631e-11
13.597922	3.68024e-11
13.577597	3.80123e-11
13.557271	3.92621e-11
13.536946	4.0553e-11
13.516620	4.18864e-11
13.496295	4.32637e-11
13.475969	4.46863e-11
13.455644	4.61558e-11
13.435318	4.76736e-11
13.414993	4.92414e-11
13.394667	5.08608e-11
13.374342	5.25336e-11
13.354016	5.42614e-11
13.333691	5.60461e-11
13.313365	5.78896e-11
13.293040	5.97938e-11
13.272714	6.17607e-11
13.252389	6.37924e-11
13.232063	6.5891e-11
13.211737	6.80587e-11
13.191412	7.02978e-11
13.171086	7.26106e-11
13.150761	7.49997e-11
13.130435	7.74674e-11
13.110110	8.00165e-11
13.089784	8.26495e-11
13.069459	8.53693e-11
13.049133	8.81786e-11
13.028808	9.10806e-11
13.008482	9.40781e-11
12.988157	9.71745e-11
12.967831	1.00373e-10
12.947506	1.03677e-10
12.927180	1.07089e-10
12.906855	1.10614e-10
12.886529	1.14256e-10
12.866204	1.18017e-10
12.845878	1.21902e-10
12.825553	1.25916e-10
12.805227	1.30061e-10
12.784902	1.34344e-10
12.764576	1.38767e-10
12.744251	1.43337e-10
12.723925	1.48057e-10
12.703600	1.52932e-10
12.683274	1.57969e-10
12.662949	1.63171e-10
12.642623	1.68545e-10
12.622298	1.74096e-10
12.601972	1.79831e-10
12.581647	1.85754e-10
12.561321	1.91873e-10
12.540995	1.98194e-10
12.520670	2.04723e-10
12.500344	2.11468e-10
12.480019	2.18435e-10
12.459693	2.25632e-10
12.439368	2.33066e-10
12.419042	2.40746e-10
12.398717	2.48679e-10
12.378391	2.56874e-10
12.358066	2.65339e-10
12.337740	2.74084e-10
12.317415	2.83117e-10
12.297089	2.92449e-10
12.276764	3.02088e-10
12.256438	3.12046e-10
12.236113	3.22332e-10
12.215787	3.32958e-10
12.195462	3.43935e-10
12.175136	3.55274e-10
12.154811	3.66987e-10
12.134485	3.79088e-10
12.114160	3.91588e-10
12.093834	4.045e-10
12.073509	4.17839e-10
12.053183	4.31619e-10
12.032858	4.45853e-10
12.012532	4.60558e-10
11.992207	4.75749e-10
11.971881	4.91441e-10
11.951556	5.07652e-10
11.931230	5.24398e-10
11.910905	5.41698e-10
11.890579	5.59569e-10
11.870254	5.78031e-10
11.849928	5.97102e-10
11.829602	6.16804e-10
11.809277	6.37157e-10
11.788951	6.58183e-10
11.768626	6.79904e-10
11.748300	7.02343e-10
11.727975	7.25523e-10
11.707649	7.4947e-10
11.687324	7.74208e-10
11.666998	7.99764e-10
11.646673	8.26166e-10
11.626347	8.5344e-10
11.606022	8.81616e-10
11.585696	9.10724e-10
11.565371	9.40794e-10
11.545045	9.7186e-10
11.524720	1.00395e-09
11.504394	1.03711e-09
11.484069	1.07136e-09
11.463743	1.10674e-09
11.443418	1.1433e-09
11.423092	1.18106e-09
11.402767	1.22007e-09
11.382441	1.26038e-09
11.362116	1.30202e-09
11.341790	1.34503e-09
11.321465	1.38947e-09
11.301139	1.43539e-09
11.280814	1.48282e-09
11.260488	1.53182e-09
11.240163	1.58244e-09
11.219837	1.63474e-09
11.199512	1.68877e-09
11.179186	1.74459e-09
11.158861	1.80226e-09
11.138535	1.86184e-09
11.118209	1.92339e-09
11.097884	1.98698e-09
11.077558	2.05268e-09
11.057233	2.12055e-09
11.036907	2.19067e-09
11.016582	2.26311e-09
10.996256	2.33796e-09
10.975931	2.41528e-09
10.955605	2.49517e-09
10.935280	2.57771e-09
10.914954	2.66298e-09
10.894629	2.75107e-09
10.874303	2.84209e-09
10.853978	2.93612e-09
10.833652	3.03327e-09
10.813327	3.13365e-09
10.793001	3.23735e-09
10.772676	3.34449e-09
10.752350	3.45518e-09
10.732025	3.56954e-09
10.711699	3.6877e-09
10.691374	3.80977e-09
10.671048	3.9359e-09
10.650723	4.06621e-09
10.630397	4.20084e-09
10.610072	4.33994e-09
10.589746	4.48366e-09
10.569421	4.63214e-09
10.549095	4.78556e-09
10.528770	4.94406e-09
10.508444	5.10783e-09
10.488119	5.27703e-09
10.467793	5.45185e-09
10.447468	5.63248e-09
10.427142	5.8191e-09
10.406816	6.01192e-09
10.386491	6.21114e-09
10.366165	6.41698e-09
10.345840	6.62966e-09
10.325514	6.8494e-09
10.305189	7.07645e-09
10.284863	7.31103e-09
10.264538	7.55341e-09
10.244212	7.80385e-09
10.223887	8.06261e-09
10.203561	8.32997e-09
10.183236	8.60621e-09
10.162910	8.89164e-09
10.142585	9.18656e-09
10.122259	9.49128e-09
10.101934	9.80614e-09
10.081608	1.01315e-08
10.061283	1.04676e-08
10.040957	1.08149e-08
10.020632	1.11738e-08
10.000306	1.15446e-08
9.979981	1.19278e-08
9.959655	1.23237e-08
9.939330	1.27328e-08
9.919004	1.31555e-08
9.898679	1.35922e-08
9.878353	1.40435e-08
9.858028	1.45099e-08
9.837702	1.49917e-08
9.817377	1.54896e-08
9.797051	1.60041e-08
9.776726	1.65357e-08
9.756400	1.7085e-08
9.736075	1.76526e-08
9.715749	1.82391e-08
9.695423	1.88452e-08
9.675098	1.94715e-08
9.654772	2.01186e-08
9.634447	2.07873e-08
9.614121	2.14783e-08
9.593796	2.21923e-08
9.573470	2.29301e-08
9.553145	2.36925e-08
9.532819	2.44804e-08
9.512494	2.52945e-08
9.492168	2.61358e-08
9.471843	2.70051e-08
9.451517	2.79034e-08
9.431192	2.88318e-08
9.410866	2.9791e-08
9.390541	3.07823e-08
9.370215	3.18067e-08
9.349890	3.28653e-08
9.329564	3.39592e-08
9.309239	3.50897e-08
9.288913	3.62579e-08
9.268588	3.74651e-08
9.248262	3.87126e-08
9.227937	4.00018e-08
9.207611	4.13341e-08
9.187286	4.27109e-08
9.166960	4.41337e-08
9.146635	4.5604e-08
9.126309	4.71235e-08
9.105984	4.86938e-08
9.085658	5.03166e-08
9.065333	5.19937e-08
9.045007	5.37268e-08
9.024682	5.55179e-08
9.004356	5.7369e-08
8.984030	5.92819e-08
8.963705	6.12589e-08
8.943379	6.3302e-08
8.923054	6.54135e-08
8.902728	6.75957e-08
8.882403	6.9851e-08
8.862077	7.21817e-08
8.841752	7.45906e-08
8.821426	7.70801e-08
8.801101	7.9653e-08
8.780775	8.23121e-08
8.760450	8.50603e-08
8.740124	8.79006e-08
8.719799	9.08361e-08
8.699473	9.387e-08
8.679148	9.70056e-08
8.658822	1.00246e-07
8.638497	1.03596e-07
8.618171	1.07058e-07
8.597846	1.10636e-07
8.577520	1.14334e-07
8.557195	1.18156e-07
8.536869	1.22106e-07
8.516544	1.26189e-07
8.496218	1.30409e-07
8.475893	1.34771e-07
8.455567	1.39279e-07
8.435242	1.43939e-07
8.414916	1.48756e-07
8.394591	1.53734e-07
8.374265	1.58879e-07
8.353940	1.64198e-07
8.333614	1.69695e-07
8.313288	1.75377e-07
8.292963	1.8125e-07
8.272637	1.87321e-07
8.252312	1.93596e-07
8.231986	2.00083e-07
8.211661	2.06787e-07
8.191335	2.13717e-07
8.171010	2.20881e-07
8.150684	2.28286e-07
8.130359	2.3594e-07
8.110033	2.43852e-07
8.089708	2.52031e-07
8.069382	2.60485e-07
8.049057	2.69224e-07
8.028731	2.78258e-07
8.008406	2.87597e-07
7.988080	2.97251e-07
7.967755	3.0723e-07
7.947429	3.17546e-07
7.927104	3.2821e-07
7.906778	3.39234e-07
7.886453	3.50631e-07
7.866127	3.62412e-07
7.845802	3.74591e-07
7.825476	3.87182e-07
7.805151	4.00198e-07
7.784825	4.13654e-07
7.764500	4.27565e-07
7.744174	4.41947e-07
7.723849	4.56815e-07
7.703523	4.72186e-07
7.683198	4.88077e-07
7.662872	5.04506e-07
7.642547	5.21491e-07
7.622221	5.39052e-07
7.601895	5.57207e-07
7.581570	5.75977e-07
7.561244	5.95384e-07
7.540919	6.15448e-07
7.520593	6.36193e-07
7.500268	6.57641e-07
7.479942	6.79817e-07
7.459617	7.02745e-07
7.439291	7.26452e-07
7.418966	7.50963e-07
7.398640	7.76307e-07
7.378315	8.02512e-07
7.357989	8.29607e-07
7.337664	8.57623e-07
7.317338	8.86591e-07
7.297013	9.16545e-07
7.276687	9.47518e-07
7.256362	9.79544e-07
7.236036	1.01266e-06
7.215711	1.0469e-06
7.195385	1.08232e-06
7.175060	1.11893e-06
7.154734	1.1568e-06
7.134409	1.19595e-06
7.114083	1.23644e-06
7.093758	1.27832e-06
7.073432	1.32162e-06
7.053107	1.36639e-06
7.032781	1.4127e-06
7.012456	1.46059e-06
6.992130	1.51012e-06
6.971805	1.56134e-06
6.951479	1.61431e-06
6.931154	1.66909e-06
6.910828	1.72574e-06
6.890502	1.78434e-06
6.870177	1.84494e-06
6.849851	1.90762e-06
6.829526	1.97244e-06
6.809200	2.03949e-06
6.788875	2.10884e-06
6.768549	2.18056e-06
6.748224	2.25475e-06
6.727898	2.33148e-06
6.707573	2.41085e-06
6.687247	2.49295e-06
6.666922	2.57787e-06
6.646596	2.66571e-06
6.626271	2.75657e-06
6.605945	2.85056e-06
6.585620	2.94778e-06
6.565294	3.04836e-06
6.544969	3.1524e-06
6.524643	3.26003e-06
6.504318	3.37137e-06
6.483992	3.48655e-06
6.463667	3.60572e-06
6.443341	3.729e-06
6.423016	3.85654e-06
6.402690	3.98849e-06
6.382365	4.125e-06
6.362039	4.26624e-06
6.341714	4.41238e-06
6.321388	4.56357e-06
6.301063	4.72001e-06
6.280737	4.88188e-06
6.260412	5.04936e-06
6.240086	5.22267e-06
6.219761	5.40199e-06
6.199435	5.58755e-06
6.179109	5.77956e-06
6.158784	5.97826e-06
6.138458	6.18388e-06
6.118133	6.39667e-06
6.097807	6.61688e-06
6.077482	6.84477e-06
6.057156	7.08062e-06
6.036831	7.32471e-06
6.016505	7.57734e-06
5.996180	7.83881e-06
5.975854	8.10943e-06
5.955529	8.38954e-06
5.935203	8.67946e-06
5.914878	8.97957e-06
5.894552	9.29021e-06
5.874227	9.61177e-06
5.853901	9.94463e-06
5.833576	1.02892e-05
5.813250	1.06459e-05
5.792925	1.10152e-05
5.772599	1.13976e-05
5.752274	1.17934e-05
5.731948	1.22032e-05
5.711623	1.26276e-05
5.691297	1.30669e-05
5.670972	1.35218e-05
5.650646	1.39929e-05
5.630321	1.44807e-05
5.609995	1.49858e-05
5.589670	1.55089e-05
5.569344	1.60507e-05
5.549019	1.66117e-05
5.528693	1.71928e-05
5.508368	1.77946e-05
5.488042	1.8418e-05
5.467716	1.90636e-05
5.447391	1.97325e-05
5.427065	2.04253e-05
5.406740	2.11431e-05
5.386414	2.18866e-05
5.366089	2.2657e-05
5.345763	2.34551e-05
5.325438	2.42821e-05
5.305112	2.5139e-05
5.284787	2.60269e-05
5.264461	2.6947e-05
5.244136	2.79006e-05
5.223810	2.88889e-05
5.203485	2.99131e-05
5.183159	3.09748e-05
5.162834	3.20752e-05
5.142508	3.3216e-05
5.122183	3.43986e-05
5.101857	3.56246e-05
5.081532	3.68958e-05
5.061206	3.82139e-05
5.040881	3.95807e-05
5.020555	4.0998e-05
5.000230	4.2468e-05
4.979904	4.39926e-05
4.959579	4.5574e-05
4.939253	4.72145e-05
4.918928	4.89163e-05
4.898602	5.0682e-05
4.878277	5.25141e-05
4.857951	5.44153e-05
4.837626	5.63883e-05
4.817300	5.84362e-05
4.796975	6.05618e-05
4.776649	6.27685e-05
4.756323	6.50596e-05
4.735998	6.74385e-05
4.715672	6.9909e-05
4.695347	7.24749e-05
4.675021	7.51401e-05
4.654696	7.7909e-05
4.634370	8.0786e-05
4.614045	8.37757e-05
4.593719	8.6883e-05
4.573394	9.01131e-05
4.553068	9.34715e-05
4.532743	9.69637e-05
4.512417	0.000100596
4.492092	0.000104374
4.471766	0.000108306
4.451441	0.000112397
4.431115	0.000116657
4.410790	0.000121091
4.390464	0.00012571
4.370139	0.000130522
4.349813	0.000135536
4.329488	0.000140763
4.309162	0.000146214
4.288837	0.0001519
4.268511	0.000157833
4.248186	0.000164027
4.227860	0.000170497
4.207535	0.000177258
4.187209	0.000184326
4.166884	0.000191721
4.146558	0.000199461
4.126233	0.00020757
4.105907	0.00021607
4.085581	0.000224989
4.065256	0.000234356
4.044930	0.000244205
4.024605	0.000254571
4.004279	0.0002655
3.983954	0.000277038
3.963628	0.000289244
3.943303	0.000302185
3.922977	0.000315941
3.902652	0.000330612
3.882326	0.000346324
3.862001	0.00036324
3.841675	0.00038158
3.821350	0.000401665
3.801024	0.000423994
3.780699	0.000449466
3.760373	0.000480156
&
```
