## Supplementary material for "All-at-once RNA folding with 3D motif prediction framed by evolutionary information": RF01263_snR191.cacofold.power

```
# Power analysis of CaCoFold structure
#
# Powertype = SINGLE SUBSTITUTIONS
# covary left_pos right_pos substitutions power
#----------------------------------------------------------------
3		85		0		0.00
4		84		0		0.00
5		83		0		0.00
6		82		0		0.00
7		81		0		0.00
8		80		4		0.07
9		79		1		0.00
10		78		4		0.07
11		77		6		0.16
12		76		1		0.00
19		72		0		0.00
20		71		0		0.00
21		70		4		0.07
22		69		3		0.02
23		68		3		0.02
24		67		5		0.11
25		66		4		0.07
26		65		0		0.00
27		64		6		0.16
31		46		5		0.11
* 32		45		8		0.24
33		44		3		0.02
34		43		7		0.20
35		42		3		0.02
96		209		5		0.11
97		208		4		0.07
98		207		4		0.07
99		206		7		0.20
100		205		2		0.00
101		204		0		0.00
104		143		2		0.00
105		142		8		0.24
106		141		6		0.16
107		140		11		0.35
109		139		5		0.11
110		138		8		0.24
111		137		6		0.16
112		136		7		0.20
113		135		4		0.07
115		134		8		0.24
116		133		6		0.16
117		132		6		0.16
118		131		7		0.20
119		130		7		0.20
120		129		7		0.20
121		128		4		0.07
153		186		2		0.00
154		185		7		0.20
155		184		5		0.11
156		183		2		0.00
157		182		4		0.07
161		177		0		0.00
162		176		6		0.16
163		175		3		0.02
164		174		7		0.20
165		173		4		0.07
166		172		8		0.24
211		300		0		0.00
212		299		1		0.00
213		298		2		0.00
214		297		0		0.00
215		296		4		0.07
216		295		2		0.00
217		294		1		0.00
218		293		5		0.11
219		292		2		0.00
226		286		0		0.00
227		285		2		0.00
228		284		0		0.00
229		283		4		0.07
230		282		3		0.02
231		281		3		0.02
232		280		4		0.07
233		279		5		0.11
234		278		7		0.20
235		277		6		0.16
236		276		7		0.20
237		275		6		0.16
238		274		5		0.11
239		273		8		0.24
240		272		6		0.16
241		271		5		0.11
242		270		6		0.16
243		267		7		0.20
244		266		7		0.20
245		265		7		0.20
246		264		7		0.20
#
# BPAIRS 87
# avg substitutions per BP 4.1
# BPAIRS expected to covary 8.4 +/- 2.6
# BPAIRS observed to covary 1
#
```
