## Supplementary material for "All-at-once RNA folding with 3D motif prediction framed by evolutionary information": RF01263_snR191.cov

```
#
# Method Target_E-val [cov_min,cov_max] [FP | TP True Found | Sen PPV F] 
# GTp    0.05           [-5.99,15.25]    [0 | 1 77 1 | 1.30 100.00 2.56] 
#
# #tests = 77 (base pairs) 37873 (others)
# in_given  left_pos       right_pos        score      E-value          pvalue      substitutions      power
#----------------------------------------------------------------------------------------------------------------
*	        32	        45	15.25238	1.47041e-05	1.90963e-07	8		0.24
```
