## Supplementary material for "All-at-once RNA folding with 3D motif prediction framed by evolutionary information": RF01263_snR191.power

```
# Power analysis of given structure
#
# Powertype = SINGLE SUBSTITUTIONS
# covary left_pos right_pos substitutions power
#----------------------------------------------------------------
3		85		0		0.00
4		84		0		0.00
5		83		0		0.00
6		82		0		0.00
7		81		0		0.00
19		72		0		0.00
20		71		0		0.00
21		70		4		0.07
22		69		3		0.02
23		68		3		0.02
24		67		5		0.11
25		66		4		0.07
26		65		0		0.00
27		64		6		0.16
28		63		4		0.07
31		46		5		0.11
* 32		45		8		0.24
33		44		3		0.02
34		43		7		0.20
35		42		3		0.02
96		209		5		0.11
97		208		4		0.07
98		207		4		0.07
99		206		7		0.20
100		205		2		0.00
101		204		0		0.00
105		147		4		0.07
106		146		3		0.02
107		145		9		0.28
109		144		6		0.16
110		143		5		0.11
111		142		8		0.24
112		141		9		0.28
113		140		8		0.24
116		134		8		0.24
117		133		4		0.07
118		132		8		0.24
119		131		7		0.20
120		130		7		0.20
121		129		7		0.20
122		128		0		0.00
153		186		2		0.00
154		185		7		0.20
155		184		5		0.11
156		183		2		0.00
157		182		4		0.07
161		177		0		0.00
162		176		6		0.16
163		175		3		0.02
164		174		7		0.20
165		173		4		0.07
166		172		8		0.24
167		171		1		0.00
211		300		0		0.00
212		299		1		0.00
213		298		2		0.00
214		297		0		0.00
216		295		2		0.00
217		294		1		0.00
218		293		5		0.11
219		292		2		0.00
226		286		0		0.00
227		285		2		0.00
228		284		0		0.00
229		283		4		0.07
230		282		3		0.02
233		278		4		0.07
234		277		9		0.28
235		276		4		0.07
236		275		9		0.28
239		266		10		0.32
240		265		6		0.16
241		264		6		0.16
242		262		6		0.16
243		261		4		0.07
244		260		4		0.07
245		259		8		0.24
#
# BPAIRS 77
# avg substitutions per BP 4.0
# BPAIRS expected to covary 7.3 +/- 2.4
# BPAIRS observed to covary 1
#
```
