## Supplementary material for "All-at-once RNA folding with 3D motif prediction framed by evolutionary information": RF01263_snR191.surv

```
15.230920	0.012987
4.831079	0.025974
4.017178	0.038961
3.474577	0.0519481
3.338927	0.0649351
3.203277	0.0779221
3.067627	0.0909091
2.344160	0.103896
2.208510	0.12987
1.891993	0.142857
1.575476	0.155844
1.304176	0.168831
0.897225	0.181818
0.671142	0.194805
0.309408	0.207792
0.173758	0.220779
0.038108	0.233766
-0.007109	0.532468
-0.097542	0.545455
-0.142759	0.571429
-0.187975	0.584416
-0.233192	0.597403
-0.278409	0.623377
-0.323626	0.636364
-0.414059	0.649351
-0.459276	0.675325
-0.549709	0.701299
-0.685359	0.727273
-0.730576	0.753247
-0.775793	0.766234
-0.911443	0.779221
-1.047093	0.792208
-1.182743	0.831169
-1.363610	0.844156
-1.408826	0.857143
-1.499260	0.883117
-1.544477	0.896104
-1.634910	0.909091
-1.680127	0.922078
-1.815777	0.935065
-1.996644	0.948052
-2.087077	0.961039
-2.132294	0.974026
-2.358377	0.987013
-3.398361	1
&
12.563135	2.6404e-05
11.613584	5.28081e-05
11.568367	7.92121e-05
11.523151	0.000105616
10.980550	0.00013202
10.257083	0.000184828
10.211866	0.000211232
10.166649	0.000237636
10.121433	0.00026404
9.714482	0.000290444
9.533616	0.000316848
9.488399	0.000343252
9.397966	0.000369656
9.262315	0.000396061
9.217099	0.000422465
9.171882	0.000580889
9.081449	0.000607293
9.036232	0.000633697
8.991015	0.000686505
8.945799	0.000712909
8.900582	0.000739313
8.810148	0.000765717
8.719715	0.000792121
8.584065	0.000818525
8.538848	0.000871333
8.493631	0.000897737
8.448415	0.000950545
8.403198	0.000976949
8.357981	0.00102976
8.312765	0.00108257
8.267548	0.00110897
8.086681	0.00116178
8.041464	0.00118818
7.996248	0.00124099
7.905814	0.0013202
7.860598	0.00134661
7.770164	0.00139941
7.724948	0.00150503
7.679731	0.00153143
7.634514	0.00155784
7.544081	0.00161065
7.453647	0.00166345
7.408431	0.00171626
7.363214	0.00174267
7.317997	0.00176907
7.272781	0.00179547
7.227564	0.00182188
7.182347	0.00190109
7.137130	0.00200671
7.001480	0.00203311
6.956264	0.00213873
6.911047	0.00219153
6.865830	0.00224434
6.775397	0.00229715
6.730180	0.00240277
6.684963	0.002614
6.639747	0.00266681
6.594530	0.00293085
6.549313	0.00303646
6.458880	0.00314208
6.413663	0.0033005
6.368446	0.00335331
6.323230	0.00351174
6.278013	0.00359095
6.232796	0.00364376
6.187580	0.00372297
6.097146	0.00374937
6.051930	0.00409263
6.006713	0.00417184
5.961496	0.00435667
5.916279	0.00446228
5.871063	0.00462071
5.825846	0.00493755
5.780629	0.00517519
5.735413	0.00546564
5.690196	0.00572968
5.644979	0.00633697
5.554546	0.00649539
5.509329	0.00668022
5.464112	0.00683864
5.418896	0.00704988
5.373679	0.00736673
5.328462	0.00773638
5.283246	0.00797402
5.238029	0.00842289
5.192812	0.00889816
5.147595	0.0091358
5.102379	0.00961107
5.057162	0.00998073
5.011945	0.010324
4.966729	0.0109577
4.921512	0.0113537
4.876295	0.011565
4.831079	0.012093
4.785862	0.0125419
4.740645	0.0134397
4.695428	0.0139677
4.650212	0.0142318
4.604995	0.0149975
4.559778	0.0156048
4.514562	0.0166345
4.469345	0.0170834
4.424128	0.0174267
4.378912	0.0180076
4.333695	0.0184828
4.288478	0.0187997
4.243261	0.0192749
4.198045	0.019671
4.152828	0.0201727
4.107611	0.0210176
4.062395	0.0218625
4.017178	0.0226283
3.971961	0.0234204
3.926744	0.0239221
3.881528	0.0249254
3.836311	0.0257967
3.791094	0.0263512
3.745878	0.0267473
3.700661	0.0272754
3.655444	0.0281731
3.610228	0.028886
3.565011	0.0297309
3.519794	0.0304439
3.474577	0.0317112
3.429361	0.0323713
3.384144	0.0331371
3.338927	0.0342196
3.293711	0.0351174
3.248494	0.0362527
3.203277	0.0369656
3.158061	0.0377842
3.112844	0.0386555
3.067627	0.0406358
3.022410	0.0416392
2.977194	0.0426425
2.931977	0.0434874
2.886760	0.0448341
2.841544	0.0455998
2.796327	0.0467615
2.751110	0.0476857
2.705894	0.0493755
2.660677	0.0498772
2.615460	0.0508014
2.570243	0.0518311
2.525027	0.0527553
2.479810	0.0536002
2.434593	0.0546828
2.389377	0.0560294
2.344160	0.0569799
2.298943	0.0577984
2.253726	0.059145
2.208510	0.0603332
2.163293	0.0613366
2.118076	0.0628152
2.072860	0.0644258
2.027643	0.0663005
1.982426	0.0679904
1.937210	0.069601
1.891993	0.0713437
1.846776	0.0735088
1.801559	0.0753043
1.756343	0.0778919
1.711126	0.0800834
1.665909	0.0814564
1.620693	0.0832255
1.575476	0.0854171
1.530259	0.087635
1.485043	0.0901962
1.439826	0.0917276
1.394609	0.0932326
1.349392	0.0951337
1.304176	0.0972989
1.258959	0.0995696
1.213742	0.101629
1.168526	0.104507
1.123309	0.10654
1.078092	0.109709
1.032876	0.112217
0.987659	0.116363
0.942442	0.119241
0.897225	0.122039
0.852009	0.125393
0.806792	0.128456
0.761575	0.131492
0.716359	0.134317
0.671142	0.136826
0.625925	0.140654
0.580708	0.144351
0.535492	0.148206
0.490275	0.152351
0.445058	0.15618
0.399842	0.159428
0.354625	0.163863
0.309408	0.16822
0.264192	0.172973
0.218975	0.176986
0.173758	0.181132
0.128541	0.185304
0.083325	0.189924
0.038108	0.194492
-0.007109	0.675204
-0.052325	0.680432
-0.097542	0.688617
-0.142759	0.695641
-0.187975	0.704697
-0.233192	0.712618
-0.278409	0.717556
-0.323626	0.724131
-0.368842	0.732105
-0.414059	0.739656
-0.459276	0.748238
-0.504492	0.755895
-0.549709	0.7654
-0.594926	0.772925
-0.640143	0.781507
-0.685359	0.792306
-0.730576	0.801283
-0.775793	0.808624
-0.821009	0.814406
-0.866226	0.821773
-0.911443	0.828031
-0.956659	0.835107
-1.001876	0.842315
-1.047093	0.849946
-1.092310	0.85652
-1.137526	0.865366
-1.182743	0.872785
-1.227960	0.879492
-1.273176	0.887017
-1.318393	0.893196
-1.363610	0.900853
-1.408826	0.907691
-1.454043	0.91453
-1.499260	0.920339
-1.544477	0.925989
-1.589693	0.931587
-1.634910	0.934729
-1.680127	0.938347
-1.725343	0.942439
-1.770560	0.945845
-1.815777	0.949568
-1.860993	0.95279
-1.906210	0.956011
-1.951427	0.959127
-1.996644	0.961371
-2.041860	0.963193
-2.087077	0.965358
-2.132294	0.967127
-2.177510	0.9685
-2.222727	0.970269
-2.267944	0.972065
-2.313161	0.974177
-2.358377	0.975814
-2.403594	0.977557
-2.448811	0.978718
-2.494027	0.980091
-2.539244	0.981649
-2.584461	0.982969
-2.629677	0.984237
-2.674894	0.985135
-2.720111	0.986243
-2.765328	0.987194
-2.810544	0.988065
-2.855761	0.98899
-2.900978	0.990151
-2.946194	0.991155
-2.991411	0.992105
-3.036628	0.992765
-3.081844	0.99361
-3.127061	0.994376
-3.172278	0.995089
-3.217495	0.995564
-3.262711	0.996119
-3.307928	0.99633
-3.353145	0.996488
-3.398361	0.996805
-3.443578	0.997122
-3.488795	0.997254
-3.534011	0.997518
-3.579228	0.997703
-3.624445	0.99794
-3.669662	0.998178
-3.714878	0.99831
-3.760095	0.998442
-3.805312	0.998574
-3.850528	0.99868
-3.895745	0.998812
-3.940962	0.999049
-4.031395	0.999129
-4.076612	0.999155
-4.121829	0.999208
-4.167045	0.999287
-4.212262	0.999313
-4.257479	0.999419
-4.302695	0.999498
-4.393129	0.999525
-4.483562	0.999551
-4.528779	0.999578
-4.573996	0.999604
-4.619212	0.999683
-4.709646	0.99971
-4.754862	0.999736
-4.890513	0.999842
-4.935729	0.999894
-5.026163	0.999921
-5.116596	0.999947
-5.161813	0.999974
-6.020930	1
&
15.637871	1.31752e-06
14.462236	2.63505e-06
14.326586	3.95257e-06
13.557902	5.27009e-06
13.196169	6.58762e-06
13.150952	7.90514e-06
13.015302	9.22266e-06
12.879652	1.05402e-05
12.698785	1.18577e-05
12.563135	1.44928e-05
12.472701	1.71278e-05
12.382268	1.84453e-05
12.337051	2.10804e-05
12.291835	2.50329e-05
12.246618	2.63505e-05
12.201401	2.7668e-05
12.156184	2.89855e-05
12.110968	3.0303e-05
12.065751	3.42556e-05
12.020534	3.55731e-05
11.930101	3.95257e-05
11.884884	4.34783e-05
11.839667	4.47958e-05
11.794451	4.74308e-05
11.749234	5.13834e-05
11.704017	5.27009e-05
11.658801	5.66535e-05
11.613584	6.19236e-05
11.568367	6.98287e-05
11.523151	7.37813e-05
11.477934	7.77339e-05
11.432717	7.90514e-05
11.387500	8.03689e-05
11.342284	8.16864e-05
11.251850	8.43215e-05
11.161417	8.69565e-05
11.116200	8.95916e-05
11.070984	9.35441e-05
11.025767	9.88142e-05
10.980550	0.000105402
10.935333	0.000114625
10.890117	0.000119895
10.844900	0.000123847
10.799683	0.000130435
10.754467	0.000140975
10.709250	0.000146245
10.664033	0.000151515
10.618817	0.000163373
10.573600	0.000176548
10.528383	0.000189723
10.483166	0.000197628
10.437950	0.000216074
10.392733	0.000221344
10.347516	0.000235837
10.302300	0.000252964
10.257083	0.000263505
10.211866	0.000299078
10.166649	0.000324111
10.121433	0.000353096
10.076216	0.000376812
10.030999	0.000411067
9.985783	0.0004361
9.940566	0.000461133
9.895349	0.000490119
9.850133	0.000528327
9.804916	0.000552042
9.759699	0.00059552
9.714482	0.000617918
9.669266	0.000638999
9.624049	0.000722003
9.578832	0.000753623
9.533616	0.000781291
9.488399	0.000801054
9.443182	0.000837945
9.397966	0.000857708
9.352749	0.000894598
9.307532	0.000930171
9.262315	0.000969697
9.217099	0.00101318
9.171882	0.00104611
9.126665	0.0010751
9.081449	0.00110935
9.036232	0.0011581
8.991015	0.00120158
8.945799	0.001278
8.900582	0.00132411
8.855365	0.00137549
8.810148	0.00142161
8.764932	0.00147167
8.719715	0.00156917
8.674498	0.00165217
8.629282	0.00171278
8.584065	0.00178393
8.538848	0.00185244
8.493631	0.00193544
8.448415	0.00200791
8.403198	0.00208696
8.357981	0.00218445
8.312765	0.00228327
8.267548	0.00237549
8.222331	0.00246772
8.177115	0.00254282
8.131898	0.00264295
8.086681	0.00273123
8.041464	0.00281555
7.996248	0.00292095
7.951031	0.00299473
7.905814	0.0030751
7.860598	0.00315942
7.815381	0.00325033
7.770164	0.003361
7.724948	0.00346113
7.679731	0.00357181
7.634514	0.00369433
7.589297	0.00380237
7.544081	0.00393149
7.498864	0.00406192
7.453647	0.00416337
7.408431	0.00428722
7.363214	0.00441897
7.317997	0.00456522
7.272781	0.00468643
7.227564	0.00482609
7.182347	0.0049697
7.137130	0.00513702
7.091914	0.00527141
7.046697	0.00540975
7.001480	0.00555336
6.956264	0.00570487
6.911047	0.0058643
6.865830	0.00601976
6.820613	0.00615679
6.775397	0.00632411
6.730180	0.00647958
6.684963	0.006639
6.639747	0.00679447
6.594530	0.00693017
6.549313	0.00707642
6.504097	0.00729908
6.458880	0.00749934
6.413663	0.00769302
6.368446	0.00787088
6.323230	0.0080527
6.278013	0.00825033
6.232796	0.00848221
6.187580	0.0087892
6.142363	0.00916206
6.097146	0.00950593
6.051930	0.0100553
6.006713	0.0104229
5.961496	0.0106785
5.916279	0.011112
5.871063	0.0115296
5.825846	0.0120738
5.780629	0.0127734
5.735413	0.0133636
5.690196	0.0138458
5.644979	0.0144203
5.599762	0.0149368
5.554546	0.0154097
5.509329	0.0159157
5.464112	0.0164993
5.418896	0.0171686
5.373679	0.0177747
5.328462	0.0183992
5.283246	0.0192358
5.238029	0.0200171
5.192812	0.0209315
5.147595	0.0218669
5.102379	0.0228999
5.057162	0.0238445
5.011945	0.0248946
4.966729	0.0261252
4.921512	0.0273412
4.876295	0.0283913
4.831079	0.0296206
4.785862	0.0308867
4.740645	0.0320079
4.695428	0.03317
4.650212	0.0343202
4.604995	0.0353715
4.559778	0.0363623
4.514562	0.0373874
4.469345	0.038365
4.424128	0.0393017
4.378912	0.0404717
4.333695	0.0415072
4.288478	0.0425468
4.243261	0.0435494
4.198045	0.0445942
4.152828	0.0456772
4.107611	0.046664
4.062395	0.0476812
4.017178	0.0486851
3.971961	0.0497352
3.926744	0.0508274
3.881528	0.0520408
3.836311	0.0532016
3.791094	0.0543966
3.745878	0.0556087
3.700661	0.0566864
3.655444	0.0577576
3.610228	0.0589578
3.565011	0.0600158
3.519794	0.06117
3.474577	0.0621462
3.429361	0.0632227
3.384144	0.0643636
3.338927	0.0654743
3.293711	0.0666772
3.248494	0.0677945
3.203277	0.0689736
3.158061	0.0702424
3.112844	0.0714124
3.067627	0.0726812
3.022410	0.0737642
2.977194	0.0751344
2.931977	0.0764875
2.886760	0.0780158
2.841544	0.0795402
2.796327	0.0811383
2.751110	0.0828248
2.705894	0.0843979
2.660677	0.0859051
2.615460	0.0874321
2.570243	0.0890395
2.525027	0.090751
2.479810	0.0923544
2.434593	0.0939934
2.389377	0.0958722
2.344160	0.0976021
2.298943	0.0994585
2.253726	0.101298
2.208510	0.103238
2.163293	0.105395
2.118076	0.107282
2.072860	0.109519
2.027643	0.111721
1.982426	0.114053
1.937210	0.116401
1.891993	0.118979
1.846776	0.121626
1.801559	0.124244
1.756343	0.126651
1.711126	0.129481
1.665909	0.132552
1.620693	0.135264
1.575476	0.138407
1.530259	0.141477
1.485043	0.144573
1.439826	0.147328
1.394609	0.15009
1.349392	0.152675
1.304176	0.15529
1.258959	0.157982
1.213742	0.160573
1.168526	0.163257
1.123309	0.166235
1.078092	0.169357
1.032876	0.172427
0.987659	0.175486
0.942442	0.17873
0.897225	0.181942
0.852009	0.185464
0.806792	0.188547
0.761575	0.191947
0.716359	0.195319
0.671142	0.198733
0.625925	0.202302
0.580708	0.205822
0.535492	0.209609
0.490275	0.213412
0.445058	0.21703
0.399842	0.220876
0.354625	0.225022
0.309408	0.229349
0.264192	0.234203
0.218975	0.238996
0.173758	0.243785
0.128541	0.24874
0.083325	0.253938
0.038108	0.259408
-0.007109	0.442519
-0.052325	0.449802
-0.097542	0.465034
-0.142759	0.481999
-0.187975	0.498144
-0.233192	0.51056
-0.278409	0.522603
-0.323626	0.533797
-0.368842	0.544817
-0.414059	0.556582
-0.459276	0.570325
-0.504492	0.585957
-0.549709	0.603672
-0.594926	0.621358
-0.640143	0.639513
-0.685359	0.656726
-0.730576	0.673631
-0.775793	0.689212
-0.821009	0.704258
-0.866226	0.718502
-0.911443	0.731748
-0.956659	0.744868
-1.001876	0.757747
-1.047093	0.770609
-1.092310	0.782779
-1.137526	0.795017
-1.182743	0.80705
-1.227960	0.819163
-1.273176	0.830906
-1.318393	0.842109
-1.363610	0.852663
-1.408826	0.862391
-1.454043	0.871328
-1.499260	0.87907
-1.544477	0.886441
-1.589693	0.893287
-1.634910	0.899215
-1.680127	0.904673
-1.725343	0.909754
-1.770560	0.914437
-1.815777	0.919076
-1.860993	0.923577
-1.906210	0.927696
-1.951427	0.931702
-1.996644	0.935671
-2.041860	0.939394
-2.087077	0.943104
-2.132294	0.94647
-2.177510	0.950009
-2.222727	0.95331
-2.267944	0.956513
-2.313161	0.959493
-2.358377	0.962381
-2.403594	0.965184
-2.448811	0.96781
-2.494027	0.970302
-2.539244	0.972465
-2.584461	0.974527
-2.629677	0.976476
-2.674894	0.978273
-2.720111	0.979909
-2.765328	0.98144
-2.810544	0.982918
-2.855761	0.984267
-2.900978	0.985428
-2.946194	0.98648
-2.991411	0.987484
-3.036628	0.988375
-3.081844	0.989188
-3.127061	0.989988
-3.172278	0.990767
-3.217495	0.991476
-3.262711	0.992196
-3.307928	0.992847
-3.353145	0.99347
-3.398361	0.994018
-3.443578	0.994535
-3.488795	0.995008
-3.534011	0.995462
-3.579228	0.995897
-3.624445	0.99627
-3.669662	0.996584
-3.714878	0.996908
-3.760095	0.997209
-3.805312	0.997502
-3.850528	0.997704
-3.895745	0.997949
-3.940962	0.998115
-3.986179	0.998278
-4.031395	0.998431
-4.076612	0.998564
-4.121829	0.9987
-4.167045	0.99883
-4.212262	0.998942
-4.257479	0.999066
-4.302695	0.999148
-4.347912	0.999231
-4.393129	0.999294
-4.438346	0.999361
-4.483562	0.99942
-4.528779	0.999472
-4.573996	0.999543
-4.619212	0.999589
-4.664429	0.999636
-4.709646	0.999667
-4.754862	0.999706
-4.800079	0.999743
-4.845296	0.999771
-4.890513	0.999798
-4.935729	0.999823
-4.980946	0.999847
-5.026163	0.999868
-5.071379	0.999893
-5.116596	0.999903
-5.161813	0.999917
-5.207029	0.999928
-5.252246	0.999935
-5.297463	0.999945
-5.342680	0.999953
-5.387896	0.999958
-5.433113	0.999967
-5.478330	0.999972
-5.523546	0.999976
-5.568763	0.999979
-5.613980	0.999982
-5.659197	0.999983
-5.704413	0.999984
-5.749630	0.999988
-5.794847	0.999989
-5.885280	0.999991
-5.930497	0.999993
-6.020930	0.999996
-6.066147	0.999997
-6.201797	0.999999
-6.247014	1
&
41.682691	6.7839e-25
41.637475	7.26899e-25
41.592258	7.78878e-25
41.547041	8.34572e-25
41.501825	8.94249e-25
41.456608	9.58193e-25
41.411391	1.02671e-24
41.366174	1.10012e-24
41.320958	1.17879e-24
41.275741	1.26307e-24
41.230524	1.35339e-24
41.185308	1.45016e-24
41.140091	1.55385e-24
41.094874	1.66496e-24
41.049658	1.784e-24
41.004441	1.91156e-24
40.959224	2.04824e-24
40.914007	2.19469e-24
40.868791	2.35161e-24
40.823574	2.51975e-24
40.778357	2.69992e-24
40.733141	2.89296e-24
40.687924	3.0998e-24
40.642707	3.32143e-24
40.597491	3.55891e-24
40.552274	3.81336e-24
40.507057	4.08601e-24
40.461840	4.37815e-24
40.416624	4.69117e-24
40.371407	5.02657e-24
40.326190	5.38595e-24
40.280974	5.77102e-24
40.235757	6.18361e-24
40.190540	6.62571e-24
40.145324	7.09941e-24
40.100107	7.60697e-24
40.054890	8.15081e-24
40.009673	8.73354e-24
39.964457	9.35792e-24
39.919240	1.00269e-23
39.874023	1.07438e-23
39.828807	1.15119e-23
39.783590	1.23349e-23
39.738373	1.32167e-23
39.693156	1.41615e-23
39.647940	1.51739e-23
39.602723	1.62587e-23
39.557506	1.7421e-23
39.512290	1.86664e-23
39.467073	2.00008e-23
39.421856	2.14306e-23
39.376640	2.29626e-23
39.331423	2.46042e-23
39.286206	2.6363e-23
39.240989	2.82476e-23
39.195773	3.02669e-23
39.150556	3.24305e-23
39.105339	3.47487e-23
39.060123	3.72327e-23
39.014906	3.98942e-23
38.969689	4.2746e-23
38.924473	4.58016e-23
38.879256	4.90755e-23
38.834039	5.25835e-23
38.788822	5.63423e-23
38.743606	6.03696e-23
38.698389	6.46849e-23
38.653172	6.93085e-23
38.607956	7.42627e-23
38.562739	7.95709e-23
38.517522	8.52585e-23
38.472305	9.13525e-23
38.427089	9.78822e-23
38.381872	1.04879e-22
38.336655	1.12375e-22
38.291439	1.20407e-22
38.246222	1.29013e-22
38.201005	1.38234e-22
38.155789	1.48115e-22
38.110572	1.58701e-22
38.065355	1.70044e-22
38.020138	1.82197e-22
37.974922	1.9522e-22
37.929705	2.09172e-22
37.884488	2.24122e-22
37.839272	2.40141e-22
37.794055	2.57304e-22
37.748838	2.75693e-22
37.703622	2.95397e-22
37.658405	3.16509e-22
37.613188	3.39129e-22
37.567971	3.63366e-22
37.522755	3.89335e-22
37.477538	4.1716e-22
37.432321	4.46973e-22
37.387105	4.78917e-22
37.341888	5.13143e-22
37.296671	5.49815e-22
37.251455	5.89107e-22
37.206238	6.31207e-22
37.161021	6.76316e-22
37.115804	7.24648e-22
37.070588	7.76433e-22
37.025371	8.31919e-22
36.980154	8.91369e-22
36.934938	9.55068e-22
36.889721	1.02332e-21
36.844504	1.09644e-21
36.799287	1.1748e-21
36.754071	1.25875e-21
36.708854	1.34869e-21
36.663637	1.44507e-21
36.618421	1.54833e-21
36.573204	1.65897e-21
36.527987	1.77751e-21
36.482771	1.90453e-21
36.437554	2.04062e-21
36.392337	2.18643e-21
36.347120	2.34266e-21
36.301904	2.51005e-21
36.256687	2.6894e-21
36.211470	2.88157e-21
36.166254	3.08746e-21
36.121037	3.30807e-21
36.075820	3.54444e-21
36.030604	3.79769e-21
35.985387	4.06903e-21
35.940170	4.35976e-21
35.894953	4.67126e-21
35.849737	5.00502e-21
35.804520	5.36262e-21
35.759303	5.74576e-21
35.714087	6.15628e-21
35.668870	6.59612e-21
35.623653	7.06738e-21
35.578437	7.57231e-21
35.533220	8.11332e-21
35.488003	8.69296e-21
35.442786	9.31402e-21
35.397570	9.97944e-21
35.352353	1.06924e-20
35.307136	1.14563e-20
35.261920	1.22747e-20
35.216703	1.31516e-20
35.171486	1.40912e-20
35.126269	1.50978e-20
35.081053	1.61764e-20
35.035836	1.7332e-20
34.990619	1.85702e-20
34.945403	1.98968e-20
34.900186	2.13181e-20
34.854969	2.2841e-20
34.809753	2.44727e-20
34.764536	2.62209e-20
34.719319	2.80939e-20
34.674102	3.01008e-20
34.628886	3.22509e-20
34.583669	3.45547e-20
34.538452	3.7023e-20
34.493236	3.96676e-20
34.448019	4.2501e-20
34.402802	4.55369e-20
34.357586	4.87895e-20
34.312369	5.22745e-20
34.267152	5.60083e-20
34.221935	6.00088e-20
34.176719	6.42951e-20
34.131502	6.88874e-20
34.086285	7.38077e-20
34.041069	7.90794e-20
33.995852	8.47275e-20
33.950635	9.07791e-20
33.905419	9.72627e-20
33.860202	1.04209e-19
33.814985	1.11652e-19
33.769768	1.19626e-19
33.724552	1.2817e-19
33.679335	1.37324e-19
33.634118	1.47132e-19
33.588902	1.57639e-19
33.543685	1.68898e-19
33.498468	1.8096e-19
33.453251	1.93883e-19
33.408035	2.07729e-19
33.362818	2.22564e-19
33.317601	2.38459e-19
33.272385	2.55488e-19
33.227168	2.73733e-19
33.181951	2.93281e-19
33.136735	3.14224e-19
33.091518	3.36663e-19
33.046301	3.60704e-19
33.001084	3.86462e-19
32.955868	4.14058e-19
32.910651	4.43625e-19
32.865434	4.75303e-19
32.820218	5.09243e-19
32.775001	5.45606e-19
32.729784	5.84565e-19
32.684568	6.26305e-19
32.639351	6.71026e-19
32.594134	7.18939e-19
32.548917	7.70273e-19
32.503701	8.25271e-19
32.458484	8.84196e-19
32.413267	9.47327e-19
32.368051	1.01497e-18
32.322834	1.08743e-18
32.277617	1.16507e-18
32.232400	1.24826e-18
32.187184	1.33738e-18
32.141967	1.43286e-18
32.096750	1.53516e-18
32.051534	1.64476e-18
32.006317	1.76218e-18
31.961100	1.88799e-18
31.915884	2.02278e-18
31.870667	2.16718e-18
31.825450	2.3219e-18
31.780233	2.48766e-18
31.735017	2.66525e-18
31.689800	2.85552e-18
31.644583	3.05936e-18
31.599367	3.27776e-18
31.554150	3.51174e-18
31.508933	3.76243e-18
31.463717	4.031e-18
31.418500	4.31875e-18
31.373283	4.62703e-18
31.328066	4.95732e-18
31.282850	5.31117e-18
31.237633	5.69028e-18
31.192416	6.09645e-18
31.147200	6.5316e-18
31.101983	6.99781e-18
31.056766	7.49729e-18
31.011550	8.03242e-18
30.966333	8.60573e-18
30.921116	9.21996e-18
30.875899	9.87801e-18
30.830683	1.0583e-17
30.785466	1.13384e-17
30.740249	1.21476e-17
30.695033	1.30146e-17
30.649816	1.39434e-17
30.604599	1.49385e-17
30.559382	1.60046e-17
30.514166	1.71468e-17
30.468949	1.83705e-17
30.423732	1.96815e-17
30.378516	2.10861e-17
30.333299	2.25908e-17
30.288082	2.4203e-17
30.242866	2.59301e-17
30.197649	2.77805e-17
30.152432	2.97629e-17
30.107215	3.18867e-17
30.061999	3.41621e-17
30.016782	3.65998e-17
29.971565	3.92114e-17
29.926349	4.20093e-17
29.881132	4.50068e-17
29.835915	4.82182e-17
29.790699	5.16586e-17
29.745482	5.53445e-17
29.700265	5.92934e-17
29.655048	6.35239e-17
29.609832	6.80562e-17
29.564615	7.29118e-17
29.519398	7.81138e-17
29.474182	8.36869e-17
29.428965	8.96575e-17
29.383748	9.6054e-17
29.338532	1.02907e-16
29.293315	1.10248e-16
29.248098	1.18113e-16
29.202881	1.2654e-16
29.157665	1.35567e-16
29.112448	1.45238e-16
29.067231	1.55598e-16
29.022015	1.66698e-16
28.976798	1.78589e-16
28.931581	1.91329e-16
28.886364	2.04977e-16
28.841148	2.19598e-16
28.795931	2.35262e-16
28.750714	2.52043e-16
28.705498	2.70021e-16
28.660281	2.89281e-16
28.615064	3.09914e-16
28.569848	3.32019e-16
28.524631	3.557e-16
28.479414	3.8107e-16
28.434197	4.08249e-16
28.388981	4.37365e-16
28.343764	4.68558e-16
28.298547	5.01975e-16
28.253331	5.37775e-16
28.208114	5.76127e-16
28.162897	6.17214e-16
28.117681	6.61231e-16
28.072464	7.08385e-16
28.027247	7.58902e-16
27.982030	8.1302e-16
27.936814	8.70997e-16
27.891597	9.33106e-16
27.846380	9.99644e-16
27.801164	1.07093e-15
27.755947	1.14729e-15
27.710730	1.2291e-15
27.665514	1.31673e-15
27.620297	1.41062e-15
27.575080	1.5112e-15
27.529863	1.61895e-15
27.484647	1.73437e-15
27.439430	1.85803e-15
27.394213	1.9905e-15
27.348997	2.13241e-15
27.303780	2.28444e-15
27.258563	2.44731e-15
27.213346	2.62178e-15
27.168130	2.80868e-15
27.122913	3.00891e-15
27.077696	3.22341e-15
27.032480	3.4532e-15
26.987263	3.69936e-15
26.942046	3.96306e-15
26.896830	4.24556e-15
26.851613	4.54819e-15
26.806396	4.87239e-15
26.761179	5.21969e-15
26.715963	5.59173e-15
26.670746	5.99029e-15
26.625529	6.41725e-15
26.580313	6.87463e-15
26.535096	7.3646e-15
26.489879	7.88949e-15
26.444663	8.45177e-15
26.399446	9.05411e-15
26.354229	9.69937e-15
26.309012	1.03906e-14
26.263796	1.11311e-14
26.218579	1.19243e-14
26.173362	1.27741e-14
26.128146	1.36844e-14
26.082929	1.46595e-14
26.037712	1.57041e-14
25.992496	1.68231e-14
25.947279	1.80218e-14
25.902062	1.93059e-14
25.856845	2.06815e-14
25.811629	2.21551e-14
25.766412	2.37336e-14
25.721195	2.54246e-14
25.675979	2.7236e-14
25.630762	2.91764e-14
25.585545	3.12551e-14
25.540328	3.34817e-14
25.495112	3.5867e-14
25.449895	3.84221e-14
25.404678	4.11592e-14
25.359462	4.40912e-14
25.314245	4.7232e-14
25.269028	5.05965e-14
25.223812	5.42005e-14
25.178595	5.80612e-14
25.133378	6.21968e-14
25.088161	6.66269e-14
25.042945	7.13724e-14
24.997728	7.64558e-14
24.952511	8.19011e-14
24.907295	8.77342e-14
24.862078	9.39825e-14
24.816861	1.00676e-13
24.771645	1.07845e-13
24.726428	1.15525e-13
24.681211	1.23752e-13
24.635994	1.32565e-13
24.590778	1.42004e-13
24.545561	1.52116e-13
24.500344	1.62948e-13
24.455128	1.7455e-13
24.409911	1.86979e-13
24.364694	2.00292e-13
24.319477	2.14552e-13
24.274261	2.29828e-13
24.229044	2.4619e-13
24.183827	2.63717e-13
24.138611	2.82492e-13
24.093394	3.02603e-13
24.048177	3.24144e-13
24.002961	3.47219e-13
23.957744	3.71936e-13
23.912527	3.98411e-13
23.867310	4.2677e-13
23.822094	4.57148e-13
23.776877	4.89686e-13
23.731660	5.2454e-13
23.686444	5.61873e-13
23.641227	6.01863e-13
23.596010	6.44697e-13
23.550794	6.90579e-13
23.505577	7.39725e-13
23.460360	7.92367e-13
23.415143	8.48753e-13
23.369927	9.09151e-13
23.324710	9.73844e-13
23.279493	1.04314e-12
23.234277	1.11736e-12
23.189060	1.19687e-12
23.143843	1.28202e-12
23.098627	1.37324e-12
23.053410	1.47094e-12
23.008193	1.57559e-12
22.962976	1.68768e-12
22.917760	1.80774e-12
22.872543	1.93634e-12
22.827326	2.07408e-12
22.782110	2.22162e-12
22.736893	2.37964e-12
22.691676	2.54891e-12
22.646459	2.7302e-12
22.601243	2.92439e-12
22.556026	3.13238e-12
22.510809	3.35515e-12
22.465593	3.59377e-12
22.420376	3.84934e-12
22.375159	4.12308e-12
22.329943	4.41628e-12
22.284726	4.73032e-12
22.239509	5.06668e-12
22.194292	5.42694e-12
22.149076	5.81281e-12
22.103859	6.2261e-12
22.058642	6.66876e-12
22.013426	7.14288e-12
21.968209	7.65069e-12
21.922992	8.19458e-12
21.877776	8.77711e-12
21.832559	9.40104e-12
21.787342	1.00693e-11
21.742125	1.0785e-11
21.696909	1.15516e-11
21.651692	1.23726e-11
21.606475	1.3252e-11
21.561259	1.41938e-11
21.516042	1.52025e-11
21.470825	1.62829e-11
21.425609	1.744e-11
21.380392	1.86793e-11
21.335175	2.00066e-11
21.289958	2.14282e-11
21.244742	2.29507e-11
21.199525	2.45813e-11
21.154308	2.63277e-11
21.109092	2.81981e-11
21.063875	3.02014e-11
21.018658	3.23468e-11
20.973441	3.46446e-11
20.928225	3.71055e-11
20.883008	3.97411e-11
20.837791	4.25637e-11
20.792575	4.55868e-11
20.747358	4.88244e-11
20.702141	5.22918e-11
20.656925	5.60053e-11
20.611708	5.99823e-11
20.566491	6.42416e-11
20.521274	6.88031e-11
20.476058	7.36883e-11
20.430841	7.89202e-11
20.385624	8.45232e-11
20.340408	9.05238e-11
20.295191	9.69501e-11
20.249974	1.03832e-10
20.204758	1.11203e-10
20.159541	1.19096e-10
20.114324	1.27549e-10
20.069107	1.36602e-10
20.023891	1.46296e-10
19.978674	1.56679e-10
19.933457	1.67797e-10
19.888241	1.79704e-10
19.843024	1.92455e-10
19.797807	2.06111e-10
19.752591	2.20734e-10
19.707374	2.36394e-10
19.662157	2.53165e-10
19.616940	2.71124e-10
19.571724	2.90357e-10
19.526507	3.10952e-10
19.481290	3.33007e-10
19.436074	3.56626e-10
19.390857	3.81918e-10
19.345640	4.09002e-10
19.300423	4.38006e-10
19.255207	4.69065e-10
19.209990	5.02324e-10
19.164773	5.37939e-10
19.119557	5.76078e-10
19.074340	6.16918e-10
19.029123	6.60651e-10
18.983907	7.07481e-10
18.938690	7.57628e-10
18.893473	8.11327e-10
18.848256	8.68827e-10
18.803040	9.304e-10
18.757823	9.96332e-10
18.712606	1.06693e-09
18.667390	1.14253e-09
18.622173	1.22348e-09
18.576956	1.31016e-09
18.531740	1.40297e-09
18.486523	1.50236e-09
18.441306	1.60877e-09
18.396089	1.72272e-09
18.350873	1.84473e-09
18.305656	1.97537e-09
18.260439	2.11526e-09
18.215223	2.26504e-09
18.170006	2.42542e-09
18.124789	2.59713e-09
18.079572	2.781e-09
18.034356	2.97787e-09
17.989139	3.18865e-09
17.943922	3.41435e-09
17.898706	3.65599e-09
17.853489	3.91473e-09
17.808272	4.19175e-09
17.763056	4.48835e-09
17.717839	4.80592e-09
17.672622	5.14593e-09
17.627405	5.50996e-09
17.582189	5.89972e-09
17.536972	6.31702e-09
17.491755	6.76379e-09
17.446539	7.24213e-09
17.401322	7.75425e-09
17.356105	8.30254e-09
17.310889	8.88955e-09
17.265672	9.51801e-09
17.220455	1.01908e-08
17.175238	1.09112e-08
17.130022	1.16824e-08
17.084805	1.2508e-08
17.039588	1.33918e-08
16.994372	1.43381e-08
16.949155	1.53511e-08
16.903938	1.64356e-08
16.858722	1.75966e-08
16.813505	1.88395e-08
16.768288	2.01701e-08
16.723071	2.15944e-08
16.677855	2.31193e-08
16.632638	2.47516e-08
16.587421	2.6499e-08
16.542205	2.83696e-08
16.496988	3.0372e-08
16.451771	3.25155e-08
16.406554	3.48101e-08
16.361338	3.72663e-08
16.316121	3.98956e-08
16.270904	4.271e-08
16.225688	4.57227e-08
16.180471	4.89474e-08
16.135254	5.23993e-08
16.090038	5.60941e-08
16.044821	6.0049e-08
15.999604	6.42822e-08
15.954387	6.88134e-08
15.909171	7.36633e-08
15.863954	7.88543e-08
15.818737	8.44105e-08
15.773521	9.03574e-08
15.728304	9.67225e-08
15.683087	1.03535e-07
15.637871	1.10827e-07
15.592654	1.1863e-07
15.547437	1.26983e-07
15.502220	1.35922e-07
15.457004	1.45489e-07
15.411787	1.55727e-07
15.366570	1.66685e-07
15.321354	1.78412e-07
15.276137	1.90963e-07
15.230920	2.04394e-07
15.185704	2.18767e-07
15.140487	2.34149e-07
15.095270	2.5061e-07
15.050053	2.68226e-07
15.004837	2.87076e-07
14.959620	3.07248e-07
14.914403	3.28833e-07
14.869187	3.51931e-07
14.823970	3.76647e-07
14.778753	4.03094e-07
14.733536	4.31393e-07
14.688320	4.61674e-07
14.643103	4.94073e-07
14.597886	5.2874e-07
14.552670	5.65832e-07
14.507453	6.05518e-07
14.462236	6.47979e-07
14.417020	6.93409e-07
14.371803	7.42013e-07
14.326586	7.94014e-07
14.281369	8.49647e-07
14.236153	9.09164e-07
14.190936	9.72837e-07
14.145719	1.04095e-06
14.100503	1.11382e-06
14.055286	1.19177e-06
14.010069	1.27516e-06
13.964853	1.36436e-06
13.919636	1.45978e-06
13.874419	1.56184e-06
13.829202	1.67101e-06
13.783986	1.78778e-06
13.738769	1.91267e-06
13.693552	2.04626e-06
13.648336	2.18913e-06
13.603119	2.34194e-06
13.557902	2.50536e-06
13.512686	2.68013e-06
13.467469	2.86704e-06
13.422252	3.06693e-06
13.377035	3.28068e-06
13.331819	3.50925e-06
13.286602	3.75366e-06
13.241385	4.01501e-06
13.196169	4.29446e-06
13.150952	4.59325e-06
13.105735	4.91271e-06
13.060518	5.25426e-06
13.015302	5.61941e-06
12.970085	6.00979e-06
12.924868	6.42712e-06
12.879652	6.87324e-06
12.834435	7.35013e-06
12.789218	7.85988e-06
12.744002	8.40474e-06
12.698785	8.98711e-06
12.653568	9.60953e-06
12.608351	1.02747e-05
12.563135	1.09856e-05
12.517918	1.17453e-05
12.472701	1.25571e-05
12.427485	1.34245e-05
12.382268	1.43514e-05
12.337051	1.53416e-05
12.291835	1.63996e-05
12.246618	1.75298e-05
12.201401	1.87371e-05
12.156184	2.00268e-05
12.110968	2.14043e-05
12.065751	2.28755e-05
12.020534	2.44467e-05
11.975318	2.61245e-05
11.930101	2.79161e-05
11.884884	2.98291e-05
11.839667	3.18715e-05
11.794451	3.40518e-05
11.749234	3.63792e-05
11.704017	3.88634e-05
11.658801	4.15146e-05
11.613584	4.43438e-05
11.568367	4.73628e-05
11.523151	5.05837e-05
11.477934	5.40198e-05
11.432717	5.76849e-05
11.387500	6.15938e-05
11.342284	6.57622e-05
11.297067	7.02067e-05
11.251850	7.49448e-05
11.206634	7.9995e-05
11.161417	8.53771e-05
11.116200	9.11117e-05
11.070984	9.72208e-05
11.025767	0.000103727
10.980550	0.000110656
10.935333	0.000118032
10.890117	0.000125882
10.844900	0.000134235
10.799683	0.00014312
10.754467	0.000152568
10.709250	0.00016261
10.664033	0.00017328
10.618817	0.000184613
10.573600	0.000196643
10.528383	0.000209407
10.483166	0.000222942
10.437950	0.000237284
10.392733	0.00025247
10.347516	0.000268536
10.302300	0.000285516
10.257083	0.000303441
10.211866	0.000322336
10.166649	0.000342223
10.121433	0.000363109
10.076216	0.00038499
10.030999	0.000407838
9.985783	0.000431592
9.940566	0.000456135
9.895349	0.000481258
9.850133	0.000506572
9.804916	0.000531243
&
```
