## Supplementary material for "All-at-once RNA folding with 3D motif prediction framed by evolutionary information": RF01264_snR83.cacofold.power

```
# Power analysis of CaCoFold structure
#
# Powertype = SINGLE SUBSTITUTIONS
# covary left_pos right_pos substitutions power
#----------------------------------------------------------------
2		234		2		0.00
3		233		0		0.00
4		232		0		0.00
5		231		0		0.00
6		230		0		0.00
7		229		0		0.00
8		228		0		0.00
9		227		0		0.00
10		226		0		0.00
13		47		0		0.00
14		46		0		0.00
15		45		0		0.00
16		44		0		0.00
17		43		0		0.00
18		42		2		0.00
19		41		0		0.00
20		40		0		0.00
21		39		1		0.00
50		137		0		0.00
51		136		1		0.00
52		135		2		0.00
53		134		2		0.00
54		133		3		0.02
55		132		1		0.00
56		131		1		0.00
57		130		0		0.00
58		129		2		0.00
59		128		3		0.02
60		127		1		0.00
61		126		1		0.00
62		119		5		0.11
63		118		2		0.00
64		117		0		0.00
67		116		0		0.00
68		115		0		0.00
70		114		0		0.00
71		113		4		0.07
72		112		2		0.00
73		111		1		0.00
74		110		2		0.00
75		109		2		0.00
76		108		0		0.00
77		107		3		0.02
78		106		2		0.00
79		104		1		0.00
80		103		2		0.00
* 81		102		5		0.11
82		101		2		0.00
83		100		2		0.00
84		99		2		0.00
85		98		0		0.00
86		97		3		0.02
87		96		1		0.00
88		95		1		0.00
89		94		0		0.00
139		218		0		0.00
140		217		1		0.00
141		216		0		0.00
142		215		0		0.00
143		214		2		0.00
144		213		0		0.00
146		211		1		0.00
147		210		0		0.00
148		209		0		0.00
160		189		0		0.00
161		188		1		0.00
162		187		0		0.00
163		186		0		0.00
164		185		0		0.00
168		181		0		0.00
169		180		0		0.00
170		179		0		0.00
171		178		0		0.00
172		177		0		0.00
239		312		0		0.00
240		311		0		0.00
241		310		0		0.00
242		309		2		0.00
243		308		1		0.00
244		307		0		0.00
245		306		0		0.00
246		305		0		0.00
248		260		0		0.00
249		259		1		0.00
250		258		1		0.00
251		257		1		0.00
267		302		0		0.00
268		301		0		0.00
269		300		1		0.00
270		299		1		0.00
271		298		0		0.00
272		297		0		0.00
273		296		0		0.00
274		295		0		0.00
275		293		0		0.00
276		292		0		0.00
277		291		0		0.00
#
# BPAIRS 97
# avg substitutions per BP 0.8
# BPAIRS expected to covary 0.4 +/- 0.6
# BPAIRS observed to covary 1
#
```
