## Supplementary material for "All-at-once RNA folding with 3D motif prediction framed by evolutionary information": RF01264_snR83.cov

```
#
# Method Target_E-val [cov_min,cov_max] [FP | TP True Found | Sen PPV F] 
# GTp    0.05           [-1.39,5.87]    [0 | 1 85 1 | 1.18 100.00 2.33] 
#
# #tests = 85 (base pairs) 49685 (others)
# in_given  left_pos       right_pos        score      E-value          pvalue      substitutions      power
#----------------------------------------------------------------------------------------------------------------
*	        81	       102	4.89142	0.00481737	5.66749e-05	5		0.11
```
