## Supplementary material for "All-at-once RNA folding with 3D motif prediction framed by evolutionary information": RF01264_snR83.power

```
# Power analysis of given structure
#
# Powertype = SINGLE SUBSTITUTIONS
# covary left_pos right_pos substitutions power
#----------------------------------------------------------------
3		233		0		0.00
4		232		0		0.00
5		231		0		0.00
6		230		0		0.00
7		229		0		0.00
8		228		0		0.00
9		227		0		0.00
10		226		0		0.00
25		220		0		0.00
26		219		0		0.00
27		218		0		0.00
28		217		0		0.00
29		216		1		0.00
30		211		0		0.00
31		210		0		0.00
32		209		0		0.00
33		208		0		0.00
34		207		0		0.00
35		206		0		0.00
36		205		0		0.00
40		145		0		0.00
41		144		0		0.00
42		143		4		0.07
43		142		0		0.00
44		141		0		0.00
45		140		1		0.00
47		139		0		0.00
48		138		0		0.00
50		137		0		0.00
51		136		1		0.00
52		135		2		0.00
53		134		2		0.00
54		133		3		0.02
55		132		1		0.00
56		131		1		0.00
57		130		0		0.00
58		129		2		0.00
59		128		3		0.02
60		127		1		0.00
61		126		1		0.00
74		109		1		0.00
75		108		2		0.00
76		107		1		0.00
78		105		0		0.00
79		104		1		0.00
80		103		2		0.00
* 81		102		5		0.11
82		101		2		0.00
83		100		2		0.00
84		99		2		0.00
85		98		0		0.00
86		97		3		0.02
87		96		1		0.00
88		95		1		0.00
89		94		0		0.00
156		195		0		0.00
157		194		0		0.00
158		193		0		0.00
159		192		0		0.00
160		189		0		0.00
161		188		1		0.00
162		187		0		0.00
163		186		0		0.00
164		185		0		0.00
168		181		0		0.00
169		180		0		0.00
170		179		0		0.00
171		178		0		0.00
172		177		0		0.00
255		316		1		0.00
256		315		0		0.00
257		314		0		0.00
258		313		2		0.00
259		312		0		0.00
267		302		0		0.00
268		301		0		0.00
269		300		1		0.00
270		299		1		0.00
271		298		0		0.00
272		297		0		0.00
273		296		0		0.00
274		295		0		0.00
275		293		0		0.00
276		292		0		0.00
277		291		0		0.00
#
# BPAIRS 85
# avg substitutions per BP 0.6
# BPAIRS expected to covary 0.2 +/- 0.5
# BPAIRS observed to covary 1
#
```
