## Supplementary material for "All-at-once RNA folding with 3D motif prediction framed by evolutionary information": RF01264_snR83.sorted.cacofold.cov

```
# The predicted CaCoFold structure
# BPAIRS observed to covary 1
#
#
# Method Target_E-val [cov_min,cov_max] [FP | TP True Found | Sen PPV F] 
# GTp    0.05         [-1.39,5.87]     [0 | 1 412 1 | 0.24 100.00 0.48] 
#
# in_fold in_given   left_pos       right_pos      score           E-value    pvalue       substitutions      power
#-----------------------------------------------------------------------------------------------------------------------
*	*	        81	       102	4.89142	0.00481737	5.66749e-05	5		0.11
```
