## Supplementary material for "All-at-once RNA folding with 3D motif prediction framed by evolutionary information": RF01264_snR83.surv

```
4.878393	0.0117647
1.519323	0.0235294
0.587225	0.0352941
0.569638	0.0470588
-0.010724	0.929412
-0.028311	0.941176
-0.045898	0.952941
-0.081071	0.964706
-0.133832	0.976471
-0.169005	0.988235
-0.591087	1
&
5.863251	2.01268e-05
4.421137	4.02536e-05
4.086989	6.03804e-05
3.999055	8.05072e-05
3.858361	0.000100634
3.576973	0.000120761
3.489039	0.000140888
3.313172	0.000161014
3.277998	0.000181141
3.137304	0.000201268
2.961437	0.000281775
2.943850	0.000301902
2.908676	0.000322029
2.855916	0.000362282
2.785569	0.000382409
2.767982	0.000402536
2.715222	0.000422663
2.662462	0.00044279
2.627288	0.000462916
2.609702	0.000483043
2.592115	0.00050317
2.574528	0.000543424
2.556941	0.000664184
2.521768	0.000704438
2.486594	0.000744692
2.433834	0.000784945
2.398661	0.000805072
2.381074	0.000825199
2.363487	0.000845326
2.293140	0.000865452
2.240380	0.000885579
2.222793	0.000925833
2.082099	0.00094596
2.064512	0.000986213
2.029339	0.00100634
1.994165	0.00102647
1.923818	0.00106672
1.835885	0.00108685
1.783124	0.00132837
1.747951	0.00152964
1.730364	0.00156989
1.712777	0.00159002
1.695191	0.00169065
1.677604	0.00171078
1.660017	0.00209319
1.642430	0.00219382
1.624844	0.00223407
1.607257	0.00235484
1.589670	0.00259636
1.554496	0.00265674
1.536910	0.00285801
1.519323	0.00295864
1.501736	0.00303915
1.484149	0.00305927
1.466563	0.0030794
1.448976	0.00311965
1.431389	0.00320016
1.413802	0.00346181
1.396216	0.00348194
1.361042	0.00358257
1.343455	0.0036832
1.308282	0.00370333
1.290695	0.00378384
1.273108	0.00380396
1.255522	0.0039046
1.220348	0.00396498
1.185175	0.00398511
1.167588	0.00406561
1.150001	0.00410587
1.132414	0.00416625
1.097241	0.00438764
1.079654	0.00456878
1.062067	0.00462916
1.044481	0.0047298
1.026894	0.00485056
1.009307	0.00489081
0.991720	0.00495119
0.974134	0.0050317
0.956547	0.00511221
0.938960	0.00523297
0.903787	0.00541411
0.886200	0.00545436
0.868613	0.00557512
0.851026	0.00567576
0.833440	0.00573614
0.815853	0.00577639
0.798266	0.00583677
0.763093	0.00597766
0.745506	0.00599779
0.727919	0.00613867
0.710332	0.00617893
0.692746	0.00623931
0.675159	0.00654121
0.657572	0.00678273
0.639985	0.00708463
0.622399	0.0075073
0.604812	0.00754755
0.587225	0.00795009
0.569638	0.00837275
0.552052	0.00865452
0.534465	0.00873503
0.516878	0.00891617
0.499291	0.00919795
0.481705	0.00951998
0.464118	0.00978162
0.446531	0.00998289
0.428944	0.010164
0.411358	0.0102244
0.393771	0.0103049
0.376184	0.0103854
0.358597	0.0104659
0.341011	0.0107276
0.323424	0.0110496
0.305837	0.0112308
0.288250	0.0120157
0.270664	0.0124987
0.253077	0.0130019
0.235490	0.0134447
0.217903	0.0139881
0.200317	0.0144712
0.182730	0.0147932
0.165143	0.0151957
0.147556	0.01588
0.129970	0.0163631
0.112383	0.016826
0.094796	0.0171883
0.077209	0.0178927
0.059623	0.0182953
0.042036	0.0187582
0.024449	0.0194224
0.006862	0.0198853
-0.010724	0.938513
-0.028311	0.940304
-0.045898	0.94286
-0.063485	0.946785
-0.081071	0.951293
-0.098658	0.954433
-0.116245	0.959304
-0.133832	0.963108
-0.151419	0.966086
-0.169005	0.969568
-0.186592	0.972547
-0.204179	0.97458
-0.221766	0.976693
-0.239352	0.978565
-0.256939	0.981
-0.274526	0.982671
-0.292113	0.984442
-0.309699	0.986213
-0.327286	0.987662
-0.344873	0.989071
-0.362460	0.990561
-0.380046	0.991325
-0.397633	0.99211
-0.415220	0.993177
-0.432807	0.994002
-0.450393	0.994566
-0.467980	0.995129
-0.485567	0.995592
-0.503154	0.996035
-0.520740	0.996256
-0.538327	0.996438
-0.555914	0.996558
-0.573501	0.996659
-0.591087	0.99688
-0.608674	0.997122
-0.626261	0.997404
-0.643848	0.997625
-0.661434	0.997746
-0.679021	0.997846
-0.696608	0.998048
-0.714195	0.998269
-0.731781	0.998511
-0.749368	0.998591
-0.766955	0.998631
-0.784542	0.998752
-0.802128	0.998853
-0.819715	0.998893
-0.837302	0.998974
-0.854889	0.999094
-0.872475	0.999215
-0.890062	0.999275
-0.907649	0.999376
-0.925236	0.999497
-0.942822	0.999537
-0.960409	0.999638
-0.977996	0.999658
-0.995583	0.999678
-1.013169	0.999738
-1.030756	0.999859
-1.065930	0.99994
-1.101103	0.99996
-1.189037	0.99998
-1.400078	1
&
6.250159	1.00462e-06
6.144639	2.00924e-06
6.091879	3.01386e-06
5.704970	4.01849e-06
5.669797	5.02311e-06
5.564276	7.03235e-06
5.493929	8.03697e-06
5.476342	9.04159e-06
5.441169	1.00462e-05
5.423582	1.30601e-05
5.405995	1.50693e-05
5.370822	1.60739e-05
5.353235	1.80832e-05
5.335648	2.00924e-05
5.300475	2.21017e-05
5.282888	2.41109e-05
5.265301	2.51155e-05
5.247715	2.81294e-05
5.212541	3.11433e-05
5.194954	3.31525e-05
5.159781	3.91802e-05
5.142194	4.01849e-05
5.124607	4.11895e-05
5.107021	4.31987e-05
5.089434	4.62126e-05
5.071847	4.92264e-05
5.019087	5.22403e-05
5.001500	5.52542e-05
4.983913	5.92727e-05
4.966327	6.12819e-05
4.948740	6.53004e-05
4.931153	6.93189e-05
4.913566	7.13281e-05
4.895980	7.23327e-05
4.878393	7.4342e-05
4.860806	8.33836e-05
4.843219	8.53928e-05
4.825632	9.14205e-05
4.808046	9.74483e-05
4.790459	0.000100462
4.772872	0.000102471
4.737699	0.000111513
4.720112	0.000117541
4.702525	0.000122564
4.684938	0.000124573
4.649765	0.000128592
4.614591	0.000130601
4.597005	0.000134619
4.579418	0.000136628
4.526658	0.000137633
4.456311	0.000138638
4.438724	0.000141652
4.421137	0.000142656
4.403550	0.000146675
4.385964	0.000148684
4.333203	0.000150693
4.315617	0.000152702
4.298030	0.000153707
4.280443	0.000154712
4.262856	0.000157726
4.245270	0.000160739
4.192509	0.000161744
4.174923	0.000162749
4.139749	0.000163753
4.122162	0.000164758
4.104576	0.000166767
4.086989	0.000167772
4.069402	0.000168776
4.034229	0.000169781
3.999055	0.000170786
3.981468	0.00017179
3.963882	0.000172795
3.946295	0.000174804
3.911121	0.000178823
3.893535	0.000181836
3.875948	0.00018485
3.858361	0.000188869
3.840774	0.000191883
3.823188	0.000192887
3.805601	0.000193892
3.788014	0.000195901
3.770427	0.000196906
3.717667	0.000200924
3.700080	0.000204943
3.682494	0.000208961
3.664907	0.00021097
3.647320	0.000213984
3.629733	0.000219007
3.594560	0.000228049
3.559386	0.000231063
3.541800	0.000238095
3.524213	0.000248141
3.506626	0.000249146
3.489039	0.000253165
3.471453	0.000261202
3.453866	0.000269238
3.436279	0.000279285
3.418692	0.000285312
3.401106	0.000295359
3.383519	0.000298373
3.365932	0.000305405
3.348345	0.000315451
3.330759	0.000325497
3.313172	0.000340567
3.295585	0.000352622
3.277998	0.00035865
3.260412	0.000374724
3.242825	0.000378742
3.225238	0.000389793
3.207651	0.000393812
3.190064	0.000401849
3.172478	0.00041089
3.154891	0.000411895
3.137304	0.000419932
3.119717	0.000427969
3.102131	0.000432992
3.084544	0.000436006
3.066957	0.000442033
3.049370	0.000448061
3.031784	0.000456098
3.014197	0.000458107
2.996610	0.000462126
2.979023	0.000469158
2.961437	0.000472172
2.943850	0.000480209
2.926263	0.000488246
2.908676	0.000506329
2.891090	0.000512357
2.873503	0.00053044
2.855916	0.000548523
2.838329	0.000570625
2.820743	0.000589713
2.803156	0.000603777
2.785569	0.000615833
2.767982	0.000631907
2.750396	0.000654008
2.732809	0.000670082
2.715222	0.000680129
2.697635	0.000691179
2.680049	0.00070424
2.662462	0.000712276
2.644875	0.000718304
2.627288	0.000732369
2.609702	0.000751457
2.592115	0.000757484
2.574528	0.000774563
2.556941	0.000789632
2.539355	0.000810729
2.521768	0.00083484
2.504181	0.000851919
2.486594	0.000868997
2.469008	0.000888085
2.451421	0.000906168
2.433834	0.00091521
2.416247	0.000940325
2.398661	0.000985533
2.381074	0.00100261
2.363487	0.00103275
2.345900	0.00106188
2.328314	0.00108097
2.310727	0.00110207
2.293140	0.00112317
2.275553	0.00114527
2.257967	0.00115531
2.240380	0.00116737
2.222793	0.00118646
2.205206	0.00120454
2.187620	0.0012166
2.170033	0.00123066
2.152446	0.0012387
2.134859	0.00125779
2.117273	0.00127788
2.099686	0.00129094
2.082099	0.00130299
2.064512	0.00131505
2.046926	0.00133112
2.029339	0.00134117
2.011752	0.00135624
1.994165	0.00137131
1.976579	0.00139743
1.958992	0.00140446
1.941405	0.00142556
1.923818	0.00144465
1.906232	0.00145369
1.888645	0.00145971
1.871058	0.00147478
1.853471	0.00149186
1.835885	0.00153406
1.818298	0.0016084
1.800711	0.00171891
1.783124	0.0018706
1.765538	0.00197107
1.747951	0.00209765
1.730364	0.00222925
1.712777	0.00241913
1.695191	0.00259293
1.677604	0.00283303
1.660017	0.00302692
1.642430	0.00323187
1.624844	0.00342777
1.607257	0.00381656
1.589670	0.00415009
1.572083	0.00439723
1.554496	0.00458409
1.536910	0.00481615
1.519323	0.00509243
1.501736	0.00538778
1.484149	0.00557464
1.466563	0.00588206
1.448976	0.00630701
1.431389	0.00659132
1.413802	0.00681535
1.396216	0.0069992
1.378629	0.00717099
1.361042	0.00726743
1.343455	0.00735986
1.325869	0.00744726
1.308282	0.00750954
1.290695	0.00756882
1.273108	0.0076512
1.255522	0.00771047
1.237935	0.00776874
1.220348	0.007826
1.202761	0.00787523
1.185175	0.0079355
1.167588	0.00801185
1.150001	0.00810629
1.132414	0.00822684
1.114828	0.00835544
1.097241	0.00853727
1.079654	0.008695
1.062067	0.00885975
1.044481	0.00902552
1.026894	0.00922142
1.009307	0.00937613
0.991720	0.00949468
0.974134	0.00964738
0.956547	0.00977195
0.938960	0.00987844
0.921373	0.00998192
0.903787	0.0100703
0.886200	0.0101939
0.868613	0.0102743
0.851026	0.0103677
0.833440	0.0104491
0.815853	0.0105254
0.798266	0.0106118
0.780679	0.0106841
0.763093	0.0107715
0.745506	0.0108569
0.727919	0.0109514
0.710332	0.0110498
0.692746	0.0111644
0.675159	0.0112477
0.657572	0.0113743
0.639985	0.0115572
0.622399	0.01173
0.604812	0.0119299
0.587225	0.0121388
0.569638	0.0123609
0.552052	0.0125779
0.534465	0.0128491
0.516878	0.0131646
0.499291	0.0134338
0.481705	0.0136176
0.464118	0.0138487
0.446531	0.0140687
0.428944	0.0142706
0.411358	0.0144515
0.393771	0.0146263
0.376184	0.0148141
0.358597	0.0149809
0.341011	0.0151718
0.323424	0.0154139
0.305837	0.0157836
0.288250	0.0163944
0.270664	0.0169791
0.253077	0.0176854
0.235490	0.0185091
0.217903	0.0192395
0.200317	0.0199819
0.182730	0.0206038
0.165143	0.0211965
0.147556	0.0218656
0.129970	0.0224362
0.112383	0.0231374
0.094796	0.0236779
0.077209	0.0242686
0.059623	0.0249096
0.042036	0.0257304
0.024449	0.0266637
0.006862	0.0279234
-0.010724	0.887028
-0.028311	0.892204
-0.045898	0.899672
-0.063485	0.910346
-0.081071	0.921601
-0.098658	0.930392
-0.116245	0.938353
-0.133832	0.944735
-0.151419	0.950257
-0.169005	0.954907
-0.186592	0.959358
-0.204179	0.963184
-0.221766	0.966662
-0.239352	0.969843
-0.256939	0.972849
-0.274526	0.97554
-0.292113	0.978182
-0.309699	0.980498
-0.327286	0.982397
-0.344873	0.984008
-0.362460	0.985588
-0.380046	0.986961
-0.397633	0.988297
-0.415220	0.989492
-0.432807	0.990583
-0.450393	0.991521
-0.467980	0.99238
-0.485567	0.993231
-0.503154	0.993827
-0.520740	0.994391
-0.538327	0.994904
-0.555914	0.995395
-0.573501	0.995815
-0.591087	0.996182
-0.608674	0.996531
-0.626261	0.996829
-0.643848	0.99709
-0.661434	0.9974
-0.679021	0.997612
-0.696608	0.997847
-0.714195	0.998075
-0.731781	0.998262
-0.749368	0.998418
-0.766955	0.998534
-0.784542	0.99865
-0.802128	0.998786
-0.819715	0.998922
-0.837302	0.999011
-0.854889	0.999089
-0.872475	0.99917
-0.890062	0.999234
-0.907649	0.999299
-0.925236	0.999377
-0.942822	0.999437
-0.960409	0.999493
-0.977996	0.999536
-0.995583	0.999584
-1.013169	0.999626
-1.030756	0.999653
-1.048343	0.999692
-1.065930	0.999734
-1.083516	0.999758
-1.101103	0.999776
-1.118690	0.999808
-1.136277	0.999828
-1.153863	0.999836
-1.171450	0.999857
-1.189037	0.999871
-1.206624	0.999888
-1.224210	0.999898
-1.241797	0.999912
-1.259384	0.99992
-1.276971	0.999927
-1.294557	0.999943
-1.312144	0.999947
-1.329731	0.99995
-1.347318	0.999953
-1.364904	0.999958
-1.382491	0.999963
-1.400078	0.999965
-1.417665	0.999968
-1.435251	0.999973
-1.452838	0.999977
-1.470425	0.999979
-1.488012	0.999982
-1.505598	0.999984
-1.540772	0.999986
-1.558359	0.999988
-1.593532	0.99999
-1.611119	0.999992
-1.628706	0.999994
-1.646292	0.999995
-1.716639	0.999996
-1.751813	0.999998
-1.927681	0.999999
-2.033201	1
&
22.658600	2.04556e-14
22.641013	2.09052e-14
22.623426	2.13648e-14
22.605839	2.18344e-14
22.588253	2.23144e-14
22.570666	2.28049e-14
22.553079	2.33062e-14
22.535492	2.38185e-14
22.517906	2.4342e-14
22.500319	2.48771e-14
22.482732	2.54239e-14
22.465145	2.59827e-14
22.447559	2.65538e-14
22.429972	2.71375e-14
22.412385	2.7734e-14
22.394798	2.83436e-14
22.377212	2.89666e-14
22.359625	2.96033e-14
22.342038	3.02539e-14
22.324451	3.09189e-14
22.306865	3.15985e-14
22.289278	3.2293e-14
22.271691	3.30028e-14
22.254104	3.37281e-14
22.236518	3.44694e-14
22.218931	3.5227e-14
22.201344	3.60013e-14
22.183757	3.67925e-14
22.166171	3.76011e-14
22.148584	3.84275e-14
22.130997	3.92721e-14
22.113410	4.01352e-14
22.095824	4.10173e-14
22.078237	4.19187e-14
22.060650	4.284e-14
22.043063	4.37815e-14
22.025477	4.47437e-14
22.007890	4.5727e-14
21.990303	4.67319e-14
21.972716	4.77589e-14
21.955130	4.88085e-14
21.937543	4.98811e-14
21.919956	5.09773e-14
21.902369	5.20976e-14
21.884783	5.32425e-14
21.867196	5.44125e-14
21.849609	5.56082e-14
21.832022	5.68302e-14
21.814436	5.80791e-14
21.796849	5.93554e-14
21.779262	6.06597e-14
21.761675	6.19927e-14
21.744089	6.33549e-14
21.726502	6.47471e-14
21.708915	6.61699e-14
21.691328	6.76239e-14
21.673742	6.91099e-14
21.656155	7.06285e-14
21.638568	7.21804e-14
21.620981	7.37665e-14
21.603395	7.53874e-14
21.585808	7.70438e-14
21.568221	7.87367e-14
21.550634	8.04668e-14
21.533048	8.22349e-14
21.515461	8.40418e-14
21.497874	8.58883e-14
21.480287	8.77755e-14
21.462701	8.97041e-14
21.445114	9.1675e-14
21.427527	9.36893e-14
21.409940	9.57478e-14
21.392354	9.78515e-14
21.374767	1.00001e-13
21.357180	1.02199e-13
21.339593	1.04444e-13
21.322006	1.06739e-13
21.304420	1.09084e-13
21.286833	1.1148e-13
21.269246	1.1393e-13
21.251659	1.16433e-13
21.234073	1.18991e-13
21.216486	1.21605e-13
21.198899	1.24276e-13
21.181312	1.27007e-13
21.163726	1.29797e-13
21.146139	1.32648e-13
21.128552	1.35563e-13
21.110965	1.38541e-13
21.093379	1.41584e-13
21.075792	1.44695e-13
21.058205	1.47873e-13
21.040618	1.51122e-13
21.023032	1.54442e-13
21.005445	1.57834e-13
20.987858	1.61302e-13
20.970271	1.64845e-13
20.952685	1.68466e-13
20.935098	1.72167e-13
20.917511	1.75949e-13
20.899924	1.79814e-13
20.882338	1.83764e-13
20.864751	1.878e-13
20.847164	1.91925e-13
20.829577	1.96141e-13
20.811991	2.0045e-13
20.794404	2.04853e-13
20.776817	2.09352e-13
20.759230	2.13951e-13
20.741644	2.1865e-13
20.724057	2.23453e-13
20.706470	2.28361e-13
20.688883	2.33377e-13
20.671297	2.38503e-13
20.653710	2.43741e-13
20.636123	2.49095e-13
20.618536	2.54566e-13
20.600950	2.60157e-13
20.583363	2.65871e-13
20.565776	2.71711e-13
20.548189	2.77678e-13
20.530603	2.83777e-13
20.513016	2.90009e-13
20.495429	2.96379e-13
20.477842	3.02888e-13
20.460256	3.0954e-13
20.442669	3.16338e-13
20.425082	3.23286e-13
20.407495	3.30386e-13
20.389909	3.37641e-13
20.372322	3.45057e-13
20.354735	3.52634e-13
20.337148	3.60379e-13
20.319562	3.68293e-13
20.301975	3.76381e-13
20.284388	3.84646e-13
20.266801	3.93093e-13
20.249215	4.01726e-13
20.231628	4.10548e-13
20.214041	4.19563e-13
20.196454	4.28776e-13
20.178868	4.38192e-13
20.161281	4.47814e-13
20.143694	4.57648e-13
20.126107	4.67697e-13
20.108521	4.77967e-13
20.090934	4.88463e-13
20.073347	4.99189e-13
20.055760	5.1015e-13
20.038174	5.21352e-13
20.020587	5.32799e-13
20.003000	5.44498e-13
19.985413	5.56454e-13
19.967827	5.68672e-13
19.950240	5.81159e-13
19.932653	5.93919e-13
19.915066	6.06959e-13
19.897480	6.20286e-13
19.879893	6.33905e-13
19.862306	6.47823e-13
19.844719	6.62047e-13
19.827133	6.76582e-13
19.809546	6.91437e-13
19.791959	7.06618e-13
19.774372	7.22131e-13
19.756786	7.37986e-13
19.739199	7.54188e-13
19.721612	7.70746e-13
19.704025	7.87667e-13
19.686438	8.04959e-13
19.668852	8.22631e-13
19.651265	8.40691e-13
19.633678	8.59147e-13
19.616091	8.78008e-13
19.598505	8.97283e-13
19.580918	9.16981e-13
19.563331	9.37111e-13
19.545744	9.57683e-13
19.528158	9.78707e-13
19.510571	1.00019e-12
19.492984	1.02215e-12
19.475397	1.04459e-12
19.457811	1.06752e-12
19.440224	1.09095e-12
19.422637	1.1149e-12
19.405050	1.13937e-12
19.387464	1.16438e-12
19.369877	1.18994e-12
19.352290	1.21606e-12
19.334703	1.24275e-12
19.317117	1.27003e-12
19.299530	1.29791e-12
19.281943	1.32639e-12
19.264356	1.35551e-12
19.246770	1.38526e-12
19.229183	1.41566e-12
19.211596	1.44674e-12
19.194009	1.47849e-12
19.176423	1.51094e-12
19.158836	1.5441e-12
19.141249	1.57799e-12
19.123662	1.61262e-12
19.106076	1.64802e-12
19.088489	1.68419e-12
19.070902	1.72115e-12
19.053315	1.75892e-12
19.035729	1.79753e-12
19.018142	1.83697e-12
19.000555	1.87729e-12
18.982968	1.91849e-12
18.965382	1.96059e-12
18.947795	2.00362e-12
18.930208	2.04759e-12
18.912621	2.09252e-12
18.895035	2.13844e-12
18.877448	2.18537e-12
18.859861	2.23333e-12
18.842274	2.28233e-12
18.824688	2.33242e-12
18.807101	2.3836e-12
18.789514	2.43591e-12
18.771927	2.48936e-12
18.754341	2.54398e-12
18.736754	2.5998e-12
18.719167	2.65685e-12
18.701580	2.71515e-12
18.683994	2.77473e-12
18.666407	2.83561e-12
18.648820	2.89783e-12
18.631233	2.96141e-12
18.613647	3.02639e-12
18.596060	3.09279e-12
18.578473	3.16065e-12
18.560886	3.23e-12
18.543300	3.30086e-12
18.525713	3.37328e-12
18.508126	3.4473e-12
18.490539	3.52293e-12
18.472953	3.60022e-12
18.455366	3.67921e-12
18.437779	3.75993e-12
18.420192	3.84241e-12
18.402606	3.92671e-12
18.385019	4.01286e-12
18.367432	4.10089e-12
18.349845	4.19086e-12
18.332259	4.2828e-12
18.314672	4.37675e-12
18.297085	4.47276e-12
18.279498	4.57088e-12
18.261912	4.67116e-12
18.244325	4.77362e-12
18.226738	4.87834e-12
18.209151	4.98535e-12
18.191565	5.09471e-12
18.173978	5.20647e-12
18.156391	5.32067e-12
18.138804	5.43738e-12
18.121218	5.55665e-12
18.103631	5.67854e-12
18.086044	5.80309e-12
18.068457	5.93038e-12
18.050870	6.06046e-12
18.033284	6.19339e-12
18.015697	6.32923e-12
17.998110	6.46805e-12
17.980523	6.60992e-12
17.962937	6.75489e-12
17.945350	6.90304e-12
17.927763	7.05444e-12
17.910176	7.20916e-12
17.892590	7.36727e-12
17.875003	7.52885e-12
17.857416	7.69397e-12
17.839829	7.86271e-12
17.822243	8.03514e-12
17.804656	8.21136e-12
17.787069	8.39144e-12
17.769482	8.57546e-12
17.751896	8.76352e-12
17.734309	8.9557e-12
17.716722	9.1521e-12
17.699135	9.3528e-12
17.681549	9.55789e-12
17.663962	9.76749e-12
17.646375	9.98167e-12
17.628788	1.02006e-11
17.611202	1.04242e-11
17.593615	1.06528e-11
17.576028	1.08864e-11
17.558441	1.11251e-11
17.540855	1.1369e-11
17.523268	1.16183e-11
17.505681	1.18731e-11
17.488094	1.21334e-11
17.470508	1.23994e-11
17.452921	1.26713e-11
17.435334	1.29491e-11
17.417747	1.32331e-11
17.400161	1.35232e-11
17.382574	1.38197e-11
17.364987	1.41227e-11
17.347400	1.44323e-11
17.329814	1.47487e-11
17.312227	1.5072e-11
17.294640	1.54025e-11
17.277053	1.57401e-11
17.259467	1.60852e-11
17.241880	1.64378e-11
17.224293	1.67982e-11
17.206706	1.71665e-11
17.189120	1.75428e-11
17.171533	1.79273e-11
17.153946	1.83203e-11
17.136359	1.87219e-11
17.118773	1.91323e-11
17.101186	1.95517e-11
17.083599	1.99803e-11
17.066012	2.04183e-11
17.048426	2.08658e-11
17.030839	2.13232e-11
17.013252	2.17906e-11
16.995665	2.22682e-11
16.978079	2.27563e-11
16.960492	2.32551e-11
16.942905	2.37648e-11
16.925318	2.42856e-11
16.907732	2.48179e-11
16.890145	2.53618e-11
16.872558	2.59177e-11
16.854971	2.64857e-11
16.837385	2.70662e-11
16.819798	2.76594e-11
16.802211	2.82656e-11
16.784624	2.8885e-11
16.767038	2.9518e-11
16.749451	3.01649e-11
16.731864	3.0826e-11
16.714277	3.15015e-11
16.696691	3.21918e-11
16.679104	3.28973e-11
16.661517	3.36182e-11
16.643930	3.43549e-11
16.626344	3.51077e-11
16.608757	3.5877e-11
16.591170	3.66631e-11
16.573583	3.74665e-11
16.555997	3.82874e-11
16.538410	3.91264e-11
16.520823	3.99837e-11
16.503236	4.08598e-11
16.485650	4.1755e-11
16.468063	4.26699e-11
16.450476	4.36048e-11
16.432889	4.45602e-11
16.415302	4.55365e-11
16.397716	4.65341e-11
16.380129	4.75536e-11
16.362542	4.85955e-11
16.344955	4.96601e-11
16.327369	5.07481e-11
16.309782	5.18598e-11
16.292195	5.2996e-11
16.274608	5.41569e-11
16.257022	5.53434e-11
16.239435	5.65557e-11
16.221848	5.77947e-11
16.204261	5.90607e-11
16.186675	6.03545e-11
16.169088	6.16765e-11
16.151501	6.30276e-11
16.133914	6.44082e-11
16.116328	6.5819e-11
16.098741	6.72607e-11
16.081154	6.87339e-11
16.063567	7.02394e-11
16.045981	7.17779e-11
16.028394	7.335e-11
16.010807	7.49566e-11
15.993220	7.65983e-11
15.975634	7.8276e-11
15.958047	7.99903e-11
15.940460	8.17422e-11
15.922873	8.35324e-11
15.905287	8.53619e-11
15.887700	8.72313e-11
15.870113	8.91417e-11
15.852526	9.10938e-11
15.834940	9.30887e-11
15.817353	9.51273e-11
15.799766	9.72104e-11
15.782179	9.93392e-11
15.764593	1.01515e-10
15.747006	1.03737e-10
15.729419	1.06009e-10
15.711832	1.0833e-10
15.694246	1.10702e-10
15.676659	1.13126e-10
15.659072	1.15603e-10
15.641485	1.18135e-10
15.623899	1.20721e-10
15.606312	1.23364e-10
15.588725	1.26066e-10
15.571138	1.28826e-10
15.553552	1.31646e-10
15.535965	1.34528e-10
15.518378	1.37474e-10
15.500791	1.40483e-10
15.483205	1.43559e-10
15.465618	1.46702e-10
15.448031	1.49913e-10
15.430444	1.53195e-10
15.412858	1.56549e-10
15.395271	1.59976e-10
15.377684	1.63478e-10
15.360097	1.67057e-10
15.342511	1.70713e-10
15.324924	1.7445e-10
15.307337	1.78269e-10
15.289750	1.82171e-10
15.272164	1.86159e-10
15.254577	1.90233e-10
15.236990	1.94397e-10
15.219403	1.98652e-10
15.201817	2.03e-10
15.184230	2.07443e-10
15.166643	2.11983e-10
15.149056	2.16623e-10
15.131470	2.21364e-10
15.113883	2.26208e-10
15.096296	2.31159e-10
15.078709	2.36218e-10
15.061123	2.41387e-10
15.043536	2.4667e-10
15.025949	2.52068e-10
15.008362	2.57584e-10
14.990776	2.6322e-10
14.973189	2.6898e-10
14.955602	2.74866e-10
14.938015	2.80881e-10
14.920429	2.87027e-10
14.902842	2.93307e-10
14.885255	2.99725e-10
14.867668	3.06283e-10
14.850082	3.12985e-10
14.832495	3.19833e-10
14.814908	3.26831e-10
14.797321	3.33981e-10
14.779735	3.41288e-10
14.762148	3.48755e-10
14.744561	3.56385e-10
14.726974	3.64182e-10
14.709387	3.72149e-10
14.691801	3.8029e-10
14.674214	3.8861e-10
14.656627	3.97111e-10
14.639040	4.05798e-10
14.621454	4.14675e-10
14.603867	4.23746e-10
14.586280	4.33015e-10
14.568693	4.42486e-10
14.551107	4.52165e-10
14.533520	4.62055e-10
14.515933	4.72162e-10
14.498346	4.82489e-10
14.480760	4.93042e-10
14.463173	5.03826e-10
14.445586	5.14845e-10
14.427999	5.26105e-10
14.410413	5.37611e-10
14.392826	5.49369e-10
14.375239	5.61383e-10
14.357652	5.7366e-10
14.340066	5.86205e-10
14.322479	5.99025e-10
14.304892	6.12124e-10
14.287305	6.2551e-10
14.269719	6.39188e-10
14.252132	6.53165e-10
14.234545	6.67447e-10
14.216958	6.82042e-10
14.199372	6.96955e-10
14.181785	7.12194e-10
14.164198	7.27766e-10
14.146611	7.43678e-10
14.129025	7.59937e-10
14.111438	7.76552e-10
14.093851	7.9353e-10
14.076264	8.10879e-10
14.058678	8.28606e-10
14.041091	8.46721e-10
14.023504	8.65231e-10
14.005917	8.84146e-10
13.988331	9.03474e-10
13.970744	9.23224e-10
13.953157	9.43405e-10
13.935570	9.64027e-10
13.917984	9.851e-10
13.900397	1.00663e-09
13.882810	1.02863e-09
13.865223	1.05112e-09
13.847637	1.07409e-09
13.830050	1.09757e-09
13.812463	1.12156e-09
13.794876	1.14607e-09
13.777290	1.17112e-09
13.759703	1.19671e-09
13.742116	1.22286e-09
13.724529	1.24959e-09
13.706943	1.2769e-09
13.689356	1.3048e-09
13.671769	1.33331e-09
13.654182	1.36245e-09
13.636596	1.39222e-09
13.619009	1.42264e-09
13.601422	1.45373e-09
13.583835	1.48549e-09
13.566249	1.51795e-09
13.548662	1.55112e-09
13.531075	1.58501e-09
13.513488	1.61964e-09
13.495902	1.65502e-09
13.478315	1.69118e-09
13.460728	1.72813e-09
13.443141	1.76588e-09
13.425555	1.80446e-09
13.407968	1.84388e-09
13.390381	1.88416e-09
13.372794	1.92532e-09
13.355208	1.96738e-09
13.337621	2.01035e-09
13.320034	2.05426e-09
13.302447	2.09913e-09
13.284861	2.14498e-09
13.267274	2.19183e-09
13.249687	2.23971e-09
13.232100	2.28862e-09
13.214514	2.33861e-09
13.196927	2.38968e-09
13.179340	2.44187e-09
13.161753	2.4952e-09
13.144167	2.54969e-09
13.126580	2.60537e-09
13.108993	2.66226e-09
13.091406	2.7204e-09
13.073819	2.7798e-09
13.056233	2.8405e-09
13.038646	2.90252e-09
13.021059	2.9659e-09
13.003472	3.03066e-09
12.985886	3.09683e-09
12.968299	3.16444e-09
12.950712	3.23353e-09
12.933125	3.30413e-09
12.915539	3.37626e-09
12.897952	3.44997e-09
12.880365	3.52529e-09
12.862778	3.60224e-09
12.845192	3.68088e-09
12.827605	3.76123e-09
12.810018	3.84333e-09
12.792431	3.92722e-09
12.774845	4.01295e-09
12.757258	4.10054e-09
12.739671	4.19004e-09
12.722084	4.28149e-09
12.704498	4.37493e-09
12.686911	4.47042e-09
12.669324	4.56798e-09
12.651737	4.66767e-09
12.634151	4.76953e-09
12.616564	4.87362e-09
12.598977	4.97997e-09
12.581390	5.08864e-09
12.563804	5.19968e-09
12.546217	5.31314e-09
12.528630	5.42907e-09
12.511043	5.54753e-09
12.493457	5.66857e-09
12.475870	5.79225e-09
12.458283	5.91862e-09
12.440696	6.04775e-09
12.423110	6.17969e-09
12.405523	6.31451e-09
12.387936	6.45226e-09
12.370349	6.59302e-09
12.352763	6.73684e-09
12.335176	6.88379e-09
12.317589	7.03395e-09
12.300002	7.18738e-09
12.282416	7.34415e-09
12.264829	7.50433e-09
12.247242	7.66801e-09
12.229655	7.83525e-09
12.212069	8.00613e-09
12.194482	8.18074e-09
12.176895	8.35915e-09
12.159308	8.54144e-09
12.141722	8.72771e-09
12.124135	8.91803e-09
12.106548	9.11249e-09
12.088961	9.31119e-09
12.071375	9.51422e-09
12.053788	9.72167e-09
12.036201	9.93364e-09
12.018614	1.01502e-08
12.001028	1.03715e-08
11.983441	1.05976e-08
11.965854	1.08287e-08
11.948267	1.10647e-08
11.930681	1.1306e-08
11.913094	1.15524e-08
11.895507	1.18042e-08
11.877920	1.20615e-08
11.860334	1.23245e-08
11.842747	1.25931e-08
11.825160	1.28676e-08
11.807573	1.3148e-08
11.789987	1.34346e-08
11.772400	1.37274e-08
11.754813	1.40265e-08
11.737226	1.43322e-08
11.719640	1.46445e-08
11.702053	1.49637e-08
11.684466	1.52897e-08
11.666879	1.56229e-08
11.649293	1.59633e-08
11.631706	1.63111e-08
11.614119	1.66665e-08
11.596532	1.70297e-08
11.578946	1.74007e-08
11.561359	1.77798e-08
11.543772	1.81671e-08
11.526185	1.85629e-08
11.508599	1.89672e-08
11.491012	1.93804e-08
11.473425	1.98026e-08
11.455838	2.02339e-08
11.438251	2.06746e-08
11.420665	2.11249e-08
11.403078	2.1585e-08
11.385491	2.20551e-08
11.367904	2.25355e-08
11.350318	2.30262e-08
11.332731	2.35277e-08
11.315144	2.404e-08
11.297557	2.45635e-08
11.279971	2.50984e-08
11.262384	2.56449e-08
11.244797	2.62033e-08
11.227210	2.67738e-08
11.209624	2.73567e-08
11.192037	2.79523e-08
11.174450	2.85608e-08
11.156863	2.91826e-08
11.139277	2.98179e-08
11.121690	3.0467e-08
11.104103	3.11302e-08
11.086516	3.18078e-08
11.068930	3.25001e-08
11.051343	3.32075e-08
11.033756	3.39302e-08
11.016169	3.46687e-08
10.998583	3.54231e-08
10.980996	3.6194e-08
10.963409	3.69817e-08
10.945822	3.77864e-08
10.928236	3.86086e-08
10.910649	3.94487e-08
10.893062	4.03071e-08
10.875475	4.11841e-08
10.857889	4.20801e-08
10.840302	4.29956e-08
10.822715	4.3931e-08
10.805128	4.48867e-08
10.787542	4.58631e-08
10.769955	4.68607e-08
10.752368	4.78801e-08
10.734781	4.89215e-08
10.717195	4.99856e-08
10.699608	5.10727e-08
10.682021	5.21835e-08
10.664434	5.33184e-08
10.646848	5.44779e-08
10.629261	5.56626e-08
10.611674	5.6873e-08
10.594087	5.81096e-08
10.576501	5.93732e-08
10.558914	6.06641e-08
10.541327	6.19831e-08
10.523740	6.33306e-08
10.506154	6.47075e-08
10.488567	6.61142e-08
10.470980	6.75514e-08
10.453393	6.90198e-08
10.435807	7.05201e-08
10.418220	7.20529e-08
10.400633	7.36189e-08
10.383046	7.5219e-08
10.365460	7.68537e-08
10.347873	7.8524e-08
10.330286	8.02304e-08
10.312699	8.19738e-08
10.295113	8.37551e-08
10.277526	8.5575e-08
10.259939	8.74344e-08
10.242352	8.9334e-08
10.224766	9.12749e-08
10.207179	9.32579e-08
10.189592	9.52838e-08
10.172005	9.73537e-08
10.154419	9.94684e-08
10.136832	1.01629e-07
10.119245	1.03836e-07
10.101658	1.06092e-07
10.084072	1.08396e-07
10.066485	1.1075e-07
10.048898	1.13155e-07
10.031311	1.15612e-07
10.013725	1.18123e-07
9.996138	1.20688e-07
9.978551	1.23308e-07
9.960964	1.25985e-07
9.943378	1.2872e-07
9.925791	1.31515e-07
9.908204	1.3437e-07
9.890617	1.37287e-07
9.873031	1.40267e-07
9.855444	1.43311e-07
9.837857	1.46422e-07
9.820270	1.496e-07
9.802683	1.52847e-07
9.785097	1.56164e-07
9.767510	1.59552e-07
9.749923	1.63015e-07
9.732336	1.66552e-07
9.714750	1.70166e-07
9.697163	1.73858e-07
9.679576	1.77629e-07
9.661989	1.81483e-07
9.644403	1.8542e-07
9.626816	1.89442e-07
9.609229	1.93551e-07
9.591642	1.97749e-07
9.574056	2.02038e-07
9.556469	2.0642e-07
9.538882	2.10897e-07
9.521295	2.1547e-07
9.503709	2.20142e-07
9.486122	2.24916e-07
9.468535	2.29792e-07
9.450948	2.34774e-07
9.433362	2.39864e-07
9.415775	2.45064e-07
9.398188	2.50377e-07
9.380601	2.55804e-07
9.363015	2.61349e-07
9.345428	2.67013e-07
9.327841	2.728e-07
9.310254	2.78712e-07
9.292668	2.84752e-07
9.275081	2.90922e-07
9.257494	2.97226e-07
9.239907	3.03666e-07
9.222321	3.10245e-07
9.204734	3.16967e-07
9.187147	3.23833e-07
9.169560	3.30848e-07
9.151974	3.38015e-07
9.134387	3.45336e-07
9.116800	3.52816e-07
9.099213	3.60457e-07
9.081627	3.68263e-07
9.064040	3.76237e-07
9.046453	3.84384e-07
9.028866	3.92707e-07
9.011280	4.01209e-07
8.993693	4.09895e-07
8.976106	4.18769e-07
8.958519	4.27834e-07
8.940933	4.37095e-07
8.923346	4.46556e-07
8.905759	4.5622e-07
8.888172	4.66094e-07
8.870586	4.7618e-07
8.852999	4.86484e-07
8.835412	4.97011e-07
8.817825	5.07764e-07
8.800239	5.1875e-07
8.782652	5.29972e-07
8.765065	5.41437e-07
8.747478	5.53149e-07
8.729892	5.65113e-07
8.712305	5.77335e-07
8.694718	5.89821e-07
8.677131	6.02576e-07
8.659545	6.15606e-07
8.641958	6.28917e-07
8.624371	6.42515e-07
8.606784	6.56406e-07
8.589198	6.70596e-07
8.571611	6.85092e-07
8.554024	6.99901e-07
8.536437	7.15028e-07
8.518851	7.30481e-07
8.501264	7.46268e-07
8.483677	7.62394e-07
8.466090	7.78867e-07
8.448504	7.95696e-07
8.430917	8.12887e-07
8.413330	8.30447e-07
8.395743	8.48386e-07
8.378157	8.66712e-07
8.360570	8.85431e-07
8.342983	9.04554e-07
8.325396	9.24088e-07
8.307810	9.44042e-07
8.290223	9.64426e-07
8.272636	9.85249e-07
8.255049	1.00652e-06
8.237463	1.02825e-06
8.219876	1.05044e-06
8.202289	1.07312e-06
8.184702	1.09628e-06
8.167116	1.11993e-06
8.149529	1.1441e-06
8.131942	1.16879e-06
8.114355	1.194e-06
8.096768	1.21976e-06
8.079182	1.24608e-06
8.061595	1.27296e-06
8.044008	1.30041e-06
8.026421	1.32846e-06
8.008835	1.35711e-06
7.991248	1.38637e-06
7.973661	1.41626e-06
7.956074	1.4468e-06
7.938488	1.47799e-06
7.920901	1.50985e-06
7.903314	1.54239e-06
7.885727	1.57563e-06
7.868141	1.60959e-06
7.850554	1.64427e-06
7.832967	1.6797e-06
7.815380	1.71589e-06
7.797794	1.75286e-06
7.780207	1.79062e-06
7.762620	1.82918e-06
7.745033	1.86858e-06
7.727447	1.90882e-06
7.709860	1.94992e-06
7.692273	1.99191e-06
7.674686	2.03479e-06
7.657100	2.0786e-06
7.639513	2.12334e-06
7.621926	2.16904e-06
7.604339	2.21572e-06
7.586753	2.2634e-06
7.569166	2.31211e-06
7.551579	2.36185e-06
7.533992	2.41266e-06
7.516406	2.46456e-06
7.498819	2.51757e-06
7.481232	2.57172e-06
7.463645	2.62702e-06
7.446059	2.68351e-06
7.428472	2.74121e-06
7.410885	2.80014e-06
7.393298	2.86033e-06
7.375712	2.92181e-06
7.358125	2.9846e-06
7.340538	3.04874e-06
7.322951	3.11425e-06
7.305365	3.18115e-06
7.287778	3.24949e-06
7.270191	3.31929e-06
7.252604	3.39058e-06
7.235018	3.4634e-06
7.217431	3.53777e-06
7.199844	3.61373e-06
7.182257	3.69131e-06
7.164671	3.77054e-06
7.147084	3.85147e-06
7.129497	3.93413e-06
7.111910	4.01855e-06
7.094324	4.10477e-06
7.076737	4.19283e-06
7.059150	4.28277e-06
7.041563	4.37463e-06
7.023977	4.46845e-06
7.006390	4.56426e-06
6.988803	4.66213e-06
6.971216	4.76207e-06
6.953630	4.86415e-06
6.936043	4.9684e-06
6.918456	5.07487e-06
6.900869	5.18361e-06
6.883283	5.29467e-06
6.865696	5.40809e-06
6.848109	5.52393e-06
6.830522	5.64223e-06
6.812936	5.76305e-06
6.795349	5.88644e-06
6.777762	6.01246e-06
6.760175	6.14116e-06
6.742589	6.27259e-06
6.725002	6.40682e-06
6.707415	6.5439e-06
6.689828	6.68389e-06
6.672242	6.82686e-06
6.654655	6.97287e-06
6.637068	7.12198e-06
6.619481	7.27426e-06
6.601895	7.42977e-06
6.584308	7.58858e-06
6.566721	7.75076e-06
6.549134	7.91638e-06
6.531548	8.08552e-06
6.513961	8.25825e-06
6.496374	8.43463e-06
6.478787	8.61476e-06
6.461200	8.79871e-06
6.443614	8.98655e-06
6.426027	9.17838e-06
6.408440	9.37426e-06
6.390853	9.5743e-06
6.373267	9.77857e-06
6.355680	9.98717e-06
6.338093	1.02002e-05
6.320506	1.04177e-05
6.302920	1.06398e-05
6.285333	1.08666e-05
6.267746	1.10983e-05
6.250159	1.13348e-05
6.232573	1.15763e-05
6.214986	1.18229e-05
6.197399	1.20747e-05
6.179812	1.23318e-05
6.162226	1.25944e-05
6.144639	1.28625e-05
6.127052	1.31363e-05
6.109465	1.34158e-05
6.091879	1.37013e-05
6.074292	1.39927e-05
6.056705	1.42903e-05
6.039118	1.45942e-05
6.021532	1.49045e-05
6.003945	1.52213e-05
5.986358	1.55447e-05
5.968771	1.5875e-05
5.951185	1.62122e-05
5.933598	1.65566e-05
5.916011	1.69081e-05
5.898424	1.72671e-05
5.880838	1.76336e-05
5.863251	1.80078e-05
5.845664	1.83899e-05
5.828077	1.87799e-05
5.810491	1.91782e-05
5.792904	1.95848e-05
5.775317	2e-05
5.757730	2.04238e-05
5.740144	2.08566e-05
5.722557	2.12984e-05
5.704970	2.17495e-05
5.687383	2.221e-05
5.669797	2.26801e-05
5.652210	2.31601e-05
5.634623	2.36501e-05
5.617036	2.41504e-05
5.599450	2.46611e-05
5.581863	2.51825e-05
5.564276	2.57148e-05
5.546689	2.62582e-05
5.529103	2.68129e-05
5.511516	2.73792e-05
5.493929	2.79573e-05
5.476342	2.85475e-05
5.458756	2.91499e-05
5.441169	2.97649e-05
5.423582	3.03927e-05
5.405995	3.10336e-05
5.388409	3.16878e-05
5.370822	3.23556e-05
5.353235	3.30372e-05
5.335648	3.3733e-05
5.318062	3.44433e-05
5.300475	3.51683e-05
5.282888	3.59083e-05
5.265301	3.66637e-05
5.247715	3.74347e-05
5.230128	3.82217e-05
5.212541	3.90249e-05
5.194954	3.98448e-05
5.177368	4.06816e-05
5.159781	4.15357e-05
5.142194	4.24075e-05
5.124607	4.32972e-05
5.107021	4.42053e-05
5.089434	4.51321e-05
5.071847	4.6078e-05
5.054260	4.70434e-05
5.036674	4.80287e-05
5.019087	4.90342e-05
5.001500	5.00604e-05
4.983913	5.11076e-05
4.966327	5.21764e-05
4.948740	5.3267e-05
4.931153	5.43801e-05
4.913566	5.55159e-05
4.895980	5.66749e-05
4.878393	5.78577e-05
4.860806	5.90647e-05
4.843219	6.02963e-05
4.825632	6.1553e-05
4.808046	6.28354e-05
4.790459	6.41439e-05
4.772872	6.5479e-05
4.755285	6.68414e-05
4.737699	6.82314e-05
4.720112	6.96496e-05
4.702525	7.10966e-05
4.684938	7.25729e-05
4.667352	7.40792e-05
4.649765	7.56159e-05
4.632178	7.71838e-05
4.614591	7.87833e-05
4.597005	8.0415e-05
4.579418	8.20797e-05
4.561831	8.37779e-05
4.544244	8.55102e-05
4.526658	8.72774e-05
4.509071	8.908e-05
4.491484	9.09188e-05
4.473897	9.27945e-05
4.456311	9.47076e-05
4.438724	9.6659e-05
4.421137	9.86493e-05
4.403550	0.000100679
4.385964	0.00010275
4.368377	0.000104861
4.350790	0.000107015
4.333203	0.000109211
4.315617	0.000111451
4.298030	0.000113735
4.280443	0.000116064
4.262856	0.000118439
4.245270	0.000120861
4.227683	0.00012333
4.210096	0.000125848
4.192509	0.000128415
4.174923	0.000131032
4.157336	0.000133701
4.139749	0.000136421
4.122162	0.000139194
4.104576	0.000142021
4.086989	0.000144903
4.069402	0.000147841
4.051815	0.000150835
4.034229	0.000153887
4.016642	0.000156997
3.999055	0.000160167
3.981468	0.000163398
3.963882	0.00016669
3.946295	0.000170044
3.928708	0.000173463
3.911121	0.000176945
3.893535	0.000180494
3.875948	0.000184109
3.858361	0.000187792
3.840774	0.000191544
3.823188	0.000195365
3.805601	0.000199258
3.788014	0.000203222
3.770427	0.000207259
3.752841	0.00021137
3.735254	0.000215557
3.717667	0.000219819
3.700080	0.000224158
3.682494	0.000228576
3.664907	0.000233073
3.647320	0.00023765
3.629733	0.000242308
3.612147	0.000247048
3.594560	0.000251871
3.576973	0.000256778
3.559386	0.00026177
3.541800	0.000266848
3.524213	0.000272012
3.506626	0.000277263
3.489039	0.000282602
3.471453	0.00028803
3.453866	0.000293547
3.436279	0.000299154
3.418692	0.00030485
3.401106	0.000310638
3.383519	0.000316515
3.365932	0.000322484
3.348345	0.000328543
3.330759	0.000334693
3.313172	0.000340933
3.295585	0.000347263
3.277998	0.000353682
3.260412	0.000360189
3.242825	0.000366782
3.225238	0.000373461
3.207651	0.000380222
3.190064	0.000387065
3.172478	0.000393984
3.154891	0.000400979
3.137304	0.000408043
3.119717	0.000415172
3.102131	0.000422361
3.084544	0.000429602
3.066957	0.000436886
3.049370	0.000444203
3.031784	0.000451541
3.014197	0.000458884
2.996610	0.000466211
2.979023	0.000473499
2.961437	0.000480715
2.943850	0.000487812
2.926263	0.000494725
2.908676	0.000501348
2.891090	0.000507477
&
```
