## Supplementary material for "All-at-once RNA folding with 3D motif prediction framed by evolutionary information": RF01265_snR42.cacofold.power

```
# Power analysis of CaCoFold structure
#
# Powertype = SINGLE SUBSTITUTIONS
# covary left_pos right_pos substitutions power
#----------------------------------------------------------------
8		221		0		0.00
9		220		1		0.00
10		219		0		0.00
11		218		0		0.00
12		217		0		0.00
13		216		0		0.00
14		215		0		0.00
15		214		0		0.00
16		213		2		0.00
17		212		1		0.00
18		211		0		0.00
19		210		0		0.00
20		209		1		0.00
22		121		2		0.00
23		120		3		0.02
24		119		0		0.00
25		118		1		0.00
26		117		2		0.00
27		116		0		0.00
28		115		2		0.00
29		114		1		0.00
30		113		1		0.00
31		112		0		0.00
32		111		0		0.00
33		110		1		0.00
34		109		0		0.00
35		108		2		0.00
38		107		1		0.00
39		106		3		0.02
40		105		1		0.00
41		104		1		0.00
42		103		0		0.00
43		102		1		0.00
44		101		0		0.00
45		100		1		0.00
46		88		0		0.00
47		87		0		0.00
48		86		0		0.00
49		85		0		0.00
50		84		3		0.02
55		79		1		0.00
56		78		2		0.00
57		77		5		0.11
58		76		0		0.00
59		75		2		0.00
60		74		2		0.00
61		73		1		0.00
62		72		2		0.00
63		71		0		0.00
131		205		0		0.00
132		204		1		0.00
133		203		3		0.02
134		202		1		0.00
135		201		0		0.00
136		200		2		0.00
137		199		2		0.00
138		198		1		0.00
139		197		1		0.00
140		195		2		0.00
141		194		0		0.00
142		193		2		0.00
143		192		0		0.00
144		191		2		0.00
145		190		2		0.00
146		189		3		0.02
147		188		3		0.02
148		187		3		0.02
149		186		0		0.00
150		185		2		0.00
151		184		0		0.00
152		183		2		0.00
153		182		0		0.00
154		181		2		0.00
157		178		0		0.00
158		177		0		0.00
159		176		0		0.00
160		175		1		0.00
161		174		0		0.00
162		173		0		0.00
163		172		0		0.00
164		171		0		0.00
226		261		0		0.00
227		260		0		0.00
228		259		0		0.00
229		258		0		0.00
230		257		1		0.00
231		256		2		0.00
232		255		1		0.00
234		253		0		0.00
235		252		0		0.00
237		251		0		0.00
238		250		1		0.00
239		249		1		0.00
240		248		0		0.00
241		247		0		0.00
265		352		0		0.00
266		351		0		0.00
267		350		0		0.00
268		349		0		0.00
269		348		0		0.00
270		346		0		0.00
271		345		1		0.00
272		344		0		0.00
273		343		1		0.00
274		342		0		0.00
279		338		0		0.00
280		337		0		0.00
281		336		0		0.00
282		335		1		0.00
283		334		0		0.00
284		333		0		0.00
285		332		0		0.00
286		331		0		0.00
287		330		0		0.00
292		323		0		0.00
293		322		0		0.00
294		321		0		0.00
295		320		0		0.00
296		319		0		0.00
297		318		0		0.00
298		317		0		0.00
299		316		0		0.00
300		313		0		0.00
301		312		1		0.00
302		311		0		0.00
303		310		2		0.00
#
# BPAIRS 126
# avg substitutions per BP 0.7
# BPAIRS expected to covary 0.2 +/- 0.5
# BPAIRS observed to covary 0
#
```
