## Supplementary material for "All-at-once RNA folding with 3D motif prediction framed by evolutionary information": RF01265_snR42.surv

```
1.319499	0.00934579
0.478526	0.0186916
0.461706	0.0280374
0.276692	0.0373832
0.058039	0.046729
-0.009239	0.934579
-0.026058	0.943925
-0.059697	0.971963
-0.076517	0.981308
-0.278350	0.990654
-0.698837	1
&
5.709379	1.62156e-05
5.423448	3.24312e-05
4.902045	4.86468e-05
4.801128	6.48624e-05
4.700211	8.1078e-05
4.010613	9.72936e-05
3.892877	0.000113509
3.842418	0.000129725
3.606946	0.00014594
3.522849	0.000178372
3.489210	0.000210803
3.455571	0.000227018
3.438751	0.00025945
3.405112	0.000308096
3.388293	0.000372959
3.371473	0.000421606
3.354654	0.000454037
3.337835	0.000470252
3.321015	0.000535115
3.270557	0.000616193
3.253737	0.000648624
3.236918	0.000713487
3.220098	0.000729702
3.186459	0.000745918
3.169640	0.000762133
3.119181	0.000778349
3.068723	0.000794565
3.051904	0.000826996
3.018265	0.000843211
3.001445	0.000859427
2.984626	0.000875643
2.967806	0.000891858
2.934167	0.000908074
2.883709	0.000956721
2.850070	0.000972936
2.833251	0.000989152
2.799612	0.00102158
2.765973	0.00105401
2.698695	0.00110266
2.681875	0.00111888
2.665056	0.00113509
2.631417	0.00115131
2.597778	0.00116752
2.564139	0.00118374
2.547320	0.00121617
2.530500	0.00129725
2.513681	0.00131346
2.496861	0.00132968
2.463222	0.00137833
2.362306	0.00139454
2.345486	0.00141076
2.295028	0.00144319
2.261389	0.0014594
2.227750	0.00149184
2.210930	0.00150805
2.160472	0.00152427
2.093194	0.0015567
2.076375	0.00157291
2.042736	0.00158913
2.025916	0.00160534
1.975458	0.00162156
1.941819	0.00163778
1.925000	0.00165399
1.891361	0.00167021
1.874541	0.00168642
1.857722	0.00170264
1.824083	0.00173507
1.807263	0.00178372
1.790444	0.00183236
1.773624	0.00186479
1.739985	0.00188101
1.706347	0.00202695
1.689527	0.0020756
1.672708	0.00212424
1.655888	0.00214046
1.639069	0.00217289
1.622249	0.0022864
1.605430	0.00230262
1.588610	0.00238369
1.571791	0.00275665
1.554971	0.00306475
1.538152	0.00356743
1.521332	0.00366473
1.504513	0.00389174
1.487694	0.00415119
1.470874	0.00423227
1.454055	0.00428092
1.437235	0.00434578
1.420416	0.00452415
1.403596	0.00479982
1.386777	0.00481603
1.369957	0.00492954
1.353138	0.0050917
1.319499	0.00523764
1.285860	0.00536736
1.269041	0.00554574
1.252221	0.00562681
1.235402	0.00564303
1.218582	0.00570789
1.201763	0.00572411
1.184943	0.00574032
1.168124	0.00578897
1.151304	0.00590248
1.134485	0.0060322
1.117665	0.00609707
1.100846	0.00616193
1.084026	0.00640516
1.067207	0.00647003
1.050387	0.00668083
1.033568	0.00676191
1.016749	0.00679434
0.999929	0.00694028
0.983110	0.00708622
0.966290	0.00713487
0.949471	0.00729702
0.932651	0.00734567
0.915832	0.00747539
0.899012	0.00755647
0.882193	0.00773484
0.865373	0.00776727
0.848554	0.00783214
0.831734	0.00794565
0.814915	0.00807537
0.798096	0.00826996
0.781276	0.00839968
0.764457	0.00843211
0.747637	0.00854562
0.730818	0.00880507
0.713998	0.00891858
0.697179	0.00909695
0.680359	0.00937262
0.663540	0.00961585
0.646720	0.0100212
0.629901	0.010151
0.613081	0.0105239
0.596262	0.0109293
0.579443	0.0111239
0.562623	0.0115131
0.545804	0.0119347
0.528984	0.0121131
0.512165	0.0123239
0.495345	0.0126482
0.478526	0.0131833
0.461706	0.013767
0.444887	0.0141724
0.428067	0.0144481
0.411248	0.0149021
0.394428	0.0151292
0.377609	0.01534
0.360789	0.0155345
0.343970	0.0157454
0.327151	0.0159724
0.310331	0.0164102
0.293512	0.0166048
0.276692	0.0173345
0.259873	0.0177885
0.243053	0.0185182
0.226234	0.0188587
0.209414	0.0194101
0.192595	0.0200101
0.175775	0.0206425
0.158956	0.0213722
0.142136	0.0218586
0.125317	0.0223451
0.108498	0.0228802
0.091678	0.0236423
0.074859	0.0241612
0.058039	0.0246964
0.041220	0.0253774
0.024400	0.0260423
0.007581	0.0269017
-0.009239	0.925603
-0.026058	0.926705
-0.042878	0.927776
-0.059697	0.929511
-0.076517	0.931716
-0.093336	0.933565
-0.110155	0.935884
-0.126975	0.939175
-0.143794	0.941802
-0.160614	0.94498
-0.177433	0.948629
-0.194253	0.95218
-0.211072	0.955375
-0.227892	0.959412
-0.244711	0.963207
-0.261531	0.966531
-0.278350	0.970423
-0.295170	0.974136
-0.311989	0.976974
-0.328809	0.979617
-0.345628	0.982341
-0.362447	0.984903
-0.379267	0.986979
-0.396086	0.988763
-0.412906	0.990238
-0.429725	0.991957
-0.446545	0.992995
-0.463364	0.994162
-0.480184	0.994989
-0.497003	0.995735
-0.513823	0.996319
-0.530642	0.996708
-0.547462	0.997016
-0.564281	0.997373
-0.581100	0.997697
-0.597920	0.998054
-0.614739	0.998184
-0.631559	0.998541
-0.648378	0.998751
-0.665198	0.99893
-0.682017	0.999027
-0.698837	0.999124
-0.715656	0.999287
-0.732476	0.999319
-0.749295	0.999368
-0.766115	0.999514
-0.782934	0.999578
-0.799753	0.999643
-0.816573	0.999708
-0.833392	0.999805
-0.850212	0.999822
-0.867031	0.999903
-0.883851	0.999935
-0.900670	0.999968
-0.934309	0.999984
-1.001587	1
&
5.877574	8.09376e-07
5.827115	1.61875e-06
5.810296	2.42813e-06
5.759837	4.04688e-06
5.743018	8.09376e-06
5.726198	9.71251e-06
5.709379	1.37594e-05
5.692559	1.69969e-05
5.675740	1.9425e-05
5.658920	2.26625e-05
5.642101	2.75188e-05
5.625282	3.2375e-05
5.608462	3.56125e-05
5.591643	3.96594e-05
5.574823	4.04688e-05
5.558004	5.09907e-05
5.541184	5.58469e-05
5.524365	5.90844e-05
5.507545	6.31313e-05
5.490726	7.04157e-05
5.473906	7.68907e-05
5.457087	8.01282e-05
5.440267	8.41751e-05
5.423448	8.66032e-05
5.406629	9.38876e-05
5.389809	9.55063e-05
5.372990	9.79345e-05
5.356170	9.95532e-05
5.339351	0.000101981
5.322531	0.000102791
5.305712	0.000106028
5.288892	0.000110884
5.272073	0.000111694
5.255253	0.000114931
5.238434	0.00011655
5.221614	0.000118169
5.204795	0.000119788
5.187976	0.000124644
5.171156	0.000125453
5.154337	0.000126263
5.137517	0.00013031
5.120698	0.000131119
5.036600	0.000131928
4.986142	0.000132738
4.952503	0.000134356
4.935684	0.000137594
4.902045	0.000138403
4.868406	0.000139213
4.801128	0.000140831
4.750669	0.000141641
4.666572	0.00014245
4.649753	0.00014326
4.616114	0.000144069
4.582475	0.000144878
4.548836	0.000145688
4.515197	0.000146497
4.498378	0.000147306
4.481558	0.000148925
4.431100	0.000149735
4.414280	0.000150544
4.397461	0.000151353
4.380641	0.000153781
4.363822	0.000154591
4.313363	0.00015621
4.279724	0.000157019
4.229266	0.000157828
4.212447	0.000160256
4.195627	0.000161066
4.178808	0.000162685
4.161988	0.000166731
4.027433	0.00016835
4.010613	0.00016916
3.993794	0.000169969
3.960155	0.000170778
3.943335	0.000171588
3.926516	0.000174016
3.909696	0.000174825
3.892877	0.000177253
3.876057	0.000178063
3.859238	0.000180491
3.842418	0.00018211
3.825599	0.000183728
3.808780	0.000184538
3.791960	0.000186156
3.758321	0.000186966
3.741502	0.000189394
3.724682	0.000191013
3.707863	0.00019506
3.691043	0.000197488
3.674224	0.0002072
3.657404	0.000217722
3.640585	0.000226625
3.623765	0.0002331
3.606946	0.00024686
3.590126	0.000267094
3.573307	0.00029785
3.556488	0.000318894
3.539668	0.000333463
3.522849	0.000358553
3.506029	0.000383644
3.489210	0.000408735
3.472390	0.000441919
3.455571	0.000455679
3.438751	0.000502622
3.421932	0.000547947
3.405112	0.000573847
3.388293	0.000603794
3.371473	0.000636169
3.354654	0.000672591
3.337835	0.000703348
3.321015	0.000733294
3.304196	0.000776191
3.287376	0.000832848
3.270557	0.000871698
3.253737	0.000891123
3.236918	0.000926735
3.220098	0.00094697
3.203279	0.000984201
3.186459	0.000999579
3.169640	0.00102872
3.152820	0.00106676
3.136001	0.00108942
3.119181	0.00110318
3.102362	0.0011137
3.085543	0.00114365
3.068723	0.00116145
3.051904	0.00116307
3.035084	0.00117036
3.018265	0.00118654
3.001445	0.00119707
2.984626	0.00120597
2.967806	0.00121487
2.950987	0.00124077
2.934167	0.00125534
2.917348	0.00125939
2.900528	0.00126586
2.883709	0.00127072
2.866890	0.00127962
2.850070	0.00129095
2.833251	0.0013031
2.816431	0.001312
2.799612	0.00132819
2.782792	0.00134033
2.765973	0.00134842
2.749153	0.00137027
2.732334	0.00138646
2.715514	0.0013897
2.698695	0.00140346
2.681875	0.00141479
2.665056	0.0014245
2.648237	0.0014334
2.631417	0.00144393
2.614598	0.00144959
2.597778	0.00146578
2.580959	0.00147064
2.564139	0.00148035
2.547320	0.0014933
2.530500	0.00149735
2.513681	0.00150706
2.496861	0.00152244
2.480042	0.00154915
2.463222	0.00157666
2.446403	0.00160823
2.429583	0.00164627
2.412764	0.00165922
2.395945	0.00169564
2.379125	0.00173449
2.362306	0.00175392
2.345486	0.00177658
2.328667	0.00178872
2.311847	0.00179358
2.295028	0.0018041
2.278208	0.00180815
2.261389	0.00181219
2.244569	0.00182271
2.227750	0.00183
2.210930	0.00183647
2.194111	0.0018389
2.177292	0.00184457
2.160472	0.00185671
2.143653	0.00186237
2.126833	0.00186642
2.110014	0.00187451
2.093194	0.00188504
2.076375	0.00189232
2.059555	0.00189961
2.042736	0.00190932
2.025916	0.00192065
2.009097	0.00192874
1.992277	0.00193926
1.975458	0.00194736
1.958639	0.00195869
1.941819	0.00196436
1.925000	0.00196597
1.908180	0.00197488
1.891361	0.00197973
1.874541	0.00199106
1.857722	0.0019943
1.840902	0.00201535
1.824083	0.00202506
1.807263	0.00203153
1.790444	0.00203477
1.773624	0.00204367
1.756805	0.00205177
1.739985	0.00206148
1.723166	0.00210357
1.706347	0.00220717
1.689527	0.00240789
1.672708	0.0025463
1.655888	0.0026677
1.639069	0.00284415
1.622249	0.00314847
1.605430	0.00346089
1.588610	0.0039797
1.571791	0.00461182
1.554971	0.00512982
1.538152	0.00559117
1.521332	0.00602499
1.504513	0.00638355
1.487694	0.00667492
1.470874	0.00692907
1.454055	0.00711522
1.437235	0.00728843
1.420416	0.00743816
1.403596	0.00763727
1.386777	0.0078129
1.369957	0.00801606
1.353138	0.00813342
1.336318	0.00832767
1.319499	0.00853163
1.302679	0.00872264
1.285860	0.00884324
1.269041	0.00892984
1.252221	0.00902616
1.235402	0.00911195
1.218582	0.00917266
1.201763	0.00923902
1.184943	0.00934829
1.168124	0.0094268
1.151304	0.0095563
1.134485	0.00965181
1.117665	0.00974731
1.100846	0.00990271
1.084026	0.010012
1.067207	0.0101892
1.050387	0.0103697
1.033568	0.0104644
1.016749	0.0106255
0.999929	0.0107607
0.983110	0.0108772
0.966290	0.0110107
0.949471	0.0111322
0.932651	0.0112228
0.915832	0.0113402
0.899012	0.0114705
0.882193	0.0115716
0.865373	0.0116752
0.848554	0.0117788
0.831734	0.0119156
0.814915	0.0119966
0.798096	0.0121131
0.781276	0.0122102
0.764457	0.0122774
0.747637	0.0123762
0.730818	0.0124781
0.713998	0.0126174
0.697179	0.0127744
0.680359	0.0130075
0.663540	0.0132033
0.646720	0.0133725
0.629901	0.0135943
0.613081	0.0138217
0.596262	0.0141147
0.579443	0.0144231
0.562623	0.0147177
0.545804	0.0150042
0.528984	0.0153458
0.512165	0.015625
0.495345	0.0159973
0.478526	0.0164222
0.461706	0.0168504
0.444887	0.0171758
0.428067	0.0175408
0.411248	0.0177949
0.394428	0.0180458
0.377609	0.018317
0.360789	0.0186059
0.343970	0.0189337
0.327151	0.0191604
0.310331	0.0194849
0.293512	0.0198548
0.276692	0.0205298
0.259873	0.0213319
0.243053	0.02227
0.226234	0.0232687
0.209414	0.0242691
0.192595	0.0252922
0.175775	0.026274
0.158956	0.0270218
0.142136	0.0277025
0.125317	0.0284026
0.108498	0.0290809
0.091678	0.0298158
0.074859	0.0305369
0.058039	0.0314127
0.041220	0.032269
0.024400	0.0332904
0.007581	0.0343094
-0.009239	0.880329
-0.026058	0.881896
-0.042878	0.885216
-0.059697	0.89122
-0.076517	0.899648
-0.093336	0.907704
-0.110155	0.914839
-0.126975	0.920802
-0.143794	0.925897
-0.160614	0.930999
-0.177433	0.935902
-0.194253	0.941004
-0.211072	0.946044
-0.227892	0.950932
-0.244711	0.956045
-0.261531	0.960725
-0.278350	0.965272
-0.295170	0.969369
-0.311989	0.972833
-0.328809	0.976204
-0.345628	0.979426
-0.362447	0.98218
-0.379267	0.984567
-0.396086	0.986505
-0.412906	0.988381
-0.429725	0.989916
-0.446545	0.991293
-0.463364	0.992445
-0.480184	0.993455
-0.497003	0.994305
-0.513823	0.995082
-0.530642	0.995806
-0.547462	0.996404
-0.564281	0.996954
-0.581100	0.997452
-0.597920	0.99782
-0.614739	0.998141
-0.631559	0.998401
-0.648378	0.998661
-0.665198	0.998886
-0.682017	0.999051
-0.698837	0.999201
-0.715656	0.999302
-0.732476	0.999396
-0.749295	0.999482
-0.766115	0.999548
-0.782934	0.999613
-0.799753	0.999672
-0.816573	0.999727
-0.833392	0.999778
-0.850212	0.999811
-0.867031	0.999846
-0.883851	0.999869
-0.900670	0.999904
-0.917490	0.999914
-0.934309	0.999926
-0.951129	0.999934
-0.967948	0.999944
-0.984768	0.999952
-1.001587	0.999958
-1.018407	0.999968
-1.035226	0.999972
-1.052045	0.999978
-1.068865	0.999984
-1.085684	0.999989
-1.102504	0.999993
-1.119323	0.999996
-1.136143	0.999998
-1.253879	0.999998
-1.270698	0.999999
-1.304337	1
&
21.906522	1.4604e-11
21.889703	1.48239e-11
21.872883	1.50472e-11
21.856064	1.52737e-11
21.839244	1.55038e-11
21.822425	1.57372e-11
21.805605	1.59742e-11
21.788786	1.62148e-11
21.771966	1.6459e-11
21.755147	1.67069e-11
21.738328	1.69585e-11
21.721508	1.72139e-11
21.704689	1.74732e-11
21.687869	1.77364e-11
21.671050	1.80035e-11
21.654230	1.82747e-11
21.637411	1.85499e-11
21.620591	1.88293e-11
21.603772	1.9113e-11
21.586952	1.94009e-11
21.570133	1.96931e-11
21.553313	1.99897e-11
21.536494	2.02909e-11
21.519675	2.05965e-11
21.502855	2.09068e-11
21.486036	2.12218e-11
21.469216	2.15415e-11
21.452397	2.1866e-11
21.435577	2.21954e-11
21.418758	2.25298e-11
21.401938	2.28692e-11
21.385119	2.32138e-11
21.368299	2.35635e-11
21.351480	2.39185e-11
21.334660	2.42789e-11
21.317841	2.46447e-11
21.301021	2.50161e-11
21.284202	2.5393e-11
21.267383	2.57756e-11
21.250563	2.6164e-11
21.233744	2.65583e-11
21.216924	2.69585e-11
21.200105	2.73647e-11
21.183285	2.77771e-11
21.166466	2.81957e-11
21.149646	2.86206e-11
21.132827	2.90519e-11
21.116007	2.94897e-11
21.099188	2.99342e-11
21.082368	3.03853e-11
21.065549	3.08433e-11
21.048730	3.13081e-11
21.031910	3.178e-11
21.015091	3.2259e-11
20.998271	3.27452e-11
20.981452	3.32388e-11
20.964632	3.37398e-11
20.947813	3.42483e-11
20.930993	3.47646e-11
20.914174	3.52886e-11
20.897354	3.58205e-11
20.880535	3.63605e-11
20.863715	3.69086e-11
20.846896	3.7465e-11
20.830077	3.80298e-11
20.813257	3.86031e-11
20.796438	3.91851e-11
20.779618	3.97759e-11
20.762799	4.03755e-11
20.745979	4.09843e-11
20.729160	4.16022e-11
20.712340	4.22294e-11
20.695521	4.28661e-11
20.678701	4.35124e-11
20.661882	4.41685e-11
20.645062	4.48345e-11
20.628243	4.55106e-11
20.611423	4.61968e-11
20.594604	4.68934e-11
20.577785	4.76005e-11
20.560965	4.83183e-11
20.544146	4.9047e-11
20.527326	4.97866e-11
20.510507	5.05374e-11
20.493687	5.12996e-11
20.476868	5.20732e-11
20.460048	5.28586e-11
20.443229	5.36558e-11
20.426409	5.4465e-11
20.409590	5.52865e-11
20.392770	5.61203e-11
20.375951	5.69668e-11
20.359132	5.7826e-11
20.342312	5.86982e-11
20.325493	5.95836e-11
20.308673	6.04824e-11
20.291854	6.13947e-11
20.275034	6.23209e-11
20.258215	6.3261e-11
20.241395	6.42153e-11
20.224576	6.5184e-11
20.207756	6.61674e-11
20.190937	6.71656e-11
20.174117	6.81789e-11
20.157298	6.92075e-11
20.140479	7.02516e-11
20.123659	7.13115e-11
20.106840	7.23874e-11
20.090020	7.34796e-11
20.073201	7.45883e-11
20.056381	7.57137e-11
20.039562	7.68562e-11
20.022742	7.80159e-11
20.005923	7.91931e-11
19.989103	8.03881e-11
19.972284	8.16012e-11
19.955464	8.28326e-11
19.938645	8.40826e-11
19.921825	8.53515e-11
19.905006	8.66396e-11
19.888187	8.79471e-11
19.871367	8.92744e-11
19.854548	9.06217e-11
19.837728	9.19895e-11
19.820909	9.33778e-11
19.804089	9.47872e-11
19.787270	9.62179e-11
19.770450	9.76702e-11
19.753631	9.91445e-11
19.736811	1.00641e-10
19.719992	1.0216e-10
19.703172	1.03702e-10
19.686353	1.05268e-10
19.669534	1.06857e-10
19.652714	1.0847e-10
19.635895	1.10107e-10
19.619075	1.1177e-10
19.602256	1.13457e-10
19.585436	1.1517e-10
19.568617	1.16909e-10
19.551797	1.18674e-10
19.534978	1.20466e-10
19.518158	1.22285e-10
19.501339	1.24131e-10
19.484519	1.26005e-10
19.467700	1.27908e-10
19.450881	1.29839e-10
19.434061	1.318e-10
19.417242	1.3379e-10
19.400422	1.3581e-10
19.383603	1.37861e-10
19.366783	1.39943e-10
19.349964	1.42057e-10
19.333144	1.44202e-10
19.316325	1.4638e-10
19.299505	1.48591e-10
19.282686	1.50835e-10
19.265866	1.53113e-10
19.249047	1.55426e-10
19.232227	1.57773e-10
19.215408	1.60156e-10
19.198589	1.62576e-10
19.181769	1.65031e-10
19.164950	1.67524e-10
19.148130	1.70055e-10
19.131311	1.72624e-10
19.114491	1.75231e-10
19.097672	1.77879e-10
19.080852	1.80566e-10
19.064033	1.83294e-10
19.047213	1.86063e-10
19.030394	1.88874e-10
19.013574	1.91728e-10
18.996755	1.94625e-10
18.979936	1.97565e-10
18.963116	2.00551e-10
18.946297	2.03581e-10
18.929477	2.06657e-10
18.912658	2.0978e-10
18.895838	2.1295e-10
18.879019	2.16168e-10
18.862199	2.19435e-10
18.845380	2.22751e-10
18.828560	2.26117e-10
18.811741	2.29534e-10
18.794921	2.33003e-10
18.778102	2.36525e-10
18.761283	2.401e-10
18.744463	2.43729e-10
18.727644	2.47412e-10
18.710824	2.51152e-10
18.694005	2.54948e-10
18.677185	2.58802e-10
18.660366	2.62714e-10
18.643546	2.66686e-10
18.626727	2.70717e-10
18.609907	2.74809e-10
18.593088	2.78964e-10
18.576268	2.83181e-10
18.559449	2.87462e-10
18.542629	2.91808e-10
18.525810	2.9622e-10
18.508991	3.00699e-10
18.492171	3.05246e-10
18.475352	3.09861e-10
18.458532	3.14546e-10
18.441713	3.19302e-10
18.424893	3.24131e-10
18.408074	3.29032e-10
18.391254	3.34008e-10
18.374435	3.39059e-10
18.357615	3.44186e-10
18.340796	3.49391e-10
18.323976	3.54675e-10
18.307157	3.60039e-10
18.290338	3.65485e-10
18.273518	3.71012e-10
18.256699	3.76624e-10
18.239879	3.8232e-10
18.223060	3.88103e-10
18.206240	3.93974e-10
18.189421	3.99933e-10
18.172601	4.05983e-10
18.155782	4.12124e-10
18.138962	4.18359e-10
18.122143	4.24688e-10
18.105323	4.31113e-10
18.088504	4.37635e-10
18.071685	4.44256e-10
18.054865	4.50977e-10
18.038046	4.57801e-10
18.021226	4.64727e-10
18.004407	4.71759e-10
17.987587	4.78897e-10
17.970768	4.86144e-10
17.953948	4.935e-10
17.937129	5.00968e-10
17.920309	5.08549e-10
17.903490	5.16245e-10
17.886670	5.24057e-10
17.869851	5.31988e-10
17.853031	5.4004e-10
17.836212	5.48213e-10
17.819393	5.5651e-10
17.802573	5.64933e-10
17.785754	5.73484e-10
17.768934	5.82165e-10
17.752115	5.90977e-10
17.735295	5.99922e-10
17.718476	6.09004e-10
17.701656	6.18223e-10
17.684837	6.27582e-10
17.668017	6.37083e-10
17.651198	6.46727e-10
17.634378	6.56519e-10
17.617559	6.66458e-10
17.600740	6.76549e-10
17.583920	6.86792e-10
17.567101	6.97191e-10
17.550281	7.07748e-10
17.533462	7.18464e-10
17.516642	7.29344e-10
17.499823	7.40388e-10
17.483003	7.516e-10
17.466184	7.62982e-10
17.449364	7.74537e-10
17.432545	7.86267e-10
17.415725	7.98175e-10
17.398906	8.10264e-10
17.382087	8.22536e-10
17.365267	8.34994e-10
17.348448	8.47641e-10
17.331628	8.60481e-10
17.314809	8.73515e-10
17.297989	8.86747e-10
17.281170	9.0018e-10
17.264350	9.13816e-10
17.247531	9.2766e-10
17.230711	9.41714e-10
17.213892	9.55981e-10
17.197072	9.70465e-10
17.180253	9.85168e-10
17.163433	1.00009e-09
17.146614	1.01525e-09
17.129795	1.03063e-09
17.112975	1.04625e-09
17.096156	1.0621e-09
17.079336	1.0782e-09
17.062517	1.09454e-09
17.045697	1.11112e-09
17.028878	1.12796e-09
17.012058	1.14506e-09
16.995239	1.16241e-09
16.978419	1.18003e-09
16.961600	1.19791e-09
16.944780	1.21607e-09
16.927961	1.2345e-09
16.911142	1.25322e-09
16.894322	1.27221e-09
16.877503	1.2915e-09
16.860683	1.31108e-09
16.843864	1.33095e-09
16.827044	1.35113e-09
16.810225	1.37162e-09
16.793405	1.39241e-09
16.776586	1.41352e-09
16.759766	1.43496e-09
16.742947	1.45671e-09
16.726127	1.4788e-09
16.709308	1.50123e-09
16.692489	1.52399e-09
16.675669	1.5471e-09
16.658850	1.57056e-09
16.642030	1.59438e-09
16.625211	1.61856e-09
16.608391	1.64311e-09
16.591572	1.66803e-09
16.574752	1.69333e-09
16.557933	1.71901e-09
16.541113	1.74509e-09
16.524294	1.77156e-09
16.507474	1.79843e-09
16.490655	1.82572e-09
16.473835	1.85341e-09
16.457016	1.88153e-09
16.440197	1.91008e-09
16.423377	1.93905e-09
16.406558	1.96847e-09
16.389738	1.99834e-09
16.372919	2.02866e-09
16.356099	2.05944e-09
16.339280	2.09069e-09
16.322460	2.12242e-09
16.305641	2.15463e-09
16.288821	2.18733e-09
16.272002	2.22052e-09
16.255182	2.25422e-09
16.238363	2.28843e-09
16.221544	2.32317e-09
16.204724	2.35843e-09
16.187905	2.39423e-09
16.171085	2.43057e-09
16.154266	2.46746e-09
16.137446	2.50492e-09
16.120627	2.54295e-09
16.103807	2.58155e-09
16.086988	2.62074e-09
16.070168	2.66053e-09
16.053349	2.70093e-09
16.036529	2.74194e-09
16.019710	2.78357e-09
16.002891	2.82583e-09
15.986071	2.86874e-09
15.969252	2.91231e-09
15.952432	2.95653e-09
15.935613	3.00143e-09
15.918793	3.04701e-09
15.901974	3.09329e-09
15.885154	3.14027e-09
15.868335	3.18797e-09
15.851515	3.23639e-09
15.834696	3.28555e-09
15.817876	3.33545e-09
15.801057	3.38612e-09
15.784237	3.43756e-09
15.767418	3.48978e-09
15.750599	3.5428e-09
15.733779	3.59662e-09
15.716960	3.65127e-09
15.700140	3.70675e-09
15.683321	3.76307e-09
15.666501	3.82025e-09
15.649682	3.8783e-09
15.632862	3.93723e-09
15.616043	3.99706e-09
15.599223	4.05781e-09
15.582404	4.11947e-09
15.565584	4.18208e-09
15.548765	4.24564e-09
15.531946	4.31018e-09
15.515126	4.37569e-09
15.498307	4.4422e-09
15.481487	4.50973e-09
15.464668	4.57828e-09
15.447848	4.64788e-09
15.431029	4.71854e-09
15.414209	4.79028e-09
15.397390	4.86311e-09
15.380570	4.93705e-09
15.363751	5.01211e-09
15.346931	5.08832e-09
15.330112	5.1657e-09
15.313293	5.24425e-09
15.296473	5.324e-09
15.279654	5.40497e-09
15.262834	5.48717e-09
15.246015	5.57062e-09
15.229195	5.65535e-09
15.212376	5.74136e-09
15.195556	5.82869e-09
15.178737	5.91735e-09
15.161917	6.00737e-09
15.145098	6.09875e-09
15.128278	6.19153e-09
15.111459	6.28573e-09
15.094639	6.38136e-09
15.077820	6.47845e-09
15.061001	6.57702e-09
15.044181	6.6771e-09
15.027362	6.7787e-09
15.010542	6.88185e-09
14.993723	6.98658e-09
14.976903	7.0929e-09
14.960084	7.20085e-09
14.943264	7.31044e-09
14.926445	7.42171e-09
14.909625	7.53468e-09
14.892806	7.64936e-09
14.875986	7.7658e-09
14.859167	7.88402e-09
14.842348	8.00404e-09
14.825528	8.12589e-09
14.808709	8.2496e-09
14.791889	8.3752e-09
14.775070	8.50272e-09
14.758250	8.63219e-09
14.741431	8.76363e-09
14.724611	8.89708e-09
14.707792	9.03257e-09
14.690972	9.17012e-09
14.674153	9.30978e-09
14.657333	9.45157e-09
14.640514	9.59552e-09
14.623695	9.74168e-09
14.606875	9.89006e-09
14.590056	1.00407e-08
14.573236	1.01937e-08
14.556417	1.0349e-08
14.539597	1.05066e-08
14.522778	1.06667e-08
14.505958	1.08292e-08
14.489139	1.09942e-08
14.472319	1.11617e-08
14.455500	1.13318e-08
14.438680	1.15045e-08
14.421861	1.16798e-08
14.405041	1.18578e-08
14.388222	1.20385e-08
14.371403	1.2222e-08
14.354583	1.24083e-08
14.337764	1.25974e-08
14.320944	1.27895e-08
14.304125	1.29844e-08
14.287305	1.31824e-08
14.270486	1.33833e-08
14.253666	1.35874e-08
14.236847	1.37945e-08
14.220027	1.40049e-08
14.203208	1.42184e-08
14.186388	1.44352e-08
14.169569	1.46554e-08
14.152750	1.48789e-08
14.135930	1.51058e-08
14.119111	1.53362e-08
14.102291	1.55701e-08
14.085472	1.58076e-08
14.068652	1.60487e-08
14.051833	1.62935e-08
14.035013	1.6542e-08
14.018194	1.67944e-08
14.001374	1.70506e-08
13.984555	1.73108e-08
13.967735	1.75749e-08
13.950916	1.78431e-08
13.934097	1.81153e-08
13.917277	1.83918e-08
13.900458	1.86724e-08
13.883638	1.89574e-08
13.866819	1.92468e-08
13.849999	1.95405e-08
13.833180	1.98388e-08
13.816360	2.01416e-08
13.799541	2.04491e-08
13.782721	2.07612e-08
13.765902	2.10782e-08
13.749082	2.14e-08
13.732263	2.17267e-08
13.715443	2.20585e-08
13.698624	2.23953e-08
13.681805	2.27373e-08
13.664985	2.30845e-08
13.648166	2.34371e-08
13.631346	2.3795e-08
13.614527	2.41584e-08
13.597707	2.45274e-08
13.580888	2.49021e-08
13.564068	2.52825e-08
13.547249	2.56687e-08
13.530429	2.60609e-08
13.513610	2.6459e-08
13.496790	2.68633e-08
13.479971	2.72737e-08
13.463152	2.76905e-08
13.446332	2.81136e-08
13.429513	2.85433e-08
13.412693	2.89795e-08
13.395874	2.94224e-08
13.379054	2.98721e-08
13.362235	3.03287e-08
13.345415	3.07923e-08
13.328596	3.1263e-08
13.311776	3.1741e-08
13.294957	3.22262e-08
13.278137	3.27189e-08
13.261318	3.32192e-08
13.244499	3.37272e-08
13.227679	3.42429e-08
13.210860	3.47666e-08
13.194040	3.52982e-08
13.177221	3.58381e-08
13.160401	3.63862e-08
13.143582	3.69428e-08
13.126762	3.75079e-08
13.109943	3.80817e-08
13.093123	3.86643e-08
13.076304	3.92558e-08
13.059484	3.98564e-08
13.042665	4.04662e-08
13.025845	4.10854e-08
13.009026	4.17141e-08
12.992207	4.23525e-08
12.975387	4.30007e-08
12.958568	4.36588e-08
12.941748	4.4327e-08
12.924929	4.50056e-08
12.908109	4.56945e-08
12.891290	4.6394e-08
12.874470	4.71043e-08
12.857651	4.78254e-08
12.840831	4.85577e-08
12.824012	4.93012e-08
12.807192	5.00562e-08
12.790373	5.08227e-08
12.773554	5.16011e-08
12.756734	5.23914e-08
12.739915	5.31938e-08
12.723095	5.40086e-08
12.706276	5.4836e-08
12.689456	5.5676e-08
12.672637	5.6529e-08
12.655817	5.73951e-08
12.638998	5.82745e-08
12.622178	5.91674e-08
12.605359	6.00741e-08
12.588539	6.09947e-08
12.571720	6.19295e-08
12.554900	6.28787e-08
12.538081	6.38424e-08
12.521262	6.4821e-08
12.504442	6.58147e-08
12.487623	6.68237e-08
12.470803	6.78482e-08
12.453984	6.88885e-08
12.437164	6.99447e-08
12.420345	7.10173e-08
12.403525	7.21064e-08
12.386706	7.32122e-08
12.369886	7.43351e-08
12.353067	7.54752e-08
12.336247	7.66329e-08
12.319428	7.78085e-08
12.302609	7.90022e-08
12.285789	8.02142e-08
12.268970	8.14449e-08
12.252150	8.26946e-08
12.235331	8.39636e-08
12.218511	8.52521e-08
12.201692	8.65605e-08
12.184872	8.7889e-08
12.168053	8.9238e-08
12.151233	9.06078e-08
12.134414	9.19987e-08
12.117594	9.34111e-08
12.100775	9.48453e-08
12.083956	9.63015e-08
12.067136	9.77803e-08
12.050317	9.92818e-08
12.033497	1.00806e-07
12.016678	1.02355e-07
11.999858	1.03927e-07
11.983039	1.05523e-07
11.966219	1.07144e-07
11.949400	1.0879e-07
11.932580	1.10462e-07
11.915761	1.12159e-07
11.898941	1.13882e-07
11.882122	1.15632e-07
11.865302	1.17409e-07
11.848483	1.19214e-07
11.831664	1.21046e-07
11.814844	1.22907e-07
11.798025	1.24796e-07
11.781205	1.26714e-07
11.764386	1.28663e-07
11.747566	1.30641e-07
11.730747	1.3265e-07
11.713927	1.3469e-07
11.697108	1.36761e-07
11.680288	1.38864e-07
11.663469	1.41e-07
11.646649	1.43169e-07
11.629830	1.45371e-07
11.613011	1.47608e-07
11.596191	1.49879e-07
11.579372	1.52185e-07
11.562552	1.54527e-07
11.545733	1.56905e-07
11.528913	1.5932e-07
11.512094	1.61772e-07
11.495274	1.64262e-07
11.478455	1.66791e-07
11.461635	1.69358e-07
11.444816	1.71966e-07
11.427996	1.74614e-07
11.411177	1.77303e-07
11.394358	1.80033e-07
11.377538	1.82806e-07
11.360719	1.85621e-07
11.343899	1.8848e-07
11.327080	1.91384e-07
11.310260	1.94332e-07
11.293441	1.97326e-07
11.276621	2.00367e-07
11.259802	2.03454e-07
11.242982	2.0659e-07
11.226163	2.09774e-07
11.209343	2.13007e-07
11.192524	2.1629e-07
11.175704	2.19625e-07
11.158885	2.23011e-07
11.142066	2.26449e-07
11.125246	2.29941e-07
11.108427	2.33487e-07
11.091607	2.37088e-07
11.074788	2.40744e-07
11.057968	2.44458e-07
11.041149	2.48229e-07
11.024329	2.52058e-07
11.007510	2.55947e-07
10.990690	2.59896e-07
10.973871	2.63907e-07
10.957051	2.6798e-07
10.940232	2.72116e-07
10.923413	2.76316e-07
10.906593	2.80581e-07
10.889774	2.84913e-07
10.872954	2.89312e-07
10.856135	2.93779e-07
10.839315	2.98315e-07
10.822496	3.02922e-07
10.805676	3.07601e-07
10.788857	3.12352e-07
10.772037	3.17177e-07
10.755218	3.22077e-07
10.738398	3.27053e-07
10.721579	3.32107e-07
10.704760	3.37239e-07
10.687940	3.42451e-07
10.671121	3.47744e-07
10.654301	3.53119e-07
10.637482	3.58578e-07
10.620662	3.64121e-07
10.603843	3.69751e-07
10.587023	3.75469e-07
10.570204	3.81275e-07
10.553384	3.87172e-07
10.536565	3.93161e-07
10.519745	3.99243e-07
10.502926	4.05419e-07
10.486106	4.11692e-07
10.469287	4.18062e-07
10.452468	4.24532e-07
10.435648	4.31102e-07
10.418829	4.37775e-07
10.402009	4.44551e-07
10.385190	4.51433e-07
10.368370	4.58423e-07
10.351551	4.65521e-07
10.334731	4.7273e-07
10.317912	4.80051e-07
10.301092	4.87487e-07
10.284273	4.95038e-07
10.267453	5.02707e-07
10.250634	5.10496e-07
10.233815	5.18406e-07
10.216995	5.2644e-07
10.200176	5.34599e-07
10.183356	5.42885e-07
10.166537	5.51301e-07
10.149717	5.59848e-07
10.132898	5.68528e-07
10.116078	5.77344e-07
10.099259	5.86298e-07
10.082439	5.95391e-07
10.065620	6.04626e-07
10.048800	6.14006e-07
10.031981	6.23532e-07
10.015162	6.33207e-07
9.998342	6.43034e-07
9.981523	6.53014e-07
9.964703	6.63149e-07
9.947884	6.73444e-07
9.931064	6.83899e-07
9.914245	6.94518e-07
9.897425	7.05303e-07
9.880606	7.16256e-07
9.863786	7.27381e-07
9.846967	7.3868e-07
9.830147	7.50156e-07
9.813328	7.61812e-07
9.796508	7.7365e-07
9.779689	7.85673e-07
9.762870	7.97885e-07
9.746050	8.10287e-07
9.729231	8.22885e-07
9.712411	8.35679e-07
9.695592	8.48674e-07
9.678772	8.61873e-07
9.661953	8.75278e-07
9.645133	8.88894e-07
9.628314	9.02723e-07
9.611494	9.16769e-07
9.594675	9.31035e-07
9.577855	9.45525e-07
9.561036	9.60243e-07
9.544217	9.75191e-07
9.527397	9.90374e-07
9.510578	1.0058e-06
9.493758	1.02146e-06
9.476939	1.03737e-06
9.460119	1.05353e-06
9.443300	1.06994e-06
9.426480	1.08661e-06
9.409661	1.10354e-06
9.392841	1.12074e-06
9.376022	1.13821e-06
9.359202	1.15595e-06
9.342383	1.17398e-06
9.325564	1.19228e-06
9.308744	1.21088e-06
9.291925	1.22976e-06
9.275105	1.24895e-06
9.258286	1.26843e-06
9.241466	1.28822e-06
9.224647	1.30833e-06
9.207827	1.32875e-06
9.191008	1.34949e-06
9.174188	1.37056e-06
9.157369	1.39196e-06
9.140549	1.4137e-06
9.123730	1.43578e-06
9.106910	1.45821e-06
9.090091	1.48099e-06
9.073272	1.50413e-06
9.056452	1.52763e-06
9.039633	1.55151e-06
9.022813	1.57576e-06
9.005994	1.6004e-06
8.989174	1.62543e-06
8.972355	1.65085e-06
8.955535	1.67667e-06
8.938716	1.7029e-06
8.921896	1.72954e-06
8.905077	1.7566e-06
8.888257	1.7841e-06
8.871438	1.81202e-06
8.854619	1.84039e-06
8.837799	1.86921e-06
8.820980	1.89848e-06
8.804160	1.92821e-06
8.787341	1.95842e-06
8.770521	1.9891e-06
8.753702	2.02027e-06
8.736882	2.05193e-06
8.720063	2.0841e-06
8.703243	2.11677e-06
8.686424	2.14996e-06
8.669604	2.18368e-06
8.652785	2.21793e-06
8.635966	2.25273e-06
8.619146	2.28807e-06
8.602327	2.32398e-06
8.585507	2.36045e-06
8.568688	2.39751e-06
8.551868	2.43515e-06
8.535049	2.47339e-06
8.518229	2.51224e-06
8.501410	2.5517e-06
8.484590	2.59179e-06
8.467771	2.63252e-06
8.450951	2.6739e-06
8.434132	2.71593e-06
8.417312	2.75863e-06
8.400493	2.80201e-06
8.383674	2.84608e-06
8.366854	2.89085e-06
8.350035	2.93634e-06
8.333215	2.98254e-06
8.316396	3.02949e-06
8.299576	3.07718e-06
8.282757	3.12563e-06
8.265937	3.17485e-06
8.249118	3.22486e-06
8.232298	3.27566e-06
8.215479	3.32728e-06
8.198659	3.37972e-06
8.181840	3.43299e-06
8.165021	3.48712e-06
8.148201	3.54211e-06
8.131382	3.59797e-06
8.114562	3.65473e-06
8.097743	3.7124e-06
8.080923	3.77098e-06
8.064104	3.83051e-06
8.047284	3.89098e-06
8.030465	3.95243e-06
8.013645	4.01485e-06
7.996826	4.07828e-06
7.980006	4.14272e-06
7.963187	4.20819e-06
7.946368	4.27471e-06
7.929548	4.34229e-06
7.912729	4.41096e-06
7.895909	4.48073e-06
7.879090	4.55162e-06
7.862270	4.62364e-06
7.845451	4.69683e-06
7.828631	4.77118e-06
7.811812	4.84673e-06
7.794992	4.92349e-06
7.778173	5.00149e-06
7.761353	5.08074e-06
7.744534	5.16126e-06
7.727714	5.24308e-06
7.710895	5.32621e-06
7.694076	5.41068e-06
7.677256	5.49651e-06
7.660437	5.58372e-06
7.643617	5.67234e-06
7.626798	5.76238e-06
7.609978	5.85388e-06
7.593159	5.94685e-06
7.576339	6.04132e-06
7.559520	6.13731e-06
7.542700	6.23486e-06
7.525881	6.33397e-06
7.509061	6.43469e-06
7.492242	6.53704e-06
7.475423	6.64104e-06
7.458603	6.74672e-06
7.441784	6.85411e-06
7.424964	6.96323e-06
7.408145	7.07412e-06
7.391325	7.18681e-06
7.374506	7.30133e-06
7.357686	7.41769e-06
7.340867	7.53595e-06
7.324047	7.65612e-06
7.307228	7.77824e-06
7.290408	7.90234e-06
7.273589	8.02846e-06
7.256770	8.15663e-06
7.239950	8.28687e-06
7.223131	8.41924e-06
7.206311	8.55376e-06
7.189492	8.69046e-06
7.172672	8.82939e-06
7.155853	8.97058e-06
7.139033	9.11407e-06
7.122214	9.2599e-06
7.105394	9.4081e-06
7.088575	9.55872e-06
7.071755	9.7118e-06
7.054936	9.86738e-06
7.038116	1.00255e-05
7.021297	1.01862e-05
7.004478	1.03495e-05
6.987658	1.05155e-05
6.970839	1.06842e-05
6.954019	1.08557e-05
6.937200	1.103e-05
6.920380	1.12071e-05
6.903561	1.13872e-05
6.886741	1.15701e-05
6.869922	1.17561e-05
6.853102	1.19452e-05
6.836283	1.21373e-05
6.819463	1.23326e-05
6.802644	1.25311e-05
6.785825	1.27329e-05
6.769005	1.2938e-05
6.752186	1.31465e-05
6.735366	1.33584e-05
6.718547	1.35738e-05
6.701727	1.37927e-05
6.684908	1.40153e-05
6.668088	1.42415e-05
6.651269	1.44715e-05
6.634449	1.47053e-05
6.617630	1.49429e-05
6.600810	1.51845e-05
6.583991	1.54301e-05
6.567172	1.56797e-05
6.550352	1.59335e-05
6.533533	1.61914e-05
6.516713	1.64537e-05
6.499894	1.67203e-05
6.483074	1.69913e-05
6.466255	1.72669e-05
6.449435	1.7547e-05
6.432616	1.78318e-05
6.415796	1.81213e-05
6.398977	1.84157e-05
6.382157	1.87149e-05
6.365338	1.90192e-05
6.348518	1.93285e-05
6.331699	1.9643e-05
6.314880	1.99628e-05
6.298060	2.02879e-05
6.281241	2.06184e-05
6.264421	2.09545e-05
6.247602	2.12962e-05
6.230782	2.16436e-05
6.213963	2.19969e-05
6.197143	2.23561e-05
6.180324	2.27214e-05
6.163504	2.30928e-05
6.146685	2.34704e-05
6.129865	2.38544e-05
6.113046	2.42449e-05
6.096227	2.4642e-05
6.079407	2.50458e-05
6.062588	2.54564e-05
6.045768	2.58739e-05
6.028949	2.62985e-05
6.012129	2.67303e-05
5.995310	2.71695e-05
5.978490	2.76161e-05
5.961671	2.80702e-05
5.944851	2.85321e-05
5.928032	2.90019e-05
5.911212	2.94796e-05
5.894393	2.99655e-05
5.877574	3.04597e-05
5.860754	3.09623e-05
5.843935	3.14735e-05
5.827115	3.19935e-05
5.810296	3.25223e-05
5.793476	3.30603e-05
5.776657	3.36074e-05
5.759837	3.4164e-05
5.743018	3.47301e-05
5.726198	3.5306e-05
5.709379	3.58918e-05
5.692559	3.64876e-05
5.675740	3.70938e-05
5.658920	3.77105e-05
5.642101	3.83378e-05
5.625282	3.8976e-05
5.608462	3.96252e-05
5.591643	4.02858e-05
5.574823	4.09578e-05
5.558004	4.16415e-05
5.541184	4.23371e-05
5.524365	4.30448e-05
5.507545	4.37649e-05
5.490726	4.44976e-05
5.473906	4.52432e-05
5.457087	4.60017e-05
5.440267	4.67737e-05
5.423448	4.75591e-05
5.406629	4.83584e-05
5.389809	4.91718e-05
5.372990	4.99996e-05
5.356170	5.0842e-05
5.339351	5.16992e-05
5.322531	5.25717e-05
5.305712	5.34597e-05
5.288892	5.43634e-05
5.272073	5.52833e-05
5.255253	5.62195e-05
5.238434	5.71725e-05
5.221614	5.81425e-05
5.204795	5.91299e-05
5.187976	6.0135e-05
5.171156	6.11582e-05
5.154337	6.21998e-05
5.137517	6.32602e-05
5.120698	6.43398e-05
5.103878	6.54389e-05
5.087059	6.6558e-05
5.070239	6.76974e-05
5.053420	6.88575e-05
5.036600	7.00388e-05
5.019781	7.12417e-05
5.002961	7.24667e-05
4.986142	7.37141e-05
4.969322	7.49845e-05
4.952503	7.62782e-05
4.935684	7.75959e-05
4.918864	7.8938e-05
4.902045	8.0305e-05
4.885225	8.16974e-05
4.868406	8.31157e-05
4.851586	8.45606e-05
4.834767	8.60326e-05
4.817947	8.75322e-05
4.801128	8.906e-05
4.784308	9.06167e-05
4.767489	9.22028e-05
4.750669	9.38191e-05
4.733850	9.54661e-05
4.717031	9.71446e-05
4.700211	9.88552e-05
4.683392	0.000100599
4.666572	0.000102376
4.649753	0.000104187
4.632933	0.000106034
4.616114	0.000107916
4.599294	0.000109835
4.582475	0.000111792
4.565655	0.000113787
4.548836	0.000115822
4.532016	0.000117897
4.515197	0.000120013
4.498378	0.000122171
4.481558	0.000124373
4.464739	0.000126619
4.447919	0.00012891
4.431100	0.000131248
4.414280	0.000133634
4.397461	0.000136068
4.380641	0.000138552
4.363822	0.000141088
4.347002	0.000143677
4.330183	0.00014632
4.313363	0.000149018
4.296544	0.000151774
4.279724	0.000154587
4.262905	0.000157462
4.246086	0.000160398
4.229266	0.000163397
4.212447	0.000166462
4.195627	0.000169594
4.178808	0.000172796
4.161988	0.000176069
4.145169	0.000179415
4.128349	0.000182837
4.111530	0.000186337
4.094710	0.000189918
4.077891	0.000193581
4.061071	0.000197331
4.044252	0.000201169
4.027433	0.000205099
4.010613	0.000209125
3.993794	0.000213248
3.976974	0.000217473
3.960155	0.000221804
3.943335	0.000226245
3.926516	0.0002308
3.909696	0.000235473
3.892877	0.00024027
3.876057	0.000245196
3.859238	0.000250256
3.842418	0.000255458
3.825599	0.000260806
3.808780	0.000266309
3.791960	0.000271974
3.775141	0.00027781
3.758321	0.000283827
3.741502	0.000290035
3.724682	0.000296445
3.707863	0.000303072
3.691043	0.000309928
3.674224	0.000317032
3.657404	0.000324401
3.640585	0.00033206
3.623765	0.000340032
3.606946	0.000348349
3.590126	0.000357047
3.573307	0.000366172
3.556488	0.000375781
3.539668	0.000385945
3.522849	0.000396762
3.506029	0.000408365
3.489210	0.000420955
3.472390	0.000434849
3.455571	0.000450637
3.438751	0.000469721
&
```
