## Supplementary material for "All-at-once RNA folding with 3D motif prediction framed by evolutionary information": RF01266_snR45.cacofold.helixcov

```
# RMs = 5 L = 225

# RM_HELIX NESTED 74-87 96-109, nbp = 13 nbp_cov = 0
# pvals: 0.546193,0.546193,0.546193,0.705623,0.758909,0.799704,0.96522,0.0132234,0.990937,0.984288,0.893561,0.0469126,0.976316
# aggregated NONE
NESTED  ::::::::::::::::::::::::::::::::::::::::::::::::::::::::::::::::::::<<<<<<<<<<<<<_______>>>>>>>>>>>>>:::::::::::::::::::::::::::::::::::::::::::::::::::::::::::::::::::::::::::::::::::::::::::::::
        ::::::::::::::::::::::::::::::::::::::::::::::::::::::::::::::::::::::::::::::::::::::::::::::::::::::::::::::::::::::::::::::::::::::::::::::::::::::::::::::::::::::::::::::::::::::::::::::::::::

# RM_HELIX NESTED 68-73 117-122, nbp = 6 nbp_cov = 0
# pvals: 0.546193,0.546193,0.546193,0.546193,0.546193,0.546193
# aggregated NONE
NESTED  ::::::::::::::::::::::::::::::::::::::::::::::::::::::::::::::<<<<<<________________________________________>>>>>>::::::::::::::::::::::::::::::::::::::::::::::::::::::::::::::::::::::::::::::::::
        ::::::::::::::::::::::::::::::::::::::::::::::::::::::::::::::::::::::::::::::::::::::::::::::::::::::::::::::::::::::::::::::::::::::::::::::::::::::::::::::::::::::::::::::::::::::::::::::::::::

# RM_HELIX NESTED 31-49 136-156, nbp = 18 nbp_cov = 0
# pvals: 0.546193,0.546193,0.546193,0.546193,0.546193,0.546193,0.546193,0.758909,0.893561,0.143974,0.546193,0.546193,0.546193,0.546193,0.575385,0.641973,0.546193,0.546193
# aggregated NONE
NESTED  ::::::::::::::::::::::::::::<<<<<<<<<<<<<<-<<<<________________________________________________________________________________>>>>->>>>>>>>>>>>>>::::::::::::::::::::::::::::::::::::::::::::::::::
        ::::::::::::::::::::::::::::::::::::::::::::::::::::::::::::::::::::::::::::::::::::::::::::::::::::::::::::::::::::::::::::::::::::::::::::::::::::::::::::::::::::::::::::::::::::::::::::::::::::

# RM_HELIX NESTED 15-26 160-179, nbp = 12 nbp_cov = 0
# pvals: 0.546193,0.546193,0.143974,0.546193,0.674704,0.985911,0.0720879,0.546193,0.546193,0.546193,0.546193,0.546193
# aggregated NONE
NESTED  :::::::::::::<<<<<<<<<<<<____________________________________________________________________________________________________________________________>>>>>>>>>>>>:::::::::::::::::::::::::::::::::::
        ::::::::::::::::::::::::::::::::::::::::::::::::::::::::::::::::::::::::::::::::::::::::::::::::::::::::::::::::::::::::::::::::::::::::::::::::::::::::::::::::::::::::::::::::::::::::::::::::::::

# RM_HELIX NESTED 9-11 191-193, nbp = 3 nbp_cov = 0
# pvals: 0.546193,0.546193,0.546193
# aggregated NONE
NESTED  :::::::<<<_____________________________________________________________________________________________________________________________________________________________>>>::::::::::::::::::::::::::
        ::::::::::::::::::::::::::::::::::::::::::::::::::::::::::::::::::::::::::::::::::::::::::::::::::::::::::::::::::::::::::::::::::::::::::::::::::::::::::::::::::::::::::::::::::::::::::::::::::::
```
