## Supplementary material for "All-at-once RNA folding with 3D motif prediction framed by evolutionary information": RF01266_snR45.cacofold.power

```
# Power analysis of CaCoFold structure
#
# Powertype = SINGLE SUBSTITUTIONS
# covary left_pos right_pos substitutions power
#----------------------------------------------------------------
9		193		0		0.00
10		192		0		0.00
11		191		0		0.00
15		179		2		0.00
16		178		1		0.00
17		177		2		0.00
18		176		0		0.00
19		175		5		0.11
20		174		5		0.11
21		173		3		0.02
22		172		1		0.00
23		171		2		0.00
24		170		1		0.00
25		169		1		0.00
26		160		0		0.00
31		156		0		0.00
32		155		0		0.00
33		154		0		0.00
34		153		0		0.00
35		152		0		0.00
36		151		2		0.00
37		150		1		0.00
38		149		3		0.02
39		146		4		0.07
40		145		1		0.00
41		144		0		0.00
42		143		2		0.00
43		142		2		0.00
44		141		2		0.00
46		139		3		0.02
47		138		3		0.02
48		137		0		0.00
49		136		2		0.00
68		122		2		0.00
69		121		0		0.00
70		120		0		0.00
71		119		1		0.00
72		118		0		0.00
73		117		1		0.00
74		109		1		0.00
75		108		1		0.00
77		107		1		0.00
78		106		3		0.02
79		105		3		0.02
80		104		8		0.24
81		102		6		0.16
82		101		5		0.11
83		100		4		0.07
84		99		5		0.11
85		98		5		0.11
86		97		4		0.07
87		96		4		0.07
#
# BPAIRS 52
# avg substitutions per BP 2.0
# BPAIRS expected to covary 1.3 +/- 1.1
# BPAIRS observed to covary 0
#
```
