## Supplementary material for "All-at-once RNA folding with 3D motif prediction framed by evolutionary information": RF01266_snR45.surv

```
&
6.950216	5.23286e-05
6.659129	0.000104657
6.479999	0.000156986
6.188912	0.000209314
6.032173	0.000261643
5.651521	0.000313972
5.360434	0.0003663
5.293260	0.000418629
5.158912	0.000470958
5.046956	0.000523286
4.912608	0.000575615
4.711086	0.000627943
4.531956	0.000680272
4.464782	0.000732601
4.442390	0.000784929
4.308043	0.000837258
4.285651	0.000941915
4.196086	0.000994244
4.173695	0.00104657
4.106521	0.0010989
4.039347	0.00115123
4.016956	0.00120356
3.972173	0.00130822
3.949782	0.00136054
3.904999	0.0014652
3.815434	0.00151753
3.793043	0.00162219
3.725869	0.00167452
3.703477	0.00177917
3.658695	0.0018315
3.613912	0.00188383
3.569130	0.00214547
3.546738	0.0021978
3.457173	0.00225013
3.434782	0.00230246
3.412390	0.00240712
3.389999	0.00245945
3.367608	0.00251177
3.255651	0.0025641
3.233260	0.00266876
3.210869	0.00272109
3.188477	0.00287807
3.166086	0.00313972
3.143695	0.00319205
3.121304	0.00334903
3.098912	0.00340136
3.076521	0.00350602
3.054130	0.00361068
3.031738	0.003663
3.009347	0.00371533
2.964564	0.00392465
2.942173	0.00397698
2.919782	0.0040293
2.874999	0.00413396
2.852608	0.00418629
2.807825	0.00429095
2.785434	0.0043956
2.763043	0.00444793
2.740651	0.00465725
2.718260	0.00470958
2.695869	0.00481423
2.673477	0.00491889
2.651086	0.00497122
2.628695	0.00512821
2.561521	0.00518053
2.539130	0.00533752
2.516738	0.00549451
2.471956	0.00554683
2.449564	0.00570382
2.427173	0.00580848
2.404782	0.00591313
2.382391	0.00607012
2.359999	0.00617478
2.337608	0.00633176
2.315217	0.00654108
2.292825	0.00669806
2.270434	0.00680272
2.225651	0.00690738
2.203260	0.00695971
2.180869	0.00711669
2.158477	0.00716902
2.136086	0.00722135
2.113695	0.00732601
2.091304	0.00763998
2.068912	0.00774464
2.046521	0.00779696
2.024130	0.00790162
2.001738	0.00800628
1.979347	0.00826792
1.956956	0.00842491
1.934564	0.00858189
1.912173	0.00863422
1.889782	0.00884354
1.867391	0.00894819
1.844999	0.00905285
1.822608	0.00926217
1.800217	0.00952381
1.777825	0.00994244
1.733043	0.0101518
1.710651	0.0104657
1.688260	0.0106227
1.665869	0.0107797
1.643478	0.011146
1.621086	0.0115123
1.598695	0.0119309
1.576304	0.0123496
1.553912	0.0129252
1.531521	0.0130298
1.509130	0.0133961
1.486738	0.0137101
1.464347	0.0140241
1.441956	0.0142857
1.419564	0.0145997
1.397173	0.0147043
1.374782	0.014966
1.352391	0.0152276
1.329999	0.0156986
1.307608	0.0158032
1.285217	0.0161695
1.262825	0.0166928
1.240434	0.0171115
1.218043	0.0178964
1.195651	0.0182104
1.173260	0.0185767
1.150869	0.0188906
1.128478	0.0190999
1.106086	0.0194662
1.083695	0.0200942
1.061304	0.0205651
1.038912	0.0212977
1.016521	0.0218734
0.994130	0.0226583
0.971738	0.0229199
0.949347	0.0233386
0.926956	0.0239665
0.904565	0.0244898
0.882173	0.0249084
0.859782	0.0251177
0.837391	0.025484
0.814999	0.0263736
0.792608	0.0270539
0.770217	0.0273155
0.747825	0.0283098
0.725434	0.0290424
0.703043	0.0294087
0.680651	0.0300366
0.658260	0.0309262
0.635869	0.0317635
0.613478	0.0323914
0.591086	0.0331763
0.568695	0.0339613
0.546304	0.0347462
0.523912	0.0350602
0.501521	0.0361591
0.479130	0.0369963
0.456738	0.0377289
0.434347	0.0386709
0.411956	0.0399267
0.389565	0.041078
0.367173	0.0420722
0.344782	0.0431711
0.322391	0.0442177
0.299999	0.0453166
0.277608	0.0468341
0.255217	0.0478284
0.232825	0.0492936
0.210434	0.0507588
0.188043	0.0520147
0.165652	0.0537938
0.143260	0.0559393
0.120869	0.0579278
0.098478	0.0597593
0.076086	0.0617478
0.053695	0.0637886
0.031304	0.066562
0.008912	0.109942
-0.013479	0.842752
-0.035870	0.846206
-0.058262	0.849765
-0.080653	0.855887
-0.103044	0.863789
-0.125435	0.871324
-0.147827	0.878441
-0.170218	0.885086
-0.192609	0.891627
-0.215001	0.896965
-0.237392	0.902983
-0.259783	0.908687
-0.282175	0.914181
-0.304566	0.919257
-0.326957	0.92449
-0.349348	0.92899
-0.371740	0.933072
-0.394131	0.936892
-0.416522	0.941235
-0.438914	0.944636
-0.461305	0.947043
-0.483696	0.949608
-0.506088	0.952433
-0.528479	0.955573
-0.550870	0.958451
-0.573261	0.961172
-0.595653	0.963684
-0.618044	0.965934
-0.640435	0.968132
-0.662827	0.971638
-0.685218	0.973312
-0.707609	0.975772
-0.730001	0.977917
-0.752392	0.979906
-0.774783	0.98158
-0.797175	0.983098
-0.819566	0.9854
-0.841957	0.987336
-0.864348	0.988749
-0.886740	0.990058
-0.909131	0.990581
-0.931522	0.991627
-0.953914	0.992412
-0.976305	0.993407
-0.998696	0.99393
-1.021088	0.994662
-1.043479	0.995604
-1.065870	0.996442
-1.088261	0.997017
-1.110653	0.997384
-1.133044	0.997645
-1.155435	0.997959
-1.177827	0.998378
-1.200218	0.998587
-1.222609	0.998796
-1.245001	0.998953
-1.267392	0.999163
-1.289783	0.999529
-1.334566	0.999634
-1.379348	0.999738
-1.401740	0.999895
-1.468914	0.999948
-1.491305	1
&
9.905868	2.61643e-06
9.793912	5.23286e-06
9.502825	7.84929e-06
9.346086	1.30822e-05
8.943042	1.56986e-05
8.853477	1.8315e-05
8.696738	2.09314e-05
8.674347	2.35479e-05
8.472825	2.87807e-05
8.428042	3.13972e-05
8.293694	3.40136e-05
8.204129	3.92465e-05
8.181738	4.18629e-05
8.136955	4.44793e-05
8.069781	5.23286e-05
8.024999	5.49451e-05
7.980216	5.75615e-05
7.957825	6.27943e-05
7.890651	6.54108e-05
7.868260	7.06436e-05
7.845868	7.84929e-05
7.823477	8.11094e-05
7.756303	8.37258e-05
7.733912	9.15751e-05
7.689129	9.41915e-05
7.666738	9.6808e-05
7.644347	0.000102041
7.621955	0.000104657
7.599564	0.000107274
7.577173	0.000112507
7.554781	0.000115123
7.509999	0.000120356
7.487608	0.000125589
7.442825	0.000128205
7.420434	0.000130822
7.398042	0.000133438
7.375651	0.000136054
7.353260	0.00014652
7.286086	0.000149137
7.263695	0.000151753
7.241303	0.000159602
7.218912	0.000164835
7.196521	0.000170068
7.151738	0.000172684
7.106955	0.000175301
7.084564	0.000180534
7.062173	0.00018315
6.994999	0.000188383
6.950216	0.000190999
6.905434	0.000198849
6.883042	0.000201465
6.860651	0.000204082
6.838260	0.000206698
6.815868	0.000209314
6.793477	0.000217164
6.771086	0.00021978
6.748695	0.000222397
6.726303	0.000225013
6.703912	0.000230246
6.659129	0.000232862
6.636738	0.000235479
6.614347	0.000243328
6.591955	0.000245945
6.569564	0.000251177
6.547173	0.000253794
6.524782	0.000269492
6.502390	0.000274725
6.479999	0.000298273
6.457608	0.000303506
6.435216	0.000308739
6.412825	0.000316588
6.390434	0.000327054
6.368042	0.000334903
6.345651	0.000345369
6.323260	0.000358451
6.300869	0.000361068
6.278477	0.000371533
6.256086	0.000389848
6.233695	0.000397698
6.211303	0.00041078
6.188912	0.000423862
6.166521	0.000434328
6.144129	0.000444793
6.121738	0.000465725
6.099347	0.00047619
6.076955	0.000497122
6.054564	0.000510204
6.032173	0.000525903
6.009782	0.000549451
5.987390	0.000559916
5.964999	0.000570382
5.942608	0.000572998
5.920216	0.000583464
5.897825	0.000591313
5.875434	0.000607012
5.853042	0.000620094
5.830651	0.000633176
5.808260	0.000648875
5.785869	0.000651491
5.763477	0.000659341
5.741086	0.000672423
5.718695	0.000682889
5.696303	0.000701204
5.673912	0.000716902
5.651521	0.00074045
5.629129	0.000743066
5.606738	0.000750916
5.584347	0.000756149
5.561956	0.000763998
5.539564	0.000774464
5.517173	0.000782313
5.494782	0.000795395
5.472390	0.000800628
5.449999	0.000816327
5.427608	0.000826792
5.405216	0.000845107
5.382825	0.000858189
5.360434	0.000866039
5.338042	0.000879121
5.315651	0.00088697
5.293260	0.000897436
5.270869	0.000905285
5.248477	0.000918367
5.226086	0.000926217
5.203695	0.000939299
5.181303	0.000944532
5.158912	0.000957614
5.136521	0.000983778
5.114129	0.000994244
5.091738	0.000999477
5.069347	0.00102041
5.024564	0.00103872
5.002173	0.00104919
4.979782	0.00105442
4.957390	0.00105965
4.934999	0.00108059
4.912608	0.00110937
4.890216	0.00112768
4.867825	0.00114338
4.845434	0.00117216
4.823043	0.00118786
4.800651	0.00120617
4.778260	0.00122187
4.755869	0.00123234
4.733477	0.0012428
4.711086	0.00127159
4.688695	0.00128728
4.666303	0.00130822
4.643912	0.00131868
4.621521	0.00133176
4.599129	0.00135793
4.576738	0.00137624
4.554347	0.00139717
4.531956	0.00140764
4.509564	0.00143119
4.487173	0.0014495
4.464782	0.00146782
4.442390	0.00149137
4.419999	0.00152015
4.397608	0.00154893
4.375216	0.00157509
4.352825	0.00161957
4.330434	0.00164574
4.308043	0.00166667
4.285651	0.0016876
4.263260	0.00171376
4.240869	0.00173208
4.218477	0.00174516
4.196086	0.00177656
4.173695	0.00179487
4.151303	0.0018158
4.128912	0.00183673
4.106521	0.00187598
4.084130	0.00191784
4.061738	0.00197017
4.039347	0.0019911
4.016956	0.0020225
3.994564	0.00207745
3.972173	0.00212716
3.949782	0.00217425
3.927390	0.00220304
3.904999	0.00226321
3.882608	0.00230508
3.860216	0.00239142
3.837825	0.00246991
3.815434	0.00257195
3.793043	0.00266091
3.770651	0.00276033
3.748260	0.00288069
3.725869	0.00298012
3.703477	0.00311355
3.681086	0.00323129
3.658695	0.00332548
3.636303	0.00339613
3.613912	0.00345369
3.591521	0.00353218
3.569130	0.00362376
3.546738	0.00371533
3.524347	0.00381214
3.501956	0.00393773
3.479564	0.00405285
3.457173	0.0042203
3.434782	0.00433804
3.412390	0.0044898
3.389999	0.00462062
3.367608	0.00475144
3.345217	0.00486918
3.322825	0.00500262
3.300434	0.00514129
3.278043	0.00529042
3.255651	0.00546049
3.233260	0.00563056
3.210869	0.00581894
3.188477	0.00596023
3.166086	0.00616431
3.143695	0.00634485
3.121304	0.00651753
3.098912	0.00666667
3.076521	0.00682104
3.054130	0.00691784
3.031738	0.00708791
3.009347	0.00725536
2.986956	0.0074202
2.964564	0.00754317
2.942173	0.00768446
2.919782	0.00781266
2.897390	0.00795133
2.874999	0.00811355
2.852608	0.00831502
2.830217	0.00849032
2.807825	0.00865515
2.785434	0.00881214
2.763043	0.00896651
2.740651	0.00916274
2.718260	0.00931973
2.695869	0.00947933
2.673477	0.009618
2.651086	0.00980377
2.628695	0.00997384
2.606304	0.0101204
2.583912	0.0103009
2.561521	0.0104997
2.539130	0.0107012
2.516738	0.0108948
2.494347	0.0110701
2.471956	0.0111957
2.449564	0.0113501
2.427173	0.011494
2.404782	0.0116248
2.382391	0.0117739
2.359999	0.0119178
2.337608	0.0120774
2.315217	0.0122214
2.292825	0.0123626
2.270434	0.0124961
2.248043	0.0126661
2.225651	0.0128362
2.203260	0.0130037
2.180869	0.0132234
2.158477	0.0133857
2.136086	0.0135767
2.113695	0.0137703
2.091304	0.013943
2.068912	0.014113
2.046521	0.0142831
2.024130	0.0144924
2.001738	0.0147096
1.979347	0.0149372
1.956956	0.0152067
1.934564	0.0154867
1.912173	0.0158948
1.889782	0.0163187
1.867391	0.0168289
1.844999	0.0174254
1.822608	0.0179801
1.800217	0.0186054
1.777825	0.0191994
1.755434	0.0198012
1.733043	0.0202486
1.710651	0.020764
1.688260	0.0213527
1.665869	0.0219205
1.643478	0.0225641
1.621086	0.023472
1.598695	0.0243747
1.576304	0.0252773
1.553912	0.0259733
1.531521	0.0266876
1.509130	0.0273365
1.486738	0.0279513
1.464347	0.0285374
1.441956	0.0290921
1.419564	0.0296599
1.397173	0.0302407
1.374782	0.0308425
1.352391	0.0315515
1.329999	0.0322475
1.307608	0.0330874
1.285217	0.0338619
1.262825	0.0346311
1.240434	0.0354343
1.218043	0.0363161
1.195651	0.0371245
1.173260	0.0378833
1.150869	0.0386342
1.128478	0.0394322
1.106086	0.0403166
1.083695	0.0410413
1.061304	0.0417164
1.038912	0.0424307
1.016521	0.0431999
0.994130	0.0441392
0.971738	0.0450105
0.949347	0.0459655
0.926956	0.0469126
0.904565	0.0477342
0.882173	0.0487127
0.859782	0.0496756
0.837391	0.0506436
0.814999	0.0515018
0.792608	0.0524464
0.770217	0.0534066
0.747825	0.0543093
0.725434	0.055225
0.703043	0.0562297
0.680651	0.0572187
0.658260	0.0582261
0.635869	0.0591444
0.613478	0.0602381
0.591086	0.061371
0.568695	0.0624516
0.546304	0.0636525
0.523912	0.0648221
0.501521	0.0660309
0.479130	0.0673208
0.456738	0.068765
0.434347	0.0703035
0.411956	0.0720879
0.389565	0.0739874
0.367173	0.0759131
0.344782	0.0778912
0.322391	0.080034
0.299999	0.0823417
0.277608	0.084898
0.255217	0.0871193
0.232825	0.0899503
0.210434	0.0928205
0.188043	0.0962873
0.165652	0.0995631
0.143260	0.103012
0.120869	0.106586
0.098478	0.110092
0.076086	0.114197
0.053695	0.118807
0.031304	0.124487
0.008912	0.143974
-0.013479	0.546193
-0.035870	0.575385
-0.058262	0.609775
-0.080653	0.641973
-0.103044	0.674704
-0.125435	0.705623
-0.147827	0.733946
-0.170218	0.758909
-0.192609	0.780835
-0.215001	0.799704
-0.237392	0.817007
-0.259783	0.832556
-0.282175	0.846915
-0.304566	0.860144
-0.326957	0.872606
-0.349348	0.883666
-0.371740	0.893561
-0.394131	0.903069
-0.416522	0.911706
-0.438914	0.919498
-0.461305	0.926748
-0.483696	0.933485
-0.506088	0.939427
-0.528479	0.944683
-0.550870	0.949597
-0.573261	0.954006
-0.595653	0.9581
-0.618044	0.961915
-0.640435	0.96522
-0.662827	0.968467
-0.685218	0.971175
-0.707609	0.973935
-0.730001	0.976316
-0.752392	0.978566
-0.774783	0.980487
-0.797175	0.982541
-0.819566	0.984288
-0.841957	0.985911
-0.864348	0.987384
-0.886740	0.988681
-0.909131	0.989812
-0.931522	0.990937
-0.953914	0.991797
-0.976305	0.992598
-0.998696	0.993391
-1.021088	0.994084
-1.043479	0.994691
-1.065870	0.995212
-1.088261	0.995722
-1.110653	0.996162
-1.133044	0.996588
-1.155435	0.997012
-1.177827	0.997326
-1.200218	0.997671
-1.222609	0.997983
-1.245001	0.99821
-1.267392	0.998456
-1.289783	0.998608
-1.312174	0.998796
-1.334566	0.998967
-1.356957	0.999108
-1.379348	0.999278
-1.401740	0.999351
-1.424131	0.999474
-1.446522	0.999555
-1.468914	0.999634
-1.491305	0.999686
-1.513696	0.999731
-1.536088	0.999778
-1.558479	0.999801
-1.580870	0.999838
-1.603261	0.999864
-1.625653	0.999893
-1.648044	0.999919
-1.670435	0.999932
-1.692827	0.999945
-1.715218	0.99995
-1.737609	0.999963
-1.782392	0.999971
-1.804783	0.999984
-1.827174	0.999992
-1.849566	0.999995
-1.916740	0.999997
-1.939131	1
&
30.013258	2.61385e-16
29.990867	2.68424e-16
29.968476	2.75652e-16
29.946084	2.83076e-16
29.923693	2.90699e-16
29.901302	2.98527e-16
29.878910	3.06567e-16
29.856519	3.14823e-16
29.834128	3.23301e-16
29.811737	3.32007e-16
29.789345	3.40948e-16
29.766954	3.5013e-16
29.744563	3.59558e-16
29.722171	3.69241e-16
29.699780	3.79185e-16
29.677389	3.89396e-16
29.654997	3.99882e-16
29.632606	4.10651e-16
29.610215	4.21709e-16
29.587824	4.33066e-16
29.565432	4.44728e-16
29.543041	4.56704e-16
29.520650	4.69003e-16
29.498258	4.81632e-16
29.475867	4.94602e-16
29.453476	5.07921e-16
29.431084	5.21599e-16
29.408693	5.35645e-16
29.386302	5.5007e-16
29.363911	5.64882e-16
29.341519	5.80094e-16
29.319128	5.95715e-16
29.296737	6.11757e-16
29.274345	6.28231e-16
29.251954	6.45148e-16
29.229563	6.62521e-16
29.207171	6.80362e-16
29.184780	6.98683e-16
29.162389	7.17497e-16
29.139997	7.36818e-16
29.117606	7.5666e-16
29.095215	7.77035e-16
29.072824	7.97959e-16
29.050432	8.19447e-16
29.028041	8.41513e-16
29.005650	8.64174e-16
28.983258	8.87444e-16
28.960867	9.11341e-16
28.938476	9.35882e-16
28.916084	9.61083e-16
28.893693	9.86963e-16
28.871302	1.01354e-15
28.848911	1.04083e-15
28.826519	1.06886e-15
28.804128	1.09764e-15
28.781737	1.1272e-15
28.759345	1.15755e-15
28.736954	1.18872e-15
28.714563	1.22073e-15
28.692171	1.2536e-15
28.669780	1.28736e-15
28.647389	1.32202e-15
28.624998	1.35762e-15
28.602606	1.39418e-15
28.580215	1.43172e-15
28.557824	1.47027e-15
28.535432	1.50986e-15
28.513041	1.55052e-15
28.490650	1.59227e-15
28.468258	1.63514e-15
28.445867	1.67917e-15
28.423476	1.72439e-15
28.401084	1.77082e-15
28.378693	1.8185e-15
28.356302	1.86747e-15
28.333911	1.91775e-15
28.311519	1.96939e-15
28.289128	2.02242e-15
28.266737	2.07687e-15
28.244345	2.1328e-15
28.221954	2.19023e-15
28.199563	2.2492e-15
28.177171	2.30976e-15
28.154780	2.37196e-15
28.132389	2.43582e-15
28.109998	2.50141e-15
28.087606	2.56876e-15
28.065215	2.63793e-15
28.042824	2.70896e-15
28.020432	2.7819e-15
27.998041	2.85681e-15
27.975650	2.93373e-15
27.953258	3.01272e-15
27.930867	3.09384e-15
27.908476	3.17714e-15
27.886085	3.26269e-15
27.863693	3.35054e-15
27.841302	3.44075e-15
27.818911	3.5334e-15
27.796519	3.62853e-15
27.774128	3.72623e-15
27.751737	3.82656e-15
27.729345	3.92959e-15
27.706954	4.0354e-15
27.684563	4.14405e-15
27.662171	4.25563e-15
27.639780	4.37021e-15
27.617389	4.48788e-15
27.594998	4.60872e-15
27.572606	4.73281e-15
27.550215	4.86023e-15
27.527824	4.9911e-15
27.505432	5.12548e-15
27.483041	5.26348e-15
27.460650	5.4052e-15
27.438258	5.55073e-15
27.415867	5.70018e-15
27.393476	5.85365e-15
27.371085	6.01126e-15
27.348693	6.17311e-15
27.326302	6.33931e-15
27.303911	6.50999e-15
27.281519	6.68527e-15
27.259128	6.86526e-15
27.236737	7.0501e-15
27.214345	7.23992e-15
27.191954	7.43485e-15
27.169563	7.63502e-15
27.147172	7.84058e-15
27.124780	8.05168e-15
27.102389	8.26846e-15
27.079998	8.49108e-15
27.057606	8.71969e-15
27.035215	8.95445e-15
27.012824	9.19553e-15
26.990432	9.44311e-15
26.968041	9.69735e-15
26.945650	9.95843e-15
26.923258	1.02265e-14
26.900867	1.05019e-14
26.878476	1.07846e-14
26.856085	1.1075e-14
26.833693	1.13731e-14
26.811302	1.16793e-14
26.788911	1.19938e-14
26.766519	1.23167e-14
26.744128	1.26483e-14
26.721737	1.29888e-14
26.699345	1.33385e-14
26.676954	1.36976e-14
26.654563	1.40664e-14
26.632172	1.44451e-14
26.609780	1.4834e-14
26.587389	1.52333e-14
26.564998	1.56435e-14
26.542606	1.60646e-14
26.520215	1.64971e-14
26.497824	1.69412e-14
26.475432	1.73973e-14
26.453041	1.78657e-14
26.430650	1.83467e-14
26.408259	1.88406e-14
26.385867	1.93478e-14
26.363476	1.98687e-14
26.341085	2.04036e-14
26.318693	2.09529e-14
26.296302	2.1517e-14
26.273911	2.20962e-14
26.251519	2.26911e-14
26.229128	2.3302e-14
26.206737	2.39293e-14
26.184345	2.45735e-14
26.161954	2.5235e-14
26.139563	2.59144e-14
26.117172	2.6612e-14
26.094780	2.73285e-14
26.072389	2.80642e-14
26.049998	2.88197e-14
26.027606	2.95955e-14
26.005215	3.03923e-14
25.982824	3.12104e-14
25.960432	3.20506e-14
25.938041	3.29135e-14
25.915650	3.37995e-14
25.893259	3.47094e-14
25.870867	3.56438e-14
25.848476	3.66033e-14
25.826085	3.75887e-14
25.803693	3.86006e-14
25.781302	3.96397e-14
25.758911	4.07068e-14
25.736519	4.18026e-14
25.714128	4.2928e-14
25.691737	4.40836e-14
25.669346	4.52703e-14
25.646954	4.64889e-14
25.624563	4.77404e-14
25.602172	4.90256e-14
25.579780	5.03453e-14
25.557389	5.17006e-14
25.534998	5.30923e-14
25.512606	5.45215e-14
25.490215	5.59892e-14
25.467824	5.74964e-14
25.445433	5.90441e-14
25.423041	6.06335e-14
25.400650	6.22657e-14
25.378259	6.39418e-14
25.355867	6.56631e-14
25.333476	6.74306e-14
25.311085	6.92458e-14
25.288693	7.11098e-14
25.266302	7.30239e-14
25.243911	7.49896e-14
25.221519	7.70082e-14
25.199128	7.90811e-14
25.176737	8.12099e-14
25.154346	8.33959e-14
25.131954	8.56408e-14
25.109563	8.7946e-14
25.087172	9.03134e-14
25.064780	9.27444e-14
25.042389	9.52409e-14
25.019998	9.78046e-14
24.997606	1.00437e-13
24.975215	1.03141e-13
24.952824	1.05917e-13
24.930433	1.08768e-13
24.908041	1.11696e-13
24.885650	1.14702e-13
24.863259	1.1779e-13
24.840867	1.2096e-13
24.818476	1.24216e-13
24.796085	1.2756e-13
24.773693	1.30993e-13
24.751302	1.34519e-13
24.728911	1.3814e-13
24.706520	1.41858e-13
24.684128	1.45677e-13
24.661737	1.49598e-13
24.639346	1.53625e-13
24.616954	1.5776e-13
24.594563	1.62006e-13
24.572172	1.66367e-13
24.549780	1.70845e-13
24.527389	1.75443e-13
24.504998	1.80165e-13
24.482606	1.85015e-13
24.460215	1.89994e-13
24.437824	1.95108e-13
24.415433	2.0036e-13
24.393041	2.05753e-13
24.370650	2.11291e-13
24.348259	2.16978e-13
24.325867	2.22818e-13
24.303476	2.28815e-13
24.281085	2.34973e-13
24.258693	2.41298e-13
24.236302	2.47792e-13
24.213911	2.54462e-13
24.191520	2.61311e-13
24.169128	2.68344e-13
24.146737	2.75566e-13
24.124346	2.82983e-13
24.101954	2.906e-13
24.079563	2.98421e-13
24.057172	3.06453e-13
24.034780	3.14701e-13
24.012389	3.23171e-13
23.989998	3.31869e-13
23.967607	3.40801e-13
23.945215	3.49973e-13
23.922824	3.59392e-13
23.900433	3.69065e-13
23.878041	3.78998e-13
23.855650	3.89198e-13
23.833259	3.99673e-13
23.810867	4.1043e-13
23.788476	4.21476e-13
23.766085	4.3282e-13
23.743693	4.44468e-13
23.721302	4.5643e-13
23.698911	4.68714e-13
23.676520	4.81329e-13
23.654128	4.94283e-13
23.631737	5.07586e-13
23.609346	5.21247e-13
23.586954	5.35275e-13
23.564563	5.49681e-13
23.542172	5.64474e-13
23.519780	5.79666e-13
23.497389	5.95266e-13
23.474998	6.11286e-13
23.452607	6.27737e-13
23.430215	6.44631e-13
23.407824	6.6198e-13
23.385433	6.79795e-13
23.363041	6.9809e-13
23.340650	7.16877e-13
23.318259	7.36169e-13
23.295867	7.55981e-13
23.273476	7.76326e-13
23.251085	7.97218e-13
23.228694	8.18672e-13
23.206302	8.40704e-13
23.183911	8.63329e-13
23.161520	8.86562e-13
23.139128	9.1042e-13
23.116737	9.34921e-13
23.094346	9.60081e-13
23.071954	9.85917e-13
23.049563	1.01245e-12
23.027172	1.0397e-12
23.004780	1.06767e-12
22.982389	1.09641e-12
22.959998	1.12591e-12
22.937607	1.15621e-12
22.915215	1.18732e-12
22.892824	1.21928e-12
22.870433	1.25209e-12
22.848041	1.28578e-12
22.825650	1.32038e-12
22.803259	1.35591e-12
22.780867	1.3924e-12
22.758476	1.42987e-12
22.736085	1.46835e-12
22.713694	1.50786e-12
22.691302	1.54843e-12
22.668911	1.5901e-12
22.646520	1.63289e-12
22.624128	1.67683e-12
22.601737	1.72195e-12
22.579346	1.76829e-12
22.556954	1.81587e-12
22.534563	1.86473e-12
22.512172	1.91491e-12
22.489781	1.96644e-12
22.467389	2.01935e-12
22.444998	2.07369e-12
22.422607	2.12949e-12
22.400215	2.18679e-12
22.377824	2.24564e-12
22.355433	2.30606e-12
22.333041	2.36811e-12
22.310650	2.43183e-12
22.288259	2.49727e-12
22.265867	2.56447e-12
22.243476	2.63347e-12
22.221085	2.70433e-12
22.198694	2.7771e-12
22.176302	2.85182e-12
22.153911	2.92856e-12
22.131520	3.00735e-12
22.109128	3.08827e-12
22.086737	3.17137e-12
22.064346	3.2567e-12
22.041954	3.34433e-12
22.019563	3.43431e-12
21.997172	3.52672e-12
21.974781	3.62161e-12
21.952389	3.71906e-12
21.929998	3.81912e-12
21.907607	3.92188e-12
21.885215	4.0274e-12
21.862824	4.13577e-12
21.840433	4.24704e-12
21.818041	4.36131e-12
21.795650	4.47866e-12
21.773259	4.59916e-12
21.750868	4.7229e-12
21.728476	4.84997e-12
21.706085	4.98046e-12
21.683694	5.11446e-12
21.661302	5.25207e-12
21.638911	5.39338e-12
21.616520	5.53848e-12
21.594128	5.6875e-12
21.571737	5.84052e-12
21.549346	5.99765e-12
21.526954	6.15902e-12
21.504563	6.32472e-12
21.482172	6.49489e-12
21.459781	6.66963e-12
21.437389	6.84907e-12
21.414998	7.03333e-12
21.392607	7.22256e-12
21.370215	7.41687e-12
21.347824	7.61641e-12
21.325433	7.82132e-12
21.303041	8.03174e-12
21.280650	8.24782e-12
21.258259	8.46972e-12
21.235868	8.69758e-12
21.213476	8.93157e-12
21.191085	9.17186e-12
21.168694	9.41861e-12
21.146302	9.67199e-12
21.123911	9.93219e-12
21.101520	1.01994e-11
21.079128	1.04738e-11
21.056737	1.07556e-11
21.034346	1.10449e-11
21.011955	1.1342e-11
20.989563	1.16472e-11
20.967172	1.19605e-11
20.944781	1.22822e-11
20.922389	1.26127e-11
20.899998	1.2952e-11
20.877607	1.33004e-11
20.855215	1.36582e-11
20.832824	1.40256e-11
20.810433	1.44029e-11
20.788041	1.47904e-11
20.765650	1.51882e-11
20.743259	1.55968e-11
20.720868	1.60164e-11
20.698476	1.64472e-11
20.676085	1.68897e-11
20.653694	1.7344e-11
20.631302	1.78105e-11
20.608911	1.82897e-11
20.586520	1.87816e-11
20.564128	1.92869e-11
20.541737	1.98057e-11
20.519346	2.03384e-11
20.496955	2.08855e-11
20.474563	2.14473e-11
20.452172	2.20243e-11
20.429781	2.26167e-11
20.407389	2.32251e-11
20.384998	2.38498e-11
20.362607	2.44913e-11
20.340215	2.51501e-11
20.317824	2.58266e-11
20.295433	2.65213e-11
20.273042	2.72347e-11
20.250650	2.79672e-11
20.228259	2.87195e-11
20.205868	2.9492e-11
20.183476	3.02853e-11
20.161085	3.10999e-11
20.138694	3.19364e-11
20.116302	3.27954e-11
20.093911	3.36775e-11
20.071520	3.45833e-11
20.049129	3.55135e-11
20.026737	3.64687e-11
20.004346	3.74496e-11
19.981955	3.84569e-11
19.959563	3.94912e-11
19.937172	4.05534e-11
19.914781	4.16441e-11
19.892389	4.27642e-11
19.869998	4.39144e-11
19.847607	4.50955e-11
19.825215	4.63084e-11
19.802824	4.75539e-11
19.780433	4.88329e-11
19.758042	5.01463e-11
19.735650	5.1495e-11
19.713259	5.28799e-11
19.690868	5.43021e-11
19.668476	5.57626e-11
19.646085	5.72623e-11
19.623694	5.88024e-11
19.601302	6.03838e-11
19.578911	6.20078e-11
19.556520	6.36754e-11
19.534129	6.53879e-11
19.511737	6.71465e-11
19.489346	6.89523e-11
19.466955	7.08067e-11
19.444563	7.27109e-11
19.422172	7.46664e-11
19.399781	7.66744e-11
19.377389	7.87364e-11
19.354998	8.08539e-11
19.332607	8.30283e-11
19.310216	8.52611e-11
19.287824	8.7554e-11
19.265433	8.99086e-11
19.243042	9.23264e-11
19.220650	9.48093e-11
19.198259	9.73589e-11
19.175868	9.99771e-11
19.153476	1.02666e-10
19.131085	1.05426e-10
19.108694	1.08262e-10
19.086302	1.11173e-10
19.063911	1.14162e-10
19.041520	1.17232e-10
19.019129	1.20385e-10
18.996737	1.23622e-10
18.974346	1.26946e-10
18.951955	1.3036e-10
18.929563	1.33865e-10
18.907172	1.37465e-10
18.884781	1.41162e-10
18.862389	1.44957e-10
18.839998	1.48855e-10
18.817607	1.52858e-10
18.795216	1.56968e-10
18.772824	1.61189e-10
18.750433	1.65523e-10
18.728042	1.69974e-10
18.705650	1.74544e-10
18.683259	1.79238e-10
18.660868	1.84057e-10
18.638476	1.89006e-10
18.616085	1.94088e-10
18.593694	1.99307e-10
18.571303	2.04666e-10
18.548911	2.10169e-10
18.526520	2.1582e-10
18.504129	2.21622e-10
18.481737	2.27581e-10
18.459346	2.337e-10
18.436955	2.39984e-10
18.414563	2.46436e-10
18.392172	2.53062e-10
18.369781	2.59866e-10
18.347389	2.66853e-10
18.324998	2.74027e-10
18.302607	2.81395e-10
18.280216	2.8896e-10
18.257824	2.96729e-10
18.235433	3.04707e-10
18.213042	3.12899e-10
18.190650	3.21312e-10
18.168259	3.2995e-10
18.145868	3.38821e-10
18.123476	3.4793e-10
18.101085	3.57284e-10
18.078694	3.66889e-10
18.056303	3.76753e-10
18.033911	3.86881e-10
18.011520	3.97282e-10
17.989129	4.07963e-10
17.966737	4.1893e-10
17.944346	4.30193e-10
17.921955	4.41758e-10
17.899563	4.53633e-10
17.877172	4.65828e-10
17.854781	4.78351e-10
17.832390	4.9121e-10
17.809998	5.04415e-10
17.787607	5.17975e-10
17.765216	5.31899e-10
17.742824	5.46198e-10
17.720433	5.6088e-10
17.698042	5.75958e-10
17.675650	5.9144e-10
17.653259	6.07339e-10
17.630868	6.23665e-10
17.608476	6.40429e-10
17.586085	6.57645e-10
17.563694	6.75322e-10
17.541303	6.93475e-10
17.518911	7.12116e-10
17.496520	7.31257e-10
17.474129	7.50913e-10
17.451737	7.71098e-10
17.429346	7.91824e-10
17.406955	8.13108e-10
17.384563	8.34963e-10
17.362172	8.57406e-10
17.339781	8.80452e-10
17.317390	9.04117e-10
17.294998	9.28418e-10
17.272607	9.53372e-10
17.250216	9.78997e-10
17.227824	1.00531e-09
17.205433	1.03233e-09
17.183042	1.06008e-09
17.160650	1.08857e-09
17.138259	1.11783e-09
17.115868	1.14787e-09
17.093477	1.17872e-09
17.071085	1.2104e-09
17.048694	1.24293e-09
17.026303	1.27634e-09
17.003911	1.31064e-09
16.981520	1.34586e-09
16.959129	1.38203e-09
16.936737	1.41917e-09
16.914346	1.45731e-09
16.891955	1.49648e-09
16.869563	1.5367e-09
16.847172	1.57799e-09
16.824781	1.6204e-09
16.802390	1.66395e-09
16.779998	1.70866e-09
16.757607	1.75458e-09
16.735216	1.80173e-09
16.712824	1.85015e-09
16.690433	1.89987e-09
16.668042	1.95093e-09
16.645650	2.00335e-09
16.623259	2.05719e-09
16.600868	2.11247e-09
16.578477	2.16923e-09
16.556085	2.22752e-09
16.533694	2.28738e-09
16.511303	2.34885e-09
16.488911	2.41196e-09
16.466520	2.47677e-09
16.444129	2.54332e-09
16.421737	2.61166e-09
16.399346	2.68184e-09
16.376955	2.7539e-09
16.354564	2.8279e-09
16.332172	2.90388e-09
16.309781	2.98191e-09
16.287390	3.06203e-09
16.264998	3.1443e-09
16.242607	3.22878e-09
16.220216	3.31553e-09
16.197824	3.40462e-09
16.175433	3.49609e-09
16.153042	3.59002e-09
16.130650	3.68648e-09
16.108259	3.78552e-09
16.085868	3.88723e-09
16.063477	3.99167e-09
16.041085	4.09891e-09
16.018694	4.20903e-09
15.996303	4.32211e-09
15.973911	4.43823e-09
15.951520	4.55746e-09
15.929129	4.6799e-09
15.906737	4.80562e-09
15.884346	4.93473e-09
15.861955	5.0673e-09
15.839564	5.20343e-09
15.817172	5.34321e-09
15.794781	5.48675e-09
15.772390	5.63414e-09
15.749998	5.7855e-09
15.727607	5.94091e-09
15.705216	6.1005e-09
15.682824	6.26438e-09
15.660433	6.43265e-09
15.638042	6.60545e-09
15.615651	6.78288e-09
15.593259	6.96508e-09
15.570868	7.15217e-09
15.548477	7.34429e-09
15.526085	7.54156e-09
15.503694	7.74413e-09
15.481303	7.95214e-09
15.458911	8.16573e-09
15.436520	8.38506e-09
15.414129	8.61028e-09
15.391737	8.84155e-09
15.369346	9.07902e-09
15.346955	9.32287e-09
15.324564	9.57327e-09
15.302172	9.83039e-09
15.279781	1.00944e-08
15.257390	1.03655e-08
15.234998	1.06439e-08
15.212607	1.09298e-08
15.190216	1.12233e-08
15.167824	1.15247e-08
15.145433	1.18343e-08
15.123042	1.21521e-08
15.100651	1.24784e-08
15.078259	1.28135e-08
15.055868	1.31576e-08
15.033477	1.3511e-08
15.011085	1.38738e-08
14.988694	1.42464e-08
14.966303	1.4629e-08
14.943911	1.50218e-08
14.921520	1.54252e-08
14.899129	1.58394e-08
14.876738	1.62647e-08
14.854346	1.67015e-08
14.831955	1.715e-08
14.809564	1.76105e-08
14.787172	1.80833e-08
14.764781	1.85689e-08
14.742390	1.90675e-08
14.719998	1.95795e-08
14.697607	2.01052e-08
14.675216	2.0645e-08
14.652825	2.11993e-08
14.630433	2.17685e-08
14.608042	2.2353e-08
14.585651	2.29531e-08
14.563259	2.35694e-08
14.540868	2.42022e-08
14.518477	2.4852e-08
14.496085	2.55192e-08
14.473694	2.62043e-08
14.451303	2.69078e-08
14.428911	2.76302e-08
14.406520	2.83719e-08
14.384129	2.91336e-08
14.361738	2.99157e-08
14.339346	3.07188e-08
14.316955	3.15435e-08
14.294564	3.23902e-08
14.272172	3.32597e-08
14.249781	3.41526e-08
14.227390	3.50693e-08
14.204998	3.60107e-08
14.182607	3.69773e-08
14.160216	3.79699e-08
14.137825	3.89891e-08
14.115433	4.00356e-08
14.093042	4.11103e-08
14.070651	4.22137e-08
14.048259	4.33468e-08
14.025868	4.45102e-08
14.003477	4.57049e-08
13.981085	4.69316e-08
13.958694	4.81912e-08
13.936303	4.94846e-08
13.913912	5.08127e-08
13.891520	5.21764e-08
13.869129	5.35767e-08
13.846738	5.50146e-08
13.824346	5.6491e-08
13.801955	5.80071e-08
13.779564	5.95638e-08
13.757172	6.11622e-08
13.734781	6.28036e-08
13.712390	6.44889e-08
13.689998	6.62195e-08
13.667607	6.79965e-08
13.645216	6.98211e-08
13.622825	7.16946e-08
13.600433	7.36185e-08
13.578042	7.55939e-08
13.555651	7.76222e-08
13.533259	7.9705e-08
13.510868	8.18436e-08
13.488477	8.40396e-08
13.466085	8.62945e-08
13.443694	8.86098e-08
13.421303	9.09872e-08
13.398912	9.34284e-08
13.376520	9.5935e-08
13.354129	9.85088e-08
13.331738	1.01152e-07
13.309346	1.03865e-07
13.286955	1.06652e-07
13.264564	1.09513e-07
13.242172	1.12451e-07
13.219781	1.15468e-07
13.197390	1.18565e-07
13.174999	1.21746e-07
13.152607	1.25011e-07
13.130216	1.28365e-07
13.107825	1.31808e-07
13.085433	1.35344e-07
13.063042	1.38974e-07
13.040651	1.42702e-07
13.018259	1.46529e-07
12.995868	1.5046e-07
12.973477	1.54495e-07
12.951085	1.58639e-07
12.928694	1.62894e-07
12.906303	1.67262e-07
12.883912	1.71748e-07
12.861520	1.76354e-07
12.839129	1.81084e-07
12.816738	1.8594e-07
12.794346	1.90927e-07
12.771955	1.96047e-07
12.749564	2.01304e-07
12.727172	2.06703e-07
12.704781	2.12245e-07
12.682390	2.17937e-07
12.659999	2.23781e-07
12.637607	2.29781e-07
12.615216	2.35943e-07
12.592825	2.42269e-07
12.570433	2.48765e-07
12.548042	2.55435e-07
12.525651	2.62283e-07
12.503259	2.69315e-07
12.480868	2.76536e-07
12.458477	2.8395e-07
12.436086	2.91562e-07
12.413694	2.99379e-07
12.391303	3.07405e-07
12.368912	3.15646e-07
12.346520	3.24107e-07
12.324129	3.32796e-07
12.301738	3.41717e-07
12.279346	3.50877e-07
12.256955	3.60282e-07
12.234564	3.69939e-07
12.212172	3.79855e-07
12.189781	3.90037e-07
12.167390	4.00491e-07
12.144999	4.11225e-07
12.122607	4.22246e-07
12.100216	4.33563e-07
12.077825	4.45183e-07
12.055433	4.57114e-07
12.033042	4.69364e-07
12.010651	4.81942e-07
11.988259	4.94858e-07
11.965868	5.08118e-07
11.943477	5.21735e-07
11.921086	5.35715e-07
11.898694	5.5007e-07
11.876303	5.64809e-07
11.853912	5.79943e-07
11.831520	5.95482e-07
11.809129	6.11437e-07
11.786738	6.27819e-07
11.764346	6.44639e-07
11.741955	6.6191e-07
11.719564	6.79643e-07
11.697173	6.9785e-07
11.674781	7.16545e-07
11.652390	7.3574e-07
11.629999	7.55449e-07
11.607607	7.75686e-07
11.585216	7.96464e-07
11.562825	8.17797e-07
11.540433	8.39702e-07
11.518042	8.62193e-07
11.495651	8.85286e-07
11.473259	9.08997e-07
11.450868	9.33342e-07
11.428477	9.58338e-07
11.406086	9.84003e-07
11.383694	1.01035e-06
11.361303	1.03741e-06
11.338912	1.06519e-06
11.316520	1.09372e-06
11.294129	1.123e-06
11.271738	1.15307e-06
11.249346	1.18395e-06
11.226955	1.21565e-06
11.204564	1.24819e-06
11.182173	1.28161e-06
11.159781	1.31592e-06
11.137390	1.35115e-06
11.114999	1.38733e-06
11.092607	1.42446e-06
11.070216	1.4626e-06
11.047825	1.50175e-06
11.025433	1.54195e-06
11.003042	1.58322e-06
10.980651	1.62559e-06
10.958260	1.6691e-06
10.935868	1.71378e-06
10.913477	1.75964e-06
10.891086	1.80673e-06
10.868694	1.85509e-06
10.846303	1.90473e-06
10.823912	1.9557e-06
10.801520	2.00803e-06
10.779129	2.06176e-06
10.756738	2.11693e-06
10.734346	2.17357e-06
10.711955	2.23173e-06
10.689564	2.29143e-06
10.667173	2.35274e-06
10.644781	2.41568e-06
10.622390	2.4803e-06
10.599999	2.54665e-06
10.577607	2.61477e-06
10.555216	2.68471e-06
10.532825	2.75652e-06
10.510433	2.83025e-06
10.488042	2.90595e-06
10.465651	2.98367e-06
10.443260	3.06346e-06
10.420868	3.14538e-06
10.398477	3.22949e-06
10.376086	3.31585e-06
10.353694	3.40452e-06
10.331303	3.49555e-06
10.308912	3.58901e-06
10.286520	3.68496e-06
10.264129	3.78348e-06
10.241738	3.88463e-06
10.219347	3.98847e-06
10.196955	4.09509e-06
10.174564	4.20455e-06
10.152173	4.31694e-06
10.129781	4.43232e-06
10.107390	4.55078e-06
10.084999	4.67241e-06
10.062607	4.79727e-06
10.040216	4.92547e-06
10.017825	5.05709e-06
9.995433	5.19222e-06
9.973042	5.33095e-06
9.950651	5.47338e-06
9.928260	5.61962e-06
9.905868	5.76975e-06
9.883477	5.92388e-06
9.861086	6.08213e-06
9.838694	6.24459e-06
9.816303	6.41139e-06
9.793912	6.58263e-06
9.771520	6.75843e-06
9.749129	6.93893e-06
9.726738	7.12423e-06
9.704347	7.31447e-06
9.681955	7.50978e-06
9.659564	7.7103e-06
9.637173	7.91615e-06
9.614781	8.1275e-06
9.592390	8.34447e-06
9.569999	8.56722e-06
9.547607	8.7959e-06
9.525216	9.03068e-06
9.502825	9.27171e-06
9.480434	9.51916e-06
9.458042	9.77319e-06
9.435651	1.0034e-05
9.413260	1.03017e-05
9.390868	1.05766e-05
9.368477	1.08588e-05
9.346086	1.11485e-05
9.323694	1.14459e-05
9.301303	1.17512e-05
9.278912	1.20647e-05
9.256521	1.23864e-05
9.234129	1.27168e-05
9.211738	1.30559e-05
9.189347	1.34041e-05
9.166955	1.37615e-05
9.144564	1.41284e-05
9.122173	1.45051e-05
9.099781	1.48917e-05
9.077390	1.52887e-05
9.054999	1.56962e-05
9.032607	1.61146e-05
9.010216	1.6544e-05
8.987825	1.69849e-05
8.965434	1.74375e-05
8.943042	1.79021e-05
8.920651	1.83791e-05
8.898260	1.88687e-05
8.875868	1.93713e-05
8.853477	1.98873e-05
8.831086	2.04169e-05
8.808694	2.09607e-05
8.786303	2.15188e-05
8.763912	2.20918e-05
8.741521	2.268e-05
8.719129	2.32837e-05
8.696738	2.39035e-05
8.674347	2.45398e-05
8.651955	2.51929e-05
8.629564	2.58633e-05
8.607173	2.65515e-05
8.584781	2.7258e-05
8.562390	2.79832e-05
8.539999	2.87275e-05
8.517608	2.94917e-05
8.495216	3.0276e-05
8.472825	3.10811e-05
8.450434	3.19076e-05
8.428042	3.27559e-05
8.405651	3.36267e-05
8.383260	3.45206e-05
8.360868	3.54381e-05
8.338477	3.63798e-05
8.316086	3.73465e-05
8.293694	3.83388e-05
8.271303	3.93573e-05
8.248912	4.04027e-05
8.226521	4.14758e-05
8.204129	4.25772e-05
8.181738	4.37077e-05
8.159347	4.48681e-05
8.136955	4.60591e-05
8.114564	4.72816e-05
8.092173	4.85363e-05
8.069781	4.98242e-05
8.047390	5.1146e-05
8.024999	5.25027e-05
8.002608	5.38952e-05
7.980216	5.53244e-05
7.957825	5.67913e-05
7.935434	5.82968e-05
7.913042	5.9842e-05
7.890651	6.14279e-05
7.868260	6.30556e-05
7.845868	6.47261e-05
7.823477	6.64405e-05
7.801086	6.82e-05
7.778695	7.00059e-05
7.756303	7.18591e-05
7.733912	7.37611e-05
7.711521	7.57131e-05
7.689129	7.77163e-05
7.666738	7.97721e-05
7.644347	8.18818e-05
7.621955	8.40469e-05
7.599564	8.62688e-05
7.577173	8.85489e-05
7.554781	9.08887e-05
7.532390	9.32898e-05
7.509999	9.57537e-05
7.487608	9.82822e-05
7.465216	0.000100877
7.442825	0.000103539
7.420434	0.000106271
7.398042	0.000109074
7.375651	0.000111951
7.353260	0.000114902
7.330868	0.00011793
7.308477	0.000121038
7.286086	0.000124226
7.263695	0.000127497
7.241303	0.000130853
7.218912	0.000134297
7.196521	0.00013783
7.174129	0.000141454
7.151738	0.000145173
7.129347	0.000148988
7.106955	0.000152901
7.084564	0.000156916
7.062173	0.000161035
7.039782	0.000165259
7.017390	0.000169593
6.994999	0.000174039
6.972608	0.000178599
6.950216	0.000183276
6.927825	0.000188073
6.905434	0.000192994
6.883042	0.00019804
6.860651	0.000203216
6.838260	0.000208523
6.815868	0.000213966
6.793477	0.000219548
6.771086	0.000225271
6.748695	0.00023114
6.726303	0.000237157
6.703912	0.000243327
6.681521	0.000249652
6.659129	0.000256136
6.636738	0.000262783
6.614347	0.000269596
6.591955	0.000276579
6.569564	0.000283736
6.547173	0.000291071
6.524782	0.000298586
6.502390	0.000306287
6.479999	0.000314176
6.457608	0.000322258
6.435216	0.000330535
6.412825	0.000339012
6.390434	0.000347692
6.368042	0.000356579
6.345651	0.000365675
6.323260	0.000374983
6.300869	0.000384506
6.278477	0.000394246
6.256086	0.000404204
6.233695	0.000414381
6.211303	0.000424778
6.188912	0.000435392
6.166521	0.00044622
6.144129	0.000457256
6.121738	0.000468488
6.099347	0.000479901
6.076955	0.000491465
6.054564	0.000503129
6.032173	0.000514778
&
```
