## Supplementary material for "All-at-once RNA folding with 3D motif prediction framed by evolutionary information": RF01267_snR37.cacofold.power

```
# Power analysis of CaCoFold structure
#
# Powertype = SINGLE SUBSTITUTIONS
# covary left_pos right_pos substitutions power
#----------------------------------------------------------------
11		44		1		0.00
12		43		3		0.02
13		42		0		0.00
14		41		0		0.00
15		40		0		0.00
16		39		0		0.00
17		38		0		0.00
18		37		0		0.00
19		36		0		0.00
20		35		0		0.00
22		33		0		0.00
23		32		0		0.00
24		31		0		0.00
25		30		0		0.00
58		282		0		0.00
59		281		0		0.00
60		280		0		0.00
61		279		0		0.00
62		278		0		0.00
63		277		1		0.00
64		276		0		0.00
69		196		1		0.00
70		195		6		0.16
71		194		0		0.00
72		193		0		0.00
73		192		8		0.24
74		191		3		0.02
75		190		3		0.02
76		189		1		0.00
77		188		9		0.28
78		187		0		0.00
79		186		4		0.07
80		185		2		0.00
81		184		0		0.00
82		182		8		0.24
83		181		6		0.16
84		180		4		0.07
85		178		1		0.00
86		177		4		0.07
87		176		1		0.00
88		170		0		0.00
89		169		1		0.00
90		168		2		0.00
91		167		1		0.00
92		166		3		0.02
93		163		2		0.00
94		162		3		0.02
95		161		5		0.11
96		160		3		0.02
97		159		8		0.24
98		158		6		0.16
99		157		7		0.20
100		156		4		0.07
101		155		5		0.11
102		154		6		0.16
103		153		6		0.16
104		152		5		0.11
105		151		4		0.07
106		150		7		0.20
108		149		7		0.20
109		148		8		0.24
110		147		8		0.24
111		146		6		0.16
112		145		2		0.00
115		144		6		0.16
116		143		3		0.02
117		142		8		0.24
118		141		6		0.16
219		266		0		0.00
220		265		0		0.00
221		264		1		0.00
222		263		0		0.00
223		262		0		0.00
224		261		4		0.07
225		260		3		0.02
226		259		4		0.07
227		258		2		0.00
228		257		3		0.02
229		256		0		0.00
230		255		0		0.00
232		250		0		0.00
233		249		8		0.24
234		248		2		0.00
235		247		4		0.07
236		246		6		0.16
237		245		3		0.02
294		432		7		0.20
295		431		0		0.00
296		430		5		0.11
297		429		4		0.07
298		428		2		0.00
299		427		5		0.11
300		426		0		0.00
301		425		2		0.00
302		424		1		0.00
303		423		3		0.02
304		422		2		0.00
305		421		6		0.16
306		420		2		0.00
307		419		2		0.00
308		417		1		0.00
323		416		4		0.07
324		415		6		0.16
325		414		6		0.16
326		413		5		0.11
331		371		2		0.00
334		370		2		0.00
335		369		7		0.20
336		367		6		0.16
337		366		4		0.07
338		365		3		0.02
341		364		3		0.02
342		363		4		0.07
343		362		8		0.24
347		361		9		0.28
348		360		4		0.07
349		358		6		0.16
350		357		7		0.20
373		392		0		0.00
374		391		4		0.07
375		390		1		0.00
376		389		3		0.02
377		388		4		0.07
378		387		0		0.00
379		386		3		0.02
#
# BPAIRS 125
# avg substitutions per BP 3.0
# BPAIRS expected to covary 7.9 +/- 2.5
# BPAIRS observed to covary 0
#
```
