## Supplementary material for "All-at-once RNA folding with 3D motif prediction framed by evolutionary information": RF01267_snR37.power

```
# Power analysis of given structure
#
# Powertype = SINGLE SUBSTITUTIONS
# covary left_pos right_pos substitutions power
#----------------------------------------------------------------
8		52		0		0.00
9		51		2		0.00
10		50		1		0.00
11		49		2		0.00
12		45		1		0.00
13		44		1		0.00
14		41		0		0.00
15		40		0		0.00
16		39		0		0.00
17		38		0		0.00
18		37		0		0.00
19		36		0		0.00
20		35		0		0.00
22		33		0		0.00
23		32		0		0.00
24		31		0		0.00
25		30		0		0.00
58		282		0		0.00
59		281		0		0.00
60		280		0		0.00
61		279		0		0.00
62		278		0		0.00
63		277		1		0.00
64		276		0		0.00
69		197		0		0.00
70		196		5		0.11
71		195		2		0.00
72		194		0		0.00
73		192		8		0.24
74		191		3		0.02
75		190		3		0.02
76		189		1		0.00
77		188		9		0.28
78		187		0		0.00
79		186		4		0.07
80		185		2		0.00
81		184		0		0.00
82		182		8		0.24
83		181		6		0.16
84		180		4		0.07
85		178		1		0.00
86		177		4		0.07
87		176		1		0.00
88		175		0		0.00
92		164		6		0.16
93		163		2		0.00
94		162		3		0.02
95		161		5		0.11
96		160		3		0.02
97		159		8		0.24
98		158		6		0.16
100		156		4		0.07
101		155		5		0.11
102		154		6		0.16
103		153		6		0.16
104		152		5		0.11
105		151		4		0.07
106		150		7		0.20
108		149		7		0.20
109		148		8		0.24
115		144		6		0.16
116		143		3		0.02
117		142		8		0.24
118		141		6		0.16
119		140		7		0.20
120		139		6		0.16
165		174		0		0.00
166		173		1		0.00
167		172		0		0.00
219		266		0		0.00
220		265		0		0.00
221		264		1		0.00
222		263		0		0.00
223		262		0		0.00
224		261		4		0.07
225		260		3		0.02
228		257		3		0.02
229		256		0		0.00
230		255		0		0.00
231		251		4		0.07
232		250		0		0.00
233		249		8		0.24
234		248		2		0.00
235		247		4		0.07
236		246		6		0.16
294		432		7		0.20
295		431		0		0.00
296		430		5		0.11
297		429		4		0.07
298		428		2		0.00
300		426		0		0.00
301		425		2		0.00
302		424		1		0.00
303		423		3		0.02
304		422		2		0.00
305		421		6		0.16
306		420		2		0.00
307		419		2		0.00
323		353		2		0.00
324		351		6		0.16
325		350		5		0.11
326		349		8		0.24
327		348		4		0.07
328		347		7		0.20
329		343		10		0.32
330		342		4		0.07
331		341		4		0.07
355		418		4		0.07
356		417		2		0.00
357		416		7		0.20
360		415		5		0.11
361		414		9		0.28
362		413		4		0.07
363		412		6		0.16
364		411		6		0.16
366		403		2		0.00
367		402		4		0.07
369		401		6		0.16
370		400		0		0.00
371		399		0		0.00
372		398		0		0.00
373		392		0		0.00
374		391		4		0.07
375		390		1		0.00
376		389		3		0.02
377		388		4		0.07
378		387		0		0.00
379		386		3		0.02
#
# BPAIRS 128
# avg substitutions per BP 3.0
# BPAIRS expected to covary 8.1 +/- 2.6
# BPAIRS observed to covary 0
#
```
