## Supplementary material for "All-at-once RNA folding with 3D motif prediction framed by evolutionary information": RF01267_snR37.surv

```
5.999492	0.0078125
5.660878	0.015625
5.322264	0.0234375
4.856671	0.03125
4.348750	0.0390625
3.036623	0.046875
2.401722	0.0546875
2.359396	0.0625
2.105435	0.0703125
1.809149	0.078125
1.682168	0.0859375
1.597515	0.09375
1.555188	0.101562
1.258901	0.109375
1.216575	0.117188
1.004941	0.132812
0.920288	0.140625
0.243061	0.148438
0.073754	0.15625
-0.010899	0.523438
-0.053226	0.570312
-0.137880	0.578125
-0.180206	0.585938
-0.222533	0.601562
-0.264860	0.609375
-0.307186	0.617188
-0.349513	0.625
-0.391840	0.632812
-0.476493	0.648438
-0.518820	0.671875
-0.561147	0.679688
-0.603473	0.695312
-0.688127	0.710938
-0.730453	0.726562
-0.772780	0.734375
-0.815107	0.765625
-0.857433	0.78125
-0.942087	0.789062
-0.984413	0.796875
-1.196047	0.804688
-1.238374	0.8125
-1.280700	0.820312
-1.323027	0.828125
-1.407680	0.835938
-1.492334	0.867188
-1.576987	0.875
-1.746294	0.898438
-1.788621	0.90625
-1.873274	0.914062
-1.957928	0.921875
-2.000254	0.929688
-2.042581	0.9375
-2.127234	0.953125
-2.254214	0.960938
-2.465848	0.96875
-2.719808	0.984375
-2.889115	0.992188
-3.820302	1
&
10.867062	1.34115e-05
10.316815	2.6823e-05
9.512607	4.02344e-05
9.385627	5.36459e-05
9.343301	6.70574e-05
8.835380	8.04689e-05
8.708400	9.38803e-05
8.539093	0.000107292
8.496767	0.000120703
8.454440	0.000160938
8.412113	0.000174349
8.369787	0.000201172
8.327460	0.000241407
8.242807	0.00026823
8.200480	0.000321875
8.158153	0.00036211
8.031173	0.000388933
7.988846	0.000415756
7.946520	0.000429167
7.904193	0.000442579
7.861866	0.00045599
7.819540	0.000469402
7.734886	0.000496225
7.692559	0.000509636
7.650233	0.000523048
7.607906	0.000576694
7.480926	0.000590105
7.438599	0.000603516
7.396273	0.000643751
7.353946	0.000683985
7.269293	0.000710808
7.226966	0.000737631
7.184639	0.0008181
7.099986	0.000858335
7.057659	0.000885158
7.015332	0.000925392
6.973006	0.000965626
6.930679	0.000992449
6.888352	0.00101927
6.846026	0.00103268
6.803699	0.00109974
6.761372	0.00124727
6.719045	0.00131432
6.676719	0.00134115
6.634392	0.00139479
6.592065	0.00144844
6.549739	0.00147526
6.507412	0.00154232
6.465085	0.00159597
6.422759	0.00164961
6.380432	0.00173008
6.338105	0.00179714
6.295778	0.00181055
6.253452	0.00183737
6.211125	0.00193125
6.168798	0.0019849
6.126472	0.00203854
6.084145	0.00207878
6.041818	0.00214584
5.999492	0.00218607
5.957165	0.00219948
5.914838	0.00225313
5.872511	0.00229336
5.830185	0.00238724
5.787858	0.00241407
5.745531	0.00250795
5.703205	0.00266888
5.660878	0.00274935
5.618551	0.00278959
5.576225	0.00288347
5.533898	0.00297735
5.491571	0.00305782
5.449245	0.00312487
5.406918	0.00321875
5.364591	0.00418438
5.322264	0.00480131
5.279938	0.00489519
5.237611	0.00493542
5.195284	0.00497566
5.152958	0.00501589
5.110631	0.00504272
5.068304	0.0052573
5.025978	0.00553894
4.983651	0.00575352
4.941324	0.00606199
4.898997	0.00624975
4.856671	0.00671915
4.814344	0.00682644
4.772017	0.0070142
4.729691	0.00708126
4.687364	0.00721537
4.645037	0.00729584
4.602711	0.00744337
4.560384	0.00769819
4.518057	0.00799324
4.475730	0.008409
4.433404	0.00881134
4.391077	0.00894546
4.348750	0.0098172
4.306424	0.0105146
4.264097	0.0113193
4.221770	0.0118021
4.179444	0.012191
4.137117	0.012875
4.094790	0.013264
4.052464	0.0138138
4.010137	0.0142832
3.967810	0.0148599
3.925483	0.0159462
3.883157	0.0165229
3.840830	0.0170996
3.798503	0.0178909
3.756177	0.0182664
3.713850	0.0190309
3.671523	0.0199295
3.629197	0.0205464
3.586870	0.0208951
3.544543	0.0213779
3.502216	0.0220485
3.459890	0.022491
3.417563	0.0231348
3.375236	0.0237115
3.332910	0.0242748
3.290583	0.024999
3.248256	0.0255623
3.205930	0.0260719
3.163603	0.0269839
3.121276	0.0276679
3.078949	0.0283519
3.036623	0.0289822
2.994296	0.0295321
2.951969	0.0303368
2.909643	0.0309671
2.867316	0.0317718
2.824989	0.0324558
2.782663	0.0329788
2.740336	0.0338372
2.698009	0.0344273
2.655682	0.0352051
2.613356	0.036211
2.571029	0.0367206
2.528702	0.0377801
2.486376	0.0385446
2.444049	0.0393359
2.401722	0.0402076
2.359396	0.0407575
2.317069	0.0417365
2.274742	0.0429033
2.232416	0.0440835
2.190089	0.0448748
2.147762	0.0455722
2.105435	0.0466317
2.063109	0.0475303
2.020782	0.0487507
1.978455	0.0496761
1.936129	0.0507624
1.893802	0.0518354
1.851475	0.0527071
1.809149	0.0538873
1.766822	0.0556308
1.724495	0.0566233
1.682168	0.0596677
1.639842	0.0607674
1.597515	0.0620683
1.555188	0.0636777
1.512862	0.0659308
1.470535	0.0689082
1.428208	0.071054
1.385882	0.0727439
1.343555	0.0758821
1.301228	0.0782426
1.258901	0.0798788
1.216575	0.0821453
1.174248	0.0838351
1.131921	0.0856055
1.089595	0.0875501
1.047268	0.08924
1.004941	0.0924587
0.962615	0.0945241
0.920288	0.0958116
0.877961	0.0973003
0.835635	0.0990706
0.793308	0.100827
0.750981	0.10237
0.708654	0.103952
0.666328	0.106085
0.624001	0.108083
0.581674	0.110148
0.539348	0.113179
0.497021	0.11562
0.454694	0.118061
0.412368	0.120328
0.370041	0.122836
0.327714	0.125424
0.285387	0.129635
0.243061	0.13394
0.200734	0.137307
0.158407	0.140365
0.116081	0.144844
0.073754	0.149753
0.031427	0.15509
-0.010899	0.704921
-0.053226	0.714671
-0.095553	0.721377
-0.137880	0.73059
-0.180206	0.756474
-0.222533	0.769215
-0.264860	0.779113
-0.307186	0.790593
-0.349513	0.798224
-0.391840	0.805949
-0.434166	0.813379
-0.476493	0.818958
-0.518820	0.824833
-0.561147	0.830948
-0.603473	0.837185
-0.645800	0.844145
-0.688127	0.852152
-0.730453	0.857034
-0.772780	0.863257
-0.815107	0.87078
-0.857433	0.87762
-0.899760	0.88214
-0.942087	0.886713
-0.984413	0.891367
-1.026740	0.89539
-1.069067	0.900742
-1.111394	0.905503
-1.153720	0.909003
-1.196047	0.913643
-1.238374	0.917533
-1.280700	0.921462
-1.323027	0.925835
-1.365354	0.930716
-1.407680	0.935719
-1.450007	0.939903
-1.492334	0.943685
-1.534661	0.946998
-1.576987	0.950713
-1.619314	0.954562
-1.661641	0.958304
-1.703967	0.961737
-1.746294	0.964339
-1.788621	0.966391
-1.830947	0.968027
-1.873274	0.970119
-1.915601	0.972319
-1.957928	0.974263
-2.000254	0.975417
-2.042581	0.97708
-2.084908	0.97877
-2.127234	0.97999
-2.169561	0.980983
-2.211888	0.982216
-2.254214	0.983316
-2.296541	0.984295
-2.338868	0.985341
-2.381194	0.986079
-2.423521	0.986656
-2.465848	0.987273
-2.508175	0.98801
-2.550501	0.988855
-2.592828	0.989633
-2.635155	0.990397
-2.677481	0.991122
-2.719808	0.991739
-2.762135	0.992503
-2.804461	0.993214
-2.846788	0.993697
-2.889115	0.994112
-2.931442	0.994568
-2.973768	0.995239
-3.016095	0.995628
-3.058422	0.996057
-3.100748	0.996406
-3.143075	0.996795
-3.185402	0.99709
-3.227728	0.997224
-3.270055	0.997479
-3.312382	0.997801
-3.354709	0.998069
-3.397035	0.998203
-3.439362	0.998391
-3.481689	0.998498
-3.524015	0.998605
-3.566342	0.998659
-3.608669	0.998739
-3.650995	0.99886
-3.693322	0.998914
-3.735649	0.999008
-3.777975	0.999075
-3.820302	0.999142
-3.862629	0.999195
-3.904956	0.999222
-3.947282	0.99937
-3.989609	0.999423
-4.031936	0.999531
-4.074262	0.999584
-4.116589	0.999598
-4.158916	0.999624
-4.201242	0.999678
-4.243569	0.999705
-4.285896	0.999745
-4.328223	0.999799
-4.370549	0.999812
-4.455203	0.999866
-4.497529	0.999879
-4.582183	0.99992
-4.836143	0.99996
-4.878470	0.999973
-5.005450	0.999987
-5.174757	1
&
12.348496	6.69425e-07
11.417309	1.33885e-06
11.205675	2.00827e-06
11.121022	4.01655e-06
10.824735	4.68597e-06
10.697755	5.3554e-06
10.486121	6.69425e-06
10.401468	7.36367e-06
10.359141	8.70252e-06
10.274488	9.37195e-06
10.232161	1.07108e-05
10.189835	1.13802e-05
10.105181	1.40579e-05
10.062855	1.67356e-05
10.020528	1.7405e-05
9.978201	1.87439e-05
9.935874	2.14216e-05
9.893548	2.54381e-05
9.851221	2.74464e-05
9.808894	3.01241e-05
9.766568	3.1463e-05
9.724241	3.41407e-05
9.681914	3.74878e-05
9.639588	4.08349e-05
9.597261	4.21738e-05
9.554934	4.4182e-05
9.512607	4.48515e-05
9.470281	4.75292e-05
9.427954	5.28846e-05
9.385627	5.62317e-05
9.343301	5.89094e-05
9.300974	6.22565e-05
9.258647	6.49342e-05
9.216321	7.02896e-05
9.173994	7.69838e-05
9.131667	8.23392e-05
9.089340	9.23806e-05
9.047014	0.000101083
9.004687	0.000109116
8.962360	0.000127191
8.920034	0.000133885
8.877707	0.000149282
8.835380	0.000161331
8.793054	0.000183422
8.750727	0.00019815
8.708400	0.000218902
8.666074	0.000249695
8.623747	0.000263084
8.581420	0.000276472
8.539093	0.000287853
8.496767	0.000334043
8.454440	0.000354126
8.412113	0.000378894
8.369787	0.000413035
8.327460	0.000454539
8.285133	0.000486002
8.242807	0.000522151
8.200480	0.0005583
8.158153	0.000584408
8.115826	0.000601143
8.073500	0.000631267
8.031173	0.000660053
7.988846	0.000718962
7.946520	0.000769169
7.904193	0.000786574
7.861866	0.000825401
7.819540	0.000854855
7.777213	0.000901046
7.734886	0.000948575
7.692559	0.000963302
7.650233	0.000994096
7.607906	0.00102422
7.565579	0.0010684
7.523253	0.00111124
7.480926	0.00116346
7.438599	0.00125383
7.396273	0.00132613
7.353946	0.00142654
7.311619	0.00150554
7.269293	0.00159055
7.226966	0.00168093
7.184639	0.00176126
7.142312	0.00189782
7.099986	0.00200359
7.057659	0.00205982
7.015332	0.00216425
6.973006	0.00223722
6.930679	0.0023711
6.888352	0.00248758
6.846026	0.0026536
6.803699	0.00273259
6.761372	0.00285108
6.719045	0.00295149
6.676719	0.00303584
6.634392	0.00314697
6.592065	0.00323198
6.549739	0.00334445
6.507412	0.00348101
6.465085	0.00358611
6.422759	0.00367715
6.380432	0.00381438
6.338105	0.00397036
6.295778	0.00406542
6.253452	0.00419462
6.211125	0.00430239
6.168798	0.00445435
6.126472	0.00458623
6.084145	0.00471275
6.041818	0.00484597
5.999492	0.00498989
5.957165	0.00508562
5.914838	0.00524494
5.872511	0.00538084
5.830185	0.00555556
5.787858	0.00571354
5.745531	0.00593981
5.703205	0.00633276
5.660878	0.00686294
5.618551	0.00716753
5.576225	0.00761872
5.533898	0.00797285
5.491571	0.00853784
5.449245	0.00887322
5.406918	0.00960022
5.364591	0.0100347
5.322264	0.0105896
5.279938	0.0112584
5.237611	0.0118763
5.195284	0.0126126
5.152958	0.0132881
5.110631	0.0137172
5.068304	0.0142554
5.025978	0.0146055
4.983651	0.015038
4.941324	0.0154992
4.898997	0.0161251
4.856671	0.0166975
4.814344	0.0173769
4.772017	0.0180805
4.729691	0.0187948
4.687364	0.0193644
4.645037	0.0199837
4.602711	0.0206404
4.560384	0.0216064
4.518057	0.0223755
4.475730	0.0234346
4.433404	0.0245766
4.391077	0.0257427
4.348750	0.0267362
4.306424	0.0277778
4.264097	0.0287665
4.221770	0.0297298
4.179444	0.0304722
4.137117	0.0314904
4.094790	0.0323794
4.052464	0.0332764
4.010137	0.0341949
3.967810	0.0351381
3.925483	0.036078
3.883157	0.0371537
3.840830	0.0379236
3.798503	0.0386727
3.756177	0.0395637
3.713850	0.0404306
3.671523	0.041185
3.629197	0.0420774
3.586870	0.0429409
3.544543	0.04384
3.502216	0.0446064
3.459890	0.0454626
3.417563	0.0461528
3.375236	0.0468671
3.332910	0.0475499
3.290583	0.0483164
3.248256	0.0491016
3.205930	0.0499237
3.163603	0.0507196
3.121276	0.0515497
3.078949	0.0524642
3.036623	0.0532983
2.994296	0.0541123
2.951969	0.0549176
2.909643	0.0557959
2.867316	0.0566467
2.824989	0.0575946
2.782663	0.0584923
2.740336	0.0594523
2.698009	0.0604638
2.655682	0.0614445
2.613356	0.0625075
2.571029	0.0634902
2.528702	0.0646343
2.486376	0.0656511
2.444049	0.0667196
2.401722	0.067729
2.359396	0.0689099
2.317069	0.0699301
2.274742	0.0711572
2.232416	0.0725737
2.190089	0.0739634
2.147762	0.0752574
2.105435	0.0765347
2.063109	0.0777878
2.020782	0.0789004
1.978455	0.0799942
1.936129	0.0812648
1.893802	0.0824865
1.851475	0.0839124
1.809149	0.0858584
1.766822	0.0878499
1.724495	0.089962
1.682168	0.0930701
1.639842	0.0953301
1.597515	0.0975854
1.555188	0.0999719
1.512862	0.102773
1.470535	0.105328
1.428208	0.107846
1.385882	0.110414
1.343555	0.112989
1.301228	0.115139
1.258901	0.11741
1.216575	0.11945
1.174248	0.121364
1.131921	0.123471
1.089595	0.125518
1.047268	0.127667
1.004941	0.12978
0.962615	0.132054
0.920288	0.13431
0.877961	0.136678
0.835635	0.139145
0.793308	0.141756
0.750981	0.144577
0.708654	0.147191
0.666328	0.149848
0.624001	0.152439
0.581674	0.155277
0.539348	0.158285
0.497021	0.161332
0.454694	0.164294
0.412368	0.167121
0.370041	0.170182
0.327714	0.173864
0.285387	0.177509
0.243061	0.181284
0.200734	0.185011
0.158407	0.188841
0.116081	0.193041
0.073754	0.197035
0.031427	0.201364
-0.010899	0.53004
-0.053226	0.538936
-0.095553	0.550386
-0.137880	0.570119
-0.180206	0.590737
-0.222533	0.607759
-0.264860	0.621992
-0.307186	0.633519
-0.349513	0.644227
-0.391840	0.653865
-0.434166	0.66466
-0.476493	0.676281
-0.518820	0.688437
-0.561147	0.702314
-0.603473	0.716785
-0.645800	0.73188
-0.688127	0.747266
-0.730453	0.762937
-0.772780	0.776783
-0.815107	0.789669
-0.857433	0.800679
-0.899760	0.812057
-0.942087	0.822965
-0.984413	0.83328
-1.026740	0.84329
-1.069067	0.852479
-1.111394	0.861807
-1.153720	0.869591
-1.196047	0.877931
-1.238374	0.885446
-1.280700	0.893082
-1.323027	0.900137
-1.365354	0.907223
-1.407680	0.913593
-1.450007	0.919437
-1.492334	0.92528
-1.534661	0.930583
-1.576987	0.935469
-1.619314	0.939845
-1.661641	0.943986
-1.703967	0.947575
-1.746294	0.951106
-1.788621	0.954214
-1.830947	0.957154
-1.873274	0.959831
-1.915601	0.962256
-1.957928	0.964689
-2.000254	0.966904
-2.042581	0.969123
-2.084908	0.971267
-2.127234	0.97307
-2.169561	0.975018
-2.211888	0.976887
-2.254214	0.978523
-2.296541	0.980075
-2.338868	0.981518
-2.381194	0.982859
-2.423521	0.984115
-2.465848	0.985305
-2.508175	0.986471
-2.550501	0.9876
-2.592828	0.988604
-2.635155	0.989668
-2.677481	0.99053
-2.719808	0.991453
-2.762135	0.992113
-2.804461	0.99276
-2.846788	0.993384
-2.889115	0.993965
-2.931442	0.994491
-2.973768	0.994972
-3.016095	0.99546
-3.058422	0.995906
-3.100748	0.996254
-3.143075	0.996574
-3.185402	0.996915
-3.227728	0.997194
-3.270055	0.997449
-3.312382	0.997672
-3.354709	0.997887
-3.397035	0.998079
-3.439362	0.998265
-3.481689	0.998426
-3.524015	0.998564
-3.566342	0.998695
-3.608669	0.99883
-3.650995	0.998954
-3.693322	0.999039
-3.735649	0.999141
-3.777975	0.999227
-3.820302	0.999305
-3.862629	0.999367
-3.904956	0.999428
-3.947282	0.999477
-3.989609	0.999534
-4.031936	0.999587
-4.074262	0.99963
-4.116589	0.999667
-4.158916	0.999706
-4.201242	0.999742
-4.243569	0.99978
-4.285896	0.99981
-4.328223	0.999827
-4.370549	0.999846
-4.412876	0.999873
-4.455203	0.999887
-4.497529	0.999904
-4.539856	0.999917
-4.582183	0.999923
-4.624509	0.999931
-4.666836	0.999938
-4.709163	0.999944
-4.751490	0.99995
-4.793816	0.99996
-4.836143	0.999968
-4.878470	0.999973
-4.920796	0.999975
-4.963123	0.999977
-5.005450	0.999979
-5.047776	0.999982
-5.090103	0.999985
-5.132430	0.999988
-5.174757	0.99999
-5.217083	0.999991
-5.259410	0.999991
-5.301737	0.999992
-5.344063	0.999993
-5.428717	0.999994
-5.471043	0.999996
-5.513370	0.999999
-5.725004	0.999999
-6.359904	1
&
35.077933	6.14145e-33
35.035606	6.83682e-33
34.993279	7.61092e-33
34.950953	8.47266e-33
34.908626	9.43195e-33
34.866299	1.04999e-32
34.823972	1.16886e-32
34.781646	1.3012e-32
34.739319	1.44852e-32
34.696992	1.61252e-32
34.654666	1.79508e-32
34.612339	1.99831e-32
34.570012	2.22455e-32
34.527686	2.47639e-32
34.485359	2.75675e-32
34.443032	3.06884e-32
34.400705	3.41626e-32
34.358379	3.803e-32
34.316052	4.23352e-32
34.273725	4.71278e-32
34.231399	5.24628e-32
34.189072	5.84018e-32
34.146745	6.50129e-32
34.104419	7.23724e-32
34.062092	8.05649e-32
34.019765	8.96846e-32
33.977438	9.98366e-32
33.935112	1.11138e-31
33.892785	1.23718e-31
33.850458	1.37722e-31
33.808132	1.53311e-31
33.765805	1.70664e-31
33.723478	1.89981e-31
33.681152	2.11485e-31
33.638825	2.35422e-31
33.596498	2.62068e-31
33.554172	2.9173e-31
33.511845	3.24749e-31
33.469518	3.61504e-31
33.427191	4.0242e-31
33.384865	4.47965e-31
33.342538	4.98664e-31
33.300211	5.55101e-31
33.257885	6.17925e-31
33.215558	6.87858e-31
33.173231	7.65704e-31
33.130905	8.5236e-31
33.088578	9.48821e-31
33.046251	1.0562e-30
33.003924	1.17572e-30
32.961598	1.30878e-30
32.919271	1.45688e-30
32.876944	1.62175e-30
32.834618	1.80527e-30
32.792291	2.00955e-30
32.749964	2.23695e-30
32.707638	2.49008e-30
32.665311	2.77185e-30
32.622984	3.0855e-30
32.580657	3.43463e-30
32.538331	3.82327e-30
32.496004	4.25587e-30
32.453677	4.73742e-30
32.411351	5.27345e-30
32.369024	5.87012e-30
32.326697	6.5343e-30
32.284371	7.27362e-30
32.242044	8.09657e-30
32.199717	9.01262e-30
32.157391	1.00323e-29
32.115064	1.11673e-29
32.072737	1.24308e-29
32.030410	1.38371e-29
31.988084	1.54026e-29
31.945757	1.71451e-29
31.903430	1.90848e-29
31.861104	2.12438e-29
31.818777	2.36471e-29
31.776450	2.63222e-29
31.734124	2.92999e-29
31.691797	3.26144e-29
31.649470	3.63038e-29
31.607143	4.04105e-29
31.564817	4.49817e-29
31.522490	5.007e-29
31.480163	5.57337e-29
31.437837	6.2038e-29
31.395510	6.90553e-29
31.353183	7.68662e-29
31.310857	8.55606e-29
31.268530	9.52382e-29
31.226203	1.0601e-28
31.183876	1.18001e-28
31.141550	1.31347e-28
31.099223	1.46203e-28
31.056896	1.62738e-28
31.014570	1.81144e-28
30.972243	2.01631e-28
30.929916	2.24435e-28
30.887590	2.49817e-28
30.845263	2.78069e-28
30.802936	3.09517e-28
30.760610	3.4452e-28
30.718283	3.83481e-28
30.675956	4.26847e-28
30.633629	4.75117e-28
30.591303	5.28845e-28
30.548976	5.88648e-28
30.506649	6.55212e-28
30.464323	7.29303e-28
30.421996	8.1177e-28
30.379669	9.03561e-28
30.337343	1.00573e-27
30.295016	1.11945e-27
30.252689	1.24603e-27
30.210362	1.38691e-27
30.168036	1.54373e-27
30.125709	1.71827e-27
30.083382	1.91254e-27
30.041056	2.12877e-27
29.998729	2.36945e-27
29.956402	2.63734e-27
29.914076	2.93551e-27
29.871749	3.26738e-27
29.829422	3.63677e-27
29.787095	4.04791e-27
29.744769	4.50553e-27
29.702442	5.01487e-27
29.660115	5.58178e-27
29.617789	6.21276e-27
29.575462	6.91507e-27
29.533135	7.69676e-27
29.490809	8.56679e-27
29.448482	9.53515e-27
29.406155	1.0613e-26
29.363828	1.18126e-26
29.321502	1.31478e-26
29.279175	1.46339e-26
29.236848	1.62879e-26
29.194522	1.81289e-26
29.152195	2.01779e-26
29.109868	2.24584e-26
29.067542	2.49967e-26
29.025215	2.78218e-26
28.982888	3.09661e-26
28.940562	3.44658e-26
28.898235	3.83609e-26
28.855908	4.26961e-26
28.813581	4.75211e-26
28.771255	5.28914e-26
28.728928	5.88684e-26
28.686601	6.55207e-26
28.644275	7.29247e-26
28.601948	8.11651e-26
28.559621	9.03366e-26
28.517295	1.00544e-25
28.474968	1.11905e-25
28.432641	1.24549e-25
28.390314	1.38622e-25
28.347988	1.54285e-25
28.305661	1.71717e-25
28.263334	1.91118e-25
28.221008	2.12711e-25
28.178681	2.36743e-25
28.136354	2.6349e-25
28.094028	2.93258e-25
28.051701	3.26388e-25
28.009374	3.63261e-25
27.967047	4.04298e-25
27.924721	4.49971e-25
27.882394	5.00802e-25
27.840067	5.57374e-25
27.797741	6.20336e-25
27.755414	6.90408e-25
27.713087	7.68395e-25
27.670761	8.55188e-25
27.628434	9.51784e-25
27.586107	1.05929e-24
27.543781	1.17893e-24
27.501454	1.31209e-24
27.459127	1.46028e-24
27.416800	1.62521e-24
27.374474	1.80876e-24
27.332147	2.01304e-24
27.289820	2.24038e-24
27.247494	2.49339e-24
27.205167	2.77497e-24
27.162840	3.08835e-24
27.120514	3.4371e-24
27.078187	3.82523e-24
27.035860	4.25718e-24
26.993533	4.7379e-24
26.951207	5.27289e-24
26.908880	5.86828e-24
26.866553	6.53088e-24
26.824227	7.26828e-24
26.781900	8.08893e-24
26.739573	9.00222e-24
26.697247	1.00186e-23
26.654920	1.11497e-23
26.612593	1.24085e-23
26.570266	1.38094e-23
26.527940	1.53683e-23
26.485613	1.71033e-23
26.443286	1.90341e-23
26.400960	2.11827e-23
26.358633	2.35739e-23
26.316306	2.6235e-23
26.273980	2.91964e-23
26.231653	3.2492e-23
26.189326	3.61595e-23
26.146999	4.02408e-23
26.104673	4.47828e-23
26.062346	4.98372e-23
26.020019	5.54621e-23
25.977693	6.17216e-23
25.935366	6.86874e-23
25.893039	7.64392e-23
25.850713	8.50657e-23
25.808386	9.46654e-23
25.766059	1.05348e-22
25.723733	1.17236e-22
25.681406	1.30466e-22
25.639079	1.45188e-22
25.596752	1.6157e-22
25.554426	1.79801e-22
25.512099	2.00088e-22
25.469772	2.22664e-22
25.427446	2.47787e-22
25.385119	2.75743e-22
25.342792	3.06853e-22
25.300466	3.41472e-22
25.258139	3.79996e-22
25.215812	4.22864e-22
25.173485	4.70568e-22
25.131159	5.23652e-22
25.088832	5.82722e-22
25.046505	6.48454e-22
25.004179	7.216e-22
24.961852	8.02994e-22
24.919525	8.93566e-22
24.877199	9.94352e-22
24.834872	1.1065e-21
24.792545	1.2313e-21
24.750218	1.37017e-21
24.707892	1.52469e-21
24.665565	1.69664e-21
24.623238	1.88798e-21
24.580912	2.10089e-21
24.538585	2.3378e-21
24.496258	2.60142e-21
24.453932	2.89476e-21
24.411605	3.22116e-21
24.369278	3.58437e-21
24.326952	3.98851e-21
24.284625	4.43821e-21
24.242298	4.9386e-21
24.199971	5.49539e-21
24.157645	6.11494e-21
24.115318	6.80431e-21
24.072991	7.57138e-21
24.030665	8.4249e-21
23.988338	9.37461e-21
23.946011	1.04314e-20
23.903685	1.16072e-20
23.861358	1.29155e-20
23.819031	1.43713e-20
23.776704	1.5991e-20
23.734378	1.77933e-20
23.692051	1.97987e-20
23.649724	2.20301e-20
23.607398	2.45128e-20
23.565071	2.72752e-20
23.522744	3.03489e-20
23.480418	3.37688e-20
23.438091	3.75739e-20
23.395764	4.18078e-20
23.353437	4.65185e-20
23.311111	5.17599e-20
23.268784	5.75917e-20
23.226457	6.40803e-20
23.184131	7.12997e-20
23.141804	7.93323e-20
23.099477	8.82694e-20
23.057151	9.82131e-20
23.014824	1.09277e-19
22.972497	1.21586e-19
22.930171	1.35282e-19
22.887844	1.50519e-19
22.845517	1.67473e-19
22.803190	1.86335e-19
22.760864	2.07321e-19
22.718537	2.3067e-19
22.676210	2.56648e-19
22.633884	2.8555e-19
22.591557	3.17706e-19
22.549230	3.53482e-19
22.506904	3.93285e-19
22.464577	4.37568e-19
22.422250	4.86836e-19
22.379923	5.41649e-19
22.337597	6.02632e-19
22.295270	6.70478e-19
22.252943	7.45959e-19
22.210617	8.29936e-19
22.168290	9.23362e-19
22.125963	1.0273e-18
22.083637	1.14294e-18
22.041310	1.27158e-18
21.998983	1.41471e-18
21.956656	1.57393e-18
21.914330	1.75107e-18
21.872003	1.94814e-18
21.829676	2.16738e-18
21.787350	2.41128e-18
21.745023	2.68262e-18
21.702696	2.98448e-18
21.660370	3.32029e-18
21.618043	3.69388e-18
21.575716	4.10948e-18
21.533389	4.57182e-18
21.491063	5.08616e-18
21.448736	5.65834e-18
21.406409	6.29487e-18
21.364083	7.00297e-18
21.321756	7.79069e-18
21.279429	8.66698e-18
21.237103	9.6418e-18
21.194776	1.07262e-17
21.152449	1.19325e-17
21.110123	1.32745e-17
21.067796	1.47673e-17
21.025469	1.64279e-17
20.983142	1.82751e-17
20.940816	2.033e-17
20.898489	2.26158e-17
20.856162	2.51585e-17
20.813836	2.7987e-17
20.771509	3.11334e-17
20.729182	3.46333e-17
20.686856	3.85265e-17
20.644529	4.28571e-17
20.602202	4.76743e-17
20.559875	5.30326e-17
20.517549	5.8993e-17
20.475222	6.5623e-17
20.432895	7.29977e-17
20.390569	8.12008e-17
20.348242	9.03254e-17
20.305915	1.00475e-16
20.263589	1.11764e-16
20.221262	1.24321e-16
20.178935	1.38288e-16
20.136608	1.53824e-16
20.094282	1.71104e-16
20.051955	1.90324e-16
20.009628	2.11703e-16
19.967302	2.35481e-16
19.924975	2.61929e-16
19.882648	2.91346e-16
19.840322	3.24064e-16
19.797995	3.60456e-16
19.755668	4.00932e-16
19.713342	4.4595e-16
19.671015	4.96021e-16
19.628688	5.51711e-16
19.586361	6.1365e-16
19.544035	6.82539e-16
19.501708	7.59157e-16
19.459381	8.44372e-16
19.417055	9.39146e-16
19.374728	1.04455e-15
19.332401	1.16178e-15
19.290075	1.29216e-15
19.247748	1.43716e-15
19.205421	1.59843e-15
19.163094	1.77778e-15
19.120768	1.97724e-15
19.078441	2.19907e-15
19.036114	2.44577e-15
18.993788	2.72013e-15
18.951461	3.02525e-15
18.909134	3.36458e-15
18.866808	3.74194e-15
18.824481	4.1616e-15
18.782154	4.62829e-15
18.739827	5.14729e-15
18.697501	5.72445e-15
18.655174	6.36629e-15
18.612847	7.08004e-15
18.570521	7.87377e-15
18.528194	8.75642e-15
18.485867	9.73796e-15
18.443541	1.08294e-14
18.401214	1.20432e-14
18.358887	1.33929e-14
18.316560	1.48937e-14
18.274234	1.65626e-14
18.231907	1.84184e-14
18.189580	2.0482e-14
18.147254	2.27767e-14
18.104927	2.53282e-14
18.062600	2.81654e-14
18.020274	3.13201e-14
17.977947	3.4828e-14
17.935620	3.87284e-14
17.893294	4.30654e-14
17.850967	4.78876e-14
17.808640	5.32494e-14
17.766313	5.92112e-14
17.723987	6.58398e-14
17.681660	7.321e-14
17.639333	8.14046e-14
17.597007	9.05157e-14
17.554680	1.00646e-13
17.512353	1.11909e-13
17.470027	1.24431e-13
17.427700	1.38353e-13
17.385373	1.53832e-13
17.343046	1.71041e-13
17.300720	1.90174e-13
17.258393	2.11445e-13
17.216066	2.35093e-13
17.173740	2.61384e-13
17.131413	2.90613e-13
17.089086	3.23107e-13
17.046760	3.59232e-13
17.004433	3.99391e-13
16.962106	4.44036e-13
16.919779	4.93667e-13
16.877453	5.48841e-13
16.835126	6.10175e-13
16.792799	6.78357e-13
16.750473	7.54151e-13
16.708146	8.38406e-13
16.665819	9.32064e-13
16.623493	1.03618e-12
16.581166	1.1519e-12
16.538839	1.28055e-12
16.496513	1.42354e-12
16.454186	1.58249e-12
16.411859	1.75916e-12
16.369532	1.95554e-12
16.327206	2.17382e-12
16.284879	2.41644e-12
16.242552	2.68611e-12
16.200226	2.98584e-12
16.157899	3.31898e-12
16.115572	3.68925e-12
16.073246	4.10078e-12
16.030919	4.55817e-12
15.988592	5.06652e-12
15.946265	5.63149e-12
15.903939	6.2594e-12
15.861612	6.95724e-12
15.819285	7.73278e-12
15.776959	8.59467e-12
15.734632	9.55252e-12
15.692305	1.0617e-11
15.649979	1.17999e-11
15.607652	1.31145e-11
15.565325	1.45753e-11
15.522998	1.61987e-11
15.480672	1.80027e-11
15.438345	2.00072e-11
15.396018	2.22347e-11
15.353692	2.47099e-11
15.311365	2.74602e-11
15.269038	3.05163e-11
15.226712	3.3912e-11
15.184385	3.7685e-11
15.142058	4.18772e-11
15.099732	4.65351e-11
15.057405	5.17104e-11
15.015078	5.74604e-11
14.972751	6.38488e-11
14.930425	7.09465e-11
14.888098	7.88319e-11
14.845771	8.75925e-11
14.803445	9.73251e-11
14.761118	1.08137e-10
14.718791	1.20149e-10
14.676465	1.33493e-10
14.634138	1.48316e-10
14.591811	1.64783e-10
14.549484	1.83075e-10
14.507158	2.03393e-10
14.464831	2.25964e-10
14.422504	2.51034e-10
14.380178	2.78881e-10
14.337851	3.09812e-10
14.295524	3.44167e-10
14.253198	3.82324e-10
14.210871	4.24705e-10
14.168544	4.71774e-10
14.126217	5.24051e-10
14.083891	5.82108e-10
14.041564	6.46586e-10
13.999237	7.1819e-10
13.956911	7.97709e-10
13.914584	8.86015e-10
13.872257	9.84075e-10
13.829931	1.09297e-09
13.787604	1.21388e-09
13.745277	1.34814e-09
13.702950	1.49722e-09
13.660624	1.66275e-09
13.618297	1.84654e-09
13.575970	2.0506e-09
13.533644	2.27715e-09
13.491317	2.52867e-09
13.448990	2.80791e-09
13.406664	3.11792e-09
13.364337	3.46206e-09
13.322010	3.84409e-09
13.279684	4.26818e-09
13.237357	4.73892e-09
13.195030	5.26145e-09
13.152703	5.84145e-09
13.110377	6.4852e-09
13.068050	7.1997e-09
13.025723	7.9927e-09
12.983397	8.8728e-09
12.941070	9.84952e-09
12.898743	1.09334e-08
12.856417	1.21363e-08
12.814090	1.34711e-08
12.771763	1.49522e-08
12.729436	1.65957e-08
12.687110	1.84192e-08
12.644783	2.04424e-08
12.602456	2.26871e-08
12.560130	2.51775e-08
12.517803	2.79402e-08
12.475476	3.10051e-08
12.433150	3.4405e-08
12.390823	3.81763e-08
12.348496	4.23594e-08
12.306169	4.69992e-08
12.263843	5.21451e-08
12.221516	5.78523e-08
12.179189	6.41816e-08
12.136863	7.12005e-08
12.094536	7.89838e-08
12.052209	8.76142e-08
12.009883	9.71835e-08
11.967556	1.07793e-07
11.925229	1.19556e-07
11.882903	1.32596e-07
11.840576	1.47052e-07
11.798249	1.63076e-07
11.755922	1.80838e-07
11.713596	2.00524e-07
11.671269	2.22342e-07
11.628942	2.46521e-07
11.586616	2.73315e-07
11.544289	3.03005e-07
11.501962	3.35902e-07
11.459636	3.72349e-07
11.417309	4.12727e-07
11.374982	4.57457e-07
11.332655	5.07003e-07
11.290329	5.61881e-07
11.248002	6.22658e-07
11.205675	6.89966e-07
11.163349	7.64497e-07
11.121022	8.47021e-07
11.078695	9.38388e-07
11.036369	1.03953e-06
10.994042	1.1515e-06
10.951715	1.27542e-06
10.909388	1.41257e-06
10.867062	1.56435e-06
10.824735	1.73228e-06
10.782408	1.91808e-06
10.740082	2.12363e-06
10.697755	2.35098e-06
10.655428	2.60244e-06
10.613102	2.88051e-06
10.570775	3.18798e-06
10.528448	3.52791e-06
10.486121	3.90367e-06
10.443795	4.31898e-06
10.401468	4.77794e-06
10.359141	5.28506e-06
10.316815	5.84529e-06
10.274488	6.46411e-06
10.232161	7.14751e-06
10.189835	7.90211e-06
10.147508	8.73517e-06
10.105181	9.65465e-06
10.062855	1.06693e-05
10.020528	1.17888e-05
9.978201	1.30236e-05
9.935874	1.43854e-05
9.893548	1.58867e-05
9.851221	1.75416e-05
9.808894	1.93651e-05
9.766568	2.13739e-05
9.724241	2.35861e-05
9.681914	2.60217e-05
9.639588	2.87021e-05
9.597261	3.16511e-05
9.554934	3.48942e-05
9.512607	3.84594e-05
9.470281	4.2377e-05
9.427954	4.66799e-05
9.385627	5.14037e-05
9.343301	5.65867e-05
9.300974	6.22706e-05
9.258647	6.84998e-05
9.216321	7.53224e-05
9.173994	8.27895e-05
9.131667	9.09557e-05
9.089340	9.98791e-05
9.047014	0.000109621
9.004687	0.000120245
8.962360	0.000131819
8.920034	0.000144413
8.877707	0.000158096
8.835380	0.00017294
8.793054	0.000189014
8.750727	0.000206387
8.708400	0.000225118
8.666074	0.00024526
8.623747	0.000266848
8.581420	0.000289898
8.539093	0.000314391
8.496767	0.000340265
8.454440	0.00036739
8.412113	0.000395537
8.369787	0.000424328
8.327460	0.000453148
8.285133	0.000480955
8.242807	0.000505806
&
```
