## Supplementary material for "All-at-once RNA folding with 3D motif prediction framed by evolutionary information": RF01268_SCARNA2.cacofold.power

```
# Power analysis of CaCoFold structure
#
# Powertype = SINGLE SUBSTITUTIONS
# covary left_pos right_pos substitutions power
#----------------------------------------------------------------
1		321		7		0.20
2		320		9		0.28
3		319		7		0.20
4		318		8		0.24
5		314		12		0.39
6		310		11		0.35
7		306		7		0.20
8		302		9		0.28
9		301		4		0.07
10		297		10		0.32
11		296		2		0.00
12		295		2		0.00
13		294		1		0.00
20		289		3		0.02
21		288		1		0.00
22		287		7		0.20
23		286		3		0.02
24		285		3		0.02
25		284		1		0.00
26		283		2		0.00
27		282		6		0.16
28		281		14		0.45
29		280		14		0.45
30		279		11		0.35
31		278		5		0.11
32		266		2		0.00
33		265		4		0.07
34		264		4		0.07
36		263		9		0.28
37		262		9		0.28
39		261		7		0.20
40		260		2		0.00
41		259		6		0.16
42		258		5		0.11
43		257		6		0.16
44		255		2		0.00
45		254		4		0.07
46		253		7		0.20
47		252		3		0.02
48		251		6		0.16
49		250		5		0.11
50		249		6		0.16
51		248		8		0.24
52		247		2		0.00
54		246		10		0.32
55		245		7		0.20
56		244		4		0.07
57		243		7		0.20
60		79		7		0.20
61		78		4		0.07
62		77		6		0.16
63		76		2		0.00
64		75		5		0.11
65		74		3		0.02
86		213		5		0.11
87		212		7		0.20
88		211		9		0.28
89		210		9		0.28
90		209		5		0.11
91		208		8		0.24
92		207		7		0.20
96		206		6		0.16
99		204		7		0.20
100		203		4		0.07
101		202		5		0.11
102		201		2		0.00
106		200		2		0.00
109		199		7		0.20
110		198		8		0.24
111		197		9		0.28
112		196		5		0.11
113		195		7		0.20
114		194		3		0.02
115		193		10		0.32
116		192		3		0.02
117		191		9		0.28
131		190		4		0.07
132		189		13		0.42
133		188		4		0.07
134		187		5		0.11
135		186		5		0.11
139		185		6		0.16
140		184		11		0.35
141		183		7		0.20
142		182		2		0.00
143		181		3		0.02
144		180		7		0.20
145		179		6		0.16
151		178		5		0.11
152		177		7		0.20
153		176		4		0.07
154		173		9		0.28
155		172		5		0.11
156		171		9		0.28
157		170		6		0.16
158		169		4		0.07
159		168		8		0.24
160		167		6		0.16
214		241		4		0.07
215		240		1		0.00
216		239		8		0.24
217		238		2		0.00
218		237		8		0.24
219		236		1		0.00
220		235		1		0.00
221		234		2		0.00
222		233		1		0.00
223		232		0		0.00
224		231		0		0.00
324		423		0		0.00
325		422		2		0.00
327		421		0		0.00
329		419		0		0.00
330		418		0		0.00
331		417		5		0.11
332		416		1		0.00
333		415		4		0.07
334		414		4		0.07
336		412		0		0.00
337		411		1		0.00
338		410		1		0.00
339		409		0		0.00
341		408		3		0.02
342		396		8		0.24
343		395		9		0.28
344		394		7		0.20
345		393		7		0.20
346		392		3		0.02
347		391		2		0.00
349		390		8		0.24
350		389		3		0.02
351		388		7		0.20
352		387		6		0.16
353		386		3		0.02
354		385		4		0.07
359		383		3		0.02
360		382		7		0.20
361		381		5		0.11
362		380		5		0.11
363		379		4		0.07
364		378		3		0.02
365		377		7		0.20
370		376		3		0.02
431		523		1		0.00
432		522		1		0.00
433		521		3		0.02
434		520		2		0.00
435		519		1		0.00
436		518		0		0.00
441		513		2		0.00
442		512		4		0.07
443		509		0		0.00
444		508		1		0.00
458		500		2		0.00
459		499		4		0.07
460		498		2		0.00
461		497		11		0.35
464		477		7		0.20
467		476		3		0.02
468		475		2		0.00
#
# BPAIRS 160
# avg substitutions per BP 4.9
# BPAIRS expected to covary 19.1 +/- 3.8
# BPAIRS observed to covary 0
#
```
