## Supplementary material for "All-at-once RNA folding with 3D motif prediction framed by evolutionary information": RF01268_SCARNA2.power

```
# Power analysis of given structure
#
# Powertype = SINGLE SUBSTITUTIONS
# covary left_pos right_pos substitutions power
#----------------------------------------------------------------
55		199		3		0.02
56		198		6		0.16
57		197		8		0.24
58		196		5		0.11
59		195		5		0.11
60		79		7		0.20
61		78		4		0.07
62		77		6		0.16
63		76		2		0.00
64		75		5		0.11
65		74		3		0.02
106		139		3		0.02
110		134		9		0.28
111		133		9		0.28
112		132		5		0.11
113		131		8		0.24
142		186		2		0.00
143		185		5		0.11
144		184		10		0.32
152		181		7		0.20
153		180		8		0.24
154		179		8		0.24
155		178		5		0.11
156		177		6		0.16
158		173		3		0.02
159		172		5		0.11
228		276		1		0.00
229		275		0		0.00
230		274		3		0.02
233		268		0		0.00
234		267		2		0.00
235		266		1		0.00
236		265		0		0.00
238		263		6		0.16
239		262		9		0.28
240		261		4		0.07
242		260		0		0.00
245		259		8		0.24
246		258		2		0.00
247		257		2		0.00
249		255		0		0.00
250		254		1		0.00
302		377		7		0.20
306		376		4		0.07
310		375		6		0.16
314		374		5		0.11
318		373		6		0.16
319		372		3		0.02
320		371		4		0.07
321		370		2		0.00
323		365		5		0.11
324		364		0		0.00
325		363		2		0.00
329		362		5		0.11
330		361		1		0.00
332		359		1		0.00
333		358		3		0.02
334		357		3		0.02
336		355		9		0.28
337		354		1		0.00
338		353		0		0.00
339		352		0		0.00
341		350		4		0.07
342		349		10		0.32
385		417		5		0.11
386		416		4		0.07
387		415		7		0.20
388		414		4		0.07
389		412		2		0.00
390		410		7		0.20
391		409		1		0.00
392		408		2		0.00
421		530		0		0.00
422		529		1		0.00
423		528		1		0.00
424		527		2		0.00
431		523		1		0.00
432		522		1		0.00
433		521		3		0.02
434		520		2		0.00
435		519		1		0.00
436		518		0		0.00
458		500		2		0.00
459		499		4		0.07
460		498		2		0.00
461		497		11		0.35
467		476		3		0.02
468		475		2		0.00
#
# BPAIRS 88
# avg substitutions per BP 3.8
# BPAIRS expected to covary 7.2 +/- 2.4
# BPAIRS observed to covary 0
#
```
