## Supplementary material for "All-at-once RNA folding with 3D motif prediction framed by evolutionary information": RF01268_SCARNA2.surv

```
7.700000	0.0113636
6.950000	0.0227273
4.650000	0.0340909
2.350000	0.0454545
2.250000	0.0568182
2.000000	0.0681818
1.650000	0.0795455
1.250000	0.0909091
1.000000	0.102273
0.650000	0.113636
0.000000	0.136364
-0.050000	0.488636
-0.100000	0.522727
-0.150000	0.568182
-0.200000	0.579545
-0.250000	0.613636
-0.450000	0.625
-0.500000	0.647727
-0.550000	0.659091
-0.600000	0.681818
-0.650000	0.727273
-0.700000	0.738636
-0.900000	0.75
-0.950000	0.784091
-1.000000	0.818182
-1.050000	0.829545
-1.100000	0.852273
-1.150000	0.875
-1.200000	0.886364
-1.250000	0.909091
-1.400000	0.920455
-1.450000	0.931818
-1.900000	0.954545
-2.350000	0.965909
-2.400000	0.977273
-2.700000	0.988636
-2.900000	1
&
16.100000	1.12685e-05
15.050000	3.38055e-05
14.550000	4.5074e-05
14.400000	5.63425e-05
13.650000	6.7611e-05
13.100000	7.88795e-05
12.700000	0.000101416
12.600000	0.000112685
12.400000	0.000135222
12.300000	0.000169027
12.250000	0.000180296
12.200000	0.000191564
12.100000	0.000202833
11.950000	0.000214101
11.900000	0.00022537
11.800000	0.000236638
11.750000	0.000247907
11.700000	0.000270444
11.550000	0.000281712
11.500000	0.000304249
11.400000	0.000315518
11.350000	0.000326786
11.300000	0.000349323
11.250000	0.00037186
11.200000	0.000394397
11.150000	0.000405666
11.100000	0.000439471
11.000000	0.000462008
10.950000	0.000473277
10.800000	0.000484545
10.650000	0.000495814
10.600000	0.000552156
10.550000	0.000585962
10.450000	0.000619767
10.400000	0.000642304
10.350000	0.00067611
10.300000	0.000709915
10.250000	0.000743721
10.200000	0.000777526
10.150000	0.000788795
10.050000	0.000833869
9.950000	0.000845137
9.900000	0.000867674
9.850000	0.000935285
9.800000	0.000980359
9.750000	0.00101416
9.700000	0.00104797
9.650000	0.00109304
9.600000	0.00111558
9.550000	0.00113812
9.500000	0.00114939
9.450000	0.00117192
9.400000	0.001217
9.350000	0.00123953
9.300000	0.00126207
9.250000	0.00128461
9.200000	0.00129588
9.150000	0.00130715
9.100000	0.00134095
9.000000	0.00138602
8.950000	0.00145364
8.900000	0.0014649
8.850000	0.00149871
8.800000	0.00155505
8.750000	0.00157759
8.700000	0.00161139
8.650000	0.00163393
8.600000	0.00165647
8.550000	0.00167901
8.500000	0.00171281
8.450000	0.00173535
8.400000	0.00175789
8.350000	0.00180296
8.300000	0.00187057
8.250000	0.00189311
8.200000	0.00190438
8.150000	0.00197199
8.100000	0.0020396
8.050000	0.00218609
8.000000	0.00223116
7.950000	0.00227624
7.900000	0.00237765
7.850000	0.00251287
7.800000	0.00255795
7.750000	0.00265936
7.700000	0.00280586
7.650000	0.00304249
7.600000	0.00334674
7.550000	0.00342562
7.500000	0.00351577
7.450000	0.00379748
7.400000	0.00404539
7.350000	0.00430456
7.300000	0.00442852
7.250000	0.00469896
7.200000	0.00498067
7.150000	0.00525112
7.100000	0.00544268
7.050000	0.00571313
7.000000	0.00603991
6.950000	0.00629909
6.900000	0.00683998
6.850000	0.00725691
6.800000	0.00754989
6.750000	0.00780907
6.700000	0.00845137
6.650000	0.00900353
6.600000	0.00942046
6.550000	0.0096571
6.500000	0.0100628
6.450000	0.0104008
6.400000	0.0108178
6.350000	0.0113812
6.300000	0.011708
6.250000	0.0122601
6.200000	0.0125982
6.150000	0.01297
6.100000	0.0132517
6.050000	0.013556
6.000000	0.0141307
5.950000	0.0145814
5.900000	0.0149758
5.850000	0.0153815
5.800000	0.0157759
5.750000	0.0162717
5.700000	0.0167224
5.650000	0.0170718
5.600000	0.017545
5.550000	0.0179507
5.500000	0.0182324
5.450000	0.0186606
5.400000	0.0191114
5.350000	0.019517
5.300000	0.019979
5.250000	0.0204974
5.200000	0.0209143
5.150000	0.0212862
5.100000	0.0216693
5.050000	0.0220412
5.000000	0.022537
4.950000	0.0229088
4.900000	0.0232469
4.850000	0.0235962
4.800000	0.0240808
4.750000	0.0244977
4.700000	0.0250048
4.650000	0.0255119
4.600000	0.0260978
4.550000	0.0266275
4.500000	0.0272247
4.450000	0.0279233
4.400000	0.0285882
4.350000	0.0292417
4.300000	0.0298615
4.250000	0.0304813
4.200000	0.0312025
4.150000	0.0317884
4.100000	0.0326223
4.050000	0.0333322
4.000000	0.0342562
3.950000	0.0349436
3.900000	0.0356197
3.850000	0.0363296
3.800000	0.0370508
3.750000	0.0378959
3.700000	0.0387298
3.650000	0.03962
3.600000	0.0405215
3.550000	0.0415019
3.500000	0.042516
3.450000	0.0433724
3.400000	0.0442739
3.350000	0.0451529
3.300000	0.0462459
3.250000	0.0471925
3.200000	0.0484095
3.150000	0.0495363
3.100000	0.0504265
3.050000	0.0516097
3.000000	0.0528492
2.950000	0.0538521
2.900000	0.0549339
2.850000	0.0561509
2.800000	0.0575595
2.750000	0.0585624
2.700000	0.0595202
2.650000	0.0605794
2.600000	0.0618753
2.550000	0.0630698
2.500000	0.0646248
2.450000	0.065977
2.400000	0.0671377
2.350000	0.0687491
2.300000	0.0699548
2.250000	0.0713183
2.200000	0.0723212
2.150000	0.0735833
2.100000	0.0749806
2.050000	0.0763779
2.000000	0.0777413
1.950000	0.0794316
1.900000	0.0808965
1.850000	0.0824966
1.800000	0.0839503
1.750000	0.0855842
1.700000	0.087759
1.650000	0.0895958
1.600000	0.0916129
1.550000	0.0934722
1.500000	0.0955906
1.450000	0.0975514
1.400000	0.0998501
1.350000	0.101743
1.300000	0.103997
1.250000	0.106217
1.200000	0.108189
1.150000	0.11042
1.100000	0.112933
1.050000	0.115277
1.000000	0.117756
0.950000	0.119728
0.900000	0.121914
0.850000	0.124269
0.800000	0.126647
0.750000	0.128697
0.700000	0.13103
0.650000	0.133442
0.600000	0.135673
0.550000	0.138276
0.500000	0.14116
0.450000	0.143617
0.400000	0.146209
0.350000	0.148969
0.300000	0.151787
0.250000	0.154198
0.200000	0.157241
0.150000	0.161872
0.100000	0.165421
0.050000	0.169456
0.000000	0.217245
-0.050000	0.586694
-0.100000	0.612454
-0.150000	0.6285
-0.200000	0.641065
-0.250000	0.648829
-0.300000	0.656018
-0.350000	0.66412
-0.400000	0.673416
-0.450000	0.683795
-0.500000	0.697914
-0.550000	0.715594
-0.600000	0.737117
-0.650000	0.756071
-0.700000	0.771655
-0.750000	0.782597
-0.800000	0.791353
-0.850000	0.798857
-0.900000	0.809033
-0.950000	0.820313
-1.000000	0.833947
-1.050000	0.845757
-1.100000	0.85742
-1.150000	0.869331
-1.200000	0.880182
-1.250000	0.890335
-1.300000	0.897817
-1.350000	0.904601
-1.400000	0.910179
-1.450000	0.914709
-1.500000	0.919442
-1.550000	0.924264
-1.600000	0.928682
-1.650000	0.933189
-1.700000	0.937899
-1.750000	0.941855
-1.800000	0.9459
-1.850000	0.949213
-1.900000	0.952481
-1.950000	0.95558
-2.000000	0.958509
-2.050000	0.961022
-2.100000	0.963524
-2.150000	0.965902
-2.200000	0.968065
-2.250000	0.970037
-2.300000	0.97202
-2.350000	0.973789
-2.400000	0.975457
-2.450000	0.976866
-2.500000	0.978308
-2.550000	0.97957
-2.600000	0.981001
-2.650000	0.982331
-2.700000	0.983514
-2.750000	0.984742
-2.800000	0.985847
-2.850000	0.986703
-2.900000	0.987807
-2.950000	0.988844
-3.000000	0.989689
-3.050000	0.990489
-3.100000	0.991368
-3.150000	0.991999
-3.200000	0.992608
-3.250000	0.993408
-3.300000	0.993994
-3.350000	0.994569
-3.400000	0.995031
-3.450000	0.995414
-3.500000	0.995887
-3.550000	0.996236
-3.600000	0.996439
-3.650000	0.996721
-3.700000	0.996924
-3.750000	0.997115
-3.800000	0.997408
-3.850000	0.997589
-3.900000	0.997746
-3.950000	0.997927
-4.000000	0.998028
-4.050000	0.998186
-4.100000	0.998344
-4.150000	0.998479
-4.200000	0.998591
-4.250000	0.99876
-4.300000	0.998862
-4.350000	0.998918
-4.400000	0.998986
-4.450000	0.999042
-4.500000	0.999166
-4.550000	0.999234
-4.600000	0.999256
-4.650000	0.999358
-4.700000	0.999504
-4.750000	0.999561
-4.800000	0.999583
-4.850000	0.999617
-4.900000	0.999651
-4.950000	0.999673
-5.000000	0.999707
-5.050000	0.99973
-5.100000	0.999775
-5.150000	0.999786
-5.200000	0.99982
-5.250000	0.999831
-5.350000	0.999842
-5.400000	0.999865
-5.550000	0.999876
-5.600000	0.999887
-5.650000	0.99991
-5.700000	0.999921
-5.750000	0.999932
-5.900000	0.999944
-6.100000	0.999955
-6.200000	0.999966
-6.350000	0.999977
-6.500000	0.999989
-7.000000	1
&
23.450000	5.62867e-07
22.850000	1.12573e-06
22.700000	1.6886e-06
21.850000	2.25147e-06
21.250000	2.81433e-06
21.200000	3.3772e-06
21.050000	4.50293e-06
20.750000	5.0658e-06
20.700000	5.62867e-06
20.650000	6.19153e-06
20.550000	6.7544e-06
20.450000	7.31727e-06
20.200000	7.88013e-06
20.150000	9.00587e-06
20.000000	9.56873e-06
19.900000	1.01316e-05
19.800000	1.06945e-05
19.700000	1.12573e-05
19.650000	1.18202e-05
19.600000	1.23831e-05
19.550000	1.29459e-05
19.500000	1.35088e-05
19.450000	1.46345e-05
19.400000	1.63231e-05
19.300000	1.6886e-05
19.250000	1.74489e-05
19.200000	1.80117e-05
19.100000	1.91375e-05
19.000000	1.97003e-05
18.850000	2.02632e-05
18.800000	2.13889e-05
18.750000	2.25147e-05
18.700000	2.42033e-05
18.650000	2.58919e-05
18.550000	2.64547e-05
18.500000	2.75805e-05
18.450000	2.87062e-05
18.400000	2.98319e-05
18.350000	3.03948e-05
18.300000	3.09577e-05
18.250000	3.26463e-05
18.200000	3.43349e-05
18.100000	3.60235e-05
18.050000	3.71492e-05
18.000000	3.77121e-05
17.900000	4.05264e-05
17.850000	4.10893e-05
17.800000	4.33407e-05
17.700000	4.55922e-05
17.650000	4.78437e-05
17.600000	4.95323e-05
17.500000	5.12209e-05
17.450000	5.34723e-05
17.400000	5.62867e-05
17.350000	5.85381e-05
17.300000	6.13525e-05
17.250000	6.52925e-05
17.200000	6.81069e-05
17.150000	6.97955e-05
17.100000	7.14841e-05
17.050000	7.42984e-05
17.000000	7.71127e-05
16.950000	8.10528e-05
16.900000	8.38671e-05
16.850000	8.66815e-05
16.800000	9.2873e-05
16.750000	9.6813e-05
16.700000	0.000100753
16.600000	0.000104693
16.550000	0.00010807
16.500000	0.00011201
16.450000	0.000113136
16.400000	0.000115951
16.350000	0.000119891
16.300000	0.000124394
16.250000	0.000127771
16.200000	0.000130022
16.150000	0.000134525
16.100000	0.000139028
16.050000	0.000144094
16.000000	0.000146345
15.950000	0.000150848
15.900000	0.000153663
15.850000	0.00015704
15.800000	0.00016492
15.750000	0.000172237
15.700000	0.000177303
15.650000	0.000179554
15.600000	0.00018462
15.550000	0.00018856
15.500000	0.000195315
15.450000	0.000199255
15.400000	0.000207698
15.350000	0.000209949
15.300000	0.000218392
15.250000	0.000224021
15.200000	0.000233027
15.150000	0.000238093
15.100000	0.000243158
15.050000	0.000251601
15.000000	0.000258919
14.950000	0.00026511
14.900000	0.000267924
14.850000	0.000274116
14.800000	0.000282559
14.750000	0.000292691
14.700000	0.000300008
14.650000	0.000308451
14.600000	0.000312954
14.550000	0.000320834
14.500000	0.000328714
14.450000	0.000337157
14.400000	0.000346726
14.350000	0.000360797
14.300000	0.000368115
14.250000	0.000375432
14.200000	0.000382186
14.150000	0.000392318
14.100000	0.000404701
14.050000	0.00041427
14.000000	0.000425527
13.950000	0.000438473
13.900000	0.000449168
13.850000	0.000466054
13.800000	0.000484628
13.750000	0.000494197
13.700000	0.000511646
13.650000	0.000529095
13.600000	0.000546543
13.550000	0.000562867
13.500000	0.000579753
13.450000	0.000598327
13.400000	0.000612399
13.350000	0.000625908
13.300000	0.000640542
13.250000	0.00065968
13.200000	0.000682194
13.150000	0.000701332
13.100000	0.000722721
13.050000	0.000736792
13.000000	0.000754804
12.950000	0.000777319
12.900000	0.000797582
12.850000	0.000812216
12.800000	0.000831917
12.750000	0.000851617
12.700000	0.000874132
12.650000	0.000896084
12.600000	0.000915784
12.550000	0.000942801
12.500000	0.000966442
12.450000	0.000991771
12.400000	0.00100866
12.350000	0.00103793
12.300000	0.00105763
12.250000	0.0010762
12.200000	0.00111054
12.150000	0.00113361
12.100000	0.00115838
12.050000	0.00119271
12.000000	0.00123099
11.950000	0.00126307
11.900000	0.00129122
11.850000	0.00132217
11.800000	0.00136045
11.750000	0.00140041
11.700000	0.00143812
11.650000	0.00147809
11.600000	0.00151073
11.550000	0.00154957
11.500000	0.00160079
11.450000	0.0016447
11.400000	0.00169085
11.350000	0.00172631
11.300000	0.00176515
11.250000	0.00180736
11.200000	0.00185296
11.150000	0.0018963
11.100000	0.00193739
11.050000	0.00198636
11.000000	0.00204208
10.950000	0.00208936
10.900000	0.00214846
10.850000	0.00220531
10.800000	0.00226554
10.750000	0.00233815
10.700000	0.00239837
10.650000	0.00245691
10.600000	0.00252615
10.550000	0.00258806
10.500000	0.00266067
10.450000	0.00272146
10.400000	0.00279294
10.350000	0.00286105
10.300000	0.0029421
10.250000	0.00302034
10.200000	0.00308732
10.150000	0.00315993
10.100000	0.00323648
10.050000	0.00332035
10.000000	0.0033969
9.950000	0.00347007
9.900000	0.00355169
9.850000	0.00363837
9.800000	0.00372505
9.750000	0.0038016
9.700000	0.00388603
9.650000	0.00397046
9.600000	0.00404926
9.550000	0.00414157
9.500000	0.0042367
9.450000	0.00432732
9.400000	0.00442413
9.350000	0.00451363
9.300000	0.00461157
9.250000	0.00471288
9.200000	0.00480294
9.150000	0.00489975
9.100000	0.00500445
9.050000	0.00509619
9.000000	0.00518288
8.950000	0.00528869
8.900000	0.0054007
8.850000	0.00550821
8.800000	0.00561741
8.750000	0.0057373
8.700000	0.00585944
8.650000	0.00597764
8.600000	0.00609753
8.550000	0.00622699
8.500000	0.00637278
8.450000	0.00650055
8.400000	0.00662663
8.350000	0.00676903
8.300000	0.006903
8.250000	0.00701669
8.200000	0.00715629
8.150000	0.00730657
8.100000	0.00745686
8.050000	0.00763191
8.000000	0.00782216
7.950000	0.00799946
7.900000	0.00818521
7.850000	0.0083929
7.800000	0.00861073
7.750000	0.008828
7.700000	0.00904808
7.650000	0.00934527
7.600000	0.00963965
7.550000	0.00994979
7.500000	0.0102723
7.450000	0.0106477
7.400000	0.0110395
7.350000	0.0114369
7.300000	0.0118709
7.250000	0.0123318
7.200000	0.0127996
7.150000	0.01326
7.100000	0.0137593
7.050000	0.014361
7.000000	0.0149762
6.950000	0.0155751
6.900000	0.0162516
6.850000	0.0169158
6.800000	0.0176188
6.750000	0.0183585
6.700000	0.0190851
6.650000	0.0198292
6.600000	0.0205469
6.550000	0.0212415
6.500000	0.0219698
6.450000	0.0226863
6.400000	0.0234518
6.350000	0.0241554
6.300000	0.0248725
6.250000	0.0256363
6.200000	0.0264074
6.150000	0.0271836
6.100000	0.0279458
6.050000	0.0287062
6.000000	0.0294768
5.950000	0.0302828
5.900000	0.0310669
5.850000	0.0318881
5.800000	0.0327099
5.750000	0.0335266
5.700000	0.034309
5.650000	0.0351302
5.600000	0.0359261
5.550000	0.0367141
5.500000	0.0375027
5.450000	0.038262
5.400000	0.0389954
5.350000	0.0397288
5.300000	0.040465
5.250000	0.0412587
5.200000	0.0419763
5.150000	0.0426974
5.100000	0.0433976
5.050000	0.0441687
5.000000	0.0448841
4.950000	0.0455883
4.900000	0.0463566
4.850000	0.0470815
4.800000	0.0478814
4.750000	0.0487296
4.700000	0.0495165
4.650000	0.0503467
4.600000	0.0512124
4.550000	0.0521074
4.500000	0.0529899
4.450000	0.0539052
4.400000	0.05483
4.350000	0.0558381
4.300000	0.0568715
4.250000	0.0579854
4.200000	0.0590695
4.150000	0.0601744
4.100000	0.0612618
4.050000	0.0624343
4.000000	0.0636045
3.950000	0.06476
3.900000	0.0659916
3.850000	0.0672868
3.800000	0.0686269
3.750000	0.0699131
3.700000	0.0712797
3.650000	0.0726768
3.600000	0.074201
3.550000	0.0756493
3.500000	0.0771279
3.450000	0.0786246
3.400000	0.0800892
3.350000	0.0816241
3.300000	0.0832333
3.250000	0.0847621
3.200000	0.0863612
3.150000	0.0878989
3.100000	0.0895442
3.050000	0.0910696
3.000000	0.0927007
2.950000	0.0944068
2.900000	0.0960847
2.850000	0.097842
2.800000	0.0995514
2.750000	0.101304
2.700000	0.103058
2.650000	0.104891
2.600000	0.106757
2.550000	0.108598
2.500000	0.11051
2.450000	0.112384
2.400000	0.114289
2.350000	0.116306
2.300000	0.118322
2.250000	0.120291
2.200000	0.122372
2.150000	0.124346
2.100000	0.126459
2.050000	0.128617
2.000000	0.130958
1.950000	0.133475
1.900000	0.135953
1.850000	0.138475
1.800000	0.140897
1.750000	0.143296
1.700000	0.145807
1.650000	0.148364
1.600000	0.150961
1.550000	0.153423
1.500000	0.155929
1.450000	0.15853
1.400000	0.161134
1.350000	0.163695
1.300000	0.16638
1.250000	0.169121
1.200000	0.171862
1.150000	0.174652
1.100000	0.177503
1.050000	0.180373
1.000000	0.183317
0.950000	0.186281
0.900000	0.189264
0.850000	0.192355
0.800000	0.19553
0.750000	0.198718
0.700000	0.201952
0.650000	0.205223
0.600000	0.20849
0.550000	0.211933
0.500000	0.215415
0.450000	0.219131
0.400000	0.222842
0.350000	0.226589
0.300000	0.230462
0.250000	0.234259
0.200000	0.238136
0.150000	0.24233
0.100000	0.246798
0.050000	0.251368
0.000000	0.275401
-0.050000	0.369954
-0.100000	0.393771
-0.150000	0.41618
-0.200000	0.433376
-0.250000	0.445727
-0.300000	0.456585
-0.350000	0.468085
-0.400000	0.48158
-0.450000	0.498861
-0.500000	0.518444
-0.550000	0.538806
-0.600000	0.558032
-0.650000	0.575712
-0.700000	0.592078
-0.750000	0.60841
-0.800000	0.625834
-0.850000	0.644596
-0.900000	0.664436
-0.950000	0.685084
-1.000000	0.705812
-1.050000	0.725528
-1.100000	0.743779
-1.150000	0.760285
-1.200000	0.775038
-1.250000	0.788122
-1.300000	0.800081
-1.350000	0.8109
-1.400000	0.82105
-1.450000	0.830689
-1.500000	0.839931
-1.550000	0.848696
-1.600000	0.857126
-1.650000	0.865172
-1.700000	0.872984
-1.750000	0.880569
-1.800000	0.888023
-1.850000	0.894949
-1.900000	0.901606
-1.950000	0.90794
-2.000000	0.913911
-2.050000	0.919491
-2.100000	0.924863
-2.150000	0.929845
-2.200000	0.934636
-2.250000	0.938999
-2.300000	0.943066
-2.350000	0.946946
-2.400000	0.950534
-2.450000	0.95392
-2.500000	0.957219
-2.550000	0.96032
-2.600000	0.963187
-2.650000	0.965993
-2.700000	0.968579
-2.750000	0.970942
-2.800000	0.973267
-2.850000	0.975413
-2.900000	0.977439
-2.950000	0.979261
-3.000000	0.980969
-3.050000	0.982506
-3.100000	0.98394
-3.150000	0.985204
-3.200000	0.986463
-3.250000	0.987536
-3.300000	0.988503
-3.350000	0.989442
-3.400000	0.990276
-3.450000	0.991063
-3.500000	0.991757
-3.550000	0.992428
-3.600000	0.993018
-3.650000	0.993584
-3.700000	0.994078
-3.750000	0.994558
-3.800000	0.995012
-3.850000	0.995417
-3.900000	0.99579
-3.950000	0.996142
-4.000000	0.996471
-4.050000	0.996751
-4.100000	0.997024
-4.150000	0.997265
-4.200000	0.9975
-4.250000	0.997729
-4.300000	0.997925
-4.350000	0.998122
-4.400000	0.998275
-4.450000	0.998417
-4.500000	0.998572
-4.550000	0.998694
-4.600000	0.998817
-4.650000	0.998926
-4.700000	0.999035
-4.750000	0.999128
-4.800000	0.999215
-4.850000	0.999307
-4.900000	0.999368
-4.950000	0.999426
-5.000000	0.999477
-5.050000	0.999522
-5.100000	0.999564
-5.150000	0.999606
-5.200000	0.999638
-5.250000	0.999676
-5.300000	0.99971
-5.350000	0.999741
-5.400000	0.999768
-5.450000	0.99978
-5.500000	0.999798
-5.550000	0.999822
-5.600000	0.999841
-5.650000	0.999859
-5.700000	0.999869
-5.750000	0.999882
-5.800000	0.999896
-5.850000	0.999909
-5.900000	0.999919
-5.950000	0.999927
-6.000000	0.999934
-6.050000	0.999939
-6.100000	0.999946
-6.150000	0.99995
-6.200000	0.999957
-6.250000	0.999961
-6.300000	0.999966
-6.350000	0.999971
-6.400000	0.999972
-6.450000	0.999975
-6.500000	0.999978
-6.550000	0.99998
-6.600000	0.999983
-6.650000	0.999984
-6.700000	0.999987
-6.750000	0.999989
-6.800000	0.99999
-6.850000	0.999991
-6.900000	0.999992
-7.000000	0.999993
-7.150000	0.999994
-7.200000	0.999994
-7.250000	0.999995
-7.300000	0.999997
-7.450000	0.999998
-7.650000	0.999999
-7.700000	0.999999
-8.000000	1
&
57.350000	2.40666e-16
57.300000	2.48768e-16
57.250000	2.57143e-16
57.200000	2.65799e-16
57.150000	2.74747e-16
57.100000	2.83997e-16
57.050000	2.93557e-16
57.000000	3.0344e-16
56.950000	3.13654e-16
56.900000	3.24213e-16
56.850000	3.35127e-16
56.800000	3.46409e-16
56.750000	3.5807e-16
56.700000	3.70123e-16
56.650000	3.82582e-16
56.600000	3.95461e-16
56.550000	4.08773e-16
56.500000	4.22533e-16
56.450000	4.36756e-16
56.400000	4.51457e-16
56.350000	4.66654e-16
56.300000	4.82361e-16
56.250000	4.98598e-16
56.200000	5.15381e-16
56.150000	5.32728e-16
56.100000	5.50659e-16
56.050000	5.69194e-16
56.000000	5.88353e-16
55.950000	6.08156e-16
55.900000	6.28625e-16
55.850000	6.49784e-16
55.800000	6.71654e-16
55.750000	6.9426e-16
55.700000	7.17627e-16
55.650000	7.41781e-16
55.600000	7.66747e-16
55.550000	7.92553e-16
55.500000	8.19227e-16
55.450000	8.46799e-16
55.400000	8.75299e-16
55.350000	9.04757e-16
55.300000	9.35207e-16
55.250000	9.66682e-16
55.200000	9.99215e-16
55.150000	1.03284e-15
55.100000	1.0676e-15
55.050000	1.10353e-15
55.000000	1.14067e-15
54.950000	1.17906e-15
54.900000	1.21874e-15
54.850000	1.25975e-15
54.800000	1.30214e-15
54.750000	1.34596e-15
54.700000	1.39126e-15
54.650000	1.43808e-15
54.600000	1.48647e-15
54.550000	1.53649e-15
54.500000	1.58819e-15
54.450000	1.64164e-15
54.400000	1.69688e-15
54.350000	1.75398e-15
54.300000	1.813e-15
54.250000	1.87401e-15
54.200000	1.93707e-15
54.150000	2.00225e-15
54.100000	2.06962e-15
54.050000	2.13926e-15
54.000000	2.21124e-15
53.950000	2.28564e-15
53.900000	2.36255e-15
53.850000	2.44204e-15
53.800000	2.52421e-15
53.750000	2.60914e-15
53.700000	2.69693e-15
53.650000	2.78767e-15
53.600000	2.88147e-15
53.550000	2.97841e-15
53.500000	3.07862e-15
53.450000	3.1822e-15
53.400000	3.28927e-15
53.350000	3.39993e-15
53.300000	3.51432e-15
53.250000	3.63255e-15
53.200000	3.75477e-15
53.150000	3.88109e-15
53.100000	4.01166e-15
53.050000	4.14662e-15
53.000000	4.28612e-15
52.950000	4.43032e-15
52.900000	4.57936e-15
52.850000	4.73341e-15
52.800000	4.89265e-15
52.750000	5.05724e-15
52.700000	5.22737e-15
52.650000	5.40322e-15
52.600000	5.58499e-15
52.550000	5.77286e-15
52.500000	5.96706e-15
52.450000	6.16778e-15
52.400000	6.37526e-15
52.350000	6.58971e-15
52.300000	6.81137e-15
52.250000	7.04049e-15
52.200000	7.27732e-15
52.150000	7.5221e-15
52.100000	7.77512e-15
52.050000	8.03665e-15
52.000000	8.30697e-15
51.950000	8.58639e-15
51.900000	8.87519e-15
51.850000	9.17371e-15
51.800000	9.48227e-15
51.750000	9.8012e-15
51.700000	1.01309e-14
51.650000	1.04716e-14
51.600000	1.08238e-14
51.550000	1.11878e-14
51.500000	1.15641e-14
51.450000	1.1953e-14
51.400000	1.23551e-14
51.350000	1.27706e-14
51.300000	1.32001e-14
51.250000	1.3644e-14
51.200000	1.41029e-14
51.150000	1.45772e-14
51.100000	1.50674e-14
51.050000	1.55741e-14
51.000000	1.60979e-14
50.950000	1.66392e-14
50.900000	1.71988e-14
50.850000	1.77772e-14
50.800000	1.8375e-14
50.750000	1.89929e-14
50.700000	1.96316e-14
50.650000	2.02917e-14
50.600000	2.09741e-14
50.550000	2.16794e-14
50.500000	2.24084e-14
50.450000	2.31619e-14
50.400000	2.39407e-14
50.350000	2.47457e-14
50.300000	2.55778e-14
50.250000	2.64378e-14
50.200000	2.73268e-14
50.150000	2.82456e-14
50.100000	2.91954e-14
50.050000	3.0177e-14
50.000000	3.11916e-14
49.950000	3.22404e-14
49.900000	3.33244e-14
49.850000	3.44448e-14
49.800000	3.56029e-14
49.750000	3.67999e-14
49.700000	3.80371e-14
49.650000	3.9316e-14
49.600000	4.06378e-14
49.550000	4.2004e-14
49.500000	4.34162e-14
49.450000	4.48758e-14
49.400000	4.63844e-14
49.350000	4.79438e-14
49.300000	4.95556e-14
49.250000	5.12215e-14
49.200000	5.29434e-14
49.150000	5.47232e-14
49.100000	5.65628e-14
49.050000	5.84642e-14
49.000000	6.04296e-14
48.950000	6.24609e-14
48.900000	6.45606e-14
48.850000	6.67307e-14
48.800000	6.89738e-14
48.750000	7.12923e-14
48.700000	7.36887e-14
48.650000	7.61656e-14
48.600000	7.87258e-14
48.550000	8.13719e-14
48.500000	8.4107e-14
48.450000	8.6934e-14
48.400000	8.9856e-14
48.350000	9.28761e-14
48.300000	9.59977e-14
48.250000	9.92242e-14
48.200000	1.02559e-13
48.150000	1.06006e-13
48.100000	1.09569e-13
48.050000	1.13251e-13
48.000000	1.17057e-13
47.950000	1.20991e-13
47.900000	1.25058e-13
47.850000	1.29261e-13
47.800000	1.33605e-13
47.750000	1.38094e-13
47.700000	1.42735e-13
47.650000	1.47532e-13
47.600000	1.5249e-13
47.550000	1.57614e-13
47.500000	1.62911e-13
47.450000	1.68385e-13
47.400000	1.74043e-13
47.350000	1.79892e-13
47.300000	1.85937e-13
47.250000	1.92185e-13
47.200000	1.98642e-13
47.150000	2.05317e-13
47.100000	2.12216e-13
47.050000	2.19347e-13
47.000000	2.26717e-13
46.950000	2.34334e-13
46.900000	2.42208e-13
46.850000	2.50346e-13
46.800000	2.58757e-13
46.750000	2.67451e-13
46.700000	2.76436e-13
46.650000	2.85724e-13
46.600000	2.95323e-13
46.550000	3.05245e-13
46.500000	3.155e-13
46.450000	3.261e-13
46.400000	3.37055e-13
46.350000	3.48378e-13
46.300000	3.60082e-13
46.250000	3.72179e-13
46.200000	3.84681e-13
46.150000	3.97604e-13
46.100000	4.10961e-13
46.050000	4.24766e-13
46.000000	4.39034e-13
45.950000	4.53782e-13
45.900000	4.69025e-13
45.850000	4.8478e-13
45.800000	5.01064e-13
45.750000	5.17894e-13
45.700000	5.3529e-13
45.650000	5.5327e-13
45.600000	5.71853e-13
45.550000	5.9106e-13
45.500000	6.10912e-13
45.450000	6.31431e-13
45.400000	6.52639e-13
45.350000	6.74558e-13
45.300000	6.97214e-13
45.250000	7.2063e-13
45.200000	7.44832e-13
45.150000	7.69846e-13
45.100000	7.95701e-13
45.050000	8.22423e-13
45.000000	8.50042e-13
44.950000	8.78589e-13
44.900000	9.08093e-13
44.850000	9.38588e-13
44.800000	9.70107e-13
44.750000	1.00268e-12
44.700000	1.03635e-12
44.650000	1.07115e-12
44.600000	1.10712e-12
44.550000	1.1443e-12
44.500000	1.18272e-12
44.450000	1.22243e-12
44.400000	1.26348e-12
44.350000	1.3059e-12
44.300000	1.34975e-12
44.250000	1.39507e-12
44.200000	1.44191e-12
44.150000	1.49032e-12
44.100000	1.54036e-12
44.050000	1.59207e-12
44.000000	1.64553e-12
43.950000	1.70077e-12
43.900000	1.75787e-12
43.850000	1.81688e-12
43.800000	1.87788e-12
43.750000	1.94092e-12
43.700000	2.00608e-12
43.650000	2.07342e-12
43.600000	2.14303e-12
43.550000	2.21497e-12
43.500000	2.28932e-12
43.450000	2.36617e-12
43.400000	2.44559e-12
43.350000	2.52768e-12
43.300000	2.61253e-12
43.250000	2.70022e-12
43.200000	2.79085e-12
43.150000	2.88453e-12
43.100000	2.98134e-12
43.050000	3.08141e-12
43.000000	3.18483e-12
42.950000	3.29172e-12
42.900000	3.4022e-12
42.850000	3.51638e-12
42.800000	3.63439e-12
42.750000	3.75637e-12
42.700000	3.88243e-12
42.650000	4.01272e-12
42.600000	4.14738e-12
42.550000	4.28656e-12
42.500000	4.43041e-12
42.450000	4.57908e-12
42.400000	4.73274e-12
42.350000	4.89156e-12
42.300000	5.0557e-12
42.250000	5.22534e-12
42.200000	5.40068e-12
42.150000	5.58189e-12
42.100000	5.76918e-12
42.050000	5.96275e-12
42.000000	6.16282e-12
41.950000	6.36959e-12
41.900000	6.5833e-12
41.850000	6.80417e-12
41.800000	7.03245e-12
41.750000	7.26839e-12
41.700000	7.51224e-12
41.650000	7.76426e-12
41.600000	8.02473e-12
41.550000	8.29394e-12
41.500000	8.57217e-12
41.450000	8.85974e-12
41.400000	9.15694e-12
41.350000	9.46411e-12
41.300000	9.78158e-12
41.250000	1.01097e-11
41.200000	1.04488e-11
41.150000	1.07993e-11
41.100000	1.11615e-11
41.050000	1.15359e-11
41.000000	1.19228e-11
40.950000	1.23227e-11
40.900000	1.2736e-11
40.850000	1.31631e-11
40.800000	1.36046e-11
40.750000	1.40609e-11
40.700000	1.45324e-11
40.650000	1.50198e-11
40.600000	1.55235e-11
40.550000	1.60441e-11
40.500000	1.65821e-11
40.450000	1.71382e-11
40.400000	1.77129e-11
40.350000	1.83069e-11
40.300000	1.89207e-11
40.250000	1.95552e-11
40.200000	2.02109e-11
40.150000	2.08885e-11
40.100000	2.15889e-11
40.050000	2.23128e-11
40.000000	2.30609e-11
39.950000	2.38341e-11
39.900000	2.46332e-11
39.850000	2.5459e-11
39.800000	2.63126e-11
39.750000	2.71947e-11
39.700000	2.81064e-11
39.650000	2.90486e-11
39.600000	3.00224e-11
39.550000	3.10288e-11
39.500000	3.2069e-11
39.450000	3.3144e-11
39.400000	3.4255e-11
39.350000	3.54032e-11
39.300000	3.65899e-11
39.250000	3.78163e-11
39.200000	3.90838e-11
39.150000	4.03938e-11
39.100000	4.17476e-11
39.050000	4.31469e-11
39.000000	4.45929e-11
38.950000	4.60874e-11
38.900000	4.7632e-11
38.850000	4.92283e-11
38.800000	5.0878e-11
38.750000	5.2583e-11
38.700000	5.43451e-11
38.650000	5.61662e-11
38.600000	5.80483e-11
38.550000	5.99934e-11
38.500000	6.20037e-11
38.450000	6.40813e-11
38.400000	6.62284e-11
38.350000	6.84474e-11
38.300000	7.07408e-11
38.250000	7.31109e-11
38.200000	7.55604e-11
38.150000	7.80919e-11
38.100000	8.07081e-11
38.050000	8.34119e-11
38.000000	8.62063e-11
37.950000	8.90942e-11
37.900000	9.20788e-11
37.850000	9.51632e-11
37.800000	9.8351e-11
37.750000	1.01645e-10
37.700000	1.0505e-10
37.650000	1.08569e-10
37.600000	1.12205e-10
37.550000	1.15963e-10
37.500000	1.19847e-10
37.450000	1.23861e-10
37.400000	1.2801e-10
37.350000	1.32297e-10
37.300000	1.36727e-10
37.250000	1.41306e-10
37.200000	1.46038e-10
37.150000	1.50929e-10
37.100000	1.55983e-10
37.050000	1.61206e-10
37.000000	1.66604e-10
36.950000	1.72183e-10
36.900000	1.77948e-10
36.850000	1.83906e-10
36.800000	1.90064e-10
36.750000	1.96427e-10
36.700000	2.03004e-10
36.650000	2.098e-10
36.600000	2.16824e-10
36.550000	2.24083e-10
36.500000	2.31584e-10
36.450000	2.39337e-10
36.400000	2.47349e-10
36.350000	2.55628e-10
36.300000	2.64185e-10
36.250000	2.73028e-10
36.200000	2.82167e-10
36.150000	2.91611e-10
36.100000	3.01372e-10
36.050000	3.11458e-10
36.000000	3.21882e-10
35.950000	3.32655e-10
35.900000	3.43787e-10
35.850000	3.55292e-10
35.800000	3.67182e-10
35.750000	3.7947e-10
35.700000	3.92168e-10
35.650000	4.0529e-10
35.600000	4.18852e-10
35.550000	4.32867e-10
35.500000	4.4735e-10
35.450000	4.62318e-10
35.400000	4.77786e-10
35.350000	4.93771e-10
35.300000	5.1029e-10
35.250000	5.27362e-10
35.200000	5.45004e-10
35.150000	5.63236e-10
35.100000	5.82077e-10
35.050000	6.01548e-10
35.000000	6.2167e-10
34.950000	6.42464e-10
34.900000	6.63953e-10
34.850000	6.8616e-10
34.800000	7.0911e-10
34.750000	7.32826e-10
34.700000	7.57334e-10
34.650000	7.82662e-10
34.600000	8.08836e-10
34.550000	8.35884e-10
34.500000	8.63836e-10
34.450000	8.92722e-10
34.400000	9.22573e-10
34.350000	9.53421e-10
34.300000	9.853e-10
34.250000	1.01824e-09
34.200000	1.05229e-09
34.150000	1.08747e-09
34.100000	1.12382e-09
34.050000	1.1614e-09
34.000000	1.20022e-09
33.950000	1.24034e-09
33.900000	1.2818e-09
33.850000	1.32465e-09
33.800000	1.36893e-09
33.750000	1.41468e-09
33.700000	1.46197e-09
33.650000	1.51083e-09
33.600000	1.56132e-09
33.550000	1.6135e-09
33.500000	1.66743e-09
33.450000	1.72315e-09
33.400000	1.78073e-09
33.350000	1.84024e-09
33.300000	1.90173e-09
33.250000	1.96527e-09
33.200000	2.03093e-09
33.150000	2.09879e-09
33.100000	2.16891e-09
33.050000	2.24137e-09
33.000000	2.31625e-09
32.950000	2.39363e-09
32.900000	2.47359e-09
32.850000	2.55622e-09
32.800000	2.64161e-09
32.750000	2.72984e-09
32.700000	2.82102e-09
32.650000	2.91524e-09
32.600000	3.01261e-09
32.550000	3.11322e-09
32.500000	3.21719e-09
32.450000	3.32463e-09
32.400000	3.43565e-09
32.350000	3.55038e-09
32.300000	3.66893e-09
32.250000	3.79143e-09
32.200000	3.91802e-09
32.150000	4.04884e-09
32.100000	4.18401e-09
32.050000	4.3237e-09
32.000000	4.46804e-09
31.950000	4.61719e-09
31.900000	4.77132e-09
31.850000	4.93059e-09
31.800000	5.09516e-09
31.750000	5.26522e-09
31.700000	5.44096e-09
31.650000	5.62255e-09
31.600000	5.81019e-09
31.550000	6.00409e-09
31.500000	6.20445e-09
31.450000	6.41149e-09
31.400000	6.62543e-09
31.350000	6.84649e-09
31.300000	7.07493e-09
31.250000	7.31098e-09
31.200000	7.55489e-09
31.150000	7.80693e-09
31.100000	8.06737e-09
31.050000	8.33648e-09
31.000000	8.61456e-09
30.950000	8.90191e-09
30.900000	9.19882e-09
30.850000	9.50563e-09
30.800000	9.82265e-09
30.750000	1.01502e-08
30.700000	1.04887e-08
30.650000	1.08385e-08
30.600000	1.11999e-08
30.550000	1.15734e-08
30.500000	1.19592e-08
30.450000	1.2358e-08
30.400000	1.277e-08
30.350000	1.31957e-08
30.300000	1.36356e-08
30.250000	1.40902e-08
30.200000	1.45598e-08
30.150000	1.50451e-08
30.100000	1.55466e-08
30.050000	1.60647e-08
30.000000	1.66001e-08
29.950000	1.71534e-08
29.900000	1.7725e-08
29.850000	1.83156e-08
29.800000	1.89259e-08
29.750000	1.95565e-08
29.700000	2.02081e-08
29.650000	2.08813e-08
29.600000	2.1577e-08
29.550000	2.22958e-08
29.500000	2.30385e-08
29.450000	2.38058e-08
29.400000	2.45988e-08
29.350000	2.54181e-08
29.300000	2.62646e-08
29.250000	2.71393e-08
29.200000	2.8043e-08
29.150000	2.89768e-08
29.100000	2.99417e-08
29.050000	3.09386e-08
29.000000	3.19687e-08
28.950000	3.3033e-08
28.900000	3.41327e-08
28.850000	3.52689e-08
28.800000	3.64429e-08
28.750000	3.76559e-08
28.700000	3.89092e-08
28.650000	4.02041e-08
28.600000	4.15421e-08
28.550000	4.29245e-08
28.500000	4.43528e-08
28.450000	4.58286e-08
28.400000	4.73534e-08
28.350000	4.89289e-08
28.300000	5.05566e-08
28.250000	5.22385e-08
28.200000	5.39761e-08
28.150000	5.57715e-08
28.100000	5.76265e-08
28.050000	5.9543e-08
28.000000	6.15232e-08
27.950000	6.35691e-08
27.900000	6.56829e-08
27.850000	6.78669e-08
27.800000	7.01233e-08
27.750000	7.24546e-08
27.700000	7.48633e-08
27.650000	7.73519e-08
27.600000	7.99231e-08
27.550000	8.25796e-08
27.500000	8.53241e-08
27.450000	8.81598e-08
27.400000	9.10894e-08
27.350000	9.41162e-08
27.300000	9.72434e-08
27.250000	1.00474e-07
27.200000	1.03812e-07
27.150000	1.07261e-07
27.100000	1.10824e-07
27.050000	1.14505e-07
27.000000	1.18308e-07
26.950000	1.22237e-07
26.900000	1.26297e-07
26.850000	1.30491e-07
26.800000	1.34823e-07
26.750000	1.393e-07
26.700000	1.43925e-07
26.650000	1.48702e-07
26.600000	1.53639e-07
26.550000	1.58738e-07
26.500000	1.64007e-07
26.450000	1.6945e-07
26.400000	1.75073e-07
26.350000	1.80882e-07
26.300000	1.86884e-07
26.250000	1.93084e-07
26.200000	1.9949e-07
26.150000	2.06107e-07
26.100000	2.12944e-07
26.050000	2.20007e-07
26.000000	2.27303e-07
25.950000	2.34841e-07
25.900000	2.42628e-07
25.850000	2.50673e-07
25.800000	2.58983e-07
25.750000	2.67569e-07
25.700000	2.76438e-07
25.650000	2.85601e-07
25.600000	2.95067e-07
25.550000	3.04845e-07
25.500000	3.14947e-07
25.450000	3.25383e-07
25.400000	3.36163e-07
25.350000	3.473e-07
25.300000	3.58804e-07
25.250000	3.70689e-07
25.200000	3.82966e-07
25.150000	3.95648e-07
25.100000	4.0875e-07
25.050000	4.22284e-07
25.000000	4.36265e-07
24.950000	4.50707e-07
24.900000	4.65626e-07
24.850000	4.81038e-07
24.800000	4.96958e-07
24.750000	5.13403e-07
24.700000	5.30391e-07
24.650000	5.4794e-07
24.600000	5.66067e-07
24.550000	5.84792e-07
24.500000	6.04134e-07
24.450000	6.24115e-07
24.400000	6.44754e-07
24.350000	6.66073e-07
24.300000	6.88095e-07
24.250000	7.10842e-07
24.200000	7.3434e-07
24.150000	7.58611e-07
24.100000	7.83682e-07
24.050000	8.09578e-07
24.000000	8.36328e-07
23.950000	8.63958e-07
23.900000	8.92498e-07
23.850000	9.21978e-07
23.800000	9.52427e-07
23.750000	9.83879e-07
23.700000	1.01637e-06
23.650000	1.04992e-06
23.600000	1.08458e-06
23.550000	1.12038e-06
23.500000	1.15736e-06
23.450000	1.19555e-06
23.400000	1.235e-06
23.350000	1.27574e-06
23.300000	1.31782e-06
23.250000	1.36129e-06
23.200000	1.40618e-06
23.150000	1.45255e-06
23.100000	1.50044e-06
23.050000	1.54991e-06
23.000000	1.601e-06
22.950000	1.65376e-06
22.900000	1.70826e-06
22.850000	1.76454e-06
22.800000	1.82268e-06
22.750000	1.88272e-06
22.700000	1.94472e-06
22.650000	2.00877e-06
22.600000	2.07491e-06
22.550000	2.14322e-06
22.500000	2.21376e-06
22.450000	2.28662e-06
22.400000	2.36187e-06
22.350000	2.43958e-06
22.300000	2.51983e-06
22.250000	2.60272e-06
22.200000	2.68831e-06
22.150000	2.77671e-06
22.100000	2.868e-06
22.050000	2.96228e-06
22.000000	3.05964e-06
21.950000	3.16018e-06
21.900000	3.26401e-06
21.850000	3.37123e-06
21.800000	3.48196e-06
21.750000	3.59631e-06
21.700000	3.71439e-06
21.650000	3.83633e-06
21.600000	3.96224e-06
21.550000	4.09227e-06
21.500000	4.22654e-06
21.450000	4.36519e-06
21.400000	4.50837e-06
21.350000	4.65621e-06
21.300000	4.80887e-06
21.250000	4.96651e-06
21.200000	5.12928e-06
21.150000	5.29736e-06
21.100000	5.47091e-06
21.050000	5.65011e-06
21.000000	5.83514e-06
20.950000	6.0262e-06
20.900000	6.22347e-06
20.850000	6.42715e-06
20.800000	6.63746e-06
20.750000	6.8546e-06
20.700000	7.07879e-06
20.650000	7.31027e-06
20.600000	7.54927e-06
20.550000	7.79603e-06
20.500000	8.05079e-06
20.450000	8.31382e-06
20.400000	8.58538e-06
20.350000	8.86574e-06
20.300000	9.15519e-06
20.250000	9.45401e-06
20.200000	9.76252e-06
20.150000	1.0081e-05
20.100000	1.04098e-05
20.050000	1.07493e-05
20.000000	1.10997e-05
19.950000	1.14614e-05
19.900000	1.18349e-05
19.850000	1.22204e-05
19.800000	1.26183e-05
19.750000	1.30291e-05
19.700000	1.34531e-05
19.650000	1.38909e-05
19.600000	1.43427e-05
19.550000	1.48091e-05
19.500000	1.52905e-05
19.450000	1.57874e-05
19.400000	1.63004e-05
19.350000	1.68298e-05
19.300000	1.73762e-05
19.250000	1.79402e-05
19.200000	1.85223e-05
19.150000	1.91231e-05
19.100000	1.97432e-05
19.050000	2.03832e-05
19.000000	2.10437e-05
18.950000	2.17253e-05
18.900000	2.24288e-05
18.850000	2.31548e-05
18.800000	2.3904e-05
18.750000	2.46772e-05
18.700000	2.54751e-05
18.650000	2.62984e-05
18.600000	2.71481e-05
18.550000	2.80248e-05
18.500000	2.89295e-05
18.450000	2.9863e-05
18.400000	3.08262e-05
18.350000	3.182e-05
18.300000	3.28455e-05
18.250000	3.39035e-05
18.200000	3.49951e-05
18.150000	3.61213e-05
18.100000	3.72833e-05
18.050000	3.8482e-05
18.000000	3.97187e-05
17.950000	4.09944e-05
17.900000	4.23105e-05
17.850000	4.36681e-05
17.800000	4.50686e-05
17.750000	4.65132e-05
17.700000	4.80033e-05
17.650000	4.95402e-05
17.600000	5.11254e-05
17.550000	5.27605e-05
17.500000	5.44468e-05
17.450000	5.61859e-05
17.400000	5.79795e-05
17.350000	5.98291e-05
17.300000	6.17365e-05
17.250000	6.37034e-05
17.200000	6.57316e-05
17.150000	6.78229e-05
17.100000	6.99793e-05
17.050000	7.22025e-05
17.000000	7.44947e-05
16.950000	7.68578e-05
16.900000	7.9294e-05
16.850000	8.18054e-05
16.800000	8.43942e-05
16.750000	8.70626e-05
16.700000	8.98131e-05
16.650000	9.26479e-05
16.600000	9.55695e-05
16.550000	9.85804e-05
16.500000	0.000101683
16.450000	0.00010488
16.400000	0.000108175
16.350000	0.000111569
16.300000	0.000115066
16.250000	0.000118669
16.200000	0.00012238
16.150000	0.000126203
16.100000	0.000130141
16.050000	0.000134196
16.000000	0.000138372
15.950000	0.000142672
15.900000	0.0001471
15.850000	0.000151659
15.800000	0.000156352
15.750000	0.000161183
15.700000	0.000166155
15.650000	0.000171272
15.600000	0.000176538
15.550000	0.000181956
15.500000	0.00018753
15.450000	0.000193263
15.400000	0.00019916
15.350000	0.000205225
15.300000	0.00021146
15.250000	0.00021787
15.200000	0.000224459
15.150000	0.00023123
15.100000	0.000238187
15.050000	0.000245333
15.000000	0.000252673
14.950000	0.00026021
14.900000	0.000267946
14.850000	0.000275885
14.800000	0.000284031
14.750000	0.000292385
14.700000	0.000300949
14.650000	0.000309727
14.600000	0.000318719
14.550000	0.000327927
14.500000	0.00033735
14.450000	0.000346989
14.400000	0.000356842
14.350000	0.000366906
14.300000	0.000377179
14.250000	0.000387654
14.200000	0.000398325
14.150000	0.000409181
14.100000	0.000420209
14.050000	0.000431393
14.000000	0.00044271
13.950000	0.000454131
13.900000	0.000465617
13.850000	0.000477115
13.800000	0.00048855
13.750000	0.00049981
13.700000	0.000510714
13.650000	0.000520908
&
```
