## Supplementary material for "All-at-once RNA folding with 3D motif prediction framed by evolutionary information": RF01269_snR80.cacofold.helixcov

```
# RMs = 6 L = 183

# RM_HELIX NESTED 37-39 90-92, nbp = 3 nbp_cov = 1
# pvals: 0.885452,0.930663,7.97427e-09
# aggregated NONE
NESTED  ::::::::::::::::::::::::::::::::::::<<<________________________________________________>>>:::::::::::::::::::::::::::::::::::::::::::::::::::::::::::::::::::::::::::::::::::::::
        ::::::::::::::::::::::::::::::::::::::<________________________________________________>:::::::::::::::::::::::::::::::::::::::::::::::::::::::::::::::::::::::::::::::::::::::::

# RM_HELIX NESTED 27-33 99-105, nbp = 7 nbp_cov = 0
# pvals: 0.885452,0.885452,0.885452,0.885452,0.885452,0.885452,0.885452
# aggregated NONE
NESTED  ::::::::::::::::::::::::::<<<<<<<_______________________________________________________________>>>>>>>::::::::::::::::::::::::::::::::::::::::::::::::::::::::::::::::::::::::::
        :::::::::::::::::::::::::::::::::::::::::::::::::::::::::::::::::::::::::::::::::::::::::::::::::::::::::::::::::::::::::::::::::::::::::::::::::::::::::::::::::::::::::::::::::

# RM_HELIX NESTED 109-114 126-131, nbp = 6 nbp_cov = 0
# pvals: 0.885452,0.885452,0.885452,0.885452,0.885452,0.885452
# aggregated NONE
NESTED  :::::::::::::::::::::::::::::::::::::::::::::::::::::::::::::::::::::::::::::::::::::::::::::::::::::::::<<<<<<___________>>>>>>:::::::::::::::::::::::::::::::::::::::::::::::::
        :::::::::::::::::::::::::::::::::::::::::::::::::::::::::::::::::::::::::::::::::::::::::::::::::::::::::::::::::::::::::::::::::::::::::::::::::::::::::::::::::::::::::::::::::

# RM_HELIX NESTED 132-137 150-156, nbp = 6 nbp_cov = 0
# pvals: 0.885452,0.885452,0.885452,0.885452,0.885452,0.885452
# aggregated NONE
NESTED  ::::::::::::::::::::::::::::::::::::::::::::::::::::::::::::::::::::::::::::::::::::::::::::::::::::::::::::::::::::::::::::::::<<<<<<____________>>->>>>::::::::::::::::::::::::
        :::::::::::::::::::::::::::::::::::::::::::::::::::::::::::::::::::::::::::::::::::::::::::::::::::::::::::::::::::::::::::::::::::::::::::::::::::::::::::::::::::::::::::::::::

# RM_HELIX NESTED 21-26 158-163, nbp = 6 nbp_cov = 0
# pvals: 0.885452,0.885452,0.885452,0.885452,0.075642,0.885452
# aggregated NONE
NESTED  ::::::::::::::::::::<<<<<<________________________________________________________________________________________________________________________________>>>>>>:::::::::::::::::
        :::::::::::::::::::::::::::::::::::::::::::::::::::::::::::::::::::::::::::::::::::::::::::::::::::::::::::::::::::::::::::::::::::::::::::::::::::::::::::::::::::::::::::::::::

# RM_J4 J4_HCV_IRES 27-26 107-108 132-131 157-157, nbp = 0 nbp_cov = 0 nhl_b_cov 0/4
# aggregated NONE
RM_J4   :::::::::::::::::::::::::zz::::::::::::::::::::::::::::::::::::::::::::::::::::::::::::::::::::::::::::xx::::::::::::::::::::::zz::::::::::::::::::::::::x::::::::::::::::::::::: J4_HCV_IRES
```
