## Supplementary material for "All-at-once RNA folding with 3D motif prediction framed by evolutionary information": RF01269_snR80.cacofold.power

```
# Power analysis of CaCoFold structure 
#
# Powertype = SINGLE SUBSTITUTIONS
# covary  left_pos      right_pos    substitutions      power
#----------------------------------------------------------------
          21		163		0		0.00
          22		162		1		0.00
          23		161		1		0.00
          24		160		0		0.00
          25		159		1		0.00
          26		158		0		0.00
          27		105		0		0.00
          28		104		0		0.00
          29		103		0		0.00
          30		102		0		0.00
          31		101		0		0.00
          32		100		2		0.00
          33		99		0		0.00
          37		92		1		0.00
          38		91		3		0.02
     *    39		90		4		0.07
          109		131		1		0.00
          110		130		0		0.00
          111		129		0		0.00
          112		128		0		0.00
          113		127		0		0.00
          114		126		0		0.00
          132		156		0		0.00
          133		155		0		0.00
          134		154		0		0.00
          135		153		0		0.00
          136		151		0		0.00
          137		150		0		0.00
#
# BPAIRS 28
# avg substitutions per BP  0.5
# BPAIRS expected to covary 0.1 +/- 0.3
# BPAIRS observed to covary 1
#
```
