## Supplementary material for "All-at-once RNA folding with 3D motif prediction framed by evolutionary information": RF01269_snR80.cov

```
#
# Method Target_E-val [cov_min,cov_max] [FP | TP True Found | Sen PPV F] 
# GTp    0.05           [-0.97,6.34]    [1 | 0 34 1 | 0.00 0.00 0.00] 
#
# #tests = 34 (base pairs) 15542 (others)
# in_given  left_pos       right_pos        score      E-value          pvalue      substitutions      power
#----------------------------------------------------------------------------------------------------------------
~	        39	        90	6.33772	0.000123936	7.97427e-09	4		0.07
```
