## Supplementary material for "All-at-once RNA folding with 3D motif prediction framed by evolutionary information": RF01269_snR80.surv

```
1.723020	0.0294118
0.387170	0.0588235
0.224871	0.0882353
-0.012336	0.911765
-0.074759	0.941176
-0.137182	0.970588
-0.149667	1
&
6.329830	6.43418e-05
3.920306	0.000257367
3.695584	0.000321709
3.645645	0.000386051
3.470861	0.000450392
3.458377	0.000579076
3.445892	0.00070776
3.420923	0.000836443
3.408438	0.000900785
3.358500	0.00128684
3.346015	0.00135118
3.333531	0.00147986
3.296077	0.0015442
2.484579	0.00173723
2.334764	0.00193025
1.922773	0.0019946
1.885320	0.00205894
1.872835	0.00257367
1.747989	0.00263801
1.735505	0.00270235
1.723020	0.0027667
1.698051	0.00295972
1.685566	0.00321709
1.673082	0.00341011
1.660597	0.00360314
1.648113	0.00386051
1.623143	0.0043109
1.610659	0.00450392
1.573205	0.00463261
1.548236	0.00469695
1.485813	0.00482563
1.460844	0.00501866
1.435875	0.005083
1.423390	0.00521168
1.385936	0.00540471
1.360967	0.00559774
1.348483	0.0058551
1.335998	0.00604813
1.311029	0.0066272
1.298544	0.00669155
1.286060	0.00727062
1.273575	0.00733496
1.248606	0.00739931
1.211152	0.00752799
1.173699	0.00778536
1.161214	0.0078497
1.148729	0.00804272
1.123760	0.00830009
1.086307	0.00849312
1.023884	0.00855746
0.986430	0.00868614
0.973945	0.00875048
0.961461	0.00881482
0.936492	0.00900785
0.924007	0.00920088
0.849100	0.0093939
0.836615	0.00952258
0.824130	0.00958693
0.811646	0.00971561
0.774192	0.0104234
0.761707	0.0104877
0.736738	0.0106164
0.724254	0.0107451
0.699285	0.0108094
0.686800	0.0111955
0.674315	0.0113242
0.661831	0.0115172
0.649346	0.0115815
0.636862	0.0117102
0.624377	0.0117745
0.611893	0.0119676
0.599408	0.0122893
0.586923	0.012611
0.561954	0.012804
0.524500	0.0130614
0.512016	0.0131257
0.487047	0.0134474
0.462078	0.0135761
0.449593	0.0137691
0.424624	0.0144769
0.412139	0.0146056
0.399655	0.0146699
0.387170	0.014863
0.374686	0.0149273
0.362201	0.0153133
0.349716	0.0155064
0.337232	0.0158281
0.324747	0.0161498
0.312263	0.0165358
0.299778	0.0166645
0.287293	0.0168575
0.274809	0.0173079
0.262324	0.017501
0.249840	0.0176296
0.237355	0.0182087
0.224871	0.0185304
0.212386	0.0196886
0.199901	0.0198173
0.187417	0.019946
0.174932	0.0202677
0.162448	0.0206537
0.149963	0.0207181
0.137479	0.0214902
0.124994	0.0224553
0.112509	0.022584
0.100025	0.0232917
0.087540	0.0238065
0.075056	0.0244499
0.062571	0.0248359
0.050086	0.0258654
0.037602	0.0265732
0.025117	0.028053
0.012633	0.0286321
0.000148	0.0746365
-0.012336	0.897632
-0.024821	0.899756
-0.037306	0.903037
-0.049790	0.905032
-0.062275	0.908249
-0.074759	0.912495
-0.087244	0.918608
-0.099728	0.923369
-0.112213	0.926843
-0.124698	0.931798
-0.137182	0.93598
-0.149667	0.941192
-0.162151	0.946146
-0.174636	0.950264
-0.187121	0.954896
-0.199605	0.958371
-0.212090	0.961781
-0.224574	0.964033
-0.237059	0.966478
-0.249543	0.968794
-0.262028	0.971818
-0.274513	0.97362
-0.286997	0.975872
-0.299482	0.97748
-0.311966	0.978639
-0.324451	0.979732
-0.336936	0.982435
-0.349420	0.98385
-0.361905	0.985008
-0.374389	0.985587
-0.386874	0.98636
-0.399358	0.987646
-0.411843	0.98829
-0.424328	0.988933
-0.436812	0.989512
-0.449297	0.990091
-0.461781	0.990863
-0.474266	0.991185
-0.486750	0.991507
-0.499235	0.99215
-0.511720	0.992472
-0.524204	0.992922
-0.536689	0.993373
-0.549173	0.994467
-0.561658	0.994595
-0.574143	0.99466
-0.586627	0.99511
-0.599112	0.995625
-0.611596	0.995882
-0.624081	0.996526
-0.636565	0.99659
-0.649050	0.997169
-0.661535	0.997748
-0.674019	0.997941
-0.686504	0.998198
-0.711473	0.998391
-0.723957	0.998584
-0.736442	0.998778
-0.748927	0.998906
-0.761411	0.998971
-0.773896	0.999035
-0.786380	0.999485
-0.811350	0.99955
-0.836319	0.999614
-0.948680	0.999807
-0.973649	1
&
6.641944	3.21007e-06
6.367284	6.42013e-06
5.393486	9.6302e-06
5.381002	1.28403e-05
4.482112	1.60503e-05
4.444658	1.92604e-05
4.207451	2.24705e-05
4.057636	2.56805e-05
4.032667	3.85208e-05
4.020183	4.17309e-05
3.982729	4.49409e-05
3.957760	5.77812e-05
3.945275	6.42013e-05
3.932791	7.38315e-05
3.920306	8.34617e-05
3.895337	8.66718e-05
3.882852	9.30919e-05
3.870368	0.000105932
3.857883	0.000118772
3.845399	0.000128403
3.832914	0.000138033
3.820429	0.000166923
3.807945	0.000173344
3.795460	0.000176554
3.782976	0.000189394
3.770491	0.000195814
3.745522	0.000215074
3.733037	0.000227915
3.720553	0.000234335
3.708068	0.000243965
3.695584	0.000256805
3.683099	0.000269646
3.670614	0.000282486
3.658130	0.000317797
3.645645	0.000324217
3.633161	0.000337057
3.620676	0.000343477
3.608192	0.000356317
3.595707	0.000362738
3.583222	0.000410889
3.570738	0.000433359
3.558253	0.000449409
3.545769	0.00046225
3.533284	0.000510401
3.520800	0.000523241
3.508315	0.000536081
3.495830	0.000558552
3.483346	0.000587442
3.470861	0.000619543
3.458377	0.000661274
3.445892	0.000703005
3.433407	0.000738315
3.420923	0.000773626
3.408438	0.000802517
3.395954	0.000841037
3.383469	0.000895609
3.370985	0.000918079
3.358500	0.00100475
3.346015	0.0010529
3.333531	0.00109784
3.321046	0.0011492
3.308562	0.00119414
3.296077	0.0012423
3.283593	0.00129687
3.271108	0.00132576
3.258623	0.00135144
3.246139	0.00138033
3.233654	0.00143811
3.221170	0.00146058
3.208685	0.00152799
3.196200	0.00154404
3.183716	0.00156651
3.171231	0.00160182
3.158747	0.00167565
3.146262	0.00171739
3.133778	0.0017527
3.121293	0.00177196
3.108808	0.00178801
3.083839	0.00179443
3.071355	0.001849
3.058870	0.00187468
3.046386	0.00190999
3.033901	0.0019453
3.021416	0.00196456
3.008932	0.00199024
2.996447	0.00199666
2.983963	0.00202876
2.971478	0.00203839
2.958993	0.0020737
2.946509	0.00209296
2.934024	0.00210259
2.921540	0.00213148
2.896571	0.00214111
2.884086	0.00215716
2.871601	0.00219248
2.859117	0.00221816
2.846632	0.002231
2.834148	0.00223742
2.821663	0.00225668
2.809179	0.00228557
2.796694	0.00230483
2.784209	0.00233693
2.771725	0.00234977
2.759240	0.00237224
2.746756	0.00238508
2.734271	0.0023915
2.721786	0.00240755
2.709302	0.00241076
2.696817	0.00241397
2.684333	0.00242681
2.671848	0.00244286
2.646879	0.00245249
2.634394	0.00245891
2.621910	0.00247175
2.609425	0.0024878
2.596941	0.00251027
2.584456	0.00251348
2.571972	0.00251669
2.559487	0.00252632
2.547002	0.00253595
2.534518	0.00256484
2.509549	0.00257126
2.484579	0.00258731
2.472095	0.00259694
2.447126	0.00260336
2.434641	0.00260657
2.422157	0.00260978
2.409672	0.00262262
2.397187	0.00263546
2.384703	0.00263867
2.372218	0.0026451
2.359734	0.00265152
2.347249	0.00265794
2.297311	0.00266757
2.284826	0.00268362
2.259857	0.00268683
2.234888	0.00269004
2.209919	0.00269325
2.197434	0.00269646
2.184950	0.00269967
2.172465	0.00270288
2.159980	0.00270609
2.135011	0.00271251
2.122527	0.00272535
2.110042	0.00273498
2.085073	0.0027414
2.072588	0.00274782
2.060104	0.00276708
2.035135	0.00277029
2.022650	0.00277992
2.010165	0.00278313
1.997681	0.00278634
1.972712	0.00278955
1.960227	0.00279276
1.947743	0.00279597
1.935258	0.00282807
1.922773	0.00284733
1.910289	0.00294042
1.897804	0.00301425
1.885320	0.00307845
1.872835	0.00314587
1.860350	0.00318439
1.847866	0.00320044
1.835381	0.00321649
1.822897	0.00322612
1.810412	0.00325501
1.797928	0.00327748
1.785443	0.00329353
1.772958	0.003316
1.760474	0.00336094
1.747989	0.00343798
1.735505	0.00350218
1.723020	0.00363059
1.710536	0.00375257
1.698051	0.00384566
1.685566	0.00400616
1.673082	0.00409605
1.660597	0.0041763
1.648113	0.00427581
1.635628	0.00447804
1.623143	0.0045904
1.610659	0.00477016
1.598174	0.0049114
1.585690	0.00502375
1.573205	0.00520994
1.560721	0.00529019
1.548236	0.00543785
1.535751	0.00559836
1.523267	0.0057075
1.510782	0.00580059
1.498298	0.00587121
1.485813	0.00598356
1.473329	0.00615691
1.460844	0.00625321
1.448359	0.00636235
1.435875	0.00651323
1.423390	0.00664805
1.410906	0.00680534
1.398421	0.00721944
1.385936	0.00737031
1.373452	0.00763354
1.360967	0.00784861
1.348483	0.00803801
1.335998	0.00817925
1.323514	0.00827876
1.311029	0.00839111
1.298544	0.00845532
1.286060	0.00854199
1.273575	0.00860298
1.261091	0.00868002
1.248606	0.00874422
1.236122	0.00879237
1.223637	0.00886941
1.211152	0.00894325
1.198668	0.00901066
1.186183	0.00906844
1.173699	0.00914227
1.161214	0.00920968
1.148729	0.00927067
1.136245	0.00931561
1.123760	0.00935092
1.111276	0.00943118
1.098791	0.00951785
1.086307	0.00959489
1.073822	0.00966872
1.061337	0.00971366
1.048853	0.00977144
1.036368	0.0098228
1.023884	0.00987417
1.011399	0.00992232
0.998914	0.0099801
0.986430	0.0100668
0.973945	0.0101246
0.961461	0.010192
0.948976	0.0102562
0.936492	0.0103075
0.924007	0.0103653
0.911522	0.0103846
0.899038	0.0104391
0.886553	0.0104744
0.874069	0.0105547
0.861584	0.010635
0.849100	0.010712
0.836615	0.0108789
0.824130	0.0110169
0.811646	0.0111229
0.799161	0.0111807
0.786677	0.0112577
0.774192	0.0113476
0.761707	0.0114343
0.749223	0.0115241
0.736738	0.0115787
0.724254	0.0116461
0.711769	0.0117264
0.699285	0.0117874
0.686800	0.0118676
0.674315	0.0119639
0.661831	0.0120506
0.649346	0.0121983
0.636862	0.0123427
0.624377	0.0125225
0.611893	0.0126252
0.599408	0.0127536
0.586923	0.0129719
0.574439	0.0130778
0.561954	0.0132512
0.549470	0.0134309
0.536985	0.0135465
0.524500	0.0136396
0.512016	0.0137648
0.499531	0.0138514
0.487047	0.0139991
0.474562	0.0141596
0.462078	0.0142976
0.449593	0.0143779
0.437108	0.0144678
0.424624	0.0145769
0.412139	0.0146893
0.399655	0.014808
0.387170	0.014914
0.374686	0.0150648
0.362201	0.0151836
0.349716	0.0152928
0.337232	0.0154019
0.324747	0.015556
0.312263	0.0158513
0.299778	0.0161916
0.287293	0.0164355
0.274809	0.0167405
0.262324	0.0171353
0.249840	0.0175815
0.237355	0.0178512
0.224871	0.0181561
0.212386	0.0183776
0.199901	0.0186088
0.187417	0.0188174
0.174932	0.0190196
0.162448	0.0193086
0.149963	0.0195621
0.137479	0.0198446
0.124994	0.0202619
0.112509	0.0207081
0.100025	0.0211768
0.087540	0.0217193
0.075056	0.0223324
0.062571	0.0227626
0.050086	0.0232088
0.037602	0.0237994
0.025117	0.0244928
0.012633	0.0255361
0.000148	0.075642
-0.012336	0.885452
-0.024821	0.889185
-0.037306	0.8934
-0.049790	0.898129
-0.062275	0.903557
-0.074759	0.909608
-0.087244	0.91458
-0.099728	0.920512
-0.112213	0.925456
-0.124698	0.930663
-0.137182	0.935134
-0.149667	0.939631
-0.162151	0.944325
-0.174636	0.948684
-0.187121	0.9526
-0.199605	0.95634
-0.212090	0.959649
-0.224574	0.96275
-0.237059	0.965248
-0.249543	0.967636
-0.262028	0.969723
-0.274513	0.971758
-0.286997	0.973633
-0.299482	0.975632
-0.311966	0.977115
-0.324451	0.978566
-0.336936	0.979844
-0.349420	0.98125
-0.361905	0.982268
-0.374389	0.983272
-0.386874	0.984162
-0.399358	0.984951
-0.411843	0.985805
-0.424328	0.986492
-0.436812	0.98733
-0.449297	0.988107
-0.461781	0.988765
-0.474266	0.989625
-0.486750	0.990328
-0.499235	0.991025
-0.511720	0.991551
-0.524204	0.992042
-0.536689	0.992697
-0.549173	0.99322
-0.561658	0.993708
-0.574143	0.994187
-0.586627	0.994601
-0.599112	0.995056
-0.611596	0.995442
-0.624081	0.995788
-0.636565	0.996199
-0.649050	0.996607
-0.661535	0.996861
-0.674019	0.997117
-0.686504	0.997387
-0.698988	0.997673
-0.711473	0.997827
-0.723957	0.997987
-0.736442	0.998212
-0.748927	0.998405
-0.761411	0.998626
-0.773896	0.998722
-0.786380	0.998864
-0.798865	0.999021
-0.811350	0.99913
-0.823834	0.999265
-0.836319	0.999413
-0.848803	0.99949
-0.861288	0.999531
-0.873772	0.999563
-0.886257	0.999637
-0.898742	0.999714
-0.911226	0.999759
-0.923711	0.999785
-0.936195	0.999814
-0.948680	0.999827
-0.961164	0.999868
-0.973649	0.9999
-0.986134	0.999913
-0.998618	0.999939
-1.011103	0.999958
-1.023587	0.999968
-1.036072	0.999984
-1.061041	0.999987
-1.073526	0.999994
-1.086010	0.999997
-1.210856	1
&
23.396250	7.08721e-39
23.383765	7.45627e-39
23.371281	7.84455e-39
23.358796	8.25305e-39
23.346312	8.68282e-39
23.333827	9.13496e-39
23.321343	9.61066e-39
23.308858	1.01111e-38
23.296373	1.06376e-38
23.283889	1.11916e-38
23.271404	1.17744e-38
23.258920	1.23875e-38
23.246435	1.30326e-38
23.233950	1.37112e-38
23.221466	1.44252e-38
23.208981	1.51764e-38
23.196497	1.59666e-38
23.184012	1.67981e-38
23.171528	1.76728e-38
23.159043	1.85931e-38
23.146558	1.95613e-38
23.134074	2.05799e-38
23.121589	2.16515e-38
23.109105	2.2779e-38
23.096620	2.39652e-38
23.084136	2.52131e-38
23.071651	2.6526e-38
23.059166	2.79073e-38
23.046682	2.93605e-38
23.034197	3.08893e-38
23.021713	3.24978e-38
23.009228	3.41901e-38
22.996743	3.59704e-38
22.984259	3.78435e-38
22.971774	3.98141e-38
22.959290	4.18873e-38
22.946805	4.40684e-38
22.934321	4.63631e-38
22.921836	4.87774e-38
22.909351	5.13173e-38
22.896867	5.39895e-38
22.884382	5.68008e-38
22.871898	5.97585e-38
22.859413	6.28702e-38
22.846929	6.6144e-38
22.834444	6.95882e-38
22.821959	7.32117e-38
22.809475	7.7024e-38
22.796990	8.10347e-38
22.784506	8.52543e-38
22.772021	8.96936e-38
22.759536	9.4364e-38
22.747052	9.92776e-38
22.734567	1.04447e-37
22.722083	1.09886e-37
22.709598	1.15608e-37
22.697114	1.21627e-37
22.684629	1.27961e-37
22.672144	1.34624e-37
22.659660	1.41634e-37
22.647175	1.49008e-37
22.634691	1.56767e-37
22.622206	1.6493e-37
22.609722	1.73518e-37
22.597237	1.82553e-37
22.584752	1.92059e-37
22.572268	2.0206e-37
22.559783	2.12581e-37
22.547299	2.2365e-37
22.534814	2.35295e-37
22.522329	2.47547e-37
22.509845	2.60437e-37
22.497360	2.73998e-37
22.484876	2.88265e-37
22.472391	3.03275e-37
22.459907	3.19066e-37
22.447422	3.3568e-37
22.434937	3.53158e-37
22.422453	3.71547e-37
22.409968	3.90893e-37
22.397484	4.11247e-37
22.384999	4.3266e-37
22.372515	4.55188e-37
22.360030	4.78889e-37
22.347545	5.03825e-37
22.335061	5.30058e-37
22.322576	5.57658e-37
22.310092	5.86695e-37
22.297607	6.17243e-37
22.285122	6.49382e-37
22.272638	6.83194e-37
22.260153	7.18767e-37
22.247669	7.56193e-37
22.235184	7.95566e-37
22.222700	8.3699e-37
22.210215	8.80571e-37
22.197730	9.2642e-37
22.185246	9.74657e-37
22.172761	1.02541e-36
22.160277	1.0788e-36
22.147792	1.13497e-36
22.135307	1.19406e-36
22.122823	1.25624e-36
22.110338	1.32164e-36
22.097854	1.39046e-36
22.085369	1.46286e-36
22.072885	1.53903e-36
22.060400	1.61916e-36
22.047915	1.70346e-36
22.035431	1.79216e-36
22.022946	1.88547e-36
22.010462	1.98364e-36
21.997977	2.08693e-36
21.985493	2.19559e-36
21.973008	2.3099e-36
21.960523	2.43017e-36
21.948039	2.5567e-36
21.935554	2.68982e-36
21.923070	2.82987e-36
21.910585	2.97722e-36
21.898100	3.13223e-36
21.885616	3.29531e-36
21.873131	3.46689e-36
21.860647	3.6474e-36
21.848162	3.83731e-36
21.835678	4.0371e-36
21.823193	4.2473e-36
21.810708	4.46844e-36
21.798224	4.70109e-36
21.785739	4.94586e-36
21.773255	5.20337e-36
21.760770	5.47429e-36
21.748286	5.75931e-36
21.735801	6.05917e-36
21.723316	6.37465e-36
21.710832	6.70655e-36
21.698347	7.05573e-36
21.685863	7.42309e-36
21.673378	7.80957e-36
21.660893	8.21618e-36
21.648409	8.64396e-36
21.635924	9.09401e-36
21.623440	9.56749e-36
21.610955	1.00656e-35
21.598471	1.05897e-35
21.585986	1.1141e-35
21.573501	1.17211e-35
21.561017	1.23314e-35
21.548532	1.29734e-35
21.536048	1.36488e-35
21.523563	1.43595e-35
21.511079	1.51071e-35
21.498594	1.58936e-35
21.486109	1.67211e-35
21.473625	1.75917e-35
21.461140	1.85076e-35
21.448656	1.94712e-35
21.436171	2.04849e-35
21.423686	2.15514e-35
21.411202	2.26735e-35
21.398717	2.3854e-35
21.386233	2.50959e-35
21.373748	2.64025e-35
21.361264	2.77771e-35
21.348779	2.92233e-35
21.336294	3.07447e-35
21.323810	3.23454e-35
21.311325	3.40294e-35
21.298841	3.58011e-35
21.286356	3.7665e-35
21.273872	3.9626e-35
21.261387	4.1689e-35
21.248902	4.38595e-35
21.236418	4.61429e-35
21.223933	4.85453e-35
21.211449	5.10727e-35
21.198964	5.37316e-35
21.186479	5.65291e-35
21.173995	5.94721e-35
21.161510	6.25684e-35
21.149026	6.58258e-35
21.136541	6.92529e-35
21.124057	7.28583e-35
21.111572	7.66515e-35
21.099087	8.06421e-35
21.086603	8.48405e-35
21.074118	8.92575e-35
21.061634	9.39044e-35
21.049149	9.87933e-35
21.036665	1.03937e-34
21.024180	1.09348e-34
21.011695	1.15041e-34
20.999211	1.2103e-34
20.986726	1.27331e-34
20.974242	1.3396e-34
20.961757	1.40934e-34
20.949272	1.48271e-34
20.936788	1.5599e-34
20.924303	1.64111e-34
20.911819	1.72655e-34
20.899334	1.81644e-34
20.886850	1.911e-34
20.874365	2.01049e-34
20.861880	2.11516e-34
20.849396	2.22527e-34
20.836911	2.34112e-34
20.824427	2.463e-34
20.811942	2.59123e-34
20.799457	2.72613e-34
20.786973	2.86805e-34
20.774488	3.01736e-34
20.762004	3.17445e-34
20.749519	3.33971e-34
20.737035	3.51357e-34
20.724550	3.69649e-34
20.712065	3.88893e-34
20.699581	4.09138e-34
20.687096	4.30438e-34
20.674612	4.52846e-34
20.662127	4.76421e-34
20.649643	5.01224e-34
20.637158	5.27317e-34
20.624673	5.54769e-34
20.612189	5.8365e-34
20.599704	6.14034e-34
20.587220	6.46e-34
20.574735	6.7963e-34
20.562250	7.15011e-34
20.549766	7.52233e-34
20.537281	7.91394e-34
20.524797	8.32592e-34
20.512312	8.75936e-34
20.499828	9.21536e-34
20.487343	9.6951e-34
20.474858	1.01998e-33
20.462374	1.07308e-33
20.449889	1.12894e-33
20.437405	1.18771e-33
20.424920	1.24954e-33
20.412436	1.31459e-33
20.399951	1.38303e-33
20.387466	1.45502e-33
20.374982	1.53077e-33
20.362497	1.61046e-33
20.350013	1.69429e-33
20.337528	1.78249e-33
20.325043	1.87528e-33
20.312559	1.97291e-33
20.300074	2.07561e-33
20.287590	2.18366e-33
20.275105	2.29734e-33
20.262621	2.41693e-33
20.250136	2.54275e-33
20.237651	2.67511e-33
20.225167	2.81437e-33
20.212682	2.96088e-33
20.200198	3.11501e-33
20.187713	3.27717e-33
20.175229	3.44777e-33
20.162744	3.62724e-33
20.150259	3.81606e-33
20.137775	4.01471e-33
20.125290	4.2237e-33
20.112806	4.44357e-33
20.100321	4.67489e-33
20.087836	4.91824e-33
20.075352	5.17426e-33
20.062867	5.44361e-33
20.050383	5.72699e-33
20.037898	6.02511e-33
20.025414	6.33875e-33
20.012929	6.66871e-33
20.000444	7.01585e-33
19.987960	7.38106e-33
19.975475	7.76529e-33
19.962991	8.16951e-33
19.950506	8.59477e-33
19.938022	9.04217e-33
19.925537	9.51286e-33
19.913052	1.0008e-32
19.900568	1.0529e-32
19.888083	1.10771e-32
19.875599	1.16537e-32
19.863114	1.22603e-32
19.850629	1.28985e-32
19.838145	1.357e-32
19.825660	1.42763e-32
19.813176	1.50195e-32
19.800691	1.58013e-32
19.788207	1.66238e-32
19.775722	1.74891e-32
19.763237	1.83995e-32
19.750753	1.93573e-32
19.738268	2.03649e-32
19.725784	2.14249e-32
19.713299	2.25402e-32
19.700815	2.37135e-32
19.688330	2.49478e-32
19.675845	2.62464e-32
19.663361	2.76126e-32
19.650876	2.905e-32
19.638392	3.05621e-32
19.625907	3.21529e-32
19.613422	3.38266e-32
19.600938	3.55873e-32
19.588453	3.74397e-32
19.575969	3.93886e-32
19.563484	4.14388e-32
19.551000	4.35958e-32
19.538515	4.58651e-32
19.526030	4.82524e-32
19.513546	5.07641e-32
19.501061	5.34064e-32
19.488577	5.61863e-32
19.476092	5.91109e-32
19.463607	6.21877e-32
19.451123	6.54247e-32
19.438638	6.88301e-32
19.426154	7.24128e-32
19.413669	7.6182e-32
19.401185	8.01473e-32
19.388700	8.43191e-32
19.376215	8.8708e-32
19.363731	9.33253e-32
19.351246	9.81829e-32
19.338762	1.03293e-31
19.326277	1.0867e-31
19.313793	1.14326e-31
19.301308	1.20277e-31
19.288823	1.26537e-31
19.276339	1.33124e-31
19.263854	1.40053e-31
19.251370	1.47343e-31
19.238885	1.55012e-31
19.226400	1.6308e-31
19.213916	1.71568e-31
19.201431	1.80498e-31
19.188947	1.89893e-31
19.176462	1.99777e-31
19.163978	2.10175e-31
19.151493	2.21115e-31
19.139008	2.32624e-31
19.126524	2.44732e-31
19.114039	2.5747e-31
19.101555	2.70871e-31
19.089070	2.84969e-31
19.076586	2.99801e-31
19.064101	3.15406e-31
19.051616	3.31822e-31
19.039132	3.49093e-31
19.026647	3.67262e-31
19.014163	3.86378e-31
19.001678	4.06488e-31
18.989193	4.27645e-31
18.976709	4.49903e-31
18.964224	4.73319e-31
18.951740	4.97955e-31
18.939255	5.23872e-31
18.926771	5.51138e-31
18.914286	5.79824e-31
18.901801	6.10002e-31
18.889317	6.41751e-31
18.876832	6.75152e-31
18.864348	7.10292e-31
18.851863	7.47261e-31
18.839379	7.86153e-31
18.826894	8.2707e-31
18.814409	8.70116e-31
18.801925	9.15403e-31
18.789440	9.63046e-31
18.776956	1.01317e-30
18.764471	1.0659e-30
18.751986	1.12138e-30
18.739502	1.17974e-30
18.727017	1.24114e-30
18.714533	1.30574e-30
18.702048	1.3737e-30
18.689564	1.44519e-30
18.677079	1.52041e-30
18.664594	1.59954e-30
18.652110	1.68279e-30
18.639625	1.77037e-30
18.627141	1.86251e-30
18.614656	1.95944e-30
18.602172	2.06142e-30
18.589687	2.16871e-30
18.577202	2.28158e-30
18.564718	2.40032e-30
18.552233	2.52524e-30
18.539749	2.65667e-30
18.527264	2.79493e-30
18.514779	2.94039e-30
18.502295	3.09343e-30
18.489810	3.25442e-30
18.477326	3.42379e-30
18.464841	3.60198e-30
18.452357	3.78944e-30
18.439872	3.98666e-30
18.427387	4.19414e-30
18.414903	4.41242e-30
18.402418	4.64205e-30
18.389934	4.88364e-30
18.377449	5.1378e-30
18.364965	5.40519e-30
18.352480	5.68649e-30
18.339995	5.98243e-30
18.327511	6.29378e-30
18.315026	6.62132e-30
18.302542	6.96591e-30
18.290057	7.32844e-30
18.277572	7.70983e-30
18.265088	8.11106e-30
18.252603	8.53318e-30
18.240119	8.97726e-30
18.227634	9.44446e-30
18.215150	9.93597e-30
18.202665	1.04531e-29
18.190180	1.0997e-29
18.177696	1.15694e-29
18.165211	1.21714e-29
18.152727	1.28049e-29
18.140242	1.34712e-29
18.127757	1.41723e-29
18.115273	1.49098e-29
18.102788	1.56858e-29
18.090304	1.65021e-29
18.077819	1.73608e-29
18.065335	1.82643e-29
18.052850	1.92148e-29
18.040365	2.02147e-29
18.027881	2.12667e-29
18.015396	2.23734e-29
18.002912	2.35378e-29
17.990427	2.47627e-29
17.977943	2.60513e-29
17.965458	2.7407e-29
17.952973	2.88333e-29
17.940489	3.03337e-29
17.928004	3.19123e-29
17.915520	3.3573e-29
17.903035	3.53201e-29
17.890550	3.71581e-29
17.878066	3.90918e-29
17.865581	4.11261e-29
17.853097	4.32662e-29
17.840612	4.55177e-29
17.828128	4.78864e-29
17.815643	5.03783e-29
17.803158	5.29999e-29
17.790674	5.5758e-29
17.778189	5.86595e-29
17.765705	6.1712e-29
17.753220	6.49234e-29
17.740736	6.83019e-29
17.728251	7.18561e-29
17.715766	7.55954e-29
17.703282	7.95291e-29
17.690797	8.36676e-29
17.678313	8.80215e-29
17.665828	9.26018e-29
17.653343	9.74206e-29
17.640859	1.0249e-28
17.628374	1.07823e-28
17.615890	1.13434e-28
17.603405	1.19337e-28
17.590921	1.25547e-28
17.578436	1.3208e-28
17.565951	1.38953e-28
17.553467	1.46183e-28
17.540982	1.5379e-28
17.528498	1.61792e-28
17.516013	1.70211e-28
17.503529	1.79068e-28
17.491044	1.88386e-28
17.478559	1.98189e-28
17.466075	2.08502e-28
17.453590	2.19351e-28
17.441106	2.30765e-28
17.428621	2.42773e-28
17.416136	2.55406e-28
17.403652	2.68696e-28
17.391167	2.82677e-28
17.378683	2.97386e-28
17.366198	3.12861e-28
17.353714	3.2914e-28
17.341229	3.46267e-28
17.328744	3.64284e-28
17.316260	3.83239e-28
17.303775	4.03181e-28
17.291291	4.2416e-28
17.278806	4.4623e-28
17.266322	4.69449e-28
17.253837	4.93876e-28
17.241352	5.19574e-28
17.228868	5.46609e-28
17.216383	5.75051e-28
17.203899	6.04972e-28
17.191414	6.3645e-28
17.178929	6.69566e-28
17.166445	7.04406e-28
17.153960	7.41057e-28
17.141476	7.79616e-28
17.128991	8.20181e-28
17.116507	8.62857e-28
17.104022	9.07753e-28
17.091537	9.54985e-28
17.079053	1.00467e-27
17.066568	1.05695e-27
17.054084	1.11194e-27
17.041599	1.1698e-27
17.029115	1.23067e-27
17.016630	1.2947e-27
17.004145	1.36206e-27
16.991661	1.43293e-27
16.979176	1.50749e-27
16.966692	1.58592e-27
16.954207	1.66844e-27
16.941722	1.75525e-27
16.929238	1.84657e-27
16.916753	1.94265e-27
16.904269	2.04373e-27
16.891784	2.15006e-27
16.879300	2.26193e-27
16.866815	2.37962e-27
16.854330	2.50342e-27
16.841846	2.63368e-27
16.829361	2.7707e-27
16.816877	2.91486e-27
16.804392	3.06652e-27
16.791907	3.22606e-27
16.779423	3.39391e-27
16.766938	3.57049e-27
16.754454	3.75626e-27
16.741969	3.95169e-27
16.729485	4.15729e-27
16.717000	4.37358e-27
16.704515	4.60113e-27
16.692031	4.84052e-27
16.679546	5.09236e-27
16.667062	5.3573e-27
16.654577	5.63603e-27
16.642093	5.92925e-27
16.629608	6.23773e-27
16.617123	6.56226e-27
16.604639	6.90368e-27
16.592154	7.26285e-27
16.579670	7.64071e-27
16.567185	8.03823e-27
16.554700	8.45643e-27
16.542216	8.89639e-27
16.529731	9.35923e-27
16.517247	9.84615e-27
16.504762	1.03584e-26
16.492278	1.08973e-26
16.479793	1.14642e-26
16.467308	1.20607e-26
16.454824	1.26881e-26
16.442339	1.33482e-26
16.429855	1.40427e-26
16.417370	1.47732e-26
16.404886	1.55418e-26
16.392401	1.63504e-26
16.379916	1.7201e-26
16.367432	1.80958e-26
16.354947	1.90373e-26
16.342463	2.00277e-26
16.329978	2.10696e-26
16.317493	2.21657e-26
16.305009	2.33188e-26
16.292524	2.4532e-26
16.280040	2.58082e-26
16.267555	2.71508e-26
16.255071	2.85633e-26
16.242586	3.00492e-26
16.230101	3.16125e-26
16.217617	3.3257e-26
16.205132	3.49871e-26
16.192648	3.68072e-26
16.180163	3.8722e-26
16.167679	4.07364e-26
16.155194	4.28556e-26
16.142709	4.5085e-26
16.130225	4.74304e-26
16.117740	4.98978e-26
16.105256	5.24936e-26
16.092771	5.52244e-26
16.080286	5.80972e-26
16.067802	6.11195e-26
16.055317	6.42989e-26
16.042833	6.76438e-26
16.030348	7.11627e-26
16.017864	7.48646e-26
16.005379	7.8759e-26
15.992894	8.28561e-26
15.980410	8.71662e-26
15.967925	9.17006e-26
15.955441	9.64708e-26
15.942956	1.01489e-25
15.930472	1.06769e-25
15.917987	1.12323e-25
15.905502	1.18166e-25
15.893018	1.24312e-25
15.880533	1.30779e-25
15.868049	1.37582e-25
15.855564	1.44739e-25
15.843079	1.52268e-25
15.830595	1.60188e-25
15.818110	1.68521e-25
15.805626	1.77287e-25
15.793141	1.86509e-25
15.780657	1.96211e-25
15.768172	2.06417e-25
15.755687	2.17155e-25
15.743203	2.2845e-25
15.730718	2.40334e-25
15.718234	2.52835e-25
15.705749	2.65987e-25
15.693264	2.79822e-25
15.680780	2.94378e-25
15.668295	3.0969e-25
15.655811	3.25799e-25
15.643326	3.42745e-25
15.630842	3.60574e-25
15.618357	3.79329e-25
15.605872	3.9906e-25
15.593388	4.19817e-25
15.580903	4.41654e-25
15.568419	4.64627e-25
15.555934	4.88794e-25
15.543450	5.14219e-25
15.530965	5.40965e-25
15.518480	5.69103e-25
15.505996	5.98705e-25
15.493511	6.29846e-25
15.481027	6.62606e-25
15.468542	6.97071e-25
15.456057	7.33328e-25
15.443573	7.71471e-25
15.431088	8.11598e-25
15.418604	8.53811e-25
15.406119	8.98221e-25
15.393635	9.4494e-25
15.381150	9.94088e-25
15.368665	1.04579e-24
15.356181	1.10019e-24
15.343696	1.15741e-24
15.331212	1.21761e-24
15.318727	1.28094e-24
15.306243	1.34756e-24
15.293758	1.41765e-24
15.281273	1.49139e-24
15.268789	1.56895e-24
15.256304	1.65056e-24
15.243820	1.7364e-24
15.231335	1.82672e-24
15.218850	1.92172e-24
15.206366	2.02167e-24
15.193881	2.12682e-24
15.181397	2.23744e-24
15.168912	2.35381e-24
15.156428	2.47623e-24
15.143943	2.60501e-24
15.131458	2.7405e-24
15.118974	2.88303e-24
15.106489	3.03297e-24
15.094005	3.19071e-24
15.081520	3.35666e-24
15.069036	3.53123e-24
15.056551	3.71489e-24
15.044066	3.90809e-24
15.031582	4.11134e-24
15.019097	4.32517e-24
15.006613	4.55011e-24
14.994128	4.78675e-24
14.981643	5.03569e-24
14.969159	5.29759e-24
14.956674	5.5731e-24
14.944190	5.86294e-24
14.931705	6.16785e-24
14.919221	6.48861e-24
14.906736	6.82606e-24
14.894251	7.18106e-24
14.881767	7.55452e-24
14.869282	7.9474e-24
14.856798	8.36071e-24
14.844313	8.79551e-24
14.831829	9.25292e-24
14.819344	9.73412e-24
14.806859	1.02403e-23
14.794375	1.07729e-23
14.781890	1.13331e-23
14.769406	1.19225e-23
14.756921	1.25425e-23
14.744436	1.31948e-23
14.731952	1.3881e-23
14.719467	1.46028e-23
14.706983	1.53622e-23
14.694498	1.61611e-23
14.682014	1.70015e-23
14.669529	1.78857e-23
14.657044	1.88158e-23
14.644560	1.97942e-23
14.632075	2.08236e-23
14.619591	2.19064e-23
14.607106	2.30456e-23
14.594622	2.4244e-23
14.582137	2.55048e-23
14.569652	2.68311e-23
14.557168	2.82263e-23
14.544683	2.96941e-23
14.532199	3.12382e-23
14.519714	3.28626e-23
14.507229	3.45715e-23
14.494745	3.63692e-23
14.482260	3.82605e-23
14.469776	4.025e-23
14.457291	4.2343e-23
14.444807	4.45448e-23
14.432322	4.68611e-23
14.419837	4.92979e-23
14.407353	5.18613e-23
14.394868	5.4558e-23
14.382384	5.7395e-23
14.369899	6.03794e-23
14.357414	6.35191e-23
14.344930	6.68219e-23
14.332445	7.02965e-23
14.319961	7.39518e-23
14.307476	7.77971e-23
14.294992	8.18423e-23
14.282507	8.60979e-23
14.270022	9.05747e-23
14.257538	9.52843e-23
14.245053	1.00239e-22
14.232569	1.05451e-22
14.220084	1.10934e-22
14.207600	1.16702e-22
14.195115	1.2277e-22
14.182630	1.29154e-22
14.170146	1.35869e-22
14.157661	1.42933e-22
14.145177	1.50365e-22
14.132692	1.58183e-22
14.120207	1.66408e-22
14.107723	1.7506e-22
14.095238	1.84163e-22
14.082754	1.93738e-22
14.070269	2.03811e-22
14.057785	2.14408e-22
14.045300	2.25556e-22
14.032815	2.37283e-22
14.020331	2.4962e-22
14.007846	2.62599e-22
13.995362	2.76252e-22
13.982877	2.90615e-22
13.970393	3.05725e-22
13.957908	3.2162e-22
13.945423	3.38341e-22
13.932939	3.55932e-22
13.920454	3.74438e-22
13.907970	3.93905e-22
13.895485	4.14385e-22
13.883000	4.35929e-22
13.870516	4.58593e-22
13.858031	4.82435e-22
13.845547	5.07517e-22
13.833062	5.33903e-22
13.820578	5.61661e-22
13.808093	5.90861e-22
13.795608	6.2158e-22
13.783124	6.53895e-22
13.770639	6.8789e-22
13.758155	7.23653e-22
13.745670	7.61274e-22
13.733186	8.00852e-22
13.720701	8.42486e-22
13.708216	8.86285e-22
13.695732	9.32361e-22
13.683247	9.80832e-22
13.670763	1.03182e-21
13.658278	1.08546e-21
13.645793	1.14189e-21
13.633309	1.20126e-21
13.620824	1.26371e-21
13.608340	1.3294e-21
13.595855	1.39851e-21
13.583371	1.47121e-21
13.570886	1.54769e-21
13.558401	1.62815e-21
13.545917	1.71279e-21
13.533432	1.80183e-21
13.520948	1.8955e-21
13.508463	1.99403e-21
13.495979	2.09769e-21
13.483494	2.20674e-21
13.471009	2.32145e-21
13.458525	2.44213e-21
13.446040	2.56908e-21
13.433556	2.70263e-21
13.421071	2.84312e-21
13.408586	2.99091e-21
13.396102	3.14638e-21
13.383617	3.30994e-21
13.371133	3.482e-21
13.358648	3.663e-21
13.346164	3.8534e-21
13.333679	4.05371e-21
13.321194	4.26442e-21
13.308710	4.48609e-21
13.296225	4.71928e-21
13.283741	4.96459e-21
13.271256	5.22265e-21
13.258772	5.49412e-21
13.246287	5.7797e-21
13.233802	6.08013e-21
13.221318	6.39616e-21
13.208833	6.72863e-21
13.196349	7.07837e-21
13.183864	7.4463e-21
13.171379	7.83334e-21
13.158895	8.2405e-21
13.146410	8.66882e-21
13.133926	9.1194e-21
13.121441	9.5934e-21
13.108957	1.0092e-20
13.096472	1.06166e-20
13.083987	1.11684e-20
13.071503	1.17489e-20
13.059018	1.23596e-20
13.046534	1.30019e-20
13.034049	1.36777e-20
13.021564	1.43886e-20
13.009080	1.51365e-20
12.996595	1.59232e-20
12.984111	1.67508e-20
12.971626	1.76214e-20
12.959142	1.85373e-20
12.946657	1.95007e-20
12.934172	2.05142e-20
12.921688	2.15804e-20
12.909203	2.2702e-20
12.896719	2.38819e-20
12.884234	2.51231e-20
12.871750	2.64288e-20
12.859265	2.78024e-20
12.846780	2.92473e-20
12.834296	3.07673e-20
12.821811	3.23663e-20
12.809327	3.40484e-20
12.796842	3.58179e-20
12.784357	3.76794e-20
12.771873	3.96376e-20
12.759388	4.16976e-20
12.746904	4.38646e-20
12.734419	4.61442e-20
12.721935	4.85423e-20
12.709450	5.1065e-20
12.696965	5.37187e-20
12.684481	5.65104e-20
12.671996	5.94471e-20
12.659512	6.25365e-20
12.647027	6.57863e-20
12.634543	6.92051e-20
12.622058	7.28015e-20
12.609573	7.65847e-20
12.597089	8.05645e-20
12.584604	8.47512e-20
12.572120	8.91553e-20
12.559635	9.37883e-20
12.547150	9.86621e-20
12.534666	1.03789e-19
12.522181	1.09182e-19
12.509697	1.14856e-19
12.497212	1.20824e-19
12.484728	1.27103e-19
12.472243	1.33708e-19
12.459758	1.40656e-19
12.447274	1.47965e-19
12.434789	1.55653e-19
12.422305	1.63741e-19
12.409820	1.7225e-19
12.397336	1.812e-19
12.384851	1.90616e-19
12.372366	2.0052e-19
12.359882	2.1094e-19
12.347397	2.219e-19
12.334913	2.3343e-19
12.322428	2.45559e-19
12.309943	2.58319e-19
12.297459	2.71741e-19
12.284974	2.8586e-19
12.272490	3.00713e-19
12.260005	3.16338e-19
12.247521	3.32775e-19
12.235036	3.50065e-19
12.222551	3.68254e-19
12.210067	3.87387e-19
12.197582	4.07515e-19
12.185098	4.28688e-19
12.172613	4.50962e-19
12.160129	4.74392e-19
12.147644	4.9904e-19
12.135159	5.24968e-19
12.122675	5.52243e-19
12.110190	5.80935e-19
12.097706	6.11118e-19
12.085221	6.42868e-19
12.072736	6.76268e-19
12.060252	7.11403e-19
12.047767	7.48363e-19
12.035283	7.87243e-19
12.022798	8.28143e-19
12.010314	8.71167e-19
11.997829	9.16427e-19
11.985344	9.64037e-19
11.972860	1.01412e-18
11.960375	1.06681e-18
11.947891	1.12223e-18
11.935406	1.18053e-18
11.922922	1.24186e-18
11.910437	1.30637e-18
11.897952	1.37424e-18
11.885468	1.44563e-18
11.872983	1.52073e-18
11.860499	1.59973e-18
11.848014	1.68284e-18
11.835529	1.77026e-18
11.823045	1.86222e-18
11.810560	1.95896e-18
11.798076	2.06072e-18
11.785591	2.16777e-18
11.773107	2.28038e-18
11.760622	2.39884e-18
11.748137	2.52345e-18
11.735653	2.65453e-18
11.723168	2.79242e-18
11.710684	2.93748e-18
11.698199	3.09006e-18
11.685714	3.25058e-18
11.673230	3.41942e-18
11.660745	3.59704e-18
11.648261	3.78389e-18
11.635776	3.98043e-18
11.623292	4.18719e-18
11.610807	4.40468e-18
11.598322	4.63347e-18
11.585838	4.87415e-18
11.573353	5.12732e-18
11.560869	5.39364e-18
11.548384	5.67379e-18
11.535900	5.96849e-18
11.523415	6.27849e-18
11.510930	6.6046e-18
11.498446	6.94764e-18
11.485961	7.30849e-18
11.473477	7.68809e-18
11.460992	8.0874e-18
11.448507	8.50744e-18
11.436023	8.9493e-18
11.423538	9.4141e-18
11.411054	9.90305e-18
11.398569	1.04174e-17
11.386085	1.09584e-17
11.373600	1.15276e-17
11.361115	1.21263e-17
11.348631	1.2756e-17
11.336146	1.34185e-17
11.323662	1.41154e-17
11.311177	1.48485e-17
11.298693	1.56196e-17
11.286208	1.64308e-17
11.273723	1.72841e-17
11.261239	1.81817e-17
11.248754	1.91259e-17
11.236270	2.01192e-17
11.223785	2.1164e-17
11.211300	2.22631e-17
11.198816	2.34192e-17
11.186331	2.46354e-17
11.173847	2.59147e-17
11.161362	2.72605e-17
11.148878	2.86761e-17
11.136393	3.01652e-17
11.123908	3.17317e-17
11.111424	3.33794e-17
11.098939	3.51128e-17
11.086455	3.69361e-17
11.073970	3.88541e-17
11.061486	4.08717e-17
11.049001	4.2994e-17
11.036516	4.52265e-17
11.024032	4.75749e-17
11.011547	5.00452e-17
10.999063	5.26438e-17
10.986578	5.53773e-17
10.974093	5.82528e-17
10.961609	6.12775e-17
10.949124	6.44592e-17
10.936640	6.78061e-17
10.924155	7.13268e-17
10.911671	7.50302e-17
10.899186	7.89259e-17
10.886701	8.30238e-17
10.874217	8.73345e-17
10.861732	9.1869e-17
10.849248	9.66388e-17
10.836763	1.01656e-16
10.824279	1.06934e-16
10.811794	1.12486e-16
10.799309	1.18326e-16
10.786825	1.24469e-16
10.774340	1.30932e-16
10.761856	1.37729e-16
10.749371	1.4488e-16
10.736886	1.52401e-16
10.724402	1.60313e-16
10.711917	1.68636e-16
10.699433	1.77391e-16
10.686948	1.866e-16
10.674464	1.96287e-16
10.661979	2.06477e-16
10.649494	2.17196e-16
10.637010	2.28472e-16
10.624525	2.40332e-16
10.612041	2.52808e-16
10.599556	2.65932e-16
10.587072	2.79737e-16
10.574587	2.94258e-16
10.562102	3.09533e-16
10.549618	3.25601e-16
10.537133	3.42503e-16
10.524649	3.60282e-16
10.512164	3.78984e-16
10.499679	3.98656e-16
10.487195	4.19349e-16
10.474710	4.41117e-16
10.462226	4.64013e-16
10.449741	4.88099e-16
10.437257	5.13434e-16
10.424772	5.40084e-16
10.412287	5.68117e-16
10.399803	5.97605e-16
10.387318	6.28623e-16
10.374834	6.61251e-16
10.362349	6.95572e-16
10.349864	7.31674e-16
10.337380	7.69649e-16
10.324895	8.09595e-16
10.312411	8.51614e-16
10.299926	8.95814e-16
10.287442	9.42307e-16
10.274957	9.91212e-16
10.262472	1.04266e-15
10.249988	1.09677e-15
10.237503	1.15369e-15
10.225019	1.21356e-15
10.212534	1.27654e-15
10.200050	1.34279e-15
10.187565	1.41248e-15
10.175080	1.48578e-15
10.162596	1.56289e-15
10.150111	1.64399e-15
10.137627	1.72931e-15
10.125142	1.81905e-15
10.112657	1.91344e-15
10.100173	2.01274e-15
10.087688	2.11718e-15
10.075204	2.22705e-15
10.062719	2.34261e-15
10.050235	2.46417e-15
10.037750	2.59204e-15
10.025265	2.72654e-15
10.012781	2.86802e-15
10.000296	3.01684e-15
9.987812	3.17338e-15
9.975327	3.33804e-15
9.962843	3.51124e-15
9.950358	3.69342e-15
9.937873	3.88506e-15
9.925389	4.08664e-15
9.912904	4.29868e-15
9.900420	4.52171e-15
9.887935	4.75632e-15
9.875450	5.00309e-15
9.862966	5.26267e-15
9.850481	5.53571e-15
9.837997	5.82292e-15
9.825512	6.12502e-15
9.813028	6.44279e-15
9.800543	6.77704e-15
9.788058	7.12863e-15
9.775574	7.49846e-15
9.763089	7.88747e-15
9.750605	8.29666e-15
9.738120	8.72707e-15
9.725636	9.17981e-15
9.713151	9.65602e-15
9.700666	1.01569e-14
9.688182	1.06838e-14
9.675697	1.12381e-14
9.663213	1.1821e-14
9.650728	1.24342e-14
9.638243	1.30792e-14
9.625759	1.37577e-14
9.613274	1.44713e-14
9.600790	1.5222e-14
9.588305	1.60115e-14
9.575821	1.6842e-14
9.563336	1.77156e-14
9.550851	1.86345e-14
9.538367	1.96011e-14
9.525882	2.06177e-14
9.513398	2.16871e-14
9.500913	2.2812e-14
9.488429	2.39951e-14
9.475944	2.52396e-14
9.463459	2.65487e-14
9.450975	2.79256e-14
9.438490	2.93739e-14
9.426006	3.08973e-14
9.413521	3.24997e-14
9.401036	3.41852e-14
9.388552	3.59581e-14
9.376067	3.78229e-14
9.363583	3.97844e-14
9.351098	4.18476e-14
9.338614	4.40178e-14
9.326129	4.63004e-14
9.313644	4.87014e-14
9.301160	5.12269e-14
9.288675	5.38833e-14
9.276191	5.66775e-14
9.263706	5.96165e-14
9.251222	6.27078e-14
9.238737	6.59594e-14
9.226252	6.93796e-14
9.213768	7.29771e-14
9.201283	7.6761e-14
9.188799	8.07411e-14
9.176314	8.49276e-14
9.163829	8.9331e-14
9.151345	9.39627e-14
9.138860	9.88345e-14
9.126376	1.03959e-13
9.113891	1.09349e-13
9.101407	1.15018e-13
9.088922	1.20981e-13
9.076437	1.27253e-13
9.063953	1.33851e-13
9.051468	1.4079e-13
9.038984	1.48089e-13
9.026499	1.55766e-13
9.014014	1.63841e-13
9.001530	1.72335e-13
8.989045	1.81268e-13
8.976561	1.90665e-13
8.964076	2.00549e-13
8.951592	2.10945e-13
8.939107	2.21879e-13
8.926622	2.33381e-13
8.914138	2.45478e-13
8.901653	2.58202e-13
8.889169	2.71586e-13
8.876684	2.85663e-13
8.864200	3.0047e-13
8.851715	3.16043e-13
8.839230	3.32424e-13
8.826746	3.49654e-13
8.814261	3.67776e-13
8.801777	3.86837e-13
8.789292	4.06886e-13
8.776807	4.27974e-13
8.764323	4.50154e-13
8.751838	4.73484e-13
8.739354	4.98022e-13
8.726869	5.23831e-13
8.714385	5.50978e-13
8.701900	5.7953e-13
8.689415	6.09563e-13
8.676931	6.41151e-13
8.664446	6.74375e-13
8.651962	7.0932e-13
8.639477	7.46076e-13
8.626993	7.84736e-13
8.614508	8.25398e-13
8.602023	8.68167e-13
8.589539	9.13151e-13
8.577054	9.60465e-13
8.564570	1.01023e-12
8.552085	1.06257e-12
8.539600	1.11763e-12
8.527116	1.17553e-12
8.514631	1.23643e-12
8.502147	1.30049e-12
8.489662	1.36787e-12
8.477178	1.43874e-12
8.464693	1.51327e-12
8.452208	1.59167e-12
8.439724	1.67412e-12
8.427239	1.76085e-12
8.414755	1.85207e-12
8.402270	1.94801e-12
8.389786	2.04892e-12
8.377301	2.15505e-12
8.364816	2.26668e-12
8.352332	2.38409e-12
8.339847	2.50758e-12
8.327363	2.63746e-12
8.314878	2.77407e-12
8.302393	2.91776e-12
8.289909	3.06888e-12
8.277424	3.22782e-12
8.264940	3.395e-12
8.252455	3.57083e-12
8.239971	3.75576e-12
8.227486	3.95027e-12
8.215001	4.15485e-12
8.202517	4.37002e-12
8.190032	4.59632e-12
8.177548	4.83435e-12
8.165063	5.08469e-12
8.152579	5.34799e-12
8.140094	5.62492e-12
8.127609	5.91619e-12
8.115125	6.22253e-12
8.102640	6.54473e-12
8.090156	6.88361e-12
8.077671	7.24002e-12
8.065186	7.61488e-12
8.052702	8.00915e-12
8.040217	8.42381e-12
8.027733	8.85994e-12
8.015248	9.31864e-12
8.002764	9.80108e-12
7.990279	1.03085e-11
7.977794	1.08421e-11
7.965310	1.14034e-11
7.952825	1.19937e-11
7.940341	1.26146e-11
7.927856	1.32676e-11
7.915372	1.39544e-11
7.902887	1.46767e-11
7.890402	1.54364e-11
7.877918	1.62354e-11
7.865433	1.70757e-11
7.852949	1.79595e-11
7.840464	1.8889e-11
7.827979	1.98666e-11
7.815495	2.08948e-11
7.803010	2.19762e-11
7.790526	2.31135e-11
7.778041	2.43097e-11
7.765557	2.55677e-11
7.753072	2.68908e-11
7.740587	2.82824e-11
7.728103	2.97459e-11
7.715618	3.12851e-11
7.703134	3.29039e-11
7.690649	3.46065e-11
7.678164	3.63971e-11
7.665680	3.82803e-11
7.653195	4.02609e-11
7.640711	4.23439e-11
7.628226	4.45347e-11
7.615742	4.68387e-11
7.603257	4.92619e-11
7.590772	5.18104e-11
7.578288	5.44906e-11
7.565803	5.73095e-11
7.553319	6.0274e-11
7.540834	6.33919e-11
7.528350	6.6671e-11
7.515865	7.01196e-11
7.503380	7.37464e-11
7.490896	7.75608e-11
7.478411	8.15724e-11
7.465927	8.57913e-11
7.453442	9.02284e-11
7.440957	9.48947e-11
7.428473	9.98023e-11
7.415988	1.04964e-10
7.403504	1.10392e-10
7.391019	1.161e-10
7.378535	1.22104e-10
7.366050	1.28418e-10
7.353565	1.35058e-10
7.341081	1.42041e-10
7.328596	1.49386e-10
7.316112	1.57109e-10
7.303627	1.65232e-10
7.291143	1.73775e-10
7.278658	1.82759e-10
7.266173	1.92207e-10
7.253689	2.02144e-10
7.241204	2.12593e-10
7.228720	2.23583e-10
7.216235	2.3514e-10
7.203750	2.47295e-10
7.191266	2.60077e-10
7.178781	2.7352e-10
7.166297	2.87657e-10
7.153812	3.02524e-10
7.141328	3.1816e-10
7.128843	3.34602e-10
7.116358	3.51894e-10
7.103874	3.7008e-10
7.091389	3.89204e-10
7.078905	4.09316e-10
7.066420	4.30466e-10
7.053936	4.52709e-10
7.041451	4.76101e-10
7.028966	5.007e-10
7.016482	5.26569e-10
7.003997	5.53774e-10
6.991513	5.82384e-10
6.979028	6.1247e-10
6.966543	6.4411e-10
6.954059	6.77384e-10
6.941574	7.12375e-10
6.929090	7.49172e-10
6.916605	7.87869e-10
6.904121	8.28563e-10
6.891636	8.71357e-10
6.879151	9.1636e-10
6.866667	9.63686e-10
6.854182	1.01345e-09
6.841698	1.06579e-09
6.829213	1.12083e-09
6.816729	1.1787e-09
6.804244	1.23957e-09
6.791759	1.30357e-09
6.779275	1.37088e-09
6.766790	1.44166e-09
6.754306	1.51609e-09
6.741821	1.59436e-09
6.729336	1.67667e-09
6.716852	1.76322e-09
6.704367	1.85424e-09
6.691883	1.94995e-09
6.679398	2.0506e-09
6.666914	2.15644e-09
6.654429	2.26774e-09
6.641944	2.38478e-09
6.629460	2.50786e-09
6.616975	2.63728e-09
6.604491	2.77337e-09
6.592006	2.91648e-09
6.579522	3.06697e-09
6.567037	3.22522e-09
6.554552	3.39163e-09
6.542068	3.56661e-09
6.529583	3.75062e-09
6.517099	3.94411e-09
6.504614	4.14757e-09
6.492129	4.36152e-09
6.479645	4.58649e-09
6.467160	4.82306e-09
6.454676	5.07183e-09
6.442191	5.33341e-09
6.429707	5.60846e-09
6.417222	5.89769e-09
6.404737	6.20182e-09
6.392253	6.52162e-09
6.379768	6.8579e-09
6.367284	7.2115e-09
6.354799	7.58331e-09
6.342314	7.97427e-09
6.329830	8.38537e-09
6.317345	8.81764e-09
6.304861	9.27217e-09
6.292376	9.75011e-09
6.279892	1.02527e-08
6.267407	1.07811e-08
6.254922	1.13367e-08
6.242438	1.19209e-08
6.229953	1.25353e-08
6.217469	1.31812e-08
6.204984	1.38604e-08
6.192500	1.45745e-08
6.180015	1.53254e-08
6.167530	1.6115e-08
6.155046	1.69451e-08
6.142561	1.7818e-08
6.130077	1.87358e-08
6.117592	1.97008e-08
6.105107	2.07155e-08
6.092623	2.17824e-08
6.080138	2.29041e-08
6.067654	2.40836e-08
6.055169	2.53237e-08
6.042685	2.66276e-08
6.030200	2.79985e-08
6.017715	2.944e-08
6.005231	3.09555e-08
5.992746	3.2549e-08
5.980262	3.42244e-08
5.967777	3.59859e-08
5.955293	3.7838e-08
5.942808	3.97852e-08
5.930323	4.18326e-08
5.917839	4.39852e-08
5.905354	4.62483e-08
5.892870	4.86278e-08
5.880385	5.11295e-08
5.867900	5.37597e-08
5.855416	5.65251e-08
5.842931	5.94325e-08
5.830447	6.24892e-08
5.817962	6.5703e-08
5.805478	6.90817e-08
5.792993	7.2634e-08
5.780508	7.63686e-08
5.768024	8.0295e-08
5.755539	8.44229e-08
5.743055	8.87627e-08
5.730570	9.33253e-08
5.718086	9.8122e-08
5.705601	1.03165e-07
5.693116	1.08466e-07
5.680632	1.1404e-07
5.668147	1.199e-07
5.655663	1.2606e-07
5.643178	1.32536e-07
5.630693	1.39344e-07
5.618209	1.46501e-07
5.605724	1.54026e-07
5.593240	1.61936e-07
5.580755	1.70252e-07
5.568271	1.78993e-07
5.555786	1.88183e-07
5.543301	1.97844e-07
5.530817	2.08e-07
5.518332	2.18677e-07
5.505848	2.299e-07
5.493363	2.41698e-07
5.480879	2.54101e-07
5.468394	2.67138e-07
5.455909	2.80844e-07
5.443425	2.95251e-07
5.430940	3.10395e-07
5.418456	3.26315e-07
5.405971	3.4305e-07
5.393486	3.60641e-07
5.381002	3.79132e-07
5.368517	3.98569e-07
5.356033	4.19e-07
5.343548	4.40477e-07
5.331064	4.63052e-07
5.318579	4.86781e-07
5.306094	5.11723e-07
5.293610	5.3794e-07
5.281125	5.65498e-07
5.268641	5.94464e-07
5.256156	6.2491e-07
5.243672	6.56911e-07
5.231187	6.90547e-07
5.218702	7.25901e-07
5.206218	7.6306e-07
5.193733	8.02117e-07
5.181249	8.43167e-07
5.168764	8.86313e-07
5.156279	9.3166e-07
5.143795	9.79321e-07
5.131310	1.02941e-06
5.118826	1.08206e-06
5.106341	1.13739e-06
5.093857	1.19555e-06
5.081372	1.25667e-06
5.068887	1.3209e-06
5.056403	1.38841e-06
5.043918	1.45935e-06
5.031434	1.53391e-06
5.018949	1.61227e-06
5.006464	1.69462e-06
4.993980	1.78116e-06
4.981495	1.8721e-06
4.969011	1.96768e-06
4.956526	2.06811e-06
4.944042	2.17366e-06
4.931557	2.28457e-06
4.919072	2.40112e-06
4.906588	2.52359e-06
4.894103	2.65229e-06
4.881619	2.78752e-06
4.869134	2.92963e-06
4.856650	3.07895e-06
4.844165	3.23585e-06
4.831680	3.40072e-06
4.819196	3.57395e-06
4.806711	3.75597e-06
4.794227	3.94722e-06
4.781742	4.14816e-06
4.769257	4.35929e-06
4.756773	4.58112e-06
4.744288	4.81419e-06
4.731804	5.05906e-06
4.719319	5.31632e-06
4.706835	5.5866e-06
4.694350	5.87056e-06
4.681865	6.16888e-06
4.669381	6.48228e-06
4.656896	6.81152e-06
4.644412	7.15739e-06
4.631927	7.52073e-06
4.619443	7.90241e-06
4.606958	8.30336e-06
4.594473	8.72453e-06
4.581989	9.16694e-06
4.569504	9.63165e-06
4.557020	1.01198e-05
4.544535	1.06325e-05
4.532050	1.1171e-05
4.519566	1.17366e-05
4.507081	1.23307e-05
4.494597	1.29546e-05
4.482112	1.36099e-05
4.469628	1.42981e-05
4.457143	1.50208e-05
4.444658	1.57798e-05
4.432174	1.65769e-05
4.419689	1.74139e-05
4.407205	1.82928e-05
4.394720	1.92157e-05
4.382236	2.01848e-05
4.369751	2.12023e-05
4.357266	2.22707e-05
4.344782	2.33925e-05
4.332297	2.45702e-05
4.319813	2.58066e-05
4.307328	2.71046e-05
4.294843	2.84673e-05
4.282359	2.98978e-05
4.269874	3.13994e-05
4.257390	3.29756e-05
4.244905	3.463e-05
4.232421	3.63664e-05
4.219936	3.81888e-05
4.207451	4.01015e-05
4.194967	4.21087e-05
4.182482	4.42151e-05
4.169998	4.64255e-05
4.157513	4.87447e-05
4.145029	5.11782e-05
4.132544	5.37313e-05
4.120059	5.64098e-05
4.107575	5.92197e-05
4.095090	6.21672e-05
4.082606	6.52589e-05
4.070121	6.85016e-05
4.057636	7.19025e-05
4.045152	7.54689e-05
4.032667	7.92086e-05
4.020183	8.31299e-05
4.007698	8.7241e-05
3.995214	9.15508e-05
3.982729	9.60684e-05
3.970244	0.000100804
3.957760	0.000105766
3.945275	0.000110966
3.932791	0.000116415
3.920306	0.000122123
3.907822	0.000128102
3.895337	0.000134364
3.882852	0.000140922
3.870368	0.000147788
3.857883	0.000154975
3.845399	0.000162498
3.832914	0.000170369
3.820429	0.000178605
3.807945	0.000187219
3.795460	0.000196226
3.782976	0.000205641
3.770491	0.000215481
3.758007	0.000225761
3.745522	0.000236497
3.733037	0.000247703
3.720553	0.000259395
3.708068	0.000271589
3.695584	0.000284297
3.683099	0.000297532
3.670614	0.000311306
3.658130	0.000325628
3.645645	0.000340502
3.633161	0.000355931
3.620676	0.000371909
3.608192	0.000388423
3.595707	0.000405447
3.583222	0.000422937
3.570738	0.00044082
3.558253	0.00045897
3.545769	0.000477164
3.533284	0.000494935
&
```
