## Supplementary material for "All-at-once RNA folding with 3D motif prediction framed by evolutionary information": RF01270_snR84.cacofold.power

```
# Power analysis of CaCoFold structure
#
# Powertype = SINGLE SUBSTITUTIONS
# covary left_pos right_pos substitutions power
#----------------------------------------------------------------
2		98		0		0.00
3		97		0		0.00
4		96		0		0.00
5		95		0		0.00
6		94		0		0.00
7		93		0		0.00
15		84		0		0.00
16		83		0		0.00
17		82		0		0.00
18		81		0		0.00
19		80		0		0.00
20		79		0		0.00
21		78		0		0.00
22		77		0		0.00
23		76		2		0.00
24		75		1		0.00
25		74		0		0.00
45		63		1		0.00
46		62		0		0.00
47		61		2		0.00
48		60		2		0.00
49		59		3		0.02
50		58		2		0.00
126		225		0		0.00
127		224		0		0.00
128		223		0		0.00
129		222		0		0.00
130		221		3		0.02
131		220		2		0.00
132		219		0		0.00
133		218		2		0.00
134		217		2		0.00
135		216		1		0.00
136		215		2		0.00
138		214		2		0.00
139		213		2		0.00
140		212		0		0.00
141		211		0		0.00
142		210		0		0.00
143		209		3		0.02
144		208		0		0.00
145		207		2		0.00
146		162		0		0.00
147		161		0		0.00
148		160		0		0.00
149		159		2		0.00
150		158		0		0.00
151		157		0		0.00
163		204		0		0.00
164		203		0		0.00
165		202		2		0.00
166		201		0		0.00
167		200		0		0.00
168		199		0		0.00
175		195		2		0.00
176		194		3		0.02
177		193		0		0.00
178		192		0		0.00
179		191		1		0.00
180		190		0		0.00
181		189		0		0.00
182		188		0		0.00
226		607		2		0.00
227		606		3		0.02
228		605		3		0.02
229		604		2		0.00
230		603		4		0.07
231		602		3		0.02
232		601		4		0.07
233		600		1		0.00
234		599		2		0.00
235		598		2		0.00
236		597		1		0.00
237		596		5		0.11
238		582		1		0.00
239		581		1		0.00
240		580		1		0.00
241		579		3		0.02
242		578		3		0.02
243		577		0		0.00
244		576		0		0.00
245		547		0		0.00
246		546		2		0.00
247		545		2		0.00
248		544		3		0.02
249		543		0		0.00
250		542		0		0.00
251		541		1		0.00
252		540		0		0.00
253		275		0		0.00
254		274		0		0.00
255		273		0		0.00
256		272		0		0.00
257		271		0		0.00
258		270		3		0.02
259		269		2		0.00
260		268		0		0.00
261		267		1		0.00
305		537		0		0.00
306		536		1		0.00
307		535		2		0.00
308		534		3		0.02
309		533		1		0.00
310		532		1		0.00
311		531		4		0.07
312		530		4		0.07
313		529		0		0.00
314		525		3		0.02
315		524		2		0.00
316		523		2		0.00
317		522		4		0.07
319		521		1		0.00
320		520		4		0.07
321		519		1		0.00
322		518		4		0.07
323		517		0		0.00
326		516		2		0.00
327		515		2		0.00
328		513		2		0.00
329		512		5		0.11
330		511		1		0.00
331		510		2		0.00
332		509		0		0.00
333		508		3		0.02
337		507		1		0.00
339		506		3		0.02
340		505		1		0.00
341		504		1		0.00
342		503		3		0.02
343		502		1		0.00
344		501		2		0.00
345		500		3		0.02
346		499		1		0.00
347		498		0		0.00
348		497		1		0.00
349		496		1		0.00
350		495		0		0.00
351		493		2		0.00
352		492		2		0.00
355		377		0		0.00
356		372		0		0.00
357		371		1		0.00
358		370		0		0.00
359		369		1		0.00
360		368		1		0.00
361		367		0		0.00
380		488		0		0.00
381		487		0		0.00
382		486		4		0.07
383		485		1		0.00
384		484		0		0.00
385		483		1		0.00
386		482		2		0.00
387		481		3		0.02
388		480		3		0.02
389		478		3		0.02
390		477		1		0.00
396		473		5		0.11
397		472		0		0.00
398		471		4		0.07
399		470		5		0.11
400		469		1		0.00
401		468		1		0.00
402		467		0		0.00
403		466		0		0.00
406		464		3		0.02
407		463		2		0.00
408		462		3		0.02
409		461		2		0.00
410		460		1		0.00
411		459		1		0.00
412		456		6		0.16
415		455		3		0.02
416		454		2		0.00
417		453		0		0.00
418		452		1		0.00
419		451		3		0.02
420		450		3		0.02
421		449		1		0.00
422		448		1		0.00
423		447		2		0.00
424		446		1		0.00
425		445		2		0.00
426		444		4		0.07
427		443		2		0.00
431		439		1		0.00
432		438		0		0.00
#
# BPAIRS 187
# avg substitutions per BP 1.4
# BPAIRS expected to covary 1.7 +/- 1.2
# BPAIRS observed to covary 0
#
```
