## Supplementary material for "All-at-once RNA folding with 3D motif prediction framed by evolutionary information": RF01270_snR84.surv

```
4.546722	0.00636943
3.055305	0.0127389
2.947231	0.0191083
1.715191	0.0318471
1.239667	0.0382166
1.196437	0.044586
0.958675	0.0509554
0.764142	0.0573248
0.720913	0.0636943
0.699298	0.0700637
0.591224	0.0764331
0.547995	0.0828025
0.461536	0.0955414
0.353462	0.101911
0.288618	0.10828
0.137315	0.11465
-0.013989	0.847134
-0.057218	0.853503
-0.078833	0.859873
-0.100448	0.866242
-0.122062	0.872611
-0.143677	0.89172
-0.165292	0.917197
-0.186907	0.923567
-0.208521	0.929936
-0.230136	0.936306
-0.251751	0.942675
-0.273366	0.949045
-0.294980	0.955414
-0.316595	0.961783
-0.359824	0.968153
-0.381439	0.980892
-0.424669	0.987261
-0.489513	0.993631
-0.554357	1
&
7.594401	6.04438e-06
7.486327	1.20888e-05
6.340746	1.81331e-05
6.146213	2.41775e-05
6.081369	3.02219e-05
6.059754	4.23106e-05
6.038140	5.43994e-05
6.016525	6.04438e-05
5.951681	6.64882e-05
5.778763	7.25325e-05
5.670689	7.85769e-05
5.432927	8.46213e-05
5.411312	9.06657e-05
5.368082	9.671e-05
5.346468	0.000102754
5.303238	0.000114843
5.281624	0.000120888
5.238394	0.000126932
5.022247	0.000132976
4.957402	0.000145065
4.935788	0.000151109
4.914173	0.000163198
4.870943	0.000169243
4.849329	0.000175287
4.827714	0.000181331
4.806099	0.000199464
4.741255	0.000217598
4.611566	0.000223642
4.503493	0.000235731
4.395419	0.000241775
4.352190	0.000247819
4.287345	0.000265953
4.244116	0.000271997
4.136042	0.000284086
4.114427	0.00029013
4.092813	0.000296175
4.071198	0.000320352
4.049583	0.000326396
3.963124	0.000332441
3.919895	0.00034453
3.898280	0.000350574
3.855050	0.000362663
3.833436	0.000368707
3.811821	0.000380796
3.790206	0.00038684
3.768591	0.000423106
3.725362	0.000447284
3.703747	0.000489595
3.682133	0.000543994
3.638903	0.000592349
3.617288	0.00063466
3.595674	0.000646748
3.574059	0.000689059
3.552444	0.000713237
3.530829	0.000761592
3.509215	0.000797858
3.487600	0.000822035
3.465985	0.00082808
3.444370	0.000840169
3.422756	0.000858302
3.401141	0.000888524
3.379526	0.000912701
3.357911	0.00092479
3.336297	0.000936879
3.314682	0.000948967
3.293067	0.0009671
3.271452	0.000979189
3.249838	0.000985234
3.228223	0.00100337
3.206608	0.00100941
3.184993	0.00102754
3.163379	0.00105172
3.141764	0.00108799
3.120149	0.00109403
3.098534	0.00112425
3.076920	0.00113634
3.055305	0.00122096
3.033690	0.0013479
3.012075	0.00140834
2.990461	0.00143856
2.968846	0.00146878
2.947231	0.00158363
2.925616	0.00166825
2.904002	0.00174683
2.882387	0.001771
2.860772	0.00179518
2.839158	0.00181936
2.817543	0.00185562
2.795928	0.00187376
2.774313	0.00188585
2.752699	0.00195838
2.731084	0.00200069
2.709469	0.00206718
2.687854	0.00207927
2.666240	0.0020974
2.644625	0.00212158
2.623010	0.00216993
2.601395	0.00223642
2.579781	0.00225455
2.558166	0.0022606
2.536551	0.00232104
2.514936	0.00233313
2.493322	0.0023694
2.471707	0.00238148
2.450092	0.00238753
2.428477	0.00241171
2.406863	0.00242984
2.385248	0.00243588
2.363633	0.00247819
2.342018	0.00250842
2.320404	0.00259304
2.298789	0.00261117
2.277174	0.00264139
2.255559	0.00267766
2.233945	0.00270788
2.212330	0.00279855
2.190715	0.00282877
2.169100	0.00289526
2.147486	0.00296779
2.125871	0.00301614
2.104256	0.00307054
2.082642	0.00319143
2.061027	0.0032821
2.039412	0.00340903
2.017797	0.00353596
1.996183	0.00360849
1.974568	0.00368707
1.952953	0.00375356
1.931338	0.0038684
1.909724	0.00389862
1.888109	0.00392885
1.866494	0.00416458
1.844879	0.00421898
1.823265	0.00433986
1.801650	0.00466626
1.780035	0.00502288
1.758420	0.00541576
1.736806	0.00577238
1.715191	0.00603833
1.693576	0.00627406
1.671961	0.00635869
1.650347	0.00647957
1.628732	0.00662464
1.607117	0.00689664
1.585502	0.00707797
1.563888	0.00721699
1.542273	0.00744667
1.520658	0.00754943
1.499043	0.00777307
1.477429	0.00788791
1.455814	0.00796045
1.434199	0.00806924
1.412584	0.00816595
1.390970	0.00829289
1.369355	0.00846213
1.347740	0.0087583
1.326125	0.00890337
1.304511	0.0090847
1.282896	0.00930834
1.261281	0.00944736
1.239667	0.009671
1.218052	0.00994905
1.196437	0.0100941
1.174822	0.0103298
1.153208	0.0107288
1.131593	0.0109343
1.109978	0.0112909
1.088363	0.0117019
1.066749	0.0121673
1.045134	0.0126871
1.023519	0.0133037
1.001904	0.013757
0.980290	0.0140894
0.958675	0.014434
0.937060	0.0146516
0.915445	0.0149719
0.893831	0.0152983
0.872216	0.0157154
0.850601	0.0164407
0.828986	0.0168457
0.807372	0.0174562
0.785757	0.0180364
0.764142	0.0185502
0.742527	0.0191667
0.720913	0.0197168
0.699298	0.0203212
0.677683	0.0206899
0.656068	0.0212037
0.634454	0.0217537
0.612839	0.0222735
0.591224	0.0230351
0.569609	0.0235489
0.547995	0.0241715
0.526380	0.0252051
0.504765	0.0256826
0.483151	0.0265469
0.461536	0.027375
0.439921	0.028058
0.418306	0.0286383
0.396692	0.0294845
0.375077	0.030784
0.353462	0.0317149
0.331847	0.0326094
0.310233	0.0335342
0.288618	0.0342958
0.267003	0.0353898
0.245388	0.0364476
0.223774	0.0375537
0.202159	0.039361
0.180544	0.0405699
0.158929	0.0423832
0.137315	0.0442267
0.115700	0.0457983
0.094085	0.0477748
0.072470	0.0501986
0.050856	0.0522174
0.029241	0.0542422
0.007626	0.0593195
-0.013989	0.84064
-0.035603	0.843511
-0.057218	0.848528
-0.078833	0.856537
-0.100448	0.865646
-0.122062	0.873969
-0.143677	0.885235
-0.165292	0.897052
-0.186907	0.907702
-0.208521	0.916509
-0.230136	0.926107
-0.251751	0.934975
-0.273366	0.944235
-0.294980	0.952201
-0.316595	0.959835
-0.338210	0.965257
-0.359824	0.970171
-0.381439	0.974843
-0.403054	0.977485
-0.424669	0.980029
-0.446283	0.982018
-0.467898	0.983898
-0.489513	0.985923
-0.511128	0.987452
-0.532742	0.989017
-0.554357	0.990335
-0.575972	0.991586
-0.597587	0.992723
-0.619201	0.993907
-0.640816	0.994741
-0.662431	0.995461
-0.684046	0.996101
-0.705660	0.996597
-0.727275	0.997232
-0.748890	0.997649
-0.770505	0.99806
-0.792119	0.998356
-0.813734	0.998567
-0.835349	0.998791
-0.856964	0.999075
-0.878578	0.999299
-0.900193	0.99945
-0.921808	0.999589
-0.943423	0.999668
-0.965037	0.99974
-0.986652	0.999794
-1.008267	0.999849
-1.029882	0.999879
-1.051496	0.999915
-1.073111	0.99994
-1.094726	0.999952
-1.116341	0.999964
-1.137955	0.999988
-1.202799	0.999994
-1.267644	1
&
8.502220	3.01932e-07
7.724090	6.03865e-07
7.529557	9.05797e-07
7.421483	1.20773e-06
7.335024	1.50966e-06
7.291795	1.81159e-06
7.270180	2.11353e-06
7.205336	2.41546e-06
7.140491	2.71739e-06
7.118877	3.01932e-06
7.097262	3.92512e-06
7.075647	4.83092e-06
7.054032	5.13285e-06
7.032418	5.73671e-06
7.010803	6.64251e-06
6.989188	8.15217e-06
6.967573	9.3599e-06
6.945959	1.02657e-05
6.924344	1.26812e-05
6.902729	1.53986e-05
6.881115	1.66063e-05
6.859500	2.29469e-05
6.837885	2.657e-05
6.816270	2.95894e-05
6.794656	3.47222e-05
6.773041	3.80435e-05
6.751426	3.89493e-05
6.729811	4.10628e-05
6.708197	4.31763e-05
6.664967	4.4686e-05
6.621738	4.58937e-05
6.600123	4.95169e-05
6.578508	4.98188e-05
6.556893	5.25362e-05
6.535279	5.28382e-05
6.513664	5.46498e-05
6.492049	5.49517e-05
6.470434	5.55556e-05
6.448820	5.73671e-05
6.427205	5.7971e-05
6.405590	5.82729e-05
6.383975	5.85749e-05
6.362361	5.91787e-05
6.340746	6.03865e-05
6.319131	6.21981e-05
6.297516	6.34058e-05
6.275902	6.40097e-05
6.254287	6.55193e-05
6.232672	6.7029e-05
6.211057	6.82367e-05
6.189443	6.88406e-05
6.167828	7.1558e-05
6.146213	7.42754e-05
6.124599	7.88043e-05
6.102984	7.94082e-05
6.081369	8.06159e-05
6.059754	8.4843e-05
6.038140	8.75604e-05
6.016525	8.87681e-05
5.994910	9.3599e-05
5.973295	9.96377e-05
5.951681	0.000102053
5.930066	0.000104771
5.908451	0.000108394
5.886836	0.000113829
5.865222	0.000118357
5.843607	0.000123188
5.821992	0.000128019
5.800377	0.000132548
5.778763	0.000136775
5.757148	0.00014372
5.735533	0.000152778
5.713918	0.000161836
5.692304	0.000174819
5.670689	0.000183877
5.649074	0.000200483
5.627459	0.000210749
5.605845	0.000228563
5.584230	0.000243357
5.562615	0.000258454
5.541000	0.00026721
5.519386	0.000278684
5.497771	0.000290459
5.476156	0.000299215
5.454541	0.000304046
5.432927	0.00031401
5.411312	0.000317029
5.389697	0.000320652
5.368082	0.000322162
5.346468	0.000323973
5.324853	0.000327295
5.303238	0.000328804
5.281624	0.00032971
5.260009	0.000332729
5.238394	0.000335145
5.216779	0.000338164
5.195165	0.000340278
5.173550	0.000342693
5.151935	0.000347222
5.130320	0.00034843
5.108706	0.000350242
5.087091	0.000352959
5.065476	0.00035628
5.043861	0.000360809
5.022247	0.00036413
5.000632	0.000370169
4.979017	0.000378019
4.957402	0.00038587
4.935788	0.000392512
4.914173	0.000399457
4.892558	0.000406401
4.870943	0.000413345
4.849329	0.000419384
4.827714	0.00042814
4.806099	0.000434783
4.784484	0.000440821
4.762870	0.000447766
4.741255	0.000451691
4.719640	0.000453804
4.698025	0.000459239
4.676411	0.000463466
4.654796	0.000468297
4.633181	0.000474034
4.611566	0.000477657
4.589952	0.0004843
4.568337	0.000487621
4.546722	0.000491848
4.525107	0.000496075
4.503493	0.000501812
4.481878	0.000506341
4.460263	0.000512379
4.438649	0.000517512
4.417034	0.000521135
4.395419	0.000526872
4.373804	0.000530495
4.352190	0.000533816
4.330575	0.000536534
4.308960	0.000541063
4.287345	0.000543176
4.265731	0.000544988
4.244116	0.000548611
4.222501	0.00055163
4.200886	0.000554952
4.179272	0.000560386
4.157657	0.000564312
4.136042	0.000569444
4.114427	0.000573671
4.092813	0.000580616
4.071198	0.000585749
4.049583	0.000591787
4.027968	0.000601449
4.006354	0.000616546
3.984739	0.000624396
3.963124	0.000636775
3.941509	0.000650664
3.919895	0.000667271
3.898280	0.000682065
3.876665	0.000701389
3.855050	0.000713164
3.833436	0.000722826
3.811821	0.000736413
3.790206	0.000754831
3.768591	0.000778684
3.746977	0.000800423
3.725362	0.000821256
3.703747	0.000852657
3.682133	0.000897343
3.660518	0.000963768
3.638903	0.00103744
3.617288	0.00110568
3.595674	0.00118599
3.574059	0.00127204
3.552444	0.00135719
3.530829	0.00142331
3.509215	0.00147796
3.487600	0.00152899
3.465985	0.00158967
3.444370	0.00164674
3.422756	0.00168478
3.401141	0.00174879
3.379526	0.0017962
3.357911	0.00183635
3.336297	0.00187017
3.314682	0.00190187
3.293067	0.00193871
3.271452	0.0019689
3.249838	0.00200453
3.228223	0.00205042
3.206608	0.00210205
3.184993	0.00215399
3.163379	0.00222826
3.141764	0.00230012
3.120149	0.00237923
3.098534	0.00246347
3.076920	0.00253351
3.055305	0.00261443
3.033690	0.00269112
3.012075	0.00277566
2.990461	0.00286745
2.968846	0.00295592
2.947231	0.00302717
2.925616	0.00310688
2.904002	0.00315489
2.882387	0.00320954
2.860772	0.00326691
2.839158	0.00332699
2.817543	0.00339251
2.795928	0.00344626
2.774313	0.00350876
2.752699	0.00355405
2.731084	0.00361806
2.709469	0.00369656
2.687854	0.00377778
2.666240	0.00384058
2.644625	0.00391546
2.623010	0.00398219
2.601395	0.00404016
2.579781	0.00410236
2.558166	0.00417512
2.536551	0.00422283
2.514936	0.00428351
2.493322	0.00434783
2.471707	0.00440338
2.450092	0.00445199
2.428477	0.00450785
2.406863	0.00456733
2.385248	0.00462953
2.363633	0.00469112
2.342018	0.00473581
2.320404	0.00477325
2.298789	0.00482005
2.277174	0.00484511
2.255559	0.0048753
2.233945	0.00489463
2.212330	0.00492754
2.190715	0.00495924
2.169100	0.0049843
2.147486	0.00501268
2.125871	0.0050465
2.104256	0.0050788
2.082642	0.00512319
2.061027	0.00520079
2.039412	0.00532216
2.017797	0.00544716
1.996183	0.00555737
1.974568	0.00565912
1.952953	0.00574215
1.931338	0.00583575
1.909724	0.00593388
1.888109	0.00617874
1.866494	0.0064372
1.844879	0.0067032
1.823265	0.00705344
1.801650	0.00742935
1.780035	0.00778623
1.758420	0.00828442
1.736806	0.0087503
1.715191	0.00921981
1.693576	0.00971165
1.671961	0.0102062
1.650347	0.0107123
1.628732	0.0112926
1.607117	0.0118022
1.585502	0.0125172
1.563888	0.0132778
1.542273	0.014131
1.520658	0.0153128
1.499043	0.0163508
1.477429	0.0168723
1.455814	0.0173225
1.434199	0.0176461
1.412584	0.0179617
1.390970	0.0182325
1.369355	0.0185861
1.347740	0.0188575
1.326125	0.0191507
1.304511	0.0194496
1.282896	0.0198315
1.261281	0.0202243
1.239667	0.0206202
1.218052	0.020978
1.196437	0.0213539
1.174822	0.0217654
1.153208	0.0221618
1.131593	0.0225441
1.109978	0.0229381
1.088363	0.0233176
1.066749	0.0237261
1.045134	0.0241054
1.023519	0.0244692
1.001904	0.0248696
0.980290	0.0252594
0.958675	0.0256793
0.937060	0.0260719
0.915445	0.0264716
0.893831	0.0269215
0.872216	0.0273647
0.850601	0.0278533
0.828986	0.0283729
0.807372	0.0288204
0.785757	0.0293312
0.764142	0.0298113
0.742527	0.0302868
0.720913	0.0307425
0.699298	0.0312615
0.677683	0.0318481
0.656068	0.0323967
0.634454	0.0329472
0.612839	0.0334921
0.591224	0.0341999
0.569609	0.0349366
0.547995	0.035695
0.526380	0.0364535
0.504765	0.0372693
0.483151	0.0380556
0.461536	0.0388747
0.439921	0.0396643
0.418306	0.0404508
0.396692	0.0412077
0.375077	0.0420063
0.353462	0.0428593
0.331847	0.0437373
0.310233	0.0446431
0.288618	0.045699
0.267003	0.04717
0.245388	0.0491775
0.223774	0.0515097
0.202159	0.0543889
0.180544	0.0568083
0.158929	0.05899
0.137315	0.060897
0.115700	0.0628475
0.094085	0.0647859
0.072470	0.0668744
0.050856	0.0691325
0.029241	0.071872
0.007626	0.0751935
-0.013989	0.713603
-0.035603	0.721624
-0.057218	0.74186
-0.078833	0.767769
-0.100448	0.792622
-0.122062	0.814974
-0.143677	0.834722
-0.165292	0.852618
-0.186907	0.868599
-0.208521	0.883466
-0.230136	0.89693
-0.251751	0.909038
-0.273366	0.920077
-0.294980	0.929527
-0.316595	0.937873
-0.338210	0.945324
-0.359824	0.95164
-0.381439	0.957486
-0.403054	0.962885
-0.424669	0.967552
-0.446283	0.971739
-0.467898	0.975223
-0.489513	0.978282
-0.511128	0.980998
-0.532742	0.98349
-0.554357	0.98561
-0.575972	0.987493
-0.597587	0.989074
-0.619201	0.990502
-0.640816	0.991743
-0.662431	0.992832
-0.684046	0.993799
-0.705660	0.994611
-0.727275	0.99534
-0.748890	0.995945
-0.770505	0.996475
-0.792119	0.996992
-0.813734	0.997379
-0.835349	0.997743
-0.856964	0.998083
-0.878578	0.998352
-0.900193	0.998592
-0.921808	0.998812
-0.943423	0.999006
-0.965037	0.999168
-0.986652	0.99931
-1.008267	0.999437
-1.029882	0.999522
-1.051496	0.999598
-1.073111	0.999672
-1.094726	0.99973
-1.116341	0.999781
-1.137955	0.999821
-1.159570	0.999862
-1.181185	0.999893
-1.202799	0.999915
-1.224414	0.999929
-1.246029	0.999944
-1.267644	0.99996
-1.289258	0.999972
-1.310873	0.99998
-1.332488	0.999986
-1.354103	0.999987
-1.375717	0.999989
-1.397332	0.999991
-1.418947	0.999992
-1.440562	0.999995
-1.462176	0.999996
-1.483791	0.999997
-1.505406	0.999998
-1.527021	0.999998
-1.570250	0.999999
-1.635094	1
-1.743168	1
&
27.198973	4.71359e-21
27.177358	4.90587e-21
27.155744	5.10598e-21
27.134129	5.31426e-21
27.112514	5.53102e-21
27.090900	5.75662e-21
27.069285	5.99142e-21
27.047670	6.23579e-21
27.026055	6.49012e-21
27.004441	6.75482e-21
26.982826	7.03031e-21
26.961211	7.31703e-21
26.939596	7.61543e-21
26.917982	7.926e-21
26.896367	8.24922e-21
26.874752	8.58562e-21
26.853137	8.93572e-21
26.831523	9.3001e-21
26.809908	9.67932e-21
26.788293	1.0074e-20
26.766678	1.04848e-20
26.745064	1.09123e-20
26.723449	1.13572e-20
26.701834	1.18202e-20
26.680219	1.23022e-20
26.658605	1.28037e-20
26.636990	1.33257e-20
26.615375	1.3869e-20
26.593760	1.44344e-20
26.572146	1.50228e-20
26.550531	1.56352e-20
26.528916	1.62725e-20
26.507301	1.69359e-20
26.485687	1.76262e-20
26.464072	1.83447e-20
26.442457	1.90924e-20
26.420842	1.98706e-20
26.399228	2.06805e-20
26.377613	2.15234e-20
26.355998	2.24006e-20
26.334383	2.33135e-20
26.312769	2.42636e-20
26.291154	2.52524e-20
26.269539	2.62815e-20
26.247925	2.73525e-20
26.226310	2.84672e-20
26.204695	2.96272e-20
26.183080	3.08344e-20
26.161466	3.20909e-20
26.139851	3.33984e-20
26.118236	3.47593e-20
26.096621	3.61755e-20
26.075007	3.76494e-20
26.053392	3.91833e-20
26.031777	4.07797e-20
26.010162	4.24411e-20
25.988548	4.41701e-20
25.966933	4.59695e-20
25.945318	4.78422e-20
25.923703	4.97911e-20
25.902089	5.18194e-20
25.880474	5.39302e-20
25.858859	5.61269e-20
25.837244	5.84131e-20
25.815630	6.07923e-20
25.794015	6.32684e-20
25.772400	6.58452e-20
25.750785	6.8527e-20
25.729171	7.13179e-20
25.707556	7.42224e-20
25.685941	7.7245e-20
25.664326	8.03908e-20
25.642712	8.36645e-20
25.621097	8.70714e-20
25.599482	9.0617e-20
25.577867	9.43069e-20
25.556253	9.8147e-20
25.534638	1.02143e-19
25.513023	1.06302e-19
25.491408	1.1063e-19
25.469794	1.15135e-19
25.448179	1.19822e-19
25.426564	1.247e-19
25.404950	1.29777e-19
25.383335	1.3506e-19
25.361720	1.40558e-19
25.340105	1.4628e-19
25.318491	1.52235e-19
25.296876	1.58432e-19
25.275261	1.6488e-19
25.253646	1.71592e-19
25.232032	1.78576e-19
25.210417	1.85844e-19
25.188802	1.93408e-19
25.167187	2.0128e-19
25.145573	2.09471e-19
25.123958	2.17996e-19
25.102343	2.26868e-19
25.080728	2.361e-19
25.059114	2.45708e-19
25.037499	2.55706e-19
25.015884	2.66111e-19
24.994269	2.7694e-19
24.972655	2.88208e-19
24.951040	2.99935e-19
24.929425	3.12138e-19
24.907810	3.24838e-19
24.886196	3.38054e-19
24.864581	3.51807e-19
24.842966	3.66119e-19
24.821351	3.81014e-19
24.799737	3.96513e-19
24.778122	4.12643e-19
24.756507	4.29429e-19
24.734892	4.46897e-19
24.713278	4.65074e-19
24.691663	4.83991e-19
24.670048	5.03677e-19
24.648434	5.24162e-19
24.626819	5.45481e-19
24.605204	5.67665e-19
24.583589	5.90751e-19
24.561975	6.14776e-19
24.540360	6.39777e-19
24.518745	6.65793e-19
24.497130	6.92867e-19
24.475516	7.21041e-19
24.453901	7.5036e-19
24.432286	7.8087e-19
24.410671	8.1262e-19
24.389057	8.4566e-19
24.367442	8.80042e-19
24.345827	9.15821e-19
24.324212	9.53054e-19
24.302598	9.91799e-19
24.280983	1.03212e-18
24.259368	1.07407e-18
24.237753	1.11774e-18
24.216139	1.16317e-18
24.194524	1.21045e-18
24.172909	1.25965e-18
24.151294	1.31085e-18
24.129680	1.36413e-18
24.108065	1.41957e-18
24.086450	1.47726e-18
24.064835	1.5373e-18
24.043221	1.59977e-18
24.021606	1.66478e-18
23.999991	1.73244e-18
23.978376	1.80283e-18
23.956762	1.87609e-18
23.935147	1.95232e-18
23.913532	2.03165e-18
23.891917	2.1142e-18
23.870303	2.20009e-18
23.848688	2.28948e-18
23.827073	2.38249e-18
23.805459	2.47928e-18
23.783844	2.58e-18
23.762229	2.68481e-18
23.740614	2.79387e-18
23.719000	2.90736e-18
23.697385	3.02546e-18
23.675770	3.14834e-18
23.654155	3.27622e-18
23.632541	3.40928e-18
23.610926	3.54775e-18
23.589311	3.69183e-18
23.567696	3.84176e-18
23.546082	3.99778e-18
23.524467	4.16013e-18
23.502852	4.32906e-18
23.481237	4.50485e-18
23.459623	4.68777e-18
23.438008	4.87811e-18
23.416393	5.07617e-18
23.394778	5.28227e-18
23.373164	5.49673e-18
23.351549	5.71989e-18
23.329934	5.95211e-18
23.308319	6.19374e-18
23.286705	6.44517e-18
23.265090	6.7068e-18
23.243475	6.97905e-18
23.221860	7.26233e-18
23.200246	7.5571e-18
23.178631	7.86383e-18
23.157016	8.183e-18
23.135401	8.51511e-18
23.113787	8.86069e-18
23.092172	9.22028e-18
23.070557	9.59445e-18
23.048943	9.9838e-18
23.027328	1.03889e-17
23.005713	1.08105e-17
22.984098	1.12491e-17
22.962484	1.17056e-17
22.940869	1.21805e-17
22.919254	1.26747e-17
22.897639	1.31889e-17
22.876025	1.3724e-17
22.854410	1.42807e-17
22.832795	1.486e-17
22.811180	1.54628e-17
22.789566	1.60901e-17
22.767951	1.67427e-17
22.746336	1.74218e-17
22.724721	1.81284e-17
22.703107	1.88637e-17
22.681492	1.96287e-17
22.659877	2.04248e-17
22.638262	2.12531e-17
22.616648	2.21149e-17
22.595033	2.30117e-17
22.573418	2.39448e-17
22.551803	2.49158e-17
22.530189	2.5926e-17
22.508574	2.69772e-17
22.486959	2.8071e-17
22.465344	2.9209e-17
22.443730	3.03932e-17
22.422115	3.16253e-17
22.400500	3.29073e-17
22.378885	3.42413e-17
22.357271	3.56293e-17
22.335656	3.70735e-17
22.314041	3.85761e-17
22.292426	4.01397e-17
22.270812	4.17665e-17
22.249197	4.34592e-17
22.227582	4.52205e-17
22.205968	4.7053e-17
22.184353	4.89598e-17
22.162738	5.09437e-17
22.141123	5.3008e-17
22.119509	5.51558e-17
22.097894	5.73906e-17
22.076279	5.97159e-17
22.054664	6.21352e-17
22.033050	6.46525e-17
22.011435	6.72717e-17
21.989820	6.99969e-17
21.968205	7.28323e-17
21.946591	7.57826e-17
21.924976	7.88522e-17
21.903361	8.2046e-17
21.881746	8.53691e-17
21.860132	8.88266e-17
21.838517	9.2424e-17
21.816902	9.6167e-17
21.795287	1.00061e-16
21.773673	1.04113e-16
21.752058	1.08329e-16
21.730443	1.12716e-16
21.708828	1.1728e-16
21.687214	1.22028e-16
21.665599	1.26969e-16
21.643984	1.32109e-16
21.622369	1.37457e-16
21.600755	1.43022e-16
21.579140	1.48811e-16
21.557525	1.54835e-16
21.535910	1.61102e-16
21.514296	1.67623e-16
21.492681	1.74408e-16
21.471066	1.81466e-16
21.449452	1.88811e-16
21.427837	1.96452e-16
21.406222	2.04402e-16
21.384607	2.12673e-16
21.362993	2.21279e-16
21.341378	2.30232e-16
21.319763	2.39548e-16
21.298148	2.4924e-16
21.276534	2.59324e-16
21.254919	2.69815e-16
21.233304	2.8073e-16
21.211689	2.92087e-16
21.190075	3.03902e-16
21.168460	3.16195e-16
21.146845	3.28984e-16
21.125230	3.4229e-16
21.103616	3.56134e-16
21.082001	3.70538e-16
21.060386	3.85523e-16
21.038771	4.01113e-16
21.017157	4.17333e-16
20.995542	4.34209e-16
20.973927	4.51766e-16
20.952312	4.70032e-16
20.930698	4.89036e-16
20.909083	5.08808e-16
20.887468	5.29378e-16
20.865853	5.50778e-16
20.844239	5.73043e-16
20.822624	5.96207e-16
20.801009	6.20307e-16
20.779394	6.45379e-16
20.757780	6.71464e-16
20.736165	6.98601e-16
20.714550	7.26835e-16
20.692935	7.56208e-16
20.671321	7.86766e-16
20.649706	8.18559e-16
20.628091	8.51634e-16
20.606477	8.86045e-16
20.584862	9.21844e-16
20.563247	9.59088e-16
20.541632	9.97835e-16
20.520018	1.03815e-15
20.498403	1.08008e-15
20.476788	1.12371e-15
20.455173	1.1691e-15
20.433559	1.21632e-15
20.411944	1.26545e-15
20.390329	1.31656e-15
20.368714	1.36973e-15
20.347100	1.42504e-15
20.325485	1.48259e-15
20.303870	1.54245e-15
20.282255	1.60474e-15
20.260641	1.66953e-15
20.239026	1.73693e-15
20.217411	1.80706e-15
20.195796	1.88001e-15
20.174182	1.95591e-15
20.152567	2.03486e-15
20.130952	2.117e-15
20.109337	2.20244e-15
20.087723	2.29134e-15
20.066108	2.38382e-15
20.044493	2.48002e-15
20.022878	2.5801e-15
20.001264	2.68422e-15
19.979649	2.79253e-15
19.958034	2.90521e-15
19.936419	3.02243e-15
19.914805	3.14437e-15
19.893190	3.27123e-15
19.871575	3.4032e-15
19.849960	3.54048e-15
19.828346	3.6833e-15
19.806731	3.83187e-15
19.785116	3.98643e-15
19.763502	4.14721e-15
19.741887	4.31447e-15
19.720272	4.48846e-15
19.698657	4.66947e-15
19.677043	4.85776e-15
19.655428	5.05364e-15
19.633813	5.2574e-15
19.612198	5.46937e-15
19.590584	5.68988e-15
19.568969	5.91926e-15
19.547354	6.15788e-15
19.525739	6.40611e-15
19.504125	6.66433e-15
19.482510	6.93295e-15
19.460895	7.21237e-15
19.439280	7.50305e-15
19.417666	7.80542e-15
19.396051	8.11997e-15
19.374436	8.44717e-15
19.352821	8.78754e-15
19.331207	9.14161e-15
19.309592	9.50992e-15
19.287977	9.89305e-15
19.266362	1.02916e-14
19.244748	1.07062e-14
19.223133	1.11374e-14
19.201518	1.15861e-14
19.179903	1.20527e-14
19.158289	1.25381e-14
19.136674	1.30431e-14
19.115059	1.35683e-14
19.093444	1.41147e-14
19.071830	1.46831e-14
19.050215	1.52743e-14
19.028600	1.58892e-14
19.006986	1.65289e-14
18.985371	1.71944e-14
18.963756	1.78865e-14
18.942141	1.86065e-14
18.920527	1.93555e-14
18.898912	2.01345e-14
18.877297	2.09449e-14
18.855682	2.17878e-14
18.834068	2.26646e-14
18.812453	2.35766e-14
18.790838	2.45253e-14
18.769223	2.55121e-14
18.747609	2.65385e-14
18.725994	2.76062e-14
18.704379	2.87168e-14
18.682764	2.9872e-14
18.661150	3.10735e-14
18.639535	3.23234e-14
18.617920	3.36234e-14
18.596305	3.49757e-14
18.574691	3.63822e-14
18.553076	3.78453e-14
18.531461	3.93671e-14
18.509846	4.095e-14
18.488232	4.25964e-14
18.466617	4.43089e-14
18.445002	4.60902e-14
18.423387	4.7943e-14
18.401773	4.98702e-14
18.380158	5.18747e-14
18.358543	5.39596e-14
18.336928	5.61282e-14
18.315314	5.83839e-14
18.293699	6.073e-14
18.272084	6.31703e-14
18.250469	6.57085e-14
18.228855	6.83485e-14
18.207240	7.10945e-14
18.185625	7.39505e-14
18.164011	7.69212e-14
18.142396	8.00109e-14
18.120781	8.32246e-14
18.099166	8.65672e-14
18.077552	9.00438e-14
18.055937	9.36598e-14
18.034322	9.74207e-14
18.012707	1.01332e-13
17.991093	1.05401e-13
17.969478	1.09633e-13
17.947863	1.14034e-13
17.926248	1.18612e-13
17.904634	1.23373e-13
17.883019	1.28325e-13
17.861404	1.33475e-13
17.839789	1.38832e-13
17.818175	1.44403e-13
17.796560	1.50198e-13
17.774945	1.56225e-13
17.753330	1.62493e-13
17.731716	1.69012e-13
17.710101	1.75793e-13
17.688486	1.82844e-13
17.666871	1.90179e-13
17.645257	1.97807e-13
17.623642	2.0574e-13
17.602027	2.13991e-13
17.580412	2.22573e-13
17.558798	2.31498e-13
17.537183	2.4078e-13
17.515568	2.50434e-13
17.493953	2.60474e-13
17.472339	2.70916e-13
17.450724	2.81776e-13
17.429109	2.93071e-13
17.407495	3.04817e-13
17.385880	3.17034e-13
17.364265	3.29739e-13
17.342650	3.42952e-13
17.321036	3.56694e-13
17.299421	3.70986e-13
17.277806	3.85849e-13
17.256191	4.01306e-13
17.234577	4.17382e-13
17.212962	4.34101e-13
17.191347	4.51488e-13
17.169732	4.6957e-13
17.148118	4.88375e-13
17.126503	5.07931e-13
17.104888	5.2827e-13
17.083273	5.49421e-13
17.061659	5.71418e-13
17.040044	5.94293e-13
17.018429	6.18083e-13
16.996814	6.42823e-13
16.975200	6.68552e-13
16.953585	6.95308e-13
16.931970	7.23134e-13
16.910355	7.5207e-13
16.888741	7.82163e-13
16.867126	8.13457e-13
16.845511	8.46001e-13
16.823896	8.79844e-13
16.802282	9.15039e-13
16.780667	9.51638e-13
16.759052	9.89699e-13
16.737437	1.02928e-12
16.715823	1.07044e-12
16.694208	1.11324e-12
16.672593	1.15775e-12
16.650978	1.20404e-12
16.629364	1.25217e-12
16.607749	1.30223e-12
16.586134	1.35428e-12
16.564520	1.4084e-12
16.542905	1.46469e-12
16.521290	1.52322e-12
16.499675	1.58409e-12
16.478061	1.64738e-12
16.456446	1.7132e-12
16.434831	1.78164e-12
16.413216	1.8528e-12
16.391602	1.92681e-12
16.369987	2.00377e-12
16.348372	2.08379e-12
16.326757	2.167e-12
16.305143	2.25353e-12
16.283528	2.3435e-12
16.261913	2.43706e-12
16.240298	2.53435e-12
16.218684	2.63551e-12
16.197069	2.74071e-12
16.175454	2.85009e-12
16.153839	2.96383e-12
16.132225	3.0821e-12
16.110610	3.20507e-12
16.088995	3.33294e-12
16.067380	3.46591e-12
16.045766	3.60416e-12
16.024151	3.74792e-12
16.002536	3.8974e-12
15.980921	4.05283e-12
15.959307	4.21445e-12
15.937692	4.38249e-12
15.916077	4.55722e-12
15.894462	4.7389e-12
15.872848	4.92781e-12
15.851233	5.12423e-12
15.829618	5.32846e-12
15.808003	5.54081e-12
15.786389	5.76161e-12
15.764774	5.99119e-12
15.743159	6.22989e-12
15.721545	6.47808e-12
15.699930	6.73613e-12
15.678315	7.00444e-12
15.656700	7.28341e-12
15.635086	7.57347e-12
15.613471	7.87505e-12
15.591856	8.18861e-12
15.570241	8.51463e-12
15.548627	8.85359e-12
15.527012	9.20602e-12
15.505397	9.57244e-12
15.483782	9.95342e-12
15.462168	1.03495e-11
15.440553	1.07613e-11
15.418938	1.11895e-11
15.397323	1.16347e-11
15.375709	1.20975e-11
15.354094	1.25787e-11
15.332479	1.3079e-11
15.310864	1.35991e-11
15.289250	1.41399e-11
15.267635	1.47021e-11
15.246020	1.52866e-11
15.224405	1.58943e-11
15.202791	1.65261e-11
15.181176	1.71829e-11
15.159561	1.78658e-11
15.137946	1.85758e-11
15.116332	1.93139e-11
15.094717	2.00812e-11
15.073102	2.0879e-11
15.051487	2.17083e-11
15.029873	2.25705e-11
15.008258	2.34669e-11
14.986643	2.43988e-11
14.965029	2.53675e-11
14.943414	2.63747e-11
14.921799	2.74217e-11
14.900184	2.85102e-11
14.878570	2.96417e-11
14.856955	3.08181e-11
14.835340	3.2041e-11
14.813725	3.33123e-11
14.792111	3.46339e-11
14.770496	3.60078e-11
14.748881	3.7436e-11
14.727266	3.89208e-11
14.705652	4.04642e-11
14.684037	4.20687e-11
14.662422	4.37366e-11
14.640807	4.54705e-11
14.619193	4.72729e-11
14.597578	4.91466e-11
14.575963	5.10943e-11
14.554348	5.3119e-11
14.532734	5.52236e-11
14.511119	5.74114e-11
14.489504	5.96857e-11
14.467889	6.20497e-11
14.446275	6.45072e-11
14.424660	6.70616e-11
14.403045	6.9717e-11
14.381430	7.24771e-11
14.359816	7.53462e-11
14.338201	7.83285e-11
14.316586	8.14285e-11
14.294971	8.46509e-11
14.273357	8.80003e-11
14.251742	9.14819e-11
14.230127	9.51008e-11
14.208512	9.88624e-11
14.186898	1.02772e-10
14.165283	1.06836e-10
14.143668	1.11061e-10
14.122054	1.15452e-10
14.100439	1.20015e-10
14.078824	1.24759e-10
14.057209	1.2969e-10
14.035595	1.34815e-10
14.013980	1.40141e-10
13.992365	1.45678e-10
13.970750	1.51432e-10
13.949136	1.57413e-10
13.927521	1.6363e-10
13.905906	1.70091e-10
13.884291	1.76807e-10
13.862677	1.83786e-10
13.841062	1.91041e-10
13.819447	1.9858e-10
13.797832	2.06417e-10
13.776218	2.14561e-10
13.754603	2.23026e-10
13.732988	2.31824e-10
13.711373	2.40967e-10
13.689759	2.5047e-10
13.668144	2.60346e-10
13.646529	2.70611e-10
13.624914	2.81278e-10
13.603300	2.92365e-10
13.581685	3.03887e-10
13.560070	3.15862e-10
13.538455	3.28306e-10
13.516841	3.4124e-10
13.495226	3.54681e-10
13.473611	3.68649e-10
13.451996	3.83166e-10
13.430382	3.98252e-10
13.408767	4.1393e-10
13.387152	4.30223e-10
13.365538	4.47155e-10
13.343923	4.64751e-10
13.322308	4.83036e-10
13.300693	5.02038e-10
13.279079	5.21785e-10
13.257464	5.42306e-10
13.235849	5.63631e-10
13.214234	5.85791e-10
13.192620	6.08819e-10
13.171005	6.32749e-10
13.149390	6.57616e-10
13.127775	6.83456e-10
13.106161	7.10307e-10
13.084546	7.38209e-10
13.062931	7.67203e-10
13.041316	7.97331e-10
13.019702	8.28638e-10
12.998087	8.61169e-10
12.976472	8.94971e-10
12.954857	9.30096e-10
12.933243	9.66593e-10
12.911628	1.00452e-09
12.890013	1.04392e-09
12.868398	1.08487e-09
12.846784	1.12741e-09
12.825169	1.17161e-09
12.803554	1.21754e-09
12.781939	1.26527e-09
12.760325	1.31486e-09
12.738710	1.36638e-09
12.717095	1.41991e-09
12.695480	1.47553e-09
12.673866	1.53332e-09
12.652251	1.59336e-09
12.630636	1.65574e-09
12.609021	1.72056e-09
12.587407	1.7879e-09
12.565792	1.85787e-09
12.544177	1.93056e-09
12.522563	2.00608e-09
12.500948	2.08454e-09
12.479333	2.16606e-09
12.457718	2.25075e-09
12.436104	2.33874e-09
12.414489	2.43015e-09
12.392874	2.52511e-09
12.371259	2.62377e-09
12.349645	2.72627e-09
12.328030	2.83275e-09
12.306415	2.94337e-09
12.284800	3.05829e-09
12.263186	3.17768e-09
12.241571	3.3017e-09
12.219956	3.43054e-09
12.198341	3.56439e-09
12.176727	3.70343e-09
12.155112	3.84787e-09
12.133497	3.99791e-09
12.111882	4.15377e-09
12.090268	4.31568e-09
12.068653	4.48387e-09
12.047038	4.65858e-09
12.025423	4.84006e-09
12.003809	5.02857e-09
11.982194	5.22439e-09
11.960579	5.4278e-09
11.938964	5.63908e-09
11.917350	5.85855e-09
11.895735	6.08651e-09
11.874120	6.32329e-09
11.852505	6.56924e-09
11.830891	6.8247e-09
11.809276	7.09004e-09
11.787661	7.36564e-09
11.766047	7.65189e-09
11.744432	7.94921e-09
11.722817	8.25801e-09
11.701202	8.57875e-09
11.679588	8.91187e-09
11.657973	9.25785e-09
11.636358	9.61719e-09
11.614743	9.9904e-09
11.593129	1.0378e-08
11.571514	1.07806e-08
11.549899	1.11986e-08
11.528284	1.16328e-08
11.506670	1.20838e-08
11.485055	1.25521e-08
11.463440	1.30384e-08
11.441825	1.35435e-08
11.420211	1.40681e-08
11.398596	1.46128e-08
11.376981	1.51785e-08
11.355366	1.57659e-08
11.333752	1.6376e-08
11.312137	1.70095e-08
11.290522	1.76673e-08
11.268907	1.83505e-08
11.247293	1.90599e-08
11.225678	1.97965e-08
11.204063	2.05614e-08
11.182448	2.13557e-08
11.160834	2.21805e-08
11.139219	2.30369e-08
11.117604	2.39261e-08
11.095989	2.48495e-08
11.074375	2.58082e-08
11.052760	2.68037e-08
11.031145	2.78374e-08
11.009530	2.89106e-08
10.987916	3.00249e-08
10.966301	3.11818e-08
10.944686	3.23831e-08
10.923072	3.36303e-08
10.901457	3.49251e-08
10.879842	3.62695e-08
10.858227	3.76653e-08
10.836613	3.91144e-08
10.814998	4.06188e-08
10.793383	4.21807e-08
10.771768	4.38022e-08
10.750154	4.54855e-08
10.728539	4.72331e-08
10.706924	4.90473e-08
10.685309	5.09307e-08
10.663695	5.28858e-08
10.642080	5.49154e-08
10.620465	5.70223e-08
10.598850	5.92095e-08
10.577236	6.14798e-08
10.555621	6.38365e-08
10.534006	6.62828e-08
10.512391	6.88222e-08
10.490777	7.1458e-08
10.469162	7.4194e-08
10.447547	7.70339e-08
10.425932	7.99815e-08
10.404318	8.30411e-08
10.382703	8.62166e-08
10.361088	8.95126e-08
10.339473	9.29336e-08
10.317859	9.64842e-08
10.296244	1.00169e-07
10.274629	1.03994e-07
10.253014	1.07963e-07
10.231400	1.12083e-07
10.209785	1.16358e-07
10.188170	1.20795e-07
10.166555	1.25399e-07
10.144941	1.30178e-07
10.123326	1.35137e-07
10.101711	1.40283e-07
10.080097	1.45623e-07
10.058482	1.51165e-07
10.036867	1.56916e-07
10.015252	1.62883e-07
9.993638	1.69075e-07
9.972023	1.755e-07
9.950408	1.82167e-07
9.928793	1.89085e-07
9.907179	1.96263e-07
9.885564	2.0371e-07
9.863949	2.11438e-07
9.842334	2.19455e-07
9.820720	2.27774e-07
9.799105	2.36404e-07
9.777490	2.45358e-07
9.755875	2.54648e-07
9.734261	2.64286e-07
9.712646	2.74285e-07
9.691031	2.84658e-07
9.669416	2.95419e-07
9.647802	3.06582e-07
9.626187	3.18163e-07
9.604572	3.30176e-07
9.582957	3.42638e-07
9.561343	3.55565e-07
9.539728	3.68974e-07
9.518113	3.82883e-07
9.496498	3.97311e-07
9.474884	4.12275e-07
9.453269	4.27797e-07
9.431654	4.43896e-07
9.410039	4.60594e-07
9.388425	4.77912e-07
9.366810	4.95873e-07
9.345195	5.14502e-07
9.323581	5.33821e-07
9.301966	5.53857e-07
9.280351	5.74636e-07
9.258736	5.96184e-07
9.237122	6.18529e-07
9.215507	6.41702e-07
9.193892	6.65731e-07
9.172277	6.90648e-07
9.150663	7.16486e-07
9.129048	7.43277e-07
9.107433	7.71056e-07
9.085818	7.9986e-07
9.064204	8.29724e-07
9.042589	8.60688e-07
9.020974	8.92792e-07
8.999359	9.26076e-07
8.977745	9.60583e-07
8.956130	9.96357e-07
8.934515	1.03344e-06
8.912900	1.07189e-06
8.891286	1.11175e-06
8.869671	1.15306e-06
8.848056	1.19589e-06
8.826441	1.24029e-06
8.804827	1.2863e-06
8.783212	1.334e-06
8.761597	1.38344e-06
8.739982	1.43468e-06
8.718368	1.48779e-06
8.696753	1.54284e-06
8.675138	1.59988e-06
8.653523	1.659e-06
8.631909	1.72027e-06
8.610294	1.78377e-06
8.588679	1.84956e-06
8.567064	1.91774e-06
8.545450	1.98839e-06
8.523835	2.0616e-06
8.502220	2.13746e-06
8.480606	2.21605e-06
8.458991	2.29749e-06
8.437376	2.38186e-06
8.415761	2.46927e-06
8.394147	2.55983e-06
8.372532	2.65364e-06
8.350917	2.75083e-06
8.329302	2.85151e-06
8.307688	2.9558e-06
8.286073	3.06383e-06
8.264458	3.17573e-06
8.242843	3.29163e-06
8.221229	3.41168e-06
8.199614	3.53601e-06
8.177999	3.66478e-06
8.156384	3.79814e-06
8.134770	3.93624e-06
8.113155	4.07926e-06
8.091540	4.22736e-06
8.069925	4.38071e-06
8.048311	4.5395e-06
8.026696	4.70392e-06
8.005081	4.87415e-06
7.983466	5.0504e-06
7.961852	5.23288e-06
7.940237	5.42178e-06
7.918622	5.61734e-06
7.897007	5.81979e-06
7.875393	6.02934e-06
7.853778	6.24625e-06
7.832163	6.47076e-06
7.810548	6.70314e-06
7.788934	6.94364e-06
7.767319	7.19253e-06
7.745704	7.45012e-06
7.724090	7.71667e-06
7.702475	7.9925e-06
7.680860	8.27791e-06
7.659245	8.57322e-06
7.637631	8.87877e-06
7.616016	9.19488e-06
7.594401	9.52192e-06
7.572786	9.86024e-06
7.551172	1.02102e-05
7.529557	1.05722e-05
7.507942	1.09467e-05
7.486327	1.1334e-05
7.464713	1.17345e-05
7.443098	1.21488e-05
7.421483	1.25772e-05
7.399868	1.30202e-05
7.378254	1.34782e-05
7.356639	1.39518e-05
7.335024	1.44415e-05
7.313409	1.49478e-05
7.291795	1.54711e-05
7.270180	1.60121e-05
7.248565	1.65714e-05
7.226950	1.71494e-05
7.205336	1.77468e-05
7.183721	1.83642e-05
7.162106	1.90022e-05
7.140491	1.96615e-05
7.118877	2.03427e-05
7.097262	2.10466e-05
7.075647	2.17738e-05
7.054032	2.2525e-05
7.032418	2.3301e-05
7.010803	2.41025e-05
6.989188	2.49304e-05
6.967573	2.57854e-05
6.945959	2.66684e-05
6.924344	2.75801e-05
6.902729	2.85215e-05
6.881115	2.94935e-05
6.859500	3.04969e-05
6.837885	3.15327e-05
6.816270	3.26019e-05
6.794656	3.37054e-05
6.773041	3.48442e-05
6.751426	3.60194e-05
6.729811	3.7232e-05
6.708197	3.84831e-05
6.686582	3.97738e-05
6.664967	4.11052e-05
6.643352	4.24785e-05
6.621738	4.38949e-05
6.600123	4.53555e-05
6.578508	4.68616e-05
6.556893	4.84144e-05
6.535279	5.00152e-05
6.513664	5.16653e-05
6.492049	5.33661e-05
6.470434	5.51189e-05
6.448820	5.69251e-05
6.427205	5.87861e-05
6.405590	6.07033e-05
6.383975	6.26781e-05
6.362361	6.47121e-05
6.340746	6.68068e-05
6.319131	6.89636e-05
6.297516	7.11841e-05
6.275902	7.34699e-05
6.254287	7.58226e-05
6.232672	7.82437e-05
6.211057	8.0735e-05
6.189443	8.32979e-05
6.167828	8.59342e-05
6.146213	8.86456e-05
6.124599	9.14336e-05
6.102984	9.43001e-05
6.081369	9.72466e-05
6.059754	0.000100275
6.038140	0.000103387
6.016525	0.000106584
5.994910	0.000109868
5.973295	0.00011324
5.951681	0.000116703
5.930066	0.000120258
5.908451	0.000123906
5.886836	0.000127649
5.865222	0.00013149
5.843607	0.000135428
5.821992	0.000139467
5.800377	0.000143607
5.778763	0.00014785
5.757148	0.000152197
5.735533	0.000156649
5.713918	0.000161209
5.692304	0.000165876
5.670689	0.000170653
5.649074	0.000175539
5.627459	0.000180537
5.605845	0.000185646
5.584230	0.000190868
5.562615	0.000196202
5.541000	0.00020165
5.519386	0.000207211
5.497771	0.000212886
5.476156	0.000218673
5.454541	0.000224574
5.432927	0.000230587
5.411312	0.000236711
5.389697	0.000242945
5.368082	0.000249288
5.346468	0.000255739
5.324853	0.000262294
5.303238	0.000268952
5.281624	0.000275709
5.260009	0.000282563
5.238394	0.00028951
5.216779	0.000296546
5.195165	0.000303666
5.173550	0.000310865
5.151935	0.000318137
5.130320	0.000325476
5.108706	0.000332875
5.087091	0.000340327
5.065476	0.000347823
5.043861	0.000355353
5.022247	0.000362909
5.000632	0.000370478
4.979017	0.000378049
4.957402	0.00038561
4.935788	0.000393146
4.914173	0.000400642
4.892558	0.000408083
4.870943	0.00041545
4.849329	0.000422726
4.827714	0.000429889
4.806099	0.000436918
4.784484	0.00044379
4.762870	0.000450481
4.741255	0.000456962
4.719640	0.000463206
4.698025	0.000469183
4.676411	0.00047486
4.654796	0.000480201
4.633181	0.000485171
4.611566	0.000489731
4.589952	0.000493837
4.568337	0.000497448
4.546722	0.000500514
4.525107	0.000502989
4.503493	0.00050482
4.481878	0.000505954
&
```
