## Supplementary material for "All-at-once RNA folding with 3D motif prediction framed by evolutionary information": RF01271_snR30.power

```
# Power analysis of given structure
#
# Powertype = SINGLE SUBSTITUTIONS
# covary left_pos right_pos substitutions power
#----------------------------------------------------------------
9		37		1		0.00
10		36		1		0.00
11		35		0		0.00
12		34		0		0.00
13		32		0		0.00
14		31		0		0.00
15		30		0		0.00
17		29		0		0.00
18		28		1		0.00
19		27		0		0.00
20		26		0		0.00
42		396		0		0.00
43		395		0		0.00
44		394		0		0.00
45		393		1		0.00
47		389		0		0.00
48		388		0		0.00
50		386		0		0.00
51		385		1		0.00
52		383		0		0.00
53		382		0		0.00
55		381		0		0.00
56		380		0		0.00
57		379		0		0.00
59		103		0		0.00
60		102		0		0.00
61		101		0		0.00
62		100		0		0.00
74		89		0		0.00
75		88		0		0.00
76		87		0		0.00
77		86		0		0.00
105		378		0		0.00
106		377		0		0.00
107		376		0		0.00
108		375		0		0.00
109		374		2		0.00
110		373		0		0.00
113		133		0		0.00
114		132		0		0.00
115		131		0		0.00
116		130		0		0.00
117		129		1		0.00
118		128		0		0.00
119		127		0		0.00
137		367		0		0.00
138		366		0		0.00
139		365		0		0.00
140		364		0		0.00
141		363		0		0.00
142		362		0		0.00
146		341		0		0.00
147		340		0		0.00
148		339		1		0.00
149		338		0		0.00
150		337		1		0.00
151		336		1		0.00
152		335		0		0.00
156		334		0		0.00
157		333		0		0.00
158		332		0		0.00
159		331		0		0.00
160		330		0		0.00
161		329		3		0.02
162		328		0		0.00
165		325		1		0.00
166		324		2		0.00
167		323		0		0.00
168		322		0		0.00
187		315		0		0.00
188		314		0		0.00
190		310		1		0.00
191		309		1		0.00
193		308		0		0.00
194		307		0		0.00
195		306		3		0.02
196		305		2		0.00
197		304		2		0.00
198		303		2		0.00
199		302		0		0.00
200		301		1		0.00
201		300		1		0.00
202		299		2		0.00
203		288		0		0.00
204		287		2		0.00
206		286		0		0.00
207		285		2		0.00
208		284		1		0.00
209		283		0		0.00
210		282		3		0.02
211		281		0		0.00
212		280		0		0.00
215		277		0		0.00
217		275		1		0.00
218		274		0		0.00
219		273		1		0.00
220		272		1		0.00
221		266		0		0.00
222		265		2		0.00
223		264		4		0.07
224		263		0		0.00
225		262		0		0.00
228		259		0		0.00
229		258		0		0.00
230		257		0		0.00
231		251		0		0.00
232		250		1		0.00
233		249		0		0.00
234		248		3		0.02
235		247		0		0.00
236		246		4		0.07
237		245		2		0.00
238		244		0		0.00
346		360		0		0.00
347		359		0		0.00
348		358		0		0.00
349		357		0		0.00
350		356		0		0.00
404		537		0		0.00
405		536		0		0.00
406		535		0		0.00
407		534		0		0.00
408		533		0		0.00
409		532		0		0.00
410		531		3		0.02
411		530		0		0.00
414		518		1		0.00
415		517		0		0.00
416		516		0		0.00
417		515		1		0.00
420		514		0		0.00
421		513		0		0.00
422		512		0		0.00
423		511		0		0.00
424		510		0		0.00
425		509		0		0.00
426		508		0		0.00
427		504		0		0.00
428		503		0		0.00
429		502		0		0.00
430		501		0		0.00
431		500		0		0.00
432		499		0		0.00
433		498		0		0.00
436		497		0		0.00
437		496		0		0.00
438		495		0		0.00
439		494		1		0.00
440		493		1		0.00
441		492		1		0.00
442		491		0		0.00
443		489		1		0.00
444		488		2		0.00
445		487		3		0.02
446		486		2		0.00
447		485		1		0.00
448		484		3		0.02
450		482		1		0.00
451		481		3		0.02
453		479		0		0.00
454		478		0		0.00
457		475		0		0.00
458		474		0		0.00
459		473		0		0.00
460		472		0		0.00
539		608		0		0.00
540		607		0		0.00
541		606		0		0.00
542		605		0		0.00
543		604		0		0.00
544		603		0		0.00
545		602		0		0.00
556		595		0		0.00
557		594		0		0.00
558		593		0		0.00
562		591		0		0.00
563		590		0		0.00
564		589		0		0.00
565		588		1		0.00
566		587		0		0.00
567		586		2		0.00
569		584		0		0.00
571		582		0		0.00
573		580		0		0.00
#
# BPAIRS 184
# avg substitutions per BP 0.5
# BPAIRS expected to covary 0.3 +/- 0.5
# BPAIRS observed to covary 0
#
```
