## Supplementary material for "All-at-once RNA folding with 3D motif prediction framed by evolutionary information": RF01271_snR30.surv

```
1.620858	0.00543478
1.136656	0.0108696
0.688320	0.0163043
0.616586	0.0217391
0.562786	0.0326087
0.491053	0.0380435
0.401385	0.0434783
0.096517	0.048913
0.042717	0.0543478
-0.011083	0.983696
-0.064884	0.98913
-0.082817	0.994565
-0.100750	1
&
5.889013	5.30164e-06
3.737002	1.06033e-05
3.719069	1.59049e-05
3.611468	2.12065e-05
3.575601	2.65082e-05
3.557668	3.18098e-05
3.521801	3.71115e-05
3.503868	4.24131e-05
3.414200	5.30164e-05
3.396267	5.8318e-05
3.324533	6.89213e-05
3.216933	7.95245e-05
3.198999	8.48262e-05
3.091399	9.01278e-05
3.073465	9.54295e-05
2.912065	0.000100731
2.876198	0.000111334
2.786531	0.000116636
2.732730	0.000121938
2.553396	0.000132541
2.535463	0.000143144
2.517529	0.000153747
2.427862	0.000169652
2.409929	0.000180256
2.302328	0.000190859
2.284395	0.000201462
2.266461	0.000206764
2.194728	0.000212065
1.961593	0.000217367
1.889860	0.000222669
1.818126	0.000233272
1.782259	0.000243875
1.764326	0.000249177
1.728459	0.00025978
1.692592	0.000265082
1.674658	0.000302193
1.656725	0.000334003
1.638792	0.000455941
1.620858	0.000546069
1.602925	0.000561973
1.584991	0.000683911
1.567058	0.000694514
1.549124	0.000800547
1.531191	0.00102852
1.513258	0.00115576
1.495324	0.00121938
1.477391	0.00124588
1.459457	0.00131481
1.441524	0.00137312
1.423591	0.00144205
1.405657	0.00147916
1.387724	0.00149506
1.369790	0.00154278
1.351857	0.00155338
1.333923	0.00156398
1.315990	0.00157989
1.280123	0.0016223
1.262190	0.0016276
1.226323	0.0016329
1.208389	0.00169652
1.190456	0.00170713
1.172523	0.00173894
1.136656	0.00176544
1.118722	0.00181316
1.100789	0.00185027
1.082855	0.00188208
1.064922	0.00200402
1.046989	0.00202523
1.029055	0.00205173
1.011122	0.00207824
0.993188	0.00223729
0.975255	0.0022744
0.957322	0.00229031
0.939388	0.00233802
0.921455	0.00243345
0.903521	0.00245466
0.885588	0.00245996
0.867654	0.00249177
0.849721	0.00250237
0.831788	0.00250767
0.813854	0.00253418
0.795921	0.00256069
0.777987	0.0025766
0.760054	0.0026031
0.742120	0.00261901
0.724187	0.00262961
0.706254	0.00266142
0.688320	0.00269323
0.670387	0.00273034
0.652453	0.00276745
0.634520	0.00284168
0.616586	0.00301663
0.598653	0.00312797
0.580720	0.00326581
0.562786	0.00338244
0.544853	0.00348318
0.526919	0.00361572
0.508986	0.00374826
0.491053	0.00394972
0.473119	0.00406636
0.455186	0.00431023
0.437252	0.00441626
0.419319	0.00460182
0.401385	0.00467604
0.383452	0.00469725
0.365519	0.00482449
0.347585	0.00488281
0.329652	0.00497294
0.311718	0.00504716
0.293785	0.00513198
0.275851	0.00520091
0.257918	0.00529633
0.239985	0.00538646
0.222051	0.00552961
0.204118	0.0058371
0.186184	0.0061658
0.168251	0.00685502
0.150317	0.00740639
0.132384	0.00779341
0.114451	0.00812211
0.096517	0.00835538
0.078584	0.00848262
0.060650	0.00882722
0.042717	0.00920364
0.024784	0.00944221
0.006850	0.00981863
-0.011083	0.970078
-0.029017	0.970804
-0.046950	0.971679
-0.064884	0.97293
-0.082817	0.97504
-0.100750	0.97751
-0.118684	0.979642
-0.136617	0.981948
-0.154551	0.984084
-0.172484	0.986274
-0.190418	0.988564
-0.208351	0.990176
-0.226284	0.991671
-0.244218	0.992784
-0.262151	0.993659
-0.280085	0.994624
-0.298018	0.995706
-0.315952	0.996411
-0.333885	0.996946
-0.351818	0.997376
-0.369752	0.997567
-0.387685	0.99789
-0.405619	0.99824
-0.423552	0.998415
-0.441485	0.998579
-0.459419	0.998749
-0.477352	0.998945
-0.495286	0.999046
-0.513219	0.999157
-0.531153	0.999205
-0.549086	0.999359
-0.567019	0.999486
-0.584953	0.999618
-0.602886	0.999671
-0.620820	0.999714
-0.638753	0.999751
-0.656687	0.999767
-0.674620	0.999793
-0.692553	0.999814
-0.728420	0.999841
-0.746354	0.999857
-0.764287	0.999867
-0.782221	0.999873
-0.800154	0.999883
-0.836021	0.999894
-0.889821	0.999905
-0.907754	0.999915
-0.925688	0.999926
-0.943621	0.999936
-0.961555	0.999942
-0.979488	0.999947
-1.015355	0.999963
-1.069155	0.999968
-1.087089	0.999979
-1.140889	0.999984
-1.158822	0.999995
-1.248490	1
&
6.140081	2.64823e-07
6.104214	7.9447e-07
6.086281	1.32412e-06
6.068347	1.85376e-06
6.032480	2.11859e-06
6.014547	2.38341e-06
5.978680	2.64823e-06
5.960747	2.91306e-06
5.924880	3.44271e-06
5.906946	4.23718e-06
5.889013	4.502e-06
5.853146	5.29647e-06
5.835213	5.56129e-06
5.817279	6.35576e-06
5.799346	7.15023e-06
5.781412	7.67988e-06
5.763479	7.9447e-06
5.691745	8.20953e-06
5.673812	8.47435e-06
5.602078	8.73918e-06
5.584145	9.004e-06
5.548278	9.53365e-06
4.687474	9.79847e-06
4.508139	1.00633e-05
4.418472	1.03281e-05
4.310872	1.05929e-05
4.257071	1.11226e-05
4.059804	1.13874e-05
4.023937	1.16522e-05
3.970137	1.19171e-05
3.934270	1.27115e-05
3.898403	1.29764e-05
3.880469	1.32412e-05
3.844603	1.3506e-05
3.826669	1.72135e-05
3.808736	1.98618e-05
3.790802	2.14507e-05
3.772869	2.43638e-05
3.754936	2.64823e-05
3.737002	2.78065e-05
3.719069	2.83361e-05
3.701135	2.88658e-05
3.683202	2.93954e-05
3.665268	3.20436e-05
3.647335	3.44271e-05
3.629402	3.83994e-05
3.611468	4.07828e-05
3.593535	4.71386e-05
3.575601	5.00516e-05
3.557668	5.45536e-05
3.539734	5.66722e-05
3.521801	6.22335e-05
3.503868	6.88541e-05
3.485934	7.75933e-05
3.468001	8.5538e-05
3.450067	9.56013e-05
3.432134	0.000103811
3.414200	0.000115728
3.396267	0.000124202
3.378334	0.000129234
3.360400	0.00013506
3.342467	0.000145918
3.324533	0.000157835
3.306600	0.000162866
3.288667	0.000170282
3.270733	0.000176637
3.252800	0.000180345
3.234866	0.000186965
3.216933	0.000191467
3.198999	0.000196499
3.181066	0.000199412
3.163133	0.000200471
3.145199	0.000204973
3.127266	0.000212388
3.109332	0.00021689
3.091399	0.000219539
3.073465	0.000220068
3.055532	0.00022563
3.037599	0.000226159
3.019665	0.000229337
3.001732	0.000234104
2.983798	0.000239665
2.965865	0.000243638
2.947931	0.000247875
2.929998	0.000249993
2.912065	0.000250523
2.894131	0.000251053
2.876198	0.000254231
2.858264	0.00025529
2.840331	0.000258468
2.822398	0.000259527
2.804464	0.000261646
2.786531	0.000263764
2.768597	0.000267737
2.750664	0.000275152
2.732730	0.000280978
2.714797	0.000289452
2.696864	0.000290776
2.678930	0.0002921
2.660997	0.000304282
2.643063	0.000306401
2.625130	0.000308519
2.607196	0.000316994
2.589263	0.000319642
2.571330	0.000322025
2.553396	0.000324409
2.535463	0.000326792
2.517529	0.00032944
2.499596	0.000333678
2.481662	0.000334737
2.463729	0.000340563
2.445796	0.000343741
2.427862	0.000354599
2.409929	0.000363073
2.391995	0.000379492
2.374062	0.000388496
2.356129	0.00039803
2.338195	0.000401472
2.320262	0.000403326
2.302328	0.00040465
2.284395	0.000406239
2.266461	0.000408358
2.230595	0.000411006
2.212661	0.000414449
2.194728	0.000415508
2.176794	0.000418686
2.158861	0.000422393
2.140927	0.000423982
2.122994	0.000424247
2.105061	0.000425571
2.087127	0.000426631
2.069194	0.00042822
2.051260	0.000429014
2.033327	0.000430868
2.015393	0.000433251
1.979527	0.000433781
1.961593	0.00043484
1.943660	0.000435899
1.925726	0.000436164
1.889860	0.000436429
1.853993	0.000437224
1.836059	0.000437753
1.818126	0.000439077
1.800192	0.00044199
1.782259	0.000456821
1.764326	0.000478271
1.746392	0.000488335
1.728459	0.000507667
1.710525	0.000528853
1.692592	0.000589497
1.674658	0.000676094
1.656725	0.000753952
1.638792	0.00083949
1.620858	0.000917084
1.602925	0.00102857
1.584991	0.00116549
1.567058	0.00136517
1.549124	0.00160986
1.531191	0.00189561
1.513258	0.0021117
1.495324	0.00225206
1.477391	0.00239745
1.459457	0.0025055
1.441524	0.00258256
1.423591	0.00263844
1.405657	0.0026816
1.387724	0.00272689
1.369790	0.00278753
1.351857	0.00283838
1.333923	0.00288631
1.315990	0.00298774
1.298057	0.003037
1.280123	0.00307248
1.262190	0.00311353
1.244256	0.00314398
1.226323	0.00317815
1.208389	0.00323138
1.190456	0.00327322
1.172523	0.00328567
1.154589	0.00333731
1.136656	0.00335929
1.118722	0.00339583
1.100789	0.00343635
1.082855	0.00348481
1.064922	0.00355287
1.046989	0.00362464
1.029055	0.00369694
1.011122	0.00377744
0.993188	0.00383782
0.975255	0.00388231
0.957322	0.00392204
0.939388	0.00395117
0.921455	0.00399407
0.903521	0.00402002
0.885588	0.00407034
0.867654	0.0041278
0.849721	0.00416382
0.831788	0.00420063
0.813854	0.00423532
0.795921	0.00426472
0.777987	0.00428511
0.760054	0.00431186
0.742120	0.00433357
0.724187	0.00435237
0.706254	0.00436773
0.688320	0.00438786
0.670387	0.00442282
0.652453	0.00447287
0.634520	0.00455073
0.616586	0.0046503
0.598653	0.00475835
0.580720	0.00484521
0.562786	0.00501999
0.544853	0.00518551
0.526919	0.00534228
0.508986	0.00547576
0.491053	0.00568841
0.473119	0.0059045
0.455186	0.00610286
0.437252	0.006235
0.419319	0.00637721
0.401385	0.00648738
0.383452	0.00662403
0.365519	0.0066995
0.347585	0.00678001
0.329652	0.00685125
0.311718	0.00693387
0.293785	0.0070157
0.275851	0.00711078
0.257918	0.00724345
0.239985	0.00746988
0.222051	0.00785784
0.204118	0.0082609
0.186184	0.00876831
0.168251	0.00939302
0.150317	0.010018
0.132384	0.0105251
0.114451	0.0109091
0.096517	0.0112354
0.078584	0.0114817
0.060650	0.0117367
0.042717	0.0120492
0.024784	0.0123657
0.006850	0.0128461
-0.011083	0.955102
-0.029017	0.955931
-0.046950	0.957632
-0.064884	0.960188
-0.082817	0.963494
-0.100750	0.966544
-0.118684	0.969428
-0.136617	0.972648
-0.154551	0.97564
-0.172484	0.978402
-0.190418	0.981056
-0.208351	0.983405
-0.226284	0.985378
-0.244218	0.987564
-0.262151	0.989464
-0.280085	0.991141
-0.298018	0.992536
-0.315952	0.993606
-0.333885	0.994499
-0.351818	0.995186
-0.369752	0.995842
-0.387685	0.996446
-0.405619	0.996971
-0.423552	0.997369
-0.441485	0.997747
-0.459419	0.998048
-0.477352	0.998327
-0.495286	0.998545
-0.513219	0.998738
-0.531153	0.998908
-0.549086	0.999074
-0.567019	0.99925
-0.584953	0.999382
-0.602886	0.999486
-0.620820	0.999547
-0.638753	0.999618
-0.656687	0.999663
-0.674620	0.999707
-0.692553	0.999738
-0.710487	0.999767
-0.728420	0.999787
-0.746354	0.999806
-0.764287	0.999824
-0.782221	0.999843
-0.800154	0.999852
-0.818087	0.999868
-0.836021	0.999877
-0.853954	0.999899
-0.871888	0.999911
-0.889821	0.999922
-0.907754	0.999929
-0.925688	0.999934
-0.943621	0.999943
-0.961555	0.999951
-0.979488	0.999958
-0.997422	0.999967
-1.015355	0.999973
-1.033288	0.999978
-1.051222	0.999982
-1.069155	0.999988
-1.087089	0.999992
-1.105022	0.999993
-1.122956	0.999994
-1.140889	0.999995
-1.176756	0.999995
-1.194689	0.999996
-1.284356	0.999997
-1.320223	0.999999
-1.391957	1
-1.427824	1
&
22.441562	4.40573e-15
22.423629	4.5097e-15
22.405696	4.61611e-15
22.387762	4.72504e-15
22.369829	4.83653e-15
22.351895	4.95066e-15
22.333962	5.06747e-15
22.316028	5.18704e-15
22.298095	5.30943e-15
22.280162	5.4347e-15
22.262228	5.56292e-15
22.244295	5.69417e-15
22.226361	5.82852e-15
22.208428	5.96603e-15
22.190494	6.10678e-15
22.172561	6.25085e-15
22.154628	6.39832e-15
22.136694	6.54926e-15
22.118761	6.70376e-15
22.100827	6.8619e-15
22.082894	7.02378e-15
22.064960	7.18946e-15
22.047027	7.35905e-15
22.029094	7.53264e-15
22.011160	7.71032e-15
21.993227	7.89219e-15
21.975293	8.07835e-15
21.957360	8.26889e-15
21.939427	8.46392e-15
21.921493	8.66355e-15
21.903560	8.86788e-15
21.885626	9.07703e-15
21.867693	9.29111e-15
21.849759	9.51023e-15
21.831826	9.73452e-15
21.813893	9.96409e-15
21.795959	1.01991e-14
21.778026	1.04396e-14
21.760092	1.06858e-14
21.742159	1.09378e-14
21.724225	1.11957e-14
21.706292	1.14597e-14
21.688359	1.17299e-14
21.670425	1.20065e-14
21.652492	1.22896e-14
21.634558	1.25794e-14
21.616625	1.2876e-14
21.598691	1.31796e-14
21.580758	1.34903e-14
21.562825	1.38084e-14
21.544891	1.41339e-14
21.526958	1.44672e-14
21.509024	1.48082e-14
21.491091	1.51573e-14
21.473158	1.55147e-14
21.455224	1.58804e-14
21.437291	1.62548e-14
21.419357	1.6638e-14
21.401424	1.70302e-14
21.383490	1.74316e-14
21.365557	1.78425e-14
21.347624	1.82631e-14
21.329690	1.86936e-14
21.311757	1.91342e-14
21.293823	1.95852e-14
21.275890	2.00468e-14
21.257956	2.05193e-14
21.240023	2.10029e-14
21.222090	2.14979e-14
21.204156	2.20046e-14
21.186223	2.25232e-14
21.168289	2.3054e-14
21.150356	2.35973e-14
21.132422	2.41534e-14
21.114489	2.47226e-14
21.096556	2.53052e-14
21.078622	2.59015e-14
21.060689	2.65118e-14
21.042755	2.71366e-14
21.024822	2.7776e-14
21.006889	2.84305e-14
20.988955	2.91004e-14
20.971022	2.9786e-14
20.953088	3.04878e-14
20.935155	3.12061e-14
20.917221	3.19414e-14
20.899288	3.26939e-14
20.881355	3.34641e-14
20.863421	3.42525e-14
20.845488	3.50595e-14
20.827554	3.58854e-14
20.809621	3.67308e-14
20.791687	3.7596e-14
20.773754	3.84817e-14
20.755821	3.93882e-14
20.737887	4.0316e-14
20.719954	4.12656e-14
20.702020	4.22376e-14
20.684087	4.32325e-14
20.666153	4.42508e-14
20.648220	4.5293e-14
20.630287	4.63598e-14
20.612353	4.74517e-14
20.594420	4.85692e-14
20.576486	4.97131e-14
20.558553	5.08839e-14
20.540620	5.20822e-14
20.522686	5.33087e-14
20.504753	5.45641e-14
20.486819	5.5849e-14
20.468886	5.71642e-14
20.450952	5.85103e-14
20.433019	5.9888e-14
20.415086	6.12982e-14
20.397152	6.27415e-14
20.379219	6.42188e-14
20.361285	6.57309e-14
20.343352	6.72785e-14
20.325418	6.88625e-14
20.307485	7.04838e-14
20.289552	7.21432e-14
20.271618	7.38416e-14
20.253685	7.558e-14
20.235751	7.73593e-14
20.217818	7.91804e-14
20.199884	8.10444e-14
20.181951	8.29522e-14
20.164018	8.49048e-14
20.146084	8.69034e-14
20.128151	8.8949e-14
20.110217	9.10427e-14
20.092284	9.31856e-14
20.074351	9.53789e-14
20.056417	9.76238e-14
20.038484	9.99215e-14
20.020550	1.02273e-13
20.002617	1.0468e-13
19.984683	1.07144e-13
19.966750	1.09665e-13
19.948817	1.12246e-13
19.930883	1.14888e-13
19.912950	1.17591e-13
19.895016	1.20358e-13
19.877083	1.2319e-13
19.859149	1.26089e-13
19.841216	1.29056e-13
19.823283	1.32093e-13
19.805349	1.35201e-13
19.787416	1.38382e-13
19.769482	1.41638e-13
19.751549	1.4497e-13
19.733615	1.48381e-13
19.715682	1.51872e-13
19.697749	1.55444e-13
19.679815	1.59101e-13
19.661882	1.62844e-13
19.643948	1.66675e-13
19.626015	1.70596e-13
19.608082	1.74609e-13
19.590148	1.78716e-13
19.572215	1.8292e-13
19.554281	1.87222e-13
19.536348	1.91626e-13
19.518414	1.96133e-13
19.500481	2.00746e-13
19.482548	2.05467e-13
19.464614	2.103e-13
19.446681	2.15246e-13
19.428747	2.20308e-13
19.410814	2.25489e-13
19.392880	2.30791e-13
19.374947	2.36219e-13
19.357014	2.41773e-13
19.339080	2.47459e-13
19.321147	2.53278e-13
19.303213	2.59233e-13
19.285280	2.65328e-13
19.267346	2.71567e-13
19.249413	2.77952e-13
19.231480	2.84487e-13
19.213546	2.91176e-13
19.195613	2.98021e-13
19.177679	3.05028e-13
19.159746	3.12199e-13
19.141813	3.19538e-13
19.123879	3.2705e-13
19.105946	3.34738e-13
19.088012	3.42606e-13
19.070079	3.5066e-13
19.052145	3.58902e-13
19.034212	3.67338e-13
19.016279	3.75972e-13
18.998345	3.84809e-13
18.980412	3.93853e-13
18.962478	4.0311e-13
18.944545	4.12584e-13
18.926611	4.2228e-13
18.908678	4.32204e-13
18.890745	4.42361e-13
18.872811	4.52757e-13
18.854878	4.63396e-13
18.836944	4.74285e-13
18.819011	4.8543e-13
18.801077	4.96837e-13
18.783144	5.08511e-13
18.765211	5.20459e-13
18.747277	5.32687e-13
18.729344	5.45203e-13
18.711410	5.58012e-13
18.693477	5.71122e-13
18.675544	5.84539e-13
18.657610	5.98272e-13
18.639677	6.12326e-13
18.621743	6.26711e-13
18.603810	6.41432e-13
18.585876	6.565e-13
18.567943	6.71921e-13
18.550010	6.87703e-13
18.532076	7.03856e-13
18.514143	7.20388e-13
18.496209	7.37308e-13
18.478276	7.54625e-13
18.460342	7.72348e-13
18.442409	7.90487e-13
18.424476	8.09051e-13
18.406542	8.28051e-13
18.388609	8.47496e-13
18.370675	8.67398e-13
18.352742	8.87766e-13
18.334808	9.08612e-13
18.316875	9.29947e-13
18.298942	9.51782e-13
18.281008	9.7413e-13
18.263075	9.97001e-13
18.245141	1.02041e-12
18.227208	1.04437e-12
18.209275	1.06888e-12
18.191341	1.09398e-12
18.173408	1.11966e-12
18.155474	1.14594e-12
18.137541	1.17284e-12
18.119607	1.20038e-12
18.101674	1.22855e-12
18.083741	1.25739e-12
18.065807	1.2869e-12
18.047874	1.31711e-12
18.029940	1.34802e-12
18.012007	1.37966e-12
17.994073	1.41204e-12
17.976140	1.44518e-12
17.958207	1.47909e-12
17.940273	1.5138e-12
17.922340	1.54933e-12
17.904406	1.58568e-12
17.886473	1.62289e-12
17.868539	1.66097e-12
17.850606	1.69995e-12
17.832673	1.73983e-12
17.814739	1.78065e-12
17.796806	1.82243e-12
17.778872	1.86519e-12
17.760939	1.90895e-12
17.743006	1.95373e-12
17.725072	1.99956e-12
17.707139	2.04647e-12
17.689205	2.09447e-12
17.671272	2.14361e-12
17.653338	2.19389e-12
17.635405	2.24535e-12
17.617472	2.29801e-12
17.599538	2.35191e-12
17.581605	2.40707e-12
17.563671	2.46352e-12
17.545738	2.5213e-12
17.527804	2.58043e-12
17.509871	2.64094e-12
17.491938	2.70287e-12
17.474004	2.76626e-12
17.456071	2.83112e-12
17.438137	2.89751e-12
17.420204	2.96545e-12
17.402270	3.03498e-12
17.384337	3.10613e-12
17.366404	3.17896e-12
17.348470	3.25349e-12
17.330537	3.32976e-12
17.312603	3.40782e-12
17.294670	3.48771e-12
17.276737	3.56947e-12
17.258803	3.65314e-12
17.240870	3.73878e-12
17.222936	3.82641e-12
17.205003	3.9161e-12
17.187069	4.00788e-12
17.169136	4.10182e-12
17.151203	4.19795e-12
17.133269	4.29634e-12
17.115336	4.39702e-12
17.097402	4.50007e-12
17.079469	4.60552e-12
17.061535	4.71344e-12
17.043602	4.82389e-12
17.025669	4.93692e-12
17.007735	5.0526e-12
16.989802	5.17098e-12
16.971868	5.29214e-12
16.953935	5.41612e-12
16.936001	5.54301e-12
16.918068	5.67287e-12
16.900135	5.80577e-12
16.882201	5.94177e-12
16.864268	6.08096e-12
16.846334	6.2234e-12
16.828401	6.36917e-12
16.810468	6.51836e-12
16.792534	6.67103e-12
16.774601	6.82727e-12
16.756667	6.98717e-12
16.738734	7.15081e-12
16.720800	7.31827e-12
16.702867	7.48965e-12
16.684934	7.66504e-12
16.667000	7.84453e-12
16.649067	8.02822e-12
16.631133	8.2162e-12
16.613200	8.40858e-12
16.595266	8.60545e-12
16.577333	8.80693e-12
16.559400	9.01312e-12
16.541466	9.22412e-12
16.523533	9.44007e-12
16.505599	9.66105e-12
16.487666	9.88721e-12
16.469732	1.01186e-11
16.451799	1.03555e-11
16.433866	1.05979e-11
16.415932	1.08459e-11
16.397999	1.10998e-11
16.380065	1.13596e-11
16.362132	1.16254e-11
16.344199	1.18975e-11
16.326265	1.21759e-11
16.308332	1.24608e-11
16.290398	1.27524e-11
16.272465	1.30508e-11
16.254531	1.33562e-11
16.236598	1.36687e-11
16.218665	1.39885e-11
16.200731	1.43158e-11
16.182798	1.46507e-11
16.164864	1.49934e-11
16.146931	1.53442e-11
16.128997	1.57031e-11
16.111064	1.60704e-11
16.093131	1.64463e-11
16.075197	1.6831e-11
16.057264	1.72247e-11
16.039330	1.76275e-11
16.021397	1.80398e-11
16.003463	1.84617e-11
15.985530	1.88934e-11
15.967597	1.93353e-11
15.949663	1.97874e-11
15.931730	2.02501e-11
15.913796	2.07236e-11
15.895863	2.12082e-11
15.877930	2.1704e-11
15.859996	2.22115e-11
15.842063	2.27308e-11
15.824129	2.32622e-11
15.806196	2.3806e-11
15.788262	2.43625e-11
15.770329	2.4932e-11
15.752396	2.55148e-11
15.734462	2.61111e-11
15.716529	2.67214e-11
15.698595	2.7346e-11
15.680662	2.79851e-11
15.662728	2.86391e-11
15.644795	2.93084e-11
15.626862	2.99933e-11
15.608928	3.06942e-11
15.590995	3.14114e-11
15.573061	3.21454e-11
15.555128	3.28965e-11
15.537194	3.36651e-11
15.519261	3.44516e-11
15.501328	3.52565e-11
15.483394	3.60801e-11
15.465461	3.6923e-11
15.447527	3.77855e-11
15.429594	3.86681e-11
15.411661	3.95713e-11
15.393727	4.04956e-11
15.375794	4.14414e-11
15.357860	4.24093e-11
15.339927	4.33997e-11
15.321993	4.44133e-11
15.304060	4.54504e-11
15.286127	4.65118e-11
15.268193	4.75978e-11
15.250260	4.87092e-11
15.232326	4.98465e-11
15.214393	5.10103e-11
15.196459	5.22013e-11
15.178526	5.34199e-11
15.160593	5.4667e-11
15.142659	5.59432e-11
15.124726	5.72491e-11
15.106792	5.85854e-11
15.088859	5.99528e-11
15.070925	6.13521e-11
15.052992	6.27841e-11
15.035059	6.42493e-11
15.017125	6.57487e-11
14.999192	6.72831e-11
14.981258	6.88532e-11
14.963325	7.04598e-11
14.945392	7.21039e-11
14.927458	7.37863e-11
14.909525	7.55078e-11
14.891591	7.72694e-11
14.873658	7.90721e-11
14.855724	8.09167e-11
14.837791	8.28043e-11
14.819858	8.47359e-11
14.801924	8.67124e-11
14.783991	8.87349e-11
14.766057	9.08045e-11
14.748124	9.29224e-11
14.730190	9.50895e-11
14.712257	9.7307e-11
14.694324	9.95762e-11
14.676390	1.01898e-10
14.658457	1.04274e-10
14.640523	1.06705e-10
14.622590	1.09193e-10
14.604656	1.11739e-10
14.586723	1.14344e-10
14.568790	1.1701e-10
14.550856	1.19738e-10
14.532923	1.22529e-10
14.514989	1.25385e-10
14.497056	1.28307e-10
14.479123	1.31298e-10
14.461189	1.34358e-10
14.443256	1.37489e-10
14.425322	1.40693e-10
14.407389	1.43972e-10
14.389455	1.47326e-10
14.371522	1.50759e-10
14.353589	1.54272e-10
14.335655	1.57866e-10
14.317722	1.61544e-10
14.299788	1.65308e-10
14.281855	1.69159e-10
14.263921	1.73099e-10
14.245988	1.77131e-10
14.228055	1.81257e-10
14.210121	1.85479e-10
14.192188	1.89799e-10
14.174254	1.94219e-10
14.156321	1.98742e-10
14.138387	2.0337e-10
14.120454	2.08106e-10
14.102521	2.12951e-10
14.084587	2.1791e-10
14.066654	2.22983e-10
14.048720	2.28175e-10
14.030787	2.33487e-10
14.012854	2.38922e-10
13.994920	2.44484e-10
13.976987	2.50175e-10
13.959053	2.55998e-10
13.941120	2.61956e-10
13.923186	2.68053e-10
13.905253	2.74291e-10
13.887320	2.80674e-10
13.869386	2.87205e-10
13.851453	2.93888e-10
13.833519	3.00726e-10
13.815586	3.07723e-10
13.797652	3.14883e-10
13.779719	3.22208e-10
13.761786	3.29704e-10
13.743852	3.37374e-10
13.725919	3.45221e-10
13.707985	3.53251e-10
13.690052	3.61467e-10
13.672118	3.69874e-10
13.654185	3.78476e-10
13.636252	3.87277e-10
13.618318	3.96283e-10
13.600385	4.05498e-10
13.582451	4.14926e-10
13.564518	4.24573e-10
13.546585	4.34444e-10
13.528651	4.44544e-10
13.510718	4.54878e-10
13.492784	4.65452e-10
13.474851	4.76271e-10
13.456917	4.87341e-10
13.438984	4.98668e-10
13.421051	5.10257e-10
13.403117	5.22115e-10
13.385184	5.34248e-10
13.367250	5.46663e-10
13.349317	5.59365e-10
13.331383	5.72361e-10
13.313450	5.85659e-10
13.295517	5.99265e-10
13.277583	6.13187e-10
13.259650	6.2743e-10
13.241716	6.42005e-10
13.223783	6.56916e-10
13.205849	6.72174e-10
13.187916	6.87784e-10
13.169983	7.03757e-10
13.152049	7.20099e-10
13.134116	7.36821e-10
13.116182	7.53929e-10
13.098249	7.71434e-10
13.080316	7.89344e-10
13.062382	8.07669e-10
13.044449	8.26418e-10
13.026515	8.45601e-10
13.008582	8.65229e-10
12.990648	8.85311e-10
12.972715	9.05858e-10
12.954782	9.26881e-10
12.936848	9.4839e-10
12.918915	9.70397e-10
12.900981	9.92914e-10
12.883048	1.01595e-09
12.865114	1.03952e-09
12.847181	1.06364e-09
12.829248	1.08831e-09
12.811314	1.11356e-09
12.793381	1.13939e-09
12.775447	1.16582e-09
12.757514	1.19285e-09
12.739580	1.22052e-09
12.721647	1.24882e-09
12.703714	1.27778e-09
12.685780	1.30741e-09
12.667847	1.33772e-09
12.649913	1.36874e-09
12.631980	1.40047e-09
12.614047	1.43293e-09
12.596113	1.46615e-09
12.578180	1.50013e-09
12.560246	1.5349e-09
12.542313	1.57047e-09
12.524379	1.60687e-09
12.506446	1.6441e-09
12.488513	1.6822e-09
12.470579	1.72118e-09
12.452646	1.76106e-09
12.434712	1.80185e-09
12.416779	1.8436e-09
12.398845	1.8863e-09
12.380912	1.92999e-09
12.362979	1.9747e-09
12.345045	2.02043e-09
12.327112	2.06722e-09
12.309178	2.11509e-09
12.291245	2.16407e-09
12.273311	2.21417e-09
12.255378	2.26544e-09
12.237445	2.31789e-09
12.219511	2.37154e-09
12.201578	2.42644e-09
12.183644	2.48261e-09
12.165711	2.54007e-09
12.147778	2.59885e-09
12.129844	2.65899e-09
12.111911	2.72053e-09
12.093977	2.78348e-09
12.076044	2.84788e-09
12.058110	2.91377e-09
12.040177	2.98117e-09
12.022244	3.05014e-09
12.004310	3.12069e-09
11.986377	3.19287e-09
11.968443	3.26672e-09
11.950510	3.34227e-09
11.932576	3.41956e-09
11.914643	3.49863e-09
11.896710	3.57952e-09
11.878776	3.66228e-09
11.860843	3.74695e-09
11.842909	3.83357e-09
11.824976	3.92218e-09
11.807042	4.01284e-09
11.789109	4.10558e-09
11.771176	4.20046e-09
11.753242	4.29753e-09
11.735309	4.39684e-09
11.717375	4.49843e-09
11.699442	4.60236e-09
11.681509	4.70868e-09
11.663575	4.81746e-09
11.645642	4.92874e-09
11.627708	5.04258e-09
11.609775	5.15904e-09
11.591841	5.27818e-09
11.573908	5.40007e-09
11.555975	5.52476e-09
11.538041	5.65232e-09
11.520108	5.78281e-09
11.502174	5.91631e-09
11.484241	6.05288e-09
11.466307	6.19259e-09
11.448374	6.33552e-09
11.430441	6.48174e-09
11.412507	6.63131e-09
11.394574	6.78433e-09
11.376640	6.94087e-09
11.358707	7.101e-09
11.340773	7.26482e-09
11.322840	7.43241e-09
11.304907	7.60384e-09
11.286973	7.77922e-09
11.269040	7.95863e-09
11.251106	8.14216e-09
11.233173	8.32991e-09
11.215240	8.52198e-09
11.197306	8.71846e-09
11.179373	8.91945e-09
11.161439	9.12506e-09
11.143506	9.33539e-09
11.125572	9.55055e-09
11.107639	9.77066e-09
11.089706	9.99581e-09
11.071772	1.02261e-08
11.053839	1.04618e-08
11.035905	1.07028e-08
11.017972	1.09493e-08
11.000038	1.12016e-08
10.982105	1.14596e-08
10.964172	1.17235e-08
10.946238	1.19935e-08
10.928305	1.22697e-08
10.910371	1.25522e-08
10.892438	1.28412e-08
10.874504	1.31368e-08
10.856571	1.34392e-08
10.838638	1.37485e-08
10.820704	1.4065e-08
10.802771	1.43887e-08
10.784837	1.47198e-08
10.766904	1.50585e-08
10.748971	1.54049e-08
10.731037	1.57593e-08
10.713104	1.61219e-08
10.695170	1.64927e-08
10.677237	1.6872e-08
10.659303	1.726e-08
10.641370	1.76569e-08
10.623437	1.80629e-08
10.605503	1.84782e-08
10.587570	1.8903e-08
10.569636	1.93376e-08
10.551703	1.97821e-08
10.533769	2.02367e-08
10.515836	2.07018e-08
10.497903	2.11775e-08
10.479969	2.16641e-08
10.462036	2.21618e-08
10.444102	2.2671e-08
10.426169	2.31917e-08
10.408235	2.37244e-08
10.390302	2.42693e-08
10.372369	2.48266e-08
10.354435	2.53967e-08
10.336502	2.59798e-08
10.318568	2.65762e-08
10.300635	2.71863e-08
10.282702	2.78103e-08
10.264768	2.84486e-08
10.246835	2.91015e-08
10.228901	2.97692e-08
10.210968	3.04523e-08
10.193034	3.11509e-08
10.175101	3.18655e-08
10.157168	3.25965e-08
10.139234	3.33441e-08
10.121301	3.41088e-08
10.103367	3.48909e-08
10.085434	3.56909e-08
10.067500	3.65092e-08
10.049567	3.73462e-08
10.031634	3.82022e-08
10.013700	3.90778e-08
9.995767	3.99733e-08
9.977833	4.08893e-08
9.959900	4.18262e-08
9.941966	4.27844e-08
9.924033	4.37645e-08
9.906100	4.4767e-08
9.888166	4.57923e-08
9.870233	4.68409e-08
9.852299	4.79135e-08
9.834366	4.90105e-08
9.816433	5.01325e-08
9.798499	5.12801e-08
9.780566	5.24538e-08
9.762632	5.36543e-08
9.744699	5.48821e-08
9.726765	5.61379e-08
9.708832	5.74222e-08
9.690899	5.87358e-08
9.672965	6.00793e-08
9.655032	6.14534e-08
9.637098	6.28587e-08
9.619165	6.42961e-08
9.601231	6.57661e-08
9.583298	6.72695e-08
9.565365	6.88072e-08
9.547431	7.03798e-08
9.529498	7.19882e-08
9.511564	7.36332e-08
9.493631	7.53156e-08
9.475697	7.70362e-08
9.457764	7.87959e-08
9.439831	8.05956e-08
9.421897	8.24361e-08
9.403964	8.43185e-08
9.386030	8.62437e-08
9.368097	8.82126e-08
9.350164	9.02262e-08
9.332230	9.22855e-08
9.314297	9.43915e-08
9.296363	9.65454e-08
9.278430	9.87481e-08
9.260496	1.01001e-07
9.242563	1.03305e-07
9.224630	1.05661e-07
9.206696	1.0807e-07
9.188763	1.10534e-07
9.170829	1.13055e-07
9.152896	1.15632e-07
9.134962	1.18267e-07
9.117029	1.20963e-07
9.099096	1.23719e-07
9.081162	1.26538e-07
9.063229	1.29421e-07
9.045295	1.32369e-07
9.027362	1.35383e-07
9.009428	1.38466e-07
8.991495	1.41619e-07
8.973562	1.44844e-07
8.955628	1.48141e-07
8.937695	1.51513e-07
8.919761	1.54961e-07
8.901828	1.58487e-07
8.883895	1.62093e-07
8.865961	1.6578e-07
8.848028	1.69551e-07
8.830094	1.73407e-07
8.812161	1.7735e-07
8.794227	1.81382e-07
8.776294	1.85506e-07
8.758361	1.89722e-07
8.740427	1.94034e-07
8.722494	1.98443e-07
8.704560	2.02952e-07
8.686627	2.07562e-07
8.668693	2.12277e-07
8.650760	2.17098e-07
8.632827	2.22028e-07
8.614893	2.27069e-07
8.596960	2.32224e-07
8.579026	2.37495e-07
8.561093	2.42884e-07
8.543159	2.48396e-07
8.525226	2.54031e-07
8.507293	2.59794e-07
8.489359	2.65686e-07
8.471426	2.71712e-07
8.453492	2.77873e-07
8.435559	2.84172e-07
8.417626	2.90614e-07
8.399692	2.972e-07
8.381759	3.03935e-07
8.363825	3.10821e-07
8.345892	3.17863e-07
8.327958	3.25062e-07
8.310025	3.32424e-07
8.292092	3.39951e-07
8.274158	3.47647e-07
8.256225	3.55516e-07
8.238291	3.63563e-07
8.220358	3.7179e-07
8.202424	3.80201e-07
8.184491	3.88802e-07
8.166558	3.97596e-07
8.148624	4.06587e-07
8.130691	4.1578e-07
8.112757	4.25179e-07
8.094824	4.3479e-07
8.076890	4.44615e-07
8.058957	4.54662e-07
8.041024	4.64933e-07
8.023090	4.75435e-07
8.005157	4.86172e-07
7.987223	4.9715e-07
7.969290	5.08373e-07
7.951357	5.19848e-07
7.933423	5.3158e-07
7.915490	5.43575e-07
7.897556	5.55838e-07
7.879623	5.68376e-07
7.861689	5.81194e-07
7.843756	5.94299e-07
7.825823	6.07697e-07
7.807889	6.21394e-07
7.789956	6.35398e-07
7.772022	6.49715e-07
7.754089	6.64351e-07
7.736155	6.79315e-07
7.718222	6.94612e-07
7.700289	7.10252e-07
7.682355	7.2624e-07
7.664422	7.42585e-07
7.646488	7.59295e-07
7.628555	7.76378e-07
7.610621	7.93841e-07
7.592688	8.11694e-07
7.574755	8.29945e-07
7.556821	8.48603e-07
7.538888	8.67676e-07
7.520954	8.87175e-07
7.503021	9.07107e-07
7.485088	9.27483e-07
7.467154	9.48313e-07
7.449221	9.69606e-07
7.431287	9.91373e-07
7.413354	1.01362e-06
7.395420	1.03637e-06
7.377487	1.05962e-06
7.359554	1.08339e-06
7.341620	1.10768e-06
7.323687	1.13252e-06
7.305753	1.15791e-06
7.287820	1.18386e-06
7.269886	1.21038e-06
7.251953	1.2375e-06
7.234020	1.26522e-06
7.216086	1.29355e-06
7.198153	1.32251e-06
7.180219	1.35211e-06
7.162286	1.38236e-06
7.144352	1.41329e-06
7.126419	1.4449e-06
7.108486	1.47721e-06
7.090552	1.51024e-06
7.072619	1.544e-06
7.054685	1.5785e-06
7.036752	1.61377e-06
7.018819	1.64981e-06
7.000885	1.68665e-06
6.982952	1.72431e-06
6.965018	1.7628e-06
6.947085	1.80213e-06
6.929151	1.84234e-06
6.911218	1.88343e-06
6.893285	1.92543e-06
6.875351	1.96836e-06
6.857418	2.01223e-06
6.839484	2.05706e-06
6.821551	2.10289e-06
6.803617	2.14972e-06
6.785684	2.19759e-06
6.767751	2.24651e-06
6.749817	2.2965e-06
6.731884	2.34759e-06
6.713950	2.39981e-06
6.696017	2.45317e-06
6.678083	2.50771e-06
6.660150	2.56344e-06
6.642217	2.6204e-06
6.624283	2.67861e-06
6.606350	2.73809e-06
6.588416	2.79888e-06
6.570483	2.861e-06
6.552550	2.92449e-06
6.534616	2.98936e-06
6.516683	3.05565e-06
6.498749	3.1234e-06
6.480816	3.19262e-06
6.462882	3.26336e-06
6.444949	3.33565e-06
6.427016	3.40952e-06
6.409082	3.485e-06
6.391149	3.56213e-06
6.373215	3.64094e-06
6.355282	3.72147e-06
6.337348	3.80376e-06
6.319415	3.88784e-06
6.301482	3.97376e-06
6.283548	4.06154e-06
6.265615	4.15124e-06
6.247681	4.24289e-06
6.229748	4.33654e-06
6.211814	4.43222e-06
6.193881	4.52998e-06
6.175948	4.62987e-06
6.158014	4.73192e-06
6.140081	4.83619e-06
6.122147	4.94273e-06
6.104214	5.05157e-06
6.086281	5.16278e-06
6.068347	5.27639e-06
6.050414	5.39247e-06
6.032480	5.51105e-06
6.014547	5.63221e-06
5.996613	5.75599e-06
5.978680	5.88244e-06
5.960747	6.01162e-06
5.942813	6.1436e-06
5.924880	6.27842e-06
5.906946	6.41615e-06
5.889013	6.55686e-06
5.871079	6.7006e-06
5.853146	6.84743e-06
5.835213	6.99743e-06
5.817279	7.15065e-06
5.799346	7.30717e-06
5.781412	7.46706e-06
5.763479	7.63038e-06
5.745545	7.79721e-06
5.727612	7.96762e-06
5.709679	8.14169e-06
5.691745	8.31949e-06
5.673812	8.50111e-06
5.655878	8.68661e-06
5.637945	8.87608e-06
5.620012	9.06961e-06
5.602078	9.26727e-06
5.584145	9.46916e-06
5.566211	9.67536e-06
5.548278	9.88596e-06
5.530344	1.01011e-05
5.512411	1.03207e-05
5.494478	1.05451e-05
5.476544	1.07742e-05
5.458611	1.10083e-05
5.440677	1.12472e-05
5.422744	1.14913e-05
5.404810	1.17406e-05
5.386877	1.19951e-05
5.368944	1.22551e-05
5.351010	1.25205e-05
5.333077	1.27916e-05
5.315143	1.30684e-05
5.297210	1.33511e-05
5.279276	1.36397e-05
5.261343	1.39345e-05
5.243410	1.42354e-05
5.225476	1.45428e-05
5.207543	1.48566e-05
5.189609	1.5177e-05
5.171676	1.55041e-05
5.153743	1.58381e-05
5.135809	1.61792e-05
5.117876	1.65274e-05
5.099942	1.68829e-05
5.082009	1.72459e-05
5.064075	1.76165e-05
5.046142	1.79948e-05
5.028209	1.8381e-05
5.010275	1.87754e-05
4.992342	1.91779e-05
4.974408	1.95889e-05
4.956475	2.00084e-05
4.938541	2.04367e-05
4.920608	2.08738e-05
4.902675	2.13201e-05
4.884741	2.17756e-05
4.866808	2.22406e-05
4.848874	2.27153e-05
4.830941	2.31997e-05
4.813007	2.36942e-05
4.795074	2.4199e-05
4.777141	2.47141e-05
4.759207	2.52399e-05
4.741274	2.57765e-05
4.723340	2.63242e-05
4.705407	2.68832e-05
4.687474	2.74536e-05
4.669540	2.80357e-05
4.651607	2.86298e-05
4.633673	2.92361e-05
4.615740	2.98548e-05
4.597806	3.04861e-05
4.579873	3.11304e-05
4.561940	3.17877e-05
4.544006	3.24585e-05
4.526073	3.31429e-05
4.508139	3.38413e-05
4.490206	3.45538e-05
4.472272	3.52808e-05
4.454339	3.60225e-05
4.436406	3.67792e-05
4.418472	3.75512e-05
4.400539	3.83388e-05
4.382605	3.91422e-05
4.364672	3.99619e-05
4.346738	4.0798e-05
4.328805	4.16509e-05
4.310872	4.25209e-05
4.292938	4.34083e-05
4.275005	4.43135e-05
4.257071	4.52367e-05
4.239138	4.61784e-05
4.221205	4.71387e-05
4.203271	4.81182e-05
4.185338	4.91171e-05
4.167404	5.01359e-05
4.149471	5.11747e-05
4.131537	5.22341e-05
4.113604	5.33144e-05
4.095671	5.44159e-05
4.077737	5.55391e-05
4.059804	5.66844e-05
4.041870	5.7852e-05
4.023937	5.90425e-05
4.006003	6.02563e-05
3.988070	6.14937e-05
3.970137	6.27551e-05
3.952203	6.40411e-05
3.934270	6.53519e-05
3.916336	6.66881e-05
3.898403	6.80501e-05
3.880469	6.94383e-05
3.862536	7.08532e-05
3.844603	7.22952e-05
3.826669	7.37648e-05
3.808736	7.52624e-05
3.790802	7.67886e-05
3.772869	7.83438e-05
3.754936	7.99285e-05
3.737002	8.15432e-05
3.719069	8.31884e-05
3.701135	8.48645e-05
3.683202	8.65721e-05
3.665268	8.83117e-05
3.647335	9.00837e-05
3.629402	9.18888e-05
3.611468	9.37275e-05
3.593535	9.56002e-05
3.575601	9.75075e-05
3.557668	9.94499e-05
3.539734	0.000101428
3.521801	0.000103442
3.503868	0.000105493
3.485934	0.000107582
3.468001	0.000109708
3.450067	0.000111873
3.432134	0.000114077
3.414200	0.00011632
3.396267	0.000118603
3.378334	0.000120927
3.360400	0.000123293
3.342467	0.0001257
3.324533	0.00012815
3.306600	0.000130642
3.288667	0.000133178
3.270733	0.000135759
3.252800	0.000138384
3.234866	0.000141054
3.216933	0.00014377
3.198999	0.000146532
3.181066	0.000149341
3.163133	0.000152198
3.145199	0.000155103
3.127266	0.000158056
3.109332	0.000161059
3.091399	0.000164111
3.073465	0.000167214
3.055532	0.000170367
3.037599	0.000173571
3.019665	0.000176827
3.001732	0.000180135
2.983798	0.000183496
2.965865	0.00018691
2.947931	0.000190378
2.929998	0.000193899
2.912065	0.000197475
2.894131	0.000201105
2.876198	0.000204791
2.858264	0.000208532
2.840331	0.000212328
2.822398	0.000216181
2.804464	0.00022009
2.786531	0.000224055
2.768597	0.000228077
2.750664	0.000232156
2.732730	0.000236292
2.714797	0.000240484
2.696864	0.000244734
2.678930	0.000249041
2.660997	0.000253404
2.643063	0.000257824
2.625130	0.000262301
2.607196	0.000266833
2.589263	0.000271422
2.571330	0.000276066
2.553396	0.000280766
2.535463	0.000285519
2.517529	0.000290327
2.499596	0.000295187
2.481662	0.0003001
2.463729	0.000305064
2.445796	0.000310078
2.427862	0.000315142
2.409929	0.000320252
2.391995	0.00032541
2.374062	0.000330611
2.356129	0.000335856
2.338195	0.000341141
2.320262	0.000346465
2.302328	0.000351826
2.284395	0.00035722
2.266461	0.000362646
2.248528	0.0003681
2.230595	0.000373579
2.212661	0.000379079
2.194728	0.000384597
2.176794	0.000390128
2.158861	0.000395667
2.140927	0.000401211
2.122994	0.000406754
2.105061	0.000412289
2.087127	0.00041781
2.069194	0.000423312
2.051260	0.000428785
2.033327	0.000434222
2.015393	0.000439615
1.997460	0.000444953
1.979527	0.000450226
1.961593	0.000455422
1.943660	0.000460527
1.925726	0.000465529
1.907793	0.00047041
1.889860	0.000475153
1.871926	0.000479737
1.853993	0.00048414
1.836059	0.000488334
1.818126	0.000492288
1.800192	0.000495965
1.782259	0.000499317
1.764326	0.000502286
1.746392	0.000504787
1.728459	0.000506687
&
```
