## Supplementary material for "All-at-once RNA folding with 3D motif prediction framed by evolutionary information": RF01272_snR86.surv

```
3.322146	0.00299401
3.284028	0.00598802
3.245910	0.00898204
3.169675	0.011976
1.683083	0.0179641
1.625907	0.0239521
1.511554	0.0269461
1.111317	0.0299401
1.092259	0.0359281
1.016023	0.0419162
0.672964	0.0449102
0.653905	0.0479042
0.634846	0.0508982
0.615787	0.0538922
0.596728	0.0598802
0.558610	0.0718563
0.463316	0.0748503
0.425198	0.0778443
0.406139	0.0808383
0.368022	0.0838323
0.272727	0.0868263
0.234610	0.0898204
0.215551	0.0988024
0.196492	0.107784
0.177433	0.110778
0.101198	0.113772
0.082139	0.116766
0.063080	0.131737
0.024962	0.137725
-0.013156	0.847305
-0.032214	0.850299
-0.051273	0.865269
-0.070332	0.883234
-0.089391	0.904192
-0.108450	0.919162
-0.127509	0.931138
-0.146568	0.937126
-0.165626	0.949102
-0.184685	0.952096
-0.203744	0.958084
-0.222803	0.964072
-0.241862	0.97006
-0.260921	0.973054
-0.279980	0.976048
-0.299038	0.982036
-0.375274	0.98503
-0.394333	0.994012
-0.451509	0.997006
-0.603980	1
&
6.047563	1.92546e-06
6.009445	3.85092e-06
5.971328	1.15528e-05
5.952269	1.73292e-05
5.933210	2.11801e-05
5.914151	2.69565e-05
5.895092	3.46583e-05
5.876033	5.0062e-05
5.856974	5.96893e-05
5.818857	7.12421e-05
5.780739	7.70185e-05
5.761680	8.27948e-05
5.742621	8.47203e-05
5.704504	8.85712e-05
5.628268	9.04967e-05
5.494856	9.24222e-05
5.304267	9.43476e-05
5.170855	9.62731e-05
5.151797	0.000102049
5.094620	0.000103975
5.075561	0.000109751
5.056502	0.000117453
5.037443	0.000119379
4.999326	0.000121304
4.884972	0.00012323
4.865914	0.000129006
4.827796	0.000136708
4.808737	0.000138633
4.618148	0.000140559
4.599089	0.000146335
4.560972	0.000150186
4.465677	0.000152111
4.446619	0.000155962
4.427560	0.000163664
4.408501	0.000167515
4.389442	0.000173292
4.370383	0.000184844
4.332265	0.00018677
4.313207	0.000188695
4.294148	0.000190621
4.275089	0.000192546
4.256030	0.000194472
4.217912	0.000196397
4.179794	0.000198323
4.160736	0.000204099
4.122618	0.000206024
4.084500	0.000211801
4.008265	0.000213726
3.989206	0.000217577
3.970147	0.000221428
3.951088	0.000227204
3.932029	0.00022913
3.912970	0.000231055
3.874853	0.000238757
3.855794	0.000246459
3.836735	0.000248385
3.817676	0.000252235
3.798617	0.000263788
3.779558	0.000269565
3.760499	0.000281117
3.741441	0.00029267
3.722382	0.000294596
3.703323	0.000302297
3.684264	0.000309999
3.665205	0.00031385
3.646146	0.000317701
3.588970	0.000319627
3.569911	0.000325403
3.550852	0.000331179
3.531793	0.000354285
3.512734	0.000365838
3.493675	0.00037739
3.474617	0.000408198
3.455558	0.000490993
3.436499	0.000514098
3.417440	0.00068739
3.398381	0.00079329
3.379322	0.000868383
3.360263	0.000964656
3.341204	0.00108211
3.322146	0.00123422
3.303087	0.00132279
3.284028	0.00141136
3.264969	0.00155577
3.245910	0.00165397
3.226851	0.00172329
3.207792	0.00182919
3.188734	0.00185614
3.169675	0.00189851
3.150616	0.00192931
3.131557	0.00195434
3.112498	0.0019967
3.093439	0.00201403
3.074380	0.00203906
3.055322	0.00205447
3.036263	0.00206987
3.017204	0.0020872
2.998145	0.00210068
2.979086	0.00211801
2.960027	0.00212378
2.940968	0.00213341
2.921909	0.00216037
2.902851	0.00217
2.883792	0.0021854
2.864733	0.0021931
2.845674	0.00220273
2.826615	0.00221813
2.807556	0.00222006
2.788497	0.00225472
2.769439	0.00226434
2.750380	0.00228167
2.731321	0.00230285
2.712262	0.00231826
2.693203	0.00233751
2.674144	0.00235869
2.655085	0.00240298
2.636027	0.00243763
2.616968	0.00245689
2.597909	0.00247807
2.578850	0.00253006
2.559791	0.00258975
2.540732	0.0027072
2.521673	0.00279192
2.502614	0.00289397
2.483556	0.00292478
2.464497	0.00296906
2.445438	0.0030095
2.426379	0.00302683
2.407320	0.00307689
2.388261	0.00311925
2.369202	0.00315776
2.350144	0.00319242
2.331085	0.00322707
2.312026	0.00326366
2.292967	0.00329254
2.273908	0.00335993
2.254849	0.00339459
2.235790	0.00340229
2.216732	0.00342732
2.197673	0.0034408
2.178614	0.00346391
2.159555	0.00350049
2.140496	0.00351589
2.121437	0.00353515
2.102378	0.0035621
2.083319	0.00358328
2.064261	0.00361794
2.045202	0.00364875
2.026143	0.00367186
2.007084	0.00371036
1.988025	0.00374502
1.968966	0.00377776
1.949907	0.00379701
1.930849	0.00380471
1.911790	0.00382397
1.892731	0.00385285
1.873672	0.00388751
1.854613	0.00391254
1.835554	0.00395105
1.816495	0.00396453
1.797437	0.00401074
1.778378	0.00403769
1.759319	0.00405502
1.740260	0.00410123
1.721201	0.00413204
1.702142	0.00416092
1.683083	0.00447092
1.664024	0.00470583
1.644966	0.00484639
1.625907	0.00567434
1.606848	0.00633862
1.587789	0.0071088
1.568730	0.00759402
1.549671	0.00879743
1.530612	0.00950793
1.511554	0.00983141
1.492495	0.0101722
1.473436	0.0106825
1.454377	0.0109385
1.435318	0.0111715
1.416259	0.0113776
1.397200	0.011572
1.378142	0.0117626
1.359083	0.0121843
1.340024	0.0124905
1.320965	0.0128563
1.301906	0.013097
1.282847	0.0132857
1.263788	0.0134397
1.244729	0.0135552
1.225671	0.0136323
1.206612	0.013692
1.187553	0.0137382
1.168494	0.0138267
1.149435	0.0140405
1.130376	0.0143139
1.111317	0.0148703
1.092259	0.0155327
1.073200	0.0160506
1.054141	0.0165185
1.035082	0.0171116
1.016023	0.01741
0.996964	0.0175352
0.977905	0.0177258
0.958847	0.0179164
0.939788	0.0180878
0.920729	0.0183362
0.901670	0.0186096
0.882611	0.0188368
0.863552	0.0189619
0.844493	0.0192758
0.825434	0.0195877
0.806376	0.0199247
0.787317	0.0202
0.768258	0.0205832
0.749199	0.0208759
0.730140	0.0211396
0.711081	0.0214362
0.692022	0.0217404
0.672964	0.022266
0.653905	0.0229111
0.634846	0.0239835
0.615787	0.0252178
0.596728	0.0264173
0.577669	0.0272684
0.558610	0.0282793
0.539552	0.029215
0.520493	0.0302894
0.501434	0.0311886
0.482375	0.0327348
0.463316	0.0337649
0.444257	0.0350858
0.425198	0.0360986
0.406139	0.0370921
0.387081	0.03787
0.368022	0.038669
0.348963	0.0393757
0.329904	0.0398455
0.310845	0.0402961
0.291786	0.0409738
0.272727	0.04159
0.253669	0.0423293
0.234610	0.0443665
0.215551	0.047247
0.196492	0.0506704
0.177433	0.053393
0.158374	0.0547563
0.139315	0.0562524
0.120257	0.0577754
0.101198	0.0595449
0.082139	0.0608869
0.063080	0.063573
0.044021	0.0655004
0.024962	0.0679187
0.005903	0.0706317
-0.013156	0.793818
-0.032214	0.796411
-0.051273	0.802756
-0.070332	0.81443
-0.089391	0.827523
-0.108450	0.8397
-0.127509	0.8482
-0.146568	0.857853
-0.165626	0.87168
-0.184685	0.881813
-0.203744	0.891219
-0.222803	0.900783
-0.241862	0.911049
-0.260921	0.922356
-0.279980	0.931398
-0.299038	0.940844
-0.318097	0.951444
-0.337156	0.960407
-0.356215	0.967464
-0.375274	0.973602
-0.394333	0.978052
-0.413392	0.981281
-0.432451	0.984485
-0.451509	0.986624
-0.470568	0.988297
-0.489627	0.989706
-0.508686	0.9909
-0.527745	0.991809
-0.546804	0.992583
-0.565863	0.993336
-0.584921	0.994012
-0.603980	0.994614
-0.623039	0.995142
-0.642098	0.995643
-0.661157	0.996184
-0.680216	0.996655
-0.699275	0.997104
-0.718333	0.99756
-0.737392	0.99793
-0.756451	0.998248
-0.775510	0.998515
-0.794569	0.998806
-0.813628	0.999037
-0.832687	0.999199
-0.851745	0.999415
-0.870804	0.99953
-0.889863	0.999634
-0.908922	0.999754
-0.927981	0.999807
-0.947040	0.999867
-0.966099	0.999898
-0.985158	0.999915
-1.004216	0.999938
-1.023275	0.999954
-1.042334	0.999961
-1.061393	0.999979
-1.080452	0.999987
-1.099511	0.999988
-1.118570	0.999992
-1.137628	0.999994
-1.156687	0.999996
-1.194805	1
&
7.419801	9.62112e-08
7.343566	1.92422e-07
7.152977	3.84845e-07
7.076742	5.77267e-07
7.057683	7.6969e-07
7.038624	8.65901e-07
7.019565	9.62112e-07
6.981447	1.05832e-06
6.905212	1.15453e-06
6.886153	1.25075e-06
6.828977	1.34696e-06
6.809918	1.44317e-06
6.733682	1.63559e-06
6.714623	1.7318e-06
6.657447	1.82801e-06
6.638388	1.92422e-06
6.619329	2.02044e-06
6.562152	2.11665e-06
6.504976	2.21286e-06
6.466858	2.30907e-06
6.428740	2.50149e-06
6.371564	2.79012e-06
6.333446	2.98255e-06
6.295328	3.07876e-06
6.276269	3.27118e-06
6.257211	3.55981e-06
6.238152	3.75224e-06
6.219093	4.04087e-06
6.200034	4.13708e-06
6.180975	4.81056e-06
6.161916	5.1954e-06
6.142857	5.58025e-06
6.123799	5.86888e-06
6.104740	5.96509e-06
6.066622	6.15752e-06
6.047563	6.54236e-06
6.028504	7.31205e-06
6.009445	8.27416e-06
5.990387	8.94764e-06
5.971328	9.52491e-06
5.952269	1.0006e-05
5.933210	1.02946e-05
5.914151	1.07757e-05
5.895092	1.10643e-05
5.876033	1.15453e-05
5.856974	1.21226e-05
5.837916	1.2315e-05
5.818857	1.25075e-05
5.799798	1.33734e-05
5.780739	1.3662e-05
5.761680	1.48165e-05
5.742621	1.549e-05
5.723562	1.80877e-05
5.704504	1.90498e-05
5.685445	2.22248e-05
5.666386	2.61694e-05
5.647327	3.15573e-05
5.628268	3.57906e-05
5.609209	4.40647e-05
5.590150	5.02222e-05
5.571092	6.00358e-05
5.552033	6.90796e-05
5.532974	7.90856e-05
5.513915	8.96688e-05
5.494856	9.89051e-05
5.475797	0.000108719
5.456738	0.00011757
5.437679	0.00012748
5.418621	0.000138833
5.399562	0.000148358
5.380503	0.000159999
5.361444	0.000166253
5.342385	0.00017039
5.323326	0.00017751
5.304267	0.000178857
5.285209	0.000181454
5.266150	0.000185976
5.247091	0.000187227
5.228032	0.000188478
5.208973	0.000189151
5.189914	0.000191075
5.170855	0.000192134
5.151797	0.000192807
5.132738	0.000194154
5.113679	0.000194539
5.094620	0.000195982
5.075561	0.000197522
5.056502	0.00019935
5.037443	0.000200408
5.018384	0.000201081
4.999326	0.000202044
4.980267	0.000203006
4.961208	0.00020339
4.942149	0.000203872
4.923090	0.000204545
4.904031	0.000205315
4.884972	0.000206277
4.865914	0.00020695
4.846855	0.000208778
4.827796	0.000209644
4.808737	0.000211472
4.789678	0.000212627
4.770619	0.00021484
4.751560	0.000217052
4.732502	0.00021888
4.713443	0.00022042
4.694384	0.000221863
4.675325	0.000223306
4.656266	0.000225134
4.637207	0.000226385
4.618148	0.000229079
4.599089	0.000231965
4.580031	0.00023437
4.560972	0.000236968
4.541913	0.000239085
4.522854	0.000241971
4.503795	0.000245531
4.484736	0.000247648
4.465677	0.000251111
4.446619	0.000253709
4.427560	0.000255826
4.408501	0.000257846
4.389442	0.000259963
4.370383	0.000263522
4.351324	0.000266505
4.332265	0.000269776
4.313207	0.000273528
4.294148	0.000277473
4.275089	0.000280071
4.256030	0.000283438
4.236971	0.000285651
4.217912	0.000288153
4.198853	0.000289981
4.179794	0.000293156
4.160736	0.000295657
4.141677	0.000298062
4.122618	0.000302777
4.103559	0.000304701
4.084500	0.000308261
4.065441	0.000311243
4.046382	0.00031538
4.027324	0.000318844
4.008265	0.000323366
3.989206	0.000326252
3.970147	0.000330004
3.951088	0.000333468
3.932029	0.00033876
3.912970	0.000343955
3.893912	0.000348669
3.874853	0.000353672
3.855794	0.000362139
3.836735	0.000370124
3.817676	0.000378687
3.798617	0.000387635
3.779558	0.000395524
3.760499	0.00040197
3.741441	0.000407743
3.722382	0.000412938
3.703323	0.000418326
3.684264	0.000426312
3.665205	0.00043295
3.646146	0.000437087
3.627087	0.000442956
3.608029	0.000446035
3.588970	0.000452674
3.569911	0.000464508
3.550852	0.000484808
3.531793	0.000509438
3.512734	0.000546191
3.493675	0.0005993
3.474617	0.000658662
3.455558	0.000705613
3.436499	0.000766515
3.417440	0.000835883
3.398381	0.000917662
3.379322	0.00102176
3.360263	0.00114616
3.341204	0.00127018
3.322146	0.00142566
3.303087	0.00156209
3.284028	0.00173334
3.264969	0.00187573
3.245910	0.00201668
3.226851	0.00211078
3.207792	0.00220526
3.188734	0.00228454
3.169675	0.0023591
3.150616	0.00240451
3.131557	0.00243963
3.112498	0.00248658
3.093439	0.00252824
3.074380	0.00257971
3.055322	0.00264812
3.036263	0.00270825
3.017204	0.00278435
2.998145	0.00284929
2.979086	0.00293435
2.960027	0.00300901
2.940968	0.00307347
2.921909	0.00313119
2.902851	0.00318257
2.883792	0.00323356
2.864733	0.00328677
2.845674	0.00331919
2.826615	0.00335565
2.807556	0.00339491
2.788497	0.00342887
2.769439	0.00346697
2.750380	0.00350546
2.731321	0.00353509
2.712262	0.00356636
2.693203	0.00359599
2.674144	0.00362649
2.655085	0.00365737
2.636027	0.00369845
2.616968	0.00374185
2.597909	0.0037812
2.578850	0.00383171
2.559791	0.00387856
2.540732	0.00392455
2.521673	0.00397987
2.502614	0.00404722
2.483556	0.00415834
2.464497	0.00430507
2.445438	0.00436837
2.426379	0.00442725
2.407320	0.0044541
2.388261	0.00447584
2.369202	0.00449749
2.350144	0.00451856
2.331085	0.00453982
2.312026	0.00456349
2.292967	0.00458937
2.273908	0.00461323
2.254849	0.00463594
2.235790	0.00466846
2.216732	0.00470049
2.197673	0.00473686
2.178614	0.00478564
2.159555	0.00482268
2.140496	0.0048679
2.121437	0.00490215
2.102378	0.00493227
2.083319	0.00496738
2.064261	0.00499836
2.045202	0.00502627
2.026143	0.00504868
2.007084	0.00506946
1.988025	0.00508755
1.968966	0.00510718
1.949907	0.00511978
1.930849	0.00513412
1.911790	0.0051472
1.892731	0.00516414
1.873672	0.00517915
1.854613	0.00519377
1.835554	0.00521118
1.816495	0.00523254
1.797437	0.00525294
1.778378	0.00527305
1.759319	0.00530278
1.740260	0.00534472
1.721201	0.00539168
1.702142	0.00551973
1.683083	0.00577642
1.664024	0.00623795
1.644966	0.00688218
1.625907	0.00812061
1.606848	0.0088751
1.587789	0.00957831
1.568730	0.0104284
1.549671	0.0113635
1.530612	0.0121736
1.511554	0.0129189
1.492495	0.0136223
1.473436	0.01427
1.454377	0.0147902
1.435318	0.0152035
1.416259	0.0156084
1.397200	0.0161361
1.378142	0.0165551
1.359083	0.0168704
1.340024	0.0172251
1.320965	0.0174988
1.301906	0.0177322
1.282847	0.0180262
1.263788	0.0182291
1.244729	0.0184622
1.225671	0.0186638
1.206612	0.0188447
1.187553	0.0190169
1.168494	0.0192443
1.149435	0.0194962
1.130376	0.0199048
1.111317	0.0204253
1.092259	0.0207649
1.073200	0.0211828
1.054141	0.021688
1.035082	0.0220995
1.016023	0.0224447
0.996964	0.0227329
0.977905	0.0229622
0.958847	0.0232052
0.939788	0.0234147
0.920729	0.0236738
0.901670	0.0238938
0.882611	0.0241224
0.863552	0.0243609
0.844493	0.0245938
0.825434	0.0248595
0.806376	0.0251286
0.787317	0.0254044
0.768258	0.0256661
0.749199	0.0259005
0.730140	0.0261784
0.711081	0.0265068
0.692022	0.0269527
0.672964	0.0274757
0.653905	0.0281585
0.634846	0.0289284
0.615787	0.0297215
0.596728	0.0305739
0.577669	0.0312653
0.558610	0.0321534
0.539552	0.0331857
0.520493	0.0340985
0.501434	0.0349495
0.482375	0.0358099
0.463316	0.0367623
0.444257	0.0377769
0.425198	0.0387139
0.406139	0.0395524
0.387081	0.0403517
0.368022	0.0411507
0.348963	0.0418434
0.329904	0.0424662
0.310845	0.0430612
0.291786	0.0436254
0.272727	0.0448418
0.253669	0.0472129
0.234610	0.0496142
0.215551	0.0519833
0.196492	0.0540343
0.177433	0.0559039
0.158374	0.0576018
0.139315	0.0593539
0.120257	0.0612493
0.101198	0.0629975
0.082139	0.0648082
0.063080	0.0667262
0.044021	0.0687468
0.024962	0.0710516
0.005903	0.0736375
-0.013156	0.752629
-0.032214	0.756016
-0.051273	0.763519
-0.070332	0.778565
-0.089391	0.795529
-0.108450	0.812052
-0.127509	0.827142
-0.146568	0.841685
-0.165626	0.854892
-0.184685	0.868303
-0.203744	0.880624
-0.222803	0.892282
-0.241862	0.90287
-0.260921	0.913259
-0.279980	0.923312
-0.299038	0.933511
-0.318097	0.942475
-0.337156	0.950237
-0.356215	0.957455
-0.375274	0.96382
-0.394333	0.968959
-0.413392	0.973153
-0.432451	0.976582
-0.451509	0.979612
-0.470568	0.982297
-0.489627	0.984565
-0.508686	0.98652
-0.527745	0.988173
-0.546804	0.989596
-0.565863	0.990812
-0.584921	0.991877
-0.603980	0.992814
-0.623039	0.99365
-0.642098	0.994343
-0.661157	0.994979
-0.680216	0.995539
-0.699275	0.996079
-0.718333	0.996536
-0.737392	0.996988
-0.756451	0.997384
-0.775510	0.997715
-0.794569	0.998033
-0.813628	0.998308
-0.832687	0.998556
-0.851745	0.998771
-0.870804	0.998955
-0.889863	0.999109
-0.908922	0.999235
-0.927981	0.999348
-0.947040	0.999449
-0.966099	0.999535
-0.985158	0.999609
-1.004216	0.999665
-1.023275	0.999715
-1.042334	0.999763
-1.061393	0.999797
-1.080452	0.999833
-1.099511	0.999866
-1.118570	0.99989
-1.137628	0.999909
-1.156687	0.999924
-1.175746	0.999941
-1.194805	0.999949
-1.213864	0.999958
-1.232923	0.999963
-1.251982	0.99997
-1.271040	0.999974
-1.290099	0.999978
-1.309158	0.999981
-1.328217	0.999984
-1.347276	0.999985
-1.366335	0.999987
-1.385394	0.999989
-1.404453	0.99999
-1.423511	0.999991
-1.442570	0.999993
-1.461629	0.999993
-1.480688	0.999995
-1.499747	0.999996
-1.518806	0.999997
-1.537865	0.999997
-1.556923	0.999998
-1.575982	0.999998
-1.595041	0.999999
-1.614100	0.999999
-1.633159	0.999999
-1.652218	0.999999
-1.671277	0.999999
-1.709394	0.999999
-1.728453	0.999999
-1.747512	1
-1.766571	1
-1.804689	1
-1.823748	1
&
25.011132	1.59831e-13
24.992073	1.63026e-13
24.973015	1.66284e-13
24.953956	1.69608e-13
24.934897	1.72998e-13
24.915838	1.76455e-13
24.896779	1.79982e-13
24.877720	1.83579e-13
24.858661	1.87249e-13
24.839603	1.90991e-13
24.820544	1.94808e-13
24.801485	1.98702e-13
24.782426	2.02673e-13
24.763367	2.06723e-13
24.744308	2.10855e-13
24.725249	2.15069e-13
24.706191	2.19367e-13
24.687132	2.23751e-13
24.668073	2.28223e-13
24.649014	2.32784e-13
24.629955	2.37436e-13
24.610896	2.42181e-13
24.591837	2.47021e-13
24.572778	2.51958e-13
24.553720	2.56993e-13
24.534661	2.62129e-13
24.515602	2.67367e-13
24.496543	2.7271e-13
24.477484	2.7816e-13
24.458425	2.83719e-13
24.439366	2.89388e-13
24.420308	2.95171e-13
24.401249	3.0107e-13
24.382190	3.07086e-13
24.363131	3.13223e-13
24.344072	3.19482e-13
24.325013	3.25866e-13
24.305954	3.32378e-13
24.286896	3.39019e-13
24.267837	3.45794e-13
24.248778	3.52704e-13
24.229719	3.59751e-13
24.210660	3.6694e-13
24.191601	3.74272e-13
24.172542	3.81751e-13
24.153483	3.89379e-13
24.134425	3.97159e-13
24.115366	4.05095e-13
24.096307	4.13189e-13
24.077248	4.21445e-13
24.058189	4.29866e-13
24.039130	4.38455e-13
24.020071	4.47216e-13
24.001013	4.56151e-13
23.981954	4.65265e-13
23.962895	4.74561e-13
23.943836	4.84043e-13
23.924777	4.93714e-13
23.905718	5.03579e-13
23.886659	5.1364e-13
23.867601	5.23902e-13
23.848542	5.3437e-13
23.829483	5.45046e-13
23.810424	5.55936e-13
23.791365	5.67043e-13
23.772306	5.78372e-13
23.753247	5.89927e-13
23.734188	6.01713e-13
23.715130	6.13734e-13
23.696071	6.25996e-13
23.677012	6.38502e-13
23.657953	6.51258e-13
23.638894	6.64269e-13
23.619835	6.77539e-13
23.600776	6.91075e-13
23.581718	7.04881e-13
23.562659	7.18963e-13
23.543600	7.33325e-13
23.524541	7.47975e-13
23.505482	7.62917e-13
23.486423	7.78158e-13
23.467364	7.93703e-13
23.448306	8.09559e-13
23.429247	8.25731e-13
23.410188	8.42226e-13
23.391129	8.5905e-13
23.372070	8.7621e-13
23.353011	8.93713e-13
23.333952	9.11566e-13
23.314893	9.29775e-13
23.295835	9.48348e-13
23.276776	9.67291e-13
23.257717	9.86613e-13
23.238658	1.00632e-12
23.219599	1.02642e-12
23.200540	1.04692e-12
23.181481	1.06784e-12
23.162423	1.08917e-12
23.143364	1.11092e-12
23.124305	1.13311e-12
23.105246	1.15574e-12
23.086187	1.17883e-12
23.067128	1.20237e-12
23.048069	1.22639e-12
23.029011	1.25088e-12
23.009952	1.27587e-12
22.990893	1.30135e-12
22.971834	1.32734e-12
22.952775	1.35385e-12
22.933716	1.38089e-12
22.914657	1.40847e-12
22.895598	1.4366e-12
22.876540	1.4653e-12
22.857481	1.49456e-12
22.838422	1.52441e-12
22.819363	1.55485e-12
22.800304	1.58591e-12
22.781245	1.61758e-12
22.762186	1.64989e-12
22.743128	1.68284e-12
22.724069	1.71644e-12
22.705010	1.75072e-12
22.685951	1.78568e-12
22.666892	1.82135e-12
22.647833	1.85772e-12
22.628774	1.89482e-12
22.609716	1.93266e-12
22.590657	1.97125e-12
22.571598	2.01062e-12
22.552539	2.05077e-12
22.533480	2.09172e-12
22.514421	2.13349e-12
22.495362	2.1761e-12
22.476303	2.21955e-12
22.457245	2.26387e-12
22.438186	2.30908e-12
22.419127	2.35519e-12
22.400068	2.40222e-12
22.381009	2.45018e-12
22.361950	2.49911e-12
22.342891	2.54901e-12
22.323833	2.59991e-12
22.304774	2.65182e-12
22.285715	2.70477e-12
22.266656	2.75878e-12
22.247597	2.81386e-12
22.228538	2.87005e-12
22.209479	2.92735e-12
22.190421	2.9858e-12
22.171362	3.04542e-12
22.152303	3.10622e-12
22.133244	3.16824e-12
22.114185	3.2315e-12
22.095126	3.29602e-12
22.076067	3.36183e-12
22.057008	3.42895e-12
22.037950	3.49741e-12
22.018891	3.56723e-12
21.999832	3.63845e-12
21.980773	3.71109e-12
21.961714	3.78518e-12
21.942655	3.86075e-12
21.923596	3.93783e-12
21.904538	4.01645e-12
21.885479	4.09663e-12
21.866420	4.17841e-12
21.847361	4.26183e-12
21.828302	4.34691e-12
21.809243	4.43369e-12
21.790184	4.5222e-12
21.771126	4.61248e-12
21.752067	4.70456e-12
21.733008	4.79847e-12
21.713949	4.89426e-12
21.694890	4.99196e-12
21.675831	5.09161e-12
21.656772	5.19325e-12
21.637713	5.29692e-12
21.618655	5.40265e-12
21.599596	5.51049e-12
21.580537	5.62049e-12
21.561478	5.73268e-12
21.542419	5.84711e-12
21.523360	5.96382e-12
21.504301	6.08287e-12
21.485243	6.20428e-12
21.466184	6.32812e-12
21.447125	6.45443e-12
21.428066	6.58326e-12
21.409007	6.71466e-12
21.389948	6.84868e-12
21.370889	6.98538e-12
21.351831	7.1248e-12
21.332772	7.267e-12
21.313713	7.41204e-12
21.294654	7.55998e-12
21.275595	7.71086e-12
21.256536	7.86476e-12
21.237477	8.02173e-12
21.218418	8.18182e-12
21.199360	8.34511e-12
21.180301	8.51166e-12
21.161242	8.68153e-12
21.142183	8.85479e-12
21.123124	9.03151e-12
21.104065	9.21175e-12
21.085006	9.39559e-12
21.065948	9.58309e-12
21.046889	9.77433e-12
21.027830	9.96939e-12
21.008771	1.01683e-11
20.989712	1.03713e-11
20.970653	1.05782e-11
20.951594	1.07893e-11
20.932536	1.10046e-11
20.913477	1.12242e-11
20.894418	1.14482e-11
20.875359	1.16766e-11
20.856300	1.19096e-11
20.837241	1.21473e-11
20.818182	1.23897e-11
20.799123	1.26369e-11
20.780065	1.28891e-11
20.761006	1.31462e-11
20.741947	1.34085e-11
20.722888	1.36761e-11
20.703829	1.3949e-11
20.684770	1.42273e-11
20.665711	1.45112e-11
20.646653	1.48007e-11
20.627594	1.5096e-11
20.608535	1.53972e-11
20.589476	1.57044e-11
20.570417	1.60177e-11
20.551358	1.63373e-11
20.532299	1.66633e-11
20.513241	1.69957e-11
20.494182	1.73348e-11
20.475123	1.76806e-11
20.456064	1.80334e-11
20.437005	1.83931e-11
20.417946	1.87601e-11
20.398887	1.91343e-11
20.379828	1.95161e-11
20.360770	1.99054e-11
20.341711	2.03025e-11
20.322652	2.07075e-11
20.303593	2.11206e-11
20.284534	2.15419e-11
20.265475	2.19717e-11
20.246416	2.241e-11
20.227358	2.2857e-11
20.208299	2.3313e-11
20.189240	2.3778e-11
20.170181	2.42523e-11
20.151122	2.47361e-11
20.132063	2.52295e-11
20.113004	2.57328e-11
20.093946	2.6246e-11
20.074887	2.67696e-11
20.055828	2.73035e-11
20.036769	2.78481e-11
20.017710	2.84036e-11
19.998651	2.89701e-11
19.979592	2.95479e-11
19.960533	3.01373e-11
19.941475	3.07384e-11
19.922416	3.13514e-11
19.903357	3.19767e-11
19.884298	3.26145e-11
19.865239	3.3265e-11
19.846180	3.39284e-11
19.827121	3.46051e-11
19.808063	3.52952e-11
19.789004	3.59991e-11
19.769945	3.67171e-11
19.750886	3.74493e-11
19.731827	3.81962e-11
19.712768	3.89579e-11
19.693709	3.97348e-11
19.674651	4.05272e-11
19.655592	4.13354e-11
19.636533	4.21597e-11
19.617474	4.30004e-11
19.598415	4.38579e-11
19.579356	4.47325e-11
19.560297	4.56245e-11
19.541238	4.65343e-11
19.522180	4.74622e-11
19.503121	4.84086e-11
19.484062	4.93739e-11
19.465003	5.03584e-11
19.445944	5.13625e-11
19.426885	5.23867e-11
19.407826	5.34312e-11
19.388768	5.44966e-11
19.369709	5.55832e-11
19.350650	5.66914e-11
19.331591	5.78218e-11
19.312532	5.89746e-11
19.293473	6.01505e-11
19.274414	6.13497e-11
19.255356	6.25729e-11
19.236297	6.38204e-11
19.217238	6.50928e-11
19.198179	6.63905e-11
19.179120	6.77141e-11
19.160061	6.90641e-11
19.141002	7.0441e-11
19.121943	7.18453e-11
19.102885	7.32775e-11
19.083826	7.47384e-11
19.064767	7.62283e-11
19.045708	7.77479e-11
19.026649	7.92978e-11
19.007590	8.08785e-11
18.988531	8.24908e-11
18.969473	8.41352e-11
18.950414	8.58123e-11
18.931355	8.75228e-11
18.912296	8.92675e-11
18.893237	9.10469e-11
18.874178	9.28617e-11
18.855119	9.47127e-11
18.836061	9.66005e-11
18.817002	9.8526e-11
18.797943	1.0049e-10
18.778884	1.02493e-10
18.759825	1.04536e-10
18.740766	1.06619e-10
18.721707	1.08744e-10
18.702648	1.10911e-10
18.683590	1.13122e-10
18.664531	1.15377e-10
18.645472	1.17676e-10
18.626413	1.20021e-10
18.607354	1.22413e-10
18.588295	1.24853e-10
18.569236	1.27341e-10
18.550178	1.29879e-10
18.531119	1.32467e-10
18.512060	1.35107e-10
18.493001	1.37799e-10
18.473942	1.40545e-10
18.454883	1.43346e-10
18.435824	1.46203e-10
18.416766	1.49116e-10
18.397707	1.52087e-10
18.378648	1.55118e-10
18.359589	1.58209e-10
18.340530	1.61361e-10
18.321471	1.64577e-10
18.302412	1.67856e-10
18.283353	1.71201e-10
18.264295	1.74612e-10
18.245236	1.78091e-10
18.226177	1.81639e-10
18.207118	1.85258e-10
18.188059	1.88949e-10
18.169000	1.92714e-10
18.149941	1.96554e-10
18.130883	2.0047e-10
18.111824	2.04464e-10
18.092765	2.08537e-10
18.073706	2.12692e-10
18.054647	2.16929e-10
18.035588	2.21251e-10
18.016529	2.25658e-10
17.997471	2.30154e-10
17.978412	2.34739e-10
17.959353	2.39415e-10
17.940294	2.44184e-10
17.921235	2.49049e-10
17.902176	2.5401e-10
17.883117	2.5907e-10
17.864059	2.6423e-10
17.845000	2.69494e-10
17.825941	2.74862e-10
17.806882	2.80337e-10
17.787823	2.85921e-10
17.768764	2.91616e-10
17.749705	2.97424e-10
17.730646	3.03348e-10
17.711588	3.0939e-10
17.692529	3.15552e-10
17.673470	3.21837e-10
17.654411	3.28247e-10
17.635352	3.34785e-10
17.616293	3.41452e-10
17.597234	3.48252e-10
17.578176	3.55188e-10
17.559117	3.62262e-10
17.540058	3.69476e-10
17.520999	3.76834e-10
17.501940	3.84339e-10
17.482881	3.91993e-10
17.463822	3.99799e-10
17.444764	4.0776e-10
17.425705	4.1588e-10
17.406646	4.24162e-10
17.387587	4.32608e-10
17.368528	4.41222e-10
17.349469	4.50008e-10
17.330410	4.58969e-10
17.311351	4.68107e-10
17.292293	4.77428e-10
17.273234	4.86934e-10
17.254175	4.9663e-10
17.235116	5.06518e-10
17.216057	5.16603e-10
17.196998	5.26888e-10
17.177939	5.37378e-10
17.158881	5.48077e-10
17.139822	5.58989e-10
17.120763	5.70118e-10
17.101704	5.81468e-10
17.082645	5.93044e-10
17.063586	6.0485e-10
17.044527	6.16891e-10
17.025469	6.29172e-10
17.006410	6.41697e-10
16.987351	6.54471e-10
16.968292	6.67499e-10
16.949233	6.80787e-10
16.930174	6.94338e-10
16.911115	7.08159e-10
16.892056	7.22256e-10
16.872998	7.36632e-10
16.853939	7.51294e-10
16.834880	7.66248e-10
16.815821	7.815e-10
16.796762	7.97055e-10
16.777703	8.12919e-10
16.758644	8.29098e-10
16.739586	8.456e-10
16.720527	8.62429e-10
16.701468	8.79593e-10
16.682409	8.97099e-10
16.663350	9.14953e-10
16.644291	9.33161e-10
16.625232	9.51732e-10
16.606174	9.70672e-10
16.587115	9.89989e-10
16.568056	1.00969e-09
16.548997	1.02978e-09
16.529938	1.05027e-09
16.510879	1.07117e-09
16.491820	1.09249e-09
16.472761	1.11423e-09
16.453703	1.1364e-09
16.434644	1.15901e-09
16.415585	1.18207e-09
16.396526	1.20559e-09
16.377467	1.22958e-09
16.358408	1.25404e-09
16.339349	1.27899e-09
16.320291	1.30444e-09
16.301232	1.33039e-09
16.282173	1.35686e-09
16.263114	1.38385e-09
16.244055	1.41139e-09
16.224996	1.43946e-09
16.205937	1.4681e-09
16.186879	1.49731e-09
16.167820	1.52709e-09
16.148761	1.55747e-09
16.129702	1.58845e-09
16.110643	1.62005e-09
16.091584	1.65228e-09
16.072525	1.68514e-09
16.053466	1.71866e-09
16.034408	1.75285e-09
16.015349	1.78771e-09
15.996290	1.82327e-09
15.977231	1.85953e-09
15.958172	1.89652e-09
15.939113	1.93424e-09
15.920054	1.97271e-09
15.900996	2.01194e-09
15.881937	2.05195e-09
15.862878	2.09276e-09
15.843819	2.13438e-09
15.824760	2.17683e-09
15.805701	2.22012e-09
15.786642	2.26427e-09
15.767584	2.30929e-09
15.748525	2.35522e-09
15.729466	2.40205e-09
15.710407	2.44981e-09
15.691348	2.49853e-09
15.672289	2.54821e-09
15.653230	2.59888e-09
15.634171	2.65055e-09
15.615113	2.70325e-09
15.596054	2.757e-09
15.576995	2.81181e-09
15.557936	2.86772e-09
15.538877	2.92473e-09
15.519818	2.98288e-09
15.500759	3.04218e-09
15.481701	3.10266e-09
15.462642	3.16434e-09
15.443583	3.22725e-09
15.424524	3.2914e-09
15.405465	3.35683e-09
15.386406	3.42356e-09
15.367347	3.49162e-09
15.348289	3.56102e-09
15.329230	3.6318e-09
15.310171	3.70399e-09
15.291112	3.77762e-09
15.272053	3.8527e-09
15.252994	3.92928e-09
15.233935	4.00737e-09
15.214876	4.08702e-09
15.195818	4.16825e-09
15.176759	4.25109e-09
15.157700	4.33557e-09
15.138641	4.42174e-09
15.119582	4.50961e-09
15.100523	4.59923e-09
15.081464	4.69062e-09
15.062406	4.78384e-09
15.043347	4.8789e-09
15.024288	4.97585e-09
15.005229	5.07472e-09
14.986170	5.17556e-09
14.967111	5.27839e-09
14.948052	5.38327e-09
14.928994	5.49023e-09
14.909935	5.59932e-09
14.890876	5.71057e-09
14.871817	5.82402e-09
14.852758	5.93973e-09
14.833699	6.05774e-09
14.814640	6.17808e-09
14.795581	6.30082e-09
14.776523	6.42599e-09
14.757464	6.55364e-09
14.738405	6.68383e-09
14.719346	6.8166e-09
14.700287	6.95201e-09
14.681228	7.0901e-09
14.662169	7.23093e-09
14.643111	7.37456e-09
14.624052	7.52103e-09
14.604993	7.67041e-09
14.585934	7.82276e-09
14.566875	7.97813e-09
14.547816	8.13658e-09
14.528757	8.29817e-09
14.509699	8.46297e-09
14.490640	8.63104e-09
14.471581	8.80245e-09
14.452522	8.97725e-09
14.433463	9.15552e-09
14.414404	9.33733e-09
14.395345	9.52274e-09
14.376286	9.71183e-09
14.357228	9.90467e-09
14.338169	1.01013e-08
14.319110	1.03019e-08
14.300051	1.05064e-08
14.280992	1.0715e-08
14.261933	1.09278e-08
14.242874	1.11447e-08
14.223816	1.1366e-08
14.204757	1.15916e-08
14.185698	1.18218e-08
14.166639	1.20564e-08
14.147580	1.22958e-08
14.128521	1.25398e-08
14.109462	1.27888e-08
14.090404	1.30426e-08
14.071345	1.33015e-08
14.052286	1.35655e-08
14.033227	1.38348e-08
14.014168	1.41094e-08
13.995109	1.43894e-08
13.976050	1.4675e-08
13.956991	1.49662e-08
13.937933	1.52633e-08
13.918874	1.55662e-08
13.899815	1.58751e-08
13.880756	1.61901e-08
13.861697	1.65114e-08
13.842638	1.6839e-08
13.823579	1.71732e-08
13.804521	1.75139e-08
13.785462	1.78614e-08
13.766403	1.82158e-08
13.747344	1.85773e-08
13.728285	1.89459e-08
13.709226	1.93217e-08
13.690167	1.97051e-08
13.671109	2.0096e-08
13.652050	2.04947e-08
13.632991	2.09013e-08
13.613932	2.13159e-08
13.594873	2.17387e-08
13.575814	2.21699e-08
13.556755	2.26097e-08
13.537696	2.30582e-08
13.518638	2.35155e-08
13.499579	2.3982e-08
13.480520	2.44576e-08
13.461461	2.49427e-08
13.442402	2.54374e-08
13.423343	2.59419e-08
13.404284	2.64563e-08
13.385226	2.6981e-08
13.366167	2.75161e-08
13.347108	2.80617e-08
13.328049	2.86182e-08
13.308990	2.91856e-08
13.289931	2.97643e-08
13.270872	3.03545e-08
13.251814	3.09564e-08
13.232755	3.15701e-08
13.213696	3.2196e-08
13.194637	3.28344e-08
13.175578	3.34853e-08
13.156519	3.41491e-08
13.137460	3.48261e-08
13.118401	3.55165e-08
13.099343	3.62206e-08
13.080284	3.69385e-08
13.061225	3.76707e-08
13.042166	3.84174e-08
13.023107	3.91789e-08
13.004048	3.99554e-08
12.984989	4.07473e-08
12.965931	4.15549e-08
12.946872	4.23784e-08
12.927813	4.32183e-08
12.908754	4.40748e-08
12.889695	4.49482e-08
12.870636	4.58389e-08
12.851577	4.67472e-08
12.832519	4.76735e-08
12.813460	4.86181e-08
12.794401	4.95814e-08
12.775342	5.05638e-08
12.756283	5.15656e-08
12.737224	5.25872e-08
12.718165	5.3629e-08
12.699106	5.46914e-08
12.680048	5.57749e-08
12.660989	5.68797e-08
12.641930	5.80065e-08
12.622871	5.91555e-08
12.603812	6.03272e-08
12.584753	6.15221e-08
12.565694	6.27406e-08
12.546636	6.39833e-08
12.527577	6.52505e-08
12.508518	6.65427e-08
12.489459	6.78605e-08
12.470400	6.92044e-08
12.451341	7.05748e-08
12.432282	7.19723e-08
12.413224	7.33975e-08
12.394165	7.48508e-08
12.375106	7.63328e-08
12.356047	7.78442e-08
12.336988	7.93854e-08
12.317929	8.09571e-08
12.298870	8.25598e-08
12.279811	8.41942e-08
12.260753	8.58609e-08
12.241694	8.75606e-08
12.222635	8.92938e-08
12.203576	9.10613e-08
12.184517	9.28637e-08
12.165458	9.47017e-08
12.146399	9.65761e-08
12.127341	9.84874e-08
12.108282	1.00437e-07
12.089223	1.02424e-07
12.070164	1.04451e-07
12.051105	1.06518e-07
12.032046	1.08626e-07
12.012987	1.10775e-07
11.993929	1.12967e-07
11.974870	1.15202e-07
11.955811	1.17481e-07
11.936752	1.19806e-07
11.917693	1.22176e-07
11.898634	1.24593e-07
11.879575	1.27058e-07
11.860516	1.29571e-07
11.841458	1.32134e-07
11.822399	1.34748e-07
11.803340	1.37413e-07
11.784281	1.40131e-07
11.765222	1.42902e-07
11.746163	1.45728e-07
11.727104	1.4861e-07
11.708046	1.51549e-07
11.688987	1.54546e-07
11.669928	1.57602e-07
11.650869	1.60718e-07
11.631810	1.63896e-07
11.612751	1.67137e-07
11.593692	1.70441e-07
11.574634	1.73811e-07
11.555575	1.77247e-07
11.536516	1.80751e-07
11.517457	1.84324e-07
11.498398	1.87967e-07
11.479339	1.91683e-07
11.460280	1.95471e-07
11.441221	1.99335e-07
11.422163	2.03274e-07
11.403104	2.07292e-07
11.384045	2.11388e-07
11.364986	2.15566e-07
11.345927	2.19825e-07
11.326868	2.24169e-07
11.307809	2.28598e-07
11.288751	2.33115e-07
11.269692	2.37721e-07
11.250633	2.42417e-07
11.231574	2.47206e-07
11.212515	2.5209e-07
11.193456	2.5707e-07
11.174397	2.62148e-07
11.155339	2.67326e-07
11.136280	2.72606e-07
11.117221	2.7799e-07
11.098162	2.8348e-07
11.079103	2.89079e-07
11.060044	2.94787e-07
11.040985	3.00608e-07
11.021926	3.06544e-07
11.002868	3.12597e-07
10.983809	3.18769e-07
10.964750	3.25063e-07
10.945691	3.3148e-07
10.926632	3.38024e-07
10.907573	3.44697e-07
10.888514	3.51502e-07
10.869456	3.5844e-07
10.850397	3.65515e-07
10.831338	3.72729e-07
10.812279	3.80085e-07
10.793220	3.87586e-07
10.774161	3.95235e-07
10.755102	4.03035e-07
10.736044	4.10987e-07
10.716985	4.19097e-07
10.697926	4.27366e-07
10.678867	4.35798e-07
10.659808	4.44395e-07
10.640749	4.53162e-07
10.621690	4.62102e-07
10.602631	4.71217e-07
10.583573	4.80512e-07
10.564514	4.89989e-07
10.545455	4.99653e-07
10.526396	5.09507e-07
10.507337	5.19555e-07
10.488278	5.29801e-07
10.469219	5.40248e-07
10.450161	5.509e-07
10.431102	5.61762e-07
10.412043	5.72838e-07
10.392984	5.84131e-07
10.373925	5.95646e-07
10.354866	6.07388e-07
10.335807	6.19361e-07
10.316749	6.31569e-07
10.297690	6.44017e-07
10.278631	6.56709e-07
10.259572	6.69651e-07
10.240513	6.82847e-07
10.221454	6.96303e-07
10.202395	7.10023e-07
10.183336	7.24013e-07
10.164278	7.38277e-07
10.145219	7.52822e-07
10.126160	7.67652e-07
10.107101	7.82774e-07
10.088042	7.98193e-07
10.068983	8.13914e-07
10.049924	8.29944e-07
10.030866	8.46289e-07
10.011807	8.62955e-07
9.992748	8.79949e-07
9.973689	8.97275e-07
9.954630	9.14942e-07
9.935571	9.32956e-07
9.916512	9.51323e-07
9.897454	9.70051e-07
9.878395	9.89146e-07
9.859336	1.00862e-06
9.840277	1.02847e-06
9.821218	1.04871e-06
9.802159	1.06935e-06
9.783100	1.09039e-06
9.764041	1.11185e-06
9.744983	1.13373e-06
9.725924	1.15603e-06
9.706865	1.17877e-06
9.687806	1.20196e-06
9.668747	1.22561e-06
9.649688	1.24972e-06
9.630629	1.2743e-06
9.611571	1.29936e-06
9.592512	1.32491e-06
9.573453	1.35097e-06
9.554394	1.37753e-06
9.535335	1.40462e-06
9.516276	1.43223e-06
9.497217	1.46039e-06
9.478159	1.4891e-06
9.459100	1.51837e-06
9.440041	1.54822e-06
9.420982	1.57865e-06
9.401923	1.60967e-06
9.382864	1.6413e-06
9.363805	1.67356e-06
9.344746	1.70644e-06
9.325688	1.73997e-06
9.306629	1.77415e-06
9.287570	1.809e-06
9.268511	1.84454e-06
9.249452	1.88077e-06
9.230393	1.91771e-06
9.211334	1.95537e-06
9.192276	1.99377e-06
9.173217	2.03292e-06
9.154158	2.07283e-06
9.135099	2.11353e-06
9.116040	2.15502e-06
9.096981	2.19732e-06
9.077922	2.24045e-06
9.058864	2.28443e-06
9.039805	2.32926e-06
9.020746	2.37497e-06
9.001687	2.42157e-06
8.982628	2.46908e-06
8.963569	2.51753e-06
8.944510	2.56692e-06
8.925451	2.61727e-06
8.906393	2.66861e-06
8.887334	2.72094e-06
8.868275	2.77431e-06
8.849216	2.82871e-06
8.830157	2.88418e-06
8.811098	2.94072e-06
8.792039	2.99838e-06
8.772981	3.05716e-06
8.753922	3.11708e-06
8.734863	3.17817e-06
8.715804	3.24046e-06
8.696745	3.30396e-06
8.677686	3.3687e-06
8.658627	3.43471e-06
8.639569	3.502e-06
8.620510	3.5706e-06
8.601451	3.64054e-06
8.582392	3.71184e-06
8.563333	3.78454e-06
8.544274	3.85865e-06
8.525215	3.9342e-06
8.506157	4.01123e-06
8.487098	4.08976e-06
8.468039	4.16981e-06
8.448980	4.25143e-06
8.429921	4.33464e-06
8.410862	4.41946e-06
8.391803	4.50594e-06
8.372744	4.59411e-06
8.353686	4.68398e-06
8.334627	4.77561e-06
8.315568	4.86902e-06
8.296509	4.96425e-06
8.277450	5.06133e-06
8.258391	5.1603e-06
8.239332	5.26119e-06
8.220274	5.36405e-06
8.201215	5.46891e-06
8.182156	5.5758e-06
8.163097	5.68477e-06
8.144038	5.79586e-06
8.124979	5.90911e-06
8.105920	6.02456e-06
8.086862	6.14226e-06
8.067803	6.26223e-06
8.048744	6.38454e-06
8.029685	6.50923e-06
8.010626	6.63633e-06
7.991567	6.7659e-06
7.972508	6.89799e-06
7.953449	7.03264e-06
7.934391	7.1699e-06
7.915332	7.30983e-06
7.896273	7.45247e-06
7.877214	7.59787e-06
7.858155	7.7461e-06
7.839096	7.8972e-06
7.820037	8.05122e-06
7.800979	8.20824e-06
7.781920	8.36829e-06
7.762861	8.53145e-06
7.743802	8.69776e-06
7.724743	8.8673e-06
7.705684	9.04012e-06
7.686625	9.21629e-06
7.667567	9.39586e-06
7.648508	9.57891e-06
7.629449	9.76551e-06
7.610390	9.95571e-06
7.591331	1.01496e-05
7.572272	1.03472e-05
7.553213	1.05487e-05
7.534154	1.0754e-05
7.515096	1.09633e-05
7.496037	1.11767e-05
7.476978	1.13942e-05
7.457919	1.16159e-05
7.438860	1.18418e-05
7.419801	1.20721e-05
7.400742	1.23069e-05
7.381684	1.25462e-05
7.362625	1.27901e-05
7.343566	1.30388e-05
7.324507	1.32922e-05
7.305448	1.35505e-05
7.286389	1.38138e-05
7.267330	1.40821e-05
7.248272	1.43557e-05
7.229213	1.46345e-05
7.210154	1.49186e-05
7.191095	1.52083e-05
7.172036	1.55035e-05
7.152977	1.58044e-05
7.133918	1.61111e-05
7.114859	1.64237e-05
7.095801	1.67423e-05
7.076742	1.7067e-05
7.057683	1.7398e-05
7.038624	1.77353e-05
7.019565	1.80791e-05
7.000506	1.84296e-05
6.981447	1.87867e-05
6.962389	1.91507e-05
6.943330	1.95217e-05
6.924271	1.98998e-05
6.905212	2.02852e-05
6.886153	2.06779e-05
6.867094	2.10782e-05
6.848035	2.14862e-05
6.828977	2.1902e-05
6.809918	2.23257e-05
6.790859	2.27576e-05
6.771800	2.31977e-05
6.752741	2.36462e-05
6.733682	2.41033e-05
6.714623	2.45692e-05
6.695564	2.5044e-05
6.676506	2.55278e-05
6.657447	2.60209e-05
6.638388	2.65235e-05
6.619329	2.70356e-05
6.600270	2.75575e-05
6.581211	2.80893e-05
6.562152	2.86313e-05
6.543094	2.91836e-05
6.524035	2.97465e-05
6.504976	3.03201e-05
6.485917	3.09046e-05
6.466858	3.15002e-05
6.447799	3.21072e-05
6.428740	3.27258e-05
6.409682	3.33561e-05
6.390623	3.39983e-05
6.371564	3.46528e-05
6.352505	3.53198e-05
6.333446	3.59993e-05
6.314387	3.66918e-05
6.295328	3.73975e-05
6.276269	3.81165e-05
6.257211	3.88492e-05
6.238152	3.95957e-05
6.219093	4.03564e-05
6.200034	4.11315e-05
6.180975	4.19212e-05
6.161916	4.27259e-05
6.142857	4.35458e-05
6.123799	4.43812e-05
6.104740	4.52324e-05
6.085681	4.60997e-05
6.066622	4.69833e-05
6.047563	4.78837e-05
6.028504	4.88009e-05
6.009445	4.97355e-05
5.990387	5.06877e-05
5.971328	5.16578e-05
5.952269	5.26461e-05
5.933210	5.36531e-05
5.914151	5.46789e-05
5.895092	5.57241e-05
5.876033	5.67888e-05
5.856974	5.78735e-05
5.837916	5.89786e-05
5.818857	6.01044e-05
5.799798	6.12512e-05
5.780739	6.24196e-05
5.761680	6.36097e-05
5.742621	6.48222e-05
5.723562	6.60572e-05
5.704504	6.73154e-05
5.685445	6.8597e-05
5.666386	6.99025e-05
5.647327	7.12323e-05
5.628268	7.25869e-05
5.609209	7.39666e-05
5.590150	7.53721e-05
5.571092	7.68036e-05
5.552033	7.82617e-05
5.532974	7.97468e-05
5.513915	8.12595e-05
5.494856	8.28001e-05
5.475797	8.43693e-05
5.456738	8.59674e-05
5.437679	8.75951e-05
5.418621	8.92528e-05
5.399562	9.09411e-05
5.380503	9.26604e-05
5.361444	9.44114e-05
5.342385	9.61946e-05
5.323326	9.80105e-05
5.304267	9.98598e-05
5.285209	0.000101743
5.266150	0.000103661
5.247091	0.000105613
5.228032	0.000107601
5.208973	0.000109626
5.189914	0.000111688
5.170855	0.000113787
5.151797	0.000115924
5.132738	0.0001181
5.113679	0.000120315
5.094620	0.000122571
5.075561	0.000124867
5.056502	0.000127205
5.037443	0.000129585
5.018384	0.000132008
4.999326	0.000134475
4.980267	0.000136985
4.961208	0.000139541
4.942149	0.000142143
4.923090	0.000144791
4.904031	0.000147486
4.884972	0.000150229
4.865914	0.000153021
4.846855	0.000155862
4.827796	0.000158754
4.808737	0.000161697
4.789678	0.000164692
4.770619	0.00016774
4.751560	0.000170841
4.732502	0.000173996
4.713443	0.000177207
4.694384	0.000180473
4.675325	0.000183796
4.656266	0.000187177
4.637207	0.000190617
4.618148	0.000194116
4.599089	0.000197675
4.580031	0.000201295
4.560972	0.000204977
4.541913	0.000208722
4.522854	0.00021253
4.503795	0.000216403
4.484736	0.000220341
4.465677	0.000224346
4.446619	0.000228417
4.427560	0.000232557
4.408501	0.000236765
4.389442	0.000241042
4.370383	0.00024539
4.351324	0.000249809
4.332265	0.0002543
4.313207	0.000258864
4.294148	0.000263501
4.275089	0.000268212
4.256030	0.000272998
4.236971	0.00027786
4.217912	0.000282798
4.198853	0.000287813
4.179794	0.000292905
4.160736	0.000298074
4.141677	0.000303323
4.122618	0.000308649
4.103559	0.000314055
4.084500	0.00031954
4.065441	0.000325105
4.046382	0.000330749
4.027324	0.000336473
4.008265	0.000342275
3.989206	0.000348157
3.970147	0.000354118
3.951088	0.000360156
3.932029	0.000366272
3.912970	0.000372463
3.893912	0.000378729
3.874853	0.000385069
3.855794	0.000391479
3.836735	0.000397959
3.817676	0.000404504
3.798617	0.000411112
3.779558	0.000417778
3.760499	0.000424498
3.741441	0.000431266
3.722382	0.000438075
3.703323	0.000444916
3.684264	0.00045178
3.665205	0.000458654
3.646146	0.00046552
3.627087	0.00047236
3.608029	0.000479146
3.588970	0.00048584
3.569911	0.000492387
3.550852	0.0004987
3.531793	0.000504603
&
```
