## Supplementary material for "All-at-once RNA folding with 3D motif prediction framed by evolutionary information": RF01273_sR34.helixcov

```
# RMs = 2 L = 55

# RM_HELIX NESTED 24-25 40-41, nbp = 2 nbp_cov = 0
# pvals: 0.985323,0.985323
# aggregated NONE
NESTED  :::::::::::::::::::::::<<______________>>::::::::::::::
        :::::::::::::::::::::::::::::::::::::::::::::::::::::::

# RM_HELIX NESTED 14-20 44-50, nbp = 7 nbp_cov = 0
# pvals: 0.985323,0.985323,0.985323,0.985323,0.985323,0.985323,0.985323
# aggregated NONE
NESTED  :::::::::::::<<<<<<<_______________________>>>>>>>:::::
        :::::::::::::::::::::::::::::::::::::::::::::::::::::::
```
