## Supplementary material for "All-at-once RNA folding with 3D motif prediction framed by evolutionary information": RF01273_sR34.surv

```
-0.000001	0.111111
-0.008265	1
&
1.521919	0.000677507
1.048291	0.00135501
0.875234	0.00203252
0.866126	0.00271003
0.820585	0.00338753
0.073710	0.00406504
0.037277	0.00542005
0.028168	0.00609756
0.019060	0.00745257
0.000844	0.0569106
-0.008265	0.993902
-0.017373	0.99458
-0.044698	0.995257
-0.053806	0.995935
-0.099347	0.996612
-0.254187	0.99729
-0.327053	0.997967
-0.454568	0.999322
-0.609408	1
&
3.370891	3.367e-06
2.842613	2.3569e-05
2.815289	3.0303e-05
2.797072	3.7037e-05
2.778856	0.000114478
2.769748	0.000131313
2.760639	0.000228956
2.724206	0.000272727
2.705990	0.000289562
2.505609	0.000296296
2.423635	0.000393939
2.414526	0.00040404
2.387202	0.000420875
2.350769	0.000441077
2.314336	0.000444444
2.250578	0.000447811
2.186820	0.000454545
2.159496	0.000498316
2.150387	0.000515152
2.141279	0.000616162
2.132171	0.000622896
1.995547	0.0006633
1.977331	0.000666667
1.959114	0.000670034
1.950006	0.000673401
1.940898	0.000676768
1.922682	0.000909091
1.877140	0.000912458
1.858924	0.000919192
1.849816	0.000936027
1.813383	0.00103367
1.795166	0.00103704
1.767841	0.0010404
1.740517	0.00107407
1.694976	0.00108418
1.676759	0.0013468
1.649434	0.00135354
1.640326	0.00136364
1.631218	0.00138384
1.622110	0.00140067
1.594785	0.00140404
1.585677	0.00141077
1.540136	0.00143098
1.512811	0.00143434
1.503703	0.00143771
1.439945	0.00144108
1.421729	0.00147475
1.394404	0.00157912
1.339754	0.00160606
1.275997	0.00160943
1.266888	0.00161953
1.257780	0.0016229
1.248672	0.00164646
1.184914	0.0016734
1.166698	0.00177778
1.139373	0.00178114
1.130265	0.00179798
1.112048	0.00180471
1.093832	0.00191246
1.084724	0.00192929
1.075616	0.00194949
1.066507	0.0019596
1.039183	0.00215488
1.020966	0.00215825
1.011858	0.00225253
0.993641	0.00227273
0.984533	0.0022963
0.975425	0.00234007
0.966317	0.00253535
0.957208	0.00255892
0.948100	0.00257239
0.938992	0.0026532
0.929884	0.00275421
0.902559	0.00276768
0.893451	0.00280135
0.875234	0.00282492
0.866126	0.00282828
0.857018	0.00284512
0.847910	0.00286195
0.838801	0.00297306
0.829693	0.00331987
0.820585	0.00341414
0.811477	0.00355556
0.802368	0.00378788
0.793260	0.00383502
0.784152	0.00386869
0.775044	0.00400337
0.765935	0.00401347
0.756827	0.00403704
0.747719	0.00404714
0.738611	0.00406397
0.729503	0.00408754
0.720394	0.00409091
0.711286	0.00409764
0.693070	0.00413805
0.683961	0.00415488
0.674853	0.00416498
0.665745	0.00419529
0.656637	0.00420539
0.647528	0.00422896
0.638420	0.00437374
0.629312	0.00439394
0.601987	0.00441077
0.592879	0.00463973
0.583771	0.00464983
0.574663	0.00466667
0.565554	0.0046835
0.556446	0.0046936
0.538230	0.00469697
0.529121	0.00471044
0.520013	0.00472391
0.510905	0.00480471
0.501797	0.00485522
0.492688	0.00487879
0.474472	0.00498653
0.465364	0.00504377
0.456255	0.00514478
0.447147	0.00540067
0.438039	0.00542761
0.428931	0.00543434
0.419822	0.00550505
0.410714	0.00558923
0.401606	0.00579461
0.392498	0.00580808
0.383390	0.00582492
0.374281	0.00587542
0.365173	0.00609428
0.356065	0.00626936
0.346957	0.00630303
0.337848	0.00631313
0.328740	0.0063367
0.319632	0.00639394
0.310524	0.006633
0.301415	0.00663973
0.292307	0.0066835
0.283199	0.00671717
0.274091	0.00683838
0.264982	0.00687542
0.255874	0.00688889
0.246766	0.00689226
0.237658	0.00691246
0.228550	0.00694613
0.219441	0.00715825
0.210333	0.00717845
0.201225	0.00718182
0.192117	0.00724916
0.183008	0.00732997
0.173900	0.00745791
0.164792	0.00749495
0.155684	0.00752862
0.146575	0.007633
0.137467	0.00769024
0.128359	0.00774074
0.119251	0.00785859
0.110142	0.00805387
0.101034	0.00850505
0.091926	0.00873737
0.082818	0.00895623
0.073710	0.00935354
0.064601	0.00943098
0.055493	0.00955219
0.046385	0.0101886
0.037277	0.0103906
0.028168	0.0106902
0.019060	0.0116397
0.009952	0.0118047
0.000844	0.0770202
-0.008265	0.985323
-0.017373	0.98563
-0.026481	0.986061
-0.035589	0.98701
-0.044698	0.987266
-0.053806	0.987485
-0.062914	0.987721
-0.072022	0.988199
-0.081131	0.988343
-0.090239	0.988596
-0.099347	0.988939
-0.108455	0.989286
-0.117563	0.98962
-0.126672	0.989714
-0.135780	0.990108
-0.144888	0.990138
-0.153996	0.990226
-0.163105	0.990956
-0.172213	0.991108
-0.181321	0.991236
-0.190429	0.991367
-0.199538	0.991593
-0.208646	0.991724
-0.217754	0.991855
-0.226862	0.991976
-0.235971	0.992148
-0.245079	0.992724
-0.254187	0.992795
-0.263295	0.993013
-0.272403	0.993239
-0.281512	0.99337
-0.290620	0.99401
-0.299728	0.994034
-0.308836	0.99433
-0.317945	0.994562
-0.327053	0.994939
-0.336161	0.995219
-0.345269	0.995377
-0.354378	0.995411
-0.363486	0.995444
-0.381702	0.995455
-0.390811	0.995599
-0.399919	0.995845
-0.409027	0.995875
-0.418135	0.996064
-0.427243	0.996074
-0.436352	0.996108
-0.445460	0.996128
-0.454568	0.996236
-0.463676	0.996242
-0.472785	0.996256
-0.491001	0.996397
-0.500109	0.996424
-0.509218	0.996488
-0.527434	0.996502
-0.536542	0.996586
-0.545651	0.996609
-0.554759	0.996646
-0.563867	0.996697
-0.572975	0.996724
-0.582084	0.997125
-0.591192	0.997145
-0.600300	0.997401
-0.609408	0.997579
-0.618516	0.997643
-0.627625	0.997744
-0.636733	0.997983
-0.645841	0.998037
-0.654949	0.998047
-0.664058	0.998155
-0.673166	0.998394
-0.682274	0.998411
-0.691382	0.998444
-0.700491	0.998522
-0.709599	0.998667
-0.718707	0.998781
-0.727815	0.998879
-0.736924	0.998896
-0.746032	0.998909
-0.755140	0.998933
-0.764248	0.999003
-0.773356	0.999209
-0.791573	0.999219
-0.818898	0.999253
-0.855331	0.999273
-0.864439	0.999323
-0.882655	0.999633
-0.909980	0.99964
-0.928196	0.999646
-0.964629	0.999906
-0.973738	0.999909
-0.991954	0.999997
-1.119469	1
&
16.823756	9.55996e-27
16.814648	9.88891e-27
16.805540	1.02292e-26
16.796432	1.05811e-26
16.787323	1.09452e-26
16.778215	1.13218e-26
16.769107	1.17114e-26
16.759999	1.21144e-26
16.750890	1.25312e-26
16.741782	1.29623e-26
16.732674	1.34083e-26
16.723566	1.38697e-26
16.714458	1.43469e-26
16.705349	1.48405e-26
16.696241	1.53511e-26
16.687133	1.58792e-26
16.678025	1.64256e-26
16.668916	1.69907e-26
16.659808	1.75752e-26
16.650700	1.81799e-26
16.641592	1.88054e-26
16.632483	1.94523e-26
16.623375	2.01216e-26
16.614267	2.08138e-26
16.605159	2.15299e-26
16.596050	2.22706e-26
16.586942	2.30367e-26
16.577834	2.38292e-26
16.568726	2.4649e-26
16.559617	2.5497e-26
16.550509	2.63741e-26
16.541401	2.72814e-26
16.532293	2.82199e-26
16.523185	2.91907e-26
16.514076	3.01948e-26
16.504968	3.12335e-26
16.495860	3.2308e-26
16.486752	3.34193e-26
16.477643	3.45689e-26
16.468535	3.57581e-26
16.459427	3.69881e-26
16.450319	3.82604e-26
16.441210	3.95765e-26
16.432102	4.09378e-26
16.422994	4.2346e-26
16.413886	4.38026e-26
16.404777	4.53093e-26
16.395669	4.68677e-26
16.386561	4.84798e-26
16.377453	5.01473e-26
16.368345	5.18722e-26
16.359236	5.36564e-26
16.350128	5.55019e-26
16.341020	5.74109e-26
16.331912	5.93855e-26
16.322803	6.1428e-26
16.313695	6.35408e-26
16.304587	6.57262e-26
16.295479	6.79868e-26
16.286370	7.0325e-26
16.277262	7.27437e-26
16.268154	7.52456e-26
16.259046	7.78335e-26
16.249937	8.05103e-26
16.240829	8.32792e-26
16.231721	8.61433e-26
16.222613	8.91059e-26
16.213505	9.21703e-26
16.204396	9.53401e-26
16.195288	9.86189e-26
16.186180	1.0201e-25
16.177072	1.05519e-25
16.167963	1.09147e-25
16.158855	1.12901e-25
16.149747	1.16783e-25
16.140639	1.20799e-25
16.131530	1.24953e-25
16.122422	1.2925e-25
16.113314	1.33695e-25
16.104206	1.38292e-25
16.095097	1.43048e-25
16.085989	1.47967e-25
16.076881	1.53055e-25
16.067773	1.58318e-25
16.058664	1.63762e-25
16.049556	1.69393e-25
16.040448	1.75218e-25
16.031340	1.81242e-25
16.022232	1.87474e-25
16.013123	1.93921e-25
16.004015	2.00588e-25
15.994907	2.07485e-25
15.985799	2.1462e-25
15.976690	2.21999e-25
15.967582	2.29632e-25
15.958474	2.37527e-25
15.949366	2.45694e-25
15.940257	2.54142e-25
15.931149	2.62879e-25
15.922041	2.71918e-25
15.912933	2.81267e-25
15.903824	2.90937e-25
15.894716	3.00939e-25
15.885608	3.11286e-25
15.876500	3.21988e-25
15.867392	3.33058e-25
15.858283	3.44508e-25
15.849175	3.56352e-25
15.840067	3.68603e-25
15.830959	3.81275e-25
15.821850	3.94383e-25
15.812742	4.07941e-25
15.803634	4.21965e-25
15.794526	4.36471e-25
15.785417	4.51475e-25
15.776309	4.66995e-25
15.767201	4.83049e-25
15.758093	4.99655e-25
15.748984	5.16831e-25
15.739876	5.34597e-25
15.730768	5.52974e-25
15.721660	5.71982e-25
15.712551	5.91644e-25
15.703443	6.11981e-25
15.694335	6.33017e-25
15.685227	6.54777e-25
15.676119	6.77283e-25
15.667010	7.00564e-25
15.657902	7.24644e-25
15.648794	7.49552e-25
15.639686	7.75315e-25
15.630577	8.01964e-25
15.621469	8.29529e-25
15.612361	8.58041e-25
15.603253	8.87533e-25
15.594144	9.18038e-25
15.585036	9.49591e-25
15.575928	9.82228e-25
15.566820	1.01599e-24
15.557711	1.05091e-24
15.548603	1.08702e-24
15.539495	1.12438e-24
15.530387	1.16303e-24
15.521279	1.203e-24
15.512170	1.24434e-24
15.503062	1.28711e-24
15.493954	1.33134e-24
15.484846	1.3771e-24
15.475737	1.42442e-24
15.466629	1.47337e-24
15.457521	1.52401e-24
15.448413	1.57638e-24
15.439304	1.63055e-24
15.430196	1.68659e-24
15.421088	1.74454e-24
15.411980	1.80449e-24
15.402871	1.8665e-24
15.393763	1.93064e-24
15.384655	1.99699e-24
15.375547	2.06561e-24
15.366439	2.13659e-24
15.357330	2.21001e-24
15.348222	2.28595e-24
15.339114	2.3645e-24
15.330006	2.44574e-24
15.320897	2.52978e-24
15.311789	2.61671e-24
15.302681	2.70662e-24
15.293573	2.79962e-24
15.284464	2.89581e-24
15.275356	2.99531e-24
15.266248	3.09822e-24
15.257140	3.20468e-24
15.248031	3.31478e-24
15.238923	3.42867e-24
15.229815	3.54647e-24
15.220707	3.66832e-24
15.211598	3.79435e-24
15.202490	3.92471e-24
15.193382	4.05955e-24
15.184274	4.19902e-24
15.175166	4.34328e-24
15.166057	4.4925e-24
15.156949	4.64684e-24
15.147841	4.80648e-24
15.138733	4.9716e-24
15.129624	5.1424e-24
15.120516	5.31906e-24
15.111408	5.50179e-24
15.102300	5.69079e-24
15.093191	5.88628e-24
15.084083	6.08849e-24
15.074975	6.29764e-24
15.065867	6.51398e-24
15.056758	6.73774e-24
15.047650	6.96919e-24
15.038542	7.20858e-24
15.029434	7.4562e-24
15.020326	7.71232e-24
15.011217	7.97723e-24
15.002109	8.25125e-24
14.993001	8.53467e-24
14.983893	8.82782e-24
14.974784	9.13104e-24
14.965676	9.44467e-24
14.956568	9.76908e-24
14.947460	1.01046e-23
14.938351	1.04517e-23
14.929243	1.08107e-23
14.920135	1.1182e-23
14.911027	1.1566e-23
14.901918	1.19633e-23
14.892810	1.23741e-23
14.883702	1.27991e-23
14.874594	1.32387e-23
14.865486	1.36934e-23
14.856377	1.41637e-23
14.847269	1.46501e-23
14.838161	1.51532e-23
14.829053	1.56736e-23
14.819944	1.62119e-23
14.810836	1.67686e-23
14.801728	1.73445e-23
14.792620	1.79401e-23
14.783511	1.85562e-23
14.774403	1.91934e-23
14.765295	1.98525e-23
14.756187	2.05343e-23
14.747078	2.12394e-23
14.737970	2.19687e-23
14.728862	2.27231e-23
14.719754	2.35034e-23
14.710645	2.43105e-23
14.701537	2.51452e-23
14.692429	2.60087e-23
14.683321	2.69017e-23
14.674213	2.78254e-23
14.665104	2.87808e-23
14.655996	2.97691e-23
14.646888	3.07912e-23
14.637780	3.18484e-23
14.628671	3.29419e-23
14.619563	3.4073e-23
14.610455	3.52428e-23
14.601347	3.64529e-23
14.592238	3.77044e-23
14.583130	3.89989e-23
14.574022	4.03378e-23
14.564914	4.17227e-23
14.555805	4.31552e-23
14.546697	4.46367e-23
14.537589	4.61692e-23
14.528481	4.77542e-23
14.519373	4.93936e-23
14.510264	5.10893e-23
14.501156	5.28432e-23
14.492048	5.46573e-23
14.482940	5.65336e-23
14.473831	5.84743e-23
14.464723	6.04816e-23
14.455615	6.25578e-23
14.446507	6.47053e-23
14.437398	6.69264e-23
14.428290	6.92238e-23
14.419182	7.16e-23
14.410074	7.40577e-23
14.400965	7.65998e-23
14.391857	7.92291e-23
14.382749	8.19486e-23
14.373641	8.47615e-23
14.364533	8.76708e-23
14.355424	9.068e-23
14.346316	9.37924e-23
14.337208	9.70117e-23
14.328100	1.00341e-22
14.318991	1.03785e-22
14.309883	1.07347e-22
14.300775	1.11032e-22
14.291667	1.14842e-22
14.282558	1.18784e-22
14.273450	1.22861e-22
14.264342	1.27077e-22
14.255234	1.31438e-22
14.246125	1.35949e-22
14.237017	1.40615e-22
14.227909	1.4544e-22
14.218801	1.50432e-22
14.209692	1.55594e-22
14.200584	1.60934e-22
14.191476	1.66456e-22
14.182368	1.72169e-22
14.173260	1.78077e-22
14.164151	1.84188e-22
14.155043	1.90508e-22
14.145935	1.97045e-22
14.136827	2.03807e-22
14.127718	2.108e-22
14.118610	2.18034e-22
14.109502	2.25515e-22
14.100394	2.33253e-22
14.091285	2.41257e-22
14.082177	2.49535e-22
14.073069	2.58097e-22
14.063961	2.66952e-22
14.054852	2.76112e-22
14.045744	2.85585e-22
14.036636	2.95383e-22
14.027528	3.05518e-22
14.018420	3.16e-22
14.009311	3.26842e-22
14.000203	3.38055e-22
13.991095	3.49653e-22
13.981987	3.61649e-22
13.972878	3.74056e-22
13.963770	3.86889e-22
13.954662	4.00162e-22
13.945554	4.1389e-22
13.936445	4.28088e-22
13.927337	4.42774e-22
13.918229	4.57963e-22
13.909121	4.73674e-22
13.900012	4.89923e-22
13.890904	5.06729e-22
13.881796	5.24111e-22
13.872688	5.4209e-22
13.863580	5.60685e-22
13.854471	5.79917e-22
13.845363	5.99809e-22
13.836255	6.20383e-22
13.827147	6.41663e-22
13.818038	6.63672e-22
13.808930	6.86436e-22
13.799822	7.09981e-22
13.790714	7.34332e-22
13.781605	7.59519e-22
13.772497	7.85569e-22
13.763389	8.12512e-22
13.754281	8.4038e-22
13.745172	8.69202e-22
13.736064	8.99013e-22
13.726956	9.29845e-22
13.717848	9.61735e-22
13.708739	9.94718e-22
13.699631	1.02883e-21
13.690523	1.06412e-21
13.681415	1.10061e-21
13.672307	1.13835e-21
13.663198	1.17739e-21
13.654090	1.21777e-21
13.644982	1.25953e-21
13.635874	1.30272e-21
13.626765	1.34739e-21
13.617657	1.39359e-21
13.608549	1.44138e-21
13.599441	1.49081e-21
13.590332	1.54192e-21
13.581224	1.5948e-21
13.572116	1.64948e-21
13.563008	1.70604e-21
13.553899	1.76454e-21
13.544791	1.82504e-21
13.535683	1.88761e-21
13.526575	1.95233e-21
13.517467	2.01927e-21
13.508358	2.0885e-21
13.499250	2.16011e-21
13.490142	2.23417e-21
13.481034	2.31077e-21
13.471925	2.38999e-21
13.462817	2.47193e-21
13.453709	2.55667e-21
13.444601	2.64432e-21
13.435492	2.73498e-21
13.426384	2.82874e-21
13.417276	2.92571e-21
13.408168	3.02601e-21
13.399059	3.12974e-21
13.389951	3.23703e-21
13.380843	3.34799e-21
13.371735	3.46276e-21
13.362626	3.58146e-21
13.353518	3.70422e-21
13.344410	3.8312e-21
13.335302	3.96252e-21
13.326194	4.09835e-21
13.317085	4.23882e-21
13.307977	4.38411e-21
13.298869	4.53438e-21
13.289761	4.6898e-21
13.280652	4.85054e-21
13.271544	5.01679e-21
13.262436	5.18874e-21
13.253328	5.36657e-21
13.244219	5.5505e-21
13.235111	5.74073e-21
13.226003	5.93748e-21
13.216895	6.14096e-21
13.207786	6.35142e-21
13.198678	6.56909e-21
13.189570	6.79421e-21
13.180462	7.02705e-21
13.171354	7.26786e-21
13.162245	7.51692e-21
13.153137	7.77451e-21
13.144029	8.04093e-21
13.134921	8.31647e-21
13.125812	8.60145e-21
13.116704	8.89619e-21
13.107596	9.20103e-21
13.098488	9.51631e-21
13.089379	9.84239e-21
13.080271	1.01796e-20
13.071163	1.05284e-20
13.062055	1.08892e-20
13.052946	1.12623e-20
13.043838	1.16481e-20
13.034730	1.20472e-20
13.025622	1.246e-20
13.016514	1.28869e-20
13.007405	1.33284e-20
12.998297	1.3785e-20
12.989189	1.42573e-20
12.980081	1.47458e-20
12.970972	1.52509e-20
12.961864	1.57734e-20
12.952756	1.63138e-20
12.943648	1.68727e-20
12.934539	1.74507e-20
12.925431	1.80485e-20
12.916323	1.86667e-20
12.907215	1.93062e-20
12.898106	1.99675e-20
12.888998	2.06515e-20
12.879890	2.13589e-20
12.870782	2.20905e-20
12.861673	2.28472e-20
12.852565	2.36297e-20
12.843457	2.44391e-20
12.834349	2.52762e-20
12.825241	2.61419e-20
12.816132	2.70373e-20
12.807024	2.79633e-20
12.797916	2.89211e-20
12.788808	2.99116e-20
12.779699	3.0936e-20
12.770591	3.19955e-20
12.761483	3.30913e-20
12.752375	3.42246e-20
12.743266	3.53967e-20
12.734158	3.66089e-20
12.725050	3.78626e-20
12.715942	3.91592e-20
12.706833	4.05002e-20
12.697725	4.18871e-20
12.688617	4.33215e-20
12.679509	4.48049e-20
12.670401	4.63392e-20
12.661292	4.79259e-20
12.652184	4.9567e-20
12.643076	5.12642e-20
12.633968	5.30195e-20
12.624859	5.48349e-20
12.615751	5.67125e-20
12.606643	5.86543e-20
12.597535	6.06625e-20
12.588426	6.27395e-20
12.579318	6.48875e-20
12.570210	6.71091e-20
12.561102	6.94066e-20
12.551993	7.17829e-20
12.542885	7.42404e-20
12.533777	7.6782e-20
12.524669	7.94106e-20
12.515561	8.21291e-20
12.506452	8.49407e-20
12.497344	8.78485e-20
12.488236	9.08557e-20
12.479128	9.39659e-20
12.470019	9.71825e-20
12.460911	1.00509e-19
12.451803	1.0395e-19
12.442695	1.07508e-19
12.433586	1.11188e-19
12.424478	1.14993e-19
12.415370	1.18929e-19
12.406262	1.23e-19
12.397153	1.2721e-19
12.388045	1.31564e-19
12.378937	1.36067e-19
12.369829	1.40724e-19
12.360720	1.4554e-19
12.351612	1.50521e-19
12.342504	1.55673e-19
12.333396	1.61e-19
12.324288	1.6651e-19
12.315179	1.72209e-19
12.306071	1.78102e-19
12.296963	1.84197e-19
12.287855	1.905e-19
12.278746	1.97019e-19
12.269638	2.03761e-19
12.260530	2.10733e-19
12.251422	2.17944e-19
12.242313	2.25402e-19
12.233205	2.33115e-19
12.224097	2.41091e-19
12.214989	2.4934e-19
12.205880	2.57872e-19
12.196772	2.66695e-19
12.187664	2.7582e-19
12.178556	2.85256e-19
12.169448	2.95016e-19
12.160339	3.05109e-19
12.151231	3.15548e-19
12.142123	3.26343e-19
12.133015	3.37508e-19
12.123906	3.49054e-19
12.114798	3.60996e-19
12.105690	3.73345e-19
12.096582	3.86117e-19
12.087473	3.99325e-19
12.078365	4.12985e-19
12.069257	4.27113e-19
12.060149	4.41723e-19
12.051040	4.56832e-19
12.041932	4.72459e-19
12.032824	4.88619e-19
12.023716	5.05332e-19
12.014608	5.22616e-19
12.005499	5.40492e-19
11.996391	5.58978e-19
11.987283	5.78096e-19
11.978175	5.97868e-19
11.969066	6.18316e-19
11.959958	6.39462e-19
11.950850	6.61332e-19
11.941742	6.83949e-19
11.932633	7.07339e-19
11.923525	7.31529e-19
11.914417	7.56545e-19
11.905309	7.82417e-19
11.896200	8.09172e-19
11.887092	8.36843e-19
11.877984	8.65459e-19
11.868876	8.95053e-19
11.859767	9.25658e-19
11.850659	9.57309e-19
11.841551	9.90043e-19
11.832443	1.02389e-18
11.823335	1.0589e-18
11.814226	1.09511e-18
11.805118	1.13255e-18
11.796010	1.17127e-18
11.786902	1.21132e-18
11.777793	1.25273e-18
11.768685	1.29556e-18
11.759577	1.33985e-18
11.750469	1.38566e-18
11.741360	1.43303e-18
11.732252	1.48201e-18
11.723144	1.53268e-18
11.714036	1.58507e-18
11.704927	1.63925e-18
11.695819	1.69529e-18
11.686711	1.75324e-18
11.677603	1.81317e-18
11.668495	1.87514e-18
11.659386	1.93924e-18
11.650278	2.00552e-18
11.641170	2.07407e-18
11.632062	2.14496e-18
11.622953	2.21827e-18
11.613845	2.29408e-18
11.604737	2.37249e-18
11.595629	2.45357e-18
11.586520	2.53742e-18
11.577412	2.62414e-18
11.568304	2.71382e-18
11.559196	2.80656e-18
11.550087	2.90247e-18
11.540979	3.00166e-18
11.531871	3.10423e-18
11.522763	3.2103e-18
11.513654	3.32e-18
11.504546	3.43345e-18
11.495438	3.55077e-18
11.486330	3.67209e-18
11.477222	3.79756e-18
11.468113	3.92731e-18
11.459005	4.0615e-18
11.449897	4.20026e-18
11.440789	4.34377e-18
11.431680	4.49217e-18
11.422572	4.64564e-18
11.413464	4.80435e-18
11.404356	4.96849e-18
11.395247	5.13822e-18
11.386139	5.31375e-18
11.377031	5.49527e-18
11.367923	5.683e-18
11.358814	5.87712e-18
11.349706	6.07788e-18
11.340598	6.28549e-18
11.331490	6.50019e-18
11.322382	6.72222e-18
11.313273	6.95183e-18
11.304165	7.18927e-18
11.295057	7.43482e-18
11.285949	7.68875e-18
11.276840	7.95135e-18
11.267732	8.22292e-18
11.258624	8.50375e-18
11.249516	8.79417e-18
11.240407	9.0945e-18
11.231299	9.40508e-18
11.222191	9.72626e-18
11.213083	1.00584e-17
11.203974	1.04019e-17
11.194866	1.07571e-17
11.185758	1.11244e-17
11.176650	1.15043e-17
11.167542	1.18971e-17
11.158433	1.23033e-17
11.149325	1.27234e-17
11.140217	1.31578e-17
11.131109	1.36071e-17
11.122000	1.40716e-17
11.112892	1.45521e-17
11.103784	1.50489e-17
11.094676	1.55627e-17
11.085567	1.6094e-17
11.076459	1.66434e-17
11.067351	1.72116e-17
11.058243	1.77991e-17
11.049134	1.84067e-17
11.040026	1.9035e-17
11.030918	1.96848e-17
11.021810	2.03567e-17
11.012701	2.10516e-17
11.003593	2.17702e-17
10.994485	2.25132e-17
10.985377	2.32816e-17
10.976269	2.40763e-17
10.967160	2.4898e-17
10.958052	2.57478e-17
10.948944	2.66265e-17
10.939836	2.75352e-17
10.930727	2.84749e-17
10.921619	2.94467e-17
10.912511	3.04516e-17
10.903403	3.14907e-17
10.894294	3.25653e-17
10.885186	3.36766e-17
10.876078	3.48258e-17
10.866970	3.60141e-17
10.857861	3.72429e-17
10.848753	3.85137e-17
10.839645	3.98278e-17
10.830537	4.11867e-17
10.821429	4.25919e-17
10.812320	4.40451e-17
10.803212	4.55478e-17
10.794104	4.71017e-17
10.784996	4.87086e-17
10.775887	5.03703e-17
10.766779	5.20887e-17
10.757671	5.38656e-17
10.748563	5.57031e-17
10.739454	5.76033e-17
10.730346	5.95682e-17
10.721238	6.16001e-17
10.712130	6.37012e-17
10.703021	6.5874e-17
10.693913	6.81209e-17
10.684805	7.04443e-17
10.675697	7.28469e-17
10.666589	7.53314e-17
10.657480	7.79006e-17
10.648372	8.05574e-17
10.639264	8.33047e-17
10.630156	8.61456e-17
10.621047	8.90834e-17
10.611939	9.21212e-17
10.602831	9.52626e-17
10.593723	9.8511e-17
10.584614	1.0187e-16
10.575506	1.05344e-16
10.566398	1.08936e-16
10.557290	1.1265e-16
10.548181	1.16491e-16
10.539073	1.20463e-16
10.529965	1.2457e-16
10.520857	1.28817e-16
10.511748	1.33209e-16
10.502640	1.3775e-16
10.493532	1.42446e-16
10.484424	1.47302e-16
10.475316	1.52323e-16
10.466207	1.57516e-16
10.457099	1.62885e-16
10.447991	1.68438e-16
10.438883	1.74179e-16
10.429774	1.80116e-16
10.420666	1.86255e-16
10.411558	1.92604e-16
10.402450	1.99168e-16
10.393341	2.05956e-16
10.384233	2.12976e-16
10.375125	2.20234e-16
10.366017	2.2774e-16
10.356908	2.35501e-16
10.347800	2.43526e-16
10.338692	2.51825e-16
10.329584	2.60406e-16
10.320476	2.6928e-16
10.311367	2.78455e-16
10.302259	2.87944e-16
10.293151	2.97755e-16
10.284043	3.079e-16
10.274934	3.18391e-16
10.265826	3.29238e-16
10.256718	3.40456e-16
10.247610	3.52055e-16
10.238501	3.64048e-16
10.229393	3.76451e-16
10.220285	3.89275e-16
10.211177	4.02536e-16
10.202068	4.16248e-16
10.192960	4.30427e-16
10.183852	4.45089e-16
10.174744	4.6025e-16
10.165636	4.75927e-16
10.156527	4.92137e-16
10.147419	5.08899e-16
10.138311	5.26231e-16
10.129203	5.44154e-16
10.120094	5.62686e-16
10.110986	5.81849e-16
10.101878	6.01664e-16
10.092770	6.22154e-16
10.083661	6.4334e-16
10.074553	6.65248e-16
10.065445	6.87901e-16
10.056337	7.11324e-16
10.047228	7.35545e-16
10.038120	7.6059e-16
10.029012	7.86487e-16
10.019904	8.13264e-16
10.010795	8.40953e-16
10.001687	8.69584e-16
9.992579	8.99189e-16
9.983471	9.29801e-16
9.974363	9.61454e-16
9.965254	9.94184e-16
9.956146	1.02803e-15
9.947038	1.06302e-15
9.937930	1.09921e-15
9.928821	1.13662e-15
9.919713	1.17531e-15
9.910605	1.21531e-15
9.901497	1.25668e-15
9.892388	1.29945e-15
9.883280	1.34367e-15
9.874172	1.3894e-15
9.865064	1.43669e-15
9.855955	1.48558e-15
9.846847	1.53613e-15
9.837739	1.58841e-15
9.828631	1.64246e-15
9.819523	1.69835e-15
9.810414	1.75613e-15
9.801306	1.81589e-15
9.792198	1.87767e-15
9.783090	1.94156e-15
9.773981	2.00761e-15
9.764873	2.07592e-15
9.755765	2.14654e-15
9.746657	2.21957e-15
9.737548	2.29507e-15
9.728440	2.37315e-15
9.719332	2.45388e-15
9.710224	2.53735e-15
9.701115	2.62365e-15
9.692007	2.7129e-15
9.682899	2.80517e-15
9.673791	2.90058e-15
9.664682	2.99923e-15
9.655574	3.10124e-15
9.646466	3.20671e-15
9.637358	3.31576e-15
9.628250	3.42852e-15
9.619141	3.54511e-15
9.610033	3.66567e-15
9.600925	3.79031e-15
9.591817	3.9192e-15
9.582708	4.05246e-15
9.573600	4.19025e-15
9.564492	4.33272e-15
9.555384	4.48003e-15
9.546275	4.63234e-15
9.537167	4.78983e-15
9.528059	4.95267e-15
9.518951	5.12103e-15
9.509842	5.29512e-15
9.500734	5.47512e-15
9.491626	5.66123e-15
9.482518	5.85366e-15
9.473410	6.05263e-15
9.464301	6.25835e-15
9.455193	6.47107e-15
9.446085	6.691e-15
9.436977	6.9184e-15
9.427868	7.15352e-15
9.418760	7.39663e-15
9.409652	7.64799e-15
9.400544	7.90788e-15
9.391435	8.1766e-15
9.382327	8.45444e-15
9.373219	8.74171e-15
9.364111	9.03874e-15
9.355002	9.34584e-15
9.345894	9.66338e-15
9.336786	9.99169e-15
9.327678	1.03311e-14
9.318570	1.06821e-14
9.309461	1.1045e-14
9.300353	1.14202e-14
9.291245	1.18081e-14
9.282137	1.22092e-14
9.273028	1.2624e-14
9.263920	1.30527e-14
9.254812	1.34961e-14
9.245704	1.39545e-14
9.236595	1.44284e-14
9.227487	1.49184e-14
9.218379	1.5425e-14
9.209271	1.59489e-14
9.200162	1.64905e-14
9.191054	1.70504e-14
9.181946	1.76294e-14
9.172838	1.8228e-14
9.163729	1.88469e-14
9.154621	1.94869e-14
9.145513	2.01485e-14
9.136405	2.08325e-14
9.127297	2.15398e-14
9.118188	2.2271e-14
9.109080	2.30271e-14
9.099972	2.38087e-14
9.090864	2.46169e-14
9.081755	2.54525e-14
9.072647	2.63165e-14
9.063539	2.72097e-14
9.054431	2.81332e-14
9.045322	2.9088e-14
9.036214	3.00752e-14
9.027106	3.10959e-14
9.017998	3.21511e-14
9.008889	3.32422e-14
8.999781	3.43702e-14
8.990673	3.55365e-14
8.981565	3.67423e-14
8.972457	3.79889e-14
8.963348	3.92779e-14
8.954240	4.06105e-14
8.945132	4.19883e-14
8.936024	4.34127e-14
8.926915	4.48855e-14
8.917807	4.64081e-14
8.908699	4.79824e-14
8.899591	4.961e-14
8.890482	5.12927e-14
8.881374	5.30325e-14
8.872266	5.48312e-14
8.863158	5.66908e-14
8.854049	5.86135e-14
8.844941	6.06012e-14
8.835833	6.26564e-14
8.826725	6.47811e-14
8.817617	6.69778e-14
8.808508	6.92489e-14
8.799400	7.1597e-14
8.790292	7.40245e-14
8.781184	7.65343e-14
8.772075	7.91291e-14
8.762967	8.18118e-14
8.753859	8.45853e-14
8.744751	8.74527e-14
8.735642	9.04172e-14
8.726534	9.34822e-14
8.717426	9.66508e-14
8.708318	9.99268e-14
8.699209	1.03314e-13
8.690101	1.06815e-13
8.680993	1.10435e-13
8.671885	1.14178e-13
8.662776	1.18047e-13
8.653668	1.22048e-13
8.644560	1.26183e-13
8.635452	1.30459e-13
8.626344	1.34879e-13
8.617235	1.39449e-13
8.608127	1.44174e-13
8.599019	1.49058e-13
8.589911	1.54108e-13
8.580802	1.59329e-13
8.571694	1.64726e-13
8.562586	1.70306e-13
8.553478	1.76075e-13
8.544369	1.82039e-13
8.535261	1.88205e-13
8.526153	1.94579e-13
8.517045	2.01169e-13
8.507936	2.07982e-13
8.498828	2.15025e-13
8.489720	2.22306e-13
8.480612	2.29834e-13
8.471504	2.37617e-13
8.462395	2.45662e-13
8.453287	2.5398e-13
8.444179	2.62579e-13
8.435071	2.71468e-13
8.425962	2.80659e-13
8.416854	2.9016e-13
8.407746	2.99982e-13
8.398638	3.10136e-13
8.389529	3.20634e-13
8.380421	3.31486e-13
8.371313	3.42706e-13
8.362205	3.54304e-13
8.353096	3.66295e-13
8.343988	3.78691e-13
8.334880	3.91506e-13
8.325772	4.04754e-13
8.316664	4.1845e-13
8.307555	4.32608e-13
8.298447	4.47245e-13
8.289339	4.62377e-13
8.280231	4.7802e-13
8.271122	4.94191e-13
8.262014	5.10909e-13
8.252906	5.28192e-13
8.243798	5.46058e-13
8.234689	5.64528e-13
8.225581	5.83622e-13
8.216473	6.03361e-13
8.207365	6.23767e-13
8.198256	6.44861e-13
8.189148	6.66668e-13
8.180040	6.89212e-13
8.170932	7.12517e-13
8.161823	7.36609e-13
8.152715	7.61515e-13
8.143607	7.87261e-13
8.134499	8.13877e-13
8.125391	8.41391e-13
8.116282	8.69834e-13
8.107174	8.99237e-13
8.098066	9.29633e-13
8.088958	9.61055e-13
8.079849	9.93538e-13
8.070741	1.02712e-12
8.061633	1.06183e-12
8.052525	1.09771e-12
8.043416	1.13481e-12
8.034308	1.17315e-12
8.025200	1.21279e-12
8.016092	1.25377e-12
8.006983	1.29613e-12
7.997875	1.33992e-12
7.988767	1.38519e-12
7.979659	1.43198e-12
7.970551	1.48036e-12
7.961442	1.53036e-12
7.952334	1.58205e-12
7.943226	1.63548e-12
7.934118	1.69072e-12
7.925009	1.74782e-12
7.915901	1.80684e-12
7.906793	1.86786e-12
7.897685	1.93093e-12
7.888576	1.99613e-12
7.879468	2.06353e-12
7.870360	2.1332e-12
7.861252	2.20522e-12
7.852143	2.27966e-12
7.843035	2.35662e-12
7.833927	2.43617e-12
7.824819	2.5184e-12
7.815710	2.6034e-12
7.806602	2.69127e-12
7.797494	2.78209e-12
7.788386	2.87598e-12
7.779278	2.97304e-12
7.770169	3.07336e-12
7.761061	3.17706e-12
7.751953	3.28426e-12
7.742845	3.39506e-12
7.733736	3.5096e-12
7.724628	3.628e-12
7.715520	3.75039e-12
7.706412	3.87689e-12
7.697303	4.00766e-12
7.688195	4.14283e-12
7.679087	4.28256e-12
7.669979	4.42699e-12
7.660870	4.57628e-12
7.651762	4.7306e-12
7.642654	4.89011e-12
7.633546	5.055e-12
7.624438	5.22543e-12
7.615329	5.40161e-12
7.606221	5.58371e-12
7.597113	5.77194e-12
7.588005	5.9665e-12
7.578896	6.16762e-12
7.569788	6.3755e-12
7.560680	6.59038e-12
7.551572	6.81248e-12
7.542463	7.04206e-12
7.533355	7.27937e-12
7.524247	7.52465e-12
7.515139	7.77819e-12
7.506030	8.04026e-12
7.496922	8.31114e-12
7.487814	8.59113e-12
7.478706	8.88054e-12
7.469598	9.17968e-12
7.460489	9.48888e-12
7.451381	9.80847e-12
7.442273	1.01388e-11
7.433165	1.04803e-11
7.424056	1.08332e-11
7.414948	1.1198e-11
7.405840	1.1575e-11
7.396732	1.19648e-11
7.387623	1.23676e-11
7.378515	1.2784e-11
7.369407	1.32143e-11
7.360299	1.36591e-11
7.351190	1.41189e-11
7.342082	1.45941e-11
7.332974	1.50853e-11
7.323866	1.5593e-11
7.314757	1.61177e-11
7.305649	1.66601e-11
7.296541	1.72206e-11
7.287433	1.78001e-11
7.278325	1.83989e-11
7.269216	1.90179e-11
7.260108	1.96577e-11
7.251000	2.03189e-11
7.241892	2.10023e-11
7.232783	2.17087e-11
7.223675	2.24388e-11
7.214567	2.31934e-11
7.205459	2.39734e-11
7.196350	2.47795e-11
7.187242	2.56127e-11
7.178134	2.64738e-11
7.169026	2.73638e-11
7.159917	2.82837e-11
7.150809	2.92345e-11
7.141701	3.02171e-11
7.132593	3.12327e-11
7.123485	3.22824e-11
7.114376	3.33673e-11
7.105268	3.44886e-11
7.096160	3.56475e-11
7.087052	3.68453e-11
7.077943	3.80832e-11
7.068835	3.93626e-11
7.059727	4.06849e-11
7.050619	4.20516e-11
7.041510	4.34641e-11
7.032402	4.49239e-11
7.023294	4.64326e-11
7.014186	4.79919e-11
7.005077	4.96035e-11
6.995969	5.12691e-11
6.986861	5.29905e-11
6.977753	5.47696e-11
6.968645	5.66082e-11
6.959536	5.85085e-11
6.950428	6.04724e-11
6.941320	6.25021e-11
6.932212	6.45998e-11
6.923103	6.67678e-11
6.913995	6.90083e-11
6.904887	7.13239e-11
6.895779	7.3717e-11
6.886670	7.61902e-11
6.877562	7.87462e-11
6.868454	8.13878e-11
6.859346	8.41178e-11
6.850237	8.69392e-11
6.841129	8.9855e-11
6.832021	9.28684e-11
6.822913	9.59826e-11
6.813804	9.9201e-11
6.804696	1.02527e-10
6.795588	1.05964e-10
6.786480	1.09517e-10
6.777372	1.13188e-10
6.768263	1.16982e-10
6.759155	1.20903e-10
6.750047	1.24955e-10
6.740939	1.29142e-10
6.731830	1.3347e-10
6.722722	1.37942e-10
6.713614	1.42563e-10
6.704506	1.47339e-10
6.695397	1.52275e-10
6.686289	1.57376e-10
6.677181	1.62647e-10
6.668073	1.68094e-10
6.658964	1.73723e-10
6.649856	1.79541e-10
6.640748	1.85552e-10
6.631640	1.91765e-10
6.622532	1.98185e-10
6.613423	2.04819e-10
6.604315	2.11675e-10
6.595207	2.1876e-10
6.586099	2.26081e-10
6.576990	2.33647e-10
6.567882	2.41466e-10
6.558774	2.49545e-10
6.549666	2.57894e-10
6.540557	2.66522e-10
6.531449	2.75437e-10
6.522341	2.8465e-10
6.513233	2.94171e-10
6.504124	3.04009e-10
6.495016	3.14175e-10
6.485908	3.2468e-10
6.476800	3.35536e-10
6.467692	3.46754e-10
6.458583	3.58346e-10
6.449475	3.70324e-10
6.440367	3.82702e-10
6.431259	3.95492e-10
6.422150	4.08709e-10
6.413042	4.22366e-10
6.403934	4.36478e-10
6.394826	4.51061e-10
6.385717	4.66129e-10
6.376609	4.817e-10
6.367501	4.97789e-10
6.358393	5.14414e-10
6.349284	5.31593e-10
6.340176	5.49344e-10
6.331068	5.67686e-10
6.321960	5.86638e-10
6.312851	6.06222e-10
6.303743	6.26458e-10
6.294635	6.47367e-10
6.285527	6.68973e-10
6.276419	6.91297e-10
6.267310	7.14364e-10
6.258202	7.38199e-10
6.249094	7.62826e-10
6.239986	7.88273e-10
6.230877	8.14567e-10
6.221769	8.41734e-10
6.212661	8.69806e-10
6.203553	8.9881e-10
6.194444	9.2878e-10
6.185336	9.59745e-10
6.176228	9.9174e-10
6.167120	1.0248e-09
6.158011	1.05895e-09
6.148903	1.09425e-09
6.139795	1.13071e-09
6.130687	1.16839e-09
6.121579	1.20731e-09
6.112470	1.24753e-09
6.103362	1.28909e-09
6.094254	1.33203e-09
6.085146	1.37639e-09
6.076037	1.42222e-09
6.066929	1.46958e-09
6.057821	1.51851e-09
6.048713	1.56906e-09
6.039604	1.62129e-09
6.030496	1.67525e-09
6.021388	1.73101e-09
6.012280	1.78861e-09
6.003171	1.84812e-09
5.994063	1.90961e-09
5.984955	1.97314e-09
5.975847	2.03877e-09
5.966738	2.10658e-09
5.957630	2.17663e-09
5.948522	2.24901e-09
5.939414	2.32379e-09
5.930306	2.40104e-09
5.921197	2.48086e-09
5.912089	2.56332e-09
5.902981	2.64851e-09
5.893873	2.73652e-09
5.884764	2.82745e-09
5.875656	2.92139e-09
5.866548	3.01843e-09
5.857440	3.11869e-09
5.848331	3.22227e-09
5.839223	3.32928e-09
5.830115	3.43983e-09
5.821007	3.55403e-09
5.811898	3.67202e-09
5.802790	3.79391e-09
5.793682	3.91982e-09
5.784574	4.04991e-09
5.775466	4.18429e-09
5.766357	4.32312e-09
5.757249	4.46653e-09
5.748141	4.61469e-09
5.739033	4.76774e-09
5.729924	4.92585e-09
5.720816	5.08918e-09
5.711708	5.25791e-09
5.702600	5.43221e-09
5.693491	5.61226e-09
5.684383	5.79827e-09
5.675275	5.99041e-09
5.666167	6.18889e-09
5.657058	6.39393e-09
5.647950	6.60574e-09
5.638842	6.82453e-09
5.629734	7.05054e-09
5.620626	7.284e-09
5.611517	7.52517e-09
5.602409	7.77429e-09
5.593301	8.03162e-09
5.584193	8.29743e-09
5.575084	8.57201e-09
5.565976	8.85564e-09
5.556868	9.14861e-09
5.547760	9.45124e-09
5.538651	9.76383e-09
5.529543	1.00867e-08
5.520435	1.04202e-08
5.511327	1.07647e-08
5.502218	1.11206e-08
5.493110	1.14882e-08
5.484002	1.18678e-08
5.474894	1.226e-08
5.465785	1.2665e-08
5.456677	1.30834e-08
5.447569	1.35155e-08
5.438461	1.39619e-08
5.429353	1.44229e-08
5.420244	1.48991e-08
5.411136	1.53909e-08
5.402028	1.58989e-08
5.392920	1.64236e-08
5.383811	1.69655e-08
5.374703	1.75252e-08
5.365595	1.81033e-08
5.356487	1.87004e-08
5.347378	1.9317e-08
5.338270	1.9954e-08
5.329162	2.06118e-08
5.320054	2.12912e-08
5.310945	2.19929e-08
5.301837	2.27176e-08
5.292729	2.34661e-08
5.283621	2.42391e-08
5.274513	2.50374e-08
5.265404	2.5862e-08
5.256296	2.67135e-08
5.247188	2.7593e-08
5.238080	2.85012e-08
5.228971	2.94392e-08
5.219863	3.04079e-08
5.210755	3.14084e-08
5.201647	3.24415e-08
5.192538	3.35085e-08
5.183430	3.46104e-08
5.174322	3.57484e-08
5.165214	3.69236e-08
5.156105	3.81372e-08
5.146997	3.93905e-08
5.137889	4.06847e-08
5.128781	4.20213e-08
5.119673	4.34015e-08
5.110564	4.48268e-08
5.101456	4.62986e-08
5.092348	4.78186e-08
5.083240	4.93881e-08
5.074131	5.10089e-08
5.065023	5.26826e-08
5.055915	5.44109e-08
5.046807	5.61955e-08
5.037698	5.80384e-08
5.028590	5.99414e-08
5.019482	6.19064e-08
5.010374	6.39354e-08
5.001265	6.60306e-08
4.992157	6.8194e-08
4.983049	7.04279e-08
4.973941	7.27345e-08
4.964832	7.51163e-08
4.955724	7.75755e-08
4.946616	8.01148e-08
4.937508	8.27367e-08
4.928400	8.54439e-08
4.919291	8.82391e-08
4.910183	9.11252e-08
4.901075	9.41051e-08
4.891967	9.71819e-08
4.882858	1.00359e-07
4.873750	1.03638e-07
4.864642	1.07025e-07
4.855534	1.10521e-07
4.846425	1.14131e-07
4.837317	1.17858e-07
4.828209	1.21706e-07
4.819101	1.25678e-07
4.809992	1.2978e-07
4.800884	1.34014e-07
4.791776	1.38386e-07
4.782668	1.42899e-07
4.773560	1.47559e-07
4.764451	1.52369e-07
4.755343	1.57335e-07
4.746235	1.62462e-07
4.737127	1.67755e-07
4.728018	1.73219e-07
4.718910	1.7886e-07
4.709802	1.84683e-07
4.700694	1.90694e-07
4.691585	1.96899e-07
4.682477	2.03305e-07
4.673369	2.09918e-07
4.664261	2.16745e-07
4.655152	2.23791e-07
4.646044	2.31065e-07
4.636936	2.38574e-07
4.627828	2.46325e-07
4.618720	2.54326e-07
4.609611	2.62584e-07
4.600503	2.71109e-07
4.591395	2.79908e-07
4.582287	2.88991e-07
4.573178	2.98366e-07
4.564070	3.08042e-07
4.554962	3.1803e-07
4.545854	3.28339e-07
4.536745	3.3898e-07
4.527637	3.49963e-07
4.518529	3.61298e-07
4.509421	3.72998e-07
4.500312	3.85073e-07
4.491204	3.97536e-07
4.482096	4.10399e-07
4.472988	4.23674e-07
4.463879	4.37375e-07
4.454771	4.51516e-07
4.445663	4.66109e-07
4.436555	4.8117e-07
4.427447	4.96713e-07
4.418338	5.12754e-07
4.409230	5.29308e-07
4.400122	5.46391e-07
4.391014	5.64021e-07
4.381905	5.82214e-07
4.372797	6.00989e-07
4.363689	6.20364e-07
4.354581	6.40357e-07
4.345472	6.60988e-07
4.336364	6.82277e-07
4.327256	7.04246e-07
4.318148	7.26915e-07
4.309039	7.50306e-07
4.299931	7.74443e-07
4.290823	7.99348e-07
4.281715	8.25046e-07
4.272607	8.51561e-07
4.263498	8.7892e-07
4.254390	9.07149e-07
4.245282	9.36275e-07
4.236174	9.66326e-07
4.227065	9.97331e-07
4.217957	1.02932e-06
4.208849	1.06232e-06
4.199741	1.09638e-06
4.190632	1.13151e-06
4.181524	1.16775e-06
4.172416	1.20514e-06
4.163308	1.24372e-06
4.154199	1.28351e-06
4.145091	1.32456e-06
4.135983	1.36692e-06
4.126875	1.41061e-06
4.117766	1.45568e-06
4.108658	1.50217e-06
4.099550	1.55013e-06
4.090442	1.5996e-06
4.081334	1.65063e-06
4.072225	1.70327e-06
4.063117	1.75757e-06
4.054009	1.81358e-06
4.044901	1.87135e-06
4.035792	1.93093e-06
4.026684	1.99239e-06
4.017576	2.05578e-06
4.008468	2.12115e-06
3.999359	2.18858e-06
3.990251	2.25813e-06
3.981143	2.32985e-06
3.972035	2.40382e-06
3.962926	2.48011e-06
3.953818	2.55878e-06
3.944710	2.63991e-06
3.935602	2.72358e-06
3.926494	2.80987e-06
3.917385	2.89884e-06
3.908277	2.99059e-06
3.899169	3.08521e-06
3.890061	3.18277e-06
3.880952	3.28337e-06
3.871844	3.3871e-06
3.862736	3.49406e-06
3.853628	3.60434e-06
3.844519	3.71805e-06
3.835411	3.83529e-06
3.826303	3.95616e-06
3.817195	4.08078e-06
3.808086	4.20927e-06
3.798978	4.34173e-06
3.789870	4.47829e-06
3.780762	4.61907e-06
3.771654	4.7642e-06
3.762545	4.91381e-06
3.753437	5.06804e-06
3.744329	5.22703e-06
3.735221	5.39091e-06
3.726112	5.55983e-06
3.717004	5.73396e-06
3.707896	5.91343e-06
3.698788	6.09842e-06
3.689679	6.28908e-06
3.680571	6.48559e-06
3.671463	6.68812e-06
3.662355	6.89686e-06
3.653246	7.11197e-06
3.644138	7.33367e-06
3.635030	7.56213e-06
3.625922	7.79756e-06
3.616813	8.04017e-06
3.607705	8.29017e-06
3.598597	8.54778e-06
3.589489	8.81322e-06
3.580381	9.08672e-06
3.571272	9.36853e-06
3.562164	9.65888e-06
3.553056	9.95802e-06
3.543948	1.02662e-05
3.534839	1.05837e-05
3.525731	1.09108e-05
3.516623	1.12478e-05
3.507515	1.15949e-05
3.498406	1.19525e-05
3.489298	1.23208e-05
3.480190	1.27002e-05
3.471082	1.3091e-05
3.461973	1.34935e-05
3.452865	1.39081e-05
3.443757	1.43351e-05
3.434649	1.47748e-05
3.425541	1.52276e-05
3.416432	1.56939e-05
3.407324	1.61742e-05
3.398216	1.66687e-05
3.389108	1.71778e-05
3.379999	1.77021e-05
3.370891	1.82419e-05
3.361783	1.87977e-05
3.352675	1.93699e-05
3.343566	1.9959e-05
3.334458	2.05655e-05
3.325350	2.11898e-05
3.316242	2.18324e-05
3.307133	2.24939e-05
3.298025	2.31748e-05
3.288917	2.38756e-05
3.279809	2.45968e-05
3.270701	2.53391e-05
3.261592	2.6103e-05
3.252484	2.68892e-05
3.243376	2.76981e-05
3.234268	2.85305e-05
3.225159	2.93869e-05
3.216051	3.02681e-05
3.206943	3.11747e-05
3.197835	3.21074e-05
3.188726	3.30669e-05
3.179618	3.40539e-05
3.170510	3.50691e-05
3.161402	3.61134e-05
3.152293	3.71874e-05
3.143185	3.82919e-05
3.134077	3.94279e-05
3.124969	4.0596e-05
3.115860	4.17971e-05
3.106752	4.30321e-05
3.097644	4.43019e-05
3.088536	4.56074e-05
3.079428	4.69494e-05
3.070319	4.83289e-05
3.061211	4.9747e-05
3.052103	5.12045e-05
3.042995	5.27024e-05
3.033886	5.42418e-05
3.024778	5.58236e-05
3.015670	5.74491e-05
3.006562	5.91191e-05
2.997453	6.08349e-05
2.988345	6.25975e-05
2.979237	6.44081e-05
2.970129	6.62678e-05
2.961020	6.81779e-05
2.951912	7.01394e-05
2.942804	7.21537e-05
2.933696	7.42219e-05
2.924588	7.63453e-05
2.915479	7.85252e-05
2.906371	8.07629e-05
2.897263	8.30597e-05
2.888155	8.54169e-05
2.879046	8.78358e-05
2.869938	9.03179e-05
2.860830	9.28644e-05
2.851722	9.54769e-05
2.842613	9.81566e-05
2.833505	0.000100905
2.824397	0.000103724
2.815289	0.000106614
2.806180	0.000109577
2.797072	0.000112615
2.787964	0.000115728
2.778856	0.000118919
2.769748	0.000122189
2.760639	0.00012554
2.751531	0.000128972
2.742423	0.000132487
2.733315	0.000136088
2.724206	0.000139774
2.715098	0.000143548
2.705990	0.000147412
2.696882	0.000151365
2.687773	0.000155411
2.678665	0.00015955
2.669557	0.000163784
2.660449	0.000168113
2.651340	0.000172539
2.642232	0.000177064
2.633124	0.000181688
2.624016	0.000186413
2.614907	0.00019124
2.605799	0.000196169
2.596691	0.000201201
2.587583	0.000206337
2.578475	0.000211579
2.569366	0.000216926
2.560258	0.000222379
2.551150	0.000227938
2.542042	0.000233603
2.532933	0.000239375
2.523825	0.000245253
2.514717	0.000251238
2.505609	0.000257327
2.496500	0.000263522
2.487392	0.00026982
2.478284	0.000276221
2.469176	0.000282723
2.460067	0.000289324
2.450959	0.000296022
2.441851	0.000302815
2.432743	0.000309699
2.423635	0.000316672
2.414526	0.000323729
2.405418	0.000330867
2.396310	0.00033808
2.387202	0.000345364
2.378093	0.000352711
2.368985	0.000360116
2.359877	0.000367571
2.350769	0.000375068
2.341660	0.000382598
2.332552	0.00039015
2.323444	0.000397713
2.314336	0.000405275
2.305227	0.000412822
2.296119	0.000420339
2.287011	0.00042781
2.277903	0.000435215
2.268794	0.000442535
2.259686	0.000449747
2.250578	0.000456824
2.241470	0.000463741
2.232362	0.000470464
2.223253	0.000476958
2.214145	0.000483183
2.205037	0.000489093
2.195929	0.000494636
2.186820	0.000499748
2.177712	0.000504356
2.168604	0.000508366
2.159496	0.000511655
2.150387	0.000514043
&
```
