## Supplementary material for "All-at-once RNA folding with 3D motif prediction framed by evolutionary information": RF01274_sR45.cacofold.helixcov

```
# RMs = 6 L = 65

# RM_HELIX NESTED 21-21 34-34, nbp = 1 nbp_cov = 0
# pvals: 0.624128
# aggregated NONE
NESTED  ::::::::::::::::::::<________>:::::::::::::::::::::::::::::::
        :::::::::::::::::::::::::::::::::::::::::::::::::::::::::::::

# RM_HELIX NESTED 13-15 37-39, nbp = 3 nbp_cov = 0
# pvals: 0.670981,0.670981,0.670981
# aggregated NONE
NESTED  ::::::::::::<<<_________________>>>::::::::::::::::::::::::::
        :::::::::::::::::::::::::::::::::::::::::::::::::::::::::::::

# RM_HELIX NESTED 9-11 43-45, nbp = 3 nbp_cov = 1
# pvals: 1.49278e-05,0.624128,0.624128
# aggregated NONE
NESTED  ::::::::<<<___________________________>>>::::::::::::::::::::
        ::::::::<_______________________________>::::::::::::::::::::

# RM_HELIX NESTED 2-6 48-52, nbp = 5 nbp_cov = 0
# pvals: 0.0990956,0.0990956,0.670981,0.670981,0.0990956
# aggregated NONE
NESTED  :<<<<<_____________________________________>>>>>:::::::::::::
        :::::::::::::::::::::::::::::::::::::::::::::::::::::::::::::

# RM_IL Tandem-GA 7-8 46-47, nbp = 0 nbp_cov = 0 nhl_b_cov 1/2
# aggregated NONE
RM_IL   ::::::xx:::::::::::::::::::::::::::::::::XX:::::::::::::::::: Tandem-GA

# RM_IL K-turn-b.rot 16-20 35-36, nbp = 0 nbp_cov = 0 nhl_b_cov 0/2
# aggregated NONE
RM_IL   :::::::::::::::xxxxx::::::::::xx::::::::::::::::::::::::::::: K-turn-b.rot
```
