## Supplementary material for "All-at-once RNA folding with 3D motif prediction framed by evolutionary information": RF01274_sR45.cacofold.power

```
# Power analysis of CaCoFold structure 
#
# Powertype = SINGLE SUBSTITUTIONS
# covary  left_pos      right_pos    substitutions      power
#----------------------------------------------------------------
          2		52		1		0.00
          3		51		2		0.00
          4		50		3		0.02
          5		49		1		0.00
          6		48		2		0.00
     *    9		45		2		0.00
          10		44		0		0.00
          11		43		0		0.00
          13		39		0		0.00
          14		38		0		0.00
          15		37		0		0.00
          21		34		2		0.00
#
# BPAIRS 12
# avg substitutions per BP  1.1
# BPAIRS expected to covary 0.0 +/- 0.1
# BPAIRS observed to covary 1
#
```
