## Supplementary material for "All-at-once RNA folding with 3D motif prediction framed by evolutionary information": RF01274_sR45.cov

```
#
# Method Target_E-val [cov_min,cov_max] [FP | TP True Found | Sen PPV F] 
# GTp    0.05           [-1.37,8.48]    [1 | 0 14 1 | 0.00 0.00 0.00] 
#
# #tests = 14 (base pairs) 1816 (others)
# in_given  left_pos       right_pos        score      E-value          pvalue      substitutions      power
#----------------------------------------------------------------------------------------------------------------
~	         9	        45	8.48337	0.0271089	1.49278e-05	2		0.00
```
