## Supplementary material for "All-at-once RNA folding with 3D motif prediction framed by evolutionary information": RF01274_sR45.surv

```
0.012154	0.0714286
-0.007013	0.928571
-0.029622	1
&
8.471199	0.000550661
3.519923	0.00110132
3.497315	0.00165198
2.932100	0.0027533
2.615580	0.00330396
2.434712	0.00385463
2.321669	0.00495595
2.231235	0.00550661
1.846889	0.00660793
1.598195	0.00770925
1.146024	0.00825991
0.965155	0.00881057
0.919938	0.00936123
0.897329	0.00991189
0.852112	0.0104626
0.829504	0.0110132
0.806895	0.0115639
0.784286	0.0126652
0.716461	0.0132159
0.671244	0.0137665
0.626027	0.0143172
0.535592	0.0148678
0.490375	0.0154185
0.467767	0.0159692
0.445158	0.0176211
0.422549	0.0181718
0.399941	0.0198238
0.377332	0.0209251
0.354724	0.0231278
0.332115	0.0247797
0.309507	0.0258811
0.286898	0.0264317
0.264289	0.027533
0.241681	0.029185
0.219072	0.0313877
0.196464	0.034141
0.173855	0.0368943
0.151247	0.0374449
0.128638	0.0401982
0.083421	0.0418502
0.060812	0.0671806
0.038204	0.0792952
0.015595	0.153634
-0.007013	0.65804
-0.029622	0.911344
-0.052230	0.912996
-0.074839	0.914648
-0.097448	0.9163
-0.120056	0.917952
-0.142665	0.920705
-0.165273	0.926762
-0.187882	0.929515
-0.210490	0.932819
-0.233099	0.937775
-0.255708	0.942731
-0.278316	0.947137
-0.300925	0.951542
-0.323533	0.955396
-0.346142	0.960352
-0.368750	0.96641
-0.391359	0.970264
-0.413968	0.970815
-0.436576	0.971916
-0.459185	0.974119
-0.481793	0.976322
-0.504402	0.979075
-0.549619	0.981278
-0.572228	0.982379
-0.594836	0.984031
-0.617445	0.984581
-0.640053	0.987335
-0.662662	0.989537
-0.707879	0.990088
-0.730488	0.992291
-0.775705	0.993392
-0.798313	0.993943
-0.820922	0.994493
-0.843530	0.995044
-0.911356	0.995595
-0.933965	0.996696
-0.979182	0.997247
-1.001790	0.998348
-1.024399	0.998899
-1.069616	0.999449
-1.386136	1
&
8.448591	2.73224e-06
8.245114	5.46448e-06
8.109462	8.19672e-06
8.086854	1.0929e-05
7.973811	1.63934e-05
7.928594	2.18579e-05
7.883377	2.45902e-05
7.860768	2.73224e-05
7.838159	3.27869e-05
7.815551	3.55191e-05
7.792942	3.82514e-05
7.770334	4.09836e-05
7.725117	4.37158e-05
7.702508	4.64481e-05
7.634682	6.01093e-05
7.612074	6.8306e-05
7.589465	7.10383e-05
7.521639	7.9235e-05
7.499031	8.46995e-05
7.476422	9.28962e-05
7.453814	9.83607e-05
7.408597	0.000103825
7.385988	0.000106557
7.363380	0.000114754
7.340771	0.000117486
7.272945	0.000125683
7.250337	0.000131148
7.205120	0.000136612
7.182511	0.000142077
7.159902	0.000150273
7.137294	0.00015847
7.114685	0.000161202
7.069468	0.000169399
7.046860	0.000177596
7.024251	0.00018306
7.001642	0.000191257
6.979034	0.000199454
6.956425	0.000202186
6.933817	0.000204918
6.911208	0.000215847
6.888600	0.000221311
6.865991	0.000226776
6.843382	0.000234973
6.820774	0.000240437
6.798165	0.000248634
6.775557	0.000259563
6.752948	0.000275956
6.730340	0.000278689
6.707731	0.000284153
6.685122	0.00029235
6.662514	0.000300546
6.639905	0.000306011
6.617297	0.000311475
6.572080	0.000322404
6.504254	0.000338798
6.481645	0.000355191
6.459037	0.000360656
6.436428	0.00036612
6.413820	0.000368852
6.391211	0.000371585
6.368603	0.000374317
6.345994	0.000377049
6.300777	0.000385246
6.278168	0.00039071
6.255560	0.000401639
6.232951	0.000404372
6.210343	0.000415301
6.187734	0.000420765
6.165125	0.000431694
6.142517	0.000439891
6.097300	0.000445355
6.074691	0.000448087
6.052083	0.000453552
6.029474	0.000464481
6.006865	0.00047541
5.984257	0.000480874
5.961648	0.000486339
5.939040	0.000489071
5.916431	0.000494536
5.893823	0.000510929
5.871214	0.000521858
5.848606	0.000527322
5.825997	0.000540984
5.803388	0.000551913
5.780780	0.000568306
5.758171	0.00057377
5.735563	0.000576503
5.712954	0.000579235
5.690346	0.000592896
5.667737	0.000601093
5.622520	0.00060929
5.599911	0.000617486
5.577303	0.000628415
5.554694	0.000644809
5.532086	0.00068306
5.509477	0.000710383
5.486868	0.000715847
5.464260	0.000734973
5.441651	0.000745902
5.419043	0.000754098
5.396434	0.00076776
5.373826	0.000775956
5.351217	0.000789617
5.328608	0.000808743
5.306000	0.000819672
5.283391	0.000827869
5.260783	0.000836066
5.238174	0.00086612
5.215566	0.000874317
5.192957	0.000885246
5.170349	0.000898907
5.147740	0.000901639
5.125131	0.000907104
5.102523	0.000915301
5.079914	0.000920765
5.057306	0.000923497
5.034697	0.000942623
5.012089	0.000953552
4.989480	0.000959016
4.966871	0.000969945
4.944263	0.000980874
4.921654	0.000997268
4.899046	0.00100273
4.876437	0.00101093
4.853829	0.00102459
4.831220	0.00103005
4.808611	0.00104098
4.786003	0.00105191
4.763394	0.00106011
4.740786	0.00106557
4.718177	0.00107377
4.695569	0.00108197
4.672960	0.00109836
4.650351	0.00110929
4.627743	0.00111202
4.605134	0.00111749
4.559917	0.00113115
4.537309	0.00113661
4.514700	0.00114481
4.492091	0.00116667
4.469483	0.00118306
4.446874	0.00118852
4.424266	0.00120765
4.401657	0.00122131
4.379049	0.0012459
4.356440	0.0012541
4.333832	0.00126776
4.311223	0.00127869
4.288614	0.00129235
4.266006	0.00131148
4.243397	0.00132787
4.220789	0.0013388
4.198180	0.00134973
4.175572	0.00136612
4.152963	0.00137432
4.130354	0.00138251
4.107746	0.0014071
4.085137	0.00143169
4.062529	0.00144536
4.039920	0.00147268
4.017312	0.00148907
3.994703	0.00150273
3.972094	0.00151913
3.949486	0.00154372
3.926877	0.00155191
3.904269	0.0015765
3.881660	0.00160656
3.859052	0.00162022
3.836443	0.00163115
3.813834	0.00164754
3.791226	0.00167486
3.768617	0.00169399
3.746009	0.0017377
3.723400	0.00177596
3.700792	0.00181694
3.678183	0.00186612
3.655575	0.00189891
3.632966	0.00192896
3.610357	0.00196448
3.587749	0.00200546
3.565140	0.00203825
3.542532	0.00210109
3.519923	0.00214208
3.497315	0.00217486
3.474706	0.00222678
3.452097	0.00225956
3.429489	0.00231967
3.406880	0.00236885
3.384272	0.00239617
3.361663	0.00243443
3.339055	0.00246448
3.316446	0.00250273
3.293837	0.00256284
3.271229	0.00260656
3.248620	0.00264481
3.226012	0.00269945
3.203403	0.00275683
3.180795	0.00280874
3.158186	0.00285792
3.135577	0.0029153
3.112969	0.00298361
3.090360	0.00305191
3.067752	0.00310109
3.045143	0.00313934
3.022535	0.00320765
2.999926	0.00326503
2.977317	0.00334426
2.954709	0.00338798
2.932100	0.00343716
2.909492	0.00347814
2.886883	0.00353825
2.864275	0.00361202
2.841666	0.00366667
2.819058	0.00374863
2.796449	0.00381967
2.773840	0.00388251
2.751232	0.00396448
2.728623	0.00406011
2.706015	0.00411475
2.683406	0.0041776
2.660798	0.00422131
2.638189	0.00427869
2.615580	0.00434153
2.592972	0.00439617
2.570363	0.00445628
2.547755	0.00451093
2.525146	0.0045847
2.502538	0.00463388
2.479929	0.00471311
2.457320	0.00479781
2.434712	0.00485792
2.412103	0.00491803
2.389495	0.00495628
2.366886	0.00503279
2.344278	0.00513934
2.321669	0.00527322
2.299060	0.00543716
2.276452	0.00557377
2.253843	0.00570492
2.231235	0.00577869
2.208626	0.00589071
2.186018	0.00596448
2.163409	0.00607377
2.140801	0.00618033
2.118192	0.0063224
2.095583	0.00646721
2.072975	0.00658743
2.050366	0.00671585
2.027758	0.00686066
2.005149	0.00701639
1.982541	0.00716667
1.959932	0.00731694
1.937323	0.00744536
1.914715	0.00760383
1.892106	0.00781967
1.869498	0.00803825
1.846889	0.00827049
1.824281	0.00855738
1.801672	0.00893989
1.779063	0.00928962
1.756455	0.00965574
1.733846	0.0101694
1.711238	0.0107131
1.688629	0.0114727
1.666021	0.012224
1.643412	0.0128306
1.620803	0.0133661
1.598195	0.0139317
1.575586	0.014694
1.552978	0.0154344
1.530369	0.0161202
1.507761	0.0168443
1.485152	0.0174891
1.462544	0.0180984
1.439935	0.0186776
1.417326	0.0191339
1.394718	0.0196585
1.372109	0.020194
1.349501	0.020694
1.326892	0.021224
1.304284	0.0218251
1.281675	0.0224208
1.259066	0.0230027
1.236458	0.0236448
1.213849	0.0242923
1.191241	0.0249016
1.168632	0.0255601
1.146024	0.0262432
1.123415	0.0268716
1.100806	0.0274426
1.078198	0.0279208
1.055589	0.0284781
1.032981	0.0289235
1.010372	0.0293689
0.987764	0.0298552
0.965155	0.030377
0.942546	0.0308579
0.919938	0.0314536
0.897329	0.0320219
0.874721	0.0326311
0.852112	0.0332322
0.829504	0.0338251
0.806895	0.0344481
0.784286	0.0350027
0.761678	0.0355847
0.739069	0.036153
0.716461	0.0367596
0.693852	0.0374098
0.671244	0.0380546
0.648635	0.0386749
0.626027	0.0393689
0.603418	0.040194
0.580809	0.0408661
0.558201	0.0415765
0.535592	0.0423224
0.512984	0.0430874
0.490375	0.0438279
0.467767	0.0447322
0.445158	0.0455765
0.422549	0.0467404
0.399941	0.0480546
0.377332	0.0495109
0.354724	0.0512322
0.332115	0.0528798
0.309507	0.0545546
0.286898	0.056123
0.264289	0.0578497
0.241681	0.0597951
0.219072	0.0620082
0.196464	0.0644317
0.173855	0.0671776
0.151247	0.0701421
0.128638	0.0732377
0.106029	0.0767049
0.083421	0.080459
0.060812	0.0849344
0.038204	0.0900355
0.015595	0.0990956
-0.007013	0.624128
-0.029622	0.670981
-0.052230	0.715885
-0.074839	0.754358
-0.097448	0.785585
-0.120056	0.811519
-0.142665	0.833077
-0.165273	0.851929
-0.187882	0.86823
-0.210490	0.882391
-0.233099	0.894899
-0.255708	0.905658
-0.278316	0.914877
-0.300925	0.923593
-0.323533	0.931298
-0.346142	0.938142
-0.368750	0.944153
-0.391359	0.949563
-0.413968	0.954347
-0.436576	0.958669
-0.459185	0.962372
-0.481793	0.965921
-0.504402	0.969128
-0.527010	0.971828
-0.549619	0.974358
-0.572228	0.976658
-0.594836	0.978678
-0.617445	0.98053
-0.640053	0.982107
-0.662662	0.983642
-0.685270	0.98503
-0.707879	0.986462
-0.730488	0.987675
-0.753096	0.988716
-0.775705	0.989658
-0.798313	0.990637
-0.820922	0.991448
-0.843530	0.99229
-0.866139	0.993005
-0.888747	0.993683
-0.911356	0.994265
-0.933965	0.994803
-0.956573	0.995287
-0.979182	0.99571
-1.001790	0.996055
-1.024399	0.99647
-1.047007	0.996842
-1.069616	0.997158
-1.092225	0.997413
-1.114833	0.997667
-1.137442	0.997869
-1.160050	0.998085
-1.182659	0.998273
-1.205267	0.998445
-1.227876	0.998607
-1.250485	0.998719
-1.273093	0.998842
-1.295702	0.998956
-1.318310	0.999022
-1.340919	0.999104
-1.363527	0.999191
-1.386136	0.999268
-1.408745	0.999314
-1.431353	0.999366
-1.453962	0.99941
-1.476570	0.999451
-1.499179	0.999481
-1.521787	0.999522
-1.544396	0.999568
-1.567004	0.999601
-1.589613	0.999637
-1.612222	0.999653
-1.634830	0.999678
-1.657439	0.999694
-1.680047	0.999708
-1.702656	0.999727
-1.725264	0.999746
-1.747873	0.999765
-1.770482	0.999779
-1.793090	0.99979
-1.815699	0.999801
-1.838307	0.999822
-1.860916	0.999839
-1.883524	0.999855
-1.906133	0.999858
-1.928742	0.999869
-1.951350	0.999883
-1.973959	0.999888
-1.996567	0.999891
-2.019176	0.999899
-2.041784	0.999904
-2.064393	0.99991
-2.087002	0.999913
-2.109610	0.999923
-2.132219	0.999929
-2.154827	0.999932
-2.177436	0.999948
-2.200044	0.999951
-2.222653	0.999956
-2.245261	0.999959
-2.267870	0.999962
-2.290479	0.999964
-2.313087	0.99997
-2.358304	0.999975
-2.380913	0.999978
-2.403521	0.999984
-2.426130	0.999986
-2.448739	0.999989
-2.516564	0.999992
-2.652216	0.999995
-2.674824	0.999997
-2.720041	1
&
27.145876	3.09694e-21
27.123267	3.23967e-21
27.100659	3.38898e-21
27.078050	3.54516e-21
27.055441	3.70853e-21
27.032833	3.87943e-21
27.010224	4.0582e-21
26.987616	4.2452e-21
26.965007	4.44082e-21
26.942399	4.64544e-21
26.919790	4.85949e-21
26.897181	5.08339e-21
26.874573	5.31761e-21
26.851964	5.56261e-21
26.829356	5.81889e-21
26.806747	6.08698e-21
26.784139	6.36741e-21
26.761530	6.66075e-21
26.738921	6.96759e-21
26.716313	7.28857e-21
26.693704	7.62432e-21
26.671096	7.97553e-21
26.648487	8.34291e-21
26.625879	8.7272e-21
26.603270	9.12919e-21
26.580662	9.54968e-21
26.558053	9.98952e-21
26.535444	1.04496e-20
26.512836	1.09309e-20
26.490227	1.14343e-20
26.467619	1.19609e-20
26.445010	1.25117e-20
26.422402	1.30879e-20
26.399793	1.36906e-20
26.377184	1.43211e-20
26.354576	1.49805e-20
26.331967	1.56703e-20
26.309359	1.63919e-20
26.286750	1.71467e-20
26.264142	1.79361e-20
26.241533	1.8762e-20
26.218924	1.96258e-20
26.196316	2.05294e-20
26.173707	2.14745e-20
26.151099	2.24631e-20
26.128490	2.34972e-20
26.105882	2.45789e-20
26.083273	2.57104e-20
26.060664	2.68939e-20
26.038056	2.81319e-20
26.015447	2.94268e-20
25.992839	3.07813e-20
25.970230	3.21981e-20
25.947622	3.368e-20
25.925013	3.52302e-20
25.902404	3.68516e-20
25.879796	3.85476e-20
25.857187	4.03216e-20
25.834579	4.21772e-20
25.811970	4.41182e-20
25.789362	4.61484e-20
25.766753	4.8272e-20
25.744145	5.04932e-20
25.721536	5.28166e-20
25.698927	5.52469e-20
25.676319	5.77889e-20
25.653710	6.04477e-20
25.631102	6.32289e-20
25.608493	6.61379e-20
25.585885	6.91807e-20
25.563276	7.23633e-20
25.540667	7.56923e-20
25.518059	7.91744e-20
25.495450	8.28165e-20
25.472842	8.6626e-20
25.450233	9.06107e-20
25.427625	9.47786e-20
25.405016	9.9138e-20
25.382407	1.03698e-19
25.359799	1.08467e-19
25.337190	1.13456e-19
25.314582	1.18674e-19
25.291973	1.24132e-19
25.269365	1.2984e-19
25.246756	1.35811e-19
25.224147	1.42057e-19
25.201539	1.48589e-19
25.178930	1.55421e-19
25.156322	1.62568e-19
25.133713	1.70043e-19
25.111105	1.77861e-19
25.088496	1.86039e-19
25.065888	1.94592e-19
25.043279	2.03539e-19
25.020670	2.12896e-19
24.998062	2.22683e-19
24.975453	2.3292e-19
24.952845	2.43628e-19
24.930236	2.54827e-19
24.907628	2.6654e-19
24.885019	2.78792e-19
24.862410	2.91606e-19
24.839802	3.05009e-19
24.817193	3.19028e-19
24.794585	3.33691e-19
24.771976	3.49026e-19
24.749368	3.65067e-19
24.726759	3.81844e-19
24.704150	3.99391e-19
24.681542	4.17744e-19
24.658933	4.3694e-19
24.636325	4.57018e-19
24.613716	4.78017e-19
24.591108	4.99981e-19
24.568499	5.22953e-19
24.545890	5.4698e-19
24.523282	5.7211e-19
24.500673	5.98393e-19
24.478065	6.25884e-19
24.455456	6.54636e-19
24.432848	6.84709e-19
24.410239	7.16161e-19
24.387631	7.49058e-19
24.365022	7.83464e-19
24.342413	8.1945e-19
24.319805	8.57088e-19
24.297196	8.96453e-19
24.274588	9.37624e-19
24.251979	9.80686e-19
24.229371	1.02572e-18
24.206762	1.07283e-18
24.184153	1.12209e-18
24.161545	1.17362e-18
24.138936	1.22751e-18
24.116328	1.28387e-18
24.093719	1.34282e-18
24.071111	1.40448e-18
24.048502	1.46896e-18
24.025893	1.5364e-18
24.003285	1.60694e-18
23.980676	1.68071e-18
23.958068	1.75787e-18
23.935459	1.83856e-18
23.912851	1.92296e-18
23.890242	2.01122e-18
23.867633	2.10354e-18
23.845025	2.20009e-18
23.822416	2.30107e-18
23.799808	2.40668e-18
23.777199	2.51713e-18
23.754591	2.63265e-18
23.731982	2.75347e-18
23.709373	2.87982e-18
23.686765	3.01197e-18
23.664156	3.15018e-18
23.641548	3.29473e-18
23.618939	3.4459e-18
23.596331	3.604e-18
23.573722	3.76936e-18
23.551114	3.94229e-18
23.528505	4.12315e-18
23.505896	4.3123e-18
23.483288	4.51013e-18
23.460679	4.71702e-18
23.438071	4.93339e-18
23.415462	5.15968e-18
23.392854	5.39635e-18
23.370245	5.64385e-18
23.347636	5.90271e-18
23.325028	6.17342e-18
23.302419	6.45654e-18
23.279811	6.75264e-18
23.257202	7.0623e-18
23.234594	7.38615e-18
23.211985	7.72484e-18
23.189376	8.07905e-18
23.166768	8.44948e-18
23.144159	8.83689e-18
23.121551	9.24204e-18
23.098942	9.66576e-18
23.076334	1.01089e-17
23.053725	1.05723e-17
23.031116	1.1057e-17
23.008508	1.15638e-17
22.985899	1.20939e-17
22.963291	1.26482e-17
22.940682	1.32279e-17
22.918074	1.38342e-17
22.895465	1.44683e-17
22.872857	1.51313e-17
22.850248	1.58248e-17
22.827639	1.655e-17
22.805031	1.73083e-17
22.782422	1.81015e-17
22.759814	1.89309e-17
22.737205	1.97983e-17
22.714597	2.07054e-17
22.691988	2.1654e-17
22.669379	2.26461e-17
22.646771	2.36836e-17
22.624162	2.47685e-17
22.601554	2.59032e-17
22.578945	2.70897e-17
22.556337	2.83306e-17
22.533728	2.96282e-17
22.511119	3.09852e-17
22.488511	3.24044e-17
22.465902	3.38884e-17
22.443294	3.54404e-17
22.420685	3.70634e-17
22.398077	3.87606e-17
22.375468	4.05355e-17
22.352859	4.23916e-17
22.330251	4.43326e-17
22.307642	4.63624e-17
22.285034	4.84851e-17
22.262425	5.07048e-17
22.239817	5.30261e-17
22.217208	5.54536e-17
22.194600	5.7992e-17
22.171991	6.06466e-17
22.149382	6.34226e-17
22.126774	6.63255e-17
22.104165	6.93612e-17
22.081557	7.25356e-17
22.058948	7.58553e-17
22.036340	7.93267e-17
22.013731	8.29568e-17
21.991122	8.67529e-17
21.968514	9.07225e-17
21.945905	9.48736e-17
21.923297	9.92145e-17
21.900688	1.03754e-16
21.878080	1.08501e-16
21.855471	1.13464e-16
21.832862	1.18655e-16
21.810254	1.24083e-16
21.787645	1.29759e-16
21.765037	1.35694e-16
21.742428	1.419e-16
21.719820	1.4839e-16
21.697211	1.55177e-16
21.674602	1.62274e-16
21.651994	1.69695e-16
21.629385	1.77454e-16
21.606777	1.85569e-16
21.584168	1.94054e-16
21.561560	2.02927e-16
21.538951	2.12205e-16
21.516342	2.21907e-16
21.493734	2.32052e-16
21.471125	2.4266e-16
21.448517	2.53753e-16
21.425908	2.65352e-16
21.403300	2.77481e-16
21.380691	2.90164e-16
21.358083	3.03426e-16
21.335474	3.17293e-16
21.312865	3.31793e-16
21.290257	3.46956e-16
21.267648	3.62811e-16
21.245040	3.79389e-16
21.222431	3.96725e-16
21.199823	4.14851e-16
21.177214	4.33805e-16
21.154605	4.53624e-16
21.131997	4.74347e-16
21.109388	4.96017e-16
21.086780	5.18675e-16
21.064171	5.42367e-16
21.041563	5.6714e-16
21.018954	5.93043e-16
20.996345	6.20128e-16
20.973737	6.48449e-16
20.951128	6.78062e-16
20.928520	7.09026e-16
20.905911	7.41402e-16
20.883303	7.75255e-16
20.860694	8.10652e-16
20.838085	8.47664e-16
20.815477	8.86363e-16
20.792868	9.26828e-16
20.770260	9.69137e-16
20.747651	1.01338e-15
20.725043	1.05963e-15
20.702434	1.108e-15
20.679826	1.15857e-15
20.657217	1.21144e-15
20.634608	1.26673e-15
20.612000	1.32454e-15
20.589391	1.38498e-15
20.566783	1.44817e-15
20.544174	1.51425e-15
20.521566	1.58334e-15
20.498957	1.65557e-15
20.476348	1.7311e-15
20.453740	1.81007e-15
20.431131	1.89264e-15
20.408523	1.97897e-15
20.385914	2.06924e-15
20.363306	2.16361e-15
20.340697	2.26229e-15
20.318088	2.36546e-15
20.295480	2.47333e-15
20.272871	2.58612e-15
20.250263	2.70404e-15
20.227654	2.82733e-15
20.205046	2.95623e-15
20.182437	3.09101e-15
20.159828	3.23192e-15
20.137220	3.37925e-15
20.114611	3.53329e-15
20.092003	3.69434e-15
20.069394	3.86272e-15
20.046786	4.03877e-15
20.024177	4.22283e-15
20.001568	4.41527e-15
19.978960	4.61647e-15
19.956351	4.82683e-15
19.933743	5.04676e-15
19.911134	5.2767e-15
19.888526	5.5171e-15
19.865917	5.76844e-15
19.843309	6.03121e-15
19.820700	6.30594e-15
19.798091	6.59317e-15
19.775483	6.89347e-15
19.752874	7.20743e-15
19.730266	7.53567e-15
19.707657	7.87883e-15
19.685049	8.23761e-15
19.662440	8.6127e-15
19.639831	9.00484e-15
19.617223	9.41482e-15
19.594614	9.84345e-15
19.572006	1.02916e-14
19.549397	1.076e-14
19.526789	1.12498e-14
19.504180	1.17619e-14
19.481571	1.22972e-14
19.458963	1.28568e-14
19.436354	1.34419e-14
19.413746	1.40536e-14
19.391137	1.46931e-14
19.368529	1.53616e-14
19.345920	1.60605e-14
19.323311	1.67912e-14
19.300703	1.75551e-14
19.278094	1.83536e-14
19.255486	1.91885e-14
19.232877	2.00613e-14
19.210269	2.09737e-14
19.187660	2.19275e-14
19.165052	2.29247e-14
19.142443	2.39672e-14
19.119834	2.50569e-14
19.097226	2.61962e-14
19.074617	2.73872e-14
19.052009	2.86323e-14
19.029400	2.99339e-14
19.006792	3.12946e-14
18.984183	3.2717e-14
18.961574	3.42041e-14
18.938966	3.57586e-14
18.916357	3.73836e-14
18.893749	3.90824e-14
18.871140	4.08583e-14
18.848532	4.27148e-14
18.825923	4.46555e-14
18.803314	4.66842e-14
18.780706	4.8805e-14
18.758097	5.10219e-14
18.735489	5.33395e-14
18.712880	5.57621e-14
18.690272	5.82946e-14
18.667663	6.0942e-14
18.645054	6.37093e-14
18.622446	6.66022e-14
18.599837	6.96263e-14
18.577229	7.27874e-14
18.554620	7.60918e-14
18.532012	7.95461e-14
18.509403	8.31569e-14
18.486795	8.69313e-14
18.464186	9.08768e-14
18.441577	9.50011e-14
18.418969	9.93123e-14
18.396360	1.03819e-13
18.373752	1.08529e-13
18.351143	1.13454e-13
18.328535	1.18601e-13
18.305926	1.23981e-13
18.283317	1.29605e-13
18.260709	1.35484e-13
18.238100	1.41629e-13
18.215492	1.48052e-13
18.192883	1.54766e-13
18.170275	1.61784e-13
18.147666	1.6912e-13
18.125057	1.76788e-13
18.102449	1.84802e-13
18.079840	1.9318e-13
18.057232	2.01937e-13
18.034623	2.1109e-13
18.012015	2.20657e-13
17.989406	2.30658e-13
17.966797	2.4111e-13
17.944189	2.52036e-13
17.921580	2.63456e-13
17.898972	2.75392e-13
17.876363	2.87869e-13
17.853755	3.00909e-13
17.831146	3.14539e-13
17.808537	3.28786e-13
17.785929	3.43677e-13
17.763320	3.59241e-13
17.740712	3.75509e-13
17.718103	3.92512e-13
17.695495	4.10283e-13
17.672886	4.28858e-13
17.650278	4.48273e-13
17.627669	4.68564e-13
17.605060	4.89773e-13
17.582452	5.1194e-13
17.559843	5.35108e-13
17.537235	5.59323e-13
17.514626	5.84632e-13
17.492018	6.11084e-13
17.469409	6.3873e-13
17.446800	6.67625e-13
17.424192	6.97825e-13
17.401583	7.29388e-13
17.378975	7.62377e-13
17.356366	7.96854e-13
17.333758	8.32888e-13
17.311149	8.70548e-13
17.288540	9.09908e-13
17.265932	9.51045e-13
17.243323	9.94037e-13
17.220715	1.03897e-12
17.198106	1.08593e-12
17.175498	1.13501e-12
17.152889	1.1863e-12
17.130280	1.2399e-12
17.107672	1.29593e-12
17.085063	1.35448e-12
17.062455	1.41566e-12
17.039846	1.47961e-12
17.017238	1.54644e-12
16.994629	1.61629e-12
16.972021	1.68928e-12
16.949412	1.76556e-12
16.926803	1.84528e-12
16.904195	1.92859e-12
16.881586	2.01566e-12
16.858978	2.10664e-12
16.836369	2.20173e-12
16.813761	2.3011e-12
16.791152	2.40495e-12
16.768543	2.51347e-12
16.745935	2.62688e-12
16.723326	2.7454e-12
16.700718	2.86925e-12
16.678109	2.99868e-12
16.655501	3.13393e-12
16.632892	3.27527e-12
16.610283	3.42297e-12
16.587675	3.57732e-12
16.565066	3.73862e-12
16.542458	3.90717e-12
16.519849	4.0833e-12
16.497241	4.26736e-12
16.474632	4.45969e-12
16.452023	4.66068e-12
16.429415	4.8707e-12
16.406806	5.09017e-12
16.384198	5.3195e-12
16.361589	5.55914e-12
16.338981	5.80956e-12
16.316372	6.07123e-12
16.293763	6.34466e-12
16.271155	6.63038e-12
16.248546	6.92893e-12
16.225938	7.2409e-12
16.203329	7.56688e-12
16.180721	7.9075e-12
16.158112	8.26342e-12
16.135504	8.63532e-12
16.112895	9.02392e-12
16.090286	9.42997e-12
16.067678	9.85425e-12
16.045069	1.02976e-11
16.022461	1.07608e-11
15.999852	1.12448e-11
15.977244	1.17505e-11
15.954635	1.22789e-11
15.932026	1.2831e-11
15.909418	1.34079e-11
15.886809	1.40107e-11
15.864201	1.46405e-11
15.841592	1.52985e-11
15.818984	1.5986e-11
15.796375	1.67044e-11
15.773766	1.74549e-11
15.751158	1.82391e-11
15.728549	1.90585e-11
15.705941	1.99145e-11
15.683332	2.08089e-11
15.660724	2.17434e-11
15.638115	2.27197e-11
15.615506	2.37398e-11
15.592898	2.48055e-11
15.570289	2.5919e-11
15.547681	2.70823e-11
15.525072	2.82977e-11
15.502464	2.95674e-11
15.479855	3.0894e-11
15.457247	3.228e-11
15.434638	3.3728e-11
15.412029	3.52408e-11
15.389421	3.68212e-11
15.366812	3.84723e-11
15.344204	4.01973e-11
15.321595	4.19993e-11
15.298987	4.3882e-11
15.276378	4.58488e-11
15.253769	4.79035e-11
15.231161	5.00501e-11
15.208552	5.22925e-11
15.185944	5.46352e-11
15.163335	5.70825e-11
15.140727	5.96391e-11
15.118118	6.23099e-11
15.095509	6.51e-11
15.072901	6.80146e-11
15.050292	7.10594e-11
15.027684	7.424e-11
15.005075	7.75626e-11
14.982467	8.10335e-11
14.959858	8.46592e-11
14.937249	8.84467e-11
14.914641	9.24032e-11
14.892032	9.6536e-11
14.869424	1.00853e-10
14.846815	1.05363e-10
14.824207	1.10074e-10
14.801598	1.14994e-10
14.778990	1.20134e-10
14.756381	1.25503e-10
14.733772	1.31111e-10
14.711164	1.36969e-10
14.688555	1.43088e-10
14.665947	1.4948e-10
14.643338	1.56156e-10
14.620730	1.63129e-10
14.598121	1.70413e-10
14.575512	1.78021e-10
14.552904	1.85967e-10
14.530295	1.94267e-10
14.507687	2.02936e-10
14.485078	2.11991e-10
14.462470	2.21448e-10
14.439861	2.31326e-10
14.417252	2.41643e-10
14.394644	2.52419e-10
14.372035	2.63673e-10
14.349427	2.75428e-10
14.326818	2.87705e-10
14.304210	3.00527e-10
14.281601	3.13919e-10
14.258992	3.27905e-10
14.236384	3.42513e-10
14.213775	3.57769e-10
14.191167	3.73702e-10
14.168558	3.90342e-10
14.145950	4.07721e-10
14.123341	4.2587e-10
14.100732	4.44824e-10
14.078124	4.64619e-10
14.055515	4.85292e-10
14.032907	5.06881e-10
14.010298	5.29427e-10
13.987690	5.52972e-10
13.965081	5.77561e-10
13.942473	6.03238e-10
13.919864	6.30053e-10
13.897255	6.58056e-10
13.874647	6.87298e-10
13.852038	7.17835e-10
13.829430	7.49723e-10
13.806821	7.83022e-10
13.784213	8.17795e-10
13.761604	8.54106e-10
13.738995	8.92023e-10
13.716387	9.31616e-10
13.693778	9.7296e-10
13.671170	1.01613e-09
13.648561	1.06121e-09
13.625953	1.10828e-09
13.603344	1.15743e-09
13.580735	1.20875e-09
13.558127	1.26234e-09
13.535518	1.31829e-09
13.512910	1.37672e-09
13.490301	1.43772e-09
13.467693	1.50141e-09
13.445084	1.56791e-09
13.422475	1.63735e-09
13.399867	1.70985e-09
13.377258	1.78554e-09
13.354650	1.86457e-09
13.332041	1.94708e-09
13.309433	2.03323e-09
13.286824	2.12317e-09
13.264216	2.21708e-09
13.241607	2.31512e-09
13.218998	2.41747e-09
13.196390	2.52433e-09
13.173781	2.63589e-09
13.151173	2.75236e-09
13.128564	2.87395e-09
13.105956	3.00089e-09
13.083347	3.13341e-09
13.060738	3.27175e-09
13.038130	3.41617e-09
13.015521	3.56694e-09
12.992913	3.72433e-09
12.970304	3.88863e-09
12.947696	4.06014e-09
12.925087	4.23918e-09
12.902478	4.42608e-09
12.879870	4.62118e-09
12.857261	4.82483e-09
12.834653	5.03741e-09
12.812044	5.25932e-09
12.789436	5.49094e-09
12.766827	5.73272e-09
12.744218	5.98509e-09
12.721610	6.24851e-09
12.699001	6.52347e-09
12.676393	6.81046e-09
12.653784	7.11001e-09
12.631176	7.42267e-09
12.608567	7.749e-09
12.585958	8.0896e-09
12.563350	8.44509e-09
12.540741	8.81611e-09
12.518133	9.20335e-09
12.495524	9.6075e-09
12.472916	1.00293e-08
12.450307	1.04695e-08
12.427699	1.0929e-08
12.405090	1.14084e-08
12.382481	1.19088e-08
12.359873	1.2431e-08
12.337264	1.2976e-08
12.314656	1.35447e-08
12.292047	1.41383e-08
12.269439	1.47576e-08
12.246830	1.5404e-08
12.224221	1.60784e-08
12.201613	1.67823e-08
12.179004	1.75167e-08
12.156396	1.82831e-08
12.133787	1.90828e-08
12.111179	1.99173e-08
12.088570	2.07881e-08
12.065961	2.16967e-08
12.043353	2.26447e-08
12.020744	2.36339e-08
11.998136	2.4666e-08
11.975527	2.57429e-08
11.952919	2.68665e-08
11.930310	2.80389e-08
11.907701	2.9262e-08
11.885093	3.05382e-08
11.862484	3.18696e-08
11.839876	3.32587e-08
11.817267	3.47079e-08
11.794659	3.62198e-08
11.772050	3.77971e-08
11.749442	3.94427e-08
11.726833	4.11593e-08
11.704224	4.29502e-08
11.681616	4.48184e-08
11.659007	4.67673e-08
11.636399	4.88003e-08
11.613790	5.09211e-08
11.591182	5.31333e-08
11.568573	5.5441e-08
11.545964	5.78481e-08
11.523356	6.03589e-08
11.500747	6.29778e-08
11.478139	6.57096e-08
11.455530	6.85589e-08
11.432922	7.15307e-08
11.410313	7.46304e-08
11.387704	7.78634e-08
11.365096	8.12352e-08
11.342487	8.4752e-08
11.319879	8.84197e-08
11.297270	9.22448e-08
11.274662	9.6234e-08
11.252053	1.00394e-07
11.229444	1.04733e-07
11.206836	1.09258e-07
11.184227	1.13976e-07
11.161619	1.18896e-07
11.139010	1.24027e-07
11.116402	1.29378e-07
11.093793	1.34957e-07
11.071185	1.40774e-07
11.048576	1.46841e-07
11.025967	1.53166e-07
11.003359	1.59761e-07
10.980750	1.66637e-07
10.958142	1.73807e-07
10.935533	1.81282e-07
10.912925	1.89076e-07
10.890316	1.97201e-07
10.867707	2.05673e-07
10.845099	2.14505e-07
10.822490	2.23712e-07
10.799882	2.3331e-07
10.777273	2.43317e-07
10.754665	2.53748e-07
10.732056	2.64621e-07
10.709447	2.75956e-07
10.686839	2.87771e-07
10.664230	3.00087e-07
10.641622	3.12924e-07
10.619013	3.26305e-07
10.596405	3.40252e-07
10.573796	3.54788e-07
10.551187	3.69938e-07
10.528579	3.85728e-07
10.505970	4.02185e-07
10.483362	4.19335e-07
10.460753	4.37209e-07
10.438145	4.55836e-07
10.415536	4.75247e-07
10.392927	4.95474e-07
10.370319	5.16553e-07
10.347710	5.38517e-07
10.325102	5.61404e-07
10.302493	5.85252e-07
10.279885	6.10101e-07
10.257276	6.35991e-07
10.234668	6.62965e-07
10.212059	6.9107e-07
10.189450	7.2035e-07
10.166842	7.50855e-07
10.144233	7.82634e-07
10.121625	8.15741e-07
10.099016	8.50229e-07
10.076408	8.86156e-07
10.053799	9.2358e-07
10.031190	9.62562e-07
10.008582	1.00317e-06
9.985973	1.04546e-06
9.963365	1.08951e-06
9.940756	1.13539e-06
9.918148	1.18317e-06
9.895539	1.23294e-06
9.872930	1.28476e-06
9.850322	1.33873e-06
9.827713	1.39494e-06
9.805105	1.45346e-06
9.782496	1.51441e-06
9.759888	1.57787e-06
9.737279	1.64394e-06
9.714670	1.71274e-06
9.692062	1.78436e-06
9.669453	1.85894e-06
9.646845	1.93658e-06
9.624236	2.0174e-06
9.601628	2.10154e-06
9.579019	2.18913e-06
9.556411	2.28031e-06
9.533802	2.37521e-06
9.511193	2.47399e-06
9.488585	2.57681e-06
9.465976	2.68382e-06
9.443368	2.79519e-06
9.420759	2.91109e-06
9.398151	3.0317e-06
9.375542	3.15722e-06
9.352933	3.28783e-06
9.330325	3.42373e-06
9.307716	3.56514e-06
9.285108	3.71227e-06
9.262499	3.86534e-06
9.239891	4.0246e-06
9.217282	4.19027e-06
9.194673	4.36262e-06
9.172065	4.54189e-06
9.149456	4.72838e-06
9.126848	4.92234e-06
9.104239	5.12408e-06
9.081631	5.3339e-06
9.059022	5.5521e-06
9.036413	5.77902e-06
9.013805	6.01499e-06
8.991196	6.26036e-06
8.968588	6.51549e-06
8.945979	6.78075e-06
8.923371	7.05654e-06
8.900762	7.34325e-06
8.878153	7.6413e-06
8.855545	7.95112e-06
8.832936	8.27317e-06
8.810328	8.60789e-06
8.787719	8.95578e-06
8.765111	9.31734e-06
8.742502	9.69306e-06
8.719894	1.00835e-05
8.697285	1.04892e-05
8.674676	1.09107e-05
8.652068	1.13486e-05
8.629459	1.18036e-05
8.606851	1.22762e-05
8.584242	1.27671e-05
8.561634	1.3277e-05
8.539025	1.38066e-05
8.516416	1.43567e-05
8.493808	1.49278e-05
8.471199	1.55209e-05
8.448591	1.61367e-05
8.425982	1.67761e-05
8.403374	1.74398e-05
8.380765	1.81288e-05
8.358156	1.8844e-05
8.335548	1.95863e-05
8.312939	2.03567e-05
8.290331	2.11561e-05
8.267722	2.19857e-05
8.245114	2.28464e-05
8.222505	2.37393e-05
8.199896	2.46657e-05
8.177288	2.56266e-05
8.154679	2.66232e-05
8.132071	2.76567e-05
8.109462	2.87285e-05
8.086854	2.98399e-05
8.064245	3.09921e-05
8.041637	3.21866e-05
8.019028	3.34247e-05
7.996419	3.4708e-05
7.973811	3.6038e-05
7.951202	3.74161e-05
7.928594	3.8844e-05
7.905985	4.03232e-05
7.883377	4.18556e-05
7.860768	4.34427e-05
7.838159	4.50863e-05
7.815551	4.67882e-05
7.792942	4.85503e-05
7.770334	5.03744e-05
7.747725	5.22625e-05
7.725117	5.42165e-05
7.702508	5.62385e-05
7.679899	5.83304e-05
7.657291	6.04945e-05
7.634682	6.27328e-05
7.612074	6.50475e-05
7.589465	6.74409e-05
7.566857	6.99151e-05
7.544248	7.24726e-05
7.521639	7.51156e-05
7.499031	7.78465e-05
7.476422	8.06677e-05
7.453814	8.35816e-05
7.431205	8.65907e-05
7.408597	8.96974e-05
7.385988	9.29044e-05
7.363380	9.6214e-05
7.340771	9.96289e-05
7.318162	0.000103151
7.295554	0.000106784
7.272945	0.00011053
7.250337	0.000114391
7.227728	0.000118371
7.205120	0.00012247
7.182511	0.000126693
7.159902	0.000131041
7.137294	0.000135517
7.114685	0.000140122
7.092077	0.000144861
7.069468	0.000149734
7.046860	0.000154743
7.024251	0.000159892
7.001642	0.000165181
6.979034	0.000170612
6.956425	0.000176188
6.933817	0.000181909
6.911208	0.000187777
6.888600	0.000193793
6.865991	0.000199957
6.843382	0.00020627
6.820774	0.000212733
6.798165	0.000219345
6.775557	0.000226107
6.752948	0.000233017
6.730340	0.000240073
6.707731	0.000247276
6.685122	0.000254622
6.662514	0.000262108
6.639905	0.000269732
6.617297	0.00027749
6.594688	0.000285378
6.572080	0.000293389
6.549471	0.000301518
6.526863	0.000309759
6.504254	0.000318102
6.481645	0.00032654
6.459037	0.000335063
6.436428	0.000343659
6.413820	0.000352315
6.391211	0.000361019
6.368603	0.000369755
6.345994	0.000378507
6.323385	0.000387255
6.300777	0.000395979
6.278168	0.000404658
6.255560	0.000413267
6.232951	0.000421779
6.210343	0.000430165
6.187734	0.000438394
6.165125	0.000446431
6.142517	0.000454238
6.119908	0.000461775
6.097300	0.000468998
6.074691	0.000475858
6.052083	0.000482302
6.029474	0.000488275
6.006865	0.000493715
5.984257	0.000498555
5.961648	0.000502722
5.939040	0.000506137
5.916431	0.000508711
5.893823	0.000510347
&
```
