## Supplementary material for "All-at-once RNA folding with 3D motif prediction framed by evolutionary information": RF01275_sR22.helixcov

```
# RMs = 4 L = 59

# RM_HELIX NESTED 18-20 25-27, nbp = 3 nbp_cov = 0
# pvals: 0.954341,0.954341,0.954341
# aggregated NONE
NESTED  :::::::::::::::::<<<____>>>:::::::::::::::::::::::::::::::
        ::::::::::::::::::::::::::::::::::::::::::::::::::::::::::

# RM_HELIX NESTED 31-33 42-44, nbp = 3 nbp_cov = 0
# pvals: 0.954341,0.954341,0.954341
# aggregated NONE
NESTED  :::::::::::::::::::::::::::::<<<________>>>:::::::::::::::
        ::::::::::::::::::::::::::::::::::::::::::::::::::::::::::

# RM_HELIX NESTED 11-15 46-50, nbp = 4 nbp_cov = 0
# pvals: 0.954341,0.954341,0.954341,0.954341
# aggregated NONE
NESTED  ::::::::::<-<<<_____________________________>>>->:::::::::
        ::::::::::::::::::::::::::::::::::::::::::::::::::::::::::

# RM_HELIX NESTED 2-3 58-59, nbp = 2 nbp_cov = 0
# pvals: 0.954341,0.954341
# aggregated NONE
NESTED  :<<_____________________________________________________>>
        ::::::::::::::::::::::::::::::::::::::::::::::::::::::::::
```
