## Supplementary material for "All-at-once RNA folding with 3D motif prediction framed by evolutionary information": RF01275_sR22.surv

```
0.000039	0.0833333
-0.000378	1
&
4.110321	0.000609385
3.394413	0.00121877
1.396798	0.00182815
0.877187	0.00243754
0.854093	0.00304692
0.542327	0.00365631
0.380670	0.00426569
0.207466	0.00487508
0.172826	0.00609385
0.045810	0.00670323
0.011169	0.00731261
-0.000378	0.97989
-0.011925	0.9805
-0.023472	0.981109
-0.035019	0.981718
-0.046566	0.982328
-0.058113	0.982937
-0.081206	0.984156
-0.104300	0.986594
-0.115847	0.987203
-0.138941	0.987812
-0.162035	0.988422
-0.173582	0.989031
-0.208222	0.991469
-0.254410	0.993906
-0.392973	0.994516
-0.439160	0.995125
-0.450707	0.996344
-0.612364	0.996953
-0.670099	0.997562
-0.785568	0.998781
-1.120428	1
&
4.699213	3.0248e-06
4.653026	1.20992e-05
4.606838	1.81488e-05
4.560651	2.72232e-05
4.549104	4.23472e-05
4.537557	4.83969e-05
4.526010	7.25953e-05
4.514463	8.16697e-05
4.502916	9.37689e-05
4.491369	0.000111918
4.479822	0.000124017
4.468275	0.000133091
4.456728	0.000136116
4.445181	0.000145191
4.433635	0.00015729
4.422088	0.000163339
4.410541	0.000169389
4.398994	0.000175439
4.387447	0.000178463
4.375900	0.000217786
4.364353	0.00022686
4.352806	0.000248034
4.341259	0.000272232
4.329712	0.000287356
4.318165	0.000305505
4.306619	0.000329704
4.295072	0.000332728
4.283525	0.000344828
4.271978	0.000375076
4.260431	0.000393224
4.248884	0.000408348
4.237337	0.000417423
4.225790	0.000432547
4.214243	0.000444646
4.191149	0.000447671
4.179603	0.00045977
4.168056	0.000468845
4.156509	0.000474894
4.144962	0.000483969
4.133415	0.000490018
4.121868	0.000496068
4.110321	0.000499093
4.098774	0.000505142
4.029493	0.000508167
4.017946	0.000511192
3.994852	0.000514217
3.960211	0.000517241
3.948664	0.000520266
3.925571	0.000523291
3.902477	0.000526316
3.879383	0.000532365
3.867836	0.00053539
3.844742	0.00054144
3.833195	0.000544465
3.810102	0.000547489
3.798555	0.000550514
3.787008	0.000556564
3.763914	0.000559589
3.752367	0.000562613
3.740820	0.000565638
3.729273	0.000568663
3.717726	0.000571688
3.706179	0.000574713
3.694632	0.000583787
3.671539	0.000586812
3.648445	0.000592861
3.636898	0.000595886
3.625351	0.000598911
3.613804	0.000601936
3.590710	0.000604961
3.567616	0.000614035
3.544523	0.00061706
3.498335	0.000620085
3.486788	0.000623109
3.475241	0.000626134
3.405960	0.000629159
3.325131	0.000632184
3.290491	0.000635209
3.278944	0.000641258
3.267397	0.000644283
3.255850	0.000647308
3.244303	0.000650333
3.221209	0.000653358
3.209662	0.000656382
3.186569	0.000659407
3.175022	0.000662432
3.128834	0.000668482
3.105740	0.000674531
3.024912	0.000677556
2.955630	0.000680581
2.828614	0.000683606
2.759333	0.00068663
2.516848	0.000689655
2.493754	0.00069268
2.482207	0.000695705
2.436020	0.00069873
2.389832	0.000701754
2.309004	0.000704779
2.228175	0.000707804
2.216628	0.000713854
2.147347	0.000719903
2.135800	0.000725953
2.101159	0.000728978
2.043425	0.000744102
2.031878	0.000759226
2.008784	0.00076225
1.985690	0.0007683
1.974143	0.000798548
1.962596	0.000822747
1.951049	0.00084997
1.939502	0.000871143
1.927956	0.000883243
1.916409	0.000901391
1.904862	0.000907441
1.893315	0.000910466
1.881768	0.00092559
1.870221	0.000934664
1.858674	0.000937689
1.847127	0.000946763
1.812487	0.000949788
1.800940	0.000955838
1.789393	0.000970962
1.777846	0.00104658
1.766299	0.0011827
1.754752	0.00121597
1.743205	0.00125832
1.731658	0.00131276
1.720111	0.00135511
1.708564	0.00138234
1.697017	0.00140956
1.685471	0.00144586
1.673924	0.00146703
1.662377	0.00148215
1.650830	0.00149728
1.616189	0.00150635
1.604642	0.00152753
1.593095	0.00156382
1.581548	0.001585
1.570001	0.00164247
1.558455	0.00166062
1.546908	0.00172414
1.535361	0.00175439
1.523814	0.00176346
1.512267	0.00177556
1.500720	0.00178161
1.489173	0.00179976
1.477626	0.00181186
1.466079	0.00182093
1.454532	0.00184211
1.442985	0.00186025
1.431439	0.00189353
1.419892	0.00194192
1.408345	0.00196915
1.396798	0.00199335
1.385251	0.00202662
1.373704	0.00208106
1.362157	0.00213854
1.350610	0.00217181
1.339063	0.00220206
1.327516	0.00222626
1.315969	0.00225348
1.304423	0.0022686
1.292876	0.00230188
1.281329	0.002317
1.269782	0.0023291
1.258235	0.00234422
1.246688	0.00235935
1.235141	0.0023775
1.223594	0.00239262
1.212047	0.00240774
1.200500	0.00244102
1.188953	0.00246824
1.177407	0.00248639
1.165860	0.00250151
1.154313	0.00253176
1.142766	0.00254688
1.131219	0.00257713
1.119672	0.00259528
1.108125	0.0026225
1.096578	0.00265275
1.085031	0.0026709
1.073484	0.00269208
1.061938	0.00271627
1.050391	0.00276467
1.038844	0.00280097
1.027297	0.00286751
1.015750	0.00299153
1.004203	0.00308227
0.992656	0.00316999
0.981109	0.00323351
0.969562	0.00328494
0.958015	0.00332728
0.946468	0.00335753
0.934922	0.00338778
0.923375	0.00342408
0.911828	0.00346642
0.900281	0.00350575
0.888734	0.0035239
0.877187	0.00354204
0.865640	0.00358742
0.854093	0.00364489
0.842546	0.00372656
0.830999	0.00380218
0.819452	0.00385965
0.807906	0.00389292
0.796359	0.00394434
0.784812	0.00403206
0.773265	0.0041591
0.761718	0.00422565
0.750171	0.00430732
0.738624	0.00436177
0.727077	0.00445856
0.715530	0.00458258
0.703983	0.0046703
0.692436	0.00475802
0.680890	0.00488203
0.669343	0.00497278
0.657796	0.00511494
0.646249	0.00522384
0.634702	0.00531155
0.623155	0.0054023
0.611608	0.00548397
0.600061	0.00555959
0.588514	0.00568966
0.576967	0.0057562
0.565420	0.00584392
0.553874	0.00597096
0.542327	0.00607381
0.530780	0.00615547
0.519233	0.00623714
0.507686	0.00632486
0.496139	0.00638234
0.484592	0.00649123
0.473045	0.00659105
0.461498	0.00670599
0.449951	0.00684513
0.438404	0.0069389
0.426858	0.00704477
0.415311	0.00713854
0.403764	0.00726255
0.392217	0.00743194
0.380670	0.00758923
0.369123	0.00775862
0.357576	0.00795221
0.346029	0.00810345
0.334482	0.00820629
0.322935	0.00833333
0.311389	0.00844525
0.299842	0.00858439
0.288295	0.00873866
0.276748	0.00884755
0.265201	0.00897762
0.253654	0.00911071
0.242107	0.00924682
0.230560	0.00945251
0.219013	0.009634
0.207466	0.00981549
0.195919	0.0100363
0.184373	0.0102541
0.172826	0.0104779
0.161279	0.010735
0.149732	0.0111222
0.138185	0.0114459
0.126638	0.0116576
0.115091	0.011957
0.103544	0.0123382
0.091997	0.0126255
0.080450	0.0129704
0.068903	0.0133303
0.057357	0.01366
0.045810	0.014029
0.034263	0.0144374
0.022716	0.0150302
0.011169	0.0154477
-0.000378	0.954341
-0.011925	0.955454
-0.023472	0.956748
-0.035019	0.95869
-0.046566	0.960883
-0.058113	0.963267
-0.069659	0.965656
-0.081206	0.967626
-0.092753	0.969555
-0.104300	0.971255
-0.115847	0.973076
-0.127394	0.974625
-0.138941	0.975995
-0.150488	0.97742
-0.162035	0.978717
-0.173582	0.980136
-0.185129	0.981355
-0.196675	0.982495
-0.208222	0.983609
-0.219769	0.984504
-0.231316	0.98539
-0.242863	0.986186
-0.254410	0.987008
-0.265957	0.987771
-0.277504	0.988494
-0.289051	0.989198
-0.300598	0.989855
-0.312144	0.990372
-0.323691	0.990895
-0.335238	0.991373
-0.346785	0.991887
-0.358332	0.992408
-0.369879	0.992819
-0.381426	0.993185
-0.392973	0.99356
-0.404520	0.993887
-0.416067	0.994319
-0.427614	0.994682
-0.439160	0.995115
-0.450707	0.99556
-0.462254	0.995838
-0.473801	0.996134
-0.485348	0.996413
-0.496895	0.996736
-0.508442	0.997039
-0.519989	0.997377
-0.531536	0.997556
-0.543083	0.997756
-0.554630	0.997982
-0.566176	0.998164
-0.577723	0.998367
-0.589270	0.99853
-0.600817	0.998669
-0.612364	0.998784
-0.623911	0.998923
-0.635458	0.999035
-0.647005	0.999135
-0.658552	0.999217
-0.670099	0.999271
-0.681646	0.999338
-0.693192	0.999428
-0.704739	0.999486
-0.716286	0.99954
-0.727833	0.999567
-0.739380	0.999613
-0.750927	0.99967
-0.762474	0.999704
-0.774021	0.999731
-0.785568	0.999755
-0.797115	0.999788
-0.808662	0.999803
-0.820208	0.999834
-0.831755	0.999858
-0.843302	0.999891
-0.854849	0.9999
-0.866396	0.999912
-0.877943	0.999924
-0.901037	0.999936
-0.912584	0.999961
-0.947224	0.999967
-0.958771	0.999973
-0.970318	0.999976
-0.981865	0.999985
-0.993412	0.999991
-1.097334	0.999997
-1.224350	1
&
19.502349	7.0293e-82
19.490802	8.09274e-82
19.479255	9.31704e-82
19.467708	1.07266e-81
19.456161	1.23493e-81
19.444614	1.42175e-81
19.433068	1.63683e-81
19.421521	1.88444e-81
19.409974	2.16951e-81
19.398427	2.4977e-81
19.386880	2.87554e-81
19.375333	3.31052e-81
19.363786	3.81131e-81
19.352239	4.38784e-81
19.340692	5.05157e-81
19.329145	5.8157e-81
19.317598	6.6954e-81
19.306052	7.70816e-81
19.294505	8.8741e-81
19.282958	1.02164e-80
19.271411	1.17617e-80
19.259864	1.35407e-80
19.248317	1.55888e-80
19.236770	1.79467e-80
19.225223	2.06611e-80
19.213676	2.37861e-80
19.202129	2.73838e-80
19.190582	3.15255e-80
19.179036	3.62936e-80
19.167489	4.17827e-80
19.155942	4.81021e-80
19.144395	5.53771e-80
19.132848	6.37523e-80
19.121301	7.3394e-80
19.109754	8.44938e-80
19.098207	9.72723e-80
19.086660	1.11983e-79
19.075113	1.28918e-79
19.063567	1.48415e-79
19.052020	1.70859e-79
19.040473	1.96698e-79
19.028926	2.26444e-79
19.017379	2.60687e-79
19.005832	3.00109e-79
18.994285	3.45492e-79
18.982738	3.97736e-79
18.971191	4.57881e-79
18.959644	5.2712e-79
18.948097	6.06828e-79
18.936551	6.98588e-79
18.925004	8.04223e-79
18.913457	9.25829e-79
18.901910	1.06582e-78
18.890363	1.22698e-78
18.878816	1.41251e-78
18.867269	1.62608e-78
18.855722	1.87195e-78
18.844175	2.15499e-78
18.832628	2.48082e-78
18.821081	2.85591e-78
18.809535	3.28771e-78
18.797988	3.78479e-78
18.786441	4.35702e-78
18.774894	5.01576e-78
18.763347	5.77409e-78
18.751800	6.64706e-78
18.740253	7.652e-78
18.728706	8.80885e-78
18.717159	1.01406e-77
18.705612	1.16737e-77
18.694065	1.34385e-77
18.682519	1.54701e-77
18.670972	1.78088e-77
18.659425	2.0501e-77
18.647878	2.36002e-77
18.636331	2.71678e-77
18.624784	3.12748e-77
18.613237	3.60025e-77
18.601690	4.14449e-77
18.590143	4.77098e-77
18.578596	5.49218e-77
18.567049	6.32238e-77
18.555503	7.27807e-77
18.543956	8.3782e-77
18.532409	9.64462e-77
18.520862	1.11024e-76
18.509315	1.27806e-76
18.497768	1.47124e-76
18.486221	1.69362e-76
18.474674	1.9496e-76
18.463127	2.24428e-76
18.451580	2.58349e-76
18.440033	2.97396e-76
18.428487	3.42345e-76
18.416940	3.94087e-76
18.405393	4.53648e-76
18.393846	5.2221e-76
18.382299	6.01134e-76
18.370752	6.91985e-76
18.359205	7.96565e-76
18.347658	9.16949e-76
18.336111	1.05552e-75
18.324564	1.21504e-75
18.313018	1.39866e-75
18.301471	1.61003e-75
18.289924	1.85334e-75
18.278377	2.13341e-75
18.266830	2.45581e-75
18.255283	2.82692e-75
18.243736	3.2541e-75
18.232189	3.74584e-75
18.220642	4.31187e-75
18.209095	4.96343e-75
18.197548	5.71343e-75
18.186002	6.57676e-75
18.174455	7.57052e-75
18.162908	8.71444e-75
18.151361	1.00312e-74
18.139814	1.15469e-74
18.128267	1.32916e-74
18.116720	1.52998e-74
18.105173	1.76115e-74
18.093626	2.02724e-74
18.082079	2.33354e-74
18.070532	2.68611e-74
18.058986	3.09194e-74
18.047439	3.55908e-74
18.035892	4.09679e-74
18.024345	4.71573e-74
18.012798	5.42817e-74
18.001251	6.24824e-74
17.989704	7.19219e-74
17.978157	8.27873e-74
17.966610	9.52941e-74
17.955063	1.0969e-73
17.943516	1.26261e-73
17.931970	1.45334e-73
17.920423	1.67289e-73
17.908876	1.9256e-73
17.897329	2.21648e-73
17.885782	2.5513e-73
17.874235	2.93669e-73
17.862688	3.38028e-73
17.851141	3.89088e-73
17.839594	4.47861e-73
17.828047	5.15509e-73
17.816500	5.93376e-73
17.804954	6.83002e-73
17.793407	7.86165e-73
17.781860	9.04908e-73
17.770313	1.04159e-72
17.758766	1.1989e-72
17.747219	1.37998e-72
17.735672	1.58841e-72
17.724125	1.82831e-72
17.712578	2.10444e-72
17.701031	2.42227e-72
17.689485	2.78809e-72
17.677938	3.20916e-72
17.666391	3.69382e-72
17.654844	4.25166e-72
17.643297	4.89374e-72
17.631750	5.63278e-72
17.620203	6.48342e-72
17.608656	7.4625e-72
17.597109	8.58942e-72
17.585562	9.88651e-72
17.574015	1.13794e-71
17.562469	1.30978e-71
17.550922	1.50756e-71
17.539375	1.73521e-71
17.527828	1.99722e-71
17.516281	2.2988e-71
17.504734	2.64591e-71
17.493187	3.04542e-71
17.481640	3.50526e-71
17.470093	4.03452e-71
17.458546	4.64368e-71
17.446999	5.34482e-71
17.435453	6.1518e-71
17.423906	7.08061e-71
17.412359	8.14965e-71
17.400812	9.38007e-71
17.389265	1.07962e-70
17.377718	1.24262e-70
17.366171	1.43022e-70
17.354624	1.64614e-70
17.343077	1.89466e-70
17.331530	2.18069e-70
17.319983	2.50989e-70
17.308437	2.8888e-70
17.296890	3.32489e-70
17.285343	3.82681e-70
17.273796	4.40449e-70
17.262249	5.06937e-70
17.250702	5.83461e-70
17.239155	6.71534e-70
17.227608	7.72902e-70
17.216061	8.89568e-70
17.204514	1.02384e-69
17.192967	1.17839e-69
17.181421	1.35625e-69
17.169874	1.56096e-69
17.158327	1.79657e-69
17.146780	2.06773e-69
17.135233	2.37982e-69
17.123686	2.73901e-69
17.112139	3.1524e-69
17.100592	3.62818e-69
17.089045	4.17576e-69
17.077498	4.80598e-69
17.065951	5.53129e-69
17.054405	6.36606e-69
17.042858	7.32681e-69
17.031311	8.43252e-69
17.019764	9.70509e-69
17.008217	1.11697e-68
16.996670	1.28553e-68
16.985123	1.47952e-68
16.973576	1.70278e-68
16.962029	1.95974e-68
16.950482	2.25546e-68
16.938936	2.5958e-68
16.927389	2.9875e-68
16.915842	3.43829e-68
16.904295	3.95709e-68
16.892748	4.55417e-68
16.881201	5.24134e-68
16.869654	6.03217e-68
16.858107	6.94232e-68
16.846560	7.98978e-68
16.835013	9.19526e-68
16.823466	1.05826e-67
16.811920	1.21792e-67
16.800373	1.40167e-67
16.788826	1.61314e-67
16.777279	1.85651e-67
16.765732	2.1366e-67
16.754185	2.45893e-67
16.742638	2.82989e-67
16.731091	3.2568e-67
16.719544	3.74811e-67
16.707997	4.31353e-67
16.696450	4.96423e-67
16.684904	5.71308e-67
16.673357	6.57489e-67
16.661810	7.56668e-67
16.650263	8.70806e-67
16.638716	1.00216e-66
16.627169	1.15332e-66
16.615622	1.32729e-66
16.604075	1.52749e-66
16.592528	1.75788e-66
16.580981	2.02302e-66
16.569434	2.32815e-66
16.557888	2.6793e-66
16.546341	3.0834e-66
16.534794	3.54844e-66
16.523247	4.08361e-66
16.511700	4.69948e-66
16.500153	5.40823e-66
16.488606	6.22386e-66
16.477059	7.16248e-66
16.465512	8.24263e-66
16.453965	9.48567e-66
16.442418	1.09161e-65
16.430872	1.25623e-65
16.419325	1.44567e-65
16.407778	1.66367e-65
16.396231	1.91454e-65
16.384684	2.20323e-65
16.373137	2.53546e-65
16.361590	2.91777e-65
16.350043	3.35773e-65
16.338496	3.86401e-65
16.326949	4.44663e-65
16.315402	5.11708e-65
16.303856	5.88861e-65
16.292309	6.77645e-65
16.280762	7.79814e-65
16.269215	8.97385e-65
16.257668	1.03268e-64
16.246121	1.18837e-64
16.234574	1.36753e-64
16.223027	1.5737e-64
16.211480	1.81094e-64
16.199933	2.08395e-64
16.188387	2.39811e-64
16.176840	2.75962e-64
16.165293	3.17563e-64
16.153746	3.65434e-64
16.142199	4.2052e-64
16.130652	4.83909e-64
16.119105	5.56853e-64
16.107558	6.4079e-64
16.096011	7.37378e-64
16.084464	8.48523e-64
16.072917	9.76419e-64
16.061371	1.12359e-63
16.049824	1.29294e-63
16.038277	1.48781e-63
16.026730	1.71205e-63
16.015183	1.97009e-63
16.003636	2.26701e-63
15.992089	2.60867e-63
15.980542	3.00181e-63
15.968995	3.45421e-63
15.957448	3.97477e-63
15.945901	4.57377e-63
15.934355	5.26303e-63
15.922808	6.05614e-63
15.911261	6.96877e-63
15.899714	8.0189e-63
15.888167	9.22725e-63
15.876620	1.06177e-62
15.865073	1.22176e-62
15.853526	1.40585e-62
15.841979	1.61769e-62
15.830432	1.86143e-62
15.818885	2.1419e-62
15.807339	2.46462e-62
15.795792	2.83596e-62
15.784245	3.26324e-62
15.772698	3.7549e-62
15.761151	4.32061e-62
15.749604	4.97155e-62
15.738057	5.72054e-62
15.726510	6.58236e-62
15.714963	7.57399e-62
15.703416	8.715e-62
15.691869	1.00279e-61
15.680323	1.15385e-61
15.668776	1.32767e-61
15.657229	1.52766e-61
15.645682	1.75778e-61
15.634135	2.02256e-61
15.622588	2.32722e-61
15.611041	2.67776e-61
15.599494	3.0811e-61
15.587947	3.54518e-61
15.576400	4.07915e-61
15.564853	4.69354e-61
15.553307	5.40045e-61
15.541760	6.21382e-61
15.530213	7.14968e-61
15.518666	8.22646e-61
15.507119	9.4654e-61
15.495572	1.08909e-60
15.484025	1.2531e-60
15.472478	1.44182e-60
15.460931	1.65894e-60
15.449384	1.90876e-60
15.437838	2.1962e-60
15.426291	2.52691e-60
15.414744	2.90742e-60
15.403197	3.34522e-60
15.391650	3.84893e-60
15.380103	4.42848e-60
15.368556	5.09528e-60
15.357009	5.86247e-60
15.345462	6.74515e-60
15.333915	7.76072e-60
15.322368	8.92918e-60
15.310822	1.02735e-59
15.299275	1.18203e-59
15.287728	1.35998e-59
15.276181	1.56473e-59
15.264634	1.80029e-59
15.253087	2.07131e-59
15.241540	2.38313e-59
15.229993	2.74188e-59
15.218446	3.15463e-59
15.206899	3.6295e-59
15.195352	4.17585e-59
15.183806	4.80443e-59
15.172259	5.52761e-59
15.160712	6.35963e-59
15.149165	7.31687e-59
15.137618	8.41818e-59
15.126071	9.68522e-59
15.114524	1.11429e-58
15.102977	1.282e-58
15.091430	1.47495e-58
15.079883	1.69693e-58
15.068336	1.95232e-58
15.056790	2.24613e-58
15.045243	2.58416e-58
15.033696	2.97304e-58
15.022149	3.42045e-58
15.010602	3.93517e-58
14.999055	4.52734e-58
14.987508	5.2086e-58
14.975961	5.99237e-58
14.964414	6.89405e-58
14.952867	7.93139e-58
14.941320	9.1248e-58
14.929774	1.04978e-57
14.918227	1.20772e-57
14.906680	1.38944e-57
14.895133	1.59848e-57
14.883586	1.83898e-57
14.872039	2.11565e-57
14.860492	2.43394e-57
14.848945	2.8001e-57
14.837398	3.22135e-57
14.825851	3.70596e-57
14.814305	4.26346e-57
14.802758	4.90481e-57
14.791211	5.64263e-57
14.779664	6.49142e-57
14.768117	7.46787e-57
14.756570	8.59118e-57
14.745023	9.88342e-57
14.733476	1.137e-56
14.721929	1.30802e-56
14.710382	1.50475e-56
14.698835	1.73107e-56
14.687289	1.99142e-56
14.675742	2.29093e-56
14.664195	2.63547e-56
14.652648	3.03182e-56
14.641101	3.48776e-56
14.629554	4.01227e-56
14.618007	4.61564e-56
14.606460	5.30973e-56
14.594913	6.10818e-56
14.583366	7.02668e-56
14.571819	8.08327e-56
14.560273	9.29872e-56
14.548726	1.06969e-55
14.537179	1.23053e-55
14.525632	1.41554e-55
14.514085	1.62838e-55
14.502538	1.8732e-55
14.490991	2.15483e-55
14.479444	2.4788e-55
14.467897	2.85146e-55
14.456350	3.28014e-55
14.444803	3.77325e-55
14.433257	4.34049e-55
14.421710	4.99298e-55
14.410163	5.74354e-55
14.398616	6.60692e-55
14.387069	7.60005e-55
14.375522	8.74245e-55
14.363975	1.00565e-54
14.352428	1.15681e-54
14.340881	1.33068e-54
14.329334	1.53069e-54
14.317787	1.76075e-54
14.306241	2.02538e-54
14.294694	2.32977e-54
14.283147	2.67991e-54
14.271600	3.08266e-54
14.260053	3.54592e-54
14.248506	4.07879e-54
14.236959	4.69173e-54
14.225412	5.39676e-54
14.213865	6.20772e-54
14.202318	7.14052e-54
14.190771	8.21346e-54
14.179225	9.44759e-54
14.167678	1.08671e-53
14.156131	1.24999e-53
14.144584	1.4378e-53
14.133037	1.65382e-53
14.121490	1.90229e-53
14.109943	2.18808e-53
14.098396	2.51681e-53
14.086849	2.89491e-53
14.075302	3.3298e-53
14.063756	3.83001e-53
14.052209	4.40536e-53
14.040662	5.06711e-53
14.029115	5.82825e-53
14.017568	6.70371e-53
14.006021	7.71064e-53
13.994474	8.8688e-53
13.982927	1.02009e-52
13.971380	1.1733e-52
13.959833	1.34952e-52
13.948286	1.5522e-52
13.936740	1.78532e-52
13.925193	2.05344e-52
13.913646	2.36182e-52
13.902099	2.7165e-52
13.890552	3.12443e-52
13.879005	3.59362e-52
13.867458	4.13325e-52
13.855911	4.75389e-52
13.844364	5.46771e-52
13.832817	6.2887e-52
13.821270	7.23294e-52
13.809724	8.31892e-52
13.798177	9.56793e-52
13.786630	1.10044e-51
13.775083	1.26566e-51
13.763536	1.45567e-51
13.751989	1.6742e-51
13.740442	1.92554e-51
13.728895	2.2146e-51
13.717348	2.54704e-51
13.705801	2.92938e-51
13.694254	3.3691e-51
13.682708	3.87482e-51
13.671161	4.45643e-51
13.659614	5.12532e-51
13.648067	5.89459e-51
13.636520	6.7793e-51
13.624973	7.79677e-51
13.613426	8.96692e-51
13.601879	1.03126e-50
13.590332	1.18603e-50
13.578785	1.36402e-50
13.567238	1.56871e-50
13.555692	1.80411e-50
13.544145	2.07483e-50
13.532598	2.38617e-50
13.521051	2.74422e-50
13.509504	3.15598e-50
13.497957	3.62951e-50
13.486410	4.17407e-50
13.474863	4.80033e-50
13.463316	5.52052e-50
13.451769	6.34875e-50
13.440222	7.3012e-50
13.428676	8.39652e-50
13.417129	9.65612e-50
13.405582	1.11046e-49
13.394035	1.27704e-49
13.382488	1.4686e-49
13.370941	1.68889e-49
13.359394	1.94222e-49
13.347847	2.23353e-49
13.336300	2.56853e-49
13.324753	2.95376e-49
13.313207	3.39677e-49
13.301660	3.90619e-49
13.290113	4.49201e-49
13.278566	5.16566e-49
13.267019	5.94031e-49
13.255472	6.83111e-49
13.243925	7.85546e-49
13.232378	9.03339e-49
13.220831	1.03879e-48
13.209284	1.19455e-48
13.197737	1.37366e-48
13.186191	1.57961e-48
13.174644	1.81644e-48
13.163097	2.08877e-48
13.151550	2.40192e-48
13.140003	2.76201e-48
13.128456	3.17607e-48
13.116909	3.65219e-48
13.105362	4.19967e-48
13.093815	4.8292e-48
13.082268	5.55307e-48
13.070721	6.38543e-48
13.059175	7.34252e-48
13.047628	8.44304e-48
13.036081	9.70846e-48
13.024534	1.11635e-47
13.012987	1.28366e-47
13.001440	1.47603e-47
12.989893	1.69723e-47
12.978346	1.95157e-47
12.966799	2.24402e-47
12.955252	2.58028e-47
12.943705	2.96692e-47
12.932159	3.41148e-47
12.920612	3.92264e-47
12.909065	4.51037e-47
12.897518	5.18614e-47
12.885971	5.96313e-47
12.874424	6.85651e-47
12.862877	7.88369e-47
12.851330	9.06473e-47
12.839783	1.04227e-46
12.828236	1.1984e-46
12.816689	1.37791e-46
12.805143	1.5843e-46
12.793596	1.82161e-46
12.782049	2.09445e-46
12.770502	2.40815e-46
12.758955	2.76882e-46
12.747408	3.1835e-46
12.735861	3.66027e-46
12.724314	4.20842e-46
12.712767	4.83864e-46
12.701220	5.56322e-46
12.689673	6.39628e-46
12.678127	7.35405e-46
12.666580	8.4552e-46
12.655033	9.7212e-46
12.643486	1.11767e-45
12.631939	1.28501e-45
12.620392	1.47739e-45
12.608845	1.69857e-45
12.597298	1.95286e-45
12.585751	2.24521e-45
12.574204	2.58131e-45
12.562658	2.96771e-45
12.551111	3.41193e-45
12.539564	3.92264e-45
12.528017	4.50976e-45
12.516470	5.18475e-45
12.504923	5.96074e-45
12.493376	6.85284e-45
12.481829	7.87842e-45
12.470282	9.05744e-45
12.458735	1.04129e-44
12.447188	1.19711e-44
12.435642	1.37624e-44
12.424095	1.58217e-44
12.412548	1.81891e-44
12.401001	2.09106e-44
12.389454	2.40392e-44
12.377907	2.76358e-44
12.366360	3.17703e-44
12.354813	3.65232e-44
12.343266	4.1987e-44
12.331719	4.8268e-44
12.320172	5.54883e-44
12.308626	6.37883e-44
12.297079	7.33296e-44
12.285532	8.42977e-44
12.273985	9.69059e-44
12.262438	1.11399e-43
12.250891	1.2806e-43
12.239344	1.47211e-43
12.227797	1.69226e-43
12.216250	1.94533e-43
12.204703	2.23622e-43
12.193156	2.57061e-43
12.181610	2.95498e-43
12.170063	3.39681e-43
12.158516	3.90469e-43
12.146969	4.48847e-43
12.135422	5.15952e-43
12.123875	5.93087e-43
12.112328	6.81749e-43
12.100781	7.83663e-43
12.089234	9.00807e-43
12.077687	1.03546e-42
12.066140	1.19023e-42
12.054594	1.36813e-42
12.043047	1.57261e-42
12.031500	1.80765e-42
12.019953	2.0778e-42
12.008406	2.38832e-42
11.996859	2.74523e-42
11.985312	3.15546e-42
11.973765	3.62698e-42
11.962218	4.16893e-42
11.950671	4.79184e-42
11.939125	5.5078e-42
11.927578	6.3307e-42
11.916031	7.2765e-42
11.904484	8.36358e-42
11.892937	9.61301e-42
11.881390	1.1049e-41
11.869843	1.26995e-41
11.858296	1.45965e-41
11.846749	1.67767e-41
11.835202	1.92825e-41
11.823655	2.21624e-41
11.812109	2.54724e-41
11.800562	2.92765e-41
11.789015	3.36486e-41
11.777468	3.86734e-41
11.765921	4.44483e-41
11.754374	5.10854e-41
11.742827	5.87131e-41
11.731280	6.74795e-41
11.719733	7.75544e-41
11.708186	8.9133e-41
11.696639	1.0244e-40
11.685093	1.17732e-40
11.673546	1.35307e-40
11.661999	1.55505e-40
11.650452	1.78717e-40
11.638905	2.05392e-40
11.627358	2.36048e-40
11.615811	2.71278e-40
11.604264	3.11764e-40
11.592717	3.58291e-40
11.581170	4.11759e-40
11.569623	4.73203e-40
11.558077	5.43814e-40
11.546530	6.24957e-40
11.534983	7.18204e-40
11.523436	8.2536e-40
11.511889	9.48498e-40
11.500342	1.09e-39
11.488795	1.25261e-39
11.477248	1.43947e-39
11.465701	1.65419e-39
11.454154	1.90093e-39
11.442607	2.18447e-39
11.431061	2.51028e-39
11.419514	2.88467e-39
11.407967	3.31488e-39
11.396420	3.80922e-39
11.384873	4.37727e-39
11.373326	5.02999e-39
11.361779	5.78002e-39
11.350232	6.64185e-39
11.338685	7.63213e-39
11.327138	8.77001e-39
11.315591	1.00775e-38
11.304045	1.15798e-38
11.292498	1.3306e-38
11.280951	1.52895e-38
11.269404	1.75685e-38
11.257857	2.01871e-38
11.246310	2.31959e-38
11.234763	2.6653e-38
11.223216	3.06251e-38
11.211669	3.5189e-38
11.200122	4.04328e-38
11.188576	4.64577e-38
11.177029	5.338e-38
11.165482	6.13335e-38
11.153935	7.04716e-38
11.142388	8.09707e-38
11.130841	9.30335e-38
11.119294	1.06893e-37
11.107747	1.22816e-37
11.096200	1.4111e-37
11.084653	1.62128e-37
11.073106	1.86275e-37
11.061560	2.14018e-37
11.050013	2.45891e-37
11.038466	2.8251e-37
11.026919	3.24579e-37
11.015372	3.72911e-37
11.003825	4.28437e-37
10.992278	4.92228e-37
10.980731	5.65513e-37
10.969184	6.49705e-37
10.957637	7.46427e-37
10.946090	8.57542e-37
10.934544	9.85192e-37
10.922997	1.13184e-36
10.911450	1.3003e-36
10.899903	1.49383e-36
10.888356	1.71615e-36
10.876809	1.97154e-36
10.865262	2.26493e-36
10.853715	2.60196e-36
10.842168	2.98912e-36
10.830621	3.43387e-36
10.819074	3.94476e-36
10.807528	4.53164e-36
10.795981	5.20579e-36
10.784434	5.9802e-36
10.772887	6.86976e-36
10.761340	7.89158e-36
10.749793	9.06534e-36
10.738246	1.04136e-35
10.726699	1.19623e-35
10.715152	1.37413e-35
10.703605	1.57846e-35
10.692058	1.81318e-35
10.680512	2.08277e-35
10.668965	2.39244e-35
10.657418	2.74813e-35
10.645871	3.15668e-35
10.634324	3.62594e-35
10.622777	4.16494e-35
10.611230	4.78401e-35
10.599683	5.49507e-35
10.588136	6.31178e-35
10.576589	7.24981e-35
10.565042	8.32719e-35
10.553496	9.56461e-35
10.541949	1.09858e-34
10.530402	1.26182e-34
10.518855	1.44929e-34
10.507308	1.66461e-34
10.495761	1.9119e-34
10.484214	2.19591e-34
10.472667	2.5221e-34
10.461120	2.89671e-34
10.449573	3.32695e-34
10.438027	3.82105e-34
10.426480	4.38851e-34
10.414933	5.0402e-34
10.403386	5.78863e-34
10.391839	6.64814e-34
10.380292	7.63521e-34
10.368745	8.76878e-34
10.357198	1.00706e-33
10.345651	1.15655e-33
10.334104	1.32823e-33
10.322557	1.52538e-33
10.311011	1.75178e-33
10.299464	2.01176e-33
10.287917	2.31031e-33
10.276370	2.65315e-33
10.264823	3.04684e-33
10.253276	3.49893e-33
10.241729	4.01805e-33
10.230182	4.61417e-33
10.218635	5.29868e-33
10.207088	6.08469e-33
10.195541	6.98724e-33
10.183995	8.0236e-33
10.172448	9.2136e-33
10.160901	1.058e-32
10.149354	1.2149e-32
10.137807	1.39505e-32
10.126260	1.6019e-32
10.114713	1.83941e-32
10.103166	2.11211e-32
10.091619	2.42523e-32
10.080072	2.78474e-32
10.068525	3.19752e-32
10.056979	3.67145e-32
10.045432	4.2156e-32
10.033885	4.84035e-32
10.022338	5.55764e-32
10.010791	6.38117e-32
9.999244	7.32668e-32
9.987697	8.4122e-32
9.976150	9.65848e-32
9.964603	1.10893e-31
9.953056	1.2732e-31
9.941509	1.46178e-31
9.929963	1.67829e-31
9.918416	1.92685e-31
9.906869	2.2122e-31
9.895322	2.53978e-31
9.883775	2.91585e-31
9.872228	3.34757e-31
9.860681	3.84318e-31
9.849134	4.41213e-31
9.837587	5.06526e-31
9.826040	5.81502e-31
9.814493	6.67569e-31
9.802947	7.66369e-31
9.791400	8.79783e-31
9.779853	1.00997e-30
9.768306	1.15941e-30
9.756759	1.33096e-30
9.745212	1.52787e-30
9.733665	1.75389e-30
9.722118	2.01334e-30
9.710571	2.31114e-30
9.699024	2.65296e-30
9.687478	3.04532e-30
9.675931	3.49566e-30
9.664384	4.01257e-30
9.652837	4.60587e-30
9.641290	5.28684e-30
9.629743	6.06843e-30
9.618196	6.9655e-30
9.606649	7.99511e-30
9.595102	9.17682e-30
9.583555	1.05331e-29
9.572008	1.20897e-29
9.560462	1.38762e-29
9.548915	1.59265e-29
9.537368	1.82796e-29
9.525821	2.09802e-29
9.514274	2.40794e-29
9.502727	2.76363e-29
9.491180	3.17182e-29
9.479633	3.64026e-29
9.468086	4.17785e-29
9.456539	4.79477e-29
9.444992	5.50274e-29
9.433446	6.31518e-29
9.421899	7.24749e-29
9.410352	8.31735e-29
9.398805	9.54505e-29
9.387258	1.09538e-28
9.375711	1.25704e-28
9.364164	1.44254e-28
9.352617	1.6554e-28
9.341070	1.89965e-28
9.329523	2.17991e-28
9.317976	2.50149e-28
9.306430	2.87048e-28
9.294883	3.29387e-28
9.283336	3.77966e-28
9.271789	4.33705e-28
9.260242	4.97658e-28
9.248695	5.71035e-28
9.237148	6.55224e-28
9.225601	7.51817e-28
9.214054	8.62639e-28
9.202507	9.89787e-28
9.190960	1.13566e-27
9.179414	1.30302e-27
9.167867	1.49503e-27
9.156320	1.71531e-27
9.144773	1.96802e-27
9.133226	2.25794e-27
9.121679	2.59054e-27
9.110132	2.97209e-27
9.098585	3.4098e-27
9.087038	3.91193e-27
9.075491	4.48795e-27
9.063945	5.14873e-27
9.052398	5.90673e-27
9.040851	6.77623e-27
9.029304	7.77364e-27
9.017757	8.91775e-27
9.006210	1.02301e-26
8.994663	1.17355e-26
8.983116	1.34622e-26
8.971569	1.54428e-26
8.960022	1.77146e-26
8.948475	2.03202e-26
8.936929	2.33089e-26
8.925382	2.67369e-26
8.913835	3.06685e-26
8.902288	3.51779e-26
8.890741	4.03497e-26
8.879194	4.62814e-26
8.867647	5.30844e-26
8.856100	6.08865e-26
8.844553	6.98345e-26
8.833006	8.00965e-26
8.821459	9.18652e-26
8.809913	1.05362e-25
8.798366	1.20839e-25
8.786819	1.38589e-25
8.775272	1.58944e-25
8.763725	1.82285e-25
8.752178	2.09052e-25
8.740631	2.39746e-25
8.729084	2.74943e-25
8.717537	3.15302e-25
8.705990	3.61581e-25
8.694443	4.14647e-25
8.682897	4.75495e-25
8.671350	5.45263e-25
8.659803	6.2526e-25
8.648256	7.16984e-25
8.636709	8.22151e-25
8.625162	9.42731e-25
8.613615	1.08098e-24
8.602068	1.23949e-24
8.590521	1.42121e-24
8.578974	1.62956e-24
8.567427	1.86842e-24
8.555881	2.14226e-24
8.544334	2.45621e-24
8.532787	2.81611e-24
8.521240	3.22871e-24
8.509693	3.7017e-24
8.498146	4.24392e-24
8.486599	4.86549e-24
8.475052	5.57801e-24
8.463505	6.39477e-24
8.451958	7.33102e-24
8.440411	8.40421e-24
8.428865	9.63436e-24
8.417318	1.10444e-23
8.405771	1.26606e-23
8.394224	1.45131e-23
8.382677	1.66363e-23
8.371130	1.90699e-23
8.359583	2.18592e-23
8.348036	2.5056e-23
8.336489	2.87198e-23
8.324942	3.29189e-23
8.313396	3.77313e-23
8.301849	4.32464e-23
8.290302	4.9567e-23
8.278755	5.68103e-23
8.267208	6.5111e-23
8.255661	7.46233e-23
8.244114	8.55238e-23
8.232567	9.80149e-23
8.221020	1.12329e-22
8.209473	1.2873e-22
8.197926	1.47524e-22
8.186380	1.69059e-22
8.174833	1.93734e-22
8.163286	2.22007e-22
8.151739	2.54401e-22
8.140192	2.91516e-22
8.128645	3.34041e-22
8.117098	3.82762e-22
8.105551	4.38581e-22
8.094004	5.02531e-22
8.082457	5.75796e-22
8.070910	6.59729e-22
8.059364	7.55884e-22
8.047817	8.66036e-22
8.036270	9.92223e-22
8.024723	1.13677e-21
8.013176	1.30236e-21
8.001629	1.49203e-21
7.990082	1.7093e-21
7.978535	1.95817e-21
7.966988	2.24323e-21
7.955441	2.56974e-21
7.943894	2.94371e-21
7.932348	3.37204e-21
7.920801	3.86261e-21
7.909254	4.42448e-21
7.897707	5.06796e-21
7.886160	5.80492e-21
7.874613	6.64891e-21
7.863066	7.61545e-21
7.851519	8.72231e-21
7.839972	9.98985e-21
7.828425	1.14413e-20
7.816878	1.31035e-20
7.805332	1.50067e-20
7.793785	1.71861e-20
7.782238	1.96815e-20
7.770691	2.25388e-20
7.759144	2.58103e-20
7.747597	2.95561e-20
7.736050	3.38447e-20
7.724503	3.87548e-20
7.712956	4.43762e-20
7.701409	5.08119e-20
7.689862	5.81796e-20
7.678316	6.66141e-20
7.666769	7.62696e-20
7.655222	8.73228e-20
7.643675	9.99754e-20
7.632128	1.14459e-19
7.620581	1.31037e-19
7.609034	1.50013e-19
7.597487	1.71734e-19
7.585940	1.96594e-19
7.574393	2.25048e-19
7.562847	2.57614e-19
7.551300	2.94885e-19
7.539753	3.37541e-19
7.528206	3.86357e-19
7.516659	4.42222e-19
7.505112	5.06152e-19
7.493565	5.79311e-19
7.482018	6.63026e-19
7.470471	7.5882e-19
7.458924	8.68433e-19
7.447377	9.93853e-19
7.435831	1.13736e-18
7.424284	1.30155e-18
7.412737	1.4894e-18
7.401190	1.70433e-18
7.389643	1.95022e-18
7.378096	2.23152e-18
7.366549	2.55333e-18
7.355002	2.92146e-18
7.343455	3.34259e-18
7.331908	3.82431e-18
7.320361	4.37534e-18
7.308815	5.00562e-18
7.297268	5.72653e-18
7.285721	6.55109e-18
7.274174	7.49417e-18
7.262627	8.57275e-18
7.251080	9.8063e-18
7.239533	1.1217e-17
7.227986	1.28303e-17
7.216439	1.46752e-17
7.204892	1.67848e-17
7.193345	1.91972e-17
7.181799	2.19556e-17
7.170252	2.51096e-17
7.158705	2.87157e-17
7.147158	3.28388e-17
7.135611	3.75528e-17
7.124064	4.29421e-17
7.112517	4.91032e-17
7.100970	5.61466e-17
7.089423	6.41982e-17
7.077876	7.34021e-17
7.066329	8.39228e-17
7.054783	9.59483e-17
7.043236	1.09693e-16
7.031689	1.25403e-16
7.020142	1.43358e-16
7.008595	1.63879e-16
6.997048	1.8733e-16
6.985501	2.1413e-16
6.973954	2.44756e-16
6.962407	2.79752e-16
6.950860	3.1974e-16
6.939313	3.65432e-16
6.927767	4.17639e-16
6.916220	4.77287e-16
6.904673	5.45434e-16
6.893126	6.23289e-16
6.881579	7.1223e-16
6.870032	8.13833e-16
6.858485	9.29896e-16
6.846938	1.06247e-15
6.835391	1.2139e-15
6.823844	1.38686e-15
6.812298	1.5844e-15
6.800751	1.81001e-15
6.789204	2.06767e-15
6.777657	2.36191e-15
6.766110	2.69791e-15
6.754563	3.08159e-15
6.743016	3.51969e-15
6.731469	4.01991e-15
6.719922	4.59103e-15
6.708375	5.24308e-15
6.696828	5.98748e-15
6.685282	6.83729e-15
6.673735	7.80738e-15
6.662188	8.91472e-15
6.650641	1.01787e-14
6.639094	1.16213e-14
6.627547	1.32679e-14
6.616000	1.51471e-14
6.604453	1.72916e-14
6.592906	1.97389e-14
6.581359	2.25315e-14
6.569812	2.5718e-14
6.558266	2.93538e-14
6.546719	3.3502e-14
6.535172	3.82347e-14
6.523625	4.36338e-14
6.512078	4.9793e-14
6.500531	5.68188e-14
6.488984	6.48327e-14
6.477437	7.39733e-14
6.465890	8.43984e-14
6.454343	9.62878e-14
6.442796	1.09847e-13
6.431250	1.25308e-13
6.419703	1.42939e-13
6.408156	1.63041e-13
6.396609	1.85961e-13
6.385062	2.12091e-13
6.373515	2.41881e-13
6.361968	2.75839e-13
6.350421	3.14547e-13
6.338874	3.58667e-13
6.327327	4.08954e-13
6.315780	4.66264e-13
6.304234	5.31574e-13
6.292687	6.05999e-13
6.281140	6.90802e-13
6.269593	7.87427e-13
6.258046	8.97514e-13
6.246499	1.02293e-12
6.234952	1.1658e-12
6.223405	1.32854e-12
6.211858	1.51391e-12
6.200311	1.72503e-12
6.188765	1.96548e-12
6.177218	2.23929e-12
6.165671	2.55108e-12
6.154124	2.90609e-12
6.142577	3.3103e-12
6.131030	3.77046e-12
6.119483	4.29431e-12
6.107936	4.89061e-12
6.096389	5.56932e-12
6.084842	6.34177e-12
6.073295	7.22086e-12
6.061749	8.22122e-12
6.050202	9.35949e-12
6.038655	1.06546e-11
6.027108	1.2128e-11
6.015561	1.38041e-11
6.004014	1.57107e-11
5.992467	1.78793e-11
5.980920	2.03456e-11
5.969373	2.31503e-11
5.957826	2.63396e-11
5.946279	2.99659e-11
5.934733	3.40886e-11
5.923186	3.87754e-11
5.911639	4.4103e-11
5.900092	5.01583e-11
5.888545	5.70401e-11
5.876998	6.48606e-11
5.865451	7.37468e-11
5.853904	8.38432e-11
5.842357	9.53134e-11
5.830810	1.08343e-10
5.819263	1.23142e-10
5.807717	1.3995e-10
5.796170	1.59038e-10
5.784623	1.80711e-10
5.773076	2.05319e-10
5.761529	2.33254e-10
5.749982	2.64965e-10
5.738435	3.00956e-10
5.726888	3.41801e-10
5.715341	3.8815e-10
5.703794	4.40738e-10
5.692247	5.00398e-10
5.680701	5.68074e-10
5.669154	6.44832e-10
5.657607	7.31882e-10
5.646060	8.3059e-10
5.634513	9.42505e-10
5.622966	1.06938e-09
5.611419	1.21319e-09
5.599872	1.37617e-09
5.588325	1.56087e-09
5.576778	1.77014e-09
5.565231	2.00722e-09
5.553685	2.27577e-09
5.542138	2.57993e-09
5.530591	2.92436e-09
5.519044	3.31433e-09
5.507497	3.75582e-09
5.495950	4.25555e-09
5.484403	4.8211e-09
5.472856	5.46106e-09
5.461309	6.1851e-09
5.449762	7.00413e-09
5.438216	7.93047e-09
5.426669	8.97799e-09
5.415122	1.01624e-08
5.403575	1.15012e-08
5.392028	1.30144e-08
5.380481	1.47244e-08
5.368934	1.66565e-08
5.357387	1.88389e-08
5.345840	2.13038e-08
5.334293	2.40872e-08
5.322746	2.72295e-08
5.311200	3.07765e-08
5.299653	3.47792e-08
5.288106	3.92955e-08
5.276559	4.43901e-08
5.265012	5.01359e-08
5.253465	5.66146e-08
5.241918	6.39181e-08
5.230371	7.21495e-08
5.218824	8.14247e-08
5.207277	9.18734e-08
5.195730	1.03641e-07
5.184184	1.16892e-07
5.172637	1.31807e-07
5.161090	1.48594e-07
5.149543	1.6748e-07
5.137996	1.88724e-07
5.126449	2.12612e-07
5.114902	2.39466e-07
5.103355	2.69647e-07
5.091808	3.03556e-07
5.080261	3.41642e-07
5.068714	3.84407e-07
5.057168	4.3241e-07
5.045621	4.86276e-07
5.034074	5.467e-07
5.022527	6.14459e-07
5.010980	6.90417e-07
4.999433	7.75534e-07
4.987886	8.70882e-07
4.976339	9.7765e-07
4.964792	1.09716e-06
4.953245	1.23088e-06
4.941698	1.38044e-06
4.930152	1.54764e-06
4.918605	1.7345e-06
4.907058	1.94322e-06
4.895511	2.17626e-06
4.883964	2.43633e-06
4.872417	2.72644e-06
4.860870	3.04989e-06
4.849323	3.41032e-06
4.837776	3.81178e-06
4.826229	4.25867e-06
4.814682	4.75587e-06
4.803136	5.30873e-06
4.791589	5.92311e-06
4.780042	6.60545e-06
4.768495	7.36279e-06
4.756948	8.20282e-06
4.745401	9.13395e-06
4.733854	1.01653e-05
4.722307	1.1307e-05
4.710760	1.25697e-05
4.699213	1.39652e-05
4.687667	1.55063e-05
4.676120	1.72068e-05
4.664573	1.90814e-05
4.653026	2.11462e-05
4.641479	2.34183e-05
4.629932	2.59161e-05
4.618385	2.86592e-05
4.606838	3.16685e-05
4.595291	3.49661e-05
4.583744	3.85756e-05
4.572197	4.25216e-05
4.560651	4.68299e-05
4.549104	5.15276e-05
4.537557	5.66427e-05
4.526010	6.22041e-05
4.514463	6.82413e-05
4.502916	7.47844e-05
4.491369	8.18634e-05
4.479822	8.95083e-05
4.468275	9.77485e-05
4.456728	0.000106612
4.445181	0.000116125
4.433635	0.000126312
4.422088	0.000137194
4.410541	0.000148787
4.398994	0.000161103
4.387447	0.000174147
4.375900	0.000187916
4.364353	0.000202401
4.352806	0.00021758
4.341259	0.00023342
4.329712	0.000249874
4.318165	0.000266882
4.306619	0.000284367
4.295072	0.000302232
4.283525	0.000320365
4.271978	0.000338631
4.260431	0.000356876
4.248884	0.000374927
4.237337	0.00039259
4.225790	0.000409658
4.214243	0.000425907
4.202696	0.000441112
4.191149	0.000455043
4.179603	0.000467485
4.168056	0.000478248
4.156509	0.000487183
4.144962	0.000494205
4.133415	0.000499316
4.121868	0.000502632
4.110321	0.000504408
4.098774	0.000505059
&
```
