## Supplementary material for "All-at-once RNA folding with 3D motif prediction framed by evolutionary information": RF01276_sR53.cacofold.power

```
# Power analysis of CaCoFold structure 
#
# Powertype = SINGLE SUBSTITUTIONS
# covary  left_pos      right_pos    substitutions      power
#----------------------------------------------------------------
          1		15		1		0.00
          2		14		0		0.00
          3		13		0		0.00
          17		55		0		0.00
          18		54		1		0.00
          19		53		0		0.00
          21		50		0		0.00
          22		49		0		0.00
          23		48		0		0.00
          24		47		1		0.00
          25		46		0		0.00
          26		45		0		0.00
#
# BPAIRS 12
# avg substitutions per BP  0.2
# BPAIRS expected to covary 0.0 +/- 0.0
# BPAIRS observed to covary 0
#
```
