## Supplementary material for "All-at-once RNA folding with 3D motif prediction framed by evolutionary information": RF01276_sR53.surv

```
&
2.790002	0.000564972
2.443389	0.00112994
1.290903	0.00169492
0.831641	0.00225989
0.571682	0.00282486
0.502359	0.00338983
0.459033	0.0039548
0.433037	0.00451977
0.424371	0.00508475
0.355049	0.00564972
0.216404	0.00621469
0.190408	0.00677966
0.069094	0.00734463
0.034432	0.0079096
0.025767	0.00847458
0.008436	0.00903955
-0.000229	0.946328
-0.008894	0.984181
-0.069551	0.985311
-0.086882	0.985876
-0.095547	0.987006
-0.104213	0.987571
-0.121543	0.988136
-0.147539	0.988701
-0.190866	0.989266
-0.225527	0.989831
-0.234192	0.99096
-0.260188	0.991525
-0.277519	0.99209
-0.286184	0.992655
-0.303515	0.99322
-0.329511	0.993785
-0.346841	0.99435
-0.364172	0.994915
-0.381503	0.996045
-0.407499	0.99661
-0.433495	0.997175
-0.476821	0.998305
-0.494152	0.99887
-0.632797	0.999435
-0.719450	1
&
2.885320	1.88324e-06
2.876655	2.44821e-05
2.841994	0.000284369
2.824663	0.000286252
2.807332	0.000310734
2.790002	0.000350282
2.772671	0.000354049
2.764006	0.000357815
2.746675	0.000361582
2.729345	0.000384181
2.712014	0.000386064
2.660022	0.00039548
2.651357	0.000433145
2.642691	0.000435028
2.634026	0.000436911
2.608030	0.000740113
2.590700	0.000751412
2.573369	0.000762712
2.547373	0.000777778
2.538708	0.000821092
2.530042	0.000822976
2.512712	0.000824859
2.504046	0.000830508
2.443389	0.000868173
2.434724	0.000892655
2.417393	0.000913371
2.400063	0.000915254
2.374067	0.000917137
2.313410	0.000919021
2.287414	0.000922787
2.270083	0.00092467
2.261418	0.000932203
2.252752	0.000939736
2.235422	0.000943503
2.218091	0.000945386
2.209426	0.000952919
2.200760	0.000954802
1.784825	0.000956685
1.767495	0.000962335
1.732834	0.000986817
1.542197	0.000990584
1.464209	0.000992467
1.455544	0.00099435
1.412217	0.001
1.403552	0.00102637
1.386221	0.00103202
1.377556	0.00107156
1.368890	0.00111676
1.360225	0.00117891
1.351560	0.00144068
1.342895	0.00150471
1.334229	0.00150659
1.325564	0.00152919
1.308233	0.00156121
1.299568	0.00186817
1.290903	0.00220339
1.282237	0.00223352
1.273572	0.00224294
1.264907	0.00224482
1.256241	0.00228249
1.247576	0.00231638
1.238911	0.00232015
1.230245	0.00232768
1.221580	0.0023371
1.186919	0.00234275
1.169588	0.00235028
1.160923	0.00237476
1.152258	0.00238041
1.143592	0.00238606
1.134927	0.00242185
1.126262	0.00242561
1.117596	0.00245009
1.108931	0.00245198
1.100266	0.00247646
1.091600	0.00248776
1.082935	0.00248964
1.048274	0.00249529
1.039609	0.00250659
1.030943	0.00253107
1.022278	0.00253861
1.013613	0.00256309
0.996282	0.00256685
0.978951	0.00257815
0.961621	0.00258192
0.952955	0.00258945
0.944290	0.0025951
0.935625	0.00259699
0.926960	0.00262335
0.918294	0.00263089
0.909629	0.00263277
0.900964	0.00263842
0.892298	0.00265537
0.883633	0.00265725
0.866302	0.00266667
0.857637	0.00267043
0.848972	0.00267232
0.840306	0.0026742
0.831641	0.00270621
0.805645	0.0027081
0.796980	0.00270998
0.788315	0.00274765
0.779649	0.00301318
0.770984	0.00303202
0.762319	0.00303955
0.753653	0.00304331
0.727657	0.00304896
0.718992	0.00306591
0.710327	0.00309228
0.701661	0.00309605
0.692996	0.00310358
0.684331	0.00314689
0.675665	0.00315066
0.649669	0.00341243
0.641004	0.0034162
0.632339	0.00342185
0.623674	0.00342561
0.606343	0.00345574
0.597678	0.00345763
0.589012	0.00346139
0.580347	0.00346704
0.571682	0.00351036
0.563016	0.00352542
0.545686	0.00352919
0.537020	0.00353296
0.519690	0.00353672
0.511024	0.00356874
0.502359	0.00363277
0.493694	0.00363842
0.485029	0.00364972
0.476363	0.00367043
0.467698	0.00370056
0.459033	0.00375518
0.450367	0.0037646
0.441702	0.00379096
0.433037	0.00387006
0.424371	0.00390772
0.407041	0.00393032
0.398375	0.00394539
0.389710	0.00397552
0.381045	0.0040452
0.372379	0.00409981
0.363714	0.00439925
0.355049	0.00448399
0.346384	0.00453296
0.337718	0.00457815
0.329053	0.00462147
0.320388	0.00464595
0.311722	0.00469303
0.303057	0.00497552
0.294392	0.00529755
0.285726	0.00536723
0.277061	0.00564783
0.268396	0.00566102
0.259730	0.00573446
0.251065	0.00603955
0.242400	0.00604143
0.233734	0.00605461
0.225069	0.00609793
0.216404	0.00613559
0.207739	0.00613748
0.199073	0.00613936
0.190408	0.00621281
0.181743	0.0062354
0.173077	0.00626365
0.164412	0.00631262
0.155747	0.00634275
0.147081	0.00639171
0.138416	0.00639736
0.129751	0.00644256
0.121085	0.00651224
0.112420	0.0070678
0.103755	0.00714878
0.095089	0.00726177
0.086424	0.00731638
0.077759	0.00735593
0.069094	0.00770056
0.060428	0.0077194
0.051763	0.00777778
0.043098	0.00786441
0.034432	0.00822599
0.025767	0.00830697
0.017102	0.00835217
0.008436	0.00848023
-0.000229	0.94013
-0.008894	0.981576
-0.017560	0.982002
-0.026225	0.98233
-0.034890	0.98265
-0.043556	0.9828
-0.052221	0.98316
-0.060886	0.98375
-0.069551	0.983879
-0.078217	0.983947
-0.086882	0.984375
-0.095547	0.985028
-0.104213	0.985275
-0.112878	0.985616
-0.121543	0.986049
-0.130209	0.986151
-0.138874	0.98681
-0.147539	0.987467
-0.156205	0.987851
-0.164870	0.988009
-0.173535	0.988089
-0.182201	0.988437
-0.190866	0.98862
-0.199531	0.988701
-0.208196	0.989062
-0.216862	0.989147
-0.225527	0.989787
-0.234192	0.989987
-0.242858	0.990348
-0.251523	0.990693
-0.260188	0.990998
-0.268854	0.991104
-0.277519	0.991533
-0.286184	0.991761
-0.294850	0.991942
-0.303515	0.992098
-0.312180	0.992723
-0.320846	0.992829
-0.329511	0.993497
-0.338176	0.993859
-0.346841	0.994019
-0.355507	0.99422
-0.364172	0.994358
-0.372837	0.994687
-0.381503	0.994817
-0.390168	0.9949
-0.398833	0.995077
-0.407499	0.995171
-0.416164	0.995294
-0.424829	0.995857
-0.433495	0.996239
-0.442160	0.996356
-0.450825	0.996657
-0.459491	0.996981
-0.468156	0.997064
-0.476821	0.997484
-0.485486	0.997815
-0.494152	0.997915
-0.502817	0.997944
-0.511482	0.997991
-0.520148	0.998045
-0.528813	0.998373
-0.537478	0.998427
-0.546144	0.998736
-0.554809	0.998744
-0.563474	0.99878
-0.572140	0.998817
-0.580805	0.998844
-0.589470	0.998863
-0.598136	0.998872
-0.606801	0.998898
-0.615466	0.999168
-0.624131	0.999452
-0.632797	0.99954
-0.641462	0.999582
-0.650127	0.999591
-0.658793	0.999621
-0.667458	0.999652
-0.676123	0.999655
-0.693454	0.999718
-0.702119	0.999751
-0.710785	0.999766
-0.719450	0.999823
-0.728115	0.999844
-0.754111	0.999863
-0.762776	0.999906
-0.780107	0.99991
-0.797438	0.999949
-0.806103	0.999964
-0.866760	0.999966
-0.884091	0.999968
-0.892756	0.999979
-0.901422	0.999983
-0.953413	0.999987
-0.979409	0.999998
-1.031401	1
&
```
