## Supplementary material for "All-at-once RNA folding with 3D motif prediction framed by evolutionary information": RF01277_snoU54.cacofold.helixcov

```
# RMs = 2 L = 77

# RM_HELIX NESTED 18-26 36-45, nbp = 9 nbp_cov = 0
# pvals: 0.372818,0.466237,0.312189,0.363071,0.312189,0.143804,0.223722,0.943736,0.866441
# aggregated NONE
NESTED  :::::::::::::::<<<<<<<<<________>>>>>>>>>::::::::::::::::::::::::::
        :::::::::::::::::::::::::::::::::::::::::::::::::::::::::::::::::::

# RM_HELIX NESTED 1-4 71-74, nbp = 4 nbp_cov = 0
# pvals: 0.266011,0.312189,0.312189,0.312189
# aggregated NONE
NESTED  <<<<________________________________________________________>>>>:::
        :::::::::::::::::::::::::::::::::::::::::::::::::::::::::::::::::::
```
