## Supplementary material for "All-at-once RNA folding with 3D motif prediction framed by evolutionary information": RF01277_snoU54.cacofold.power

```
# Power analysis of CaCoFold structure 
#
# Powertype = SINGLE SUBSTITUTIONS
# covary  left_pos      right_pos    substitutions      power
#----------------------------------------------------------------
          1		74		8		0.24
          2		73		0		0.00
          3		72		0		0.00
          4		71		0		0.00
          18		45		11		0.35
          19		44		8		0.24
          20		43		5		0.11
          21		42		6		0.16
          22		41		5		0.11
          23		40		11		0.35
          24		39		19		0.57
          25		37		16		0.50
          26		36		9		0.28
#
# BPAIRS 13
# avg substitutions per BP  7.5
# BPAIRS expected to covary 2.9 +/- 1.4
# BPAIRS observed to covary 0
#
```
