## Supplementary material for "All-at-once RNA folding with 3D motif prediction framed by evolutionary information": RF01277_snoU54.helixcov

```
# RMs = 1 L = 77

# RM_HELIX NESTED 2-4 71-73, nbp = 3 nbp_cov = 0
# pvals: 0.312189,0.312189,0.312189
# aggregated NONE
NESTED  :<<<________________________________________________________>>>::::
        :::::::::::::::::::::::::::::::::::::::::::::::::::::::::::::::::::
```
