## Supplementary material for "All-at-once RNA folding with 3D motif prediction framed by evolutionary information": RF01277_snoU54.surv

```
0.000000	0.333333
0.000000	1
&
11.900000	0.000452899
11.400000	0.000905797
10.000000	0.0013587
9.900000	0.00181159
9.700000	0.00226449
9.550000	0.00271739
9.400000	0.00317029
9.100000	0.00362319
8.600000	0.00407609
8.350000	0.00452899
8.300000	0.00498188
8.200000	0.00543478
8.100000	0.00588768
7.900000	0.00634058
7.550000	0.00679348
7.450000	0.00724638
7.250000	0.00769928
7.200000	0.00815217
7.000000	0.00860507
6.950000	0.00951087
6.900000	0.0108696
6.750000	0.0113225
6.650000	0.0117754
6.600000	0.0126812
6.300000	0.0131341
6.200000	0.013587
6.100000	0.0140399
6.000000	0.0144928
5.750000	0.0149457
5.650000	0.0153986
5.600000	0.0172101
5.550000	0.017663
5.450000	0.0181159
5.350000	0.0185688
5.250000	0.0194746
5.200000	0.0199275
5.050000	0.0212862
4.950000	0.022192
4.800000	0.0226449
4.700000	0.0230978
4.550000	0.0240036
4.500000	0.0244565
4.450000	0.0258152
4.350000	0.0262681
4.300000	0.026721
4.050000	0.0271739
3.950000	0.0280797
3.850000	0.0285326
3.800000	0.0294384
3.750000	0.0298913
3.700000	0.0303442
3.550000	0.03125
3.500000	0.0321558
3.450000	0.0330616
3.400000	0.0335145
3.350000	0.0353261
3.300000	0.0362319
3.250000	0.0375906
3.200000	0.0384964
3.150000	0.0407609
3.050000	0.0412138
3.000000	0.0425725
2.950000	0.0439312
2.900000	0.044837
2.850000	0.0461957
2.800000	0.0471014
2.700000	0.0480072
2.650000	0.0493659
2.600000	0.0502717
2.550000	0.0511775
2.500000	0.0520833
2.450000	0.0538949
2.400000	0.0561594
2.350000	0.0566123
2.300000	0.0570652
2.250000	0.0588768
2.200000	0.0611413
2.150000	0.0625
2.100000	0.0629529
2.050000	0.0647645
2.000000	0.0661232
1.950000	0.067029
1.850000	0.0679348
1.800000	0.0688406
1.750000	0.0697464
1.700000	0.071558
1.650000	0.0742754
1.600000	0.0769928
1.550000	0.0778986
1.500000	0.0783514
1.450000	0.0810688
1.400000	0.0824275
1.350000	0.0833333
1.300000	0.0855978
1.250000	0.0865036
1.200000	0.0878623
1.150000	0.0901268
1.100000	0.0928442
1.050000	0.0942029
1.000000	0.0969203
0.950000	0.0991848
0.900000	0.100543
0.850000	0.100996
0.800000	0.102808
0.750000	0.104167
0.700000	0.10462
0.650000	0.107337
0.600000	0.109149
0.550000	0.11096
0.500000	0.113225
0.450000	0.115489
0.400000	0.117301
0.350000	0.119112
0.300000	0.120471
0.250000	0.122283
0.200000	0.123641
0.150000	0.124094
0.100000	0.125
0.050000	0.125906
0.000000	0.488678
-0.050000	0.794384
-0.100000	0.797101
-0.150000	0.799366
-0.200000	0.801178
-0.250000	0.805254
-0.300000	0.808424
-0.350000	0.811141
-0.400000	0.813859
-0.450000	0.817482
-0.500000	0.819746
-0.550000	0.822464
-0.600000	0.824275
-0.650000	0.828804
-0.700000	0.833786
-0.750000	0.836504
-0.800000	0.839221
-0.850000	0.842391
-0.900000	0.846467
-0.950000	0.850091
-1.000000	0.856431
-1.050000	0.859601
-1.100000	0.864583
-1.150000	0.868659
-1.200000	0.872736
-1.250000	0.879076
-1.300000	0.884058
-1.350000	0.88904
-1.400000	0.893569
-1.450000	0.900362
-1.500000	0.903986
-1.550000	0.908514
-1.600000	0.912138
-1.650000	0.917572
-1.700000	0.922101
-1.750000	0.923913
-1.800000	0.92663
-1.850000	0.929801
-1.900000	0.935236
-1.950000	0.938859
-2.000000	0.943841
-2.050000	0.946558
-2.100000	0.948822
-2.150000	0.950181
-2.200000	0.954257
-2.250000	0.956975
-2.300000	0.958786
-2.350000	0.959239
-2.400000	0.961504
-2.450000	0.963315
-2.500000	0.966486
-2.550000	0.969203
-2.600000	0.970562
-2.650000	0.971467
-2.700000	0.972826
-2.750000	0.974638
-2.800000	0.977355
-2.900000	0.980072
-2.950000	0.982337
-3.000000	0.983243
-3.050000	0.983696
-3.100000	0.984149
-3.150000	0.985054
-3.200000	0.98596
-3.250000	0.986866
-3.300000	0.988225
-3.350000	0.988678
-3.400000	0.98913
-3.450000	0.990489
-3.550000	0.990942
-3.600000	0.991848
-3.750000	0.992301
-3.850000	0.992754
-3.900000	0.993207
-3.950000	0.993659
-4.150000	0.994112
-4.200000	0.994565
-4.300000	0.995018
-4.400000	0.995924
-4.500000	0.996377
-4.550000	0.99683
-4.600000	0.998188
-4.650000	0.998641
-4.900000	0.999094
-5.500000	0.999547
-6.950000	1
&
22.950000	2.26142e-05
22.450000	4.52284e-05
21.750000	6.78426e-05
20.600000	9.04568e-05
20.400000	0.000113071
20.300000	0.000135685
20.050000	0.000158299
19.700000	0.000180914
19.000000	0.000203528
18.850000	0.000226142
18.700000	0.000248756
17.950000	0.00027137
17.900000	0.000316599
17.600000	0.000361827
17.450000	0.000384441
17.400000	0.000407056
16.800000	0.00042967
16.650000	0.000452284
16.550000	0.000474898
16.500000	0.000520127
16.450000	0.000542741
16.300000	0.000565355
16.050000	0.000587969
15.850000	0.000633198
15.800000	0.00070104
15.750000	0.000768883
15.650000	0.000814111
15.550000	0.000836725
15.500000	0.00085934
15.400000	0.000881954
15.350000	0.000927182
15.300000	0.000972411
15.200000	0.00104025
15.150000	0.00108548
15.050000	0.0011081
15.000000	0.00113071
14.950000	0.00115332
14.900000	0.00119855
14.850000	0.00124378
14.800000	0.0012664
14.650000	0.00128901
14.550000	0.00133424
14.500000	0.00135685
14.350000	0.00137947
14.300000	0.00142469
14.250000	0.00144731
14.200000	0.00149254
14.100000	0.00156038
14.050000	0.00160561
14.000000	0.00162822
13.900000	0.00165084
13.850000	0.00169607
13.800000	0.00171868
13.750000	0.00176391
13.650000	0.00178652
13.600000	0.00180914
13.550000	0.00185436
13.500000	0.00187698
13.450000	0.00189959
13.400000	0.00199005
13.300000	0.00205789
13.250000	0.00210312
13.200000	0.00219358
13.150000	0.00223881
13.100000	0.00228403
13.050000	0.00235188
13.000000	0.00241972
12.950000	0.00253279
12.900000	0.0025554
12.850000	0.00264586
12.800000	0.00269109
12.750000	0.00284939
12.700000	0.00289462
12.650000	0.0030303
12.600000	0.00314337
12.550000	0.00332429
12.500000	0.00336952
12.450000	0.00341474
12.400000	0.00343736
12.300000	0.00345997
12.250000	0.00352782
12.200000	0.00357304
12.150000	0.0036635
12.100000	0.00370873
12.050000	0.0038218
12.000000	0.00388964
11.950000	0.0039801
11.900000	0.00407056
11.850000	0.00416101
11.800000	0.0042967
11.750000	0.00438716
11.700000	0.00452284
11.650000	0.0046133
11.600000	0.00468114
11.550000	0.00479421
11.500000	0.00486205
11.450000	0.0049299
11.400000	0.00504297
11.350000	0.00517865
11.300000	0.00531434
11.250000	0.00545002
11.200000	0.00554048
11.150000	0.00565355
11.100000	0.00574401
11.050000	0.00585708
11.000000	0.00590231
10.950000	0.00601538
10.900000	0.00624152
10.850000	0.00630936
10.800000	0.0063772
10.750000	0.0065355
10.700000	0.0066938
10.650000	0.0068521
10.600000	0.00698779
10.550000	0.0071687
10.500000	0.00730439
10.450000	0.00739484
10.400000	0.00753053
10.350000	0.00766621
10.300000	0.00782451
10.250000	0.0079602
10.200000	0.00805066
10.150000	0.0081185
10.100000	0.00829941
10.050000	0.00845771
10.000000	0.00857078
9.950000	0.0087517
9.900000	0.00893261
9.850000	0.00911352
9.800000	0.00924921
9.750000	0.00938489
9.700000	0.00963365
9.650000	0.00972411
9.600000	0.00988241
9.550000	0.00995025
9.500000	0.0101312
9.450000	0.0104251
9.400000	0.0106287
9.350000	0.0107644
9.300000	0.0108774
9.250000	0.0110357
9.200000	0.0111714
9.150000	0.0114202
9.100000	0.0117142
9.050000	0.0118951
9.000000	0.0120308
8.950000	0.0122117
8.900000	0.0123926
8.850000	0.0126187
8.800000	0.0128901
8.750000	0.0132972
8.700000	0.0135911
8.650000	0.013953
8.600000	0.0142922
8.550000	0.0144957
8.500000	0.0148801
8.450000	0.015242
8.400000	0.015649
8.350000	0.0160787
8.300000	0.0164405
8.250000	0.0168476
8.200000	0.0171642
8.150000	0.0175486
8.100000	0.0179331
8.050000	0.0183401
8.000000	0.0190185
7.950000	0.0194934
7.900000	0.0200362
7.850000	0.0206694
7.800000	0.0210764
7.750000	0.0215739
7.700000	0.0220488
7.650000	0.0226142
7.600000	0.0230439
7.550000	0.0236771
7.500000	0.0240389
7.450000	0.024446
7.400000	0.0249209
7.350000	0.025554
7.300000	0.0263003
7.250000	0.0267978
7.200000	0.0273632
7.150000	0.0279285
7.100000	0.0283582
7.050000	0.0289009
7.000000	0.0295794
6.950000	0.0301447
6.900000	0.0308684
6.850000	0.0314337
6.800000	0.03218
6.750000	0.0328584
6.700000	0.0336273
6.650000	0.0343962
6.600000	0.0351199
6.550000	0.0357531
6.500000	0.0367933
6.450000	0.03763
6.400000	0.0384894
6.350000	0.0392583
6.300000	0.0401176
6.250000	0.0408639
6.200000	0.041972
6.150000	0.0428991
6.100000	0.0437359
6.050000	0.0445274
6.000000	0.0452962
5.950000	0.0460425
5.900000	0.0467888
5.850000	0.0475577
5.800000	0.0484848
5.750000	0.049412
5.700000	0.0502714
5.650000	0.0512664
5.600000	0.0520127
5.550000	0.0528268
5.500000	0.0536861
5.450000	0.054455
5.400000	0.0553143
5.350000	0.0561511
5.300000	0.0571687
5.250000	0.058209
5.200000	0.0592492
5.150000	0.0602442
5.100000	0.0612393
5.050000	0.0623474
5.000000	0.0634102
4.950000	0.0644731
4.900000	0.0654907
4.850000	0.0665762
4.800000	0.0676391
4.750000	0.0688602
4.700000	0.06981
4.650000	0.0708955
4.600000	0.071981
4.550000	0.0732474
4.500000	0.0743781
4.450000	0.075147
4.400000	0.0763908
4.350000	0.0775667
4.300000	0.0786296
4.250000	0.0797603
4.200000	0.0808458
4.150000	0.0823157
4.100000	0.0840796
4.050000	0.0852329
4.000000	0.0864993
3.950000	0.088218
3.900000	0.0897105
3.850000	0.0910674
3.800000	0.0922207
3.750000	0.0938263
3.700000	0.0955224
3.650000	0.0970602
3.600000	0.0985979
3.550000	0.0999095
3.500000	0.101538
3.450000	0.103392
3.400000	0.105156
3.350000	0.106784
3.300000	0.10848
3.250000	0.110267
3.200000	0.112144
3.150000	0.114111
3.100000	0.116237
3.050000	0.11825
3.000000	0.120081
2.950000	0.12232
2.900000	0.124491
2.850000	0.126255
2.800000	0.12829
2.750000	0.130393
2.700000	0.132768
2.650000	0.134894
2.600000	0.137019
2.550000	0.139462
2.500000	0.141678
2.450000	0.143804
2.400000	0.146178
2.350000	0.148688
2.300000	0.151425
2.250000	0.153912
2.200000	0.156603
2.150000	0.159159
2.100000	0.161398
2.050000	0.164021
2.000000	0.16635
1.950000	0.168973
1.900000	0.171913
1.850000	0.17517
1.800000	0.178109
1.750000	0.180823
1.700000	0.183446
1.650000	0.186183
1.600000	0.189349
1.550000	0.191859
1.500000	0.194392
1.450000	0.196857
1.400000	0.199616
1.350000	0.202782
1.300000	0.20588
1.250000	0.208729
1.200000	0.211578
1.150000	0.214405
1.100000	0.217662
1.050000	0.220647
1.000000	0.223722
0.950000	0.226572
0.900000	0.229376
0.850000	0.232564
0.800000	0.235527
0.750000	0.238399
0.700000	0.241565
0.650000	0.245025
0.600000	0.248236
0.550000	0.251628
0.500000	0.255156
0.450000	0.258503
0.400000	0.262257
0.350000	0.266011
0.300000	0.269968
0.250000	0.273632
0.200000	0.277363
0.150000	0.281479
0.100000	0.285436
0.050000	0.290005
0.000000	0.312189
-0.050000	0.363071
-0.100000	0.372818
-0.150000	0.381841
-0.200000	0.390751
-0.250000	0.400362
-0.300000	0.412144
-0.350000	0.424672
-0.400000	0.43806
-0.450000	0.452216
-0.500000	0.466237
-0.550000	0.481773
-0.600000	0.496585
-0.650000	0.512212
-0.700000	0.527227
-0.750000	0.543532
-0.800000	0.559227
-0.850000	0.575237
-0.900000	0.591452
-0.950000	0.607779
-1.000000	0.622185
-1.050000	0.637155
-1.100000	0.652397
-1.150000	0.66626
-1.200000	0.68019
-1.250000	0.693804
-1.300000	0.706377
-1.350000	0.717797
-1.400000	0.730416
-1.450000	0.742175
-1.500000	0.754071
-1.550000	0.763953
-1.600000	0.773722
-1.650000	0.78365
-1.700000	0.792899
-1.750000	0.802081
-1.800000	0.811624
-1.850000	0.819833
-1.900000	0.828358
-1.950000	0.83616
-2.000000	0.844052
-2.050000	0.851493
-2.100000	0.859498
-2.150000	0.866441
-2.200000	0.872908
-2.250000	0.879308
-2.300000	0.885052
-2.350000	0.890208
-2.400000	0.895884
-2.450000	0.901493
-2.500000	0.906852
-2.550000	0.911714
-2.600000	0.916282
-2.650000	0.920511
-2.700000	0.924921
-2.750000	0.928675
-2.800000	0.933311
-2.850000	0.936612
-2.900000	0.940389
-2.950000	0.943736
-3.000000	0.946902
-3.050000	0.94948
-3.100000	0.952601
-3.150000	0.954975
-3.200000	0.957734
-3.250000	0.960561
-3.300000	0.962596
-3.350000	0.964564
-3.400000	0.966961
-3.450000	0.968951
-3.500000	0.97076
-3.550000	0.972524
-3.600000	0.974062
-3.650000	0.976074
-3.700000	0.977567
-3.750000	0.979014
-3.800000	0.980213
-3.850000	0.981253
-3.900000	0.982587
-3.950000	0.983537
-4.000000	0.984441
-4.050000	0.985369
-4.100000	0.986251
-4.150000	0.986997
-4.200000	0.988082
-4.250000	0.98858
-4.300000	0.989349
-4.350000	0.990005
-4.400000	0.990479
-4.450000	0.990954
-4.500000	0.991384
-4.550000	0.991904
-4.600000	0.992334
-4.650000	0.992718
-4.700000	0.993057
-4.750000	0.9936
-4.800000	0.994052
-4.850000	0.994482
-4.900000	0.994821
-4.950000	0.995251
-5.000000	0.995432
-5.050000	0.995726
-5.100000	0.995929
-5.150000	0.996223
-5.200000	0.996404
-5.250000	0.99654
-5.300000	0.996811
-5.350000	0.996924
-5.400000	0.997286
-5.450000	0.997377
-5.500000	0.997558
-5.550000	0.997784
-5.600000	0.99801
-5.650000	0.9981
-5.700000	0.998168
-5.750000	0.998372
-5.800000	0.998575
-5.850000	0.998621
-5.900000	0.998756
-5.950000	0.998869
-6.000000	0.998937
-6.050000	0.998982
-6.100000	0.999095
-6.150000	0.999118
-6.200000	0.999186
-6.250000	0.999231
-6.300000	0.999254
-6.350000	0.999276
-6.400000	0.999299
-6.550000	0.999435
-6.600000	0.99948
-6.650000	0.999525
-6.700000	0.999548
-6.750000	0.99957
-6.800000	0.999616
-6.850000	0.999638
-6.900000	0.999661
-7.000000	0.999706
-7.200000	0.999751
-7.250000	0.999774
-7.300000	0.999796
-7.400000	0.999819
-7.550000	0.999842
-7.600000	0.99991
-7.800000	0.999932
-7.850000	0.999955
-8.050000	0.999977
-9.950000	1
&
56.350000	1.36638e-12
56.300000	1.40197e-12
56.250000	1.43848e-12
56.200000	1.47594e-12
56.150000	1.51437e-12
56.100000	1.55381e-12
56.050000	1.59427e-12
56.000000	1.63579e-12
55.950000	1.67838e-12
55.900000	1.72209e-12
55.850000	1.76693e-12
55.800000	1.81293e-12
55.750000	1.86014e-12
55.700000	1.90857e-12
55.650000	1.95827e-12
55.600000	2.00925e-12
55.550000	2.06157e-12
55.500000	2.11524e-12
55.450000	2.17031e-12
55.400000	2.22681e-12
55.350000	2.28479e-12
55.300000	2.34427e-12
55.250000	2.4053e-12
55.200000	2.46791e-12
55.150000	2.53216e-12
55.100000	2.59807e-12
55.050000	2.6657e-12
55.000000	2.7351e-12
54.950000	2.80629e-12
54.900000	2.87934e-12
54.850000	2.95428e-12
54.800000	3.03118e-12
54.750000	3.11008e-12
54.700000	3.19103e-12
54.650000	3.27408e-12
54.600000	3.3593e-12
54.550000	3.44673e-12
54.500000	3.53643e-12
54.450000	3.62847e-12
54.400000	3.7229e-12
54.350000	3.81978e-12
54.300000	3.91919e-12
54.250000	4.02118e-12
54.200000	4.12582e-12
54.150000	4.23319e-12
54.100000	4.34334e-12
54.050000	4.45636e-12
54.000000	4.57232e-12
53.950000	4.6913e-12
53.900000	4.81336e-12
53.850000	4.9386e-12
53.800000	5.0671e-12
53.750000	5.19894e-12
53.700000	5.3342e-12
53.650000	5.47299e-12
53.600000	5.61538e-12
53.550000	5.76147e-12
53.500000	5.91136e-12
53.450000	6.06514e-12
53.400000	6.22293e-12
53.350000	6.38481e-12
53.300000	6.5509e-12
53.250000	6.72131e-12
53.200000	6.89615e-12
53.150000	7.07554e-12
53.100000	7.25958e-12
53.050000	7.44841e-12
53.000000	7.64215e-12
52.950000	7.84092e-12
52.900000	8.04486e-12
52.850000	8.2541e-12
52.800000	8.46877e-12
52.750000	8.68903e-12
52.700000	8.91501e-12
52.650000	9.14686e-12
52.600000	9.38474e-12
52.550000	9.62879e-12
52.500000	9.87919e-12
52.450000	1.01361e-11
52.400000	1.03997e-11
52.350000	1.06701e-11
52.300000	1.09476e-11
52.250000	1.12322e-11
52.200000	1.15243e-11
52.150000	1.18239e-11
52.100000	1.21314e-11
52.050000	1.24468e-11
52.000000	1.27704e-11
51.950000	1.31024e-11
51.900000	1.3443e-11
51.850000	1.37925e-11
51.800000	1.41511e-11
51.750000	1.4519e-11
51.700000	1.48964e-11
51.650000	1.52837e-11
51.600000	1.5681e-11
51.550000	1.60886e-11
51.500000	1.65068e-11
51.450000	1.69359e-11
51.400000	1.73761e-11
51.350000	1.78277e-11
51.300000	1.82911e-11
51.250000	1.87665e-11
51.200000	1.92543e-11
51.150000	1.97547e-11
51.100000	2.02681e-11
51.050000	2.07948e-11
51.000000	2.13352e-11
50.950000	2.18897e-11
50.900000	2.24585e-11
50.850000	2.30422e-11
50.800000	2.36409e-11
50.750000	2.42552e-11
50.700000	2.48855e-11
50.650000	2.55321e-11
50.600000	2.61955e-11
50.550000	2.68762e-11
50.500000	2.75745e-11
50.450000	2.82909e-11
50.400000	2.90259e-11
50.350000	2.978e-11
50.300000	3.05537e-11
50.250000	3.13474e-11
50.200000	3.21618e-11
50.150000	3.29973e-11
50.100000	3.38545e-11
50.050000	3.47339e-11
50.000000	3.56361e-11
49.950000	3.65618e-11
49.900000	3.75115e-11
49.850000	3.84858e-11
49.800000	3.94854e-11
49.750000	4.0511e-11
49.700000	4.15631e-11
49.650000	4.26426e-11
49.600000	4.37501e-11
49.550000	4.48863e-11
49.500000	4.60519e-11
49.450000	4.72479e-11
49.400000	4.84748e-11
49.350000	4.97336e-11
49.300000	5.1025e-11
49.250000	5.23499e-11
49.200000	5.37092e-11
49.150000	5.51038e-11
49.100000	5.65345e-11
49.050000	5.80024e-11
49.000000	5.95083e-11
48.950000	6.10533e-11
48.900000	6.26383e-11
48.850000	6.42645e-11
48.800000	6.59328e-11
48.750000	6.76444e-11
48.700000	6.94004e-11
48.650000	7.1202e-11
48.600000	7.30502e-11
48.550000	7.49464e-11
48.500000	7.68917e-11
48.450000	7.88875e-11
48.400000	8.0935e-11
48.350000	8.30356e-11
48.300000	8.51907e-11
48.250000	8.74016e-11
48.200000	8.96699e-11
48.150000	9.1997e-11
48.100000	9.43844e-11
48.050000	9.68336e-11
48.000000	9.93464e-11
47.950000	1.01924e-10
47.900000	1.04569e-10
47.850000	1.07282e-10
47.800000	1.10066e-10
47.750000	1.12922e-10
47.700000	1.15852e-10
47.650000	1.18857e-10
47.600000	1.21941e-10
47.550000	1.25104e-10
47.500000	1.2835e-10
47.450000	1.31679e-10
47.400000	1.35095e-10
47.350000	1.386e-10
47.300000	1.42195e-10
47.250000	1.45883e-10
47.200000	1.49667e-10
47.150000	1.53549e-10
47.100000	1.57532e-10
47.050000	1.61617e-10
47.000000	1.65809e-10
46.950000	1.70109e-10
46.900000	1.7452e-10
46.850000	1.79046e-10
46.800000	1.83689e-10
46.750000	1.88452e-10
46.700000	1.93339e-10
46.650000	1.98352e-10
46.600000	2.03495e-10
46.550000	2.08772e-10
46.500000	2.14185e-10
46.450000	2.19738e-10
46.400000	2.25434e-10
46.350000	2.31279e-10
46.300000	2.37275e-10
46.250000	2.43426e-10
46.200000	2.49736e-10
46.150000	2.56209e-10
46.100000	2.62851e-10
46.050000	2.69664e-10
46.000000	2.76653e-10
45.950000	2.83824e-10
45.900000	2.9118e-10
45.850000	2.98727e-10
45.800000	3.06468e-10
45.750000	3.14411e-10
45.700000	3.22559e-10
45.650000	3.30917e-10
45.600000	3.39492e-10
45.550000	3.48289e-10
45.500000	3.57314e-10
45.450000	3.66572e-10
45.400000	3.7607e-10
45.350000	3.85814e-10
45.300000	3.95809e-10
45.250000	4.06064e-10
45.200000	4.16583e-10
45.150000	4.27375e-10
45.100000	4.38446e-10
45.050000	4.49804e-10
45.000000	4.61455e-10
44.950000	4.73408e-10
44.900000	4.8567e-10
44.850000	4.98249e-10
44.800000	5.11153e-10
44.750000	5.24391e-10
44.700000	5.37972e-10
44.650000	5.51904e-10
44.600000	5.66196e-10
44.550000	5.80858e-10
44.500000	5.95899e-10
44.450000	6.11329e-10
44.400000	6.27158e-10
44.350000	6.43396e-10
44.300000	6.60054e-10
44.250000	6.77143e-10
44.200000	6.94674e-10
44.150000	7.12657e-10
44.100000	7.31106e-10
44.050000	7.50032e-10
44.000000	7.69447e-10
43.950000	7.89364e-10
43.900000	8.09795e-10
43.850000	8.30755e-10
43.800000	8.52256e-10
43.750000	8.74314e-10
43.700000	8.96941e-10
43.650000	9.20153e-10
43.600000	9.43965e-10
43.550000	9.68392e-10
43.500000	9.9345e-10
43.450000	1.01916e-09
43.400000	1.04553e-09
43.350000	1.07258e-09
43.300000	1.10033e-09
43.250000	1.12879e-09
43.200000	1.158e-09
43.150000	1.18795e-09
43.100000	1.21868e-09
43.050000	1.25021e-09
43.000000	1.28255e-09
42.950000	1.31572e-09
42.900000	1.34975e-09
42.850000	1.38466e-09
42.800000	1.42047e-09
42.750000	1.45721e-09
42.700000	1.49489e-09
42.650000	1.53355e-09
42.600000	1.57321e-09
42.550000	1.61389e-09
42.500000	1.65562e-09
42.450000	1.69842e-09
42.400000	1.74234e-09
42.350000	1.78738e-09
42.300000	1.83359e-09
42.250000	1.88099e-09
42.200000	1.92962e-09
42.150000	1.9795e-09
42.100000	2.03067e-09
42.050000	2.08315e-09
42.000000	2.137e-09
41.950000	2.19223e-09
41.900000	2.24888e-09
41.850000	2.307e-09
41.800000	2.36662e-09
41.750000	2.42778e-09
41.700000	2.49051e-09
41.650000	2.55486e-09
41.600000	2.62088e-09
41.550000	2.68859e-09
41.500000	2.75805e-09
41.450000	2.82931e-09
41.400000	2.9024e-09
41.350000	2.97737e-09
41.300000	3.05428e-09
41.250000	3.13318e-09
41.200000	3.21411e-09
41.150000	3.29712e-09
41.100000	3.38227e-09
41.050000	3.46963e-09
41.000000	3.55923e-09
40.950000	3.65114e-09
40.900000	3.74542e-09
40.850000	3.84213e-09
40.800000	3.94134e-09
40.750000	4.0431e-09
40.700000	4.14748e-09
40.650000	4.25456e-09
40.600000	4.36439e-09
40.550000	4.47706e-09
40.500000	4.59262e-09
40.450000	4.71117e-09
40.400000	4.83277e-09
40.350000	4.9575e-09
40.300000	5.08545e-09
40.250000	5.21669e-09
40.200000	5.35131e-09
40.150000	5.4894e-09
40.100000	5.63105e-09
40.050000	5.77635e-09
40.000000	5.92538e-09
39.950000	6.07826e-09
39.900000	6.23507e-09
39.850000	6.39592e-09
39.800000	6.56091e-09
39.750000	6.73015e-09
39.700000	6.90375e-09
39.650000	7.08182e-09
39.600000	7.26447e-09
39.550000	7.45182e-09
39.500000	7.64399e-09
39.450000	7.84111e-09
39.400000	8.04331e-09
39.350000	8.2507e-09
39.300000	8.46344e-09
39.250000	8.68165e-09
39.200000	8.90547e-09
39.150000	9.13505e-09
39.100000	9.37054e-09
39.050000	9.61209e-09
39.000000	9.85985e-09
38.950000	1.0114e-08
38.900000	1.03747e-08
38.850000	1.0642e-08
38.800000	1.09163e-08
38.750000	1.11976e-08
38.700000	1.14861e-08
38.650000	1.17821e-08
38.600000	1.20857e-08
38.550000	1.2397e-08
38.500000	1.27164e-08
38.450000	1.3044e-08
38.400000	1.338e-08
38.350000	1.37246e-08
38.300000	1.40781e-08
38.250000	1.44407e-08
38.200000	1.48126e-08
38.150000	1.51941e-08
38.100000	1.55854e-08
38.050000	1.59867e-08
38.000000	1.63983e-08
37.950000	1.68205e-08
37.900000	1.72536e-08
37.850000	1.76978e-08
37.800000	1.81534e-08
37.750000	1.86206e-08
37.700000	1.90999e-08
37.650000	1.95915e-08
37.600000	2.00958e-08
37.550000	2.06129e-08
37.500000	2.11434e-08
37.450000	2.16874e-08
37.400000	2.22455e-08
37.350000	2.28178e-08
37.300000	2.34049e-08
37.250000	2.4007e-08
37.200000	2.46246e-08
37.150000	2.5258e-08
37.100000	2.59076e-08
37.050000	2.6574e-08
37.000000	2.72574e-08
36.950000	2.79584e-08
36.900000	2.86774e-08
36.850000	2.94148e-08
36.800000	3.01711e-08
36.750000	3.09468e-08
36.700000	3.17424e-08
36.650000	3.25584e-08
36.600000	3.33953e-08
36.550000	3.42537e-08
36.500000	3.51341e-08
36.450000	3.60371e-08
36.400000	3.69632e-08
36.350000	3.79131e-08
36.300000	3.88873e-08
36.250000	3.98864e-08
36.200000	4.09112e-08
36.150000	4.19622e-08
36.100000	4.30402e-08
36.050000	4.41458e-08
36.000000	4.52797e-08
35.950000	4.64426e-08
35.900000	4.76354e-08
35.850000	4.88587e-08
35.800000	5.01133e-08
35.750000	5.14e-08
35.700000	5.27197e-08
35.650000	5.40732e-08
35.600000	5.54614e-08
35.550000	5.6885e-08
35.500000	5.83452e-08
35.450000	5.98426e-08
35.400000	6.13785e-08
35.350000	6.29536e-08
35.300000	6.4569e-08
35.250000	6.62258e-08
35.200000	6.79249e-08
35.150000	6.96675e-08
35.100000	7.14547e-08
35.050000	7.32876e-08
35.000000	7.51674e-08
34.950000	7.70952e-08
34.900000	7.90724e-08
34.850000	8.11001e-08
34.800000	8.31796e-08
34.750000	8.53123e-08
34.700000	8.74996e-08
34.650000	8.97427e-08
34.600000	9.20432e-08
34.550000	9.44024e-08
34.500000	9.68219e-08
34.450000	9.93033e-08
34.400000	1.01848e-07
34.350000	1.04458e-07
34.300000	1.07134e-07
34.250000	1.09879e-07
34.200000	1.12694e-07
34.150000	1.1558e-07
34.100000	1.18541e-07
34.050000	1.21577e-07
34.000000	1.2469e-07
33.950000	1.27883e-07
33.900000	1.31158e-07
33.850000	1.34516e-07
33.800000	1.3796e-07
33.750000	1.41491e-07
33.700000	1.45113e-07
33.650000	1.48827e-07
33.600000	1.52636e-07
33.550000	1.56542e-07
33.500000	1.60548e-07
33.450000	1.64655e-07
33.400000	1.68868e-07
33.350000	1.73188e-07
33.300000	1.77618e-07
33.250000	1.8216e-07
33.200000	1.86819e-07
33.150000	1.91596e-07
33.100000	1.96496e-07
33.050000	2.01519e-07
33.000000	2.06671e-07
32.950000	2.11954e-07
32.900000	2.17372e-07
32.850000	2.22928e-07
32.800000	2.28625e-07
32.750000	2.34467e-07
32.700000	2.40458e-07
32.650000	2.46601e-07
32.600000	2.52901e-07
32.550000	2.59361e-07
32.500000	2.65985e-07
32.450000	2.72778e-07
32.400000	2.79744e-07
32.350000	2.86887e-07
32.300000	2.94211e-07
32.250000	3.01722e-07
32.200000	3.09424e-07
32.150000	3.17322e-07
32.100000	3.2542e-07
32.050000	3.33724e-07
32.000000	3.42239e-07
31.950000	3.50971e-07
31.900000	3.59925e-07
31.850000	3.69105e-07
31.800000	3.7852e-07
31.750000	3.88173e-07
31.700000	3.98071e-07
31.650000	4.08221e-07
31.600000	4.18628e-07
31.550000	4.293e-07
31.500000	4.40242e-07
31.450000	4.51462e-07
31.400000	4.62967e-07
31.350000	4.74763e-07
31.300000	4.86859e-07
31.250000	4.99262e-07
31.200000	5.11979e-07
31.150000	5.25019e-07
31.100000	5.38389e-07
31.050000	5.52098e-07
31.000000	5.66154e-07
30.950000	5.80567e-07
30.900000	5.95345e-07
30.850000	6.10497e-07
30.800000	6.26034e-07
30.750000	6.41963e-07
30.700000	6.58296e-07
30.650000	6.75043e-07
30.600000	6.92213e-07
30.550000	7.09818e-07
30.500000	7.27869e-07
30.450000	7.46376e-07
30.400000	7.65351e-07
30.350000	7.84807e-07
30.300000	8.04754e-07
30.250000	8.25206e-07
30.200000	8.46175e-07
30.150000	8.67674e-07
30.100000	8.89717e-07
30.050000	9.12316e-07
30.000000	9.35487e-07
29.950000	9.59242e-07
29.900000	9.83598e-07
29.850000	1.00857e-06
29.800000	1.03417e-06
29.750000	1.06042e-06
29.700000	1.08733e-06
29.650000	1.11492e-06
29.600000	1.1432e-06
29.550000	1.1722e-06
29.500000	1.20193e-06
29.450000	1.23241e-06
29.400000	1.26366e-06
29.350000	1.2957e-06
29.300000	1.32854e-06
29.250000	1.36221e-06
29.200000	1.39673e-06
29.150000	1.43212e-06
29.100000	1.4684e-06
29.050000	1.50559e-06
29.000000	1.54372e-06
28.950000	1.58281e-06
28.900000	1.62289e-06
28.850000	1.66397e-06
28.800000	1.70608e-06
28.750000	1.74926e-06
28.700000	1.79352e-06
28.650000	1.83889e-06
28.600000	1.8854e-06
28.550000	1.93308e-06
28.500000	1.98196e-06
28.450000	2.03207e-06
28.400000	2.08344e-06
28.350000	2.13609e-06
28.300000	2.19007e-06
28.250000	2.2454e-06
28.200000	2.30212e-06
28.150000	2.36026e-06
28.100000	2.41986e-06
28.050000	2.48096e-06
28.000000	2.54359e-06
27.950000	2.60778e-06
27.900000	2.67359e-06
27.850000	2.74104e-06
27.800000	2.81018e-06
27.750000	2.88106e-06
27.700000	2.9537e-06
27.650000	3.02817e-06
27.600000	3.1045e-06
27.550000	3.18273e-06
27.500000	3.26293e-06
27.450000	3.34513e-06
27.400000	3.42938e-06
27.350000	3.51574e-06
27.300000	3.60426e-06
27.250000	3.69498e-06
27.200000	3.78797e-06
27.150000	3.88329e-06
27.100000	3.98098e-06
27.050000	4.08111e-06
27.000000	4.18373e-06
26.950000	4.28892e-06
26.900000	4.39672e-06
26.850000	4.50722e-06
26.800000	4.62046e-06
26.750000	4.73653e-06
26.700000	4.85548e-06
26.650000	4.9774e-06
26.600000	5.10235e-06
26.550000	5.2304e-06
26.500000	5.36165e-06
26.450000	5.49615e-06
26.400000	5.634e-06
26.350000	5.77527e-06
26.300000	5.92005e-06
26.250000	6.06842e-06
26.200000	6.22048e-06
26.150000	6.37631e-06
26.100000	6.536e-06
26.050000	6.69966e-06
26.000000	6.86737e-06
25.950000	7.03923e-06
25.900000	7.21536e-06
25.850000	7.39584e-06
25.800000	7.58079e-06
25.750000	7.77032e-06
25.700000	7.96453e-06
25.650000	8.16355e-06
25.600000	8.36748e-06
25.550000	8.57646e-06
25.500000	8.79059e-06
25.450000	9.01001e-06
25.400000	9.23485e-06
25.350000	9.46523e-06
25.300000	9.70129e-06
25.250000	9.94317e-06
25.200000	1.0191e-05
25.150000	1.0445e-05
25.100000	1.07051e-05
25.050000	1.09717e-05
25.000000	1.12449e-05
24.950000	1.15248e-05
24.900000	1.18115e-05
24.850000	1.21053e-05
24.800000	1.24063e-05
24.750000	1.27147e-05
24.700000	1.30307e-05
24.650000	1.33544e-05
24.600000	1.3686e-05
24.550000	1.40258e-05
24.500000	1.43739e-05
24.450000	1.47304e-05
24.400000	1.50958e-05
24.350000	1.547e-05
24.300000	1.58534e-05
24.250000	1.62462e-05
24.200000	1.66485e-05
24.150000	1.70607e-05
24.100000	1.74829e-05
24.050000	1.79154e-05
24.000000	1.83584e-05
23.950000	1.88123e-05
23.900000	1.92771e-05
23.850000	1.97533e-05
23.800000	2.0241e-05
23.750000	2.07406e-05
23.700000	2.12523e-05
23.650000	2.17764e-05
23.600000	2.23133e-05
23.550000	2.28631e-05
23.500000	2.34262e-05
23.450000	2.4003e-05
23.400000	2.45937e-05
23.350000	2.51987e-05
23.300000	2.58183e-05
23.250000	2.64529e-05
23.200000	2.71027e-05
23.150000	2.77682e-05
23.100000	2.84498e-05
23.050000	2.91477e-05
23.000000	2.98624e-05
22.950000	3.05943e-05
22.900000	3.13438e-05
22.850000	3.21112e-05
22.800000	3.28971e-05
22.750000	3.37018e-05
22.700000	3.45257e-05
22.650000	3.53693e-05
22.600000	3.62331e-05
22.550000	3.71175e-05
22.500000	3.8023e-05
22.450000	3.895e-05
22.400000	3.98992e-05
22.350000	4.08709e-05
22.300000	4.18657e-05
22.250000	4.28841e-05
22.200000	4.39267e-05
22.150000	4.49939e-05
22.100000	4.60865e-05
22.050000	4.72049e-05
22.000000	4.83497e-05
21.950000	4.95215e-05
21.900000	5.07209e-05
21.850000	5.19485e-05
21.800000	5.32051e-05
21.750000	5.44911e-05
21.700000	5.58074e-05
21.650000	5.71544e-05
21.600000	5.85331e-05
21.550000	5.99439e-05
21.500000	6.13877e-05
21.450000	6.28651e-05
21.400000	6.43769e-05
21.350000	6.59239e-05
21.300000	6.75069e-05
21.250000	6.91265e-05
21.200000	7.07836e-05
21.150000	7.24791e-05
21.100000	7.42137e-05
21.050000	7.59882e-05
21.000000	7.78036e-05
20.950000	7.96608e-05
20.900000	8.15605e-05
20.850000	8.35037e-05
20.800000	8.54914e-05
20.750000	8.75244e-05
20.700000	8.96037e-05
20.650000	9.17303e-05
20.600000	9.39051e-05
20.550000	9.61292e-05
20.500000	9.84036e-05
20.450000	0.000100729
20.400000	0.000103107
20.350000	0.000105539
20.300000	0.000108024
20.250000	0.000110566
20.200000	0.000113164
20.150000	0.00011582
20.100000	0.000118535
20.050000	0.00012131
20.000000	0.000124146
19.950000	0.000127044
19.900000	0.000130006
19.850000	0.000133033
19.800000	0.000136126
19.750000	0.000139287
19.700000	0.000142515
19.650000	0.000145814
19.600000	0.000149183
19.550000	0.000152625
19.500000	0.000156141
19.450000	0.000159731
19.400000	0.000163397
19.350000	0.000167141
19.300000	0.000170963
19.250000	0.000174866
19.200000	0.00017885
19.150000	0.000182916
19.100000	0.000187066
19.050000	0.000191301
19.000000	0.000195623
18.950000	0.000200033
18.900000	0.000204531
18.850000	0.000209119
18.800000	0.000213799
18.750000	0.000218571
18.700000	0.000223437
18.650000	0.000228398
18.600000	0.000233454
18.550000	0.000238608
18.500000	0.000243859
18.450000	0.000249208
18.400000	0.000254658
18.350000	0.000260207
18.300000	0.000265858
18.250000	0.00027161
18.200000	0.000277464
18.150000	0.000283421
18.100000	0.00028948
18.050000	0.000295642
18.000000	0.000301906
17.950000	0.000308273
17.900000	0.000314742
17.850000	0.000321312
17.800000	0.000327983
17.750000	0.000334752
17.700000	0.00034162
17.650000	0.000348583
17.600000	0.000355639
17.550000	0.000362786
17.500000	0.000370021
17.450000	0.00037734
17.400000	0.000384738
17.350000	0.00039221
17.300000	0.00039975
17.250000	0.000407352
17.200000	0.000415007
17.150000	0.000422705
17.100000	0.000430436
17.050000	0.000438186
17.000000	0.000445942
16.950000	0.000453683
16.900000	0.000461389
16.850000	0.000469035
16.800000	0.000476587
16.750000	0.000484007
16.700000	0.000491243
16.650000	0.000498227
16.600000	0.000504863
16.550000	0.000511005
16.500000	0.000516382
&
```
