## Supplementary material for "All-at-once RNA folding with 3D motif prediction framed by evolutionary information": RF01278_SNORD109A.cacofold.power

```
# Power analysis of CaCoFold structure 
#
# Powertype = SINGLE SUBSTITUTIONS
# covary  left_pos      right_pos    substitutions      power
#----------------------------------------------------------------
          1		74		1		0.00
          2		73		0		0.00
          3		72		1		0.00
          4		71		1		0.00
          5		70		0		0.00
          21		60		0		0.00
          22		59		1		0.00
          23		58		0		0.00
          24		57		0		0.00
          25		56		1		0.00
          26		55		1		0.00
          28		54		3		0.02
          29		53		0		0.00
          30		52		2		0.00
          31		51		1		0.00
          32		50		1		0.00
          33		49		3		0.02
#
# BPAIRS 17
# avg substitutions per BP  0.9
# BPAIRS expected to covary 0.0 +/- 0.2
# BPAIRS observed to covary 0
#
```
