## Supplementary material for "All-at-once RNA folding with 3D motif prediction framed by evolutionary information": RF01278_SNORD109A.surv

```
-0.000000	0.2
-0.007660	1
&
3.378174	0.000453309
3.142227	0.000906618
2.575955	0.00135993
2.516969	0.00181324
1.620371	0.00226655
1.502398	0.00271985
1.455209	0.00317316
1.266451	0.00362647
1.160276	0.00407978
1.101289	0.00453309
1.065897	0.0049864
0.971518	0.00543971
0.959721	0.00589302
0.853545	0.00679964
0.829950	0.00725295
0.806356	0.00815956
0.700180	0.00861287
0.676585	0.00906618
0.641193	0.00951949
0.605801	0.0099728
0.570409	0.0104261
0.535017	0.0108794
0.511422	0.011786
0.499625	0.0122393
0.476030	0.0126927
0.464233	0.013146
0.452436	0.0135993
0.440638	0.0140526
0.428841	0.0145059
0.417044	0.0149592
0.393449	0.0154125
0.299070	0.0158658
0.240084	0.0163191
0.216489	0.0167724
0.192894	0.0172257
0.181097	0.0176791
0.169300	0.0181324
0.157502	0.0185857
0.110313	0.019039
0.098516	0.0199456
0.086718	0.0213055
0.063124	0.0222121
0.051326	0.0226655
0.027732	0.0235721
0.015934	0.024932
0.004137	0.0258386
-0.007660	0.93155
-0.019458	0.932457
-0.031255	0.934723
-0.043052	0.93563
-0.054850	0.940163
-0.066647	0.94379
-0.078444	0.949229
-0.090242	0.952403
-0.102039	0.953762
-0.113836	0.956482
-0.125634	0.958749
-0.137431	0.962375
-0.149228	0.964189
-0.161026	0.965095
-0.172823	0.966002
-0.184620	0.967362
-0.196418	0.968268
-0.208215	0.970082
-0.220012	0.972348
-0.231810	0.974161
-0.243607	0.974615
-0.255404	0.975521
-0.267202	0.977335
-0.278999	0.979148
-0.290796	0.980508
-0.302594	0.982321
-0.314391	0.983681
-0.326188	0.985947
-0.337986	0.987307
-0.361580	0.987761
-0.373378	0.988214
-0.385175	0.988667
-0.408770	0.990481
-0.420567	0.99184
-0.432364	0.992294
-0.444162	0.992747
-0.479554	0.9932
-0.491351	0.994107
-0.503148	0.99456
-0.514946	0.995014
-0.550338	0.99592
-0.573932	0.996374
-0.644716	0.996827
-0.691906	0.99728
-0.821676	0.997733
-0.892460	0.998187
-0.904257	0.99864
-0.916055	0.999093
-1.010433	0.999547
-1.081217	1
&
6.292115	2.26142e-06
6.280317	4.52284e-06
6.256723	6.78426e-06
6.138749	9.04568e-06
5.961789	1.13071e-05
5.832019	1.35685e-05
5.289342	1.58299e-05
4.935422	1.80914e-05
4.687678	2.03528e-05
4.675880	2.26142e-05
4.581502	2.48756e-05
4.557907	2.93985e-05
4.475326	3.16599e-05
4.439934	3.39213e-05
4.156798	3.61827e-05
4.062419	3.84441e-05
4.027027	4.07056e-05
4.015230	4.2967e-05
4.003432	4.74898e-05
3.991635	4.97512e-05
3.956243	5.20127e-05
3.944446	5.42741e-05
3.920851	5.65355e-05
3.909054	5.87969e-05
3.885459	6.10583e-05
3.850067	6.33198e-05
3.779283	7.0104e-05
3.767486	7.46269e-05
3.755688	8.14111e-05
3.743891	9.04568e-05
3.732094	0.000106287
3.720296	0.000117594
3.708499	0.000144731
3.696702	0.000169607
3.684904	0.000187698
3.673107	0.000214835
3.661310	0.000230665
3.649512	0.000244233
3.637715	0.00025554
3.625918	0.000266848
3.614120	0.000284939
3.602323	0.000293985
3.590526	0.000312076
3.578728	0.000330167
3.566931	0.000357304
3.555134	0.000391226
3.543336	0.000427408
3.531539	0.000452284
3.519742	0.000490728
3.507944	0.000517865
3.496147	0.000529172
3.484350	0.000545002
3.472552	0.000583446
3.460755	0.000599276
3.448958	0.000628675
3.437160	0.000644505
3.425363	0.000660335
3.413566	0.000680687
3.401768	0.00070104
3.389971	0.000730439
3.378174	0.000746269
3.366376	0.000766621
3.354579	0.000793758
3.342782	0.000825418
3.330984	0.000852555
3.319187	0.000872908
3.307390	0.000891
3.295592	0.000922659
3.283795	0.000958842
3.271998	0.000965626
3.260200	0.00100407
3.248403	0.00102668
3.236606	0.00105156
3.224809	0.0010787
3.213011	0.00110357
3.201214	0.00111714
3.189417	0.00114202
3.177619	0.00118272
3.165822	0.00120534
3.154025	0.00122569
3.142227	0.00123474
3.130430	0.00126187
3.118633	0.00128901
3.106835	0.00131615
3.095038	0.00134555
3.083241	0.00135911
3.071443	0.00137268
3.059646	0.0014066
3.047849	0.00142017
3.036051	0.00144505
3.024254	0.00146314
3.012457	0.00150611
3.000659	0.00151967
2.988862	0.00153777
2.977065	0.00155586
2.965267	0.00157621
2.953470	0.00159656
2.941673	0.00160561
2.929875	0.00163501
2.918078	0.00165536
2.906281	0.00166893
2.894483	0.00169154
2.882686	0.00169833
2.870889	0.0017119
2.859091	0.00172094
2.847294	0.00174808
2.835497	0.00176165
2.823699	0.00178426
2.811902	0.00180914
2.800105	0.00183627
2.788307	0.00185663
2.776510	0.00186115
2.764713	0.00188376
2.752915	0.00190412
2.741118	0.00192447
2.729321	0.00194256
2.717523	0.00194708
2.705726	0.00196065
2.693929	0.00197648
2.682131	0.001981
2.670334	0.00200136
2.658537	0.0020104
2.646739	0.00203302
2.634942	0.00205111
2.623145	0.00207146
2.611347	0.00208277
2.599550	0.00209181
2.587753	0.00210086
2.575955	0.00211217
2.564158	0.00212347
2.552361	0.002128
2.540563	0.00213252
2.528766	0.00214609
2.516969	0.00215739
2.493374	0.00216644
2.481577	0.00217096
2.469779	0.00218227
2.457982	0.00219132
2.446185	0.00220488
2.434387	0.00220941
2.422590	0.00221393
2.410793	0.00222071
2.398995	0.00222524
2.387198	0.0022275
2.375401	0.00223428
2.363603	0.00223881
2.340009	0.00224333
2.328211	0.00224785
2.281022	0.00225011
2.257427	0.00225237
2.233833	0.00225464
2.222035	0.0022569
2.210238	0.0022682
2.198441	0.00227499
2.186643	0.00227951
2.174846	0.00228403
2.163049	0.00229082
2.151251	0.0022976
2.139454	0.00232248
2.127657	0.00234962
2.115859	0.00237901
2.104062	0.00241972
2.092265	0.00246495
2.080467	0.00252374
2.068670	0.00257123
2.056873	0.00262325
2.045075	0.00268204
2.033278	0.00272275
2.021481	0.00275215
2.009683	0.00277476
1.997886	0.00280868
1.986089	0.0028313
1.974291	0.00285391
1.962494	0.00287427
1.950697	0.00289462
1.938899	0.00290592
1.927102	0.00292854
1.915305	0.00293532
1.903507	0.00295568
1.891710	0.00296924
1.879913	0.00299412
1.868115	0.00300995
1.856318	0.00302352
1.844521	0.00305292
1.832723	0.00306422
1.820926	0.00309136
1.809129	0.00310719
1.797331	0.0031592
1.785534	0.00319765
1.773737	0.00323835
1.761939	0.00328132
1.750142	0.00330846
1.738345	0.00335369
1.726547	0.00338987
1.714750	0.00341474
1.702953	0.00345319
1.691155	0.00348711
1.679358	0.00353234
1.667561	0.0035934
1.655763	0.00368611
1.643966	0.00383763
1.632169	0.00396427
1.620371	0.00414292
1.608574	0.00429896
1.596777	0.00447987
1.584979	0.00462008
1.573182	0.00477612
1.561385	0.00488919
1.549587	0.00499774
1.537790	0.00511307
1.525993	0.00519222
1.514195	0.00526232
1.502398	0.00534374
1.490601	0.00541836
1.478803	0.00547264
1.467006	0.00550882
1.455209	0.00555405
1.443411	0.00558797
1.431614	0.00562189
1.419817	0.00565807
1.408019	0.00568521
1.396222	0.00571687
1.384425	0.00576436
1.372627	0.00579602
1.360830	0.00584577
1.349033	0.00587969
1.337235	0.00593623
1.325438	0.00599955
1.313641	0.00606513
1.301843	0.00612393
1.290046	0.0062076
1.278249	0.0063071
1.266451	0.00641113
1.254654	0.00648123
1.242857	0.0065649
1.231059	0.00666214
1.219262	0.00676617
1.207465	0.00687246
1.195668	0.00698779
1.183870	0.00708729
1.172073	0.00718905
1.160276	0.00725464
1.148478	0.00734962
1.136681	0.00744233
1.124884	0.00751922
1.113086	0.00762325
1.101289	0.00773406
1.089492	0.00788105
1.077694	0.00799864
1.065897	0.00815694
1.054100	0.00829941
1.042302	0.00847128
1.030505	0.00860018
1.018708	0.00883537
1.006910	0.00900498
0.995113	0.00917232
0.983316	0.00933288
0.971518	0.00947535
0.959721	0.0096427
0.947924	0.00975803
0.936126	0.00989824
0.924329	0.0100452
0.912532	0.010199
0.900734	0.0103211
0.888937	0.0104387
0.877140	0.010545
0.865342	0.0106355
0.853545	0.0107417
0.841748	0.0108571
0.829950	0.0109408
0.818153	0.0110199
0.806356	0.0111104
0.794558	0.0112076
0.782761	0.011289
0.770964	0.0113636
0.759166	0.0114315
0.747369	0.0115287
0.735572	0.0116214
0.723774	0.0117119
0.711977	0.0118114
0.700180	0.0119086
0.688382	0.0120081
0.676585	0.0121574
0.664788	0.0122637
0.652990	0.0123609
0.641193	0.0124536
0.629396	0.0125464
0.617598	0.0126391
0.605801	0.0127431
0.594004	0.0128358
0.582206	0.012924
0.570409	0.0130032
0.558612	0.0131343
0.546814	0.0132813
0.535017	0.0134215
0.523220	0.0136251
0.511422	0.0138173
0.499625	0.0140095
0.487828	0.0142718
0.476030	0.0145206
0.464233	0.014844
0.452436	0.0151673
0.440638	0.0155292
0.428841	0.0159136
0.417044	0.0163048
0.405246	0.0165943
0.393449	0.0169403
0.381652	0.0172976
0.369854	0.0176029
0.358057	0.0178652
0.346260	0.018166
0.334462	0.0184238
0.322665	0.0186635
0.310868	0.0188738
0.299070	0.0191067
0.287273	0.0193555
0.275476	0.019602
0.263678	0.0198892
0.251881	0.0201854
0.240084	0.0205382
0.228286	0.0209159
0.216489	0.0214858
0.204692	0.0222252
0.192894	0.0230258
0.181097	0.0238851
0.169300	0.0247309
0.157502	0.025554
0.145705	0.0262234
0.133908	0.0268544
0.122110	0.0274491
0.110313	0.0280009
0.098516	0.0285459
0.086718	0.0291
0.074921	0.0296088
0.063124	0.0302397
0.051326	0.0307938
0.039529	0.0314541
0.027732	0.03218
0.015934	0.0329647
0.004137	0.0338082
-0.007660	0.890464
-0.019458	0.891956
-0.031255	0.894132
-0.043052	0.897359
-0.054850	0.901092
-0.066647	0.905518
-0.078444	0.91014
-0.090242	0.915194
-0.102039	0.920131
-0.113836	0.925027
-0.125634	0.929751
-0.137431	0.934229
-0.149228	0.938553
-0.161026	0.942682
-0.172823	0.946601
-0.184620	0.950104
-0.196418	0.953385
-0.208215	0.956359
-0.220012	0.959147
-0.231810	0.961802
-0.243607	0.964116
-0.255404	0.966443
-0.267202	0.968654
-0.278999	0.970592
-0.290796	0.972463
-0.302594	0.974254
-0.314391	0.976011
-0.326188	0.977655
-0.337986	0.979152
-0.349783	0.98073
-0.361580	0.982076
-0.373378	0.983464
-0.385175	0.984731
-0.396972	0.985948
-0.408770	0.987078
-0.420567	0.988078
-0.432364	0.989043
-0.444162	0.989975
-0.455959	0.99081
-0.467756	0.991583
-0.479554	0.992304
-0.491351	0.993037
-0.503148	0.993632
-0.514946	0.99417
-0.526743	0.994638
-0.538540	0.995129
-0.550338	0.995488
-0.562135	0.995905
-0.573932	0.996334
-0.585730	0.996671
-0.597527	0.996954
-0.609324	0.997218
-0.621122	0.997476
-0.632919	0.99772
-0.644716	0.997983
-0.656514	0.998152
-0.668311	0.998315
-0.680108	0.998478
-0.691906	0.998614
-0.703703	0.998745
-0.715500	0.998867
-0.727298	0.998962
-0.739095	0.999064
-0.750892	0.999152
-0.762690	0.999242
-0.774487	0.999322
-0.786284	0.999401
-0.798082	0.999478
-0.809879	0.999532
-0.821676	0.999575
-0.833473	0.999625
-0.845271	0.999665
-0.857068	0.999701
-0.868865	0.999733
-0.880663	0.999776
-0.892460	0.99981
-0.904257	0.999853
-0.916055	0.999858
-0.927852	0.999873
-0.939649	0.999889
-0.951447	0.999903
-0.963244	0.999919
-0.975041	0.999937
-0.986839	0.999939
-0.998636	0.999948
-1.010433	0.999955
-1.022231	0.999962
-1.034028	0.999964
-1.045825	0.999971
-1.081217	0.999975
-1.093015	0.999982
-1.104812	0.999984
-1.116609	0.999986
-1.128407	0.999998
-1.175596	1
&
22.690405	6.64153e-31
22.678608	6.89604e-31
22.666811	7.1603e-31
22.655013	7.43469e-31
22.643216	7.71959e-31
22.631419	8.01542e-31
22.619621	8.32258e-31
22.607824	8.64151e-31
22.596027	8.97266e-31
22.584229	9.3165e-31
22.572432	9.67353e-31
22.560635	1.00442e-30
22.548837	1.04291e-30
22.537040	1.08288e-30
22.525243	1.12438e-30
22.513445	1.16747e-30
22.501648	1.21221e-30
22.489851	1.25866e-30
22.478053	1.30689e-30
22.466256	1.35698e-30
22.454459	1.40898e-30
22.442661	1.46297e-30
22.430864	1.51904e-30
22.419067	1.57725e-30
22.407269	1.6377e-30
22.395472	1.70046e-30
22.383675	1.76562e-30
22.371877	1.83328e-30
22.360080	1.90354e-30
22.348283	1.97649e-30
22.336485	2.05223e-30
22.324688	2.13088e-30
22.312891	2.21254e-30
22.301093	2.29734e-30
22.289296	2.38538e-30
22.277499	2.47679e-30
22.265701	2.57171e-30
22.253904	2.67027e-30
22.242107	2.7726e-30
22.230309	2.87886e-30
22.218512	2.98918e-30
22.206715	3.10374e-30
22.194917	3.22269e-30
22.183120	3.34619e-30
22.171323	3.47443e-30
22.159525	3.60759e-30
22.147728	3.74584e-30
22.135931	3.8894e-30
22.124133	4.03846e-30
22.112336	4.19323e-30
22.100539	4.35393e-30
22.088741	4.52079e-30
22.076944	4.69405e-30
22.065147	4.87395e-30
22.053349	5.06074e-30
22.041552	5.25469e-30
22.029755	5.45608e-30
22.017957	5.66518e-30
22.006160	5.8823e-30
21.994363	6.10774e-30
21.982565	6.34182e-30
21.970768	6.58487e-30
21.958971	6.83724e-30
21.947173	7.09928e-30
21.935376	7.37136e-30
21.923579	7.65387e-30
21.911781	7.94721e-30
21.899984	8.25179e-30
21.888187	8.56805e-30
21.876389	8.89643e-30
21.864592	9.23739e-30
21.852795	9.59142e-30
21.840997	9.95902e-30
21.829200	1.03407e-29
21.817403	1.0737e-29
21.805605	1.11485e-29
21.793808	1.15758e-29
21.782011	1.20195e-29
21.770213	1.24802e-29
21.758416	1.29585e-29
21.746619	1.34551e-29
21.734821	1.39708e-29
21.723024	1.45063e-29
21.711227	1.50623e-29
21.699429	1.56396e-29
21.687632	1.6239e-29
21.675835	1.68614e-29
21.664037	1.75076e-29
21.652240	1.81786e-29
21.640443	1.88754e-29
21.628645	1.95988e-29
21.616848	2.035e-29
21.605051	2.113e-29
21.593254	2.19398e-29
21.581456	2.27807e-29
21.569659	2.36539e-29
21.557862	2.45605e-29
21.546064	2.55018e-29
21.534267	2.64793e-29
21.522470	2.74942e-29
21.510672	2.8548e-29
21.498875	2.96422e-29
21.487078	3.07783e-29
21.475280	3.1958e-29
21.463483	3.31829e-29
21.451686	3.44548e-29
21.439888	3.57754e-29
21.428091	3.71466e-29
21.416294	3.85704e-29
21.404496	4.00488e-29
21.392699	4.15838e-29
21.380902	4.31777e-29
21.369104	4.48326e-29
21.357307	4.6551e-29
21.345510	4.83353e-29
21.333712	5.0188e-29
21.321915	5.21117e-29
21.310118	5.41091e-29
21.298320	5.61831e-29
21.286523	5.83366e-29
21.274726	6.05726e-29
21.262928	6.28944e-29
21.251131	6.53051e-29
21.239334	6.78083e-29
21.227536	7.04074e-29
21.215739	7.31061e-29
21.203942	7.59083e-29
21.192144	7.88179e-29
21.180347	8.18391e-29
21.168550	8.4976e-29
21.156752	8.82332e-29
21.144955	9.16153e-29
21.133158	9.5127e-29
21.121360	9.87733e-29
21.109563	1.02559e-28
21.097766	1.06491e-28
21.085968	1.10573e-28
21.074171	1.14811e-28
21.062374	1.19212e-28
21.050576	1.23781e-28
21.038779	1.28526e-28
21.026982	1.33453e-28
21.015184	1.38568e-28
21.003387	1.4388e-28
20.991590	1.49395e-28
20.979792	1.55122e-28
20.967995	1.61068e-28
20.956198	1.67242e-28
20.944400	1.73653e-28
20.932603	1.80309e-28
20.920806	1.87221e-28
20.909008	1.94398e-28
20.897211	2.01849e-28
20.885414	2.09587e-28
20.873616	2.17621e-28
20.861819	2.25963e-28
20.850022	2.34625e-28
20.838224	2.43619e-28
20.826427	2.52957e-28
20.814630	2.62654e-28
20.802832	2.72722e-28
20.791035	2.83177e-28
20.779238	2.94032e-28
20.767440	3.05303e-28
20.755643	3.17007e-28
20.743846	3.29159e-28
20.732048	3.41777e-28
20.720251	3.54879e-28
20.708454	3.68482e-28
20.696656	3.82608e-28
20.684859	3.97275e-28
20.673062	4.12504e-28
20.661264	4.28317e-28
20.649467	4.44737e-28
20.637670	4.61786e-28
20.625872	4.79488e-28
20.614075	4.97869e-28
20.602278	5.16955e-28
20.590480	5.36772e-28
20.578683	5.5735e-28
20.566886	5.78716e-28
20.555088	6.00901e-28
20.543291	6.23937e-28
20.531494	6.47855e-28
20.519696	6.72691e-28
20.507899	6.98479e-28
20.496102	7.25256e-28
20.484304	7.53059e-28
20.472507	7.81929e-28
20.460710	8.11905e-28
20.448912	8.4303e-28
20.437115	8.75348e-28
20.425318	9.08906e-28
20.413520	9.4375e-28
20.401723	9.7993e-28
20.389926	1.0175e-27
20.378128	1.0565e-27
20.366331	1.09701e-27
20.354534	1.13906e-27
20.342736	1.18273e-27
20.330939	1.22807e-27
20.319142	1.27516e-27
20.307344	1.32404e-27
20.295547	1.3748e-27
20.283750	1.42751e-27
20.271952	1.48223e-27
20.260155	1.53906e-27
20.248358	1.59806e-27
20.236560	1.65933e-27
20.224763	1.72295e-27
20.212966	1.789e-27
20.201168	1.85759e-27
20.189371	1.9288e-27
20.177574	2.00275e-27
20.165776	2.07953e-27
20.153979	2.15926e-27
20.142182	2.24204e-27
20.130384	2.328e-27
20.118587	2.41725e-27
20.106790	2.50992e-27
20.094992	2.60615e-27
20.083195	2.70607e-27
20.071398	2.80982e-27
20.059600	2.91754e-27
20.047803	3.0294e-27
20.036006	3.14555e-27
20.024208	3.26614e-27
20.012411	3.39137e-27
20.000614	3.52139e-27
19.988816	3.6564e-27
19.977019	3.79659e-27
19.965222	3.94215e-27
19.953424	4.09329e-27
19.941627	4.25023e-27
19.929830	4.41318e-27
19.918032	4.58238e-27
19.906235	4.75807e-27
19.894438	4.9405e-27
19.882640	5.12992e-27
19.870843	5.32661e-27
19.859046	5.53084e-27
19.847248	5.74289e-27
19.835451	5.96308e-27
19.823654	6.19171e-27
19.811856	6.42911e-27
19.800059	6.67561e-27
19.788262	6.93157e-27
19.776464	7.19733e-27
19.764667	7.47329e-27
19.752870	7.75983e-27
19.741072	8.05736e-27
19.729275	8.36629e-27
19.717478	8.68707e-27
19.705680	9.02015e-27
19.693883	9.366e-27
19.682086	9.72512e-27
19.670288	1.0098e-26
19.658491	1.04852e-26
19.646694	1.08872e-26
19.634896	1.13047e-26
19.623099	1.17381e-26
19.611302	1.21882e-26
19.599504	1.26555e-26
19.587707	1.31408e-26
19.575910	1.36446e-26
19.564113	1.41678e-26
19.552315	1.47111e-26
19.540518	1.52751e-26
19.528721	1.58608e-26
19.516923	1.6469e-26
19.505126	1.71005e-26
19.493329	1.77562e-26
19.481531	1.8437e-26
19.469734	1.9144e-26
19.457937	1.98781e-26
19.446139	2.06403e-26
19.434342	2.14317e-26
19.422545	2.22535e-26
19.410747	2.31068e-26
19.398950	2.39928e-26
19.387153	2.49128e-26
19.375355	2.58681e-26
19.363558	2.686e-26
19.351761	2.789e-26
19.339963	2.89594e-26
19.328166	3.00699e-26
19.316369	3.12229e-26
19.304571	3.24202e-26
19.292774	3.36634e-26
19.280977	3.49542e-26
19.269179	3.62946e-26
19.257382	3.76863e-26
19.245585	3.91315e-26
19.233787	4.0632e-26
19.221990	4.21901e-26
19.210193	4.38079e-26
19.198395	4.54878e-26
19.186598	4.72321e-26
19.174801	4.90433e-26
19.163003	5.0924e-26
19.151206	5.28768e-26
19.139409	5.49045e-26
19.127611	5.70099e-26
19.115814	5.91961e-26
19.104017	6.14661e-26
19.092219	6.38232e-26
19.080422	6.62706e-26
19.068625	6.8812e-26
19.056827	7.14508e-26
19.045030	7.41908e-26
19.033233	7.70358e-26
19.021435	7.999e-26
19.009638	8.30575e-26
18.997841	8.62426e-26
18.986043	8.95499e-26
18.974246	9.2984e-26
18.962449	9.65499e-26
18.950651	1.00252e-25
18.938854	1.04097e-25
18.927057	1.08089e-25
18.915259	1.12234e-25
18.903462	1.16538e-25
18.891665	1.21007e-25
18.879867	1.25648e-25
18.868070	1.30467e-25
18.856273	1.3547e-25
18.844475	1.40665e-25
18.832678	1.4606e-25
18.820881	1.51661e-25
18.809083	1.57477e-25
18.797286	1.63517e-25
18.785489	1.69788e-25
18.773691	1.76299e-25
18.761894	1.8306e-25
18.750097	1.90081e-25
18.738299	1.97371e-25
18.726502	2.0494e-25
18.714705	2.128e-25
18.702907	2.20961e-25
18.691110	2.29435e-25
18.679313	2.38234e-25
18.667515	2.47371e-25
18.655718	2.56858e-25
18.643921	2.66709e-25
18.632123	2.76938e-25
18.620326	2.87559e-25
18.608529	2.98587e-25
18.596731	3.10039e-25
18.584934	3.21929e-25
18.573137	3.34276e-25
18.561339	3.47097e-25
18.549542	3.60409e-25
18.537745	3.74231e-25
18.525947	3.88584e-25
18.514150	4.03488e-25
18.502353	4.18963e-25
18.490555	4.35031e-25
18.478758	4.51716e-25
18.466961	4.69041e-25
18.455163	4.87031e-25
18.443366	5.0571e-25
18.431569	5.25106e-25
18.419771	5.45246e-25
18.407974	5.66158e-25
18.396177	5.87873e-25
18.384379	6.1042e-25
18.372582	6.33833e-25
18.360785	6.58143e-25
18.348987	6.83386e-25
18.337190	7.09597e-25
18.325393	7.36814e-25
18.313595	7.65074e-25
18.301798	7.94419e-25
18.290001	8.24889e-25
18.278203	8.56528e-25
18.266406	8.89381e-25
18.254609	9.23494e-25
18.242811	9.58915e-25
18.231014	9.95695e-25
18.219217	1.03389e-24
18.207419	1.07354e-24
18.195622	1.11472e-24
18.183825	1.15748e-24
18.172027	1.20187e-24
18.160230	1.24797e-24
18.148433	1.29584e-24
18.136635	1.34554e-24
18.124838	1.39716e-24
18.113041	1.45075e-24
18.101243	1.50639e-24
18.089446	1.56418e-24
18.077649	1.62417e-24
18.065851	1.68647e-24
18.054054	1.75116e-24
18.042257	1.81833e-24
18.030459	1.88808e-24
18.018662	1.9605e-24
18.006865	2.03571e-24
17.995067	2.11379e-24
17.983270	2.19487e-24
17.971473	2.27907e-24
17.959675	2.36649e-24
17.947878	2.45726e-24
17.936081	2.55152e-24
17.924283	2.6494e-24
17.912486	2.75103e-24
17.900689	2.85655e-24
17.888891	2.96613e-24
17.877094	3.07991e-24
17.865297	3.19805e-24
17.853499	3.32073e-24
17.841702	3.44811e-24
17.829905	3.58038e-24
17.818107	3.71773e-24
17.806310	3.86034e-24
17.794513	4.00843e-24
17.782715	4.16219e-24
17.770918	4.32186e-24
17.759121	4.48765e-24
17.747323	4.6598e-24
17.735526	4.83855e-24
17.723729	5.02417e-24
17.711931	5.2169e-24
17.700134	5.41703e-24
17.688337	5.62484e-24
17.676539	5.84062e-24
17.664742	6.06467e-24
17.652945	6.29733e-24
17.641147	6.53891e-24
17.629350	6.78976e-24
17.617553	7.05023e-24
17.605755	7.32069e-24
17.593958	7.60153e-24
17.582161	7.89315e-24
17.570363	8.19596e-24
17.558566	8.51038e-24
17.546769	8.83687e-24
17.534971	9.17588e-24
17.523174	9.5279e-24
17.511377	9.89342e-24
17.499580	1.0273e-23
17.487782	1.06671e-23
17.475985	1.10763e-23
17.464188	1.15013e-23
17.452390	1.19425e-23
17.440593	1.24007e-23
17.428796	1.28764e-23
17.416998	1.33704e-23
17.405201	1.38834e-23
17.393404	1.4416e-23
17.381606	1.49691e-23
17.369809	1.55434e-23
17.358012	1.61397e-23
17.346214	1.67589e-23
17.334417	1.74019e-23
17.322620	1.80695e-23
17.310822	1.87628e-23
17.299025	1.94826e-23
17.287228	2.02301e-23
17.275430	2.10062e-23
17.263633	2.18122e-23
17.251836	2.2649e-23
17.240038	2.3518e-23
17.228241	2.44203e-23
17.216444	2.53573e-23
17.204646	2.63302e-23
17.192849	2.73404e-23
17.181052	2.83894e-23
17.169254	2.94786e-23
17.157457	3.06096e-23
17.145660	3.1784e-23
17.133862	3.30035e-23
17.122065	3.42698e-23
17.110268	3.55847e-23
17.098470	3.695e-23
17.086673	3.83678e-23
17.074876	3.98399e-23
17.063078	4.13685e-23
17.051281	4.29558e-23
17.039484	4.46039e-23
17.027686	4.63154e-23
17.015889	4.80925e-23
17.004092	4.99378e-23
16.992294	5.18539e-23
16.980497	5.38435e-23
16.968700	5.59095e-23
16.956902	5.80547e-23
16.945105	6.02823e-23
16.933308	6.25954e-23
16.921510	6.49972e-23
16.909713	6.74912e-23
16.897916	7.00809e-23
16.886118	7.277e-23
16.874321	7.55622e-23
16.862524	7.84617e-23
16.850726	8.14724e-23
16.838929	8.45986e-23
16.827132	8.78448e-23
16.815334	9.12156e-23
16.803537	9.47157e-23
16.791740	9.83502e-23
16.779942	1.02124e-22
16.768145	1.06043e-22
16.756348	1.10112e-22
16.744550	1.14337e-22
16.732753	1.18725e-22
16.720956	1.23281e-22
16.709158	1.28011e-22
16.697361	1.32924e-22
16.685564	1.38024e-22
16.673766	1.43321e-22
16.661969	1.48821e-22
16.650172	1.54531e-22
16.638374	1.60462e-22
16.626577	1.66619e-22
16.614780	1.73013e-22
16.602982	1.79652e-22
16.591185	1.86546e-22
16.579388	1.93705e-22
16.567590	2.01139e-22
16.555793	2.08857e-22
16.543996	2.16872e-22
16.532198	2.25195e-22
16.520401	2.33837e-22
16.508604	2.42811e-22
16.496806	2.52129e-22
16.485009	2.61805e-22
16.473212	2.71852e-22
16.461414	2.82284e-22
16.449617	2.93118e-22
16.437820	3.04367e-22
16.426022	3.16047e-22
16.414225	3.28176e-22
16.402428	3.40771e-22
16.390630	3.53849e-22
16.378833	3.67429e-22
16.367036	3.8153e-22
16.355238	3.96172e-22
16.343441	4.11376e-22
16.331644	4.27164e-22
16.319846	4.43558e-22
16.308049	4.60581e-22
16.296252	4.78258e-22
16.284454	4.96613e-22
16.272657	5.15672e-22
16.260860	5.35463e-22
16.249062	5.56014e-22
16.237265	5.77354e-22
16.225468	5.99512e-22
16.213670	6.22521e-22
16.201873	6.46414e-22
16.190076	6.71223e-22
16.178278	6.96985e-22
16.166481	7.23736e-22
16.154684	7.51513e-22
16.142886	7.80357e-22
16.131089	8.10308e-22
16.119292	8.41408e-22
16.107494	8.73703e-22
16.095697	9.07237e-22
16.083900	9.42058e-22
16.072102	9.78216e-22
16.060305	1.01576e-21
16.048508	1.05475e-21
16.036710	1.09523e-21
16.024913	1.13727e-21
16.013116	1.18092e-21
16.001318	1.22625e-21
15.989521	1.27332e-21
15.977724	1.32219e-21
15.965926	1.37294e-21
15.954129	1.42564e-21
15.942332	1.48036e-21
15.930534	1.53718e-21
15.918737	1.59618e-21
15.906940	1.65745e-21
15.895142	1.72107e-21
15.883345	1.78713e-21
15.871548	1.85573e-21
15.859750	1.92697e-21
15.847953	2.00093e-21
15.836156	2.07774e-21
15.824358	2.15749e-21
15.812561	2.24031e-21
15.800764	2.3263e-21
15.788966	2.4156e-21
15.777169	2.50833e-21
15.765372	2.60461e-21
15.753574	2.70459e-21
15.741777	2.80841e-21
15.729980	2.91622e-21
15.718182	3.02816e-21
15.706385	3.14441e-21
15.694588	3.26511e-21
15.682790	3.39045e-21
15.670993	3.5206e-21
15.659196	3.65575e-21
15.647398	3.79609e-21
15.635601	3.94181e-21
15.623804	4.09313e-21
15.612006	4.25026e-21
15.600209	4.41342e-21
15.588412	4.58285e-21
15.576614	4.75878e-21
15.564817	4.94147e-21
15.553020	5.13117e-21
15.541222	5.32815e-21
15.529425	5.5327e-21
15.517628	5.7451e-21
15.505830	5.96565e-21
15.494033	6.19467e-21
15.482236	6.43249e-21
15.470439	6.67944e-21
15.458641	6.93587e-21
15.446844	7.20214e-21
15.435047	7.47864e-21
15.423249	7.76576e-21
15.411452	8.0639e-21
15.399655	8.37348e-21
15.387857	8.69496e-21
15.376060	9.02877e-21
15.364263	9.37541e-21
15.352465	9.73535e-21
15.340668	1.01091e-20
15.328871	1.04972e-20
15.317073	1.09003e-20
15.305276	1.13188e-20
15.293479	1.17533e-20
15.281681	1.22046e-20
15.269884	1.26732e-20
15.258087	1.31597e-20
15.246289	1.3665e-20
15.234492	1.41896e-20
15.222695	1.47344e-20
15.210897	1.53002e-20
15.199100	1.58876e-20
15.187303	1.64976e-20
15.175505	1.71311e-20
15.163708	1.77888e-20
15.151911	1.84718e-20
15.140113	1.91811e-20
15.128316	1.99175e-20
15.116519	2.06823e-20
15.104721	2.14764e-20
15.092924	2.23011e-20
15.081127	2.31573e-20
15.069329	2.40465e-20
15.057532	2.49698e-20
15.045735	2.59286e-20
15.033937	2.69242e-20
15.022140	2.7958e-20
15.010343	2.90316e-20
14.998545	3.01463e-20
14.986748	3.13039e-20
14.974951	3.25059e-20
14.963153	3.37541e-20
14.951356	3.50502e-20
14.939559	3.63961e-20
14.927761	3.77937e-20
14.915964	3.9245e-20
14.904167	4.0752e-20
14.892369	4.23169e-20
14.880572	4.39419e-20
14.868775	4.56292e-20
14.856977	4.73814e-20
14.845180	4.92009e-20
14.833383	5.10903e-20
14.821585	5.30522e-20
14.809788	5.50895e-20
14.797991	5.7205e-20
14.786193	5.94018e-20
14.774396	6.16829e-20
14.762599	6.40517e-20
14.750801	6.65114e-20
14.739004	6.90656e-20
14.727207	7.1718e-20
14.715409	7.44722e-20
14.703612	7.73321e-20
14.691815	8.03019e-20
14.680017	8.33858e-20
14.668220	8.65882e-20
14.656423	8.99135e-20
14.644625	9.33666e-20
14.632828	9.69523e-20
14.621031	1.00676e-19
14.609233	1.04542e-19
14.597436	1.08557e-19
14.585639	1.12726e-19
14.573841	1.17056e-19
14.562044	1.21551e-19
14.550247	1.26219e-19
14.538449	1.31067e-19
14.526652	1.36101e-19
14.514855	1.41328e-19
14.503057	1.46756e-19
14.491260	1.52392e-19
14.479463	1.58245e-19
14.467665	1.64323e-19
14.455868	1.70635e-19
14.444071	1.77188e-19
14.432273	1.83994e-19
14.420476	1.91061e-19
14.408679	1.98399e-19
14.396881	2.06019e-19
14.385084	2.13932e-19
14.373287	2.22149e-19
14.361489	2.30682e-19
14.349692	2.39542e-19
14.337895	2.48743e-19
14.326097	2.58297e-19
14.314300	2.68219e-19
14.302503	2.78521e-19
14.290705	2.89219e-19
14.278908	3.00328e-19
14.267111	3.11864e-19
14.255313	3.23843e-19
14.243516	3.36283e-19
14.231719	3.492e-19
14.219921	3.62614e-19
14.208124	3.76542e-19
14.196327	3.91006e-19
14.184529	4.06026e-19
14.172732	4.21623e-19
14.160935	4.37819e-19
14.149137	4.54637e-19
14.137340	4.72101e-19
14.125543	4.90236e-19
14.113745	5.09068e-19
14.101948	5.28624e-19
14.090151	5.48931e-19
14.078353	5.70018e-19
14.066556	5.91915e-19
14.054759	6.14654e-19
14.042961	6.38266e-19
14.031164	6.62785e-19
14.019367	6.88247e-19
14.007569	7.14687e-19
13.995772	7.42142e-19
13.983975	7.70653e-19
13.972177	8.00259e-19
13.960380	8.31003e-19
13.948583	8.62928e-19
13.936785	8.96079e-19
13.924988	9.30505e-19
13.913191	9.66253e-19
13.901393	1.00338e-18
13.889596	1.04192e-18
13.877799	1.08195e-18
13.866001	1.12352e-18
13.854204	1.16669e-18
13.842407	1.21151e-18
13.830609	1.25805e-18
13.818812	1.30639e-18
13.807015	1.35658e-18
13.795217	1.4087e-18
13.783420	1.46283e-18
13.771623	1.51903e-18
13.759825	1.57739e-18
13.748028	1.638e-18
13.736231	1.70093e-18
13.724433	1.76629e-18
13.712636	1.83415e-18
13.700839	1.90462e-18
13.689041	1.9778e-18
13.677244	2.0538e-18
13.665447	2.13271e-18
13.653649	2.21466e-18
13.641852	2.29975e-18
13.630055	2.38812e-18
13.618257	2.47988e-18
13.606460	2.57517e-18
13.594663	2.67412e-18
13.582865	2.77687e-18
13.571068	2.88357e-18
13.559271	2.99437e-18
13.547473	3.10944e-18
13.535676	3.22892e-18
13.523879	3.35299e-18
13.512081	3.48184e-18
13.500284	3.61563e-18
13.488487	3.75457e-18
13.476689	3.89885e-18
13.464892	4.04867e-18
13.453095	4.20426e-18
13.441298	4.36582e-18
13.429500	4.53359e-18
13.417703	4.70781e-18
13.405906	4.88872e-18
13.394108	5.07659e-18
13.382311	5.27168e-18
13.370514	5.47427e-18
13.358716	5.68465e-18
13.346919	5.90311e-18
13.335122	6.12997e-18
13.323324	6.36555e-18
13.311527	6.61018e-18
13.299730	6.86422e-18
13.287932	7.12802e-18
13.276135	7.40197e-18
13.264338	7.68644e-18
13.252540	7.98185e-18
13.240743	8.28861e-18
13.228946	8.60717e-18
13.217148	8.93797e-18
13.205351	9.28148e-18
13.193554	9.6382e-18
13.181756	1.00086e-17
13.169959	1.03933e-17
13.158162	1.07928e-17
13.146364	1.12076e-17
13.134567	1.16384e-17
13.122770	1.20857e-17
13.110972	1.25502e-17
13.099175	1.30326e-17
13.087378	1.35335e-17
13.075580	1.40537e-17
13.063783	1.45939e-17
13.051986	1.51548e-17
13.040188	1.57373e-17
13.028391	1.63422e-17
13.016594	1.69704e-17
13.004796	1.76227e-17
12.992999	1.83001e-17
12.981202	1.90035e-17
12.969404	1.9734e-17
12.957607	2.04926e-17
12.945810	2.12803e-17
12.934012	2.20983e-17
12.922215	2.29478e-17
12.910418	2.38299e-17
12.898620	2.47459e-17
12.886823	2.56972e-17
12.875026	2.6685e-17
12.863228	2.77108e-17
12.851431	2.87761e-17
12.839634	2.98823e-17
12.827836	3.10311e-17
12.816039	3.2224e-17
12.804242	3.34628e-17
12.792444	3.47492e-17
12.780647	3.60851e-17
12.768850	3.74723e-17
12.757052	3.89129e-17
12.745255	4.04089e-17
12.733458	4.19624e-17
12.721660	4.35757e-17
12.709863	4.5251e-17
12.698066	4.69907e-17
12.686268	4.87973e-17
12.674471	5.06734e-17
12.662674	5.26216e-17
12.650876	5.46448e-17
12.639079	5.67457e-17
12.627282	5.89274e-17
12.615484	6.11931e-17
12.603687	6.35459e-17
12.591890	6.59891e-17
12.580092	6.85263e-17
12.568295	7.11611e-17
12.556498	7.38972e-17
12.544700	7.67385e-17
12.532903	7.96891e-17
12.521106	8.27532e-17
12.509308	8.59351e-17
12.497511	8.92394e-17
12.485714	9.26708e-17
12.473916	9.62342e-17
12.462119	9.99346e-17
12.450322	1.03777e-16
12.438524	1.07768e-16
12.426727	1.11912e-16
12.414930	1.16215e-16
12.403132	1.20684e-16
12.391335	1.25325e-16
12.379538	1.30144e-16
12.367740	1.35149e-16
12.355943	1.40346e-16
12.344146	1.45743e-16
12.332348	1.51348e-16
12.320551	1.57168e-16
12.308754	1.63212e-16
12.296956	1.69488e-16
12.285159	1.76006e-16
12.273362	1.82775e-16
12.261564	1.89804e-16
12.249767	1.97104e-16
12.237970	2.04684e-16
12.226172	2.12556e-16
12.214375	2.20731e-16
12.202578	2.2922e-16
12.190780	2.38035e-16
12.178983	2.4719e-16
12.167186	2.56697e-16
12.155388	2.6657e-16
12.143591	2.76823e-16
12.131794	2.87469e-16
12.119996	2.98526e-16
12.108199	3.10008e-16
12.096402	3.21932e-16
12.084604	3.34314e-16
12.072807	3.47173e-16
12.061010	3.60526e-16
12.049212	3.74393e-16
12.037415	3.88794e-16
12.025618	4.03749e-16
12.013820	4.19279e-16
12.002023	4.35406e-16
11.990226	4.52155e-16
11.978428	4.69547e-16
11.966631	4.87609e-16
11.954834	5.06365e-16
11.943036	5.25844e-16
11.931239	5.46071e-16
11.919442	5.67077e-16
11.907644	5.88892e-16
11.895847	6.11546e-16
11.884050	6.35071e-16
11.872252	6.59501e-16
11.860455	6.84872e-16
11.848658	7.11219e-16
11.836860	7.3858e-16
11.825063	7.66993e-16
11.813266	7.965e-16
11.801468	8.27143e-16
11.789671	8.58964e-16
11.777874	8.9201e-16
11.766076	9.26328e-16
11.754279	9.61966e-16
11.742482	9.98976e-16
11.730684	1.03741e-15
11.718887	1.07732e-15
11.707090	1.11877e-15
11.695292	1.16182e-15
11.683495	1.20652e-15
11.671698	1.25294e-15
11.659900	1.30115e-15
11.648103	1.35121e-15
11.636306	1.4032e-15
11.624508	1.45719e-15
11.612711	1.51326e-15
11.600914	1.57149e-15
11.589116	1.63195e-15
11.577319	1.69475e-15
11.565522	1.75996e-15
11.553724	1.82768e-15
11.541927	1.89801e-15
11.530130	1.97105e-15
11.518332	2.0469e-15
11.506535	2.12566e-15
11.494738	2.20746e-15
11.482940	2.29241e-15
11.471143	2.38062e-15
11.459346	2.47224e-15
11.447548	2.56737e-15
11.435751	2.66617e-15
11.423954	2.76878e-15
11.412157	2.87533e-15
11.400359	2.98599e-15
11.388562	3.1009e-15
11.376765	3.22024e-15
11.364967	3.34418e-15
11.353170	3.47288e-15
11.341373	3.60654e-15
11.329575	3.74534e-15
11.317778	3.88949e-15
11.305981	4.03919e-15
11.294183	4.19465e-15
11.282386	4.3561e-15
11.270589	4.52376e-15
11.258791	4.69788e-15
11.246994	4.8787e-15
11.235197	5.06648e-15
11.223399	5.26149e-15
11.211602	5.46401e-15
11.199805	5.67433e-15
11.188007	5.89275e-15
11.176210	6.11957e-15
11.164413	6.35513e-15
11.152615	6.59976e-15
11.140818	6.85381e-15
11.129021	7.11765e-15
11.117223	7.39164e-15
11.105426	7.67618e-15
11.093629	7.97168e-15
11.081831	8.27855e-15
11.070034	8.59725e-15
11.058237	8.92821e-15
11.046439	9.27193e-15
11.034642	9.62887e-15
11.022845	9.99957e-15
11.011047	1.03845e-14
10.999250	1.07843e-14
10.987453	1.11995e-14
10.975655	1.16307e-14
10.963858	1.20785e-14
10.952061	1.25435e-14
10.940263	1.30265e-14
10.928466	1.3528e-14
10.916669	1.40489e-14
10.904871	1.45898e-14
10.893074	1.51515e-14
10.881277	1.57349e-14
10.869479	1.63408e-14
10.857682	1.697e-14
10.845885	1.76234e-14
10.834087	1.8302e-14
10.822290	1.90067e-14
10.810493	1.97386e-14
10.798695	2.04987e-14
10.786898	2.1288e-14
10.775101	2.21078e-14
10.763303	2.29591e-14
10.751506	2.38433e-14
10.739709	2.47614e-14
10.727911	2.5715e-14
10.716114	2.67053e-14
10.704317	2.77337e-14
10.692519	2.88018e-14
10.680722	2.9911e-14
10.668925	3.10629e-14
10.657127	3.22593e-14
10.645330	3.35017e-14
10.633533	3.47919e-14
10.621735	3.61319e-14
10.609938	3.75235e-14
10.598141	3.89687e-14
10.586343	4.04697e-14
10.574546	4.20284e-14
10.562749	4.36472e-14
10.550951	4.53284e-14
10.539154	4.70743e-14
10.527357	4.88875e-14
10.515559	5.07706e-14
10.503762	5.27262e-14
10.491965	5.47572e-14
10.480167	5.68665e-14
10.468370	5.9057e-14
10.456573	6.1332e-14
10.444775	6.36946e-14
10.432978	6.61483e-14
10.421181	6.86965e-14
10.409383	7.13429e-14
10.397586	7.40913e-14
10.385789	7.69457e-14
10.373991	7.991e-14
10.362194	8.29886e-14
10.350397	8.61858e-14
10.338599	8.95062e-14
10.326802	9.29546e-14
10.315005	9.6536e-14
10.303207	1.00255e-13
10.291410	1.04118e-13
10.279613	1.0813e-13
10.267815	1.12296e-13
10.256018	1.16623e-13
10.244221	1.21116e-13
10.232423	1.25783e-13
10.220626	1.3063e-13
10.208829	1.35663e-13
10.197031	1.40891e-13
10.185234	1.4632e-13
10.173437	1.51958e-13
10.161639	1.57814e-13
10.149842	1.63895e-13
10.138045	1.70211e-13
10.126247	1.7677e-13
10.114450	1.83583e-13
10.102653	1.90657e-13
10.090855	1.98005e-13
10.079058	2.05636e-13
10.067261	2.13561e-13
10.055463	2.21792e-13
10.043666	2.3034e-13
10.031869	2.39217e-13
10.020071	2.48437e-13
10.008274	2.58012e-13
9.996477	2.67957e-13
9.984679	2.78285e-13
9.972882	2.89011e-13
9.961085	3.00151e-13
9.949287	3.11721e-13
9.937490	3.23736e-13
9.925693	3.36215e-13
9.913895	3.49175e-13
9.902098	3.62635e-13
9.890301	3.76614e-13
9.878503	3.91132e-13
9.866706	4.0621e-13
9.854909	4.2187e-13
9.843111	4.38133e-13
9.831314	4.55024e-13
9.819517	4.72566e-13
9.807719	4.90785e-13
9.795922	5.09706e-13
9.784125	5.29357e-13
9.772327	5.49766e-13
9.760530	5.70963e-13
9.748733	5.92977e-13
9.736935	6.1584e-13
9.725138	6.39585e-13
9.713341	6.64246e-13
9.701543	6.89858e-13
9.689746	7.16459e-13
9.677949	7.44085e-13
9.666151	7.72777e-13
9.654354	8.02576e-13
9.642557	8.33525e-13
9.630759	8.65668e-13
9.618962	8.99051e-13
9.607165	9.33721e-13
9.595367	9.6973e-13
9.583570	1.00713e-12
9.571773	1.04597e-12
9.559975	1.08631e-12
9.548178	1.1282e-12
9.536381	1.17172e-12
9.524583	1.21691e-12
9.512786	1.26384e-12
9.500989	1.31259e-12
9.489191	1.36321e-12
9.477394	1.4158e-12
9.465597	1.47041e-12
9.453799	1.52712e-12
9.442002	1.58603e-12
9.430205	1.64721e-12
9.418407	1.71075e-12
9.406610	1.77674e-12
9.394813	1.84528e-12
9.383015	1.91647e-12
9.371218	1.9904e-12
9.359421	2.06719e-12
9.347624	2.14694e-12
9.335826	2.22976e-12
9.324029	2.31579e-12
9.312232	2.40514e-12
9.300434	2.49793e-12
9.288637	2.59431e-12
9.276840	2.69441e-12
9.265042	2.79837e-12
9.253245	2.90634e-12
9.241448	3.01848e-12
9.229650	3.13496e-12
9.217853	3.25593e-12
9.206056	3.38157e-12
9.194258	3.51206e-12
9.182461	3.64758e-12
9.170664	3.78835e-12
9.158866	3.93454e-12
9.147069	4.08638e-12
9.135272	4.24409e-12
9.123474	4.40788e-12
9.111677	4.578e-12
9.099880	4.75469e-12
9.088082	4.9382e-12
9.076285	5.12879e-12
9.064488	5.32675e-12
9.052690	5.53235e-12
9.040893	5.7459e-12
9.029096	5.96769e-12
9.017298	6.19804e-12
9.005501	6.43729e-12
8.993704	6.68579e-12
8.981906	6.94388e-12
8.970109	7.21194e-12
8.958312	7.49035e-12
8.946514	7.77952e-12
8.934717	8.07986e-12
8.922920	8.3918e-12
8.911122	8.71579e-12
8.899325	9.05229e-12
8.887528	9.4018e-12
8.875730	9.76481e-12
8.863933	1.01418e-11
8.852136	1.05334e-11
8.840338	1.09402e-11
8.828541	1.13626e-11
8.816744	1.18014e-11
8.804946	1.22571e-11
8.793149	1.27304e-11
8.781352	1.3222e-11
8.769554	1.37326e-11
8.757757	1.4263e-11
8.745960	1.48138e-11
8.734162	1.5386e-11
8.722365	1.59802e-11
8.710568	1.65974e-11
8.698770	1.72384e-11
8.686973	1.79043e-11
8.675176	1.85958e-11
8.663378	1.93141e-11
8.651581	2.00602e-11
8.639784	2.08351e-11
8.627986	2.16399e-11
8.616189	2.24759e-11
8.604392	2.33441e-11
8.592594	2.42459e-11
8.580797	2.51826e-11
8.569000	2.61555e-11
8.557202	2.71661e-11
8.545405	2.82156e-11
8.533608	2.93058e-11
8.521810	3.04381e-11
8.510013	3.16142e-11
8.498216	3.28358e-11
8.486418	3.41046e-11
8.474621	3.54224e-11
8.462824	3.67912e-11
8.451026	3.8213e-11
8.439229	3.96897e-11
8.427432	4.12235e-11
8.415634	4.28167e-11
8.403837	4.44715e-11
8.392040	4.61902e-11
8.380242	4.79755e-11
8.368445	4.98297e-11
8.356648	5.17557e-11
8.344850	5.37563e-11
8.333053	5.58341e-11
8.321256	5.79924e-11
8.309458	6.02341e-11
8.297661	6.25626e-11
8.285864	6.49812e-11
8.274066	6.74933e-11
8.262269	7.01026e-11
8.250472	7.28128e-11
8.238674	7.56279e-11
8.226877	7.8552e-11
8.215080	8.15892e-11
8.203282	8.47438e-11
8.191485	8.80206e-11
8.179688	9.14242e-11
8.167890	9.49594e-11
8.156093	9.86315e-11
8.144296	1.02446e-10
8.132498	1.06408e-10
8.120701	1.10523e-10
8.108904	1.14797e-10
8.097106	1.19237e-10
8.085309	1.23849e-10
8.073512	1.28639e-10
8.061714	1.33615e-10
8.049917	1.38783e-10
8.038120	1.44151e-10
8.026322	1.49727e-10
8.014525	1.55519e-10
8.002728	1.61536e-10
7.990930	1.67785e-10
7.979133	1.74276e-10
7.967336	1.81018e-10
7.955538	1.88022e-10
7.943741	1.95297e-10
7.931944	2.02853e-10
7.920146	2.10702e-10
7.908349	2.18855e-10
7.896552	2.27324e-10
7.884754	2.36121e-10
7.872957	2.45259e-10
7.861160	2.5475e-10
7.849362	2.64609e-10
7.837565	2.7485e-10
7.825768	2.85488e-10
7.813970	2.96538e-10
7.802173	3.08015e-10
7.790376	3.19938e-10
7.778578	3.32322e-10
7.766781	3.45187e-10
7.754984	3.58549e-10
7.743186	3.7243e-10
7.731389	3.86848e-10
7.719592	4.01825e-10
7.707794	4.17382e-10
7.695997	4.33543e-10
7.684200	4.50329e-10
7.672402	4.67766e-10
7.660605	4.85879e-10
7.648808	5.04694e-10
7.637010	5.24239e-10
7.625213	5.44541e-10
7.613416	5.65629e-10
7.601618	5.87536e-10
7.589821	6.10292e-10
7.578024	6.33929e-10
7.566226	6.58484e-10
7.554429	6.8399e-10
7.542632	7.10486e-10
7.530834	7.38008e-10
7.519037	7.66598e-10
7.507240	7.96297e-10
7.495442	8.27148e-10
7.483645	8.59195e-10
7.471848	8.92484e-10
7.460050	9.27065e-10
7.448253	9.62988e-10
7.436456	1.0003e-09
7.424658	1.03907e-09
7.412861	1.07933e-09
7.401064	1.12116e-09
7.389266	1.16461e-09
7.377469	1.20975e-09
7.365672	1.25664e-09
7.353874	1.30535e-09
7.342077	1.35595e-09
7.330280	1.40851e-09
7.318483	1.46311e-09
7.306685	1.51983e-09
7.294888	1.57876e-09
7.283091	1.63997e-09
7.271293	1.70355e-09
7.259496	1.76961e-09
7.247699	1.83822e-09
7.235901	1.9095e-09
7.224104	1.98355e-09
7.212307	2.06048e-09
7.200509	2.14039e-09
7.188712	2.2234e-09
7.176915	2.30964e-09
7.165117	2.39922e-09
7.153320	2.49229e-09
7.141523	2.58897e-09
7.129725	2.6894e-09
7.117928	2.79374e-09
7.106131	2.90212e-09
7.094333	3.01472e-09
7.082536	3.13169e-09
7.070739	3.25321e-09
7.058941	3.37945e-09
7.047144	3.51059e-09
7.035347	3.64683e-09
7.023549	3.78836e-09
7.011752	3.93539e-09
6.999955	4.08814e-09
6.988157	4.24682e-09
6.976360	4.41167e-09
6.964563	4.58292e-09
6.952765	4.76084e-09
6.940968	4.94567e-09
6.929171	5.13768e-09
6.917373	5.33717e-09
6.905576	5.5444e-09
6.893779	5.7597e-09
6.881981	5.98337e-09
6.870184	6.21573e-09
6.858387	6.45713e-09
6.846589	6.70792e-09
6.834792	6.96847e-09
6.822995	7.23915e-09
6.811197	7.52036e-09
6.799400	7.8125e-09
6.787603	8.11602e-09
6.775805	8.43134e-09
6.764008	8.75894e-09
6.752211	9.09928e-09
6.740413	9.45286e-09
6.728616	9.82021e-09
6.716819	1.02018e-08
6.705021	1.05983e-08
6.693224	1.10103e-08
6.681427	1.14382e-08
6.669629	1.18829e-08
6.657832	1.23448e-08
6.646035	1.28247e-08
6.634237	1.33234e-08
6.622440	1.38414e-08
6.610643	1.43796e-08
6.598845	1.49388e-08
6.587048	1.55197e-08
6.575251	1.61233e-08
6.563453	1.67504e-08
6.551656	1.74019e-08
6.539859	1.80788e-08
6.528061	1.87821e-08
6.516264	1.95128e-08
6.504467	2.02719e-08
6.492669	2.10607e-08
6.480872	2.18802e-08
6.469075	2.27316e-08
6.457277	2.36162e-08
6.445480	2.45354e-08
6.433683	2.54903e-08
6.421885	2.64825e-08
6.410088	2.75134e-08
6.398291	2.85845e-08
6.386493	2.96973e-08
6.374696	3.08536e-08
6.362899	3.2055e-08
6.351101	3.33032e-08
6.339304	3.46001e-08
6.327507	3.59477e-08
6.315709	3.73478e-08
6.303912	3.88026e-08
6.292115	4.03141e-08
6.280317	4.18847e-08
6.268520	4.35165e-08
6.256723	4.52121e-08
6.244925	4.69739e-08
6.233128	4.88044e-08
6.221331	5.07064e-08
6.209533	5.26828e-08
6.197736	5.47363e-08
6.185939	5.687e-08
6.174141	5.90871e-08
6.162344	6.13908e-08
6.150547	6.37845e-08
6.138749	6.62718e-08
6.126952	6.88562e-08
6.115155	7.15417e-08
6.103357	7.43321e-08
6.091560	7.72317e-08
6.079763	8.02446e-08
6.067965	8.33753e-08
6.056168	8.66284e-08
6.044371	9.00087e-08
6.032573	9.35213e-08
6.020776	9.71713e-08
6.008979	1.00964e-07
5.997181	1.04905e-07
5.985384	1.09001e-07
5.973587	1.13256e-07
5.961789	1.17679e-07
5.949992	1.22274e-07
5.938195	1.27049e-07
5.926397	1.32011e-07
5.914600	1.37168e-07
5.902803	1.42526e-07
5.891005	1.48095e-07
5.879208	1.53881e-07
5.867411	1.59894e-07
5.855613	1.66143e-07
5.843816	1.72636e-07
5.832019	1.79385e-07
5.820221	1.86397e-07
5.808424	1.93685e-07
5.796627	2.01258e-07
5.784829	2.09128e-07
5.773032	2.17307e-07
5.761235	2.25807e-07
5.749437	2.3464e-07
5.737640	2.43819e-07
5.725843	2.53359e-07
5.714045	2.63273e-07
5.702248	2.73576e-07
5.690451	2.84284e-07
5.678653	2.95412e-07
5.666856	3.06977e-07
5.655059	3.18997e-07
5.643261	3.31488e-07
5.631464	3.4447e-07
5.619667	3.57962e-07
5.607869	3.71985e-07
5.596072	3.86558e-07
5.584275	4.01704e-07
5.572477	4.17446e-07
5.560680	4.33807e-07
5.548883	4.50811e-07
5.537085	4.68484e-07
5.525288	4.86852e-07
5.513491	5.05943e-07
5.501693	5.25786e-07
5.489896	5.46409e-07
5.478099	5.67844e-07
5.466301	5.90124e-07
5.454504	6.1328e-07
5.442707	6.37349e-07
5.430909	6.62366e-07
5.419112	6.88368e-07
5.407315	7.15396e-07
5.395517	7.43488e-07
5.383720	7.72689e-07
5.371923	8.03041e-07
5.360125	8.34589e-07
5.348328	8.67383e-07
5.336531	9.0147e-07
5.324733	9.36903e-07
5.312936	9.73734e-07
5.301139	1.01202e-06
5.289342	1.05182e-06
5.277544	1.09319e-06
5.265747	1.13619e-06
5.253950	1.18089e-06
5.242152	1.22736e-06
5.230355	1.27567e-06
5.218558	1.32588e-06
5.206760	1.37809e-06
5.194963	1.43236e-06
5.183166	1.48877e-06
5.171368	1.54742e-06
5.159571	1.60839e-06
5.147774	1.67177e-06
5.135976	1.73767e-06
5.124179	1.80617e-06
5.112382	1.87739e-06
5.100584	1.95144e-06
5.088787	2.02842e-06
5.076990	2.10845e-06
5.065192	2.19166e-06
5.053395	2.27817e-06
5.041598	2.36811e-06
5.029800	2.46163e-06
5.018003	2.55886e-06
5.006206	2.65995e-06
4.994408	2.76506e-06
4.982611	2.87435e-06
4.970814	2.98798e-06
4.959016	3.10613e-06
4.947219	3.22899e-06
4.935422	3.35673e-06
4.923624	3.48956e-06
4.911827	3.62769e-06
4.900030	3.77131e-06
4.888232	3.92066e-06
4.876435	4.07597e-06
4.864638	4.23747e-06
4.852840	4.40541e-06
4.841043	4.58006e-06
4.829246	4.76168e-06
4.817448	4.95055e-06
4.805651	5.14698e-06
4.793854	5.35125e-06
4.782056	5.5637e-06
4.770259	5.78464e-06
4.758462	6.01443e-06
4.746664	6.25342e-06
4.734867	6.50199e-06
4.723070	6.76051e-06
4.711272	7.02941e-06
4.699475	7.30909e-06
4.687678	7.59999e-06
4.675880	7.90257e-06
4.664083	8.21731e-06
4.652286	8.5447e-06
4.640488	8.88526e-06
4.628691	9.23952e-06
4.616894	9.60803e-06
4.605096	9.99139e-06
4.593299	1.03902e-05
4.581502	1.08051e-05
4.569704	1.12367e-05
4.557907	1.16858e-05
4.546110	1.2153e-05
4.534312	1.2639e-05
4.522515	1.31448e-05
4.510718	1.3671e-05
4.498920	1.42185e-05
4.487123	1.47881e-05
4.475326	1.53809e-05
4.463528	1.59978e-05
4.451731	1.66397e-05
4.439934	1.73076e-05
4.428136	1.80028e-05
4.416339	1.87262e-05
4.404542	1.94791e-05
4.392744	2.02626e-05
4.380947	2.10782e-05
4.369150	2.1927e-05
4.357352	2.28106e-05
4.345555	2.37302e-05
4.333758	2.46876e-05
4.321960	2.56841e-05
4.310163	2.67215e-05
4.298366	2.78016e-05
4.286568	2.8926e-05
4.274771	3.00967e-05
4.262974	3.13155e-05
4.251176	3.25847e-05
4.239379	3.39063e-05
4.227582	3.52824e-05
4.215784	3.67156e-05
4.203987	3.82081e-05
4.192190	3.97625e-05
4.180392	4.13815e-05
4.168595	4.30679e-05
4.156798	4.48245e-05
4.145000	4.66544e-05
4.133203	4.85608e-05
4.121406	5.05469e-05
4.109608	5.26164e-05
4.097811	5.47727e-05
4.086014	5.70198e-05
4.074216	5.93615e-05
4.062419	6.18022e-05
4.050622	6.43461e-05
4.038824	6.69979e-05
4.027027	6.97624e-05
4.015230	7.26446e-05
4.003432	7.56498e-05
3.991635	7.87836e-05
3.979838	8.20519e-05
3.968040	8.54608e-05
3.956243	8.90167e-05
3.944446	9.27264e-05
3.932648	9.65971e-05
3.920851	0.000100636
3.909054	0.000104852
3.897256	0.000109253
3.885459	0.000113847
3.873662	0.000118644
3.861864	0.000123654
3.850067	0.000128888
3.838270	0.000134355
3.826472	0.000140069
3.814675	0.000146042
3.802878	0.000152286
3.791080	0.000158817
3.779283	0.000165648
3.767486	0.000172797
3.755688	0.000180281
3.743891	0.000188117
3.732094	0.000196327
3.720296	0.000204932
3.708499	0.000213955
3.696702	0.000223422
3.684904	0.000233361
3.673107	0.000243803
3.661310	0.000254782
3.649512	0.000266336
3.637715	0.000278508
3.625918	0.000291346
3.614120	0.000304908
3.602323	0.000319257
3.590526	0.000334472
3.578728	0.000350649
3.566931	0.000367908
3.555134	0.000386404
3.543336	0.000406355
3.531539	0.000428087
3.519742	0.000452156
3.507944	0.000479768
&
```
