## Supplementary material for "All-at-once RNA folding with 3D motif prediction framed by evolutionary information": RF01279_snoR53Y.cacofold.helixcov

```
# RMs = 4 L = 105

# RM_HELIX NESTED 43-44 72-73, nbp = 2 nbp_cov = 0
# pvals: 0.468767,0.176157
# aggregated NONE
NESTED  ::::::::::::::::::::::::::::::::<<_________________________>>:::::::::::::::::::::::::::::
        ::::::::::::::::::::::::::::::::::::::::::::::::::::::::::::::::::::::::::::::::::::::::::

# RM_HELIX NESTED 29-39 77-85, nbp = 9 nbp_cov = 0
# pvals: 0.902528,0.0751373,0.771002,0.114486,0.0239738,0.718207,0.16872,0.468767,0.16872
# aggregated NONE
NESTED  ::::::::::::::::::::<<<<<<<<<___________________________________>>>>>>>>>:::::::::::::::::
        ::::::::::::::::::::::::::::::::::::::::::::::::::::::::::::::::::::::::::::::::::::::::::

# RM_HELIX NESTED 10-18 86-95, nbp = 7 nbp_cov = 0
# pvals: 0.468767,0.192411,0.176157,0.192411,0.980777,0.49619,0.0539014
# aggregated NONE
NESTED  :::::::::<<<<<<<_________________________________________________________>>>>>>>::::::::::
        ::::::::::::::::::::::::::::::::::::::::::::::::::::::::::::::::::::::::::::::::::::::::::

# RM_HELIX NESTED 1-6 99-104, nbp = 6 nbp_cov = 0
# pvals: 0.138341,0.468767,0.468767,0.468767,0.468767,0.468767
# aggregated NONE
NESTED  <<<<<<_____________________________________________________________________________>>>>>>:
        ::::::::::::::::::::::::::::::::::::::::::::::::::::::::::::::::::::::::::::::::::::::::::
```
