## Supplementary material for "All-at-once RNA folding with 3D motif prediction framed by evolutionary information": RF01279_snoR53Y.cacofold.power

```
# Power analysis of CaCoFold structure 
#
# Powertype = SINGLE SUBSTITUTIONS
# covary  left_pos      right_pos    substitutions      power
#----------------------------------------------------------------
          1		104		3		0.02
          2		103		0		0.00
          3		102		0		0.00
          4		101		0		0.00
          5		100		0		0.00
          6		99		0		0.00
          10		95		0		0.00
          11		94		4		0.07
          12		93		2		0.00
          13		92		1		0.00
          14		91		6		0.16
          17		87		1		0.00
          18		86		2		0.00
          29		85		2		0.00
          30		84		3		0.02
          31		83		2		0.00
          32		82		3		0.02
          33		81		3		0.02
          36		80		7		0.20
          37		79		2		0.00
          38		78		1		0.00
          39		77		4		0.07
          43		73		2		0.00
          44		72		3		0.02
#
# BPAIRS 24
# avg substitutions per BP  2.1
# BPAIRS expected to covary 0.6 +/- 0.7
# BPAIRS observed to covary 0
#
```
