## Supplementary material for "All-at-once RNA folding with 3D motif prediction framed by evolutionary information": RF01279_snoR53Y.surv

```
0.186751	0.2
-0.010412	1
&
6.715034	0.00025
4.918661	0.0005
4.392893	0.00075
4.239544	0.001
4.020474	0.00125
3.910939	0.0015
3.735683	0.00175
3.626148	0.002
3.560427	0.0025
3.494706	0.00275
3.472799	0.003
3.363264	0.00325
3.341357	0.0035
3.319451	0.00375
3.297544	0.004
3.275637	0.0045
3.209916	0.005
3.056567	0.00525
3.012753	0.0055
2.947032	0.00575
2.903218	0.006
2.881311	0.00625
2.837497	0.0065
2.815590	0.007
2.793683	0.00725
2.749869	0.0075
2.727962	0.00825
2.574613	0.0085
2.486985	0.00875
2.443171	0.009
2.377450	0.0095
2.355543	0.00975
2.311729	0.01
2.289822	0.01025
2.202194	0.0105
2.136473	0.01125
2.114566	0.0115
2.092659	0.012
2.070752	0.0125
2.048845	0.01275
2.026938	0.013
1.983124	0.01325
1.961217	0.0135
1.939310	0.014
1.895496	0.01475
1.851682	0.0155
1.829775	0.01575
1.807868	0.01625
1.785961	0.01675
1.764054	0.0175
1.720240	0.01875
1.698333	0.019
1.676426	0.02025
1.632612	0.0205
1.610705	0.0215
1.588798	0.02225
1.566891	0.02325
1.544984	0.0245
1.501170	0.02475
1.479263	0.02525
1.457356	0.02575
1.435449	0.02775
1.413542	0.028
1.369728	0.0285
1.347821	0.02875
1.325914	0.03025
1.282100	0.031
1.260193	0.03125
1.238286	0.03225
1.216379	0.03325
1.194472	0.03375
1.172565	0.035
1.150658	0.036
1.128751	0.03725
1.106844	0.03825
1.084937	0.039
1.063030	0.0395
1.041123	0.041
1.019216	0.04125
0.997309	0.04225
0.975402	0.0425
0.953495	0.043
0.931588	0.04425
0.909681	0.04475
0.887775	0.046
0.865868	0.04675
0.822054	0.04775
0.800147	0.049
0.778240	0.04975
0.756333	0.051
0.734426	0.05175
0.712519	0.053
0.690612	0.05375
0.668705	0.05475
0.646798	0.05625
0.624891	0.0575
0.602984	0.0585
0.581077	0.06
0.559170	0.06175
0.537263	0.06375
0.515356	0.066
0.493449	0.0675
0.471542	0.06925
0.449635	0.07075
0.427728	0.07225
0.405821	0.07325
0.383914	0.0755
0.362007	0.077
0.340100	0.07925
0.318193	0.081
0.296286	0.0835
0.274379	0.08525
0.252472	0.0875
0.230565	0.0895
0.208658	0.09075
0.186751	0.09225
0.164844	0.094
0.142937	0.097
0.121030	0.10075
0.099123	0.103
0.077216	0.11425
0.055309	0.124
0.033402	0.1455
0.011495	0.2115
-0.010412	0.62875
-0.032319	0.789
-0.054226	0.79275
-0.076133	0.798
-0.098040	0.80675
-0.119947	0.81175
-0.141854	0.818
-0.163761	0.82575
-0.185668	0.8305
-0.207575	0.83775
-0.229482	0.84575
-0.251389	0.84975
-0.273296	0.8565
-0.295203	0.86425
-0.317110	0.869
-0.339017	0.87575
-0.360924	0.88175
-0.382831	0.88775
-0.404738	0.89325
-0.426645	0.89925
-0.448552	0.903
-0.470459	0.9095
-0.492366	0.9135
-0.514273	0.9165
-0.536180	0.92075
-0.558087	0.92475
-0.579994	0.9275
-0.601901	0.93
-0.623808	0.933
-0.645715	0.93575
-0.667622	0.94025
-0.689529	0.943
-0.711436	0.94625
-0.733343	0.949
-0.755250	0.95225
-0.777157	0.9545
-0.799064	0.95725
-0.820971	0.9605
-0.842878	0.963
-0.864785	0.965
-0.886692	0.967
-0.908599	0.969
-0.930506	0.9705
-0.952413	0.9715
-0.974320	0.974
-0.996227	0.97675
-1.018134	0.97725
-1.040041	0.9785
-1.061948	0.98
-1.083855	0.982
-1.105762	0.98375
-1.127669	0.9845
-1.149576	0.98575
-1.171483	0.98775
-1.193390	0.9895
-1.215297	0.991
-1.237204	0.99125
-1.259111	0.992
-1.281018	0.99275
-1.302925	0.99425
-1.324832	0.99575
-1.390553	0.996
-1.412460	0.99675
-1.434367	0.99725
-1.478181	0.9975
-1.500088	0.99775
-1.587715	0.99825
-1.631529	0.9985
-1.653436	0.999
-1.697250	0.99925
-1.762971	0.9995
-1.806785	0.99975
-1.982041	1
&
8.927640	1.24844e-06
8.883826	2.49688e-06
8.752384	3.74532e-06
8.620942	4.99376e-06
8.533314	6.2422e-06
8.379965	7.49064e-06
8.336151	8.73908e-06
8.292337	9.98752e-06
8.204709	1.1236e-05
8.117082	1.24844e-05
8.073268	1.49813e-05
8.051361	1.62297e-05
8.029454	1.87266e-05
7.985640	1.9975e-05
7.963733	2.12235e-05
7.919919	2.24719e-05
7.876105	2.37203e-05
7.854198	2.49688e-05
7.832291	2.62172e-05
7.744663	2.74657e-05
7.722756	2.99625e-05
7.700849	3.1211e-05
7.657035	3.37079e-05
7.635128	3.49563e-05
7.613221	3.62047e-05
7.569407	3.99501e-05
7.547500	4.24469e-05
7.503686	4.61923e-05
7.481779	5.24345e-05
7.459872	5.36829e-05
7.437965	5.86767e-05
7.416058	6.11735e-05
7.394151	6.49189e-05
7.372244	7.1161e-05
7.350337	7.86517e-05
7.328430	8.61423e-05
7.284616	8.73908e-05
7.262709	8.98876e-05
7.240802	9.3633e-05
7.218895	9.86267e-05
7.196988	0.000101124
7.175081	0.000106117
7.153174	0.000108614
7.131267	0.00011236
7.109360	0.000116105
7.087453	0.000121099
7.065546	0.000126092
7.043639	0.000133583
7.021732	0.00013608
6.999825	0.000137328
6.977918	0.000144819
6.956011	0.000147316
6.934104	0.000153558
6.912197	0.000164794
6.890290	0.000172285
6.868383	0.00017603
6.846476	0.000182272
6.824569	0.000191011
6.802662	0.000198502
6.780755	0.000203496
6.758848	0.000208489
6.736941	0.000218477
6.715034	0.000222222
6.693127	0.00023221
6.671220	0.000247191
6.649313	0.000254682
6.627406	0.000267166
6.605499	0.00027216
6.583592	0.000275905
6.561685	0.000284644
6.539778	0.000292135
6.517871	0.000298377
6.495964	0.000307116
6.474057	0.000324594
6.452150	0.000330836
6.430243	0.000344569
6.408336	0.000359551
6.386429	0.000367041
6.364522	0.000384519
6.342615	0.000399501
6.320708	0.000414482
6.298801	0.000430712
6.276894	0.000439451
6.254987	0.000458177
6.233080	0.000474407
6.211173	0.000490637
6.189266	0.000509363
6.167359	0.000524345
6.145452	0.000538077
6.123545	0.000553059
6.101638	0.00056804
6.079731	0.000586767
6.057824	0.00060799
6.035917	0.000632959
6.014010	0.000652934
5.992103	0.000676654
5.970196	0.000691635
5.948289	0.000714107
5.926382	0.000741573
5.904475	0.000772784
5.882568	0.000790262
5.860661	0.00082397
5.838754	0.000838951
5.816847	0.000856429
5.794940	0.000885144
5.773033	0.000912609
5.751127	0.000931336
5.729220	0.000952559
5.707313	0.000971286
5.685406	0.000987516
5.663499	0.00101998
5.641592	0.00104744
5.619685	0.00107366
5.597778	0.00109488
5.575871	0.00113109
5.553964	0.00115605
5.532057	0.00119351
5.510150	0.00121598
5.488243	0.00124594
5.466336	0.00126467
5.444429	0.00129213
5.422522	0.00133458
5.400615	0.00138077
5.378708	0.00141448
5.356801	0.00146067
5.334894	0.00149438
5.312987	0.00153059
5.291080	0.00157803
5.269173	0.00160924
5.247266	0.00164295
5.225359	0.00169039
5.203452	0.00172534
5.181545	0.00177154
5.159638	0.00181773
5.137731	0.00184769
5.115824	0.00188889
5.093917	0.00194007
5.072010	0.00199251
5.050103	0.00203745
5.028196	0.00205868
5.006289	0.00209363
4.984382	0.00213233
4.962475	0.00217228
4.940568	0.00221223
4.918661	0.00226467
4.896754	0.00230212
4.874847	0.00234332
4.852940	0.00238327
4.831033	0.00243695
4.809126	0.0024794
4.787219	0.00253433
4.765312	0.00257803
4.743405	0.00262921
4.721498	0.00267166
4.699591	0.00272035
4.677684	0.00277653
4.655777	0.00281024
4.633870	0.00286267
4.611963	0.00291386
4.590056	0.00297628
4.568149	0.00304619
4.546242	0.00310112
4.524335	0.00315231
4.502428	0.00320849
4.480521	0.00325343
4.458614	0.00331835
4.436707	0.00337079
4.414800	0.00343446
4.392893	0.00348439
4.370986	0.00354931
4.349079	0.00360924
4.327172	0.00367541
4.305265	0.00374906
4.283358	0.00381024
4.261451	0.00387391
4.239544	0.0039588
4.217637	0.00404744
4.195730	0.00411735
4.173823	0.00421223
4.151916	0.00429588
4.130009	0.00436579
4.108102	0.00444444
4.086195	0.00452934
4.064288	0.00460175
4.042381	0.00467915
4.020474	0.00474157
3.998567	0.00481898
3.976660	0.00490137
3.954753	0.00499625
3.932846	0.00508739
3.910939	0.00518602
3.889032	0.00528215
3.867125	0.00540075
3.845218	0.00549438
3.823311	0.005598
3.801404	0.00569538
3.779497	0.005799
3.757590	0.00589763
3.735683	0.00601124
3.713776	0.00612859
3.691869	0.00625968
3.669962	0.00636454
3.648055	0.00649064
3.626148	0.00663296
3.604241	0.00675281
3.582334	0.00690137
3.560427	0.00703496
3.538520	0.00717978
3.516613	0.00733208
3.494706	0.0074819
3.472799	0.00760799
3.450892	0.0077965
3.428985	0.0079613
3.407078	0.0081236
3.385171	0.0082834
3.363264	0.00846192
3.341357	0.00863046
3.319451	0.00881648
3.297544	0.00899126
3.275637	0.00916105
3.253730	0.0093221
3.231823	0.00949438
3.209916	0.00971536
3.188009	0.00991885
3.166102	0.0100949
3.144195	0.0103471
3.122288	0.0105194
3.100381	0.0107253
3.078474	0.0109351
3.056567	0.0111423
3.034660	0.0113795
3.012753	0.0115805
2.990846	0.0117878
2.968939	0.0119988
2.947032	0.0122559
2.925125	0.0124856
2.903218	0.0127216
2.881311	0.0129663
2.859404	0.013206
2.837497	0.0134457
2.815590	0.0136654
2.793683	0.0139276
2.771776	0.0141648
2.749869	0.014427
2.727962	0.0147179
2.706055	0.0149576
2.684148	0.0152122
2.662241	0.0154444
2.640334	0.0156904
2.618427	0.0159675
2.596520	0.0162335
2.574613	0.0165206
2.552706	0.0167591
2.530799	0.0170312
2.508892	0.0173159
2.486985	0.0176117
2.465078	0.0178939
2.443171	0.018166
2.421264	0.018437
2.399357	0.0187441
2.377450	0.0190037
2.355543	0.0193358
2.333636	0.0196105
2.311729	0.0199051
2.289822	0.0202185
2.267915	0.0205181
2.246008	0.0208564
2.224101	0.0211835
2.202194	0.0214806
2.180287	0.0217803
2.158380	0.0220799
2.136473	0.0224032
2.114566	0.0226954
2.092659	0.0230449
2.070752	0.0233533
2.048845	0.0236417
2.026938	0.0239738
2.005031	0.0242747
1.983124	0.0246355
1.961217	0.0249613
1.939310	0.0252971
1.917403	0.0256404
1.895496	0.0259925
1.873589	0.0263933
1.851682	0.0267815
1.829775	0.0272447
1.807868	0.0277104
1.785961	0.0282772
1.764054	0.0289164
1.742147	0.0296067
1.720240	0.0304245
1.698333	0.0312484
1.676426	0.032201
1.654519	0.0332559
1.632612	0.0342934
1.610705	0.0353308
1.588798	0.036392
1.566891	0.0373945
1.544984	0.0383034
1.523077	0.039226
1.501170	0.0400524
1.479263	0.0408414
1.457356	0.0416866
1.435449	0.0426117
1.413542	0.0434794
1.391635	0.0444345
1.369728	0.0454607
1.347821	0.0464782
1.325914	0.0474469
1.304007	0.0483945
1.282100	0.0494432
1.260193	0.0505081
1.238286	0.0515655
1.216379	0.0527266
1.194472	0.0539014
1.172565	0.05504
1.150658	0.0560999
1.128751	0.0572322
1.106844	0.0583833
1.084937	0.0595481
1.063030	0.0607928
1.041123	0.0620861
1.019216	0.0633109
0.997309	0.0645156
0.975402	0.0657253
0.953495	0.0670861
0.931588	0.068437
0.909681	0.0699338
0.887775	0.071216
0.865868	0.0725318
0.843961	0.0738589
0.822054	0.0751373
0.800147	0.0764844
0.778240	0.0778365
0.756333	0.0792984
0.734426	0.0808077
0.712519	0.0821723
0.690612	0.0835855
0.668705	0.0852597
0.646798	0.0868489
0.624891	0.0884444
0.602984	0.09001
0.581077	0.0916067
0.559170	0.0932385
0.537263	0.0950162
0.515356	0.096794
0.493449	0.0985843
0.471542	0.100512
0.449635	0.102587
0.427728	0.104871
0.405821	0.107141
0.383914	0.109447
0.362007	0.111874
0.340100	0.114486
0.318193	0.11737
0.296286	0.120388
0.274379	0.123578
0.252472	0.126955
0.230565	0.130572
0.208658	0.134318
0.186751	0.138341
0.164844	0.142328
0.142937	0.14666
0.121030	0.151241
0.099123	0.156519
0.077216	0.162268
0.055309	0.16872
0.033402	0.176157
0.011495	0.192411
-0.010412	0.468767
-0.032319	0.49619
-0.054226	0.528695
-0.076133	0.562216
-0.098040	0.594457
-0.119947	0.623738
-0.141854	0.650777
-0.163761	0.675404
-0.185668	0.697487
-0.207575	0.718207
-0.229482	0.737069
-0.251389	0.754489
-0.273296	0.771002
-0.295203	0.785934
-0.317110	0.799846
-0.339017	0.81298
-0.360924	0.825101
-0.382831	0.836494
-0.404738	0.847005
-0.426645	0.856831
-0.448552	0.865744
-0.470459	0.87419
-0.492366	0.881813
-0.514273	0.889116
-0.536180	0.896015
-0.558087	0.902528
-0.579994	0.908504
-0.601901	0.914276
-0.623808	0.91961
-0.645715	0.924576
-0.667622	0.929161
-0.689529	0.9334
-0.711436	0.937463
-0.733343	0.941337
-0.755250	0.944984
-0.777157	0.948419
-0.799064	0.95163
-0.820971	0.95465
-0.842878	0.957663
-0.864785	0.960446
-0.886692	0.96298
-0.908599	0.965411
-0.930506	0.967783
-0.952413	0.970025
-0.974320	0.972094
-0.996227	0.974025
-1.018134	0.975906
-1.040041	0.977607
-1.061948	0.979223
-1.083855	0.980777
-1.105762	0.982131
-1.127669	0.983487
-1.149576	0.984677
-1.171483	0.98591
-1.193390	0.987021
-1.215297	0.988009
-1.237204	0.988948
-1.259111	0.989869
-1.281018	0.99072
-1.302925	0.991516
-1.324832	0.992297
-1.346739	0.992988
-1.368646	0.993615
-1.390553	0.994215
-1.412460	0.994764
-1.434367	0.995292
-1.456274	0.995753
-1.478181	0.99616
-1.500088	0.996568
-1.521994	0.996969
-1.543901	0.99729
-1.565808	0.997572
-1.587715	0.997823
-1.609622	0.998034
-1.631529	0.998267
-1.653436	0.998491
-1.675343	0.998673
-1.697250	0.998806
-1.719157	0.998938
-1.741064	0.999082
-1.762971	0.999191
-1.784878	0.99928
-1.806785	0.999378
-1.828692	0.999451
-1.850599	0.999514
-1.872506	0.999591
-1.894413	0.999655
-1.916320	0.999702
-1.938227	0.999739
-1.960134	0.999778
-1.982041	0.999811
-2.003948	0.999834
-2.025855	0.999859
-2.047762	0.999878
-2.069669	0.999898
-2.091576	0.99991
-2.113483	0.999926
-2.135390	0.999945
-2.157297	0.999953
-2.179204	0.999963
-2.201111	0.999965
-2.223018	0.99997
-2.244925	0.999971
-2.266832	0.999978
-2.288739	0.99998
-2.310646	0.999983
-2.332553	0.999988
-2.376367	0.99999
-2.398274	0.999993
-2.442088	0.999994
-2.463995	0.999995
-2.507809	0.999998
-2.573530	0.999999
-2.989763	1
&
28.052443	1.35573e-23
28.030536	1.41968e-23
28.008629	1.48666e-23
27.986722	1.55679e-23
27.964815	1.63023e-23
27.942908	1.70713e-23
27.921001	1.78766e-23
27.899094	1.87199e-23
27.877187	1.9603e-23
27.855280	2.05277e-23
27.833373	2.1496e-23
27.811466	2.251e-23
27.789559	2.35718e-23
27.767652	2.46837e-23
27.745745	2.58481e-23
27.723838	2.70673e-23
27.701931	2.83441e-23
27.680024	2.96811e-23
27.658117	3.10811e-23
27.636210	3.25472e-23
27.614303	3.40824e-23
27.592396	3.569e-23
27.570489	3.73734e-23
27.548583	3.91362e-23
27.526676	4.09822e-23
27.504769	4.29152e-23
27.482862	4.49394e-23
27.460955	4.7059e-23
27.439048	4.92786e-23
27.417141	5.16028e-23
27.395234	5.40367e-23
27.373327	5.65854e-23
27.351420	5.92542e-23
27.329513	6.20489e-23
27.307606	6.49754e-23
27.285699	6.80399e-23
27.263792	7.12489e-23
27.241885	7.46092e-23
27.219978	7.8128e-23
27.198071	8.18127e-23
27.176164	8.56712e-23
27.154257	8.97116e-23
27.132350	9.39425e-23
27.110443	9.8373e-23
27.088536	1.03012e-22
27.066629	1.0787e-22
27.044722	1.12958e-22
27.022815	1.18285e-22
27.000908	1.23863e-22
26.979001	1.29704e-22
26.957094	1.35821e-22
26.935187	1.42226e-22
26.913280	1.48933e-22
26.891373	1.55957e-22
26.869466	1.63311e-22
26.847559	1.71012e-22
26.825652	1.79077e-22
26.803745	1.87521e-22
26.781838	1.96364e-22
26.759931	2.05624e-22
26.738024	2.1532e-22
26.716117	2.25474e-22
26.694210	2.36106e-22
26.672303	2.47239e-22
26.650396	2.58898e-22
26.628489	2.71106e-22
26.606582	2.83889e-22
26.584675	2.97276e-22
26.562768	3.11293e-22
26.540861	3.25971e-22
26.518954	3.41341e-22
26.497047	3.57436e-22
26.475140	3.7429e-22
26.453233	3.91938e-22
26.431326	4.10418e-22
26.409419	4.29769e-22
26.387512	4.50033e-22
26.365605	4.71252e-22
26.343698	4.93471e-22
26.321791	5.16738e-22
26.299884	5.41101e-22
26.277977	5.66613e-22
26.256070	5.93327e-22
26.234163	6.21301e-22
26.212256	6.50594e-22
26.190349	6.81267e-22
26.168442	7.13387e-22
26.146535	7.4702e-22
26.124628	7.82239e-22
26.102721	8.19117e-22
26.080814	8.57735e-22
26.058907	8.98172e-22
26.037000	9.40516e-22
26.015093	9.84855e-22
25.993186	1.03128e-21
25.971279	1.0799e-21
25.949372	1.13081e-21
25.927465	1.18412e-21
25.905558	1.23994e-21
25.883651	1.2984e-21
25.861744	1.3596e-21
25.839837	1.4237e-21
25.817930	1.49081e-21
25.796023	1.56109e-21
25.774116	1.63468e-21
25.752209	1.71173e-21
25.730302	1.79242e-21
25.708395	1.87692e-21
25.686488	1.96539e-21
25.664581	2.05803e-21
25.642674	2.15505e-21
25.620767	2.25663e-21
25.598860	2.363e-21
25.576953	2.47438e-21
25.555046	2.59101e-21
25.533139	2.71314e-21
25.511232	2.84103e-21
25.489325	2.97494e-21
25.467418	3.11516e-21
25.445511	3.26199e-21
25.423604	3.41574e-21
25.401697	3.57673e-21
25.379790	3.74531e-21
25.357883	3.92184e-21
25.335976	4.10668e-21
25.314069	4.30024e-21
25.292162	4.50291e-21
25.270255	4.71514e-21
25.248348	4.93737e-21
25.226441	5.17007e-21
25.204534	5.41373e-21
25.182627	5.66887e-21
25.160720	5.93604e-21
25.138814	6.2158e-21
25.116907	6.50874e-21
25.095000	6.81548e-21
25.073093	7.13667e-21
25.051186	7.473e-21
25.029279	7.82518e-21
25.007372	8.19395e-21
24.985465	8.58009e-21
24.963558	8.98443e-21
24.941651	9.40782e-21
24.919744	9.85116e-21
24.897837	1.03154e-20
24.875930	1.08015e-20
24.854023	1.13105e-20
24.832116	1.18435e-20
24.810209	1.24016e-20
24.788302	1.29859e-20
24.766395	1.35979e-20
24.744488	1.42386e-20
24.722581	1.49095e-20
24.700674	1.56121e-20
24.678767	1.63477e-20
24.656860	1.7118e-20
24.634953	1.79246e-20
24.613046	1.87692e-20
24.591139	1.96535e-20
24.569232	2.05796e-20
24.547325	2.15492e-20
24.525418	2.25646e-20
24.503511	2.36277e-20
24.481604	2.4741e-20
24.459697	2.59066e-20
24.437790	2.71272e-20
24.415883	2.84053e-20
24.393976	2.97436e-20
24.372069	3.1145e-20
24.350162	3.26123e-20
24.328255	3.41488e-20
24.306348	3.57576e-20
24.284441	3.74422e-20
24.262534	3.92062e-20
24.240627	4.10532e-20
24.218720	4.29873e-20
24.196813	4.50124e-20
24.174906	4.7133e-20
24.152999	4.93534e-20
24.131092	5.16784e-20
24.109185	5.41129e-20
24.087278	5.6662e-20
24.065371	5.93312e-20
24.043464	6.21262e-20
24.021557	6.50527e-20
23.999650	6.81171e-20
23.977743	7.13258e-20
23.955836	7.46857e-20
23.933929	7.82037e-20
23.912022	8.18875e-20
23.890115	8.57447e-20
23.868208	8.97836e-20
23.846301	9.40127e-20
23.824394	9.84409e-20
23.802487	1.03078e-19
23.780580	1.07933e-19
23.758673	1.13017e-19
23.736766	1.1834e-19
23.714859	1.23914e-19
23.692952	1.2975e-19
23.671045	1.35861e-19
23.649138	1.4226e-19
23.627231	1.4896e-19
23.605324	1.55976e-19
23.583417	1.63322e-19
23.561510	1.71014e-19
23.539603	1.79068e-19
23.517696	1.87502e-19
23.495789	1.96332e-19
23.473882	2.05578e-19
23.451975	2.1526e-19
23.430068	2.25397e-19
23.408161	2.36012e-19
23.386254	2.47127e-19
23.364347	2.58765e-19
23.342440	2.7095e-19
23.320533	2.8371e-19
23.298626	2.9707e-19
23.276719	3.11059e-19
23.254812	3.25707e-19
23.232905	3.41045e-19
23.210998	3.57104e-19
23.189091	3.7392e-19
23.167184	3.91527e-19
23.145277	4.09963e-19
23.123370	4.29267e-19
23.101463	4.4948e-19
23.079556	4.70645e-19
23.057649	4.92805e-19
23.035742	5.16009e-19
23.013835	5.40305e-19
22.991928	5.65745e-19
22.970021	5.92383e-19
22.948114	6.20274e-19
22.926207	6.49478e-19
22.904300	6.80057e-19
22.882393	7.12075e-19
22.860486	7.45601e-19
22.838579	7.80704e-19
22.816672	8.1746e-19
22.794765	8.55945e-19
22.772858	8.96243e-19
22.750951	9.38436e-19
22.729044	9.82616e-19
22.707138	1.02888e-18
22.685231	1.07731e-18
22.663324	1.12803e-18
22.641417	1.18113e-18
22.619510	1.23673e-18
22.597603	1.29495e-18
22.575696	1.35591e-18
22.553789	1.41974e-18
22.531882	1.48657e-18
22.509975	1.55655e-18
22.488068	1.62982e-18
22.466161	1.70654e-18
22.444254	1.78687e-18
22.422347	1.87097e-18
22.400440	1.95904e-18
22.378533	2.05125e-18
22.356626	2.1478e-18
22.334719	2.2489e-18
22.312812	2.35475e-18
22.290905	2.46558e-18
22.268998	2.58163e-18
22.247091	2.70313e-18
22.225184	2.83036e-18
22.203277	2.96357e-18
22.181370	3.10305e-18
22.159463	3.24909e-18
22.137556	3.40201e-18
22.115649	3.56211e-18
22.093742	3.72975e-18
22.071835	3.90528e-18
22.049928	4.08907e-18
22.028021	4.28151e-18
22.006114	4.48299e-18
21.984207	4.69396e-18
21.962300	4.91485e-18
21.940393	5.14614e-18
21.918486	5.3883e-18
21.896579	5.64186e-18
21.874672	5.90735e-18
21.852765	6.18533e-18
21.830858	6.47638e-18
21.808951	6.78112e-18
21.787044	7.10021e-18
21.765137	7.4343e-18
21.743230	7.7841e-18
21.721323	8.15037e-18
21.699416	8.53386e-18
21.677509	8.93539e-18
21.655602	9.3558e-18
21.633695	9.79599e-18
21.611788	1.02569e-17
21.589881	1.07395e-17
21.567974	1.12447e-17
21.546067	1.17738e-17
21.524160	1.23277e-17
21.502253	1.29077e-17
21.480346	1.35149e-17
21.458439	1.41507e-17
21.436532	1.48165e-17
21.414625	1.55135e-17
21.392718	1.62433e-17
21.370811	1.70074e-17
21.348904	1.78075e-17
21.326997	1.86452e-17
21.305090	1.95223e-17
21.283183	2.04406e-17
21.261276	2.14021e-17
21.239369	2.24089e-17
21.217462	2.3463e-17
21.195555	2.45666e-17
21.173648	2.57222e-17
21.151741	2.6932e-17
21.129834	2.81988e-17
21.107927	2.95252e-17
21.086020	3.09139e-17
21.064113	3.23679e-17
21.042206	3.38902e-17
21.020299	3.54842e-17
20.998392	3.71531e-17
20.976485	3.89004e-17
20.954578	4.073e-17
20.932671	4.26455e-17
20.910764	4.46511e-17
20.888857	4.6751e-17
20.866950	4.89496e-17
20.845043	5.12516e-17
20.823136	5.36618e-17
20.801229	5.61853e-17
20.779322	5.88274e-17
20.757415	6.15938e-17
20.735508	6.44902e-17
20.713601	6.75228e-17
20.691694	7.06979e-17
20.669787	7.40222e-17
20.647880	7.75029e-17
20.625973	8.11471e-17
20.604066	8.49627e-17
20.582159	8.89576e-17
20.560252	9.31403e-17
20.538345	9.75195e-17
20.516438	1.02105e-16
20.494531	1.06905e-16
20.472624	1.11932e-16
20.450717	1.17194e-16
20.428810	1.22704e-16
20.406903	1.28473e-16
20.384996	1.34513e-16
20.363089	1.40836e-16
20.341182	1.47457e-16
20.319275	1.54389e-16
20.297368	1.61647e-16
20.275462	1.69246e-16
20.253555	1.77202e-16
20.231648	1.85532e-16
20.209741	1.94254e-16
20.187834	2.03385e-16
20.165927	2.12945e-16
20.144020	2.22955e-16
20.122113	2.33435e-16
20.100206	2.44407e-16
20.078299	2.55895e-16
20.056392	2.67923e-16
20.034485	2.80516e-16
20.012578	2.937e-16
19.990671	3.07504e-16
19.968764	3.21957e-16
19.946857	3.37088e-16
19.924950	3.52931e-16
19.903043	3.69518e-16
19.881136	3.86884e-16
19.859229	4.05066e-16
19.837322	4.24102e-16
19.815415	4.44032e-16
19.793508	4.64898e-16
19.771601	4.86745e-16
19.749694	5.09618e-16
19.727787	5.33566e-16
19.705880	5.58638e-16
19.683973	5.84889e-16
19.662066	6.12372e-16
19.640159	6.41146e-16
19.618252	6.71272e-16
19.596345	7.02812e-16
19.574438	7.35835e-16
19.552531	7.70408e-16
19.530624	8.06605e-16
19.508717	8.44502e-16
19.486810	8.84178e-16
19.464903	9.25719e-16
19.442996	9.6921e-16
19.421089	1.01474e-15
19.399182	1.06242e-15
19.377275	1.11233e-15
19.355368	1.16458e-15
19.333461	1.21929e-15
19.311554	1.27657e-15
19.289647	1.33653e-15
19.267740	1.39932e-15
19.245833	1.46505e-15
19.223926	1.53386e-15
19.202019	1.60591e-15
19.180112	1.68134e-15
19.158205	1.76032e-15
19.136298	1.843e-15
19.114391	1.92956e-15
19.092484	2.02019e-15
19.070577	2.11507e-15
19.048670	2.21441e-15
19.026763	2.31841e-15
19.004856	2.42729e-15
18.982949	2.54128e-15
18.961042	2.66063e-15
18.939135	2.78558e-15
18.917228	2.91639e-15
18.895321	3.05334e-15
18.873414	3.19673e-15
18.851507	3.34684e-15
18.829600	3.504e-15
18.807693	3.66853e-15
18.785786	3.84079e-15
18.763879	4.02114e-15
18.741972	4.20994e-15
18.720065	4.40761e-15
18.698158	4.61456e-15
18.676251	4.83122e-15
18.654344	5.05805e-15
18.632437	5.29552e-15
18.610530	5.54413e-15
18.588623	5.80442e-15
18.566716	6.07692e-15
18.544809	6.3622e-15
18.522902	6.66087e-15
18.500995	6.97356e-15
18.479088	7.30092e-15
18.457181	7.64364e-15
18.435274	8.00244e-15
18.413367	8.37808e-15
18.391460	8.77134e-15
18.369553	9.18305e-15
18.347646	9.61407e-15
18.325739	1.00653e-14
18.303832	1.05377e-14
18.281925	1.10323e-14
18.260018	1.15501e-14
18.238111	1.20922e-14
18.216204	1.26597e-14
18.194297	1.32538e-14
18.172390	1.38758e-14
18.150483	1.4527e-14
18.128576	1.52087e-14
18.106669	1.59224e-14
18.084762	1.66696e-14
18.062855	1.74518e-14
18.040948	1.82707e-14
18.019041	1.9128e-14
17.997134	2.00255e-14
17.975227	2.09651e-14
17.953320	2.19488e-14
17.931413	2.29786e-14
17.909506	2.40567e-14
17.887599	2.51854e-14
17.865693	2.6367e-14
17.843786	2.7604e-14
17.821879	2.8899e-14
17.799972	3.02547e-14
17.778065	3.1674e-14
17.756158	3.31598e-14
17.734251	3.47153e-14
17.712344	3.63438e-14
17.690437	3.80486e-14
17.668530	3.98333e-14
17.646623	4.17017e-14
17.624716	4.36576e-14
17.602809	4.57053e-14
17.580902	4.7849e-14
17.558995	5.00932e-14
17.537088	5.24425e-14
17.515181	5.4902e-14
17.493274	5.74768e-14
17.471367	6.01722e-14
17.449460	6.2994e-14
17.427553	6.59481e-14
17.405646	6.90406e-14
17.383739	7.22781e-14
17.361832	7.56673e-14
17.339925	7.92153e-14
17.318018	8.29296e-14
17.296111	8.6818e-14
17.274204	9.08886e-14
17.252297	9.515e-14
17.230390	9.9611e-14
17.208483	1.04281e-13
17.186576	1.0917e-13
17.164669	1.14288e-13
17.142762	1.19646e-13
17.120855	1.25255e-13
17.098948	1.31126e-13
17.077041	1.37273e-13
17.055134	1.43708e-13
17.033227	1.50444e-13
17.011320	1.57495e-13
16.989413	1.64877e-13
16.967506	1.72605e-13
16.945599	1.80695e-13
16.923692	1.89164e-13
16.901785	1.98029e-13
16.879878	2.0731e-13
16.857971	2.17025e-13
16.836064	2.27196e-13
16.814157	2.37843e-13
16.792250	2.48988e-13
16.770343	2.60656e-13
16.748436	2.72869e-13
16.726529	2.85655e-13
16.704622	2.9904e-13
16.682715	3.13051e-13
16.660808	3.27719e-13
16.638901	3.43073e-13
16.616994	3.59146e-13
16.595087	3.75972e-13
16.573180	3.93585e-13
16.551273	4.12023e-13
16.529366	4.31325e-13
16.507459	4.5153e-13
16.485552	4.72681e-13
16.463645	4.94822e-13
16.441738	5.17999e-13
16.419831	5.42262e-13
16.397924	5.6766e-13
16.376017	5.94247e-13
16.354110	6.22078e-13
16.332203	6.51213e-13
16.310296	6.8171e-13
16.288389	7.13635e-13
16.266482	7.47055e-13
16.244575	7.82038e-13
16.222668	8.18658e-13
16.200761	8.56992e-13
16.178854	8.9712e-13
16.156947	9.39125e-13
16.135040	9.83096e-13
16.113133	1.02912e-12
16.091226	1.07731e-12
16.069319	1.12774e-12
16.047412	1.18054e-12
16.025505	1.2358e-12
16.003598	1.29366e-12
15.981691	1.35421e-12
15.959784	1.4176e-12
15.937877	1.48396e-12
15.915970	1.55342e-12
15.894063	1.62613e-12
15.872156	1.70224e-12
15.850249	1.78191e-12
15.828342	1.8653e-12
15.806435	1.9526e-12
15.784528	2.04398e-12
15.762621	2.13963e-12
15.740714	2.23975e-12
15.718807	2.34456e-12
15.696900	2.45427e-12
15.674993	2.5691e-12
15.653086	2.68931e-12
15.631179	2.81513e-12
15.609272	2.94684e-12
15.587365	3.08471e-12
15.565458	3.22902e-12
15.543551	3.38008e-12
15.521644	3.5382e-12
15.499737	3.70371e-12
15.477830	3.87696e-12
15.455923	4.0583e-12
15.434017	4.24812e-12
15.412110	4.44681e-12
15.390203	4.65479e-12
15.368296	4.87249e-12
15.346389	5.10036e-12
15.324482	5.33888e-12
15.302575	5.58855e-12
15.280668	5.84988e-12
15.258761	6.12342e-12
15.236854	6.40975e-12
15.214947	6.70945e-12
15.193040	7.02315e-12
15.171133	7.35151e-12
15.149226	7.69521e-12
15.127319	8.05496e-12
15.105412	8.43152e-12
15.083505	8.82566e-12
15.061598	9.23822e-12
15.039691	9.67004e-12
15.017784	1.0122e-11
14.995877	1.05951e-11
14.973970	1.10903e-11
14.952063	1.16087e-11
14.930156	1.21512e-11
14.908249	1.2719e-11
14.886342	1.33134e-11
14.864435	1.39355e-11
14.842528	1.45867e-11
14.820621	1.52683e-11
14.798714	1.59817e-11
14.776807	1.67284e-11
14.754900	1.75099e-11
14.732993	1.8328e-11
14.711086	1.91842e-11
14.689179	2.00803e-11
14.667272	2.10184e-11
14.645365	2.20001e-11
14.623458	2.30277e-11
14.601551	2.41033e-11
14.579644	2.5229e-11
14.557737	2.64073e-11
14.535830	2.76405e-11
14.513923	2.89313e-11
14.492016	3.02823e-11
14.470109	3.16964e-11
14.448202	3.31764e-11
14.426295	3.47254e-11
14.404388	3.63467e-11
14.382481	3.80437e-11
14.360574	3.98197e-11
14.338667	4.16787e-11
14.316760	4.36243e-11
14.294853	4.56606e-11
14.272946	4.77919e-11
14.251039	5.00226e-11
14.229132	5.23573e-11
14.207225	5.48008e-11
14.185318	5.73583e-11
14.163411	6.0035e-11
14.141504	6.28365e-11
14.119597	6.57686e-11
14.097690	6.88374e-11
14.075783	7.20492e-11
14.053876	7.54107e-11
14.031969	7.89289e-11
14.010062	8.26111e-11
13.988155	8.64648e-11
13.966248	9.04981e-11
13.944341	9.47194e-11
13.922434	9.91374e-11
13.900527	1.03761e-10
13.878620	1.086e-10
13.856713	1.13665e-10
13.834806	1.18966e-10
13.812899	1.24513e-10
13.790992	1.30319e-10
13.769085	1.36395e-10
13.747178	1.42755e-10
13.725271	1.4941e-10
13.703364	1.56376e-10
13.681457	1.63665e-10
13.659550	1.71295e-10
13.637643	1.79279e-10
13.615736	1.87635e-10
13.593829	1.9638e-10
13.571922	2.05533e-10
13.550015	2.15111e-10
13.528108	2.25135e-10
13.506201	2.35626e-10
13.484294	2.46605e-10
13.462387	2.58095e-10
13.440480	2.70119e-10
13.418573	2.82704e-10
13.396666	2.95873e-10
13.374759	3.09656e-10
13.352852	3.2408e-10
13.330945	3.39174e-10
13.309038	3.54971e-10
13.287131	3.71503e-10
13.265224	3.88803e-10
13.243317	4.06909e-10
13.221410	4.25856e-10
13.199503	4.45684e-10
13.177596	4.66435e-10
13.155689	4.8815e-10
13.133782	5.10875e-10
13.111875	5.34656e-10
13.089968	5.59543e-10
13.068061	5.85587e-10
13.046154	6.12841e-10
13.024248	6.41362e-10
13.002341	6.71209e-10
12.980434	7.02442e-10
12.958527	7.35127e-10
12.936620	7.69331e-10
12.914713	8.05124e-10
12.892806	8.42579e-10
12.870899	8.81775e-10
12.848992	9.22792e-10
12.827085	9.65713e-10
12.805178	1.01063e-09
12.783271	1.05763e-09
12.761364	1.10681e-09
12.739457	1.15828e-09
12.717550	1.21214e-09
12.695643	1.2685e-09
12.673736	1.32747e-09
12.651829	1.38918e-09
12.629922	1.45376e-09
12.608015	1.52133e-09
12.586108	1.59204e-09
12.564201	1.66603e-09
12.542294	1.74346e-09
12.520387	1.82447e-09
12.498480	1.90925e-09
12.476573	1.99796e-09
12.454666	2.09078e-09
12.432759	2.18791e-09
12.410852	2.28954e-09
12.388945	2.39589e-09
12.367038	2.50717e-09
12.345131	2.62361e-09
12.323224	2.74544e-09
12.301317	2.87293e-09
12.279410	3.00632e-09
12.257503	3.1459e-09
12.235596	3.29195e-09
12.213689	3.44477e-09
12.191782	3.60466e-09
12.169875	3.77197e-09
12.147968	3.94703e-09
12.126061	4.13019e-09
12.104154	4.32185e-09
12.082247	4.52238e-09
12.060340	4.73219e-09
12.038433	4.95173e-09
12.016526	5.18143e-09
11.994619	5.42176e-09
11.972712	5.67322e-09
11.950805	5.93633e-09
11.928898	6.21161e-09
11.906991	6.49963e-09
11.885084	6.80098e-09
11.863177	7.11628e-09
11.841270	7.44616e-09
11.819363	7.79131e-09
11.797456	8.15242e-09
11.775549	8.53024e-09
11.753642	8.92553e-09
11.731735	9.3391e-09
11.709828	9.77179e-09
11.687921	1.02245e-08
11.666014	1.06981e-08
11.644107	1.11936e-08
11.622200	1.17121e-08
11.600293	1.22545e-08
11.578386	1.28219e-08
11.556479	1.34156e-08
11.534572	1.40367e-08
11.512665	1.46865e-08
11.490758	1.53663e-08
11.468851	1.60775e-08
11.446944	1.68215e-08
11.425037	1.75999e-08
11.403130	1.84142e-08
11.381223	1.92662e-08
11.359316	2.01574e-08
11.337409	2.10898e-08
11.315502	2.20652e-08
11.293595	2.30856e-08
11.271688	2.41531e-08
11.249781	2.52699e-08
11.227874	2.64381e-08
11.205967	2.76602e-08
11.184060	2.89387e-08
11.162153	3.02761e-08
11.140246	3.16752e-08
11.118339	3.31387e-08
11.096432	3.46697e-08
11.074525	3.62713e-08
11.052618	3.79466e-08
11.030711	3.96991e-08
11.008804	4.15324e-08
10.986897	4.34501e-08
10.964990	4.5456e-08
10.943083	4.75544e-08
10.921176	4.97493e-08
10.899269	5.20453e-08
10.877362	5.44469e-08
10.855455	5.69591e-08
10.833548	5.95868e-08
10.811641	6.23354e-08
10.789734	6.52105e-08
10.767827	6.82177e-08
10.745920	7.13632e-08
10.724013	7.46534e-08
10.702106	7.80947e-08
10.680199	8.16943e-08
10.658292	8.54592e-08
10.636385	8.93971e-08
10.614478	9.35159e-08
10.592572	9.78239e-08
10.570665	1.0233e-07
10.548758	1.07042e-07
10.526851	1.11971e-07
10.504944	1.17127e-07
10.483037	1.22518e-07
10.461130	1.28158e-07
10.439223	1.34055e-07
10.417316	1.40224e-07
10.395409	1.46675e-07
10.373502	1.53422e-07
10.351595	1.60478e-07
10.329688	1.67858e-07
10.307781	1.75576e-07
10.285874	1.83647e-07
10.263967	1.92088e-07
10.242060	2.00916e-07
10.220153	2.10148e-07
10.198246	2.19803e-07
10.176339	2.29899e-07
10.154432	2.40457e-07
10.132525	2.51499e-07
10.110618	2.63045e-07
10.088711	2.7512e-07
10.066804	2.87746e-07
10.044897	3.0095e-07
10.022990	3.14757e-07
10.001083	3.29195e-07
9.979176	3.44292e-07
9.957269	3.60079e-07
9.935362	3.76587e-07
9.913455	3.93848e-07
9.891548	4.11897e-07
9.869641	4.3077e-07
9.847734	4.50503e-07
9.825827	4.71137e-07
9.803920	4.92711e-07
9.782013	5.15268e-07
9.760106	5.38854e-07
9.738199	5.63514e-07
9.716292	5.89297e-07
9.694385	6.16255e-07
9.672478	6.44439e-07
9.650571	6.73906e-07
9.628664	7.04714e-07
9.606757	7.36923e-07
9.584850	7.70597e-07
9.562943	8.05802e-07
9.541036	8.42607e-07
9.519129	8.81083e-07
9.497222	9.21308e-07
9.475315	9.63359e-07
9.453408	1.00732e-06
9.431501	1.05327e-06
9.409594	1.10131e-06
9.387687	1.15153e-06
9.365780	1.20403e-06
9.343873	1.2589e-06
9.321966	1.31626e-06
9.300059	1.37622e-06
9.278152	1.43889e-06
9.256245	1.5044e-06
9.234338	1.57287e-06
9.212431	1.64444e-06
9.190524	1.71925e-06
9.168617	1.79744e-06
9.146710	1.87916e-06
9.124803	1.96457e-06
9.102896	2.05383e-06
9.080989	2.14713e-06
9.059082	2.24463e-06
9.037175	2.34653e-06
9.015268	2.45302e-06
8.993361	2.56431e-06
8.971454	2.68062e-06
8.949547	2.80216e-06
8.927640	2.92917e-06
8.905733	3.06189e-06
8.883826	3.20057e-06
8.861919	3.34549e-06
8.840012	3.49692e-06
8.818105	3.65515e-06
8.796198	3.82048e-06
8.774291	3.99323e-06
8.752384	4.17372e-06
8.730477	4.36229e-06
8.708570	4.55932e-06
8.686663	4.76516e-06
8.664756	4.98021e-06
8.642849	5.20488e-06
8.620942	5.43958e-06
8.599035	5.68477e-06
8.577128	5.94091e-06
8.555221	6.20848e-06
8.533314	6.48797e-06
8.511407	6.77992e-06
8.489500	7.08487e-06
8.467593	7.4034e-06
8.445686	7.73609e-06
8.423779	8.08357e-06
8.401872	8.44648e-06
8.379965	8.8255e-06
8.358058	9.22134e-06
8.336151	9.63473e-06
8.314244	1.00664e-05
8.292337	1.05172e-05
8.270430	1.0988e-05
8.248523	1.14795e-05
8.226616	1.19928e-05
8.204709	1.25287e-05
8.182802	1.30882e-05
8.160896	1.36724e-05
8.138989	1.42823e-05
8.117082	1.4919e-05
8.095175	1.55837e-05
8.073268	1.62776e-05
8.051361	1.70019e-05
8.029454	1.7758e-05
8.007547	1.85471e-05
7.985640	1.93707e-05
7.963733	2.02304e-05
7.941826	2.11275e-05
7.919919	2.20637e-05
7.898012	2.30408e-05
7.876105	2.40603e-05
7.854198	2.5124e-05
7.832291	2.6234e-05
7.810384	2.7392e-05
7.788477	2.86002e-05
7.766570	2.98606e-05
7.744663	3.11753e-05
7.722756	3.25468e-05
7.700849	3.39773e-05
7.678942	3.54692e-05
7.657035	3.70252e-05
7.635128	3.86478e-05
7.613221	4.03399e-05
7.591314	4.21042e-05
7.569407	4.39438e-05
7.547500	4.58616e-05
7.525593	4.78609e-05
7.503686	4.9945e-05
7.481779	5.21172e-05
7.459872	5.43812e-05
7.437965	5.67406e-05
7.416058	5.91992e-05
7.394151	6.17609e-05
7.372244	6.44299e-05
7.350337	6.72103e-05
7.328430	7.01065e-05
7.306523	7.3123e-05
7.284616	7.62645e-05
7.262709	7.95357e-05
7.240802	8.29416e-05
7.218895	8.64874e-05
7.196988	9.01782e-05
7.175081	9.40195e-05
7.153174	9.8017e-05
7.131267	0.000102176
7.109360	0.000106503
7.087453	0.000111004
7.065546	0.000115685
7.043639	0.000120552
7.021732	0.000125612
6.999825	0.000130871
6.977918	0.000136336
6.956011	0.000142015
6.934104	0.000147913
6.912197	0.000154038
6.890290	0.000160398
6.868383	0.000166999
6.846476	0.000173848
6.824569	0.000180953
6.802662	0.000188321
6.780755	0.000195959
6.758848	0.000203874
6.736941	0.000212073
6.715034	0.000220562
6.693127	0.000229347
6.671220	0.000238434
6.649313	0.000247829
6.627406	0.000257535
6.605499	0.000267558
6.583592	0.000277899
6.561685	0.00028856
6.539778	0.000299542
6.517871	0.000310842
6.495964	0.000322459
6.474057	0.000334384
6.452150	0.000346608
6.430243	0.000359119
6.408336	0.000371899
6.386429	0.000384922
6.364522	0.000398158
6.342615	0.000411564
6.320708	0.000425085
6.298801	0.000438649
6.276894	0.000452157
6.254987	0.000465473
6.233080	0.000478397
6.211173	0.000490619
6.189266	0.00050156
&
```
