## Supplementary material for "All-at-once RNA folding with 3D motif prediction framed by evolutionary information": RF01280_snoR14.cacofold.helixcov

```
# RMs = 2 L = 106

# RM_HELIX NESTED 42-53 71-75, nbp = 5 nbp_cov = 0
# pvals: 0.431206,0.654051,0.654051,0.431206,0.654051
# aggregated NONE
NESTED  :::::::::::::::::::::::::::::::::::::::::<<<<<________>>>>>:::::::::::::::::::::::::::::::
        ::::::::::::::::::::::::::::::::::::::::::::::::::::::::::::::::::::::::::::::::::::::::::

# RM_HELIX NESTED 25-32 91-98, nbp = 8 nbp_cov = 0
# pvals: 0.654051,0.654051,0.431206,0.654051,0.431206,0.431206,0.431206,0.431206
# aggregated NONE
NESTED  ::::::::::::::::::::::::<<<<<<<<__________________________________________>>>>>>>>::::::::
        ::::::::::::::::::::::::::::::::::::::::::::::::::::::::::::::::::::::::::::::::::::::::::
```
