## Supplementary material for "All-at-once RNA folding with 3D motif prediction framed by evolutionary information": RF01280_snoR14.cacofold.power

```
# Power analysis of CaCoFold structure 
#
# Powertype = SINGLE SUBSTITUTIONS
# covary  left_pos      right_pos    substitutions      power
#----------------------------------------------------------------
          25		98		1		0.00
          26		97		1		0.00
          27		96		0		0.00
          28		95		1		0.00
          29		94		0		0.00
          30		93		0		0.00
          31		92		0		0.00
          32		91		0		0.00
          42		75		1		0.00
          50		74		1		0.00
          51		73		2		0.00
          52		72		2		0.00
          53		71		0		0.00
#
# BPAIRS 13
# avg substitutions per BP  0.7
# BPAIRS expected to covary 0.0 +/- 0.0
# BPAIRS observed to covary 0
#
```
