## Supplementary material for "All-at-once RNA folding with 3D motif prediction framed by evolutionary information": RF01280_snoR14.helixcov

```
# RMs = 1 L = 106

# RM_HELIX NESTED 1-4 103-106, nbp = 4 nbp_cov = 0
# pvals: 0.936804,0.431206,0.431206,0.431206
# aggregated NONE
NESTED  <<<<__________________________________________________________________________________>>>>
        ::::::::::::::::::::::::::::::::::::::::::::::::::::::::::::::::::::::::::::::::::::::::::
```
