## Supplementary material for "All-at-once RNA folding with 3D motif prediction framed by evolutionary information": RF01280_snoR14.surv

```
-0.000032	0.25
-0.000344	0.75
-0.395935	1
&
5.735723	0.000249938
4.966518	0.000499875
4.373132	0.000749813
3.911610	0.00099975
3.801723	0.00124969
3.625905	0.00149963
3.472064	0.00174956
3.362178	0.0019995
3.318223	0.00224944
3.296246	0.00249938
3.142405	0.00274931
2.724837	0.00299925
2.592974	0.00324919
2.417156	0.00349913
2.395178	0.00374906
2.263315	0.003999
2.241337	0.00424894
2.219360	0.00449888
2.197383	0.00499875
2.153428	0.00549863
2.065519	0.00574856
2.043542	0.00674831
1.999587	0.00724819
1.977610	0.00749813
1.933656	0.00774806
1.911678	0.007998
1.889701	0.00824794
1.867724	0.00874781
1.823769	0.00924769
1.779815	0.0099975
1.757838	0.0102474
1.713883	0.0109973
1.669928	0.0112472
1.647951	0.0114971
1.625974	0.0117471
1.582019	0.0122469
1.516088	0.0129968
1.494110	0.0132467
1.472133	0.0137466
1.296315	0.0139965
1.274338	0.0142464
1.252360	0.0147463
1.230383	0.0149963
1.076542	0.0152462
1.054565	0.0162459
1.010610	0.0169958
0.966656	0.0177456
0.944679	0.0182454
0.922701	0.0184954
0.900724	0.0192452
0.878747	0.0194951
0.834792	0.0197451
0.812815	0.0214946
0.790838	0.0224944
0.768861	0.0227443
0.746883	0.0232442
0.724906	0.023994
0.702929	0.0247438
0.680951	0.0249938
0.658974	0.0252437
0.636997	0.0257436
0.615020	0.0267433
0.593042	0.0274931
0.571065	0.0277431
0.549088	0.0287428
0.527111	0.0304924
0.505133	0.0322419
0.483156	0.0334916
0.461179	0.0352412
0.439202	0.0364909
0.417224	0.0367408
0.395247	0.0372407
0.373270	0.0394901
0.351292	0.0397401
0.329315	0.0402399
0.285361	0.0424894
0.263383	0.0432392
0.241406	0.0444889
0.219429	0.0452387
0.197452	0.0467383
0.175474	0.0489878
0.153497	0.0509873
0.131520	0.0532367
0.109543	0.0549863
0.087565	0.0562359
0.065588	0.0602349
0.043611	0.0649838
0.021634	0.0742314
-0.000344	0.47863
-0.022321	0.856536
-0.044298	0.859035
-0.066276	0.862534
-0.088253	0.867783
-0.110230	0.874281
-0.132207	0.87828
-0.154185	0.883029
-0.176162	0.891027
-0.198139	0.899275
-0.220116	0.906023
-0.242094	0.916021
-0.264071	0.92152
-0.286048	0.927518
-0.308025	0.932017
-0.330003	0.937516
-0.351980	0.941015
-0.373957	0.945014
-0.395935	0.949013
-0.417912	0.952762
-0.439889	0.956011
-0.461866	0.96026
-0.483844	0.964259
-0.505821	0.966008
-0.527798	0.969258
-0.549775	0.971257
-0.571753	0.973507
-0.593730	0.975256
-0.615707	0.976256
-0.637684	0.979755
-0.659662	0.980755
-0.681639	0.983504
-0.703616	0.985254
-0.725594	0.987503
-0.747571	0.987753
-0.769548	0.989003
-0.791525	0.990502
-0.813503	0.991502
-0.835480	0.992502
-0.857457	0.993252
-0.901412	0.993752
-0.923389	0.994751
-0.945366	0.995751
-0.967343	0.996751
-0.989321	0.997501
-1.011298	0.99825
-1.033275	0.9985
-1.055253	0.99875
-1.099207	0.999
-1.121184	0.99925
-1.209093	1
&
8.460904	1.24844e-06
8.351017	2.49688e-06
8.219154	3.74532e-06
8.153222	4.99376e-06
8.131245	6.2422e-06
8.065313	7.49064e-06
7.999381	9.98752e-06
7.977404	1.1236e-05
7.955427	1.24844e-05
7.911472	1.49813e-05
7.889495	1.62297e-05
7.867518	1.9975e-05
7.845540	2.12235e-05
7.823563	2.24719e-05
7.801586	2.62172e-05
7.779609	3.1211e-05
7.757631	3.24594e-05
7.735654	3.62047e-05
7.713677	3.99501e-05
7.691699	4.61923e-05
7.669722	4.74407e-05
7.647745	5.49313e-05
7.603790	5.61798e-05
7.581813	6.11735e-05
7.559836	6.61673e-05
7.537859	6.86642e-05
7.515881	6.99126e-05
7.493904	7.1161e-05
7.471927	7.61548e-05
7.427972	7.86517e-05
7.405995	8.36454e-05
7.384018	8.48939e-05
7.340063	8.61423e-05
7.318086	8.98876e-05
7.296109	9.48814e-05
7.274131	9.73783e-05
7.252154	0.000102372
7.230177	0.00010362
7.208200	0.000104869
7.186222	0.00011236
7.142268	0.000117353
7.120291	0.00011985
7.098313	0.000121099
7.076336	0.000126092
7.054359	0.000129838
7.032381	0.000132335
7.010404	0.000134831
6.988427	0.00013608
6.966450	0.000139825
6.944472	0.000142322
6.922495	0.000146067
6.900518	0.000148564
6.878541	0.000151061
6.856563	0.000153558
6.834586	0.000158552
6.812609	0.000161049
6.790632	0.000162297
6.768654	0.000163546
6.724700	0.000164794
6.702723	0.000166042
6.680745	0.000167291
6.636791	0.000168539
6.614813	0.000173533
6.592836	0.000178527
6.570859	0.000181024
6.548882	0.000183521
6.504927	0.000184769
6.460973	0.000188514
6.438995	0.00019226
6.417018	0.000193508
6.395041	0.000194757
6.373064	0.000196005
6.351086	0.000198502
6.329109	0.000203496
6.307132	0.000204744
6.285154	0.000209738
6.263177	0.000212235
6.241200	0.00021598
6.219223	0.000218477
6.197245	0.000224719
6.175268	0.000230961
6.153291	0.0002397
6.131314	0.000249688
6.109336	0.000257179
6.087359	0.000265918
6.065382	0.000273408
6.043405	0.00027965
6.021427	0.000284644
5.999450	0.000293383
5.977473	0.000298377
5.955495	0.000302122
5.933518	0.000307116
5.911541	0.000313358
5.889564	0.000323346
5.867586	0.000329588
5.845609	0.000338327
5.823632	0.000349563
5.801655	0.000357054
5.779677	0.000370787
5.757700	0.000377029
5.735723	0.000382022
5.713746	0.000384519
5.691768	0.000393258
5.669791	0.000404494
5.647814	0.00040824
5.625836	0.000414482
5.603859	0.000421973
5.581882	0.000428215
5.559905	0.00043196
5.537927	0.000438202
5.515950	0.000443196
5.493973	0.000450687
5.471996	0.000459426
5.450018	0.000469413
5.428041	0.000479401
5.406064	0.000486891
5.384087	0.000496879
5.362109	0.000500624
5.340132	0.000513109
5.318155	0.000524345
5.296177	0.000529338
5.274200	0.000539326
5.252223	0.000548065
5.230246	0.000554307
5.208268	0.000560549
5.186291	0.000565543
5.164314	0.000569288
5.142337	0.000578027
5.120359	0.000589263
5.098382	0.000594257
5.076405	0.000595506
5.054428	0.000601748
5.032450	0.000605493
5.010473	0.000612984
4.988496	0.000630462
4.966518	0.000637953
4.944541	0.000640449
4.922564	0.000644195
4.900587	0.000651685
4.878609	0.000662921
4.856632	0.0006804
4.834655	0.000691635
4.812678	0.000697878
4.790700	0.000705368
4.768723	0.000715356
4.746746	0.00072784
4.724769	0.000735331
4.702791	0.000747815
4.680814	0.000752809
4.658837	0.000762797
4.636859	0.000771536
4.614882	0.000779026
4.592905	0.000787765
4.570928	0.000795256
4.548950	0.000803995
4.526973	0.000817728
4.504996	0.00082397
4.483019	0.000831461
4.461041	0.000838951
4.439064	0.000853933
4.417087	0.000860175
4.395110	0.000873908
4.373132	0.000890137
4.351155	0.00090387
4.329178	0.000908864
4.307200	0.000922597
4.285223	0.000935081
4.263246	0.000952559
4.241269	0.000962547
4.219291	0.00097628
4.197314	0.000990012
4.175337	0.0010025
4.153360	0.00100999
4.131382	0.00102247
4.109405	0.00103121
4.087428	0.00104245
4.065451	0.00105119
4.043473	0.00106367
4.021496	0.00108365
3.999519	0.00109738
3.977541	0.00111361
3.955564	0.00113233
3.933587	0.00114232
3.911610	0.00115356
3.889632	0.00116854
3.867655	0.00119476
3.845678	0.00121348
3.823701	0.00123346
3.801723	0.00124719
3.779746	0.00126217
3.757769	0.00129089
3.735792	0.00132335
3.713814	0.0013633
3.691837	0.001402
3.669860	0.00142697
3.647882	0.00146317
3.625905	0.00150687
3.603928	0.00155056
3.581951	0.00159051
3.559973	0.00164419
3.537996	0.00170162
3.516019	0.00176904
3.494042	0.00182772
3.472064	0.00188639
3.450087	0.00198127
3.428110	0.00208989
3.406133	0.00220974
3.384155	0.00234956
3.362178	0.00245818
3.340201	0.00256055
3.318223	0.00267665
3.296246	0.002799
3.274269	0.00291011
3.252292	0.00301998
3.230314	0.00313608
3.208337	0.00324594
3.186360	0.0033583
3.164383	0.00343196
3.142405	0.00353308
3.120428	0.00363795
3.098451	0.00373408
3.076474	0.00382647
3.054496	0.00390137
3.032519	0.00398502
3.010542	0.0040824
2.988564	0.00417478
2.966587	0.00425094
2.944610	0.00434582
2.922633	0.00443945
2.900655	0.00454182
2.878678	0.00464045
2.856701	0.00473658
2.834724	0.00482022
2.812746	0.00489388
2.790769	0.00498377
2.768792	0.00506117
2.746815	0.00516479
2.724837	0.00525468
2.702860	0.00532335
2.680883	0.00541573
2.658905	0.00551311
2.636928	0.00560799
2.614951	0.00570537
2.592974	0.00578777
2.570996	0.00587516
2.549019	0.00596504
2.527042	0.0060799
2.505065	0.00614856
2.483087	0.00625094
2.461110	0.00633958
2.439133	0.00642946
2.417156	0.00652809
2.395178	0.00661423
2.373201	0.00671161
2.351224	0.00679526
2.329246	0.00691635
2.307269	0.00704744
2.285292	0.00717853
2.263315	0.00733208
2.241337	0.0074794
2.219360	0.00764669
2.197383	0.00779151
2.175406	0.00792634
2.153428	0.00808739
2.131451	0.00825218
2.109474	0.00841323
2.087497	0.00858177
2.065519	0.0087166
2.043542	0.00888265
2.021565	0.00907241
1.999587	0.00925968
1.977610	0.00942697
1.955633	0.00962047
1.933656	0.00983271
1.911678	0.0100599
1.889701	0.0102747
1.867724	0.0104981
1.845747	0.0107915
1.823769	0.0111548
1.801792	0.0115356
1.779815	0.0119725
1.757838	0.012407
1.735860	0.0128514
1.713883	0.0133733
1.691906	0.014005
1.669928	0.0148102
1.647951	0.015573
1.625974	0.016392
1.603997	0.0172397
1.582019	0.01797
1.560042	0.0187615
1.538065	0.0194944
1.516088	0.0201161
1.494110	0.0207266
1.472133	0.0212609
1.450156	0.0218302
1.428179	0.0223296
1.406201	0.0228215
1.384224	0.0233383
1.362247	0.023834
1.340269	0.0243583
1.318292	0.0249139
1.296315	0.0255044
1.274338	0.0260762
1.252360	0.0266792
1.230383	0.0272472
1.208406	0.0278639
1.186429	0.0284757
1.164451	0.0291286
1.142474	0.0297853
1.120497	0.030402
1.098520	0.0310549
1.076542	0.0317116
1.054565	0.0324881
1.032588	0.0331998
1.010610	0.0338702
0.988633	0.0345655
0.966656	0.0352622
0.944679	0.0359863
0.922701	0.0366904
0.900724	0.0374095
0.878747	0.0381386
0.856770	0.0388577
0.834792	0.0395818
0.812815	0.0402559
0.790838	0.0410087
0.768861	0.041779
0.746883	0.0425481
0.724906	0.0433258
0.702929	0.0440524
0.680951	0.0447915
0.658974	0.0455543
0.636997	0.0463246
0.615020	0.0470824
0.593042	0.0478265
0.571065	0.0486155
0.549088	0.0494719
0.527111	0.0504332
0.505133	0.0514594
0.483156	0.0525568
0.461179	0.0536879
0.439202	0.0548252
0.417224	0.0559663
0.395247	0.0571099
0.373270	0.0582734
0.351292	0.0595943
0.329315	0.0609788
0.307338	0.0623908
0.285361	0.0639401
0.263383	0.065774
0.241406	0.0678777
0.219429	0.0705718
0.197452	0.0732896
0.175474	0.075789
0.153497	0.0782397
0.131520	0.0807166
0.109543	0.0835705
0.087565	0.0866979
0.065588	0.0901061
0.043611	0.0939551
0.021634	0.0984182
-0.000344	0.431206
-0.022321	0.654051
-0.044298	0.67333
-0.066276	0.697218
-0.088253	0.722382
-0.110230	0.747302
-0.132207	0.771323
-0.154185	0.794218
-0.176162	0.815246
-0.198139	0.834017
-0.220116	0.85069
-0.242094	0.86534
-0.264071	0.878472
-0.286048	0.890633
-0.308025	0.901945
-0.330003	0.911956
-0.351980	0.92115
-0.373957	0.929518
-0.395935	0.936804
-0.417912	0.943627
-0.439889	0.949794
-0.461866	0.95538
-0.483844	0.960396
-0.505821	0.965006
-0.527798	0.969015
-0.549775	0.972487
-0.571753	0.975594
-0.593730	0.97839
-0.615707	0.980838
-0.637684	0.983019
-0.659662	0.984978
-0.681639	0.986673
-0.703616	0.988268
-0.725594	0.989714
-0.747571	0.990928
-0.769548	0.991953
-0.791525	0.992911
-0.813503	0.993694
-0.835480	0.994396
-0.857457	0.995045
-0.879434	0.995658
-0.901412	0.996202
-0.923389	0.99666
-0.945366	0.997044
-0.967343	0.997441
-0.989321	0.997768
-1.011298	0.998059
-1.033275	0.99833
-1.055253	0.998533
-1.077230	0.9987
-1.099207	0.998865
-1.121184	0.999009
-1.143162	0.999124
-1.165139	0.999236
-1.187116	0.999355
-1.209093	0.999451
-1.231071	0.999534
-1.253048	0.999598
-1.275025	0.999645
-1.297002	0.999699
-1.318980	0.999735
-1.340957	0.999767
-1.362934	0.999793
-1.384912	0.999821
-1.406889	0.999845
-1.428866	0.999864
-1.450843	0.999888
-1.472821	0.999903
-1.494798	0.99992
-1.516775	0.999933
-1.538752	0.999939
-1.560730	0.999953
-1.582707	0.999961
-1.604684	0.999965
-1.626661	0.999969
-1.670616	0.999973
-1.692593	0.999983
-1.714571	0.999985
-1.758525	0.999986
-1.780502	0.999989
-1.802480	0.99999
-1.824457	0.999993
-1.846434	0.999995
-1.890389	0.999996
-2.044230	0.999998
-2.066207	0.999999
-2.110161	1
&
27.119603	4.54365e-16
27.097626	4.67793e-16
27.075649	4.81617e-16
27.053671	4.9585e-16
27.031694	5.10503e-16
27.009717	5.25589e-16
26.987739	5.41121e-16
26.965762	5.57111e-16
26.943785	5.73574e-16
26.921808	5.90522e-16
26.899830	6.07972e-16
26.877853	6.25937e-16
26.855876	6.44432e-16
26.833899	6.63474e-16
26.811921	6.83078e-16
26.789944	7.03261e-16
26.767967	7.2404e-16
26.745990	7.45432e-16
26.724012	7.67457e-16
26.702035	7.90131e-16
26.680058	8.13476e-16
26.658080	8.37509e-16
26.636103	8.62253e-16
26.614126	8.87727e-16
26.592149	9.13953e-16
26.570171	9.40954e-16
26.548194	9.68752e-16
26.526217	9.97371e-16
26.504240	1.02683e-15
26.482262	1.05717e-15
26.460285	1.0884e-15
26.438308	1.12055e-15
26.416331	1.15365e-15
26.394353	1.18773e-15
26.372376	1.22281e-15
26.350399	1.25893e-15
26.328421	1.29612e-15
26.306444	1.3344e-15
26.284467	1.37382e-15
26.262490	1.4144e-15
26.240512	1.45617e-15
26.218535	1.49918e-15
26.196558	1.54346e-15
26.174581	1.58905e-15
26.152603	1.63598e-15
26.130626	1.68429e-15
26.108649	1.73404e-15
26.086672	1.78525e-15
26.064694	1.83797e-15
26.042717	1.89225e-15
26.020740	1.94813e-15
25.998762	2.00566e-15
25.976785	2.06489e-15
25.954808	2.12587e-15
25.932831	2.18865e-15
25.910853	2.25328e-15
25.888876	2.31982e-15
25.866899	2.38832e-15
25.844922	2.45884e-15
25.822944	2.53144e-15
25.800967	2.60619e-15
25.778990	2.68314e-15
25.757013	2.76236e-15
25.735035	2.84393e-15
25.713058	2.92789e-15
25.691081	3.01434e-15
25.669103	3.10334e-15
25.647126	3.19496e-15
25.625149	3.28929e-15
25.603172	3.3864e-15
25.581194	3.48637e-15
25.559217	3.5893e-15
25.537240	3.69526e-15
25.515263	3.80435e-15
25.493285	3.91665e-15
25.471308	4.03227e-15
25.449331	4.15131e-15
25.427354	4.27385e-15
25.405376	4.40001e-15
25.383399	4.52989e-15
25.361422	4.6636e-15
25.339444	4.80126e-15
25.317467	4.94298e-15
25.295490	5.08888e-15
25.273513	5.23908e-15
25.251535	5.39371e-15
25.229558	5.55291e-15
25.207581	5.7168e-15
25.185604	5.88552e-15
25.163626	6.05923e-15
25.141649	6.23805e-15
25.119672	6.42215e-15
25.097695	6.61168e-15
25.075717	6.8068e-15
25.053740	7.00768e-15
25.031763	7.21448e-15
25.009785	7.42738e-15
24.987808	7.64656e-15
24.965831	7.8722e-15
24.943854	8.1045e-15
24.921876	8.34365e-15
24.899899	8.58985e-15
24.877922	8.84331e-15
24.855945	9.10424e-15
24.833967	9.37287e-15
24.811990	9.64942e-15
24.790013	9.93413e-15
24.768036	1.02272e-14
24.746058	1.0529e-14
24.724081	1.08396e-14
24.702104	1.11594e-14
24.680126	1.14886e-14
24.658149	1.18276e-14
24.636172	1.21765e-14
24.614195	1.25357e-14
24.592217	1.29055e-14
24.570240	1.32863e-14
24.548263	1.36782e-14
24.526286	1.40817e-14
24.504308	1.44971e-14
24.482331	1.49247e-14
24.460354	1.53649e-14
24.438377	1.58181e-14
24.416399	1.62847e-14
24.394422	1.67651e-14
24.372445	1.72595e-14
24.350467	1.77686e-14
24.328490	1.82927e-14
24.306513	1.88322e-14
24.284536	1.93876e-14
24.262558	1.99594e-14
24.240581	2.0548e-14
24.218604	2.1154e-14
24.196627	2.17779e-14
24.174649	2.24201e-14
24.152672	2.30813e-14
24.130695	2.37619e-14
24.108718	2.44626e-14
24.086740	2.5184e-14
24.064763	2.59266e-14
24.042786	2.66911e-14
24.020808	2.74781e-14
23.998831	2.82884e-14
23.976854	2.91225e-14
23.954877	2.99811e-14
23.932899	3.08651e-14
23.910922	3.17751e-14
23.888945	3.2712e-14
23.866968	3.36764e-14
23.844990	3.46692e-14
23.823013	3.56913e-14
23.801036	3.67436e-14
23.779059	3.78268e-14
23.757081	3.89419e-14
23.735104	4.00899e-14
23.713127	4.12717e-14
23.691149	4.24883e-14
23.669172	4.37407e-14
23.647195	4.50301e-14
23.625218	4.63574e-14
23.603240	4.77238e-14
23.581263	4.91305e-14
23.559286	5.05786e-14
23.537309	5.20694e-14
23.515331	5.3604e-14
23.493354	5.51839e-14
23.471377	5.68103e-14
23.449400	5.84846e-14
23.427422	6.02082e-14
23.405445	6.19826e-14
23.383468	6.38092e-14
23.361490	6.56897e-14
23.339513	6.76255e-14
23.317536	6.96183e-14
23.295559	7.16698e-14
23.273581	7.37817e-14
23.251604	7.59558e-14
23.229627	7.81939e-14
23.207650	8.04979e-14
23.185672	8.28697e-14
23.163695	8.53114e-14
23.141718	8.7825e-14
23.119741	9.04126e-14
23.097763	9.30763e-14
23.075786	9.58185e-14
23.053809	9.86414e-14
23.031831	1.01547e-13
23.009854	1.04539e-13
22.987877	1.07619e-13
22.965900	1.10789e-13
22.943922	1.14053e-13
22.921945	1.17412e-13
22.899968	1.20871e-13
22.877991	1.24431e-13
22.856013	1.28096e-13
22.834036	1.3187e-13
22.812059	1.35754e-13
22.790082	1.39752e-13
22.768104	1.43868e-13
22.746127	1.48106e-13
22.724150	1.52467e-13
22.702172	1.56958e-13
22.680195	1.6158e-13
22.658218	1.66339e-13
22.636241	1.71237e-13
22.614263	1.7628e-13
22.592286	1.81471e-13
22.570309	1.86815e-13
22.548332	1.92316e-13
22.526354	1.97979e-13
22.504377	2.03809e-13
22.482400	2.0981e-13
22.460423	2.15987e-13
22.438445	2.22347e-13
22.416468	2.28893e-13
22.394491	2.35633e-13
22.372513	2.4257e-13
22.350536	2.49711e-13
22.328559	2.57063e-13
22.306582	2.64631e-13
22.284604	2.72421e-13
22.262627	2.80441e-13
22.240650	2.88696e-13
22.218673	2.97195e-13
22.196695	3.05943e-13
22.174718	3.14949e-13
22.152741	3.24219e-13
22.130764	3.33762e-13
22.108786	3.43586e-13
22.086809	3.53699e-13
22.064832	3.64109e-13
22.042854	3.74825e-13
22.020877	3.85857e-13
21.998900	3.97212e-13
21.976923	4.08902e-13
21.954945	4.20936e-13
21.932968	4.33323e-13
21.910991	4.46074e-13
21.889014	4.59201e-13
21.867036	4.72713e-13
21.845059	4.86623e-13
21.823082	5.00942e-13
21.801105	5.15682e-13
21.779127	5.30855e-13
21.757150	5.46474e-13
21.735173	5.62552e-13
21.713195	5.79103e-13
21.691218	5.9614e-13
21.669241	6.13678e-13
21.647264	6.31732e-13
21.625286	6.50317e-13
21.603309	6.69447e-13
21.581332	6.89141e-13
21.559355	7.09412e-13
21.537377	7.3028e-13
21.515400	7.51761e-13
21.493423	7.73873e-13
21.471446	7.96635e-13
21.449468	8.20066e-13
21.427491	8.44186e-13
21.405514	8.69014e-13
21.383536	8.94572e-13
21.361559	9.20881e-13
21.339582	9.47963e-13
21.317605	9.75841e-13
21.295627	1.00454e-12
21.273650	1.03408e-12
21.251673	1.06449e-12
21.229696	1.09579e-12
21.207718	1.12801e-12
21.185741	1.16118e-12
21.163764	1.19532e-12
21.141787	1.23046e-12
21.119809	1.26664e-12
21.097832	1.30388e-12
21.075855	1.34221e-12
21.053877	1.38167e-12
21.031900	1.42229e-12
21.009923	1.4641e-12
20.987946	1.50714e-12
20.965968	1.55145e-12
20.943991	1.59705e-12
20.922014	1.644e-12
20.900037	1.69232e-12
20.878059	1.74206e-12
20.856082	1.79327e-12
20.834105	1.84597e-12
20.812128	1.90023e-12
20.790150	1.95607e-12
20.768173	2.01356e-12
20.746196	2.07273e-12
20.724218	2.13365e-12
20.702241	2.19635e-12
20.680264	2.26089e-12
20.658287	2.32732e-12
20.636309	2.39571e-12
20.614332	2.4661e-12
20.592355	2.53857e-12
20.570378	2.61315e-12
20.548400	2.68993e-12
20.526423	2.76896e-12
20.504446	2.85031e-12
20.482469	2.93405e-12
20.460491	3.02024e-12
20.438514	3.10897e-12
20.416537	3.2003e-12
20.394560	3.29431e-12
20.372582	3.39107e-12
20.350605	3.49068e-12
20.328628	3.59321e-12
20.306650	3.69875e-12
20.284673	3.80739e-12
20.262696	3.91921e-12
20.240719	4.03432e-12
20.218741	4.1528e-12
20.196764	4.27475e-12
20.174787	4.40029e-12
20.152810	4.52951e-12
20.130832	4.66252e-12
20.108855	4.79943e-12
20.086878	4.94036e-12
20.064901	5.08542e-12
20.042923	5.23473e-12
20.020946	5.38843e-12
19.998969	5.54663e-12
19.976991	5.70947e-12
19.955014	5.87709e-12
19.933037	6.04963e-12
19.911060	6.22722e-12
19.889082	6.41003e-12
19.867105	6.59819e-12
19.845128	6.79187e-12
19.823151	6.99123e-12
19.801173	7.19643e-12
19.779196	7.40766e-12
19.757219	7.62507e-12
19.735242	7.84886e-12
19.713264	8.07921e-12
19.691287	8.31632e-12
19.669310	8.56037e-12
19.647332	8.81158e-12
19.625355	9.07015e-12
19.603378	9.3363e-12
19.581401	9.61026e-12
19.559423	9.89224e-12
19.537446	1.01825e-11
19.515469	1.04812e-11
19.493492	1.07887e-11
19.471514	1.11053e-11
19.449537	1.14311e-11
19.427560	1.17664e-11
19.405583	1.21116e-11
19.383605	1.24669e-11
19.361628	1.28326e-11
19.339651	1.3209e-11
19.317673	1.35964e-11
19.295696	1.39952e-11
19.273719	1.44057e-11
19.251742	1.48282e-11
19.229764	1.52631e-11
19.207787	1.57107e-11
19.185810	1.61714e-11
19.163833	1.66456e-11
19.141855	1.71337e-11
19.119878	1.76361e-11
19.097901	1.81533e-11
19.075924	1.86855e-11
19.053946	1.92334e-11
19.031969	1.97973e-11
19.009992	2.03777e-11
18.988014	2.09751e-11
18.966037	2.159e-11
18.944060	2.22229e-11
18.922083	2.28744e-11
18.900105	2.35449e-11
18.878128	2.4235e-11
18.856151	2.49454e-11
18.834174	2.56765e-11
18.812196	2.6429e-11
18.790219	2.72036e-11
18.768242	2.80009e-11
18.746265	2.88214e-11
18.724287	2.9666e-11
18.702310	3.05354e-11
18.680333	3.14301e-11
18.658355	3.23511e-11
18.636378	3.3299e-11
18.614401	3.42746e-11
18.592424	3.52788e-11
18.570446	3.63124e-11
18.548469	3.73762e-11
18.526492	3.84711e-11
18.504515	3.95981e-11
18.482537	4.07581e-11
18.460560	4.19519e-11
18.438583	4.31807e-11
18.416606	4.44455e-11
18.394628	4.57472e-11
18.372651	4.70871e-11
18.350674	4.84661e-11
18.328696	4.98854e-11
18.306719	5.13463e-11
18.284742	5.28499e-11
18.262765	5.43974e-11
18.240787	5.59902e-11
18.218810	5.76296e-11
18.196833	5.93169e-11
18.174856	6.10536e-11
18.152878	6.2841e-11
18.130901	6.46807e-11
18.108924	6.65742e-11
18.086947	6.8523e-11
18.064969	7.05288e-11
18.042992	7.25932e-11
18.021015	7.4718e-11
17.999037	7.69049e-11
17.977060	7.91557e-11
17.955083	8.14723e-11
17.933106	8.38566e-11
17.911128	8.63105e-11
17.889151	8.88362e-11
17.867174	9.14357e-11
17.845197	9.41111e-11
17.823219	9.68647e-11
17.801242	9.96988e-11
17.779265	1.02616e-10
17.757288	1.05618e-10
17.735310	1.08708e-10
17.713333	1.11888e-10
17.691356	1.1516e-10
17.669378	1.18529e-10
17.647401	1.21996e-10
17.625424	1.25564e-10
17.603447	1.29236e-10
17.581469	1.33016e-10
17.559492	1.36906e-10
17.537515	1.4091e-10
17.515538	1.4503e-10
17.493560	1.49271e-10
17.471583	1.53636e-10
17.449606	1.58128e-10
17.427629	1.62751e-10
17.405651	1.67509e-10
17.383674	1.72406e-10
17.361697	1.77446e-10
17.339719	1.82633e-10
17.317742	1.87972e-10
17.295765	1.93466e-10
17.273788	1.99121e-10
17.251810	2.04941e-10
17.229833	2.1093e-10
17.207856	2.17094e-10
17.185879	2.23438e-10
17.163901	2.29968e-10
17.141924	2.36687e-10
17.119947	2.43603e-10
17.097970	2.50721e-10
17.075992	2.58046e-10
17.054015	2.65585e-10
17.032038	2.73344e-10
17.010060	2.81329e-10
16.988083	2.89546e-10
16.966106	2.98004e-10
16.944129	3.06708e-10
16.922151	3.15666e-10
16.900174	3.24885e-10
16.878197	3.34374e-10
16.856220	3.44138e-10
16.834242	3.54188e-10
16.812265	3.6453e-10
16.790288	3.75174e-10
16.768311	3.86128e-10
16.746333	3.97401e-10
16.724356	4.09003e-10
16.702379	4.20943e-10
16.680401	4.33231e-10
16.658424	4.45877e-10
16.636447	4.58892e-10
16.614470	4.72286e-10
16.592492	4.8607e-10
16.570515	5.00256e-10
16.548538	5.14854e-10
16.526561	5.29879e-10
16.504583	5.45341e-10
16.482606	5.61253e-10
16.460629	5.77629e-10
16.438652	5.94482e-10
16.416674	6.11825e-10
16.394697	6.29674e-10
16.372720	6.48042e-10
16.350742	6.66945e-10
16.328765	6.86399e-10
16.306788	7.06419e-10
16.284811	7.27022e-10
16.262833	7.48225e-10
16.240856	7.70045e-10
16.218879	7.925e-10
16.196902	8.15608e-10
16.174924	8.39389e-10
16.152947	8.63863e-10
16.130970	8.89048e-10
16.108993	9.14966e-10
16.087015	9.41639e-10
16.065038	9.69087e-10
16.043061	9.97335e-10
16.021083	1.0264e-09
15.999106	1.05632e-09
15.977129	1.0871e-09
15.955152	1.11878e-09
15.933174	1.15138e-09
15.911197	1.18493e-09
15.889220	1.21946e-09
15.867243	1.25499e-09
15.845265	1.29155e-09
15.823288	1.32918e-09
15.801311	1.3679e-09
15.779334	1.40774e-09
15.757356	1.44875e-09
15.735379	1.49094e-09
15.713402	1.53436e-09
15.691424	1.57905e-09
15.669447	1.62503e-09
15.647470	1.67235e-09
15.625493	1.72104e-09
15.603515	1.77115e-09
15.581538	1.82271e-09
15.559561	1.87578e-09
15.537584	1.93038e-09
15.515606	1.98657e-09
15.493629	2.04439e-09
15.471652	2.10389e-09
15.449675	2.16512e-09
15.427697	2.22813e-09
15.405720	2.29297e-09
15.383743	2.35969e-09
15.361765	2.42835e-09
15.339788	2.499e-09
15.317811	2.5717e-09
15.295834	2.64651e-09
15.273856	2.7235e-09
15.251879	2.80272e-09
15.229902	2.88423e-09
15.207925	2.96812e-09
15.185947	3.05443e-09
15.163970	3.14325e-09
15.141993	3.23465e-09
15.120016	3.3287e-09
15.098038	3.42548e-09
15.076061	3.52507e-09
15.054084	3.62754e-09
15.032106	3.73299e-09
15.010129	3.84149e-09
14.988152	3.95314e-09
14.966175	4.06803e-09
14.944197	4.18625e-09
14.922220	4.3079e-09
14.900243	4.43307e-09
14.878266	4.56188e-09
14.856288	4.69441e-09
14.834311	4.83079e-09
14.812334	4.97112e-09
14.790357	5.11551e-09
14.768379	5.26409e-09
14.746402	5.41697e-09
14.724425	5.57429e-09
14.702447	5.73616e-09
14.680470	5.90272e-09
14.658493	6.0741e-09
14.636516	6.25045e-09
14.614538	6.4319e-09
14.592561	6.61861e-09
14.570584	6.81072e-09
14.548607	7.0084e-09
14.526629	7.2118e-09
14.504652	7.42109e-09
14.482675	7.63643e-09
14.460698	7.85801e-09
14.438720	8.086e-09
14.416743	8.32059e-09
14.394766	8.56196e-09
14.372788	8.81032e-09
14.350811	9.06587e-09
14.328834	9.3288e-09
14.306857	9.59935e-09
14.284879	9.87771e-09
14.262902	1.01641e-08
14.240925	1.04588e-08
14.218948	1.0762e-08
14.196970	1.1074e-08
14.174993	1.1395e-08
14.153016	1.17253e-08
14.131039	1.20652e-08
14.109061	1.24148e-08
14.087084	1.27746e-08
14.065107	1.31447e-08
14.043129	1.35256e-08
14.021152	1.39174e-08
13.999175	1.43206e-08
13.977198	1.47354e-08
13.955220	1.51622e-08
13.933243	1.56013e-08
13.911266	1.60531e-08
13.889289	1.6518e-08
13.867311	1.69963e-08
13.845334	1.74883e-08
13.823357	1.79946e-08
13.801380	1.85155e-08
13.779402	1.90514e-08
13.757425	1.96028e-08
13.735448	2.01701e-08
13.713471	2.07538e-08
13.691493	2.13543e-08
13.669516	2.19722e-08
13.647539	2.26078e-08
13.625561	2.32618e-08
13.603584	2.39346e-08
13.581607	2.46269e-08
13.559630	2.53391e-08
13.537652	2.60718e-08
13.515675	2.68256e-08
13.493698	2.76012e-08
13.471721	2.83991e-08
13.449743	2.92201e-08
13.427766	3.00646e-08
13.405789	3.09335e-08
13.383812	3.18275e-08
13.361834	3.27471e-08
13.339857	3.36933e-08
13.317880	3.46667e-08
13.295902	3.56681e-08
13.273925	3.66984e-08
13.251948	3.77583e-08
13.229971	3.88488e-08
13.207993	3.99706e-08
13.186016	4.11247e-08
13.164039	4.2312e-08
13.142062	4.35334e-08
13.120084	4.479e-08
13.098107	4.60828e-08
13.076130	4.74127e-08
13.054153	4.87809e-08
13.032175	5.01884e-08
13.010198	5.16363e-08
12.988221	5.31259e-08
12.966243	5.46583e-08
12.944266	5.62348e-08
12.922289	5.78565e-08
12.900312	5.95248e-08
12.878334	6.12411e-08
12.856357	6.30067e-08
12.834380	6.48229e-08
12.812403	6.66914e-08
12.790425	6.86134e-08
12.768448	7.05907e-08
12.746471	7.26247e-08
12.724494	7.47171e-08
12.702516	7.68695e-08
12.680539	7.90838e-08
12.658562	8.13615e-08
12.636584	8.37046e-08
12.614607	8.61148e-08
12.592630	8.85942e-08
12.570653	9.11448e-08
12.548675	9.37684e-08
12.526698	9.64672e-08
12.504721	9.92434e-08
12.482744	1.02099e-07
12.460766	1.05037e-07
12.438789	1.08059e-07
12.416812	1.11167e-07
12.394835	1.14364e-07
12.372857	1.17653e-07
12.350880	1.21036e-07
12.328903	1.24516e-07
12.306925	1.28096e-07
12.284948	1.31778e-07
12.262971	1.35565e-07
12.240994	1.39461e-07
12.219016	1.43468e-07
12.197039	1.4759e-07
12.175062	1.5183e-07
12.153085	1.56191e-07
12.131107	1.60677e-07
12.109130	1.65291e-07
12.087153	1.70036e-07
12.065176	1.74918e-07
12.043198	1.79939e-07
12.021221	1.85103e-07
11.999244	1.90415e-07
11.977266	1.95879e-07
11.955289	2.01498e-07
11.933312	2.07278e-07
11.911335	2.13223e-07
11.889357	2.19338e-07
11.867380	2.25627e-07
11.845403	2.32096e-07
11.823426	2.38749e-07
11.801448	2.45592e-07
11.779471	2.5263e-07
11.757494	2.59869e-07
11.735517	2.67314e-07
11.713539	2.74971e-07
11.691562	2.82847e-07
11.669585	2.90947e-07
11.647607	2.99277e-07
11.625630	3.07845e-07
11.603653	3.16657e-07
11.581676	3.2572e-07
11.559698	3.35041e-07
11.537721	3.44627e-07
11.515744	3.54486e-07
11.493767	3.64625e-07
11.471789	3.75053e-07
11.449812	3.85777e-07
11.427835	3.96806e-07
11.405858	4.08149e-07
11.383880	4.19814e-07
11.361903	4.31811e-07
11.339926	4.44148e-07
11.317948	4.56836e-07
11.295971	4.69885e-07
11.273994	4.83303e-07
11.252017	4.97103e-07
11.230039	5.11294e-07
11.208062	5.25889e-07
11.186085	5.40897e-07
11.164108	5.56331e-07
11.142130	5.72202e-07
11.120153	5.88524e-07
11.098176	6.05308e-07
11.076199	6.22568e-07
11.054221	6.40316e-07
11.032244	6.58568e-07
11.010267	6.77337e-07
10.988289	6.96637e-07
10.966312	7.16483e-07
10.944335	7.36891e-07
10.922358	7.57877e-07
10.900380	7.79456e-07
10.878403	8.01645e-07
10.856426	8.24462e-07
10.834449	8.47924e-07
10.812471	8.72049e-07
10.790494	8.96856e-07
10.768517	9.22363e-07
10.746540	9.48591e-07
10.724562	9.75559e-07
10.702585	1.00329e-06
10.680608	1.0318e-06
10.658630	1.06112e-06
10.636653	1.09126e-06
10.614676	1.12225e-06
10.592699	1.15412e-06
10.570721	1.18689e-06
10.548744	1.22058e-06
10.526767	1.25521e-06
10.504790	1.29083e-06
10.482812	1.32744e-06
10.460835	1.36509e-06
10.438858	1.40379e-06
10.416881	1.44359e-06
10.394903	1.4845e-06
10.372926	1.52656e-06
10.350949	1.56981e-06
10.328971	1.61427e-06
10.306994	1.65998e-06
10.285017	1.70698e-06
10.263040	1.75529e-06
10.241062	1.80496e-06
10.219085	1.85602e-06
10.197108	1.90851e-06
10.175131	1.96248e-06
10.153153	2.01796e-06
10.131176	2.07499e-06
10.109199	2.13362e-06
10.087222	2.1939e-06
10.065244	2.25586e-06
10.043267	2.31955e-06
10.021290	2.38503e-06
9.999312	2.45234e-06
9.977335	2.52153e-06
9.955358	2.59265e-06
9.933381	2.66576e-06
9.911403	2.74091e-06
9.889426	2.81816e-06
9.867449	2.89757e-06
9.845472	2.97919e-06
9.823494	3.06309e-06
9.801517	3.14932e-06
9.779540	3.23796e-06
9.757563	3.32907e-06
9.735585	3.42272e-06
9.713608	3.51897e-06
9.691631	3.61791e-06
9.669653	3.71959e-06
9.647676	3.8241e-06
9.625699	3.93152e-06
9.603722	4.04192e-06
9.581744	4.15539e-06
9.559767	4.272e-06
9.537790	4.39186e-06
9.515813	4.51503e-06
9.493835	4.64162e-06
9.471858	4.77172e-06
9.449881	4.90543e-06
9.427904	5.04284e-06
9.405926	5.18405e-06
9.383949	5.32916e-06
9.361972	5.47829e-06
9.339994	5.63154e-06
9.318017	5.78903e-06
9.296040	5.95086e-06
9.274063	6.11717e-06
9.252085	6.28805e-06
9.230108	6.46366e-06
9.208131	6.6441e-06
9.186154	6.82951e-06
9.164176	7.02003e-06
9.142199	7.21579e-06
9.120222	7.41694e-06
9.098245	7.62361e-06
9.076267	7.83597e-06
9.054290	8.05415e-06
9.032313	8.27833e-06
9.010335	8.50865e-06
8.988358	8.7453e-06
8.966381	8.98842e-06
8.944404	9.23821e-06
8.922426	9.49483e-06
8.900449	9.75847e-06
8.878472	1.00293e-05
8.856495	1.03076e-05
8.834517	1.05934e-05
8.812540	1.08871e-05
8.790563	1.11887e-05
8.768586	1.14986e-05
8.746608	1.18169e-05
8.724631	1.21439e-05
8.702654	1.24798e-05
8.680676	1.28248e-05
8.658699	1.31792e-05
8.636722	1.35432e-05
8.614745	1.39171e-05
8.592767	1.43011e-05
8.570790	1.46956e-05
8.548813	1.51007e-05
8.526836	1.55167e-05
8.504858	1.59441e-05
8.482881	1.63829e-05
8.460904	1.68336e-05
8.438927	1.72965e-05
8.416949	1.77718e-05
8.394972	1.826e-05
8.372995	1.87612e-05
8.351017	1.9276e-05
8.329040	1.98046e-05
8.307063	2.03473e-05
8.285086	2.09047e-05
8.263108	2.14769e-05
8.241131	2.20645e-05
8.219154	2.26678e-05
8.197177	2.32872e-05
8.175199	2.39232e-05
8.153222	2.45761e-05
8.131245	2.52464e-05
8.109268	2.59346e-05
8.087290	2.6641e-05
8.065313	2.73663e-05
8.043336	2.81108e-05
8.021358	2.8875e-05
7.999381	2.96595e-05
7.977404	3.04647e-05
7.955427	3.12912e-05
7.933449	3.21395e-05
7.911472	3.30102e-05
7.889495	3.39038e-05
7.867518	3.4821e-05
7.845540	3.57622e-05
7.823563	3.67281e-05
7.801586	3.77194e-05
7.779609	3.87366e-05
7.757631	3.97804e-05
7.735654	4.08514e-05
7.713677	4.19504e-05
7.691699	4.3078e-05
7.669722	4.42349e-05
7.647745	4.54219e-05
7.625768	4.66396e-05
7.603790	4.78888e-05
7.581813	4.91704e-05
7.559836	5.0485e-05
7.537859	5.18335e-05
7.515881	5.32167e-05
7.493904	5.46354e-05
7.471927	5.60906e-05
7.449950	5.75829e-05
7.427972	5.91134e-05
7.405995	6.06829e-05
7.384018	6.22924e-05
7.362040	6.39428e-05
7.340063	6.56351e-05
7.318086	6.73702e-05
7.296109	6.91491e-05
7.274131	7.09729e-05
7.252154	7.28426e-05
7.230177	7.47592e-05
7.208200	7.67238e-05
7.186222	7.87375e-05
7.164245	8.08014e-05
7.142268	8.29166e-05
7.120291	8.50843e-05
7.098313	8.73057e-05
7.076336	8.95819e-05
7.054359	9.19141e-05
7.032381	9.43036e-05
7.010404	9.67516e-05
6.988427	9.92593e-05
6.966450	0.000101828
6.944472	0.000104459
6.922495	0.000107154
6.900518	0.000109913
6.878541	0.000112739
6.856563	0.000115633
6.834586	0.000118596
6.812609	0.000121629
6.790632	0.000124734
6.768654	0.000127912
6.746677	0.000131164
6.724700	0.000134493
6.702723	0.0001379
6.680745	0.000141385
6.658768	0.00014495
6.636791	0.000148598
6.614813	0.000152329
6.592836	0.000156144
6.570859	0.000160046
6.548882	0.000164035
6.526904	0.000168114
6.504927	0.000172283
6.482950	0.000176544
6.460973	0.000180898
6.438995	0.000185347
6.417018	0.000189892
6.395041	0.000194534
6.373064	0.000199275
6.351086	0.000204116
6.329109	0.000209058
6.307132	0.000214102
6.285154	0.000219249
6.263177	0.0002245
6.241200	0.000229857
6.219223	0.00023532
6.197245	0.000240889
6.175268	0.000246566
6.153291	0.000252351
6.131314	0.000258245
6.109336	0.000264247
6.087359	0.000270357
6.065382	0.000276576
6.043405	0.000282904
6.021427	0.000289339
5.999450	0.000295882
5.977473	0.00030253
5.955495	0.000309283
5.933518	0.000316139
5.911541	0.000323097
5.889564	0.000330153
5.867586	0.000337304
5.845609	0.000344549
5.823632	0.000351882
5.801655	0.000359298
5.779677	0.000366794
5.757700	0.000374363
5.735723	0.000381997
5.713746	0.00038969
5.691768	0.000397431
5.669791	0.000405212
5.647814	0.000413019
5.625836	0.00042084
5.603859	0.000428658
5.581882	0.000436456
5.559905	0.000444214
5.537927	0.000451906
5.515950	0.000459505
5.493973	0.000466977
5.471996	0.000474281
5.450018	0.000481367
5.428041	0.000488174
5.406064	0.000494621
5.384087	0.000500598
5.362109	0.000505944
5.340132	0.000510379
&
```
