## Supplementary material for "All-at-once RNA folding with 3D motif prediction framed by evolutionary information": RF01281_snoR35.cacofold.helixcov

```
# RMs = 2 L = 81

# RM_HELIX NESTED 16-21 28-33, nbp = 6 nbp_cov = 0
# pvals: 0.487514,0.241049,0.487514,0.487514,0.987772,0.487514
# aggregated NONE
NESTED  :::::::::::::::<<<<<<______>>>>>>::::::::::::::::::::::::::::::::::::::::::::::::
        :::::::::::::::::::::::::::::::::::::::::::::::::::::::::::::::::::::::::::::::::

# RM_HELIX NESTED 64-69 76-81, nbp = 6 nbp_cov = 0
# pvals: 0.487514,0.538849,0.487514,0.487514,0.16927,0.487514
# aggregated NONE
NESTED  :::::::::::::::::::::::::::::::::::::::::::::::::::::::::::::::<<<<<<______>>>>>>
        :::::::::::::::::::::::::::::::::::::::::::::::::::::::::::::::::::::::::::::::::
```
