## Supplementary material for "All-at-once RNA folding with 3D motif prediction framed by evolutionary information": RF01281_snoR35.cacofold.power

```
# Power analysis of CaCoFold structure 
#
# Powertype = SINGLE SUBSTITUTIONS
# covary  left_pos      right_pos    substitutions      power
#----------------------------------------------------------------
          16		33		2		0.00
          17		32		6		0.16
          18		31		4		0.07
          19		30		1		0.00
          20		29		9		0.28
          21		28		3		0.02
          64		81		6		0.16
          65		80		6		0.16
          66		79		3		0.02
          67		78		5		0.11
          68		77		5		0.11
          69		76		1		0.00
#
# BPAIRS 12
# avg substitutions per BP  4.2
# BPAIRS expected to covary 1.1 +/- 0.9
# BPAIRS observed to covary 0
#
```
