## Supplementary material for "All-at-once RNA folding with 3D motif prediction framed by evolutionary information": RF01281_snoR35.helixcov

```
# RMs = 2 L = 81

# RM_HELIX NESTED 21-21 31-31, nbp = 1 nbp_cov = 0
# pvals: 0.487514
# aggregated NONE
NESTED  ::::::::::::::::::::<_________>::::::::::::::::::::::::::::::::::::::::::::::::::
        :::::::::::::::::::::::::::::::::::::::::::::::::::::::::::::::::::::::::::::::::

# RM_HELIX NESTED 39-43 75-79, nbp = 4 nbp_cov = 0
# pvals: 0.260136,0.0998133,0.487514,0.487514
# aggregated NONE
NESTED  ::::::::::::::::::::::::::::::::::::::<-<<<_______________________________>>>->::
        :::::::::::::::::::::::::::::::::::::::::::::::::::::::::::::::::::::::::::::::::
```
