## Supplementary material for "All-at-once RNA folding with 3D motif prediction framed by evolutionary information": RF01281_snoR35.surv

```
2.446980	0.2
0.049784	0.4
-0.042416	1
&
8.716570	0.000309119
8.301671	0.000618238
7.564072	0.000927357
7.517972	0.00123648
6.734273	0.0015456
6.457674	0.00185471
6.319374	0.00247295
6.273274	0.00278207
6.227174	0.00309119
6.134974	0.00401855
6.088874	0.00432767
6.042774	0.00463679
5.950575	0.0049459
5.904475	0.00525502
5.858375	0.00556414
5.812275	0.00587326
5.766175	0.00618238
5.673975	0.00680062
5.627875	0.00710974
5.535675	0.00741886
5.443475	0.00772798
5.397375	0.00803709
5.259076	0.00865533
5.212976	0.00896445
5.166876	0.00927357
5.120776	0.00958269
5.074676	0.00989181
5.028576	0.0102009
4.982476	0.0111283
4.936376	0.0117465
4.890276	0.0123648
4.844176	0.0126739
4.798076	0.0132921
4.705877	0.0139104
4.567577	0.0145286
4.475377	0.015456
4.429277	0.0157651
4.383177	0.0160742
4.337077	0.0163833
4.290977	0.0170015
4.198777	0.0173107
4.152677	0.0176198
4.106578	0.018238
4.060478	0.0185471
4.014378	0.0194745
3.968278	0.0204019
3.829978	0.020711
3.783878	0.0210201
3.691678	0.0219474
3.645578	0.0222566
3.599478	0.0228748
3.553378	0.023493
3.461179	0.0238022
3.415079	0.0253478
3.368979	0.0265842
3.322879	0.0287481
3.276779	0.0293663
3.184579	0.0299845
3.138479	0.0309119
3.092379	0.0327666
3.046279	0.0333849
3.000179	0.033694
2.954079	0.0343122
2.861880	0.0367852
2.769680	0.0374034
2.723580	0.0386399
2.677480	0.0401855
2.631380	0.0408037
2.585280	0.0420402
2.539180	0.0423493
2.493080	0.0438949
2.446980	0.0454405
2.400880	0.0457496
2.354780	0.0485317
2.308680	0.0497682
2.262580	0.0500773
2.216481	0.0506955
2.170381	0.051932
2.124281	0.0528594
2.078181	0.0540958
2.032081	0.0550232
1.985981	0.0565688
1.939881	0.057187
1.893781	0.0590417
1.847681	0.05966
1.801581	0.0608964
1.755481	0.0621329
1.709381	0.0646059
1.663281	0.0658423
1.617181	0.0680062
1.571082	0.0695518
1.524982	0.0707883
1.478882	0.072643
1.432782	0.0738794
1.386682	0.0763524
1.340582	0.0766615
1.294482	0.077898
1.248382	0.0806801
1.202282	0.083153
1.156182	0.0853168
1.110082	0.0874807
1.063982	0.0899536
1.017882	0.0921175
0.971783	0.0958269
0.925683	0.098609
0.879583	0.101391
0.833483	0.102937
0.787383	0.10541
0.741283	0.107883
0.695183	0.111592
0.649083	0.114992
0.602983	0.118083
0.556883	0.121793
0.510783	0.124884
0.464683	0.129212
0.418583	0.132612
0.372483	0.138485
0.326384	0.142813
0.280284	0.148686
0.234184	0.153323
0.188084	0.156723
0.141984	0.161669
0.095884	0.163833
0.049784	0.167233
0.003684	0.170943
-0.042416	0.738176
-0.088516	0.75085
-0.134616	0.758578
-0.180716	0.766924
-0.226816	0.772179
-0.272915	0.77558
-0.319015	0.78238
-0.365115	0.788872
-0.411215	0.796291
-0.457315	0.804328
-0.503415	0.812365
-0.549515	0.821947
-0.595615	0.82813
-0.641715	0.833385
-0.687815	0.839258
-0.733915	0.84575
-0.780015	0.851623
-0.826115	0.85966
-0.872215	0.864606
-0.918314	0.868006
-0.964414	0.872952
-1.010514	0.879444
-1.056614	0.886862
-1.102714	0.892736
-1.148814	0.897991
-1.194914	0.902009
-1.241014	0.908192
-1.287114	0.910665
-1.333214	0.915301
-1.379314	0.918393
-1.425414	0.92272
-1.471514	0.926121
-1.517614	0.929521
-1.563713	0.93323
-1.609813	0.936321
-1.655913	0.940958
-1.702013	0.945904
-1.748113	0.95085
-1.794213	0.953941
-1.840313	0.958269
-1.886413	0.959815
-1.932513	0.963215
-1.978613	0.964142
-2.024713	0.966615
-2.070813	0.968161
-2.116913	0.969397
-2.163012	0.971561
-2.209112	0.972488
-2.255212	0.974652
-2.301312	0.976507
-2.347412	0.979598
-2.393512	0.981144
-2.439612	0.98238
-2.485712	0.983617
-2.531812	0.984853
-2.577912	0.985781
-2.624012	0.986399
-2.670112	0.987326
-2.716212	0.987944
-2.762312	0.989181
-2.808411	0.989799
-2.854511	0.990108
-2.946711	0.991036
-3.038911	0.991963
-3.085011	0.992272
-3.131111	0.993509
-3.177211	0.994127
-3.223311	0.995054
-3.269411	0.995672
-3.407711	0.996291
-3.453810	0.996909
-3.499910	0.997218
-3.546010	0.997527
-3.592110	0.997836
-3.684310	0.998454
-3.730410	0.998764
-3.776510	0.999073
-4.191409	0.999382
-4.329709	0.999691
-5.067308	1
&
17.475556	1.54321e-06
16.230858	3.08642e-06
14.847860	4.62963e-06
14.110262	7.71605e-06
14.064162	1.08025e-05
13.971962	1.23457e-05
13.925862	1.38889e-05
13.879762	1.54321e-05
13.787562	1.85185e-05
13.741462	2.16049e-05
13.603162	2.31481e-05
13.510963	2.46914e-05
13.464863	2.77778e-05
13.280463	2.9321e-05
13.142163	3.08642e-05
13.049963	3.39506e-05
13.003863	3.54938e-05
12.957763	4.01235e-05
12.911664	4.16667e-05
12.865564	4.47531e-05
12.819464	4.62963e-05
12.773364	4.78395e-05
12.727264	4.93827e-05
12.681164	5.09259e-05
12.635064	5.24691e-05
12.588964	5.55556e-05
12.496764	5.8642e-05
12.450664	6.32716e-05
12.404564	6.6358e-05
12.358464	7.09877e-05
12.312364	7.40741e-05
12.266265	7.71605e-05
12.220165	8.17901e-05
12.174065	8.33333e-05
12.127965	8.64198e-05
12.081865	8.7963e-05
12.035765	9.10494e-05
11.989665	9.87654e-05
11.943565	0.000100309
11.897465	0.000103395
11.851365	0.000111111
11.805265	0.000121914
11.759165	0.000128086
11.713065	0.000134259
11.666965	0.000143519
11.620866	0.000155864
11.574766	0.000162037
11.528666	0.000175926
11.482566	0.000182099
11.436466	0.000197531
11.390366	0.000205247
11.344266	0.000209877
11.298166	0.000222222
11.252066	0.000237654
11.205966	0.00025463
11.159866	0.000271605
11.113766	0.000291667
11.067666	0.000304012
11.021567	0.000311728
10.975467	0.000319444
10.929367	0.00033642
10.883267	0.000364198
10.837167	0.000385802
10.791067	0.000407407
10.744967	0.000425926
10.698867	0.000447531
10.652767	0.000475309
10.606667	0.000506173
10.560567	0.000537037
10.514467	0.000569444
10.468367	0.000604938
10.422267	0.000623457
10.376168	0.000655864
10.330068	0.000691358
10.283968	0.000723765
10.237868	0.000756173
10.191768	0.000783951
10.145668	0.000807099
10.099568	0.000856481
10.053468	0.000887346
10.007368	0.000921296
9.961268	0.000949074
9.915168	0.001
9.869068	0.00103704
9.822968	0.00106327
9.776868	0.00110802
9.730769	0.00113889
9.684669	0.0011929
9.638569	0.00123302
9.592469	0.00129167
9.546369	0.00132562
9.500269	0.00136265
9.454169	0.00140123
9.408069	0.00145062
9.361969	0.00150772
9.315869	0.00155247
9.269769	0.00161728
9.223669	0.00168056
9.177569	0.00174537
9.131470	0.00180093
9.085370	0.00187963
9.039270	0.00195525
8.993170	0.0020463
8.947070	0.00210802
8.900970	0.0021821
8.854870	0.00228549
8.808770	0.00237654
8.762670	0.0024784
8.716570	0.00257407
8.670470	0.00266204
8.624370	0.00277006
8.578270	0.00287191
8.532170	0.00296914
8.486071	0.00309877
8.439971	0.00320216
8.393871	0.00331327
8.347771	0.0034537
8.301671	0.00358488
8.255571	0.00371914
8.209471	0.00381019
8.163371	0.00392438
8.117271	0.00402778
8.071171	0.00413889
8.025071	0.00429167
7.978971	0.00443364
7.932871	0.00459414
7.886772	0.00475309
7.840672	0.0048966
7.794572	0.00503549
7.748472	0.00514969
7.702372	0.00535957
7.656272	0.00550463
7.610172	0.00573302
7.564072	0.00589043
7.517972	0.00606944
7.471872	0.00625617
7.425772	0.00639352
7.379672	0.00654321
7.333572	0.00671296
7.287472	0.00686728
7.241373	0.00703241
7.195273	0.00723148
7.149173	0.00741204
7.103073	0.00762037
7.056973	0.00778395
7.010873	0.00795062
6.964773	0.00816512
6.918673	0.00841049
6.872573	0.00858179
6.826473	0.00882099
6.780373	0.00902932
6.734273	0.00924846
6.688173	0.00944444
6.642073	0.00970988
6.595974	0.00994444
6.549874	0.0102299
6.503774	0.0105386
6.457674	0.0108133
6.411574	0.0111219
6.365474	0.0115062
6.319374	0.0118611
6.273274	0.0123194
6.227174	0.0127948
6.181074	0.0132284
6.134974	0.0137022
6.088874	0.0141775
6.042774	0.0146003
5.996675	0.0151867
5.950575	0.0157253
5.904475	0.0162377
5.858375	0.0167809
5.812275	0.0173194
5.766175	0.0179985
5.720075	0.0186019
5.673975	0.0191883
5.627875	0.0198827
5.581775	0.0205988
5.535675	0.0213071
5.489575	0.0220833
5.443475	0.0228627
5.397375	0.0237099
5.351276	0.0245926
5.305176	0.0254815
5.259076	0.0263889
5.212976	0.0272299
5.166876	0.0281188
5.120776	0.0290262
5.074676	0.0300355
5.028576	0.0310093
4.982476	0.0319707
4.936376	0.0329059
4.890276	0.0339846
4.844176	0.0348935
4.798076	0.0358318
4.751976	0.0368472
4.705877	0.0378549
4.659777	0.0388719
4.613677	0.0398997
4.567577	0.040966
4.521477	0.0419938
4.475377	0.0430509
4.429277	0.0441034
4.383177	0.0451466
4.337077	0.0462022
4.290977	0.0472855
4.244877	0.048287
4.198777	0.0493688
4.152677	0.0505108
4.106578	0.0515247
4.060478	0.0525571
4.014378	0.0535741
3.968278	0.054608
3.922178	0.055625
3.876078	0.056642
3.829978	0.0577222
3.783878	0.0587485
3.737778	0.0597778
3.691678	0.0608765
3.645578	0.0619676
3.599478	0.0630617
3.553378	0.0642145
3.507278	0.0653472
3.461179	0.0665
3.415079	0.067591
3.368979	0.0687747
3.322879	0.0700417
3.276779	0.0712809
3.230679	0.0725833
3.184579	0.0739336
3.138479	0.0753673
3.092379	0.0767083
3.046279	0.0782407
3.000179	0.0798256
2.954079	0.081304
2.907979	0.0828241
2.861880	0.0843472
2.815780	0.0858488
2.769680	0.0873935
2.723580	0.0891127
2.677480	0.0908642
2.631380	0.0925833
2.585280	0.0942901
2.539180	0.0960556
2.493080	0.0979722
2.446980	0.0998133
2.400880	0.101802
2.354780	0.103685
2.308680	0.105594
2.262580	0.107789
2.216481	0.109866
2.170381	0.111889
2.124281	0.114023
2.078181	0.116423
2.032081	0.118631
1.985981	0.121119
1.939881	0.123548
1.893781	0.125892
1.847681	0.128406
1.801581	0.13085
1.755481	0.133377
1.709381	0.136039
1.663281	0.138785
1.617181	0.141498
1.571082	0.144179
1.524982	0.146867
1.478882	0.149608
1.432782	0.152219
1.386682	0.154833
1.340582	0.157705
1.294482	0.160446
1.248382	0.163423
1.202282	0.166355
1.156182	0.16927
1.110082	0.172346
1.063982	0.175383
1.017882	0.178651
0.971783	0.181779
0.925683	0.185011
0.879583	0.188219
0.833483	0.191539
0.787383	0.194853
0.741283	0.198295
0.695183	0.201799
0.649083	0.205239
0.602983	0.20875
0.556883	0.21234
0.510783	0.215963
0.464683	0.219972
0.418583	0.223923
0.372483	0.227869
0.326384	0.232063
0.280284	0.236427
0.234184	0.241049
0.188084	0.245608
0.141984	0.250145
0.095884	0.255164
0.049784	0.260136
0.003684	0.265557
-0.042416	0.487514
-0.088516	0.49779
-0.134616	0.508127
-0.180716	0.517946
-0.226816	0.528017
-0.272915	0.538849
-0.319015	0.550727
-0.365115	0.563557
-0.411215	0.576824
-0.457315	0.590679
-0.503415	0.604566
-0.549515	0.618735
-0.595615	0.633046
-0.641715	0.647074
-0.687815	0.661202
-0.733915	0.675136
-0.780015	0.688858
-0.826115	0.702509
-0.872215	0.715713
-0.918314	0.728531
-0.964414	0.740776
-1.010514	0.752444
-1.056614	0.763853
-1.102714	0.774804
-1.148814	0.785611
-1.194914	0.795935
-1.241014	0.805802
-1.287114	0.814833
-1.333214	0.823657
-1.379314	0.832082
-1.425414	0.840282
-1.471514	0.847944
-1.517614	0.855332
-1.563713	0.862673
-1.609813	0.869514
-1.655913	0.876173
-1.702013	0.88263
-1.748113	0.88869
-1.794213	0.894444
-1.840313	0.899821
-1.886413	0.904989
-1.932513	0.910049
-1.978613	0.914653
-2.024713	0.919231
-2.070813	0.92352
-2.116913	0.92766
-2.163012	0.931696
-2.209112	0.935423
-2.255212	0.93896
-2.301312	0.942395
-2.347412	0.945613
-2.393512	0.948785
-2.439612	0.951759
-2.485712	0.954485
-2.531812	0.95715
-2.577912	0.959631
-2.624012	0.962009
-2.670112	0.964204
-2.716212	0.966461
-2.762312	0.968508
-2.808411	0.970474
-2.854511	0.972188
-2.900611	0.97398
-2.946711	0.975631
-2.992811	0.977167
-3.038911	0.97864
-3.085011	0.980034
-3.131111	0.981423
-3.177211	0.982585
-3.223311	0.983748
-3.269411	0.984832
-3.315511	0.985873
-3.361611	0.986898
-3.407711	0.987772
-3.453810	0.988645
-3.499910	0.989446
-3.546010	0.990211
-3.592110	0.990978
-3.638210	0.991631
-3.684310	0.992273
-3.730410	0.992846
-3.776510	0.993407
-3.822610	0.9939
-3.868710	0.994355
-3.914810	0.994804
-3.960910	0.995244
-4.007010	0.995568
-4.053109	0.995927
-4.099209	0.996216
-4.145309	0.996506
-4.191409	0.996762
-4.237509	0.997052
-4.283609	0.997307
-4.329709	0.997554
-4.375809	0.997727
-4.421909	0.99792
-4.468009	0.998079
-4.514109	0.998269
-4.560209	0.998465
-4.606309	0.998594
-4.652409	0.998736
-4.698508	0.998841
-4.744608	0.998946
-4.790708	0.999046
-4.836808	0.999142
-4.882908	0.999227
-4.929008	0.999307
-4.975108	0.999369
-5.021208	0.999444
-5.067308	0.999506
-5.113408	0.999552
-5.159508	0.999602
-5.205608	0.999657
-5.251708	0.999684
-5.297807	0.999716
-5.343907	0.999741
-5.390007	0.999769
-5.436107	0.999796
-5.482207	0.999832
-5.528307	0.999858
-5.574407	0.999881
-5.620507	0.999892
-5.666607	0.999898
-5.712707	0.999907
-5.758807	0.999927
-5.804907	0.999938
-5.851007	0.999946
-5.897107	0.999955
-5.943206	0.999963
-5.989306	0.999965
-6.081506	0.999966
-6.127606	0.999969
-6.173706	0.999975
-6.219806	0.999977
-6.265906	0.99998
-6.312006	0.999983
-6.358106	0.999986
-6.404206	0.999988
-6.450306	0.999989
-6.496406	0.999991
-6.680805	0.999992
-6.773005	0.999994
-6.819105	0.999995
-6.865205	0.999997
-7.003505	0.999998
-7.741104	1
&
45.366012	2.12713e-23
45.319912	2.2588e-23
45.273812	2.39861e-23
45.227712	2.54708e-23
45.181612	2.70474e-23
45.135512	2.87215e-23
45.089412	3.04993e-23
45.043312	3.2387e-23
44.997212	3.43917e-23
44.951112	3.65203e-23
44.905013	3.87807e-23
44.858913	4.1181e-23
44.812813	4.37299e-23
44.766713	4.64365e-23
44.720613	4.93106e-23
44.674513	5.23626e-23
44.628413	5.56034e-23
44.582313	5.90448e-23
44.536213	6.26992e-23
44.490113	6.65797e-23
44.444013	7.07003e-23
44.397913	7.5076e-23
44.351813	7.97224e-23
44.305713	8.46564e-23
44.259614	8.98957e-23
44.213514	9.54592e-23
44.167414	1.01367e-22
44.121314	1.0764e-22
44.075214	1.14302e-22
44.029114	1.21376e-22
43.983014	1.28887e-22
43.936914	1.36863e-22
43.890814	1.45333e-22
43.844714	1.54327e-22
43.798614	1.63878e-22
43.752514	1.74019e-22
43.706414	1.84788e-22
43.660315	1.96224e-22
43.614215	2.08366e-22
43.568115	2.21261e-22
43.522015	2.34953e-22
43.475915	2.49492e-22
43.429815	2.64931e-22
43.383715	2.81325e-22
43.337615	2.98733e-22
43.291515	3.17219e-22
43.245415	3.36848e-22
43.199315	3.57692e-22
43.153215	3.79825e-22
43.107115	4.03328e-22
43.061015	4.28285e-22
43.014916	4.54786e-22
42.968816	4.82927e-22
42.922716	5.12808e-22
42.876616	5.44539e-22
42.830516	5.78232e-22
42.784416	6.1401e-22
42.738316	6.52002e-22
42.692216	6.92344e-22
42.646116	7.35181e-22
42.600016	7.80669e-22
42.553916	8.28971e-22
42.507816	8.80261e-22
42.461716	9.34724e-22
42.415617	9.92557e-22
42.369517	1.05397e-21
42.323417	1.11918e-21
42.277317	1.18842e-21
42.231217	1.26195e-21
42.185117	1.34002e-21
42.139017	1.42292e-21
42.092917	1.51096e-21
42.046817	1.60444e-21
42.000717	1.7037e-21
41.954617	1.8091e-21
41.908517	1.92102e-21
41.862417	2.03987e-21
41.816317	2.16606e-21
41.770218	2.30006e-21
41.724118	2.44235e-21
41.678018	2.59345e-21
41.631918	2.75388e-21
41.585818	2.92425e-21
41.539718	3.10514e-21
41.493618	3.29723e-21
41.447518	3.5012e-21
41.401418	3.71779e-21
41.355318	3.94777e-21
41.309218	4.19198e-21
41.263118	4.45129e-21
41.217018	4.72664e-21
41.170918	5.01902e-21
41.124819	5.32948e-21
41.078719	5.65914e-21
41.032619	6.0092e-21
40.986519	6.3809e-21
40.940419	6.77559e-21
40.894319	7.1947e-21
40.848219	7.63972e-21
40.802119	8.11226e-21
40.756019	8.61403e-21
40.709919	9.14683e-21
40.663819	9.71258e-21
40.617719	1.03133e-20
40.571619	1.09512e-20
40.525520	1.16285e-20
40.479420	1.23478e-20
40.433320	1.31115e-20
40.387220	1.39224e-20
40.341120	1.47835e-20
40.295020	1.56978e-20
40.248920	1.66687e-20
40.202820	1.76996e-20
40.156720	1.87942e-20
40.110620	1.99566e-20
40.064520	2.11908e-20
40.018420	2.25013e-20
39.972320	2.38929e-20
39.926220	2.53705e-20
39.880121	2.69395e-20
39.834021	2.86055e-20
39.787921	3.03745e-20
39.741821	3.22529e-20
39.695721	3.42475e-20
39.649621	3.63654e-20
39.603521	3.86142e-20
39.557421	4.1002e-20
39.511321	4.35375e-20
39.465221	4.62298e-20
39.419121	4.90885e-20
39.373021	5.2124e-20
39.326921	5.53472e-20
39.280821	5.87696e-20
39.234722	6.24036e-20
39.188622	6.62623e-20
39.142522	7.03595e-20
39.096422	7.47101e-20
39.050322	7.93296e-20
39.004222	8.42347e-20
38.958122	8.94431e-20
38.912022	9.49734e-20
38.865922	1.00846e-19
38.819822	1.07081e-19
38.773722	1.13702e-19
38.727622	1.20732e-19
38.681522	1.28196e-19
38.635423	1.36122e-19
38.589323	1.44538e-19
38.543223	1.53474e-19
38.497123	1.62963e-19
38.451023	1.73038e-19
38.404923	1.83736e-19
38.358823	1.95096e-19
38.312723	2.07157e-19
38.266623	2.19964e-19
38.220523	2.33562e-19
38.174423	2.48002e-19
38.128323	2.63333e-19
38.082223	2.79612e-19
38.036123	2.96898e-19
37.990024	3.15252e-19
37.943924	3.3474e-19
37.897824	3.55433e-19
37.851724	3.77404e-19
37.805624	4.00734e-19
37.759524	4.25506e-19
37.713424	4.51808e-19
37.667324	4.79736e-19
37.621224	5.0939e-19
37.575124	5.40877e-19
37.529024	5.7431e-19
37.482924	6.09809e-19
37.436824	6.47502e-19
37.390725	6.87524e-19
37.344625	7.3002e-19
37.298525	7.75142e-19
37.252425	8.23052e-19
37.206325	8.73923e-19
37.160225	9.27937e-19
37.114125	9.8529e-19
37.068025	1.04619e-18
37.021925	1.11085e-18
36.975825	1.1795e-18
36.929725	1.2524e-18
36.883625	1.3298e-18
36.837525	1.41198e-18
36.791425	1.49925e-18
36.745326	1.5919e-18
36.699226	1.69028e-18
36.653126	1.79474e-18
36.607026	1.90565e-18
36.560926	2.02342e-18
36.514826	2.14846e-18
36.468726	2.28123e-18
36.422626	2.4222e-18
36.376526	2.57188e-18
36.330426	2.73081e-18
36.284326	2.89955e-18
36.238226	3.07873e-18
36.192126	3.26897e-18
36.146026	3.47096e-18
36.099927	3.68544e-18
36.053827	3.91316e-18
36.007727	4.15495e-18
35.961627	4.41168e-18
35.915527	4.68427e-18
35.869427	4.9737e-18
35.823327	5.28101e-18
35.777227	5.6073e-18
35.731127	5.95375e-18
35.685027	6.32159e-18
35.638927	6.71216e-18
35.592827	7.12686e-18
35.546727	7.56717e-18
35.500628	8.03468e-18
35.454528	8.53107e-18
35.408428	9.05812e-18
35.362328	9.61772e-18
35.316228	1.02119e-17
35.270128	1.08427e-17
35.224028	1.15126e-17
35.177928	1.22238e-17
35.131828	1.29789e-17
35.085728	1.37807e-17
35.039628	1.46319e-17
34.993528	1.55358e-17
34.947428	1.64955e-17
34.901328	1.75144e-17
34.855229	1.85963e-17
34.809129	1.9745e-17
34.763029	2.09646e-17
34.716929	2.22595e-17
34.670829	2.36344e-17
34.624729	2.50943e-17
34.578629	2.66442e-17
34.532529	2.82899e-17
34.486429	3.00372e-17
34.440329	3.18924e-17
34.394229	3.38621e-17
34.348129	3.59535e-17
34.302029	3.8174e-17
34.255929	4.05316e-17
34.209830	4.30348e-17
34.163730	4.56925e-17
34.117630	4.85144e-17
34.071530	5.15105e-17
34.025430	5.46915e-17
33.979330	5.8069e-17
33.933230	6.16549e-17
33.887130	6.54623e-17
33.841030	6.95047e-17
33.794930	7.37967e-17
33.748830	7.83537e-17
33.702730	8.3192e-17
33.656630	8.8329e-17
33.610531	9.37831e-17
33.564431	9.95739e-17
33.518331	1.05722e-16
33.472231	1.1225e-16
33.426131	1.19181e-16
33.380031	1.26539e-16
33.333931	1.34352e-16
33.287831	1.42647e-16
33.241731	1.51454e-16
33.195631	1.60805e-16
33.149531	1.70733e-16
33.103431	1.81274e-16
33.057331	1.92465e-16
33.011231	2.04347e-16
32.965132	2.16962e-16
32.919032	2.30356e-16
32.872932	2.44577e-16
32.826832	2.59675e-16
32.780732	2.75705e-16
32.734632	2.92724e-16
32.688532	3.10794e-16
32.642432	3.29979e-16
32.596332	3.50347e-16
32.550232	3.71973e-16
32.504132	3.94933e-16
32.458032	4.1931e-16
32.411932	4.45192e-16
32.365833	4.7267e-16
32.319733	5.01844e-16
32.273633	5.32818e-16
32.227533	5.65703e-16
32.181433	6.00617e-16
32.135333	6.37686e-16
32.089233	6.77042e-16
32.043133	7.18825e-16
31.997033	7.63187e-16
31.950933	8.10286e-16
31.904833	8.60291e-16
31.858733	9.13381e-16
31.812633	9.69746e-16
31.766533	1.02959e-15
31.720434	1.09312e-15
31.674334	1.16058e-15
31.628234	1.23219e-15
31.582134	1.30822e-15
31.536034	1.38894e-15
31.489934	1.47465e-15
31.443834	1.56564e-15
31.397734	1.66224e-15
31.351634	1.7648e-15
31.305534	1.87368e-15
31.259434	1.98928e-15
31.213334	2.11201e-15
31.167234	2.24232e-15
31.121134	2.38065e-15
31.075035	2.52752e-15
31.028935	2.68345e-15
30.982835	2.849e-15
30.936735	3.02475e-15
30.890635	3.21134e-15
30.844535	3.40944e-15
30.798435	3.61976e-15
30.752335	3.84305e-15
30.706235	4.0801e-15
30.660135	4.33177e-15
30.614035	4.59897e-15
30.567935	4.88263e-15
30.521835	5.18379e-15
30.475736	5.50352e-15
30.429636	5.84296e-15
30.383536	6.20333e-15
30.337436	6.58592e-15
30.291336	6.9921e-15
30.245236	7.42331e-15
30.199136	7.88112e-15
30.153036	8.36715e-15
30.106936	8.88314e-15
30.060836	9.43094e-15
30.014736	1.00125e-14
29.968636	1.06299e-14
29.922536	1.12854e-14
29.876436	1.19813e-14
29.830337	1.27201e-14
29.784237	1.35044e-14
29.738137	1.43371e-14
29.692037	1.52211e-14
29.645937	1.61595e-14
29.599837	1.71559e-14
29.553737	1.82136e-14
29.507637	1.93365e-14
29.461537	2.05286e-14
29.415437	2.17942e-14
29.369337	2.31378e-14
29.323237	2.45642e-14
29.277137	2.60784e-14
29.231038	2.7686e-14
29.184938	2.93927e-14
29.138838	3.12045e-14
29.092738	3.3128e-14
29.046638	3.51699e-14
29.000538	3.73377e-14
28.954438	3.96391e-14
28.908338	4.20823e-14
28.862238	4.4676e-14
28.816138	4.74294e-14
28.770038	5.03526e-14
28.723938	5.34558e-14
28.677838	5.67502e-14
28.631738	6.02475e-14
28.585639	6.39602e-14
28.539539	6.79017e-14
28.493439	7.2086e-14
28.447339	7.6528e-14
28.401239	8.12436e-14
28.355139	8.62497e-14
28.309039	9.15641e-14
28.262939	9.72059e-14
28.216839	1.03195e-13
28.170739	1.09553e-13
28.124639	1.16303e-13
28.078539	1.23468e-13
28.032439	1.31075e-13
27.986339	1.3915e-13
27.940240	1.47722e-13
27.894140	1.56822e-13
27.848040	1.66483e-13
27.801940	1.76738e-13
27.755840	1.87625e-13
27.709740	1.99182e-13
27.663640	2.11451e-13
27.617540	2.24475e-13
27.571440	2.38301e-13
27.525340	2.52978e-13
27.479240	2.68558e-13
27.433140	2.85098e-13
27.387040	3.02656e-13
27.340941	3.21295e-13
27.294841	3.41081e-13
27.248741	3.62085e-13
27.202641	3.84382e-13
27.156541	4.08051e-13
27.110441	4.33177e-13
27.064341	4.5985e-13
27.018241	4.88164e-13
26.972141	5.18221e-13
26.926041	5.50127e-13
26.879941	5.83997e-13
26.833841	6.19951e-13
26.787741	6.58118e-13
26.741641	6.98633e-13
26.695542	7.41641e-13
26.649442	7.87296e-13
26.603342	8.35759e-13
26.557242	8.87204e-13
26.511142	9.41815e-13
26.465042	9.99785e-13
26.418942	1.06132e-12
26.372842	1.12664e-12
26.326742	1.19598e-12
26.280642	1.26959e-12
26.234542	1.34772e-12
26.188442	1.43066e-12
26.142342	1.5187e-12
26.096242	1.61216e-12
26.050143	1.71136e-12
26.004043	1.81667e-12
25.957943	1.92845e-12
25.911843	2.04711e-12
25.865743	2.17306e-12
25.819643	2.30676e-12
25.773543	2.44868e-12
25.727443	2.59932e-12
25.681343	2.75923e-12
25.635243	2.92897e-12
25.589143	3.10915e-12
25.543043	3.3004e-12
25.496943	3.50341e-12
25.450844	3.7189e-12
25.404744	3.94764e-12
25.358644	4.19044e-12
25.312544	4.44817e-12
25.266444	4.72173e-12
25.220344	5.01211e-12
25.174244	5.32034e-12
25.128144	5.64751e-12
25.082044	5.99479e-12
25.035944	6.36341e-12
24.989844	6.75468e-12
24.943744	7.17e-12
24.897644	7.61084e-12
24.851544	8.07876e-12
24.805445	8.57544e-12
24.759345	9.10263e-12
24.713245	9.66221e-12
24.667145	1.02562e-11
24.621045	1.08866e-11
24.574945	1.15558e-11
24.528845	1.22661e-11
24.482745	1.302e-11
24.436645	1.38202e-11
24.390545	1.46696e-11
24.344445	1.55711e-11
24.298345	1.6528e-11
24.252245	1.75437e-11
24.206146	1.86217e-11
24.160046	1.9766e-11
24.113946	2.09805e-11
24.067846	2.22695e-11
24.021746	2.36378e-11
23.975646	2.509e-11
23.929546	2.66314e-11
23.883446	2.82674e-11
23.837346	3.00038e-11
23.791246	3.18468e-11
23.745146	3.3803e-11
23.699046	3.58792e-11
23.652946	3.80829e-11
23.606846	4.04218e-11
23.560747	4.29042e-11
23.514647	4.5539e-11
23.468547	4.83355e-11
23.422447	5.13035e-11
23.376347	5.44537e-11
23.330247	5.77971e-11
23.284147	6.13457e-11
23.238047	6.5112e-11
23.191947	6.91093e-11
23.145847	7.33519e-11
23.099747	7.78546e-11
23.053647	8.26336e-11
23.007547	8.77056e-11
22.961447	9.30888e-11
22.915348	9.8802e-11
22.869248	1.04866e-10
22.823148	1.11301e-10
22.777048	1.18131e-10
22.730948	1.2538e-10
22.684848	1.33073e-10
22.638748	1.41238e-10
22.592648	1.49904e-10
22.546548	1.591e-10
22.500448	1.68861e-10
22.454348	1.79219e-10
22.408248	1.90213e-10
22.362148	2.0188e-10
22.316049	2.14262e-10
22.269949	2.27403e-10
22.223849	2.41349e-10
22.177749	2.5615e-10
22.131649	2.71857e-10
22.085549	2.88527e-10
22.039449	3.06218e-10
21.993349	3.24993e-10
21.947249	3.44918e-10
21.901149	3.66063e-10
21.855049	3.88503e-10
21.808949	4.12317e-10
21.762849	4.3759e-10
21.716749	4.6441e-10
21.670650	4.92872e-10
21.624550	5.23077e-10
21.578450	5.55131e-10
21.532350	5.89147e-10
21.486250	6.25246e-10
21.440150	6.63554e-10
21.394050	7.04207e-10
21.347950	7.47347e-10
21.301850	7.93128e-10
21.255750	8.4171e-10
21.209650	8.93265e-10
21.163550	9.47974e-10
21.117450	1.00603e-09
21.071351	1.06764e-09
21.025251	1.13301e-09
20.979151	1.20239e-09
20.933051	1.276e-09
20.886951	1.35412e-09
20.840851	1.43702e-09
20.794751	1.52499e-09
20.748651	1.61833e-09
20.702551	1.71738e-09
20.656451	1.82249e-09
20.610351	1.93402e-09
20.564251	2.05236e-09
20.518151	2.17794e-09
20.472051	2.3112e-09
20.425952	2.45259e-09
20.379852	2.60263e-09
20.333752	2.76183e-09
20.287652	2.93076e-09
20.241552	3.11001e-09
20.195452	3.30021e-09
20.149352	3.50202e-09
20.103252	3.71616e-09
20.057152	3.94338e-09
20.011052	4.18446e-09
19.964952	4.44027e-09
19.918852	4.71169e-09
19.872752	4.99968e-09
19.826652	5.30525e-09
19.780553	5.62947e-09
19.734453	5.97347e-09
19.688353	6.33847e-09
19.642253	6.72573e-09
19.596153	7.13662e-09
19.550053	7.57257e-09
19.503953	8.03511e-09
19.457853	8.52586e-09
19.411753	9.04654e-09
19.365653	9.59897e-09
19.319553	1.01851e-08
19.273453	1.08069e-08
19.227353	1.14667e-08
19.181254	1.21666e-08
19.135154	1.29092e-08
19.089054	1.36971e-08
19.042954	1.45329e-08
18.996854	1.54197e-08
18.950754	1.63605e-08
18.904654	1.73586e-08
18.858554	1.84175e-08
18.812454	1.95409e-08
18.766354	2.07327e-08
18.720254	2.1997e-08
18.674154	2.33383e-08
18.628054	2.47612e-08
18.581954	2.62707e-08
18.535855	2.7872e-08
18.489755	2.95708e-08
18.443655	3.1373e-08
18.397555	3.32847e-08
18.351455	3.53127e-08
18.305355	3.7464e-08
18.259255	3.97461e-08
18.213155	4.2167e-08
18.167055	4.4735e-08
18.120955	4.7459e-08
18.074855	5.03486e-08
18.028755	5.34138e-08
17.982655	5.66651e-08
17.936555	6.0114e-08
17.890456	6.37723e-08
17.844356	6.76527e-08
17.798256	7.17687e-08
17.752156	7.61345e-08
17.706056	8.07653e-08
17.659956	8.56771e-08
17.613856	9.08869e-08
17.567756	9.64128e-08
17.521656	1.02274e-07
17.475556	1.0849e-07
17.429456	1.15084e-07
17.383356	1.22077e-07
17.337256	1.29493e-07
17.291157	1.3736e-07
17.245057	1.45703e-07
17.198957	1.54551e-07
17.152857	1.63935e-07
17.106757	1.73888e-07
17.060657	1.84443e-07
17.014557	1.95637e-07
16.968457	2.07508e-07
16.922357	2.20098e-07
16.876257	2.33449e-07
16.830157	2.47608e-07
16.784057	2.62623e-07
16.737957	2.78545e-07
16.691857	2.9543e-07
16.645758	3.13336e-07
16.599658	3.32323e-07
16.553558	3.52457e-07
16.507458	3.73807e-07
16.461358	3.96446e-07
16.415258	4.20451e-07
16.369158	4.45906e-07
16.323058	4.72895e-07
16.276958	5.01513e-07
16.230858	5.31857e-07
16.184758	5.64029e-07
16.138658	5.98141e-07
16.092558	6.34308e-07
16.046459	6.72654e-07
16.000359	7.13309e-07
15.954259	7.56411e-07
15.908159	8.02108e-07
15.862059	8.50555e-07
15.815959	9.01915e-07
15.769859	9.56364e-07
15.723759	1.01409e-06
15.677659	1.07528e-06
15.631559	1.14015e-06
15.585459	1.20891e-06
15.539359	1.2818e-06
15.493259	1.35907e-06
15.447159	1.44097e-06
15.401060	1.52779e-06
15.354960	1.61981e-06
15.308860	1.71734e-06
15.262760	1.82072e-06
15.216660	1.93029e-06
15.170560	2.04642e-06
15.124460	2.1695e-06
15.078360	2.29995e-06
15.032260	2.43819e-06
14.986160	2.5847e-06
14.940060	2.73996e-06
14.893960	2.90449e-06
14.847860	3.07884e-06
14.801760	3.2636e-06
14.755661	3.45937e-06
14.709561	3.66682e-06
14.663461	3.88663e-06
14.617361	4.11952e-06
14.571261	4.36628e-06
14.525161	4.62772e-06
14.479061	4.90471e-06
14.432961	5.19815e-06
14.386861	5.50903e-06
14.340761	5.83836e-06
14.294661	6.18723e-06
14.248561	6.55678e-06
14.202461	6.94823e-06
14.156362	7.36286e-06
14.110262	7.80203e-06
14.064162	8.26718e-06
14.018062	8.75981e-06
13.971962	9.28154e-06
13.925862	9.83406e-06
13.879762	1.04192e-05
13.833662	1.10387e-05
13.787562	1.16948e-05
13.741462	1.23895e-05
13.695362	1.3125e-05
13.649262	1.39037e-05
13.603162	1.47281e-05
13.557062	1.56008e-05
13.510963	1.65246e-05
13.464863	1.75026e-05
13.418763	1.85377e-05
13.372663	1.96332e-05
13.326563	2.07926e-05
13.280463	2.20197e-05
13.234363	2.33181e-05
13.188263	2.4692e-05
13.142163	2.61457e-05
13.096063	2.76837e-05
13.049963	2.93108e-05
13.003863	3.1032e-05
12.957763	3.28526e-05
12.911664	3.47782e-05
12.865564	3.68147e-05
12.819464	3.89683e-05
12.773364	4.12454e-05
12.727264	4.3653e-05
12.681164	4.61984e-05
12.635064	4.8889e-05
12.588964	5.17328e-05
12.542864	5.47384e-05
12.496764	5.79144e-05
12.450664	6.12702e-05
12.404564	6.48154e-05
12.358464	6.85603e-05
12.312364	7.25155e-05
12.266265	7.66922e-05
12.220165	8.11022e-05
12.174065	8.57575e-05
12.127965	9.06712e-05
12.081865	9.58564e-05
12.035765	0.000101327
11.989665	0.000107098
11.943565	0.000113184
11.897465	0.000119601
11.851365	0.000126365
11.805265	0.000133492
11.759165	0.000141001
11.713065	0.00014891
11.666965	0.000157235
11.620866	0.000165997
11.574766	0.000175214
11.528666	0.000184906
11.482566	0.000195093
11.436466	0.000205793
11.390366	0.000217027
11.344266	0.000228813
11.298166	0.000241169
11.252066	0.000254112
11.205966	0.000267658
11.159866	0.00028182
11.113766	0.000296607
11.067666	0.000312025
11.021567	0.000328073
10.975467	0.000344745
10.929367	0.00036202
10.883267	0.000379865
10.837167	0.000398225
10.791067	0.000417014
10.744967	0.000436097
10.698867	0.00045526
10.652767	0.000474133
10.606667	0.000491984
&
```
