## Supplementary material for "All-at-once RNA folding with 3D motif prediction framed by evolutionary information": RF01283_snoU30.cacofold.helixcov

```
# RMs = 2 L = 93

# RM_HELIX NESTED 27-36 48-57, nbp = 10 nbp_cov = 0
# pvals: 0.72366,0.120629,0.72366,0.72366,0.72366,0.72366,0.72366,0.72366,0.72366,0.72366
# aggregated NONE
NESTED  ::::::::::::::::::::::::<<<<<<<<<<__________>>>>>>>>>>::::::::::::::::::::::::::::::::::::
        ::::::::::::::::::::::::::::::::::::::::::::::::::::::::::::::::::::::::::::::::::::::::::

# RM_HELIX NESTED 10-17 66-73, nbp = 8 nbp_cov = 0
# pvals: 0.72366,0.120629,0.89727,0.72366,0.0180062,0.0162135,0.976175,0.72366
# aggregated NONE
NESTED  :::::::::<<<<<<<<_____________________________________________>>>>>>>>::::::::::::::::::::
        ::::::::::::::::::::::::::::::::::::::::::::::::::::::::::::::::::::::::::::::::::::::::::
```
