## Supplementary material for "All-at-once RNA folding with 3D motif prediction framed by evolutionary information": RF01283_snoU30.helixcov

```
# RMs = 1 L = 93

# RM_HELIX NESTED 2-3 92-93, nbp = 2 nbp_cov = 0
# pvals: 0.72366,0.72366
# aggregated NONE
NESTED  :<<_____________________________________________________________________________________>>
        ::::::::::::::::::::::::::::::::::::::::::::::::::::::::::::::::::::::::::::::::::::::::::
```
