## Supplementary material for "All-at-once RNA folding with 3D motif prediction framed by evolutionary information": RF01283_snoU30.surv

```
-0.000006	0.5
-0.011073	1
&
5.411487	0.000249813
5.157800	0.000499625
4.158907	0.000749438
4.143052	0.000999251
3.952786	0.00124906
3.778377	0.00149888
3.572256	0.00174869
3.302713	0.0019985
3.286858	0.00249813
3.128304	0.00274794
2.985605	0.00324756
2.953894	0.00349738
2.827050	0.00374719
2.605074	0.003997
2.573363	0.00449663
2.557508	0.00499625
2.494086	0.00524607
2.462375	0.00549588
2.446520	0.00574569
2.383098	0.0059955
2.256254	0.00624532
2.224543	0.00724457
2.208688	0.00749438
2.176977	0.00774419
2.161122	0.007994
2.113555	0.00849363
2.034278	0.00874344
2.018423	0.00924307
1.986712	0.00974269
1.970856	0.00999251
1.907435	0.0107419
1.891579	0.0109918
1.859868	0.0114914
1.733025	0.0117412
1.717169	0.0124906
1.685459	0.0127404
1.669603	0.0132401
1.653748	0.0137397
1.637892	0.0144891
1.622037	0.0152386
1.606181	0.015988
1.590326	0.0162378
1.574470	0.0167374
1.542760	0.0172371
1.526904	0.0177367
1.511049	0.0182363
1.463482	0.0194854
1.447627	0.0197352
1.400061	0.019985
1.352494	0.0204846
1.336639	0.0209843
1.304928	0.0214839
1.289073	0.0217337
1.225651	0.0222333
1.209795	0.022733
1.193940	0.0229828
1.146374	0.0232326
1.130518	0.0237322
1.114663	0.0244816
1.098807	0.0247315
1.067096	0.0249813
1.051241	0.0254809
1.035386	0.0257307
1.019530	0.0259805
1.003675	0.0264801
0.987819	0.0269798
0.971964	0.0277292
0.940253	0.027979
0.924397	0.0282288
0.908542	0.0284786
0.892687	0.0287285
0.876831	0.0292281
0.860976	0.0299775
0.845120	0.030727
0.829265	0.0312266
0.813409	0.0324756
0.797554	0.0329753
0.781699	0.0334749
0.765843	0.0337247
0.749988	0.034724
0.718277	0.0349738
0.702421	0.0352236
0.686566	0.035973
0.670710	0.0362228
0.654855	0.0369723
0.639000	0.0377217
0.623144	0.0379715
0.607289	0.0389708
0.575578	0.0394704
0.559722	0.0404696
0.543867	0.0407195
0.528012	0.0409693
0.496301	0.0412191
0.480445	0.0414689
0.464590	0.0417187
0.448734	0.042718
0.417023	0.0429678
0.401168	0.0432176
0.369457	0.0442168
0.353602	0.0449663
0.337746	0.0464652
0.321891	0.0489633
0.306035	0.0497127
0.290180	0.0502123
0.274324	0.050712
0.258469	0.0522108
0.242614	0.0532101
0.226758	0.0534599
0.210903	0.054709
0.195047	0.055958
0.179192	0.0572071
0.163336	0.0577067
0.147481	0.0592056
0.131626	0.0597052
0.115770	0.0612041
0.099915	0.0619535
0.084059	0.0634524
0.068204	0.0654509
0.052348	0.0664502
0.036493	0.0671996
0.020637	0.0676992
0.004782	0.131651
-0.011073	0.864851
-0.026929	0.8661
-0.042784	0.8671
-0.058640	0.868349
-0.074495	0.870347
-0.090351	0.870847
-0.106206	0.872845
-0.122061	0.874844
-0.137917	0.87959
-0.153772	0.882588
-0.169628	0.884587
-0.185483	0.887334
-0.201339	0.890582
-0.217194	0.894829
-0.233050	0.899326
-0.248905	0.903572
-0.264760	0.90632
-0.280616	0.910567
-0.296471	0.914064
-0.312327	0.92031
-0.328182	0.923058
-0.344038	0.925806
-0.359893	0.929053
-0.375749	0.930052
-0.391604	0.934299
-0.407459	0.937047
-0.423315	0.939046
-0.439170	0.941044
-0.455026	0.942793
-0.470881	0.943043
-0.486737	0.944791
-0.502592	0.947789
-0.518447	0.950287
-0.534303	0.950787
-0.550158	0.952536
-0.566014	0.955284
-0.581869	0.955783
-0.597725	0.956782
-0.613580	0.958781
-0.629436	0.96028
-0.645291	0.961279
-0.661146	0.962278
-0.677002	0.964027
-0.692857	0.965026
-0.708713	0.965526
-0.724568	0.966025
-0.740424	0.966525
-0.756279	0.967774
-0.772134	0.968524
-0.787990	0.969773
-0.803845	0.970022
-0.819701	0.971521
-0.835556	0.972021
-0.851412	0.974769
-0.867267	0.976767
-0.883123	0.977767
-0.898978	0.978266
-0.914833	0.980015
-0.930689	0.981264
-0.946544	0.982013
-0.962400	0.983263
-0.978255	0.983512
-0.994111	0.984262
-1.009966	0.98601
-1.025822	0.987509
-1.041677	0.988259
-1.057532	0.988758
-1.073388	0.989508
-1.089243	0.990007
-1.105099	0.990757
-1.120954	0.992006
-1.136810	0.993005
-1.152665	0.993255
-1.168520	0.994254
-1.184376	0.994754
-1.200231	0.995753
-1.231942	0.996752
-1.247798	0.997002
-1.263653	0.997502
-1.279509	0.997752
-1.311219	0.998251
-1.342930	0.998501
-1.358786	0.998751
-1.406352	0.999001
-1.438063	0.9995
-1.596617	0.99975
-1.628328	1
&
7.298284	1.24844e-06
6.711633	2.49688e-06
6.426235	3.74532e-06
6.188403	4.99376e-06
6.124981	6.2422e-06
6.109126	7.49064e-06
6.093271	8.73908e-06
6.077415	9.98752e-06
6.045704	1.1236e-05
6.029849	1.24844e-05
6.013993	1.9975e-05
5.982283	2.24719e-05
5.950572	2.49688e-05
5.918861	2.62172e-05
5.903005	2.87141e-05
5.839584	3.1211e-05
5.807873	3.62047e-05
5.792017	3.74532e-05
5.776162	3.87016e-05
5.681029	4.11985e-05
5.633463	4.24469e-05
5.617607	4.61923e-05
5.585897	4.74407e-05
5.570041	4.99376e-05
5.554186	5.1186e-05
5.538330	5.36829e-05
5.522475	5.49313e-05
5.506619	5.61798e-05
5.474908	6.2422e-05
5.443198	6.36704e-05
5.427342	6.86642e-05
5.411487	6.99126e-05
5.395631	7.36579e-05
5.379776	7.49064e-05
5.348065	7.61548e-05
5.332210	7.86517e-05
5.316354	8.2397e-05
5.300499	8.36454e-05
5.284643	8.61423e-05
5.268788	8.98876e-05
5.252932	9.23845e-05
5.237077	9.48814e-05
5.221221	9.73783e-05
5.205366	0.000101124
5.189511	0.00010362
5.173655	0.000108614
5.157800	0.000111111
5.141944	0.000121099
5.126089	0.000128589
5.110233	0.000132335
5.094378	0.00013608
5.078523	0.000141074
5.062667	0.000147316
5.046812	0.000148564
5.030956	0.000153558
5.015101	0.000161049
4.999245	0.000163546
4.983390	0.000172285
4.967534	0.000193508
4.951679	0.000197253
4.935824	0.000208489
4.919968	0.000213483
4.904113	0.000217228
4.888257	0.000225968
4.872402	0.000233458
4.856546	0.000242197
4.840691	0.000254682
4.824835	0.000267166
4.808980	0.000274657
4.793125	0.000284644
4.777269	0.00028839
4.761414	0.000294632
4.745558	0.000305868
4.729703	0.000318352
4.713847	0.000324594
4.697992	0.000329588
4.682137	0.00033583
4.666281	0.000344569
4.650426	0.000350811
4.634570	0.00036829
4.618715	0.000380774
4.602859	0.000405743
4.587004	0.000421973
4.571148	0.000430712
4.555293	0.000444444
4.539438	0.000469413
4.523582	0.000496879
4.507727	0.000514357
4.491871	0.000533084
4.476016	0.000541823
4.460160	0.00055181
4.444305	0.000554307
4.428450	0.000563046
4.412594	0.000583021
4.396739	0.00059176
4.380883	0.000600499
4.365028	0.000616729
4.349172	0.000636704
4.333317	0.000666667
4.317461	0.000676654
4.301606	0.000696629
4.285751	0.000724095
4.269895	0.000734082
4.254040	0.000751561
4.238184	0.000765293
4.222329	0.000786517
4.206473	0.00080774
4.190618	0.000825218
4.174762	0.000845194
4.158907	0.000867665
4.143052	0.000885144
4.127196	0.000900125
4.111341	0.000913858
4.095485	0.000931336
4.079630	0.000953808
4.063774	0.000963795
4.047919	0.000986267
4.032064	0.00101373
4.016208	0.00104994
4.000353	0.00106242
3.984497	0.00107116
3.968642	0.00110112
3.952786	0.0011598
3.936931	0.00118227
3.921075	0.00120724
3.905220	0.00122722
3.889365	0.00124594
3.873509	0.00126592
3.857654	0.00129963
3.841798	0.00132709
3.825943	0.00135081
3.810087	0.00139076
3.794232	0.00142572
3.778377	0.00147191
3.762521	0.00150936
3.746666	0.00156055
3.730810	0.00158552
3.714955	0.00163046
3.699099	0.00166542
3.683244	0.00169788
3.667388	0.00173283
3.651533	0.00178527
3.635678	0.00184145
3.619822	0.00190137
3.603967	0.00194881
3.588111	0.00201124
3.572256	0.00207241
3.556400	0.00212235
3.540545	0.00215855
3.524689	0.00223596
3.508834	0.00228714
3.492979	0.00233958
3.477123	0.00239076
3.461268	0.00243446
3.445412	0.00250437
3.429557	0.00258302
3.413701	0.0026417
3.397846	0.00272409
3.381991	0.00282147
3.366135	0.00289763
3.350280	0.00297129
3.334424	0.00308739
3.318569	0.003201
3.302713	0.00331086
3.286858	0.00341823
3.271002	0.00354057
3.255147	0.00364045
3.239292	0.00375655
3.223436	0.00389513
3.207581	0.00400874
3.191725	0.00413233
3.175870	0.00423845
3.160014	0.00436704
3.144159	0.00448315
3.128304	0.00457428
3.112448	0.00470787
3.096593	0.00483895
3.080737	0.00499376
3.064882	0.00512859
3.049026	0.00523845
3.033171	0.00540574
3.017315	0.00554432
3.001460	0.00568539
2.985605	0.00581398
2.969749	0.00596255
2.953894	0.0061211
2.938038	0.00623221
2.922183	0.00634956
2.906327	0.00644569
2.890472	0.00655556
2.874616	0.00667041
2.858761	0.00678527
2.842906	0.00686017
2.827050	0.0069638
2.811195	0.00708864
2.795339	0.00720974
2.779484	0.00731336
2.763628	0.00744195
2.747773	0.00758801
2.731918	0.00769913
2.716062	0.007799
2.700207	0.00791261
2.684351	0.00802622
2.668496	0.00815481
2.652640	0.00825218
2.636785	0.00835081
2.620929	0.00845194
2.605074	0.00859426
2.589219	0.00871536
2.573363	0.0088015
2.557508	0.00891261
2.541652	0.00903371
2.525797	0.00920599
2.509941	0.00931835
2.494086	0.00943446
2.478231	0.00955306
2.462375	0.00967915
2.446520	0.00978027
2.430664	0.00991511
2.414809	0.0100487
2.398953	0.0101998
2.383098	0.0103121
2.367242	0.0104594
2.351387	0.0106005
2.335532	0.0107403
2.319676	0.0109064
2.303821	0.0110312
2.287965	0.0111748
2.272110	0.0113046
2.256254	0.0114345
2.240399	0.0115655
2.224543	0.0117116
2.208688	0.011814
2.192833	0.0119263
2.176977	0.0120687
2.161122	0.012181
2.145266	0.0122984
2.129411	0.0123783
2.113555	0.0125194
2.097700	0.0126292
2.081845	0.012799
2.065989	0.0129213
2.050134	0.0130362
2.034278	0.0131336
2.018423	0.0132772
2.002567	0.0134032
1.986712	0.0135418
1.970856	0.0137129
1.955001	0.0138739
1.939146	0.0140437
1.923290	0.0142022
1.907435	0.0143021
1.891579	0.0144419
1.875724	0.0145568
1.859868	0.0147066
1.844013	0.0149001
1.828158	0.0150387
1.812302	0.015211
1.796447	0.015372
1.780591	0.015573
1.764736	0.015794
1.748880	0.01599
1.733025	0.0162135
1.717169	0.0164432
1.701314	0.0166604
1.685459	0.0168764
1.669603	0.0171373
1.653748	0.0174082
1.637892	0.0176879
1.622037	0.0180062
1.606181	0.0185331
1.590326	0.0191311
1.574470	0.0195431
1.558615	0.01999
1.542760	0.0204382
1.526904	0.0209213
1.511049	0.0214569
1.495193	0.0220025
1.479338	0.0225443
1.463482	0.0230974
1.447627	0.0237066
1.431772	0.0242946
1.415916	0.0249301
1.400061	0.0254345
1.384205	0.025975
1.368350	0.0264395
1.352494	0.0269014
1.336639	0.0273246
1.320783	0.0277528
1.304928	0.0281373
1.289073	0.0284931
1.273217	0.0288277
1.257362	0.0291685
1.241506	0.0294819
1.225651	0.0298452
1.209795	0.0302035
1.193940	0.030578
1.178085	0.0309426
1.162229	0.0313458
1.146374	0.0317029
1.130518	0.0320375
1.114663	0.0323483
1.098807	0.0327154
1.082952	0.0330487
1.067096	0.0333758
1.051241	0.0336891
1.035386	0.03402
1.019530	0.0344107
1.003675	0.0347191
0.987819	0.0351261
0.971964	0.0354557
0.956108	0.0358439
0.940253	0.0361948
0.924397	0.0365531
0.908542	0.0369201
0.892687	0.0373883
0.876831	0.037789
0.860976	0.0381835
0.845120	0.0386092
0.829265	0.0390649
0.813409	0.0395568
0.797554	0.0400524
0.781699	0.0405918
0.765843	0.0410587
0.749988	0.0415356
0.734132	0.0419738
0.718277	0.0424569
0.702421	0.0429438
0.686566	0.0434532
0.670710	0.0439488
0.654855	0.0444981
0.639000	0.0449763
0.623144	0.0454644
0.607289	0.0459725
0.591433	0.0465805
0.575578	0.0472597
0.559722	0.047824
0.543867	0.0484881
0.528012	0.0490811
0.512156	0.0496941
0.496301	0.0503546
0.480445	0.0510674
0.464590	0.0518926
0.448734	0.0526217
0.432879	0.0533458
0.417023	0.0541074
0.401168	0.0548702
0.385313	0.0557316
0.369457	0.0567478
0.353602	0.0578015
0.337746	0.0588327
0.321891	0.0598989
0.306035	0.0611536
0.290180	0.0623096
0.274324	0.0634519
0.258469	0.0647253
0.242614	0.06602
0.226758	0.0674032
0.210903	0.0688602
0.195047	0.0703208
0.179192	0.0718814
0.163336	0.0734232
0.147481	0.0751248
0.131626	0.0768302
0.115770	0.0786317
0.099915	0.080568
0.084059	0.0828052
0.068204	0.0852447
0.052348	0.087628
0.036493	0.0902235
0.020637	0.0933346
0.004782	0.120629
-0.011073	0.72366
-0.026929	0.732479
-0.042784	0.743855
-0.058640	0.756095
-0.074495	0.768332
-0.090351	0.780055
-0.106206	0.791266
-0.122061	0.801588
-0.137917	0.811242
-0.153772	0.820925
-0.169628	0.830014
-0.185483	0.838664
-0.201339	0.846679
-0.217194	0.854081
-0.233050	0.86113
-0.248905	0.867908
-0.264760	0.874552
-0.280616	0.88064
-0.296471	0.88637
-0.312327	0.89201
-0.328182	0.89727
-0.344038	0.902482
-0.359893	0.907408
-0.375749	0.912156
-0.391604	0.916625
-0.407459	0.92063
-0.423315	0.924627
-0.439170	0.928386
-0.455026	0.932035
-0.470881	0.935516
-0.486737	0.938836
-0.502592	0.942212
-0.518447	0.945226
-0.534303	0.948132
-0.550158	0.95083
-0.566014	0.953418
-0.581869	0.955953
-0.597725	0.958372
-0.613580	0.960704
-0.629436	0.963017
-0.645291	0.965232
-0.661146	0.967295
-0.677002	0.969235
-0.692857	0.971137
-0.708713	0.972928
-0.724568	0.974566
-0.740424	0.976175
-0.756279	0.977688
-0.772134	0.979101
-0.787990	0.980416
-0.803845	0.981568
-0.819701	0.98269
-0.835556	0.983744
-0.851412	0.984875
-0.867267	0.985858
-0.883123	0.986645
-0.898978	0.987427
-0.914833	0.988207
-0.930689	0.98895
-0.946544	0.989754
-0.962400	0.990397
-0.978255	0.991095
-0.994111	0.99173
-1.009966	0.992345
-1.025822	0.992895
-1.041677	0.993414
-1.057532	0.99397
-1.073388	0.994381
-1.089243	0.994839
-1.105099	0.995167
-1.120954	0.995521
-1.136810	0.99581
-1.152665	0.9961
-1.168520	0.996427
-1.184376	0.99675
-1.200231	0.997081
-1.216087	0.997351
-1.231942	0.997549
-1.247798	0.99771
-1.263653	0.997933
-1.279509	0.998099
-1.295364	0.998296
-1.311219	0.998448
-1.327075	0.998592
-1.342930	0.99872
-1.358786	0.998823
-1.374641	0.998946
-1.390497	0.999081
-1.406352	0.999181
-1.422207	0.999267
-1.438063	0.999351
-1.453918	0.999416
-1.469774	0.999472
-1.485629	0.999547
-1.501485	0.9996
-1.517340	0.99965
-1.533196	0.999704
-1.549051	0.999739
-1.564906	0.999759
-1.580762	0.99979
-1.596617	0.999801
-1.612473	0.999833
-1.628328	0.99985
-1.644184	0.999864
-1.660039	0.99988
-1.675895	0.999888
-1.691750	0.999896
-1.707605	0.999919
-1.723461	0.999928
-1.739316	0.999936
-1.755172	0.99994
-1.771027	0.999943
-1.786883	0.999949
-1.802738	0.999955
-1.818593	0.999965
-1.834449	0.999966
-1.850304	0.999975
-1.866160	0.999976
-1.882015	0.999978
-1.897871	0.999979
-1.913726	0.999985
-1.929582	0.999988
-1.945437	0.999989
-1.977148	0.99999
-1.993003	0.999993
-2.024714	0.999994
-2.056425	0.999996
-2.072280	0.999998
-2.119847	0.999999
-2.294257	1
&
24.739267	2.23579e-25
24.723411	2.32431e-25
24.707556	2.41633e-25
24.691701	2.512e-25
24.675845	2.61145e-25
24.659990	2.71484e-25
24.644134	2.82232e-25
24.628279	2.93406e-25
24.612423	3.05022e-25
24.596568	3.17098e-25
24.580713	3.29652e-25
24.564857	3.42704e-25
24.549002	3.56272e-25
24.533146	3.70377e-25
24.517291	3.8504e-25
24.501435	4.00284e-25
24.485580	4.16131e-25
24.469724	4.32606e-25
24.453869	4.49733e-25
24.438014	4.67538e-25
24.422158	4.86048e-25
24.406303	5.0529e-25
24.390447	5.25295e-25
24.374592	5.46091e-25
24.358736	5.67711e-25
24.342881	5.90186e-25
24.327025	6.13551e-25
24.311170	6.37842e-25
24.295315	6.63094e-25
24.279459	6.89345e-25
24.263604	7.16636e-25
24.247748	7.45007e-25
24.231893	7.74501e-25
24.216037	8.05163e-25
24.200182	8.37038e-25
24.184327	8.70176e-25
24.168471	9.04625e-25
24.152616	9.40438e-25
24.136760	9.77669e-25
24.120905	1.01637e-24
24.105049	1.05661e-24
24.089194	1.09844e-24
24.073338	1.14193e-24
24.057483	1.18713e-24
24.041628	1.23413e-24
24.025772	1.28299e-24
24.009917	1.33378e-24
23.994061	1.38658e-24
23.978206	1.44147e-24
23.962350	1.49854e-24
23.946495	1.55786e-24
23.930640	1.61953e-24
23.914784	1.68364e-24
23.898929	1.7503e-24
23.883073	1.81959e-24
23.867218	1.89162e-24
23.851362	1.9665e-24
23.835507	2.04435e-24
23.819651	2.12528e-24
23.803796	2.20942e-24
23.787941	2.29688e-24
23.772085	2.38781e-24
23.756230	2.48233e-24
23.740374	2.5806e-24
23.724519	2.68276e-24
23.708663	2.78896e-24
23.692808	2.89936e-24
23.676952	3.01414e-24
23.661097	3.13346e-24
23.645242	3.2575e-24
23.629386	3.38645e-24
23.613531	3.52051e-24
23.597675	3.65987e-24
23.581820	3.80475e-24
23.565964	3.95537e-24
23.550109	4.11194e-24
23.534254	4.27472e-24
23.518398	4.44394e-24
23.502543	4.61985e-24
23.486687	4.80273e-24
23.470832	4.99285e-24
23.454976	5.19049e-24
23.439121	5.39596e-24
23.423265	5.60956e-24
23.407410	5.83162e-24
23.391555	6.06246e-24
23.375699	6.30245e-24
23.359844	6.55193e-24
23.343988	6.81128e-24
23.328133	7.08091e-24
23.312277	7.3612e-24
23.296422	7.65259e-24
23.280567	7.95552e-24
23.264711	8.27043e-24
23.248856	8.59781e-24
23.233000	8.93815e-24
23.217145	9.29196e-24
23.201289	9.65977e-24
23.185434	1.00421e-23
23.169578	1.04397e-23
23.153723	1.08529e-23
23.137868	1.12825e-23
23.122012	1.17291e-23
23.106157	1.21934e-23
23.090301	1.2676e-23
23.074446	1.31778e-23
23.058590	1.36994e-23
23.042735	1.42417e-23
23.026879	1.48054e-23
23.011024	1.53915e-23
22.995169	1.60007e-23
22.979313	1.66341e-23
22.963458	1.72925e-23
22.947602	1.7977e-23
22.931747	1.86885e-23
22.915891	1.94283e-23
22.900036	2.01973e-23
22.884181	2.09968e-23
22.868325	2.18279e-23
22.852470	2.26918e-23
22.836614	2.359e-23
22.820759	2.45238e-23
22.804903	2.54945e-23
22.789048	2.65036e-23
22.773192	2.75527e-23
22.757337	2.86432e-23
22.741482	2.9777e-23
22.725626	3.09556e-23
22.709771	3.21809e-23
22.693915	3.34546e-23
22.678060	3.47788e-23
22.662204	3.61554e-23
22.646349	3.75865e-23
22.630494	3.90742e-23
22.614638	4.06208e-23
22.598783	4.22286e-23
22.582927	4.39e-23
22.567072	4.56376e-23
22.551216	4.7444e-23
22.535361	4.93218e-23
22.519505	5.1274e-23
22.503650	5.33035e-23
22.487795	5.54132e-23
22.471939	5.76065e-23
22.456084	5.98866e-23
22.440228	6.22569e-23
22.424373	6.4721e-23
22.408517	6.72826e-23
22.392662	6.99457e-23
22.376806	7.27141e-23
22.360951	7.55921e-23
22.345096	7.8584e-23
22.329240	8.16943e-23
22.313385	8.49277e-23
22.297529	8.8289e-23
22.281674	9.17834e-23
22.265818	9.54161e-23
22.249963	9.91926e-23
22.234108	1.03119e-22
22.218252	1.072e-22
22.202397	1.11443e-22
22.186541	1.15853e-22
22.170686	1.20439e-22
22.154830	1.25205e-22
22.138975	1.30161e-22
22.123119	1.35312e-22
22.107264	1.40668e-22
22.091409	1.46235e-22
22.075553	1.52023e-22
22.059698	1.5804e-22
22.043842	1.64294e-22
22.027987	1.70797e-22
22.012131	1.77556e-22
21.996276	1.84584e-22
21.980421	1.91889e-22
21.964565	1.99483e-22
21.948710	2.07378e-22
21.932854	2.15586e-22
21.916999	2.24118e-22
21.901143	2.32988e-22
21.885288	2.42209e-22
21.869432	2.51795e-22
21.853577	2.6176e-22
21.837722	2.72119e-22
21.821866	2.82889e-22
21.806011	2.94084e-22
21.790155	3.05723e-22
21.774300	3.17823e-22
21.758444	3.30401e-22
21.742589	3.43477e-22
21.726733	3.5707e-22
21.710878	3.71201e-22
21.695023	3.85892e-22
21.679167	4.01164e-22
21.663312	4.1704e-22
21.647456	4.33544e-22
21.631601	4.50702e-22
21.615745	4.68538e-22
21.599890	4.87081e-22
21.584035	5.06357e-22
21.568179	5.26396e-22
21.552324	5.47228e-22
21.536468	5.68884e-22
21.520613	5.91398e-22
21.504757	6.14802e-22
21.488902	6.39132e-22
21.473046	6.64425e-22
21.457191	6.90719e-22
21.441336	7.18054e-22
21.425480	7.4647e-22
21.409625	7.76011e-22
21.393769	8.0672e-22
21.377914	8.38645e-22
21.362058	8.71833e-22
21.346203	9.06335e-22
21.330348	9.42202e-22
21.314492	9.79488e-22
21.298637	1.01825e-21
21.282781	1.05854e-21
21.266926	1.10043e-21
21.251070	1.14398e-21
21.235215	1.18925e-21
21.219359	1.23631e-21
21.203504	1.28524e-21
21.187649	1.3361e-21
21.171793	1.38897e-21
21.155938	1.44393e-21
21.140082	1.50107e-21
21.124227	1.56047e-21
21.108371	1.62222e-21
21.092516	1.68642e-21
21.076660	1.75315e-21
21.060805	1.82253e-21
21.044950	1.89465e-21
21.029094	1.96962e-21
21.013239	2.04756e-21
20.997383	2.12859e-21
20.981528	2.21282e-21
20.965672	2.30038e-21
20.949817	2.39141e-21
20.933962	2.48604e-21
20.918106	2.58441e-21
20.902251	2.68668e-21
20.886395	2.79299e-21
20.870540	2.90351e-21
20.854684	3.0184e-21
20.838829	3.13784e-21
20.822973	3.26201e-21
20.807118	3.39108e-21
20.791263	3.52527e-21
20.775407	3.66476e-21
20.759552	3.80977e-21
20.743696	3.96053e-21
20.727841	4.11724e-21
20.711985	4.28016e-21
20.696130	4.44952e-21
20.680275	4.62558e-21
20.664419	4.80861e-21
20.648564	4.99888e-21
20.632708	5.19668e-21
20.616853	5.40231e-21
20.600997	5.61607e-21
20.585142	5.83828e-21
20.569286	6.0693e-21
20.553431	6.30945e-21
20.537576	6.5591e-21
20.521720	6.81863e-21
20.505865	7.08843e-21
20.490009	7.3689e-21
20.474154	7.66047e-21
20.458298	7.96357e-21
20.442443	8.27867e-21
20.426587	8.60623e-21
20.410732	8.94676e-21
20.394877	9.30075e-21
20.379021	9.66875e-21
20.363166	1.00513e-20
20.347310	1.0449e-20
20.331455	1.08624e-20
20.315599	1.12922e-20
20.299744	1.1739e-20
20.283889	1.22035e-20
20.268033	1.26863e-20
20.252178	1.31883e-20
20.236322	1.37101e-20
20.220467	1.42525e-20
20.204611	1.48164e-20
20.188756	1.54027e-20
20.172900	1.60121e-20
20.157045	1.66456e-20
20.141190	1.73042e-20
20.125334	1.79888e-20
20.109479	1.87006e-20
20.093623	1.94404e-20
20.077768	2.02096e-20
20.061912	2.10092e-20
20.046057	2.18404e-20
20.030202	2.27045e-20
20.014346	2.36028e-20
19.998491	2.45366e-20
19.982635	2.55074e-20
19.966780	2.65165e-20
19.950924	2.75656e-20
19.935069	2.86562e-20
19.919213	2.979e-20
19.903358	3.09686e-20
19.887503	3.21938e-20
19.871647	3.34675e-20
19.855792	3.47915e-20
19.839936	3.6168e-20
19.824081	3.75989e-20
19.808225	3.90864e-20
19.792370	4.06328e-20
19.776514	4.22403e-20
19.760659	4.39114e-20
19.744804	4.56486e-20
19.728948	4.74546e-20
19.713093	4.9332e-20
19.697237	5.12836e-20
19.681382	5.33125e-20
19.665526	5.54216e-20
19.649671	5.76142e-20
19.633816	5.98935e-20
19.617960	6.22629e-20
19.602105	6.47261e-20
19.586249	6.72868e-20
19.570394	6.99487e-20
19.554538	7.27159e-20
19.538683	7.55926e-20
19.522827	7.8583e-20
19.506972	8.16918e-20
19.491117	8.49235e-20
19.475261	8.82831e-20
19.459406	9.17756e-20
19.443550	9.54062e-20
19.427695	9.91804e-20
19.411839	1.03104e-19
19.395984	1.07183e-19
19.380129	1.11423e-19
19.364273	1.15831e-19
19.348418	1.20413e-19
19.332562	1.25176e-19
19.316707	1.30128e-19
19.300851	1.35276e-19
19.284996	1.40627e-19
19.269140	1.4619e-19
19.253285	1.51973e-19
19.237430	1.57985e-19
19.221574	1.64234e-19
19.205719	1.70731e-19
19.189863	1.77485e-19
19.174008	1.84505e-19
19.158152	1.91804e-19
19.142297	1.99391e-19
19.126441	2.07279e-19
19.110586	2.15478e-19
19.094731	2.24002e-19
19.078875	2.32862e-19
19.063020	2.42074e-19
19.047164	2.51649e-19
19.031309	2.61604e-19
19.015453	2.71952e-19
18.999598	2.82709e-19
18.983743	2.93892e-19
18.967887	3.05517e-19
18.952032	3.17602e-19
18.936176	3.30165e-19
18.920321	3.43224e-19
18.904465	3.56801e-19
18.888610	3.70914e-19
18.872754	3.85586e-19
18.856899	4.00837e-19
18.841044	4.16692e-19
18.825188	4.33175e-19
18.809333	4.50308e-19
18.793477	4.6812e-19
18.777622	4.86636e-19
18.761766	5.05885e-19
18.745911	5.25894e-19
18.730056	5.46695e-19
18.714200	5.68319e-19
18.698345	5.90798e-19
18.682489	6.14166e-19
18.666634	6.38458e-19
18.650778	6.63711e-19
18.634923	6.89963e-19
18.619067	7.17253e-19
18.603212	7.45622e-19
18.587357	7.75113e-19
18.571501	8.05771e-19
18.555646	8.37641e-19
18.539790	8.70771e-19
18.523935	9.05212e-19
18.508079	9.41015e-19
18.492224	9.78233e-19
18.476368	1.01692e-18
18.460513	1.05714e-18
18.444658	1.09896e-18
18.428802	1.14242e-18
18.412947	1.1876e-18
18.397091	1.23457e-18
18.381236	1.2834e-18
18.365380	1.33416e-18
18.349525	1.38693e-18
18.333670	1.44178e-18
18.317814	1.4988e-18
18.301959	1.55808e-18
18.286103	1.6197e-18
18.270248	1.68376e-18
18.254392	1.75035e-18
18.238537	1.81958e-18
18.222681	1.89154e-18
18.206826	1.96635e-18
18.190971	2.04412e-18
18.175115	2.12496e-18
18.159260	2.209e-18
18.143404	2.29636e-18
18.127549	2.38718e-18
18.111693	2.48158e-18
18.095838	2.57973e-18
18.079983	2.68175e-18
18.064127	2.7878e-18
18.048272	2.89805e-18
18.032416	3.01266e-18
18.016561	3.13181e-18
18.000705	3.25566e-18
17.984850	3.38441e-18
17.968994	3.51825e-18
17.953139	3.65739e-18
17.937284	3.80202e-18
17.921428	3.95238e-18
17.905573	4.10868e-18
17.889717	4.27116e-18
17.873862	4.44007e-18
17.858006	4.61565e-18
17.842151	4.79818e-18
17.826295	4.98792e-18
17.810440	5.18517e-18
17.794585	5.39022e-18
17.778729	5.60337e-18
17.762874	5.82496e-18
17.747018	6.0553e-18
17.731163	6.29475e-18
17.715307	6.54367e-18
17.699452	6.80244e-18
17.683597	7.07143e-18
17.667741	7.35106e-18
17.651886	7.64174e-18
17.636030	7.94392e-18
17.620175	8.25805e-18
17.604319	8.5846e-18
17.588464	8.92406e-18
17.572608	9.27694e-18
17.556753	9.64377e-18
17.540898	1.00251e-17
17.525042	1.04215e-17
17.509187	1.08336e-17
17.493331	1.1262e-17
17.477476	1.17073e-17
17.461620	1.21702e-17
17.445765	1.26515e-17
17.429910	1.31517e-17
17.414054	1.36717e-17
17.398199	1.42123e-17
17.382343	1.47743e-17
17.366488	1.53585e-17
17.350632	1.59658e-17
17.334777	1.6597e-17
17.318921	1.72533e-17
17.303066	1.79355e-17
17.287211	1.86446e-17
17.271355	1.93818e-17
17.255500	2.01482e-17
17.239644	2.09448e-17
17.223789	2.17729e-17
17.207933	2.26338e-17
17.192078	2.35287e-17
17.176222	2.4459e-17
17.160367	2.54261e-17
17.144512	2.64314e-17
17.128656	2.74764e-17
17.112801	2.85628e-17
17.096945	2.96921e-17
17.081090	3.0866e-17
17.065234	3.20864e-17
17.049379	3.33549e-17
17.033524	3.46737e-17
17.017668	3.60446e-17
17.001813	3.74696e-17
16.985957	3.8951e-17
16.970102	4.0491e-17
16.954246	4.20919e-17
16.938391	4.3756e-17
16.922535	4.54859e-17
16.906680	4.72842e-17
16.890825	4.91536e-17
16.874969	5.10969e-17
16.859114	5.3117e-17
16.843258	5.52169e-17
16.827403	5.73999e-17
16.811547	5.96691e-17
16.795692	6.20281e-17
16.779837	6.44803e-17
16.763981	6.70294e-17
16.748126	6.96793e-17
16.732270	7.2434e-17
16.716415	7.52975e-17
16.700559	7.82743e-17
16.684704	8.13686e-17
16.668848	8.45853e-17
16.652993	8.79292e-17
16.637138	9.14052e-17
16.621282	9.50186e-17
16.605427	9.87749e-17
16.589571	1.0268e-16
16.573716	1.06739e-16
16.557860	1.10958e-16
16.542005	1.15344e-16
16.526149	1.19904e-16
16.510294	1.24644e-16
16.494439	1.29571e-16
16.478583	1.34693e-16
16.462728	1.40018e-16
16.446872	1.45552e-16
16.431017	1.51306e-16
16.415161	1.57287e-16
16.399306	1.63504e-16
16.383451	1.69968e-16
16.367595	1.76686e-16
16.351740	1.8367e-16
16.335884	1.90931e-16
16.320029	1.98478e-16
16.304173	2.06323e-16
16.288318	2.14479e-16
16.272462	2.22956e-16
16.256607	2.31769e-16
16.240752	2.40931e-16
16.224896	2.50454e-16
16.209041	2.60353e-16
16.193185	2.70644e-16
16.177330	2.81342e-16
16.161474	2.92462e-16
16.145619	3.04022e-16
16.129764	3.16039e-16
16.113908	3.2853e-16
16.098053	3.41516e-16
16.082197	3.55014e-16
16.066342	3.69046e-16
16.050486	3.83632e-16
16.034631	3.98795e-16
16.018775	4.14557e-16
16.002920	4.30942e-16
15.987065	4.47975e-16
15.971209	4.6568e-16
15.955354	4.84085e-16
15.939498	5.03218e-16
15.923643	5.23107e-16
15.907787	5.43781e-16
15.891932	5.65273e-16
15.876076	5.87614e-16
15.860221	6.10837e-16
15.844366	6.34979e-16
15.828510	6.60074e-16
15.812655	6.86161e-16
15.796799	7.13279e-16
15.780944	7.41469e-16
15.765088	7.70772e-16
15.749233	8.01234e-16
15.733378	8.32899e-16
15.717522	8.65815e-16
15.701667	9.00032e-16
15.685811	9.35601e-16
15.669956	9.72575e-16
15.654100	1.01101e-15
15.638245	1.05096e-15
15.622389	1.0925e-15
15.606534	1.13567e-15
15.590679	1.18055e-15
15.574823	1.2272e-15
15.558968	1.2757e-15
15.543112	1.32611e-15
15.527257	1.37852e-15
15.511401	1.43299e-15
15.495546	1.48962e-15
15.479691	1.54848e-15
15.463835	1.60968e-15
15.447980	1.67328e-15
15.432124	1.73941e-15
15.416269	1.80814e-15
15.400413	1.87959e-15
15.384558	1.95386e-15
15.368702	2.03107e-15
15.352847	2.11133e-15
15.336992	2.19475e-15
15.321136	2.28148e-15
15.305281	2.37163e-15
15.289425	2.46534e-15
15.273570	2.56275e-15
15.257714	2.66402e-15
15.241859	2.76928e-15
15.226003	2.8787e-15
15.210148	2.99245e-15
15.194293	3.11069e-15
15.178437	3.2336e-15
15.162582	3.36136e-15
15.146726	3.49418e-15
15.130871	3.63224e-15
15.115015	3.77575e-15
15.099160	3.92493e-15
15.083305	4.08001e-15
15.067449	4.24121e-15
15.051594	4.40878e-15
15.035738	4.58297e-15
15.019883	4.76405e-15
15.004027	4.95227e-15
14.988172	5.14793e-15
14.972316	5.35132e-15
14.956461	5.56274e-15
14.940606	5.78252e-15
14.924750	6.01098e-15
14.908895	6.24846e-15
14.893039	6.49532e-15
14.877184	6.75193e-15
14.861328	7.01868e-15
14.845473	7.29597e-15
14.829618	7.5842e-15
14.813762	7.88383e-15
14.797907	8.19529e-15
14.782051	8.51905e-15
14.766196	8.8556e-15
14.750340	9.20544e-15
14.734485	9.5691e-15
14.718629	9.94713e-15
14.702774	1.03401e-14
14.686919	1.07486e-14
14.671063	1.11732e-14
14.655208	1.16145e-14
14.639352	1.20734e-14
14.623497	1.25503e-14
14.607641	1.30461e-14
14.591786	1.35614e-14
14.575930	1.40971e-14
14.560075	1.4654e-14
14.544220	1.52329e-14
14.528364	1.58346e-14
14.512509	1.64601e-14
14.496653	1.71102e-14
14.480798	1.77861e-14
14.464942	1.84887e-14
14.449087	1.9219e-14
14.433232	1.99781e-14
14.417376	2.07672e-14
14.401521	2.15875e-14
14.385665	2.24402e-14
14.369810	2.33266e-14
14.353954	2.42479e-14
14.338099	2.52057e-14
14.322243	2.62013e-14
14.306388	2.72361e-14
14.290533	2.83119e-14
14.274677	2.94301e-14
14.258822	3.05925e-14
14.242966	3.18008e-14
14.227111	3.30568e-14
14.211255	3.43624e-14
14.195400	3.57196e-14
14.179545	3.71303e-14
14.163689	3.85968e-14
14.147834	4.01212e-14
14.131978	4.17057e-14
14.116123	4.33528e-14
14.100267	4.5065e-14
14.084412	4.68448e-14
14.068556	4.86948e-14
14.052701	5.06179e-14
14.036846	5.26169e-14
14.020990	5.46949e-14
14.005135	5.68549e-14
13.989279	5.91002e-14
13.973424	6.14341e-14
13.957568	6.38602e-14
13.941713	6.63821e-14
13.925857	6.90035e-14
13.910002	7.17285e-14
13.894147	7.4561e-14
13.878291	7.75054e-14
13.862436	8.0566e-14
13.846580	8.37474e-14
13.830725	8.70545e-14
13.814869	9.04921e-14
13.799014	9.40654e-14
13.783159	9.77798e-14
13.767303	1.01641e-13
13.751448	1.05654e-13
13.735592	1.09826e-13
13.719737	1.14163e-13
13.703881	1.18671e-13
13.688026	1.23356e-13
13.672170	1.28227e-13
13.656315	1.3329e-13
13.640460	1.38553e-13
13.624604	1.44024e-13
13.608749	1.4971e-13
13.592893	1.55622e-13
13.577038	1.61766e-13
13.561182	1.68153e-13
13.545327	1.74792e-13
13.529472	1.81693e-13
13.513616	1.88867e-13
13.497761	1.96324e-13
13.481905	2.04075e-13
13.466050	2.12132e-13
13.450194	2.20507e-13
13.434339	2.29212e-13
13.418483	2.38262e-13
13.402628	2.47668e-13
13.386773	2.57446e-13
13.370917	2.67609e-13
13.355062	2.78174e-13
13.339206	2.89156e-13
13.323351	3.00571e-13
13.307495	3.12437e-13
13.291640	3.24771e-13
13.275784	3.37592e-13
13.259929	3.50919e-13
13.244074	3.64772e-13
13.228218	3.79171e-13
13.212363	3.94139e-13
13.196507	4.09697e-13
13.180652	4.2587e-13
13.164796	4.42681e-13
13.148941	4.60155e-13
13.133086	4.78319e-13
13.117230	4.972e-13
13.101375	5.16825e-13
13.085519	5.37226e-13
13.069664	5.58431e-13
13.053808	5.80473e-13
13.037953	6.03385e-13
13.022097	6.27201e-13
13.006242	6.51957e-13
12.990387	6.7769e-13
12.974531	7.04438e-13
12.958676	7.32241e-13
12.942820	7.61142e-13
12.926965	7.91183e-13
12.911109	8.2241e-13
12.895254	8.54868e-13
12.879399	8.88607e-13
12.863543	9.23678e-13
12.847688	9.60132e-13
12.831832	9.98025e-13
12.815977	1.03741e-12
12.800121	1.07835e-12
12.784266	1.12091e-12
12.768410	1.16515e-12
12.752555	1.21113e-12
12.736700	1.25892e-12
12.720844	1.30861e-12
12.704989	1.36025e-12
12.689133	1.41393e-12
12.673278	1.46972e-12
12.657422	1.52772e-12
12.641567	1.58801e-12
12.625711	1.65067e-12
12.609856	1.71581e-12
12.594001	1.78351e-12
12.578145	1.85389e-12
12.562290	1.92704e-12
12.546434	2.00308e-12
12.530579	2.08212e-12
12.514723	2.16427e-12
12.498868	2.24967e-12
12.483013	2.33844e-12
12.467157	2.4307e-12
12.451302	2.52661e-12
12.435446	2.6263e-12
12.419591	2.72992e-12
12.403735	2.83763e-12
12.387880	2.94959e-12
12.372024	3.06596e-12
12.356169	3.18692e-12
12.340314	3.31266e-12
12.324458	3.44335e-12
12.308603	3.5792e-12
12.292747	3.7204e-12
12.276892	3.86718e-12
12.261036	4.01974e-12
12.245181	4.17832e-12
12.229326	4.34316e-12
12.213470	4.51449e-12
12.197615	4.69258e-12
12.181759	4.8777e-12
12.165904	5.07012e-12
12.150048	5.27012e-12
12.134193	5.47801e-12
12.118337	5.6941e-12
12.102482	5.91871e-12
12.086627	6.15218e-12
12.070771	6.39485e-12
12.054916	6.6471e-12
12.039060	6.90929e-12
12.023205	7.18182e-12
12.007349	7.46509e-12
11.991494	7.75954e-12
11.975638	8.06559e-12
11.959783	8.38372e-12
11.943928	8.71438e-12
11.928072	9.05808e-12
11.912217	9.41534e-12
11.896361	9.78668e-12
11.880506	1.01727e-11
11.864650	1.05739e-11
11.848795	1.09909e-11
11.832940	1.14243e-11
11.817084	1.18749e-11
11.801229	1.23432e-11
11.785373	1.283e-11
11.769518	1.33359e-11
11.753662	1.38618e-11
11.737807	1.44085e-11
11.721951	1.49767e-11
11.706096	1.55673e-11
11.690241	1.61811e-11
11.674385	1.68192e-11
11.658530	1.74824e-11
11.642674	1.81718e-11
11.626819	1.88883e-11
11.610963	1.96331e-11
11.595108	2.04072e-11
11.579253	2.12119e-11
11.563397	2.20482e-11
11.547542	2.29176e-11
11.531686	2.38212e-11
11.515831	2.47604e-11
11.499975	2.57366e-11
11.484120	2.67513e-11
11.468264	2.7806e-11
11.452409	2.89022e-11
11.436554	3.00417e-11
11.420698	3.12261e-11
11.404843	3.24571e-11
11.388987	3.37367e-11
11.373132	3.50667e-11
11.357276	3.6449e-11
11.341421	3.78859e-11
11.325565	3.93794e-11
11.309710	4.09317e-11
11.293855	4.25453e-11
11.277999	4.42223e-11
11.262144	4.59655e-11
11.246288	4.77774e-11
11.230433	4.96606e-11
11.214577	5.16181e-11
11.198722	5.36527e-11
11.182867	5.57674e-11
11.167011	5.79655e-11
11.151156	6.02501e-11
11.135300	6.26248e-11
11.119445	6.5093e-11
11.103589	6.76585e-11
11.087734	7.0325e-11
11.071878	7.30966e-11
11.056023	7.59774e-11
11.040168	7.89717e-11
11.024312	8.20839e-11
11.008457	8.53187e-11
10.992601	8.86809e-11
10.976746	9.21756e-11
10.960890	9.5808e-11
10.945035	9.95834e-11
10.929180	1.03508e-10
10.913324	1.07586e-10
10.897469	1.11826e-10
10.881613	1.16232e-10
10.865758	1.20812e-10
10.849902	1.25572e-10
10.834047	1.3052e-10
10.818191	1.35662e-10
10.802336	1.41007e-10
10.786481	1.46563e-10
10.770625	1.52337e-10
10.754770	1.58339e-10
10.738914	1.64577e-10
10.723059	1.71061e-10
10.707203	1.778e-10
10.691348	1.84805e-10
10.675492	1.92085e-10
10.659637	1.99652e-10
10.643782	2.07517e-10
10.627926	2.15692e-10
10.612071	2.24188e-10
10.596215	2.33019e-10
10.580360	2.42198e-10
10.564504	2.51738e-10
10.548649	2.61654e-10
10.532794	2.7196e-10
10.516938	2.82672e-10
10.501083	2.93805e-10
10.485227	3.05377e-10
10.469372	3.17405e-10
10.453516	3.29905e-10
10.437661	3.42898e-10
10.421805	3.56403e-10
10.405950	3.70439e-10
10.390095	3.85027e-10
10.374239	4.0019e-10
10.358384	4.15949e-10
10.342528	4.32329e-10
10.326673	4.49353e-10
10.310817	4.67048e-10
10.294962	4.85439e-10
10.279107	5.04554e-10
10.263251	5.2442e-10
10.247396	5.45069e-10
10.231540	5.66531e-10
10.215685	5.88837e-10
10.199829	6.1202e-10
10.183974	6.36116e-10
10.168118	6.61161e-10
10.152263	6.8719e-10
10.136408	7.14244e-10
10.120552	7.42363e-10
10.104697	7.71587e-10
10.088841	8.01962e-10
10.072986	8.33531e-10
10.057130	8.66343e-10
10.041275	9.00446e-10
10.025419	9.3589e-10
10.009564	9.72728e-10
9.993709	1.01102e-09
9.977853	1.05081e-09
9.961998	1.09217e-09
9.946142	1.13516e-09
9.930287	1.17983e-09
9.914431	1.22627e-09
9.898576	1.27453e-09
9.882721	1.32469e-09
9.866865	1.37682e-09
9.851010	1.431e-09
9.835154	1.48731e-09
9.819299	1.54584e-09
9.803443	1.60667e-09
9.787588	1.66989e-09
9.771732	1.7356e-09
9.755877	1.80389e-09
9.740022	1.87487e-09
9.724166	1.94864e-09
9.708311	2.02531e-09
9.692455	2.10499e-09
9.676600	2.18781e-09
9.660744	2.27388e-09
9.644889	2.36333e-09
9.629034	2.45631e-09
9.613178	2.55294e-09
9.597323	2.65336e-09
9.581467	2.75774e-09
9.565612	2.86621e-09
9.549756	2.97896e-09
9.533901	3.09613e-09
9.518045	3.21791e-09
9.502190	3.34448e-09
9.486335	3.47602e-09
9.470479	3.61273e-09
9.454624	3.75481e-09
9.438768	3.90248e-09
9.422913	4.05595e-09
9.407057	4.21545e-09
9.391202	4.38122e-09
9.375346	4.55351e-09
9.359491	4.73256e-09
9.343636	4.91865e-09
9.327780	5.11205e-09
9.311925	5.31305e-09
9.296069	5.52195e-09
9.280214	5.73905e-09
9.264358	5.96468e-09
9.248503	6.19918e-09
9.232648	6.44289e-09
9.216792	6.69617e-09
9.200937	6.95941e-09
9.185081	7.23298e-09
9.169226	7.5173e-09
9.153370	7.81278e-09
9.137515	8.11987e-09
9.121659	8.43902e-09
9.105804	8.77071e-09
9.089949	9.11542e-09
9.074093	9.47367e-09
9.058238	9.84599e-09
9.042382	1.02329e-08
9.026527	1.06351e-08
9.010671	1.1053e-08
8.994816	1.14873e-08
8.978961	1.19387e-08
8.963105	1.24078e-08
8.947250	1.28953e-08
8.931394	1.3402e-08
8.915539	1.39285e-08
8.899683	1.44757e-08
8.883828	1.50444e-08
8.867972	1.56354e-08
8.852117	1.62496e-08
8.836262	1.6888e-08
8.820406	1.75513e-08
8.804551	1.82407e-08
8.788695	1.89572e-08
8.772840	1.97018e-08
8.756984	2.04755e-08
8.741129	2.12797e-08
8.725273	2.21154e-08
8.709418	2.29839e-08
8.693563	2.38865e-08
8.677707	2.48244e-08
8.661852	2.57992e-08
8.645996	2.68122e-08
8.630141	2.7865e-08
8.614285	2.8959e-08
8.598430	3.0096e-08
8.582575	3.12775e-08
8.566719	3.25054e-08
8.550864	3.37814e-08
8.535008	3.51075e-08
8.519153	3.64856e-08
8.503297	3.79177e-08
8.487442	3.94059e-08
8.471586	4.09526e-08
8.455731	4.25598e-08
8.439876	4.42301e-08
8.424020	4.59658e-08
8.408165	4.77696e-08
8.392309	4.96441e-08
8.376454	5.15921e-08
8.360598	5.36164e-08
8.344743	5.572e-08
8.328888	5.79061e-08
8.313032	6.01779e-08
8.297177	6.25387e-08
8.281321	6.4992e-08
8.265466	6.75414e-08
8.249610	7.01907e-08
8.233755	7.29438e-08
8.217899	7.58047e-08
8.202044	7.87778e-08
8.186189	8.18673e-08
8.170333	8.50778e-08
8.154478	8.8414e-08
8.138622	9.18809e-08
8.122767	9.54836e-08
8.106911	9.92273e-08
8.091056	1.03118e-07
8.075200	1.0716e-07
8.059345	1.11361e-07
8.043490	1.15727e-07
8.027634	1.20263e-07
8.011779	1.24977e-07
7.995923	1.29876e-07
7.980068	1.34966e-07
7.964212	1.40255e-07
7.948357	1.45752e-07
7.932502	1.51463e-07
7.916646	1.57398e-07
7.900791	1.63565e-07
7.884935	1.69974e-07
7.869080	1.76633e-07
7.853224	1.83553e-07
7.837369	1.90743e-07
7.821513	1.98215e-07
7.805658	2.05979e-07
7.789803	2.14047e-07
7.773947	2.2243e-07
7.758092	2.31141e-07
7.742236	2.40192e-07
7.726381	2.49598e-07
7.710525	2.59371e-07
7.694670	2.69526e-07
7.678815	2.80078e-07
7.662959	2.91043e-07
7.647104	3.02436e-07
7.631248	3.14275e-07
7.615393	3.26576e-07
7.599537	3.39358e-07
7.583682	3.52639e-07
7.567826	3.66439e-07
7.551971	3.80778e-07
7.536116	3.95677e-07
7.520260	4.11159e-07
7.504405	4.27244e-07
7.488549	4.43959e-07
7.472694	4.61325e-07
7.456838	4.7937e-07
7.440983	4.9812e-07
7.425127	5.17601e-07
7.409272	5.37843e-07
7.393417	5.58875e-07
7.377561	5.80728e-07
7.361706	6.03433e-07
7.345850	6.27025e-07
7.329995	6.51537e-07
7.314139	6.77005e-07
7.298284	7.03467e-07
7.282429	7.30962e-07
7.266573	7.59528e-07
7.250718	7.89209e-07
7.234862	8.20047e-07
7.219007	8.52087e-07
7.203151	8.85376e-07
7.187296	9.19964e-07
7.171440	9.55899e-07
7.155585	9.93235e-07
7.139730	1.03203e-06
7.123874	1.07233e-06
7.108019	1.1142e-06
7.092163	1.15771e-06
7.076308	1.2029e-06
7.060452	1.24986e-06
7.044597	1.29865e-06
7.028742	1.34934e-06
7.012886	1.402e-06
6.997031	1.45671e-06
6.981175	1.51355e-06
6.965320	1.5726e-06
6.949464	1.63395e-06
6.933609	1.69769e-06
6.917753	1.76391e-06
6.901898	1.83271e-06
6.886043	1.90418e-06
6.870187	1.97842e-06
6.854332	2.05556e-06
6.838476	2.1357e-06
6.822621	2.21895e-06
6.806765	2.30543e-06
6.790910	2.39528e-06
6.775054	2.48862e-06
6.759199	2.58558e-06
6.743344	2.68632e-06
6.727488	2.79096e-06
6.711633	2.89967e-06
6.695777	3.0126e-06
6.679922	3.12991e-06
6.664066	3.25178e-06
6.648211	3.37837e-06
6.632356	3.50988e-06
6.616500	3.64649e-06
6.600645	3.7884e-06
6.584789	3.93581e-06
6.568934	4.08894e-06
6.553078	4.24801e-06
6.537223	4.41324e-06
6.521367	4.58487e-06
6.505512	4.76316e-06
6.489657	4.94835e-06
6.473801	5.14072e-06
6.457946	5.34053e-06
6.442090	5.54808e-06
6.426235	5.76366e-06
6.410379	5.98759e-06
6.394524	6.22019e-06
6.378669	6.46178e-06
6.362813	6.71271e-06
6.346958	6.97335e-06
6.331102	7.24406e-06
6.315247	7.52524e-06
6.299391	7.81728e-06
6.283536	8.12061e-06
6.267680	8.43565e-06
6.251825	8.76285e-06
6.235970	9.10269e-06
6.220114	9.45564e-06
6.204259	9.82221e-06
6.188403	1.02029e-05
6.172548	1.05983e-05
6.156692	1.1009e-05
6.140837	1.14354e-05
6.124981	1.18783e-05
6.109126	1.23383e-05
6.093271	1.28159e-05
6.077415	1.3312e-05
6.061560	1.38271e-05
6.045704	1.43621e-05
6.029849	1.49177e-05
6.013993	1.54946e-05
5.998138	1.60936e-05
5.982283	1.67157e-05
5.966427	1.73617e-05
5.950572	1.80325e-05
5.934716	1.87291e-05
5.918861	1.94523e-05
5.903005	2.02033e-05
5.887150	2.09831e-05
5.871294	2.17928e-05
5.855439	2.26335e-05
5.839584	2.35064e-05
5.823728	2.44127e-05
5.807873	2.53536e-05
5.792017	2.63306e-05
5.776162	2.73449e-05
5.760306	2.83979e-05
5.744451	2.94912e-05
5.728596	3.06262e-05
5.712740	3.18044e-05
5.696885	3.30277e-05
5.681029	3.42975e-05
5.665174	3.56156e-05
5.649318	3.6984e-05
5.633463	3.84044e-05
5.617607	3.98788e-05
5.601752	4.14093e-05
5.585897	4.29978e-05
5.570041	4.46467e-05
5.554186	4.6358e-05
5.538330	4.81343e-05
5.522475	4.99777e-05
5.506619	5.1891e-05
5.490764	5.38766e-05
5.474908	5.59372e-05
5.459053	5.80756e-05
5.443198	6.02946e-05
5.427342	6.25973e-05
5.411487	6.49867e-05
5.395631	6.7466e-05
5.379776	7.00385e-05
5.363920	7.27075e-05
5.348065	7.54767e-05
5.332210	7.83496e-05
5.316354	8.133e-05
5.300499	8.44218e-05
5.284643	8.76291e-05
5.268788	9.0956e-05
5.252932	9.44067e-05
5.237077	9.79858e-05
5.221221	0.000101698
5.205366	0.000105547
5.189511	0.00010954
5.173655	0.000113679
5.157800	0.000117972
5.141944	0.000122422
5.126089	0.000127037
5.110233	0.00013182
5.094378	0.000136779
5.078523	0.000141919
5.062667	0.000147246
5.046812	0.000152767
5.030956	0.000158488
5.015101	0.000164416
4.999245	0.000170557
4.983390	0.00017692
4.967534	0.00018351
4.951679	0.000190336
4.935824	0.000197404
4.919968	0.000204723
4.904113	0.000212299
4.888257	0.000220142
4.872402	0.000228258
4.856546	0.000236656
4.840691	0.000245343
4.824835	0.000254328
4.808980	0.000263618
4.793125	0.000273221
4.777269	0.000283145
4.761414	0.000293397
4.745558	0.000303984
4.729703	0.000314912
4.713847	0.000326186
4.697992	0.000337811
4.682137	0.000349791
4.666281	0.000362128
4.650426	0.000374819
4.634570	0.000387863
4.618715	0.000401252
4.602859	0.000414972
4.587004	0.000429003
4.571148	0.000443312
4.555293	0.000457847
4.539438	0.000472524
4.523582	0.000487199
4.507727	0.000501563
&
```
