## Supplementary material for "All-at-once RNA folding with 3D motif prediction framed by evolutionary information": RF01284_snoR8a.cacofold.helixcov

```
# RMs = 3 L = 96

# RM_HELIX NESTED 4-15 25-36, nbp = 12 nbp_cov = 0
# pvals: 0.559367,0.559367,0.559367,0.559367,0.559367,0.991356,0.856535,0.559367,0.59401,0.559367,0.685156,0.573745
# aggregated NONE
NESTED  :::<<<<<<<<<<<<_________>>>>>>>>>>>>:::::::::::::::::::::::::::::::::::::::::::::::::::::::::::
        :::::::::::::::::::::::::::::::::::::::::::::::::::::::::::::::::::::::::::::::::::::::::::::::

# RM_HELIX NESTED 42-44 54-56, nbp = 3 nbp_cov = 0
# pvals: 0.559367,0.559367,0.116946
# aggregated NONE
NESTED  ::::::::::::::::::::::::::::::::::::::::<<<_________>>>::::::::::::::::::::::::::::::::::::::::
        :::::::::::::::::::::::::::::::::::::::::::::::::::::::::::::::::::::::::::::::::::::::::::::::

# RM_HELIX NESTED 65-72 84-91, nbp = 8 nbp_cov = 0
# pvals: 0.559367,0.559367,0.559367,0.559367,0.959826,0.559367,0.559367,0.559367
# aggregated NONE
NESTED  :::::::::::::::::::::::::::::::::::::::::::::::::::::::::::::::<<<<<<<<___________>>>>>>>>:::::
        :::::::::::::::::::::::::::::::::::::::::::::::::::::::::::::::::::::::::::::::::::::::::::::::
```
