## Supplementary material for "All-at-once RNA folding with 3D motif prediction framed by evolutionary information": RF01284_snoR8a.cacofold.power

```
# Power analysis of CaCoFold structure 
#
# Powertype = SINGLE SUBSTITUTIONS
# covary  left_pos      right_pos    substitutions      power
#----------------------------------------------------------------
          4		36		2		0.00
          5		35		5		0.11
          6		34		2		0.00
          7		33		1		0.00
          8		32		2		0.00
          9		31		3		0.02
          10		30		3		0.02
          11		29		1		0.00
          12		28		1		0.00
          13		27		0		0.00
          14		26		1		0.00
          15		25		1		0.00
          42		56		0		0.00
          43		55		1		0.00
          44		54		2		0.00
          65		91		0		0.00
          66		90		2		0.00
          67		89		0		0.00
          68		88		2		0.00
          69		87		4		0.07
          70		86		1		0.00
          71		85		0		0.00
          72		84		2		0.00
#
# BPAIRS 23
# avg substitutions per BP  1.6
# BPAIRS expected to covary 0.2 +/- 0.4
# BPAIRS observed to covary 0
#
```
