## Supplementary material for "All-at-once RNA folding with 3D motif prediction framed by evolutionary information": RF01284_snoR8a.helixcov

```
# RMs = 1 L = 96

# RM_HELIX NESTED 3-7 92-96, nbp = 4 nbp_cov = 0
# pvals: 0.965858,0.685156,0.559367,0.559367
# aggregated NONE
NESTED  ::<<-<<___________________________________________________________________________________>>->>
        :::::::::::::::::::::::::::::::::::::::::::::::::::::::::::::::::::::::::::::::::::::::::::::::
```
