## Supplementary material for "All-at-once RNA folding with 3D motif prediction framed by evolutionary information": RF01284_snoR8a.surv

```
-0.000001	0.25
-0.010581	0.5
-0.104821	0.75
-0.607433	1
&
4.387277	0.000224165
4.198797	0.00044833
3.617652	0.000672495
3.601945	0.00112082
3.586239	0.00156915
3.507705	0.00179332
3.460585	0.00201748
3.083626	0.00268998
3.020800	0.00291414
2.973680	0.00313831
2.816613	0.00336247
2.769494	0.00358664
2.753787	0.00403497
2.690960	0.00425913
2.675254	0.00470746
2.565307	0.00493163
2.533894	0.00537996
2.486774	0.00560412
2.423948	0.00582829
2.376828	0.00627662
2.314001	0.00672495
2.298295	0.00694911
2.235468	0.00717328
2.188348	0.00739744
2.125522	0.00762161
2.094108	0.00784577
2.046988	0.00806994
2.031282	0.00851827
1.984162	0.00874243
1.905629	0.00963909
1.889922	0.00986326
1.842802	0.0103116
1.827095	0.0105358
1.811389	0.0109841
1.795682	0.0112082
1.779976	0.0121049
1.764269	0.0123291
1.748562	0.0130016
1.717149	0.0132257
1.701442	0.0138982
1.685736	0.0143466
1.670029	0.0145707
1.654323	0.0150191
1.638616	0.0152432
1.607203	0.0156915
1.591496	0.0168124
1.560083	0.017709
1.544376	0.0179332
1.512963	0.0183815
1.497256	0.0186057
1.481550	0.0188299
1.434430	0.0199507
1.371603	0.0201748
1.355896	0.020399
1.340190	0.0206232
1.308777	0.0208473
1.293070	0.0210715
1.277363	0.0215198
1.230243	0.021744
1.198830	0.0221923
1.183123	0.0224165
1.167417	0.0226407
1.151710	0.0228648
1.136004	0.024434
1.120297	0.0246581
1.104590	0.0248823
1.088884	0.0253306
1.057470	0.0255548
1.041764	0.025779
1.026057	0.0260031
1.010351	0.0266756
0.994644	0.027124
0.978937	0.0280206
0.963231	0.0289173
0.947524	0.0298139
0.931817	0.0304864
0.916111	0.0307106
0.900404	0.0313831
0.884697	0.0316073
0.868991	0.0331764
0.853284	0.0336247
0.837578	0.0338489
0.821871	0.0351939
0.806164	0.0363147
0.790458	0.0369872
0.774751	0.0378839
0.759044	0.0399014
0.743338	0.040798
0.727631	0.0416947
0.711924	0.0423672
0.696218	0.0425913
0.664805	0.0430397
0.649098	0.043488
0.633391	0.0443847
0.617685	0.0457297
0.601978	0.0470746
0.586271	0.0472988
0.570565	0.0479713
0.554858	0.048868
0.539151	0.0508855
0.523445	0.0513338
0.507738	0.0520063
0.460618	0.0540238
0.444912	0.0549204
0.429205	0.0564896
0.413498	0.0569379
0.397792	0.0576104
0.382085	0.0587312
0.366379	0.0603004
0.350672	0.0607487
0.334965	0.0614212
0.319259	0.062542
0.303552	0.0641112
0.287845	0.0656803
0.272139	0.067922
0.256432	0.069267
0.240725	0.0712845
0.225019	0.0724053
0.209312	0.0735261
0.193606	0.0757678
0.177899	0.0786819
0.162192	0.0806994
0.146486	0.0838377
0.130779	0.085631
0.115072	0.0885452
0.099366	0.0907868
0.083659	0.093701
0.067952	0.0952701
0.052246	0.0981843
0.036539	0.103788
0.020833	0.106478
0.005126	0.122618
-0.010581	0.729209
-0.026287	0.733244
-0.041994	0.74221
-0.057701	0.750504
-0.073407	0.760816
-0.089114	0.773593
-0.104821	0.783681
-0.120527	0.794217
-0.136234	0.804752
-0.151940	0.81215
-0.167647	0.821341
-0.183354	0.829635
-0.199060	0.839498
-0.214767	0.846223
-0.230474	0.851379
-0.246180	0.860121
-0.261887	0.868863
-0.277593	0.877158
-0.293300	0.884107
-0.309007	0.890607
-0.324713	0.895091
-0.340420	0.901143
-0.356127	0.907644
-0.371833	0.916162
-0.387540	0.921094
-0.403247	0.925801
-0.418953	0.93163
-0.434660	0.938355
-0.450366	0.944183
-0.466073	0.948218
-0.481780	0.953598
-0.497486	0.955839
-0.513193	0.95965
-0.528900	0.96503
-0.544606	0.966599
-0.560313	0.969289
-0.576020	0.973324
-0.591726	0.976463
-0.607433	0.978928
-0.623139	0.980498
-0.638846	0.983636
-0.654553	0.985205
-0.670259	0.986326
-0.685966	0.987895
-0.701673	0.989016
-0.717379	0.989688
-0.733086	0.990361
-0.748793	0.990809
-0.764499	0.991706
-0.780206	0.992603
-0.795912	0.993499
-0.811619	0.993948
-0.827326	0.99462
-0.843032	0.995293
-0.858739	0.996413
-0.874446	0.996862
-0.890152	0.997086
-0.905859	0.997758
-0.968685	0.998207
-0.984392	0.999103
-1.000099	0.999328
-1.015805	0.999552
-1.062925	0.999776
-1.219992	1
&
8.863668	1.11982e-06
8.282522	2.23964e-06
8.172576	3.35946e-06
8.094043	4.47928e-06
8.031216	5.5991e-06
7.984096	7.83875e-06
7.968389	8.95857e-06
7.874150	1.00784e-05
7.827030	1.11982e-05
7.811323	1.2318e-05
7.779910	1.45577e-05
7.717083	1.56775e-05
7.654257	1.67973e-05
7.607137	1.9037e-05
7.575724	2.01568e-05
7.560017	2.12766e-05
7.544310	2.23964e-05
7.528604	2.35162e-05
7.481484	2.68757e-05
7.434364	2.79955e-05
7.387244	3.1355e-05
7.371537	3.24748e-05
7.308711	3.47144e-05
7.293004	3.69541e-05
7.277298	3.91937e-05
7.245884	4.14334e-05
7.214471	4.25532e-05
7.167351	4.47928e-05
7.151644	4.59127e-05
7.135938	4.81523e-05
7.120231	4.92721e-05
7.104525	5.03919e-05
7.073111	5.26316e-05
7.025991	5.37514e-05
7.010285	5.5991e-05
6.994578	5.71109e-05
6.978871	5.82307e-05
6.963165	6.04703e-05
6.916045	6.271e-05
6.868925	6.49496e-05
6.853218	6.60694e-05
6.837512	6.83091e-05
6.806099	6.94289e-05
6.790392	7.05487e-05
6.774685	7.27884e-05
6.758979	7.5028e-05
6.743272	7.61478e-05
6.727565	7.95073e-05
6.711859	8.06271e-05
6.696152	8.51064e-05
6.680445	8.84658e-05
6.664739	9.18253e-05
6.649032	9.40649e-05
6.633326	9.51848e-05
6.601912	9.63046e-05
6.586206	9.96641e-05
6.570499	0.000100784
6.554792	0.000106383
6.539086	0.000108623
6.507672	0.000109742
6.476259	0.000111982
6.460553	0.000114222
6.444846	0.000116461
6.413433	0.000117581
6.397726	0.000118701
6.382019	0.00012318
6.366313	0.00012542
6.350606	0.000131019
6.334899	0.000132139
6.319193	0.000134378
6.303486	0.000135498
6.287780	0.000137738
6.272073	0.000139978
6.256366	0.000145577
6.240660	0.000151176
6.224953	0.000155655
6.193540	0.000161254
6.177833	0.000165733
6.162127	0.000169093
6.146420	0.000175812
6.130713	0.000180291
6.115007	0.000182531
6.099300	0.00018813
6.083593	0.000191489
6.067887	0.000194849
6.052180	0.000198208
6.036473	0.000202688
6.020767	0.000204927
6.005060	0.000208287
5.989354	0.000211646
5.973647	0.000218365
5.957940	0.000221725
5.942234	0.000223964
5.926527	0.000227324
5.910820	0.000231803
5.895114	0.000234043
5.863700	0.000237402
5.847994	0.000241881
5.832287	0.00024748
5.800874	0.00025196
5.785167	0.000257559
5.769461	0.000264278
5.753754	0.000266517
5.738047	0.000269877
5.722341	0.000276596
5.706634	0.000282195
5.675221	0.000291153
5.659514	0.000297872
5.643808	0.000304591
5.628101	0.00031131
5.612394	0.000316909
5.596688	0.000319149
5.580981	0.000323628
5.565274	0.000329227
5.549568	0.000331467
5.533861	0.000337066
5.518155	0.000342665
5.502448	0.000347144
5.486741	0.000356103
5.471035	0.000360582
5.455328	0.000365062
5.439621	0.000368421
5.423915	0.000379619
5.408208	0.000384099
5.392501	0.000391937
5.376795	0.000399776
5.361088	0.000400896
5.345382	0.000408735
5.329675	0.000412094
5.313968	0.000414334
5.298262	0.000418813
5.282555	0.000424412
5.266848	0.000430011
5.251142	0.000431131
5.235435	0.000433371
5.219728	0.00043673
5.204022	0.000444569
5.188315	0.000447928
5.172609	0.000459127
5.156902	0.000462486
5.141195	0.000469205
5.125489	0.000474804
5.109782	0.000477044
5.094075	0.000483763
5.078369	0.000490482
5.062662	0.000493841
5.046955	0.000503919
5.031249	0.000510638
5.015542	0.000518477
4.999836	0.000524076
4.984129	0.000530795
4.968422	0.000534155
4.952716	0.000540873
4.937009	0.000544233
4.921302	0.000547592
4.905596	0.000553191
4.889889	0.000557671
4.874183	0.00056439
4.858476	0.000576708
4.842769	0.000586786
4.827063	0.000594625
4.811356	0.000604703
4.795649	0.000615901
4.779943	0.00062598
4.764236	0.000630459
4.748529	0.000639418
4.732823	0.000647256
4.717116	0.000655095
4.701410	0.000661814
4.685703	0.000666293
4.669996	0.000676372
4.654290	0.000680851
4.638583	0.00068645
4.622876	0.000694289
4.607170	0.000698768
4.591463	0.000704367
4.575756	0.000705487
4.560050	0.000717805
4.544343	0.000731243
4.528637	0.000739082
4.512930	0.00075252
4.497223	0.000763718
4.481517	0.000772676
4.465810	0.000778275
4.450103	0.000783875
4.434397	0.000792833
4.418690	0.000806271
4.402983	0.000821948
4.387277	0.000838746
4.371570	0.000847704
4.355864	0.000852184
4.340157	0.000857783
4.324450	0.000868981
4.308744	0.000881299
4.293037	0.000890258
4.277330	0.000903695
4.261624	0.000913774
4.245917	0.000919373
4.230211	0.00093729
4.214504	0.000945129
4.198797	0.000959686
4.183091	0.000973124
4.167384	0.000987682
4.151677	0.00099888
4.135971	0.00102576
4.120264	0.00104479
4.104557	0.00105823
4.088851	0.00107951
4.073144	0.00109295
4.057438	0.0011187
4.041731	0.00113886
4.026024	0.00117133
4.010318	0.00120157
3.994611	0.00124188
3.978904	0.00128779
3.963198	0.00130683
3.947491	0.0013449
3.931784	0.00138522
3.916078	0.00143001
3.900371	0.00147816
3.884665	0.00151848
3.868958	0.00155655
3.853251	0.0016047
3.837545	0.00165062
3.821838	0.00169541
3.806131	0.00174916
3.790425	0.00180851
3.774718	0.00185666
3.759011	0.00191377
3.743305	0.00195857
3.727598	0.00201344
3.711892	0.00207055
3.696185	0.0021523
3.680478	0.00220829
3.664772	0.00227324
3.649065	0.00230683
3.633358	0.0023673
3.617652	0.00243225
3.601945	0.00247928
3.586239	0.00254647
3.570532	0.00262934
3.554825	0.00271109
3.539119	0.00277828
3.523412	0.00284658
3.507705	0.00293841
3.491999	0.0030112
3.476292	0.00309406
3.460585	0.00319821
3.444879	0.00329227
3.429172	0.00338186
3.413466	0.00349608
3.397759	0.00356103
3.382052	0.0036383
3.366346	0.00373796
3.350639	0.00381411
3.334932	0.0038925
3.319226	0.00396641
3.303519	0.00404815
3.287812	0.00412542
3.272106	0.00420941
3.256399	0.00428779
3.240693	0.00437626
3.224986	0.00444681
3.209279	0.00452856
3.193573	0.00460582
3.177866	0.00468869
3.162159	0.00478387
3.146453	0.00488802
3.130746	0.00497312
3.115039	0.00505711
3.099333	0.0051467
3.083626	0.0052654
3.067920	0.0053617
3.052213	0.00547032
3.036506	0.00554871
3.020800	0.00562934
3.005093	0.00570885
2.989386	0.00582083
2.973680	0.00594289
2.957973	0.00603247
2.942267	0.0061243
2.926560	0.00622284
2.910853	0.00633259
2.895147	0.00642777
2.879440	0.00653751
2.863733	0.00662262
2.848027	0.00670773
2.832320	0.00678387
2.816613	0.00686562
2.800907	0.00694625
2.785200	0.00703471
2.769494	0.00710078
2.753787	0.00719485
2.738080	0.00729003
2.722374	0.00736618
2.706667	0.00743673
2.690960	0.0075196
2.675254	0.00761142
2.659547	0.00768085
2.643840	0.00775028
2.628134	0.00782083
2.612427	0.00791377
2.596721	0.0079888
2.581014	0.00808959
2.565307	0.00816349
2.549601	0.00823404
2.533894	0.00831691
2.518187	0.00840538
2.502481	0.00846697
2.486774	0.00852632
2.471067	0.00858679
2.455361	0.00866181
2.439654	0.00874692
2.423948	0.00882867
2.408241	0.00891265
2.392534	0.00899552
2.376828	0.00907839
2.361121	0.00915566
2.345414	0.00922732
2.329708	0.00930571
2.314001	0.0093617
2.298295	0.00944009
2.282588	0.0095196
2.266881	0.00962934
2.251175	0.00971445
2.235468	0.00980403
2.219761	0.00989474
2.204055	0.0100011
2.188348	0.0100963
2.172641	0.0102228
2.156935	0.0103292
2.141228	0.0104558
2.125522	0.0105991
2.109815	0.0107223
2.094108	0.0108623
2.078402	0.0110078
2.062695	0.0111613
2.046988	0.011327
2.031282	0.0115218
2.015575	0.0117357
1.999868	0.0119989
1.984162	0.0122732
1.968455	0.0126047
1.952749	0.0129317
1.937042	0.013299
1.921335	0.0136495
1.905629	0.0140627
1.889922	0.0144983
1.874215	0.0149295
1.858509	0.0153371
1.842802	0.0157839
1.827095	0.0162251
1.811389	0.0166338
1.795682	0.0171198
1.779976	0.0175118
1.764269	0.0179104
1.748562	0.018355
1.732856	0.0187592
1.717149	0.0191299
1.701442	0.0195431
1.685736	0.0200258
1.670029	0.0205465
1.654323	0.0211433
1.638616	0.0217772
1.622909	0.0224054
1.607203	0.0230817
1.591496	0.0238936
1.575789	0.0246842
1.560083	0.0254927
1.544376	0.0262441
1.528669	0.0270045
1.512963	0.0277189
1.497256	0.0284255
1.481550	0.02914
1.465843	0.0297368
1.450136	0.0303035
1.434430	0.0308488
1.418723	0.0313673
1.403016	0.03186
1.387310	0.0323751
1.371603	0.0328555
1.355896	0.0333236
1.340190	0.0337996
1.324483	0.0343135
1.308777	0.0348074
1.293070	0.0352553
1.277363	0.0357581
1.261657	0.0362777
1.245950	0.0367839
1.230243	0.03729
1.214537	0.0378477
1.198830	0.0383639
1.183123	0.0388768
1.167417	0.0393639
1.151710	0.0399003
1.136004	0.0404602
1.120297	0.0409787
1.104590	0.041477
1.088884	0.0419843
1.073177	0.0425498
1.057470	0.0430829
1.041764	0.0436383
1.026057	0.0441937
1.010351	0.0447256
0.994644	0.0452856
0.978937	0.0458791
0.963231	0.0464983
0.947524	0.0471209
0.931817	0.0477592
0.916111	0.048402
0.900404	0.0490134
0.884697	0.0496618
0.868991	0.0503303
0.853284	0.0509966
0.837578	0.0516439
0.821871	0.0523337
0.806164	0.0530157
0.790458	0.0536831
0.774751	0.0543628
0.759044	0.0550448
0.743338	0.0557604
0.727631	0.0564412
0.711924	0.0572195
0.696218	0.058
0.680511	0.0586999
0.664805	0.05943
0.649098	0.0601433
0.633391	0.0608779
0.617685	0.061626
0.601978	0.0623203
0.586271	0.063075
0.570565	0.0638376
0.554858	0.0646025
0.539151	0.0653516
0.523445	0.0662094
0.507738	0.0670896
0.492032	0.0679798
0.476325	0.0688858
0.460618	0.0697156
0.444912	0.0705677
0.429205	0.0715039
0.413498	0.0724748
0.397792	0.0734132
0.382085	0.0744457
0.366379	0.0756193
0.350672	0.0768163
0.334965	0.0781646
0.319259	0.0794972
0.303552	0.0809451
0.287845	0.0824681
0.272139	0.0840963
0.256432	0.085841
0.240725	0.087673
0.225019	0.0896853
0.209312	0.091701
0.193606	0.0938007
0.177899	0.0960146
0.162192	0.0982755
0.146486	0.100562
0.130779	0.102942
0.115072	0.105422
0.099366	0.107964
0.083659	0.110784
0.067952	0.113791
0.052246	0.116946
0.036539	0.120452
0.020833	0.124409
0.005126	0.132391
-0.010581	0.559367
-0.026287	0.573745
-0.041994	0.59401
-0.057701	0.616851
-0.073407	0.640232
-0.089114	0.663328
-0.104821	0.685156
-0.120527	0.70569
-0.136234	0.724721
-0.151940	0.742648
-0.167647	0.759064
-0.183354	0.774169
-0.199060	0.78829
-0.214767	0.801513
-0.230474	0.81383
-0.246180	0.825363
-0.261887	0.836426
-0.277593	0.846963
-0.293300	0.856535
-0.309007	0.865632
-0.324713	0.874289
-0.340420	0.882128
-0.356127	0.889746
-0.371833	0.896962
-0.387540	0.903788
-0.403247	0.910008
-0.418953	0.915825
-0.434660	0.921454
-0.450366	0.926875
-0.466073	0.931907
-0.481780	0.93656
-0.497486	0.941003
-0.513193	0.945277
-0.528900	0.949293
-0.544606	0.953035
-0.560313	0.956522
-0.576020	0.959826
-0.591726	0.962937
-0.607433	0.965858
-0.623139	0.968503
-0.638846	0.970987
-0.654553	0.97329
-0.670259	0.975495
-0.685966	0.977467
-0.701673	0.979375
-0.717379	0.981077
-0.733086	0.982594
-0.748793	0.984011
-0.764499	0.985446
-0.780206	0.986689
-0.795912	0.987774
-0.811619	0.988768
-0.827326	0.989745
-0.843032	0.990607
-0.858739	0.991356
-0.874446	0.992082
-0.890152	0.992791
-0.905859	0.993422
-0.921565	0.993994
-0.937272	0.994513
-0.952979	0.995021
-0.968685	0.995468
-0.984392	0.995868
-1.000099	0.996262
-1.015805	0.996606
-1.031512	0.996926
-1.047219	0.997196
-1.062925	0.997474
-1.078632	0.997697
-1.094338	0.997916
-1.110045	0.998137
-1.125752	0.998319
-1.141458	0.99851
-1.157165	0.99867
-1.172872	0.99881
-1.188578	0.99891
-1.204285	0.999022
-1.219992	0.999116
-1.235698	0.999203
-1.251405	0.99928
-1.267111	0.999352
-1.282818	0.999429
-1.298525	0.999498
-1.314231	0.999564
-1.329938	0.9996
-1.345645	0.999642
-1.361351	0.999688
-1.377058	0.999728
-1.392765	0.999755
-1.408471	0.999781
-1.424178	0.99981
-1.439884	0.999828
-1.455591	0.99985
-1.471298	0.999869
-1.487004	0.999882
-1.502711	0.999898
-1.518418	0.999912
-1.534124	0.999923
-1.549831	0.999932
-1.565537	0.999941
-1.581244	0.999943
-1.596951	0.999945
-1.612657	0.99995
-1.628364	0.999955
-1.644071	0.999963
-1.659777	0.999965
-1.675484	0.999972
-1.691191	0.999979
-1.706897	0.99998
-1.722604	0.999981
-1.754017	0.999982
-1.769724	0.999983
-1.785430	0.999984
-1.801137	0.999987
-1.816844	0.999989
-1.832550	0.99999
-1.879670	0.999991
-1.926790	0.999994
-1.989617	0.999997
-2.052443	0.999998
-2.083856	0.999999
-2.225216	1
&
27.868695	1.26978e-18
27.852988	1.30074e-18
27.837282	1.33247e-18
27.821575	1.36496e-18
27.805868	1.39825e-18
27.790162	1.43235e-18
27.774455	1.46728e-18
27.758748	1.50306e-18
27.743042	1.53971e-18
27.727335	1.57726e-18
27.711629	1.61572e-18
27.695922	1.65512e-18
27.680215	1.69548e-18
27.664509	1.73683e-18
27.648802	1.77918e-18
27.633095	1.82256e-18
27.617389	1.867e-18
27.601682	1.91253e-18
27.585975	1.95916e-18
27.570269	2.00693e-18
27.554562	2.05587e-18
27.538856	2.106e-18
27.523149	2.15735e-18
27.507442	2.20995e-18
27.491736	2.26383e-18
27.476029	2.31903e-18
27.460322	2.37557e-18
27.444616	2.43349e-18
27.428909	2.49283e-18
27.413202	2.5536e-18
27.397496	2.61586e-18
27.381789	2.67964e-18
27.366083	2.74497e-18
27.350376	2.81189e-18
27.334669	2.88045e-18
27.318963	2.95067e-18
27.303256	3.02261e-18
27.287549	3.0963e-18
27.271843	3.17178e-18
27.256136	3.24911e-18
27.240429	3.32831e-18
27.224723	3.40945e-18
27.209016	3.49257e-18
27.193310	3.57771e-18
27.177603	3.66493e-18
27.161896	3.75427e-18
27.146190	3.84579e-18
27.130483	3.93953e-18
27.114776	4.03557e-18
27.099070	4.13394e-18
27.083363	4.23471e-18
27.067657	4.33793e-18
27.051950	4.44367e-18
27.036243	4.55199e-18
27.020537	4.66295e-18
27.004830	4.7766e-18
26.989123	4.89303e-18
26.973417	5.0123e-18
26.957710	5.13447e-18
26.942003	5.25962e-18
26.926297	5.38781e-18
26.910590	5.51913e-18
26.894884	5.65365e-18
26.879177	5.79145e-18
26.863470	5.9326e-18
26.847764	6.07719e-18
26.832057	6.22531e-18
26.816350	6.37703e-18
26.800644	6.53245e-18
26.784937	6.69165e-18
26.769230	6.85474e-18
26.753524	7.02179e-18
26.737817	7.19292e-18
26.722111	7.36822e-18
26.706404	7.54778e-18
26.690697	7.73172e-18
26.674991	7.92014e-18
26.659284	8.11315e-18
26.643577	8.31086e-18
26.627871	8.51339e-18
26.612164	8.72085e-18
26.596457	8.93336e-18
26.580751	9.15105e-18
26.565044	9.37404e-18
26.549338	9.60247e-18
26.533631	9.83645e-18
26.517924	1.00761e-17
26.502218	1.03217e-17
26.486511	1.05732e-17
26.470804	1.08308e-17
26.455098	1.10947e-17
26.439391	1.1365e-17
26.423685	1.1642e-17
26.407978	1.19256e-17
26.392271	1.22162e-17
26.376565	1.25138e-17
26.360858	1.28187e-17
26.345151	1.3131e-17
26.329445	1.3451e-17
26.313738	1.37787e-17
26.298031	1.41144e-17
26.282325	1.44583e-17
26.266618	1.48105e-17
26.250912	1.51713e-17
26.235205	1.55409e-17
26.219498	1.59196e-17
26.203792	1.63074e-17
26.188085	1.67047e-17
26.172378	1.71116e-17
26.156672	1.75285e-17
26.140965	1.79555e-17
26.125258	1.83929e-17
26.109552	1.88409e-17
26.093845	1.92999e-17
26.078139	1.97701e-17
26.062432	2.02517e-17
26.046725	2.0745e-17
26.031019	2.12503e-17
26.015312	2.17679e-17
25.999605	2.22982e-17
25.983899	2.28413e-17
25.968192	2.33977e-17
25.952485	2.39676e-17
25.936779	2.45514e-17
25.921072	2.51494e-17
25.905366	2.57619e-17
25.889659	2.63894e-17
25.873952	2.70322e-17
25.858246	2.76906e-17
25.842539	2.8365e-17
25.826832	2.90558e-17
25.811126	2.97635e-17
25.795419	3.04884e-17
25.779713	3.12309e-17
25.764006	3.19915e-17
25.748299	3.27707e-17
25.732593	3.35688e-17
25.716886	3.43863e-17
25.701179	3.52237e-17
25.685473	3.60815e-17
25.669766	3.69602e-17
25.654059	3.78603e-17
25.638353	3.87823e-17
25.622646	3.97267e-17
25.606940	4.06941e-17
25.591233	4.16851e-17
25.575526	4.27002e-17
25.559820	4.37399e-17
25.544113	4.4805e-17
25.528406	4.58961e-17
25.512700	4.70136e-17
25.496993	4.81584e-17
25.481286	4.9331e-17
25.465580	5.05322e-17
25.449873	5.17626e-17
25.434167	5.30229e-17
25.418460	5.4314e-17
25.402753	5.56364e-17
25.387047	5.6991e-17
25.371340	5.83786e-17
25.355633	5.98e-17
25.339927	6.12559e-17
25.324220	6.27473e-17
25.308513	6.4275e-17
25.292807	6.58398e-17
25.277100	6.74427e-17
25.261394	6.90847e-17
25.245687	7.07666e-17
25.229980	7.24894e-17
25.214274	7.42541e-17
25.198567	7.60618e-17
25.182860	7.79134e-17
25.167154	7.98101e-17
25.151447	8.1753e-17
25.135741	8.37431e-17
25.120034	8.57816e-17
25.104327	8.78698e-17
25.088621	9.00088e-17
25.072914	9.21997e-17
25.057207	9.44441e-17
25.041501	9.6743e-17
25.025794	9.90978e-17
25.010087	1.0151e-16
24.994381	1.03981e-16
24.978674	1.06512e-16
24.962968	1.09104e-16
24.947261	1.1176e-16
24.931554	1.1448e-16
24.915848	1.17266e-16
24.900141	1.2012e-16
24.884434	1.23044e-16
24.868728	1.26039e-16
24.853021	1.29106e-16
24.837314	1.32248e-16
24.821608	1.35467e-16
24.805901	1.38764e-16
24.790195	1.42141e-16
24.774488	1.456e-16
24.758781	1.49143e-16
24.743075	1.52773e-16
24.727368	1.5649e-16
24.711661	1.60299e-16
24.695955	1.642e-16
24.680248	1.68195e-16
24.664541	1.72288e-16
24.648835	1.76481e-16
24.633128	1.80775e-16
24.617422	1.85174e-16
24.601715	1.8968e-16
24.586008	1.94295e-16
24.570302	1.99023e-16
24.554595	2.03866e-16
24.538888	2.08826e-16
24.523182	2.13907e-16
24.507475	2.19112e-16
24.491769	2.24443e-16
24.476062	2.29904e-16
24.460355	2.35497e-16
24.444649	2.41227e-16
24.428942	2.47096e-16
24.413235	2.53107e-16
24.397529	2.59265e-16
24.381822	2.65573e-16
24.366115	2.72034e-16
24.350409	2.78652e-16
24.334702	2.85431e-16
24.318996	2.92375e-16
24.303289	2.99487e-16
24.287582	3.06773e-16
24.271876	3.14236e-16
24.256169	3.2188e-16
24.240462	3.2971e-16
24.224756	3.3773e-16
24.209049	3.45946e-16
24.193342	3.54361e-16
24.177636	3.6298e-16
24.161929	3.7181e-16
24.146223	3.80854e-16
24.130516	3.90117e-16
24.114809	3.99606e-16
24.099103	4.09326e-16
24.083396	4.19282e-16
24.067689	4.2948e-16
24.051983	4.39926e-16
24.036276	4.50625e-16
24.020569	4.61585e-16
24.004863	4.72811e-16
23.989156	4.8431e-16
23.973450	4.96089e-16
23.957743	5.08154e-16
23.942036	5.20512e-16
23.926330	5.33171e-16
23.910623	5.46137e-16
23.894916	5.59418e-16
23.879210	5.73023e-16
23.863503	5.86957e-16
23.847797	6.01231e-16
23.832090	6.15851e-16
23.816383	6.30827e-16
23.800677	6.46167e-16
23.784970	6.61879e-16
23.769263	6.77974e-16
23.753557	6.94459e-16
23.737850	7.11345e-16
23.722143	7.28641e-16
23.706437	7.46358e-16
23.690730	7.64506e-16
23.675024	7.83094e-16
23.659317	8.02134e-16
23.643610	8.21636e-16
23.627904	8.41613e-16
23.612197	8.62075e-16
23.596490	8.83034e-16
23.580784	9.04502e-16
23.565077	9.26492e-16
23.549370	9.49017e-16
23.533664	9.72088e-16
23.517957	9.95721e-16
23.502251	1.01993e-15
23.486544	1.04472e-15
23.470837	1.07012e-15
23.455131	1.09613e-15
23.439424	1.12278e-15
23.423717	1.15007e-15
23.408011	1.17803e-15
23.392304	1.20666e-15
23.376597	1.23599e-15
23.360891	1.26604e-15
23.345184	1.29681e-15
23.329478	1.32833e-15
23.313771	1.36062e-15
23.298064	1.39369e-15
23.282358	1.42756e-15
23.266651	1.46226e-15
23.250944	1.4978e-15
23.235238	1.5342e-15
23.219531	1.57149e-15
23.203825	1.60969e-15
23.188118	1.64881e-15
23.172411	1.68888e-15
23.156705	1.72992e-15
23.140998	1.77196e-15
23.125291	1.81503e-15
23.109585	1.85913e-15
23.093878	1.90431e-15
23.078171	1.95059e-15
23.062465	1.99799e-15
23.046758	2.04654e-15
23.031052	2.09627e-15
23.015345	2.14721e-15
22.999638	2.19939e-15
22.983932	2.25283e-15
22.968225	2.30757e-15
22.952518	2.36364e-15
22.936812	2.42107e-15
22.921105	2.47989e-15
22.905398	2.54015e-15
22.889692	2.60186e-15
22.873985	2.66508e-15
22.858279	2.72983e-15
22.842572	2.79615e-15
22.826865	2.86409e-15
22.811159	2.93367e-15
22.795452	3.00494e-15
22.779745	3.07794e-15
22.764039	3.15272e-15
22.748332	3.22931e-15
22.732625	3.30775e-15
22.716919	3.38811e-15
22.701212	3.47041e-15
22.685506	3.55472e-15
22.669799	3.64106e-15
22.654092	3.72951e-15
22.638386	3.8201e-15
22.622679	3.91289e-15
22.606972	4.00794e-15
22.591266	4.10529e-15
22.575559	4.205e-15
22.559853	4.30714e-15
22.544146	4.41175e-15
22.528439	4.5189e-15
22.512733	4.62865e-15
22.497026	4.74107e-15
22.481319	4.85622e-15
22.465613	4.97416e-15
22.449906	5.09496e-15
22.434199	5.2187e-15
22.418493	5.34543e-15
22.402786	5.47525e-15
22.387080	5.60821e-15
22.371373	5.7444e-15
22.355666	5.8839e-15
22.339960	6.02678e-15
22.324253	6.17313e-15
22.308546	6.32303e-15
22.292840	6.47656e-15
22.277133	6.63383e-15
22.261426	6.79491e-15
22.245720	6.95989e-15
22.230013	7.12888e-15
22.214307	7.30197e-15
22.198600	7.47927e-15
22.182893	7.66086e-15
22.167187	7.84686e-15
22.151480	8.03737e-15
22.135773	8.2325e-15
22.120067	8.43237e-15
22.104360	8.63709e-15
22.088653	8.84677e-15
22.072947	9.06154e-15
22.057240	9.28152e-15
22.041534	9.50684e-15
22.025827	9.73762e-15
22.010120	9.974e-15
21.994414	1.02161e-14
21.978707	1.04641e-14
21.963000	1.07181e-14
21.947294	1.09783e-14
21.931587	1.12448e-14
21.915881	1.15177e-14
21.900174	1.17973e-14
21.884467	1.20836e-14
21.868761	1.23769e-14
21.853054	1.26773e-14
21.837347	1.2985e-14
21.821641	1.33001e-14
21.805934	1.36229e-14
21.790227	1.39535e-14
21.774521	1.42922e-14
21.758814	1.4639e-14
21.743108	1.49943e-14
21.727401	1.53581e-14
21.711694	1.57308e-14
21.695988	1.61126e-14
21.680281	1.65036e-14
21.664574	1.69041e-14
21.648868	1.73142e-14
21.633161	1.77344e-14
21.617454	1.81647e-14
21.601748	1.86055e-14
21.586041	1.90569e-14
21.570335	1.95193e-14
21.554628	1.99929e-14
21.538921	2.0478e-14
21.523215	2.09748e-14
21.507508	2.14837e-14
21.491801	2.20049e-14
21.476095	2.25388e-14
21.460388	2.30856e-14
21.444681	2.36456e-14
21.428975	2.42193e-14
21.413268	2.48068e-14
21.397562	2.54086e-14
21.381855	2.6025e-14
21.366148	2.66563e-14
21.350442	2.73029e-14
21.334735	2.79652e-14
21.319028	2.86435e-14
21.303322	2.93383e-14
21.287615	3.00499e-14
21.271909	3.07788e-14
21.256202	3.15253e-14
21.240495	3.229e-14
21.224789	3.30731e-14
21.209082	3.38753e-14
21.193375	3.46968e-14
21.177669	3.55383e-14
21.161962	3.64002e-14
21.146255	3.7283e-14
21.130549	3.81871e-14
21.114842	3.91132e-14
21.099136	4.00617e-14
21.083429	4.10332e-14
21.067722	4.20283e-14
21.052016	4.30474e-14
21.036309	4.40912e-14
21.020602	4.51604e-14
21.004896	4.62554e-14
20.989189	4.7377e-14
20.973482	4.85257e-14
20.957776	4.97023e-14
20.942069	5.09074e-14
20.926363	5.21416e-14
20.910656	5.34058e-14
20.894949	5.47006e-14
20.879243	5.60268e-14
20.863536	5.73851e-14
20.847829	5.87763e-14
20.832123	6.02012e-14
20.816416	6.16606e-14
20.800709	6.31553e-14
20.785003	6.46863e-14
20.769296	6.62543e-14
20.753590	6.78604e-14
20.737883	6.95053e-14
20.722176	7.11901e-14
20.706470	7.29156e-14
20.690763	7.4683e-14
20.675056	7.64932e-14
20.659350	7.83472e-14
20.643643	8.02461e-14
20.627937	8.2191e-14
20.612230	8.4183e-14
20.596523	8.62232e-14
20.580817	8.83128e-14
20.565110	9.04531e-14
20.549403	9.26451e-14
20.533697	9.48902e-14
20.517990	9.71897e-14
20.502283	9.95449e-14
20.486577	1.01957e-13
20.470870	1.04428e-13
20.455164	1.06958e-13
20.439457	1.0955e-13
20.423750	1.12204e-13
20.408044	1.14923e-13
20.392337	1.17707e-13
20.376630	1.20559e-13
20.360924	1.2348e-13
20.345217	1.26472e-13
20.329510	1.29536e-13
20.313804	1.32674e-13
20.298097	1.35889e-13
20.282391	1.39181e-13
20.266684	1.42552e-13
20.250977	1.46006e-13
20.235271	1.49543e-13
20.219564	1.53165e-13
20.203857	1.56875e-13
20.188151	1.60675e-13
20.172444	1.64567e-13
20.156738	1.68553e-13
20.141031	1.72636e-13
20.125324	1.76817e-13
20.109618	1.811e-13
20.093911	1.85486e-13
20.078204	1.89978e-13
20.062498	1.9458e-13
20.046791	1.99292e-13
20.031084	2.04118e-13
20.015378	2.09062e-13
19.999671	2.14124e-13
19.983965	2.1931e-13
19.968258	2.2462e-13
19.952551	2.3006e-13
19.936845	2.3563e-13
19.921138	2.41336e-13
19.905431	2.4718e-13
19.889725	2.53165e-13
19.874018	2.59295e-13
19.858311	2.65573e-13
19.842605	2.72003e-13
19.826898	2.78588e-13
19.811192	2.85333e-13
19.795485	2.92241e-13
19.779778	2.99316e-13
19.764072	3.06562e-13
19.748365	3.13983e-13
19.732658	3.21584e-13
19.716952	3.29369e-13
19.701245	3.37342e-13
19.685538	3.45508e-13
19.669832	3.53871e-13
19.654125	3.62437e-13
19.638419	3.71209e-13
19.622712	3.80194e-13
19.607005	3.89396e-13
19.591299	3.98821e-13
19.575592	4.08473e-13
19.559885	4.18359e-13
19.544179	4.28484e-13
19.528472	4.38854e-13
19.512766	4.49474e-13
19.497059	4.60351e-13
19.481352	4.71492e-13
19.465646	4.82901e-13
19.449939	4.94586e-13
19.434232	5.06554e-13
19.418526	5.18811e-13
19.402819	5.31365e-13
19.387112	5.44222e-13
19.371406	5.57389e-13
19.355699	5.70875e-13
19.339993	5.84687e-13
19.324286	5.98833e-13
19.308579	6.13321e-13
19.292873	6.28159e-13
19.277166	6.43355e-13
19.261459	6.58919e-13
19.245753	6.74859e-13
19.230046	6.91184e-13
19.214339	7.07903e-13
19.198633	7.25027e-13
19.182926	7.42564e-13
19.167220	7.60526e-13
19.151513	7.78921e-13
19.135806	7.9776e-13
19.120100	8.17055e-13
19.104393	8.36816e-13
19.088686	8.57055e-13
19.072980	8.77783e-13
19.057273	8.99011e-13
19.041566	9.20752e-13
19.025860	9.43019e-13
19.010153	9.65823e-13
18.994447	9.89178e-13
18.978740	1.0131e-12
18.963033	1.03759e-12
18.947327	1.06268e-12
18.931620	1.08838e-12
18.915913	1.11469e-12
18.900207	1.14165e-12
18.884500	1.16925e-12
18.868794	1.19752e-12
18.853087	1.22647e-12
18.837380	1.25612e-12
18.821674	1.28649e-12
18.805967	1.31759e-12
18.790260	1.34944e-12
18.774554	1.38206e-12
18.758847	1.41547e-12
18.743140	1.44968e-12
18.727434	1.48472e-12
18.711727	1.52061e-12
18.696021	1.55736e-12
18.680314	1.595e-12
18.664607	1.63355e-12
18.648901	1.67303e-12
18.633194	1.71347e-12
18.617487	1.75488e-12
18.601781	1.79729e-12
18.586074	1.84072e-12
18.570367	1.8852e-12
18.554661	1.93076e-12
18.538954	1.97741e-12
18.523248	2.02519e-12
18.507541	2.07413e-12
18.491834	2.12424e-12
18.476128	2.17557e-12
18.460421	2.22813e-12
18.444714	2.28196e-12
18.429008	2.3371e-12
18.413301	2.39356e-12
18.397594	2.45138e-12
18.381888	2.5106e-12
18.366181	2.57125e-12
18.350475	2.63336e-12
18.334768	2.69697e-12
18.319061	2.76212e-12
18.303355	2.82884e-12
18.287648	2.89717e-12
18.271941	2.96714e-12
18.256235	3.03881e-12
18.240528	3.1122e-12
18.224822	3.18736e-12
18.209115	3.26434e-12
18.193408	3.34317e-12
18.177702	3.42391e-12
18.161995	3.50659e-12
18.146288	3.59127e-12
18.130582	3.67799e-12
18.114875	3.7668e-12
18.099168	3.85775e-12
18.083462	3.9509e-12
18.067755	4.04629e-12
18.052049	4.14399e-12
18.036342	4.24404e-12
18.020635	4.3465e-12
18.004929	4.45143e-12
17.989222	4.5589e-12
17.973515	4.66895e-12
17.957809	4.78166e-12
17.942102	4.89709e-12
17.926395	5.0153e-12
17.910689	5.13635e-12
17.894982	5.26033e-12
17.879276	5.3873e-12
17.863569	5.51733e-12
17.847862	5.65049e-12
17.832156	5.78686e-12
17.816449	5.92652e-12
17.800742	6.06954e-12
17.785036	6.21601e-12
17.769329	6.36602e-12
17.753622	6.51964e-12
17.737916	6.67696e-12
17.722209	6.83807e-12
17.706503	7.00306e-12
17.690796	7.17204e-12
17.675089	7.34508e-12
17.659383	7.52229e-12
17.643676	7.70377e-12
17.627969	7.88963e-12
17.612263	8.07997e-12
17.596556	8.27489e-12
17.580850	8.4745e-12
17.565143	8.67893e-12
17.549436	8.88828e-12
17.533730	9.10267e-12
17.518023	9.32223e-12
17.502316	9.54708e-12
17.486610	9.77734e-12
17.470903	1.00132e-11
17.455196	1.02546e-11
17.439490	1.0502e-11
17.423783	1.07552e-11
17.408077	1.10146e-11
17.392370	1.12802e-11
17.376663	1.15522e-11
17.360957	1.18308e-11
17.345250	1.2116e-11
17.329543	1.24082e-11
17.313837	1.27073e-11
17.298130	1.30137e-11
17.282423	1.33274e-11
17.266717	1.36488e-11
17.251010	1.39778e-11
17.235304	1.43148e-11
17.219597	1.46598e-11
17.203890	1.50132e-11
17.188184	1.53751e-11
17.172477	1.57457e-11
17.156770	1.61252e-11
17.141064	1.65139e-11
17.125357	1.69119e-11
17.109650	1.73195e-11
17.093944	1.77369e-11
17.078237	1.81643e-11
17.062531	1.8602e-11
17.046824	1.90503e-11
17.031117	1.95094e-11
17.015411	1.99795e-11
16.999704	2.04609e-11
16.983997	2.09539e-11
16.968291	2.14587e-11
16.952584	2.19757e-11
16.936878	2.25052e-11
16.921171	2.30474e-11
16.905464	2.36026e-11
16.889758	2.41712e-11
16.874051	2.47534e-11
16.858344	2.53497e-11
16.842638	2.59603e-11
16.826931	2.65856e-11
16.811224	2.72259e-11
16.795518	2.78816e-11
16.779811	2.85532e-11
16.764105	2.92408e-11
16.748398	2.9945e-11
16.732691	3.06661e-11
16.716985	3.14046e-11
16.701278	3.21608e-11
16.685571	3.29352e-11
16.669865	3.37282e-11
16.654158	3.45403e-11
16.638451	3.53719e-11
16.622745	3.62236e-11
16.607038	3.70956e-11
16.591332	3.79887e-11
16.575625	3.89032e-11
16.559918	3.98397e-11
16.544212	4.07987e-11
16.528505	4.17808e-11
16.512798	4.27864e-11
16.497092	4.38162e-11
16.481385	4.48708e-11
16.465678	4.59507e-11
16.449972	4.70566e-11
16.434265	4.81891e-11
16.418559	4.93487e-11
16.402852	5.05362e-11
16.387145	5.17523e-11
16.371439	5.29976e-11
16.355732	5.42727e-11
16.340025	5.55786e-11
16.324319	5.69158e-11
16.308612	5.82851e-11
16.292906	5.96873e-11
16.277199	6.11232e-11
16.261492	6.25936e-11
16.245786	6.40993e-11
16.230079	6.56411e-11
16.214372	6.722e-11
16.198666	6.88368e-11
16.182959	7.04924e-11
16.167252	7.21878e-11
16.151546	7.39239e-11
16.135839	7.57017e-11
16.120133	7.75221e-11
16.104426	7.93863e-11
16.088719	8.12952e-11
16.073013	8.325e-11
16.057306	8.52517e-11
16.041599	8.73014e-11
16.025893	8.94003e-11
16.010186	9.15497e-11
15.994479	9.37506e-11
15.978773	9.60043e-11
15.963066	9.83121e-11
15.947360	1.00675e-10
15.931653	1.03095e-10
15.915946	1.05573e-10
15.900240	1.08111e-10
15.884533	1.10709e-10
15.868826	1.1337e-10
15.853120	1.16094e-10
15.837413	1.18884e-10
15.821706	1.21741e-10
15.806000	1.24666e-10
15.790293	1.27662e-10
15.774587	1.30729e-10
15.758880	1.3387e-10
15.743173	1.37086e-10
15.727467	1.4038e-10
15.711760	1.43752e-10
15.696053	1.47205e-10
15.680347	1.50741e-10
15.664640	1.54362e-10
15.648934	1.5807e-10
15.633227	1.61866e-10
15.617520	1.65754e-10
15.601814	1.69735e-10
15.586107	1.73811e-10
15.570400	1.77985e-10
15.554694	1.82259e-10
15.538987	1.86636e-10
15.523280	1.91117e-10
15.507574	1.95706e-10
15.491867	2.00405e-10
15.476161	2.05216e-10
15.460454	2.10143e-10
15.444747	2.15187e-10
15.429041	2.20353e-10
15.413334	2.25642e-10
15.397627	2.31059e-10
15.381921	2.36604e-10
15.366214	2.42283e-10
15.350507	2.48098e-10
15.334801	2.54052e-10
15.319094	2.60149e-10
15.303388	2.66392e-10
15.287681	2.72784e-10
15.271974	2.79329e-10
15.256268	2.86032e-10
15.240561	2.92894e-10
15.224854	2.99921e-10
15.209148	3.07117e-10
15.193441	3.14484e-10
15.177734	3.22028e-10
15.162028	3.29753e-10
15.146321	3.37662e-10
15.130615	3.45761e-10
15.114908	3.54054e-10
15.099201	3.62545e-10
15.083495	3.7124e-10
15.067788	3.80142e-10
15.052081	3.89258e-10
15.036375	3.98592e-10
15.020668	4.08149e-10
15.004962	4.17935e-10
14.989255	4.27955e-10
14.973548	4.38215e-10
14.957842	4.4872e-10
14.942135	4.59477e-10
14.926428	4.70491e-10
14.910722	4.81769e-10
14.895015	4.93316e-10
14.879308	5.05139e-10
14.863602	5.17246e-10
14.847895	5.29642e-10
14.832189	5.42334e-10
14.816482	5.5533e-10
14.800775	5.68636e-10
14.785069	5.82261e-10
14.769362	5.96212e-10
14.753655	6.10496e-10
14.737949	6.25122e-10
14.722242	6.40097e-10
14.706535	6.5543e-10
14.690829	6.7113e-10
14.675122	6.87205e-10
14.659416	7.03664e-10
14.643709	7.20517e-10
14.628002	7.37772e-10
14.612296	7.5544e-10
14.596589	7.7353e-10
14.580882	7.92052e-10
14.565176	8.11017e-10
14.549469	8.30435e-10
14.533762	8.50317e-10
14.518056	8.70674e-10
14.502349	8.91517e-10
14.486643	9.12858e-10
14.470936	9.34708e-10
14.455229	9.57081e-10
14.439523	9.79988e-10
14.423816	1.00344e-09
14.408109	1.02746e-09
14.392403	1.05204e-09
14.376696	1.07722e-09
14.360990	1.10299e-09
14.345283	1.12938e-09
14.329576	1.1564e-09
14.313870	1.18407e-09
14.298163	1.2124e-09
14.282456	1.2414e-09
14.266750	1.27109e-09
14.251043	1.3015e-09
14.235336	1.33262e-09
14.219630	1.3645e-09
14.203923	1.39713e-09
14.188217	1.43054e-09
14.172510	1.46475e-09
14.156803	1.49977e-09
14.141097	1.53563e-09
14.125390	1.57234e-09
14.109683	1.60993e-09
14.093977	1.64842e-09
14.078270	1.68782e-09
14.062563	1.72817e-09
14.046857	1.76948e-09
14.031150	1.81177e-09
14.015444	1.85507e-09
13.999737	1.8994e-09
13.984030	1.94479e-09
13.968324	1.99126e-09
13.952617	2.03883e-09
13.936910	2.08755e-09
13.921204	2.13742e-09
13.905497	2.18848e-09
13.889790	2.24076e-09
13.874084	2.29429e-09
13.858377	2.34908e-09
13.842671	2.40519e-09
13.826964	2.46263e-09
13.811257	2.52144e-09
13.795551	2.58165e-09
13.779844	2.6433e-09
13.764137	2.70641e-09
13.748431	2.77103e-09
13.732724	2.83718e-09
13.717018	2.90491e-09
13.701311	2.97426e-09
13.685604	3.04525e-09
13.669898	3.11794e-09
13.654191	3.19235e-09
13.638484	3.26854e-09
13.622778	3.34654e-09
13.607071	3.42639e-09
13.591364	3.50815e-09
13.575658	3.59185e-09
13.559951	3.67754e-09
13.544245	3.76528e-09
13.528538	3.8551e-09
13.512831	3.94705e-09
13.497125	4.0412e-09
13.481418	4.13758e-09
13.465711	4.23626e-09
13.450005	4.33728e-09
13.434298	4.44071e-09
13.418591	4.54659e-09
13.402885	4.65499e-09
13.387178	4.76597e-09
13.371472	4.87959e-09
13.355765	4.99591e-09
13.340058	5.115e-09
13.324352	5.23691e-09
13.308645	5.36172e-09
13.292938	5.4895e-09
13.277232	5.62032e-09
13.261525	5.75424e-09
13.245818	5.89135e-09
13.230112	6.03171e-09
13.214405	6.17541e-09
13.198699	6.32252e-09
13.182992	6.47312e-09
13.167285	6.6273e-09
13.151579	6.78515e-09
13.135872	6.94674e-09
13.120165	7.11217e-09
13.104459	7.28152e-09
13.088752	7.4549e-09
13.073046	7.63239e-09
13.057339	7.8141e-09
13.041632	8.00012e-09
13.025926	8.19055e-09
13.010219	8.38551e-09
12.994512	8.58509e-09
12.978806	8.7894e-09
12.963099	8.99856e-09
12.947392	9.21269e-09
12.931686	9.43189e-09
12.915979	9.65629e-09
12.900273	9.88602e-09
12.884566	1.01212e-08
12.868859	1.03619e-08
12.853153	1.06084e-08
12.837446	1.08607e-08
12.821739	1.1119e-08
12.806033	1.13834e-08
12.790326	1.16541e-08
12.774619	1.19311e-08
12.758913	1.22148e-08
12.743206	1.25052e-08
12.727500	1.28024e-08
12.711793	1.31067e-08
12.696086	1.34182e-08
12.680380	1.37371e-08
12.664673	1.40636e-08
12.648966	1.43977e-08
12.633260	1.47398e-08
12.617553	1.509e-08
12.601846	1.54485e-08
12.586140	1.58155e-08
12.570433	1.61911e-08
12.554727	1.65757e-08
12.539020	1.69693e-08
12.523313	1.73723e-08
12.507607	1.77848e-08
12.491900	1.8207e-08
12.476193	1.86393e-08
12.460487	1.90818e-08
12.444780	1.95347e-08
12.429074	1.99984e-08
12.413367	2.0473e-08
12.397660	2.09588e-08
12.381954	2.14562e-08
12.366247	2.19653e-08
12.350540	2.24864e-08
12.334834	2.30199e-08
12.319127	2.35659e-08
12.303420	2.41249e-08
12.287714	2.46971e-08
12.272007	2.52828e-08
12.256301	2.58823e-08
12.240594	2.6496e-08
12.224887	2.71242e-08
12.209181	2.77672e-08
12.193474	2.84254e-08
12.177767	2.90992e-08
12.162061	2.97889e-08
12.146354	3.04948e-08
12.130647	3.12175e-08
12.114941	3.19572e-08
12.099234	3.27143e-08
12.083528	3.34893e-08
12.067821	3.42826e-08
12.052114	3.50946e-08
12.036408	3.59258e-08
12.020701	3.67766e-08
12.004994	3.76474e-08
11.989288	3.85388e-08
11.973581	3.94513e-08
11.957874	4.03852e-08
11.942168	4.13411e-08
11.926461	4.23196e-08
11.910755	4.33212e-08
11.895048	4.43463e-08
11.879341	4.53957e-08
11.863635	4.64697e-08
11.847928	4.75691e-08
11.832221	4.86943e-08
11.816515	4.98461e-08
11.800808	5.1025e-08
11.785102	5.22316e-08
11.769395	5.34667e-08
11.753688	5.47308e-08
11.737982	5.60248e-08
11.722275	5.73491e-08
11.706568	5.87047e-08
11.690862	6.00921e-08
11.675155	6.15122e-08
11.659448	6.29657e-08
11.643742	6.44534e-08
11.628035	6.59761e-08
11.612329	6.75346e-08
11.596622	6.91298e-08
11.580915	7.07625e-08
11.565209	7.24335e-08
11.549502	7.41439e-08
11.533795	7.58944e-08
11.518089	7.76861e-08
11.502382	7.95199e-08
11.486675	8.13968e-08
11.470969	8.33178e-08
11.455262	8.52839e-08
11.439556	8.72962e-08
11.423849	8.93557e-08
11.408142	9.14636e-08
11.392436	9.3621e-08
11.376729	9.58291e-08
11.361022	9.80889e-08
11.345316	1.00402e-07
11.329609	1.02769e-07
11.313902	1.05192e-07
11.298196	1.07671e-07
11.282489	1.10209e-07
11.266783	1.12806e-07
11.251076	1.15464e-07
11.235369	1.18185e-07
11.219663	1.20969e-07
11.203956	1.23819e-07
11.188249	1.26735e-07
11.172543	1.2972e-07
11.156836	1.32774e-07
11.141130	1.359e-07
11.125423	1.391e-07
11.109716	1.42374e-07
11.094010	1.45725e-07
11.078303	1.49155e-07
11.062596	1.52664e-07
11.046890	1.56256e-07
11.031183	1.59932e-07
11.015476	1.63694e-07
10.999770	1.67544e-07
10.984063	1.71484e-07
10.968357	1.75516e-07
10.952650	1.79643e-07
10.936943	1.83866e-07
10.921237	1.88188e-07
10.905530	1.9261e-07
10.889823	1.97136e-07
10.874117	2.01768e-07
10.858410	2.06508e-07
10.842703	2.11359e-07
10.826997	2.16323e-07
10.811290	2.21404e-07
10.795584	2.26602e-07
10.779877	2.31922e-07
10.764170	2.37367e-07
10.748464	2.42938e-07
10.732757	2.48639e-07
10.717050	2.54474e-07
10.701344	2.60444e-07
10.685637	2.66554e-07
10.669930	2.72806e-07
10.654224	2.79204e-07
10.638517	2.85751e-07
10.622811	2.92451e-07
10.607104	2.99306e-07
10.591397	3.06322e-07
10.575691	3.13501e-07
10.559984	3.20847e-07
10.544277	3.28364e-07
10.528571	3.36057e-07
10.512864	3.43928e-07
10.497158	3.51983e-07
10.481451	3.60225e-07
10.465744	3.68658e-07
10.450038	3.77288e-07
10.434331	3.86119e-07
10.418624	3.95155e-07
10.402918	4.04401e-07
10.387211	4.13862e-07
10.371504	4.23543e-07
10.355798	4.33449e-07
10.340091	4.43585e-07
10.324385	4.53956e-07
10.308678	4.64569e-07
10.292971	4.75427e-07
10.277265	4.86538e-07
10.261558	4.97907e-07
10.245851	5.09539e-07
10.230145	5.21442e-07
10.214438	5.3362e-07
10.198731	5.46081e-07
10.183025	5.58831e-07
10.167318	5.71876e-07
10.151612	5.85224e-07
10.135905	5.98881e-07
10.120198	6.12855e-07
10.104492	6.27152e-07
10.088785	6.4178e-07
10.073078	6.56747e-07
10.057372	6.7206e-07
10.041665	6.87728e-07
10.025958	7.03759e-07
10.010252	7.2016e-07
9.994545	7.3694e-07
9.978839	7.54109e-07
9.963132	7.71674e-07
9.947425	7.89646e-07
9.931719	8.08032e-07
9.916012	8.26844e-07
9.900305	8.4609e-07
9.884599	8.6578e-07
9.868892	8.85925e-07
9.853186	9.06535e-07
9.837479	9.27621e-07
9.821772	9.49193e-07
9.806066	9.71263e-07
9.790359	9.93842e-07
9.774652	1.01694e-06
9.758946	1.04057e-06
9.743239	1.06475e-06
9.727532	1.08948e-06
9.711826	1.11478e-06
9.696119	1.14067e-06
9.680413	1.16715e-06
9.664706	1.19424e-06
9.648999	1.22196e-06
9.633293	1.25031e-06
9.617586	1.27931e-06
9.601879	1.30898e-06
9.586173	1.33934e-06
9.570466	1.37039e-06
9.554759	1.40215e-06
9.539053	1.43464e-06
9.523346	1.46788e-06
9.507640	1.50188e-06
9.491933	1.53667e-06
9.476226	1.57225e-06
9.460520	1.60864e-06
9.444813	1.64587e-06
9.429106	1.68396e-06
9.413400	1.72292e-06
9.397693	1.76277e-06
9.381986	1.80353e-06
9.366280	1.84522e-06
9.350573	1.88788e-06
9.334867	1.9315e-06
9.319160	1.97613e-06
9.303453	2.02177e-06
9.287747	2.06846e-06
9.272040	2.11622e-06
9.256333	2.16506e-06
9.240627	2.21503e-06
9.224920	2.26613e-06
9.209214	2.3184e-06
9.193507	2.37187e-06
9.177800	2.42655e-06
9.162094	2.48248e-06
9.146387	2.53969e-06
9.130680	2.5982e-06
9.114974	2.65804e-06
9.099267	2.71925e-06
9.083560	2.78185e-06
9.067854	2.84587e-06
9.052147	2.91136e-06
9.036441	2.97833e-06
9.020734	3.04682e-06
9.005027	3.11688e-06
8.989321	3.18852e-06
8.973614	3.26179e-06
8.957907	3.33673e-06
8.942201	3.41336e-06
8.926494	3.49174e-06
8.910787	3.57189e-06
8.895081	3.65386e-06
8.879374	3.73769e-06
8.863668	3.82342e-06
8.847961	3.91109e-06
8.832254	4.00074e-06
8.816548	4.09243e-06
8.800841	4.18619e-06
8.785134	4.28207e-06
8.769428	4.38011e-06
8.753721	4.48038e-06
8.738014	4.5829e-06
8.722308	4.68775e-06
8.706601	4.79496e-06
8.690895	4.90458e-06
8.675188	5.01669e-06
8.659481	5.13131e-06
8.643775	5.24852e-06
8.628068	5.36837e-06
8.612361	5.49092e-06
8.596655	5.61623e-06
8.580948	5.74436e-06
8.565242	5.87536e-06
8.549535	6.00932e-06
8.533828	6.14628e-06
8.518122	6.28631e-06
8.502415	6.42949e-06
8.486708	6.57589e-06
8.471002	6.72556e-06
8.455295	6.87859e-06
8.439588	7.03505e-06
8.423882	7.19501e-06
8.408175	7.35855e-06
8.392469	7.52575e-06
8.376762	7.69669e-06
8.361055	7.87145e-06
8.345349	8.05011e-06
8.329642	8.23277e-06
8.313935	8.41949e-06
8.298229	8.61039e-06
8.282522	8.80553e-06
8.266815	9.00503e-06
8.251109	9.20897e-06
8.235402	9.41745e-06
8.219696	9.63056e-06
8.203989	9.84841e-06
8.188282	1.00711e-05
8.172576	1.02987e-05
8.156869	1.05314e-05
8.141162	1.07693e-05
8.125456	1.10124e-05
8.109749	1.12609e-05
8.094043	1.15149e-05
8.078336	1.17746e-05
8.062629	1.204e-05
8.046923	1.23112e-05
8.031216	1.25884e-05
8.015509	1.28718e-05
7.999803	1.31614e-05
7.984096	1.34574e-05
7.968389	1.37599e-05
7.952683	1.40691e-05
7.936976	1.43851e-05
7.921270	1.4708e-05
7.905563	1.5038e-05
7.889856	1.53753e-05
7.874150	1.572e-05
7.858443	1.60722e-05
7.842736	1.64321e-05
7.827030	1.68e-05
7.811323	1.71759e-05
7.795616	1.756e-05
7.779910	1.79524e-05
7.764203	1.83535e-05
7.748497	1.87633e-05
7.732790	1.91821e-05
7.717083	1.96099e-05
7.701377	2.00471e-05
7.685670	2.04938e-05
7.669963	2.09502e-05
7.654257	2.14165e-05
7.638550	2.18929e-05
7.622843	2.23797e-05
7.607137	2.2877e-05
7.591430	2.3385e-05
7.575724	2.3904e-05
7.560017	2.44343e-05
7.544310	2.4976e-05
7.528604	2.55293e-05
7.512897	2.60946e-05
7.497190	2.66721e-05
7.481484	2.7262e-05
7.465777	2.78645e-05
7.450071	2.848e-05
7.434364	2.91087e-05
7.418657	2.97508e-05
7.402951	3.04067e-05
7.387244	3.10766e-05
7.371537	3.17608e-05
7.355831	3.24596e-05
7.340124	3.31733e-05
7.324417	3.39021e-05
7.308711	3.46465e-05
7.293004	3.54067e-05
7.277298	3.6183e-05
7.261591	3.69757e-05
7.245884	3.77853e-05
7.230178	3.86119e-05
7.214471	3.9456e-05
7.198764	4.03179e-05
7.183058	4.11979e-05
7.167351	4.20964e-05
7.151644	4.30139e-05
7.135938	4.39505e-05
7.120231	4.49068e-05
7.104525	4.58831e-05
7.088818	4.68798e-05
7.073111	4.78973e-05
7.057405	4.8936e-05
7.041698	4.99963e-05
7.025991	5.10786e-05
7.010285	5.21833e-05
6.994578	5.3311e-05
6.978871	5.44619e-05
6.963165	5.56367e-05
6.947458	5.68356e-05
6.931752	5.80592e-05
6.916045	5.9308e-05
6.900338	6.05823e-05
6.884632	6.18828e-05
6.868925	6.32098e-05
6.853218	6.45639e-05
6.837512	6.59456e-05
6.821805	6.73554e-05
6.806099	6.87938e-05
6.790392	7.02613e-05
6.774685	7.17584e-05
6.758979	7.32858e-05
6.743272	7.48439e-05
6.727565	7.64333e-05
6.711859	7.80545e-05
6.696152	7.97082e-05
6.680445	8.13948e-05
6.664739	8.31151e-05
6.649032	8.48695e-05
6.633326	8.66587e-05
6.617619	8.84832e-05
6.601912	9.03437e-05
6.586206	9.22408e-05
6.570499	9.41752e-05
6.554792	9.61474e-05
6.539086	9.8158e-05
6.523379	0.000100208
6.507672	0.000102297
6.491966	0.000104427
6.476259	0.000106598
6.460553	0.000108811
6.444846	0.000111066
6.429139	0.000113365
6.413433	0.000115707
6.397726	0.000118093
6.382019	0.000120525
6.366313	0.000123003
6.350606	0.000125527
6.334899	0.000128098
6.319193	0.000130717
6.303486	0.000133385
6.287780	0.000136102
6.272073	0.000138869
6.256366	0.000141687
6.240660	0.000144556
6.224953	0.000147478
6.209246	0.000150452
6.193540	0.00015348
6.177833	0.000156561
6.162127	0.000159698
6.146420	0.00016289
6.130713	0.000166139
6.115007	0.000169444
6.099300	0.000172807
6.083593	0.000176228
6.067887	0.000179708
6.052180	0.000183247
6.036473	0.000186847
6.020767	0.000190507
6.005060	0.000194228
5.989354	0.00019801
5.973647	0.000201855
5.957940	0.000205763
5.942234	0.000209734
5.926527	0.000213768
5.910820	0.000217867
5.895114	0.000222029
5.879407	0.000226257
5.863700	0.00023055
5.847994	0.000234907
5.832287	0.000239331
5.816581	0.00024382
5.800874	0.000248374
5.785167	0.000252995
5.769461	0.000257681
5.753754	0.000262432
5.738047	0.000267249
5.722341	0.000272131
5.706634	0.000277078
5.690927	0.000282089
5.675221	0.000287164
5.659514	0.000292302
5.643808	0.000297503
5.628101	0.000302764
5.612394	0.000308086
5.596688	0.000313467
5.580981	0.000318906
5.565274	0.000324402
5.549568	0.000329951
5.533861	0.000335554
5.518155	0.000341206
5.502448	0.000346907
5.486741	0.000352653
5.471035	0.000358441
5.455328	0.000364269
5.439621	0.000370133
5.423915	0.000376028
5.408208	0.00038195
5.392501	0.000387895
5.376795	0.000393857
5.361088	0.000399831
5.345382	0.000405809
5.329675	0.000411786
5.313968	0.000417753
5.298262	0.000423702
5.282555	0.000429623
5.266848	0.000435505
5.251142	0.000441338
5.235435	0.000447106
5.219728	0.000452796
5.204022	0.000458392
5.188315	0.000463872
5.172609	0.000469217
5.156902	0.000474401
5.141195	0.000479394
5.125489	0.000484159
5.109782	0.000488655
5.094075	0.000492825
5.078369	0.000496598
5.062662	0.000499867
5.046955	0.00050246
&
```
