## Supplementary material for "All-at-once RNA folding with 3D motif prediction framed by evolutionary information": RF01285_snoU31b.cacofold.helixcov

```
# RMs = 2 L = 94

# RM_HELIX NESTED 3-11 20-28, nbp = 9 nbp_cov = 0
# pvals: 0.525416,0.525416,0.525416,0.525416,0.525416,0.525416,0.525416,0.525416,0.525416
# aggregated NONE
NESTED  ::<<<<<<<<<________>>>>>>>>>:::::::::::::::::::::::::::::::::::::::::::::::::::::::::::::::
        :::::::::::::::::::::::::::::::::::::::::::::::::::::::::::::::::::::::::::::::::::::::::::

# RM_HELIX NESTED 29-46 55-73, nbp = 18 nbp_cov = 0
# pvals: 0.525416,0.525416,0.525416,0.188498,0.525416,0.525416,0.525416,0.525416,0.060442,0.906443,0.605023,0.932551,0.701409,0.898788,0.0718632,0.701409,0.15389,0.0173687
# aggregated NONE
NESTED  ::::::::::::::::::::::::::::<<<<<<<<<<<<<<<<<<________>>>>>>>>>>>>>->>>>>::::::::::::::::::
        :::::::::::::::::::::::::::::::::::::::::::::::::::::::::::::::::::::::::::::::::::::::::::
```
