## Supplementary material for "All-at-once RNA folding with 3D motif prediction framed by evolutionary information": RF01285_snoU31b.cacofold.power

```
# Power analysis of CaCoFold structure 
#
# Powertype = SINGLE SUBSTITUTIONS
# covary  left_pos      right_pos    substitutions      power
#----------------------------------------------------------------
          3		28		2		0.00
          4		27		4		0.07
          5		26		2		0.00
          6		25		0		0.00
          7		24		0		0.00
          8		23		0		0.00
          9		22		0		0.00
          10		21		0		0.00
          11		20		1		0.00
          29		73		0		0.00
          30		72		1		0.00
          31		71		1		0.00
          32		70		1		0.00
          33		69		0		0.00
          34		67		1		0.00
          35		66		0		0.00
          36		65		0		0.00
          37		64		3		0.02
          38		63		4		0.07
          39		62		4		0.07
          40		61		4		0.07
          41		60		4		0.07
          42		59		3		0.02
          43		58		6		0.16
          44		57		7		0.20
          45		56		3		0.02
          46		55		7		0.20
#
# BPAIRS 27
# avg substitutions per BP  2.1
# BPAIRS expected to covary 0.9 +/- 0.9
# BPAIRS observed to covary 0
#
```
