## Supplementary material for "All-at-once RNA folding with 3D motif prediction framed by evolutionary information": RF01285_snoU31b.helixcov

```
# RMs = 1 L = 94

# RM_HELIX NESTED 1-3 92-94, nbp = 3 nbp_cov = 0
# pvals: 0.525416,0.0375678,0.127868
# aggregated NONE
NESTED  <<<_____________________________________________________________________________________>>>
        :::::::::::::::::::::::::::::::::::::::::::::::::::::::::::::::::::::::::::::::::::::::::::
```
