## Supplementary material for "All-at-once RNA folding with 3D motif prediction framed by evolutionary information": RF01285_snoU31b.surv

```
1.339944	0.333333
0.130077	0.666667
-0.013467	1
&
6.610045	0.000244379
6.466502	0.000488759
4.928534	0.000733138
4.784991	0.000977517
4.743978	0.0012219
4.415879	0.00146628
4.149298	0.00171065
3.944235	0.00195503
3.903223	0.00219941
3.821198	0.00244379
3.759679	0.00268817
3.718667	0.00293255
3.698161	0.00317693
3.616136	0.00342131
3.554617	0.00366569
3.534111	0.00391007
3.513605	0.00439883
3.349555	0.00464321
3.082974	0.00488759
3.062468	0.00513196
3.041961	0.00537634
3.000949	0.00562072
2.939430	0.0058651
2.816393	0.00610948
2.754874	0.00659824
2.693356	0.00684262
2.672849	0.007087
2.611331	0.00757576
2.529306	0.00782014
2.467787	0.00806452
2.406268	0.0083089
2.385762	0.00855327
2.365256	0.00879765
2.283231	0.00904203
2.262725	0.00928641
2.201206	0.00977517
2.139687	0.0102639
2.119181	0.0105083
2.078169	0.0107527
2.037156	0.0109971
1.975638	0.0112414
1.955131	0.0114858
1.934625	0.0119746
1.914119	0.012219
1.852600	0.0129521
1.811588	0.0131965
1.791081	0.0134409
1.770575	0.0136852
1.709057	0.0139296
1.627032	0.0146628
1.606525	0.0151515
1.586019	0.016129
1.565513	0.0166178
1.545007	0.0173509
1.524500	0.0180841
1.483488	0.0183284
1.462982	0.0185728
1.442476	0.019306
1.421969	0.0197947
1.380957	0.0200391
1.360451	0.0202835
1.339944	0.0207722
1.319438	0.021261
1.298932	0.0219941
1.278426	0.023216
1.257920	0.0234604
1.216907	0.0241935
1.196401	0.0249267
1.175895	0.0251711
1.134882	0.0254154
1.114376	0.026393
1.093870	0.0266373
1.073363	0.0268817
1.052857	0.0278592
1.032351	0.028348
1.011845	0.0285924
0.991339	0.0298143
0.970832	0.030303
0.950326	0.0310362
0.929820	0.0317693
0.909314	0.0329912
0.888807	0.0332356
0.868301	0.0339687
0.847795	0.0349462
0.827289	0.0359238
0.806782	0.0361681
0.786276	0.0364125
0.765770	0.0381232
0.745264	0.0388563
0.724758	0.0395894
0.704251	0.040567
0.683745	0.0413001
0.663239	0.0420332
0.642733	0.0434995
0.622226	0.0439883
0.601720	0.0459433
0.560708	0.0469208
0.540201	0.0471652
0.519695	0.0486315
0.499189	0.0500978
0.478683	0.0510753
0.458177	0.0520528
0.437670	0.0532747
0.417164	0.0542522
0.396658	0.0571848
0.376152	0.0601173
0.355645	0.0625611
0.335139	0.0635386
0.314633	0.0662268
0.294127	0.0686706
0.273621	0.0706256
0.253114	0.0730694
0.232608	0.0750244
0.212102	0.0767351
0.191596	0.0796676
0.171089	0.0823558
0.150583	0.0845552
0.130077	0.0879765
0.109571	0.0911535
0.089064	0.0935973
0.068558	0.0953079
0.048052	0.0977517
0.027546	0.101662
0.007040	0.18695
-0.013467	0.760508
-0.033973	0.764907
-0.054479	0.768817
-0.074985	0.77957
-0.095492	0.787146
-0.115998	0.7935
-0.136504	0.804741
-0.157010	0.813783
-0.177517	0.828935
-0.198023	0.838221
-0.218529	0.851906
-0.239035	0.858016
-0.259541	0.866325
-0.280048	0.875611
-0.300554	0.881476
-0.321060	0.887586
-0.341566	0.895406
-0.362073	0.902493
-0.382579	0.907136
-0.403085	0.910802
-0.423591	0.916422
-0.444097	0.920088
-0.464604	0.924731
-0.485110	0.927908
-0.505616	0.935973
-0.526122	0.940127
-0.546629	0.943304
-0.567135	0.947214
-0.587641	0.952835
-0.608147	0.957478
-0.628654	0.960655
-0.649160	0.964565
-0.669666	0.966031
-0.690172	0.968475
-0.710678	0.970919
-0.731185	0.974096
-0.751691	0.976784
-0.772197	0.979228
-0.792703	0.98216
-0.813210	0.983627
-0.833716	0.986804
-0.854222	0.989492
-0.874728	0.990958
-0.895235	0.991935
-0.915741	0.992424
-0.936247	0.993646
-0.956753	0.994379
-0.977259	0.994868
-0.997766	0.995601
-1.018272	0.99609
-1.038778	0.996823
-1.059284	0.997556
-1.100297	0.998534
-1.141309	0.998778
-1.161815	0.999022
-1.182322	0.999511
-1.202828	0.999756
-1.243840	1
&
10.649772	1.221e-06
9.132311	2.442e-06
8.988768	4.884e-06
8.783705	6.10501e-06
8.763199	7.32601e-06
8.660668	8.54701e-06
8.640162	9.76801e-06
8.619656	1.0989e-05
8.496618	1.221e-05
8.435100	1.3431e-05
8.373581	1.4652e-05
8.332568	1.5873e-05
8.291556	1.7094e-05
8.230037	1.8315e-05
8.168519	1.9536e-05
8.086494	2.0757e-05
8.065987	2.3199e-05
8.004469	2.6862e-05
7.983962	3.0525e-05
7.963456	3.4188e-05
7.942950	3.5409e-05
7.922444	3.663e-05
7.860925	3.7851e-05
7.819913	4.1514e-05
7.799406	4.3956e-05
7.778900	5.00611e-05
7.758394	5.25031e-05
7.737888	5.37241e-05
7.717382	5.61661e-05
7.696875	5.73871e-05
7.676369	5.86081e-05
7.635357	6.10501e-05
7.614850	6.34921e-05
7.594344	6.59341e-05
7.573838	6.83761e-05
7.553332	6.95971e-05
7.532825	7.32601e-05
7.512319	7.81441e-05
7.491813	8.05861e-05
7.471307	8.18071e-05
7.450801	8.54701e-05
7.430294	9.27961e-05
7.409788	9.40171e-05
7.389282	9.52381e-05
7.368776	9.76801e-05
7.348269	9.89011e-05
7.327763	0.000101343
7.307257	0.000103785
7.286751	0.000106227
7.266244	0.00010989
7.245738	0.000112332
7.225232	0.000115995
7.204726	0.000119658
7.184220	0.000124542
7.163713	0.000128205
7.143207	0.000130647
7.122701	0.000131868
7.102195	0.000139194
7.081688	0.000141636
7.061182	0.00014652
7.040676	0.000150183
7.020170	0.000152625
6.999664	0.000155067
6.979157	0.000156288
6.958651	0.000161172
6.938145	0.000164835
6.897132	0.000172161
6.876626	0.000177045
6.856120	0.000184371
6.835614	0.000192918
6.815107	0.000196581
6.794601	0.000200244
6.774095	0.000203907
6.753589	0.00020757
6.733083	0.000210012
6.712576	0.000218559
6.692070	0.000224664
6.671564	0.000229548
6.651058	0.000233211
6.630551	0.000235653
6.610045	0.000240537
6.589539	0.000246642
6.569033	0.00025641
6.548526	0.000261294
6.528020	0.000263736
6.507514	0.000269841
6.487008	0.00028083
6.466502	0.000291819
6.445995	0.000297924
6.425489	0.000307692
6.404983	0.00031746
6.384477	0.000326007
6.363970	0.000332112
6.343464	0.00034188
6.322958	0.000351648
6.302452	0.000357753
6.281946	0.000371184
6.261439	0.000382173
6.240933	0.00039072
6.220427	0.000400488
6.199921	0.000413919
6.179414	0.000421245
6.158908	0.00043956
6.138402	0.000449328
6.117896	0.000460317
6.097389	0.000466422
6.076883	0.000482295
6.056377	0.000494505
6.035871	0.000507937
6.015365	0.00052381
5.994858	0.000539683
5.974352	0.000550672
5.953846	0.000556777
5.933340	0.000568987
5.912833	0.000589744
5.892327	0.000595849
5.871821	0.000605617
5.851315	0.000610501
5.830808	0.000620269
5.810302	0.000637363
5.789796	0.000650794
5.769290	0.000656899
5.748784	0.000666667
5.728277	0.00068254
5.707771	0.000699634
5.687265	0.000714286
5.666759	0.000730159
5.646252	0.000744811
5.625746	0.000759463
5.605240	0.000776557
5.584734	0.000794872
5.564228	0.000813187
5.543721	0.000824176
5.523215	0.000842491
5.502709	0.000854701
5.482203	0.000862027
5.461696	0.000882784
5.441190	0.000903541
5.420684	0.000915751
5.400178	0.000936508
5.379671	0.00096337
5.359165	0.000976801
5.338659	0.000986569
5.318153	0.00100488
5.297647	0.0010293
5.277140	0.00105128
5.256634	0.00105861
5.236128	0.00108303
5.215622	0.00110256
5.195115	0.00111844
5.174609	0.00112576
5.154103	0.00113675
5.133597	0.00115751
5.113090	0.00118193
5.092584	0.00120147
5.072078	0.00122589
5.051572	0.00125031
5.031066	0.00127595
5.010559	0.00129792
4.990053	0.00131868
4.969547	0.00133578
4.949041	0.00135165
4.928534	0.00136752
4.908028	0.00138095
4.887522	0.00140171
4.867016	0.00142247
4.846510	0.00143956
4.826003	0.00146398
4.805497	0.00149328
4.784991	0.00151648
4.764485	0.00153236
4.743978	0.00155556
4.723472	0.0015873
4.702966	0.00160562
4.682460	0.00163492
4.661953	0.00165934
4.641447	0.0016801
4.620941	0.00170452
4.600435	0.00172772
4.579929	0.00175214
4.559422	0.00177167
4.538916	0.00179487
4.518410	0.00182173
4.497904	0.00184371
4.477397	0.00186569
4.456891	0.00188889
4.436385	0.00191697
4.415879	0.0019475
4.395372	0.00197436
4.374866	0.00201954
4.354360	0.00204396
4.333854	0.00208059
4.313348	0.00211111
4.292841	0.00215018
4.272335	0.00219536
4.251829	0.00222955
4.231323	0.00225641
4.210816	0.00229426
4.190310	0.00234188
4.169804	0.00239316
4.149298	0.002442
4.128792	0.00247741
4.108285	0.00252259
4.087779	0.00257143
4.067273	0.00262271
4.046767	0.00267888
4.026260	0.00273748
4.005754	0.00280098
3.985248	0.00286935
3.964742	0.00292918
3.944235	0.00298413
3.923729	0.00306105
3.903223	0.00311111
3.882717	0.00317338
3.862211	0.00322833
3.841704	0.00331136
3.821198	0.00339072
3.800692	0.00346154
3.780186	0.00355678
3.759679	0.00361661
3.739173	0.00367888
3.718667	0.00376068
3.698161	0.00382784
3.677654	0.00390965
3.657148	0.00401221
3.636642	0.00413309
3.616136	0.00425031
3.595630	0.004337
3.575123	0.00443101
3.554617	0.0045348
3.534111	0.00464957
3.513605	0.00474481
3.493098	0.00487179
3.472592	0.005
3.452086	0.00511844
3.431580	0.00524908
3.411074	0.00538584
3.390567	0.00553602
3.370061	0.00567643
3.349555	0.00584127
3.329049	0.00599267
3.308542	0.00615995
3.288036	0.00631258
3.267530	0.00648352
3.247024	0.00664957
3.226517	0.00681563
3.206011	0.00701465
3.185505	0.00721001
3.164999	0.00739805
3.144493	0.00760317
3.123986	0.00779976
3.103480	0.00798901
3.082974	0.00816484
3.062468	0.00833455
3.041961	0.00852137
3.021455	0.00873138
3.000949	0.00894017
2.980443	0.00911722
2.959936	0.00931502
2.939430	0.00955189
2.918924	0.00974725
2.898418	0.00994139
2.877912	0.010116
2.857405	0.0102955
2.836899	0.0104908
2.816393	0.0106838
2.795887	0.0108755
2.775380	0.0110672
2.754874	0.0112918
2.734368	0.0114933
2.713862	0.0116911
2.693356	0.0118974
2.672849	0.0120598
2.652343	0.0122479
2.631837	0.0124322
2.611331	0.0126166
2.590824	0.0127741
2.570318	0.0129792
2.549812	0.0131624
2.529306	0.0133394
2.508799	0.0134921
2.488293	0.0136899
2.467787	0.013851
2.447281	0.0140476
2.426775	0.0142149
2.406268	0.0143932
2.385762	0.0146129
2.365256	0.0148681
2.344750	0.0151343
2.324243	0.0153736
2.303737	0.0156447
2.283231	0.0158755
2.262725	0.0160965
2.242218	0.0163162
2.221712	0.0165214
2.201206	0.0167534
2.180700	0.0169451
2.160194	0.0171624
2.139687	0.0173687
2.119181	0.0176239
2.098675	0.0178694
2.078169	0.0181087
2.057662	0.0183602
2.037156	0.0186044
2.016650	0.0188486
1.996144	0.0190757
1.975638	0.019348
1.955131	0.0195788
1.934625	0.0198376
1.914119	0.0200818
1.893613	0.0204212
1.873106	0.020707
1.852600	0.0210049
1.832094	0.0213333
1.811588	0.0216557
1.791081	0.0219768
1.770575	0.0223199
1.750069	0.0227338
1.729563	0.023254
1.709057	0.023906
1.688550	0.0246142
1.668044	0.0254713
1.647538	0.0264591
1.627032	0.0274103
1.606525	0.0283199
1.586019	0.0292552
1.565513	0.0301209
1.545007	0.0309768
1.524500	0.0317277
1.503994	0.0324188
1.483488	0.0331062
1.462982	0.0337216
1.442476	0.0343101
1.421969	0.0349341
1.401463	0.0355238
1.380957	0.0361368
1.360451	0.0368046
1.339944	0.0375678
1.319438	0.0383419
1.298932	0.0391221
1.278426	0.0398877
1.257920	0.0407534
1.237413	0.0416325
1.216907	0.042525
1.196401	0.0434469
1.175895	0.0443407
1.155388	0.0452137
1.134882	0.0460611
1.114376	0.0469158
1.093870	0.0477912
1.073363	0.0485934
1.052857	0.0495104
1.032351	0.0503968
1.011845	0.0513504
0.991339	0.0522625
0.970832	0.0532479
0.950326	0.0542332
0.929820	0.0553089
0.909314	0.0563272
0.888807	0.0573932
0.868301	0.0584591
0.847795	0.0594481
0.827289	0.060442
0.806782	0.0615043
0.786276	0.0624957
0.765770	0.0636349
0.745264	0.0647509
0.724758	0.0659035
0.704251	0.0670537
0.683745	0.0682381
0.663239	0.0694933
0.642733	0.0706972
0.622226	0.0718632
0.601720	0.07316
0.581214	0.0744542
0.560708	0.0757534
0.540201	0.0770806
0.519695	0.0784799
0.499189	0.0799206
0.478683	0.0814762
0.458177	0.0830476
0.437670	0.0847741
0.417164	0.0864835
0.396658	0.0884066
0.376152	0.0905458
0.355645	0.0926886
0.335139	0.0951331
0.314633	0.0976777
0.294127	0.100281
0.273621	0.103136
0.253114	0.106114
0.232608	0.10926
0.212102	0.112637
0.191596	0.11604
0.171089	0.119814
0.150583	0.123656
0.130077	0.127868
0.109571	0.132168
0.089064	0.136836
0.068558	0.141841
0.048052	0.147512
0.027546	0.15389
0.007040	0.188498
-0.013467	0.525416
-0.033973	0.54943
-0.054479	0.577055
-0.074985	0.605023
-0.095492	0.631437
-0.115998	0.656126
-0.136504	0.679564
-0.157010	0.701409
-0.177517	0.721575
-0.198023	0.740709
-0.218529	0.758209
-0.239035	0.774601
-0.259541	0.789924
-0.280048	0.804341
-0.300554	0.817808
-0.321060	0.830444
-0.341566	0.842449
-0.362073	0.853411
-0.382579	0.863587
-0.403085	0.873214
-0.423591	0.882158
-0.444097	0.890634
-0.464604	0.898788
-0.485110	0.906443
-0.505616	0.913667
-0.526122	0.920438
-0.546629	0.926717
-0.567135	0.932551
-0.587641	0.938106
-0.608147	0.943148
-0.628654	0.947768
-0.649160	0.952237
-0.669666	0.956311
-0.690172	0.960109
-0.710678	0.963673
-0.731185	0.966934
-0.751691	0.969788
-0.772197	0.972505
-0.792703	0.97504
-0.813210	0.977398
-0.833716	0.979604
-0.854222	0.981608
-0.874728	0.983361
-0.895235	0.984978
-0.915741	0.98642
-0.936247	0.98772
-0.956753	0.988943
-0.977259	0.990071
-0.997766	0.991114
-1.018272	0.992009
-1.038778	0.992789
-1.059284	0.993523
-1.079791	0.994212
-1.100297	0.994888
-1.120803	0.995449
-1.141309	0.995993
-1.161815	0.996436
-1.182322	0.996857
-1.202828	0.99721
-1.223334	0.997551
-1.243840	0.99781
-1.264347	0.99806
-1.284853	0.998331
-1.305359	0.998543
-1.325865	0.998725
-1.346372	0.998893
-1.366878	0.999024
-1.387384	0.999139
-1.407890	0.999248
-1.428396	0.999326
-1.448903	0.999409
-1.469409	0.999484
-1.489915	0.999537
-1.510421	0.999593
-1.530928	0.999629
-1.551434	0.999691
-1.571940	0.999734
-1.592446	0.999768
-1.612953	0.999801
-1.633459	0.999823
-1.653965	0.999852
-1.674471	0.999868
-1.694977	0.999886
-1.715484	0.999902
-1.735990	0.999919
-1.756496	0.999927
-1.777002	0.999938
-1.797509	0.999952
-1.818015	0.999954
-1.838521	0.999961
-1.859027	0.999974
-1.879533	0.999978
-1.900040	0.999982
-1.920546	0.99999
-1.941052	0.999991
-1.961558	0.999993
-2.002571	0.999995
-2.023077	0.999996
-2.043583	0.999999
-2.207633	1
&
31.484100	2.47348e-21
31.463594	2.55567e-21
31.443088	2.6406e-21
31.422582	2.72834e-21
31.402076	2.81901e-21
31.381569	2.91268e-21
31.361063	3.00947e-21
31.340557	3.10947e-21
31.320051	3.2128e-21
31.299544	3.31956e-21
31.279038	3.42986e-21
31.258532	3.54383e-21
31.238026	3.66159e-21
31.217519	3.78326e-21
31.197013	3.90897e-21
31.176507	4.03886e-21
31.156001	4.17306e-21
31.135495	4.31173e-21
31.114988	4.455e-21
31.094482	4.60303e-21
31.073976	4.75597e-21
31.053470	4.914e-21
31.032963	5.07728e-21
31.012457	5.24598e-21
30.991951	5.42029e-21
30.971445	5.60039e-21
30.950939	5.78647e-21
30.930432	5.97874e-21
30.909926	6.17739e-21
30.889420	6.38264e-21
30.868914	6.59471e-21
30.848407	6.81382e-21
30.827901	7.04021e-21
30.807395	7.27413e-21
30.786889	7.51582e-21
30.766382	7.76553e-21
30.745876	8.02354e-21
30.725370	8.29012e-21
30.704864	8.56556e-21
30.684358	8.85015e-21
30.663851	9.14419e-21
30.643345	9.44799e-21
30.622839	9.7619e-21
30.602333	1.00862e-20
30.581826	1.04213e-20
30.561320	1.07676e-20
30.540814	1.11253e-20
30.520308	1.14949e-20
30.499801	1.18768e-20
30.479295	1.22714e-20
30.458789	1.26791e-20
30.438283	1.31003e-20
30.417777	1.35355e-20
30.397270	1.39852e-20
30.376764	1.44498e-20
30.356258	1.49299e-20
30.335752	1.54259e-20
30.315245	1.59384e-20
30.294739	1.64679e-20
30.274233	1.7015e-20
30.253727	1.75802e-20
30.233221	1.81642e-20
30.212714	1.87677e-20
30.192208	1.93911e-20
30.171702	2.00353e-20
30.151196	2.07009e-20
30.130689	2.13886e-20
30.110183	2.20991e-20
30.089677	2.28333e-20
30.069171	2.35918e-20
30.048664	2.43755e-20
30.028158	2.51852e-20
30.007652	2.60219e-20
29.987146	2.68863e-20
29.966640	2.77794e-20
29.946133	2.87022e-20
29.925627	2.96556e-20
29.905121	3.06408e-20
29.884615	3.16586e-20
29.864108	3.27102e-20
29.843602	3.37968e-20
29.823096	3.49194e-20
29.802590	3.60794e-20
29.782083	3.72778e-20
29.761577	3.85161e-20
29.741071	3.97955e-20
29.720565	4.11174e-20
29.700059	4.24831e-20
29.679552	4.38943e-20
29.659046	4.53523e-20
29.638540	4.68587e-20
29.618034	4.84152e-20
29.597527	5.00233e-20
29.577021	5.16849e-20
29.556515	5.34016e-20
29.536009	5.51754e-20
29.515503	5.7008e-20
29.494996	5.89015e-20
29.474490	6.08579e-20
29.453984	6.28793e-20
29.433478	6.49678e-20
29.412971	6.71257e-20
29.392465	6.93552e-20
29.371959	7.16587e-20
29.351453	7.40388e-20
29.330946	7.64979e-20
29.310440	7.90386e-20
29.289934	8.16637e-20
29.269428	8.4376e-20
29.248922	8.71784e-20
29.228415	9.00738e-20
29.207909	9.30654e-20
29.187403	9.61563e-20
29.166897	9.93499e-20
29.146390	1.02649e-19
29.125884	1.06059e-19
29.105378	1.09581e-19
29.084872	1.1322e-19
29.064365	1.16981e-19
29.043859	1.20866e-19
29.023353	1.2488e-19
29.002847	1.29027e-19
28.982341	1.33312e-19
28.961834	1.37739e-19
28.941328	1.42314e-19
28.920822	1.4704e-19
28.900316	1.51923e-19
28.879809	1.56968e-19
28.859303	1.62181e-19
28.838797	1.67567e-19
28.818291	1.73132e-19
28.797785	1.78881e-19
28.777278	1.84822e-19
28.756772	1.90959e-19
28.736266	1.97301e-19
28.715760	2.03853e-19
28.695253	2.10622e-19
28.674747	2.17616e-19
28.654241	2.24843e-19
28.633735	2.32309e-19
28.613228	2.40024e-19
28.592722	2.47994e-19
28.572216	2.56229e-19
28.551710	2.64738e-19
28.531204	2.73529e-19
28.510697	2.82612e-19
28.490191	2.91996e-19
28.469685	3.01692e-19
28.449179	3.1171e-19
28.428672	3.2206e-19
28.408166	3.32754e-19
28.387660	3.43803e-19
28.367154	3.55219e-19
28.346647	3.67014e-19
28.326141	3.79201e-19
28.305635	3.91792e-19
28.285129	4.04801e-19
28.264623	4.18242e-19
28.244116	4.32129e-19
28.223610	4.46477e-19
28.203104	4.61302e-19
28.182598	4.76618e-19
28.162091	4.92444e-19
28.141585	5.08794e-19
28.121079	5.25687e-19
28.100573	5.43141e-19
28.080067	5.61175e-19
28.059560	5.79807e-19
28.039054	5.99057e-19
28.018548	6.18947e-19
27.998042	6.39497e-19
27.977535	6.60729e-19
27.957029	6.82666e-19
27.936523	7.05331e-19
27.916017	7.28748e-19
27.895510	7.52943e-19
27.875004	7.77941e-19
27.854498	8.03768e-19
27.833992	8.30453e-19
27.813486	8.58024e-19
27.792979	8.86509e-19
27.772473	9.15941e-19
27.751967	9.46349e-19
27.731461	9.77767e-19
27.710954	1.01023e-18
27.690448	1.04376e-18
27.669942	1.07842e-18
27.649436	1.11422e-18
27.628929	1.15121e-18
27.608423	1.18942e-18
27.587917	1.22891e-18
27.567411	1.26971e-18
27.546905	1.31186e-18
27.526398	1.3554e-18
27.505892	1.4004e-18
27.485386	1.44689e-18
27.464880	1.49492e-18
27.444373	1.54454e-18
27.423867	1.59582e-18
27.403361	1.64879e-18
27.382855	1.70352e-18
27.362349	1.76007e-18
27.341842	1.81849e-18
27.321336	1.87886e-18
27.300830	1.94123e-18
27.280324	2.00566e-18
27.259817	2.07224e-18
27.239311	2.14102e-18
27.218805	2.21209e-18
27.198299	2.28552e-18
27.177792	2.36138e-18
27.157286	2.43976e-18
27.136780	2.52075e-18
27.116274	2.60442e-18
27.095768	2.69086e-18
27.075261	2.78018e-18
27.054755	2.87246e-18
27.034249	2.9678e-18
27.013743	3.0663e-18
26.993236	3.16808e-18
26.972730	3.27323e-18
26.952224	3.38187e-18
26.931718	3.49412e-18
26.911211	3.61009e-18
26.890705	3.7299e-18
26.870199	3.8537e-18
26.849693	3.9816e-18
26.829187	4.11375e-18
26.808680	4.25028e-18
26.788174	4.39134e-18
26.767668	4.53709e-18
26.747162	4.68767e-18
26.726655	4.84324e-18
26.706149	5.00398e-18
26.685643	5.17005e-18
26.665137	5.34163e-18
26.644631	5.51891e-18
26.624124	5.70206e-18
26.603618	5.8913e-18
26.583112	6.08681e-18
26.562606	6.28881e-18
26.542099	6.49751e-18
26.521593	6.71314e-18
26.501087	6.93592e-18
26.480581	7.16609e-18
26.460074	7.4039e-18
26.439568	7.6496e-18
26.419062	7.90345e-18
26.398556	8.16572e-18
26.378050	8.4367e-18
26.357543	8.71666e-18
26.337037	9.00592e-18
26.316531	9.30477e-18
26.296025	9.61353e-18
26.275518	9.93254e-18
26.255012	1.02621e-17
26.234506	1.06027e-17
26.214000	1.09545e-17
26.193493	1.1318e-17
26.172987	1.16935e-17
26.152481	1.20815e-17
26.131975	1.24824e-17
26.111469	1.28966e-17
26.090962	1.33245e-17
26.070456	1.37667e-17
26.049950	1.42234e-17
26.029444	1.46954e-17
26.008937	1.5183e-17
25.988431	1.56868e-17
25.967925	1.62072e-17
25.947419	1.6745e-17
25.926913	1.73006e-17
25.906406	1.78746e-17
25.885900	1.84676e-17
25.865394	1.90804e-17
25.844888	1.97134e-17
25.824381	2.03675e-17
25.803875	2.10432e-17
25.783369	2.17414e-17
25.762863	2.24627e-17
25.742356	2.3208e-17
25.721850	2.39779e-17
25.701344	2.47734e-17
25.680838	2.55953e-17
25.660332	2.64445e-17
25.639825	2.73218e-17
25.619319	2.82282e-17
25.598813	2.91647e-17
25.578307	3.01322e-17
25.557800	3.11319e-17
25.537294	3.21646e-17
25.516788	3.32317e-17
25.496282	3.43341e-17
25.475775	3.54731e-17
25.455269	3.66499e-17
25.434763	3.78657e-17
25.414257	3.91218e-17
25.393751	4.04196e-17
25.373244	4.17604e-17
25.352738	4.31457e-17
25.332232	4.45769e-17
25.311726	4.60556e-17
25.291219	4.75833e-17
25.270713	4.91617e-17
25.250207	5.07925e-17
25.229701	5.24773e-17
25.209195	5.4218e-17
25.188688	5.60164e-17
25.168182	5.78745e-17
25.147676	5.97942e-17
25.127170	6.17775e-17
25.106663	6.38266e-17
25.086157	6.59437e-17
25.065651	6.8131e-17
25.045145	7.03908e-17
25.024638	7.27255e-17
25.004132	7.51376e-17
24.983626	7.76298e-17
24.963120	8.02046e-17
24.942614	8.28647e-17
24.922107	8.56131e-17
24.901601	8.84526e-17
24.881095	9.13862e-17
24.860589	9.44171e-17
24.840082	9.75485e-17
24.819576	1.00784e-16
24.799070	1.04126e-16
24.778564	1.0758e-16
24.758057	1.11147e-16
24.737551	1.14834e-16
24.717045	1.18642e-16
24.696539	1.22577e-16
24.676033	1.26642e-16
24.655526	1.30842e-16
24.635020	1.35181e-16
24.614514	1.39664e-16
24.594008	1.44295e-16
24.573501	1.4908e-16
24.552995	1.54024e-16
24.532489	1.59132e-16
24.511983	1.64409e-16
24.491477	1.69861e-16
24.470970	1.75494e-16
24.450464	1.81313e-16
24.429958	1.87326e-16
24.409452	1.93537e-16
24.388945	1.99955e-16
24.368439	2.06585e-16
24.347933	2.13435e-16
24.327427	2.20513e-16
24.306920	2.27825e-16
24.286414	2.35379e-16
24.265908	2.43184e-16
24.245402	2.51247e-16
24.224896	2.59578e-16
24.204389	2.68185e-16
24.183883	2.77077e-16
24.163377	2.86264e-16
24.142871	2.95755e-16
24.122364	3.05561e-16
24.101858	3.15692e-16
24.081352	3.26159e-16
24.060846	3.36973e-16
24.040339	3.48145e-16
24.019833	3.59688e-16
23.999327	3.71613e-16
23.978821	3.83934e-16
23.958315	3.96662e-16
23.937808	4.09813e-16
23.917302	4.234e-16
23.896796	4.37437e-16
23.876290	4.51939e-16
23.855783	4.66921e-16
23.835277	4.82401e-16
23.814771	4.98393e-16
23.794265	5.14915e-16
23.773759	5.31985e-16
23.753252	5.49621e-16
23.732746	5.67841e-16
23.712240	5.86665e-16
23.691734	6.06113e-16
23.671227	6.26205e-16
23.650721	6.46964e-16
23.630215	6.6841e-16
23.609709	6.90567e-16
23.589202	7.13458e-16
23.568696	7.37107e-16
23.548190	7.61541e-16
23.527684	7.86784e-16
23.507178	8.12863e-16
23.486671	8.39807e-16
23.466165	8.67644e-16
23.445659	8.96403e-16
23.425153	9.26115e-16
23.404646	9.56811e-16
23.384140	9.88525e-16
23.363634	1.02129e-15
23.343128	1.05514e-15
23.322621	1.09011e-15
23.302115	1.12624e-15
23.281609	1.16357e-15
23.261103	1.20213e-15
23.240597	1.24198e-15
23.220090	1.28314e-15
23.199584	1.32566e-15
23.179078	1.3696e-15
23.158572	1.41499e-15
23.138065	1.46189e-15
23.117559	1.51033e-15
23.097053	1.56039e-15
23.076547	1.6121e-15
23.056041	1.66552e-15
23.035534	1.72072e-15
23.015028	1.77774e-15
22.994522	1.83666e-15
22.974016	1.89752e-15
22.953509	1.9604e-15
22.933003	2.02536e-15
22.912497	2.09248e-15
22.891991	2.16182e-15
22.871484	2.23346e-15
22.850978	2.30747e-15
22.830472	2.38393e-15
22.809966	2.46292e-15
22.789460	2.54453e-15
22.768953	2.62885e-15
22.748447	2.71595e-15
22.727941	2.80595e-15
22.707435	2.89892e-15
22.686928	2.99497e-15
22.666422	3.09421e-15
22.645916	3.19673e-15
22.625410	3.30265e-15
22.604903	3.41207e-15
22.584397	3.52512e-15
22.563891	3.64192e-15
22.543385	3.76258e-15
22.522879	3.88724e-15
22.502372	4.01603e-15
22.481866	4.14908e-15
22.461360	4.28654e-15
22.440854	4.42855e-15
22.420347	4.57527e-15
22.399841	4.72684e-15
22.379335	4.88344e-15
22.358829	5.04522e-15
22.338323	5.21236e-15
22.317816	5.38503e-15
22.297310	5.56343e-15
22.276804	5.74773e-15
22.256298	5.93813e-15
22.235791	6.13484e-15
22.215285	6.33806e-15
22.194779	6.54801e-15
22.174273	6.76492e-15
22.153766	6.98901e-15
22.133260	7.22051e-15
22.112754	7.45969e-15
22.092248	7.70678e-15
22.071742	7.96206e-15
22.051235	8.22579e-15
22.030729	8.49825e-15
22.010223	8.77973e-15
21.989717	9.07053e-15
21.969210	9.37096e-15
21.948704	9.68134e-15
21.928198	1.0002e-14
21.907692	1.03333e-14
21.887185	1.06755e-14
21.866679	1.10291e-14
21.846173	1.13944e-14
21.825667	1.17717e-14
21.805161	1.21616e-14
21.784654	1.25644e-14
21.764148	1.29805e-14
21.743642	1.34103e-14
21.723136	1.38545e-14
21.702629	1.43133e-14
21.682123	1.47873e-14
21.661617	1.5277e-14
21.641111	1.57829e-14
21.620604	1.63055e-14
21.600098	1.68455e-14
21.579592	1.74033e-14
21.559086	1.79796e-14
21.538580	1.8575e-14
21.518073	1.91901e-14
21.497567	1.98255e-14
21.477061	2.0482e-14
21.456555	2.11602e-14
21.436048	2.18608e-14
21.415542	2.25847e-14
21.395036	2.33325e-14
21.374530	2.4105e-14
21.354024	2.49031e-14
21.333517	2.57277e-14
21.313011	2.65795e-14
21.292505	2.74595e-14
21.271999	2.83687e-14
21.251492	2.93079e-14
21.230986	3.02782e-14
21.210480	3.12807e-14
21.189974	3.23163e-14
21.169467	3.33861e-14
21.148961	3.44914e-14
21.128455	3.56333e-14
21.107949	3.68129e-14
21.087443	3.80316e-14
21.066936	3.92907e-14
21.046430	4.05913e-14
21.025924	4.19351e-14
21.005418	4.33232e-14
20.984911	4.47574e-14
20.964405	4.62389e-14
20.943899	4.77695e-14
20.923393	4.93508e-14
20.902886	5.09843e-14
20.882380	5.2672e-14
20.861874	5.44154e-14
20.841368	5.62166e-14
20.820862	5.80773e-14
20.800355	5.99996e-14
20.779849	6.19855e-14
20.759343	6.40371e-14
20.738837	6.61566e-14
20.718330	6.83462e-14
20.697824	7.06082e-14
20.677318	7.29451e-14
20.656812	7.53593e-14
20.636306	7.78534e-14
20.615799	8.04299e-14
20.595293	8.30917e-14
20.574787	8.58416e-14
20.554281	8.86824e-14
20.533774	9.16172e-14
20.513268	9.46491e-14
20.492762	9.77812e-14
20.472256	1.01017e-13
20.451749	1.0436e-13
20.431243	1.07813e-13
20.410737	1.11381e-13
20.390231	1.15066e-13
20.369725	1.18874e-13
20.349218	1.22807e-13
20.328712	1.26871e-13
20.308206	1.31069e-13
20.287700	1.35406e-13
20.267193	1.39886e-13
20.246687	1.44514e-13
20.226181	1.49296e-13
20.205675	1.54235e-13
20.185168	1.59338e-13
20.164662	1.6461e-13
20.144156	1.70056e-13
20.123650	1.75682e-13
20.103144	1.81495e-13
20.082637	1.87499e-13
20.062131	1.93702e-13
20.041625	2.0011e-13
20.021119	2.0673e-13
20.000612	2.13569e-13
19.980106	2.20634e-13
19.959600	2.27933e-13
19.939094	2.35473e-13
19.918588	2.43262e-13
19.898081	2.51309e-13
19.877575	2.59622e-13
19.857069	2.6821e-13
19.836563	2.77082e-13
19.816056	2.86247e-13
19.795550	2.95715e-13
19.775044	3.05496e-13
19.754538	3.156e-13
19.734031	3.26039e-13
19.713525	3.36822e-13
19.693019	3.47962e-13
19.672513	3.59471e-13
19.652007	3.7136e-13
19.631500	3.83641e-13
19.610994	3.96329e-13
19.590488	4.09436e-13
19.569982	4.22977e-13
19.549475	4.36965e-13
19.528969	4.51415e-13
19.508463	4.66344e-13
19.487957	4.81765e-13
19.467450	4.97696e-13
19.446944	5.14154e-13
19.426438	5.31156e-13
19.405932	5.4872e-13
19.385426	5.66864e-13
19.364919	5.85608e-13
19.344413	6.04971e-13
19.323907	6.24975e-13
19.303401	6.45639e-13
19.282894	6.66986e-13
19.262388	6.89039e-13
19.241882	7.11821e-13
19.221376	7.35355e-13
19.200870	7.59667e-13
19.180363	7.84783e-13
19.159857	8.10728e-13
19.139351	8.37531e-13
19.118845	8.65219e-13
19.098338	8.93823e-13
19.077832	9.23371e-13
19.057326	9.53896e-13
19.036820	9.85429e-13
19.016313	1.018e-12
18.995807	1.05166e-12
18.975301	1.08642e-12
18.954795	1.12233e-12
18.934289	1.15943e-12
18.913782	1.19775e-12
18.893276	1.23734e-12
18.872770	1.27824e-12
18.852264	1.32049e-12
18.831757	1.36413e-12
18.811251	1.40922e-12
18.790745	1.4558e-12
18.770239	1.50391e-12
18.749732	1.55361e-12
18.729226	1.60496e-12
18.708720	1.658e-12
18.688214	1.7128e-12
18.667708	1.7694e-12
18.647201	1.82787e-12
18.626695	1.88828e-12
18.606189	1.95067e-12
18.585683	2.01513e-12
18.565176	2.08172e-12
18.544670	2.15051e-12
18.524164	2.22157e-12
18.503658	2.29498e-12
18.483152	2.37081e-12
18.462645	2.44914e-12
18.442139	2.53007e-12
18.421633	2.61366e-12
18.401127	2.70001e-12
18.380620	2.78922e-12
18.360114	2.88137e-12
18.339608	2.97657e-12
18.319102	3.0749e-12
18.298595	3.17649e-12
18.278089	3.28143e-12
18.257583	3.38983e-12
18.237077	3.50181e-12
18.216571	3.61749e-12
18.196064	3.73699e-12
18.175558	3.86043e-12
18.155052	3.98795e-12
18.134546	4.11968e-12
18.114039	4.25576e-12
18.093533	4.39633e-12
18.073027	4.54154e-12
18.052521	4.69154e-12
18.032014	4.8465e-12
18.011508	5.00657e-12
17.991002	5.17192e-12
17.970496	5.34273e-12
17.949990	5.51918e-12
17.929483	5.70145e-12
17.908977	5.88974e-12
17.888471	6.08424e-12
17.867965	6.28517e-12
17.847458	6.49272e-12
17.826952	6.70712e-12
17.806446	6.9286e-12
17.785940	7.15739e-12
17.765434	7.39372e-12
17.744927	7.63786e-12
17.724421	7.89005e-12
17.703915	8.15057e-12
17.683409	8.41968e-12
17.662902	8.69767e-12
17.642396	8.98483e-12
17.621890	9.28147e-12
17.601384	9.58789e-12
17.580877	9.90443e-12
17.560371	1.02314e-11
17.539865	1.05692e-11
17.519359	1.09181e-11
17.498853	1.12785e-11
17.478346	1.16508e-11
17.457840	1.20354e-11
17.437334	1.24327e-11
17.416828	1.28431e-11
17.396321	1.3267e-11
17.375815	1.37049e-11
17.355309	1.41572e-11
17.334803	1.46245e-11
17.314296	1.51072e-11
17.293790	1.56058e-11
17.273284	1.61208e-11
17.252778	1.66529e-11
17.232272	1.72024e-11
17.211765	1.77701e-11
17.191259	1.83566e-11
17.170753	1.89623e-11
17.150247	1.95881e-11
17.129740	2.02344e-11
17.109234	2.09021e-11
17.088728	2.15918e-11
17.068222	2.23043e-11
17.047716	2.30402e-11
17.027209	2.38004e-11
17.006703	2.45857e-11
16.986197	2.53968e-11
16.965691	2.62347e-11
16.945184	2.71003e-11
16.924678	2.79943e-11
16.904172	2.89179e-11
16.883666	2.98718e-11
16.863159	3.08573e-11
16.842653	3.18752e-11
16.822147	3.29266e-11
16.801641	3.40128e-11
16.781135	3.51347e-11
16.760628	3.62936e-11
16.740122	3.74907e-11
16.719616	3.87273e-11
16.699110	4.00046e-11
16.678603	4.1324e-11
16.658097	4.26869e-11
16.637591	4.40947e-11
16.617085	4.55489e-11
16.596578	4.7051e-11
16.576072	4.86026e-11
16.555566	5.02054e-11
16.535060	5.18609e-11
16.514554	5.3571e-11
16.494047	5.53375e-11
16.473541	5.71622e-11
16.453035	5.90469e-11
16.432529	6.09938e-11
16.412022	6.30048e-11
16.391516	6.50821e-11
16.371010	6.72278e-11
16.350504	6.94442e-11
16.329998	7.17336e-11
16.309491	7.40984e-11
16.288985	7.65411e-11
16.268479	7.90642e-11
16.247973	8.16705e-11
16.227466	8.43626e-11
16.206960	8.71434e-11
16.186454	9.00158e-11
16.165948	9.29827e-11
16.145441	9.60474e-11
16.124935	9.9213e-11
16.104429	1.02483e-10
16.083923	1.0586e-10
16.063417	1.09349e-10
16.042910	1.12953e-10
16.022404	1.16675e-10
16.001898	1.2052e-10
15.981392	1.24491e-10
15.960885	1.28593e-10
15.940379	1.32831e-10
15.919873	1.37207e-10
15.899367	1.41728e-10
15.878860	1.46398e-10
15.858354	1.51221e-10
15.837848	1.56203e-10
15.817342	1.6135e-10
15.796836	1.66665e-10
15.776329	1.72155e-10
15.755823	1.77827e-10
15.735317	1.83685e-10
15.714811	1.89735e-10
15.694304	1.95985e-10
15.673798	2.0244e-10
15.653292	2.09108e-10
15.632786	2.15996e-10
15.612280	2.23109e-10
15.591773	2.30457e-10
15.571267	2.38047e-10
15.550761	2.45887e-10
15.530255	2.53984e-10
15.509748	2.62348e-10
15.489242	2.70987e-10
15.468736	2.7991e-10
15.448230	2.89127e-10
15.427723	2.98647e-10
15.407217	3.0848e-10
15.386711	3.18637e-10
15.366205	3.29127e-10
15.345699	3.39963e-10
15.325192	3.51155e-10
15.304686	3.62715e-10
15.284180	3.74655e-10
15.263674	3.86989e-10
15.243167	3.99727e-10
15.222661	4.12885e-10
15.202155	4.26475e-10
15.181649	4.40512e-10
15.161142	4.5501e-10
15.140636	4.69986e-10
15.120130	4.85453e-10
15.099624	5.0143e-10
15.079118	5.17931e-10
15.058611	5.34975e-10
15.038105	5.52579e-10
15.017599	5.70762e-10
14.997093	5.89542e-10
14.976586	6.0894e-10
14.956080	6.28976e-10
14.935574	6.4967e-10
14.915068	6.71044e-10
14.894562	6.9312e-10
14.874055	7.15922e-10
14.853549	7.39473e-10
14.833043	7.63799e-10
14.812537	7.88923e-10
14.792030	8.14873e-10
14.771524	8.41676e-10
14.751018	8.69359e-10
14.730512	8.97952e-10
14.710005	9.27484e-10
14.689499	9.57987e-10
14.668993	9.89491e-10
14.648487	1.02203e-09
14.627981	1.05564e-09
14.607474	1.09035e-09
14.586968	1.1262e-09
14.566462	1.16323e-09
14.545956	1.20148e-09
14.525449	1.24098e-09
14.504943	1.28178e-09
14.484437	1.32392e-09
14.463931	1.36744e-09
14.443424	1.41239e-09
14.422918	1.45882e-09
14.402412	1.50677e-09
14.381906	1.55629e-09
14.361400	1.60745e-09
14.340893	1.66028e-09
14.320387	1.71484e-09
14.299881	1.7712e-09
14.279375	1.8294e-09
14.258868	1.88952e-09
14.238362	1.95161e-09
14.217856	2.01574e-09
14.197350	2.08197e-09
14.176844	2.15037e-09
14.156337	2.22102e-09
14.135831	2.29399e-09
14.115325	2.36935e-09
14.094819	2.44719e-09
14.074312	2.52758e-09
14.053806	2.6106e-09
14.033300	2.69635e-09
14.012794	2.78491e-09
13.992287	2.87638e-09
13.971781	2.97085e-09
13.951275	3.06841e-09
13.930769	3.16918e-09
13.910263	3.27325e-09
13.889756	3.38073e-09
13.869250	3.49174e-09
13.848744	3.60639e-09
13.828238	3.72479e-09
13.807731	3.84708e-09
13.787225	3.97338e-09
13.766719	4.10382e-09
13.746213	4.23853e-09
13.725706	4.37767e-09
13.705200	4.52136e-09
13.684694	4.66976e-09
13.664188	4.82302e-09
13.643682	4.98131e-09
13.623175	5.14479e-09
13.602669	5.31362e-09
13.582163	5.48798e-09
13.561657	5.66806e-09
13.541150	5.85404e-09
13.520644	6.04611e-09
13.500138	6.24448e-09
13.479632	6.44934e-09
13.459126	6.66091e-09
13.438619	6.87942e-09
13.418113	7.10508e-09
13.397607	7.33813e-09
13.377101	7.57881e-09
13.356594	7.82738e-09
13.336088	8.08409e-09
13.315582	8.3492e-09
13.295076	8.62299e-09
13.274569	8.90575e-09
13.254063	9.19776e-09
13.233557	9.49933e-09
13.213051	9.81078e-09
13.192545	1.01324e-08
13.172038	1.04646e-08
13.151532	1.08076e-08
13.131026	1.11619e-08
13.110520	1.15277e-08
13.090013	1.19056e-08
13.069507	1.22958e-08
13.049001	1.26987e-08
13.028495	1.31149e-08
13.007988	1.35446e-08
12.987482	1.39885e-08
12.966976	1.44468e-08
12.946470	1.49201e-08
12.925964	1.54089e-08
12.905457	1.59137e-08
12.884951	1.6435e-08
12.864445	1.69734e-08
12.843939	1.75293e-08
12.823432	1.81034e-08
12.802926	1.86963e-08
12.782420	1.93086e-08
12.761914	1.99409e-08
12.741408	2.05939e-08
12.720901	2.12682e-08
12.700395	2.19645e-08
12.679889	2.26836e-08
12.659383	2.34262e-08
12.638876	2.41931e-08
12.618370	2.4985e-08
12.597864	2.58028e-08
12.577358	2.66473e-08
12.556851	2.75194e-08
12.536345	2.842e-08
12.515839	2.935e-08
12.495333	3.03104e-08
12.474827	3.13021e-08
12.454320	3.23263e-08
12.433814	3.33838e-08
12.413308	3.44759e-08
12.392802	3.56037e-08
12.372295	3.67682e-08
12.351789	3.79708e-08
12.331283	3.92126e-08
12.310777	4.0495e-08
12.290270	4.18192e-08
12.269764	4.31866e-08
12.249258	4.45986e-08
12.228752	4.60567e-08
12.208246	4.75624e-08
12.187739	4.91172e-08
12.167233	5.07227e-08
12.146727	5.23806e-08
12.126221	5.40925e-08
12.105714	5.58603e-08
12.085208	5.76857e-08
12.064702	5.95707e-08
12.044196	6.15171e-08
12.023690	6.35269e-08
12.003183	6.56022e-08
11.982677	6.77452e-08
11.962171	6.99581e-08
11.941665	7.22431e-08
11.921158	7.46025e-08
11.900652	7.70388e-08
11.880146	7.95544e-08
11.859640	8.2152e-08
11.839133	8.48343e-08
11.818627	8.76039e-08
11.798121	9.04637e-08
11.777615	9.34166e-08
11.757109	9.64657e-08
11.736602	9.9614e-08
11.716096	1.02865e-07
11.695590	1.06222e-07
11.675084	1.09688e-07
11.654577	1.13266e-07
11.634071	1.16961e-07
11.613565	1.20777e-07
11.593059	1.24716e-07
11.572552	1.28784e-07
11.552046	1.32984e-07
11.531540	1.37321e-07
11.511034	1.41799e-07
11.490528	1.46422e-07
11.470021	1.51196e-07
11.449515	1.56125e-07
11.429009	1.61214e-07
11.408503	1.66469e-07
11.387996	1.71894e-07
11.367490	1.77496e-07
11.346984	1.83279e-07
11.326478	1.89251e-07
11.305972	1.95417e-07
11.285465	2.01783e-07
11.264959	2.08355e-07
11.244453	2.15142e-07
11.223947	2.22148e-07
11.203440	2.29382e-07
11.182934	2.36851e-07
11.162428	2.44563e-07
11.141922	2.52525e-07
11.121415	2.60745e-07
11.100909	2.69232e-07
11.080403	2.77994e-07
11.059897	2.87041e-07
11.039391	2.96381e-07
11.018884	3.06024e-07
10.998378	3.1598e-07
10.977872	3.26258e-07
10.957366	3.3687e-07
10.936859	3.47826e-07
10.916353	3.59137e-07
10.895847	3.70815e-07
10.875341	3.82871e-07
10.854834	3.95318e-07
10.834328	4.08168e-07
10.813822	4.21434e-07
10.793316	4.3513e-07
10.772810	4.49269e-07
10.752303	4.63867e-07
10.731797	4.78937e-07
10.711291	4.94495e-07
10.690785	5.10556e-07
10.670278	5.27137e-07
10.649772	5.44255e-07
10.629266	5.61926e-07
10.608760	5.8017e-07
10.588254	5.99003e-07
10.567747	6.18445e-07
10.547241	6.38516e-07
10.526735	6.59236e-07
10.506229	6.80626e-07
10.485722	7.02706e-07
10.465216	7.25501e-07
10.444710	7.49032e-07
10.424204	7.73323e-07
10.403697	7.98398e-07
10.383191	8.24284e-07
10.362685	8.51005e-07
10.342179	8.78588e-07
10.321673	9.07063e-07
10.301166	9.36456e-07
10.280660	9.66797e-07
10.260154	9.98117e-07
10.239648	1.03045e-06
10.219141	1.06382e-06
10.198635	1.09827e-06
10.178129	1.13383e-06
10.157623	1.17054e-06
10.137116	1.20843e-06
10.116610	1.24753e-06
10.096104	1.2879e-06
10.075598	1.32957e-06
10.055092	1.37259e-06
10.034585	1.41698e-06
10.014079	1.46281e-06
9.993573	1.51011e-06
9.973067	1.55893e-06
9.952560	1.60933e-06
9.932054	1.66134e-06
9.911548	1.71503e-06
9.891042	1.77044e-06
9.870536	1.82763e-06
9.850029	1.88667e-06
9.829523	1.94759e-06
9.809017	2.01048e-06
9.788511	2.07539e-06
9.768004	2.14238e-06
9.747498	2.21152e-06
9.726992	2.28288e-06
9.706486	2.35653e-06
9.685979	2.43254e-06
9.665473	2.51099e-06
9.644967	2.59196e-06
9.624461	2.67552e-06
9.603955	2.76176e-06
9.583448	2.85076e-06
9.562942	2.94262e-06
9.542436	3.03741e-06
9.521930	3.13524e-06
9.501423	3.23621e-06
9.480917	3.3404e-06
9.460411	3.44793e-06
9.439905	3.55889e-06
9.419398	3.67341e-06
9.398892	3.79159e-06
9.378386	3.91354e-06
9.357880	4.03939e-06
9.337374	4.16926e-06
9.316867	4.30327e-06
9.296361	4.44157e-06
9.275855	4.58428e-06
9.255349	4.73154e-06
9.234842	4.88349e-06
9.214336	5.0403e-06
9.193830	5.2021e-06
9.173324	5.36905e-06
9.152818	5.54133e-06
9.132311	5.71909e-06
9.111805	5.90251e-06
9.091299	6.09177e-06
9.070793	6.28704e-06
9.050286	6.48853e-06
9.029780	6.69643e-06
9.009274	6.91093e-06
8.988768	7.13224e-06
8.968261	7.36059e-06
8.947755	7.59618e-06
8.927249	7.83925e-06
8.906743	8.09003e-06
8.886237	8.34876e-06
8.865730	8.6157e-06
8.845224	8.89109e-06
8.824718	9.1752e-06
8.804212	9.46831e-06
8.783705	9.7707e-06
8.763199	1.00827e-05
8.742693	1.04045e-05
8.722187	1.07365e-05
8.701680	1.10789e-05
8.681174	1.14322e-05
8.660668	1.17967e-05
8.640162	1.21726e-05
8.619656	1.25604e-05
8.599149	1.29604e-05
8.578643	1.33731e-05
8.558137	1.37987e-05
8.537631	1.42377e-05
8.517124	1.46905e-05
8.496618	1.51576e-05
8.476112	1.56394e-05
8.455606	1.61363e-05
8.435100	1.66487e-05
8.414593	1.71773e-05
8.394087	1.77224e-05
8.373581	1.82847e-05
8.353075	1.88645e-05
8.332568	1.94625e-05
8.312062	2.00792e-05
8.291556	2.07152e-05
8.271050	2.1371e-05
8.250543	2.20474e-05
8.230037	2.27448e-05
8.209531	2.3464e-05
8.189025	2.42056e-05
8.168519	2.49704e-05
8.148012	2.57589e-05
8.127506	2.65719e-05
8.107000	2.74102e-05
8.086494	2.82746e-05
8.065987	2.91658e-05
8.045481	3.00846e-05
8.024975	3.10318e-05
8.004469	3.20084e-05
7.983962	3.30153e-05
7.963456	3.40532e-05
7.942950	3.51232e-05
7.922444	3.62262e-05
7.901938	3.73632e-05
7.881431	3.85353e-05
7.860925	3.97434e-05
7.840419	4.09887e-05
7.819913	4.22721e-05
7.799406	4.3595e-05
7.778900	4.49585e-05
7.758394	4.63636e-05
7.737888	4.78118e-05
7.717382	4.93042e-05
7.696875	5.08421e-05
7.676369	5.24269e-05
7.655863	5.406e-05
7.635357	5.57427e-05
7.614850	5.74766e-05
7.594344	5.9263e-05
7.573838	6.11035e-05
7.553332	6.29998e-05
7.532825	6.49533e-05
7.512319	6.69657e-05
7.491813	6.90387e-05
7.471307	7.11741e-05
7.450801	7.33737e-05
7.430294	7.56391e-05
7.409788	7.79724e-05
7.389282	8.03754e-05
7.368776	8.285e-05
7.348269	8.53983e-05
7.327763	8.80224e-05
7.307257	9.07242e-05
7.286751	9.35061e-05
7.266244	9.63701e-05
7.245738	9.93185e-05
7.225232	0.000102354
7.204726	0.000105478
7.184220	0.000108693
7.163713	0.000112003
7.143207	0.000115409
7.122701	0.000118914
7.102195	0.00012252
7.081688	0.00012623
7.061182	0.000130048
7.040676	0.000133974
7.020170	0.000138014
6.999664	0.000142168
6.979157	0.00014644
6.958651	0.000150833
6.938145	0.00015535
6.917639	0.000159994
6.897132	0.000164768
6.876626	0.000169675
6.856120	0.000174717
6.835614	0.000179898
6.815107	0.000185222
6.794601	0.00019069
6.774095	0.000196306
6.753589	0.000202074
6.733083	0.000207996
6.712576	0.000214075
6.692070	0.000220315
6.671564	0.000226717
6.651058	0.000233285
6.630551	0.000240022
6.610045	0.00024693
6.589539	0.000254012
6.569033	0.000261269
6.548526	0.000268705
6.528020	0.00027632
6.507514	0.000284117
6.487008	0.000292096
6.466502	0.000300259
6.445995	0.000308605
6.425489	0.000317135
6.404983	0.000325848
6.384477	0.000334741
6.363970	0.000343814
6.343464	0.000353062
6.322958	0.00036248
6.302452	0.000372063
6.281946	0.000381802
6.261439	0.000391687
6.240933	0.000401706
6.220427	0.000411842
6.199921	0.000422074
6.179414	0.000432377
6.158908	0.000442717
6.138402	0.000453052
6.117896	0.000463322
6.097389	0.000473449
6.076883	0.000483315
6.056377	0.000492734
6.035871	0.000501353
&
```
