## Supplementary material for "All-at-once RNA folding with 3D motif prediction framed by evolutionary information": RF01286_snoR26.cacofold.helixcov

```
# RMs = 4 L = 102

# RM_HELIX NESTED 39-45 53-62, nbp = 7 nbp_cov = 0
# pvals: 0.617139,0.617139,0.617139,0.617139,0.617139,0.617139,0.617139
# aggregated NONE
NESTED  :::::::::::::::::::::::::::::::::::::<<<<<<<_____>>>>>>>:::::::::::::::::::::::::::::::::::::::
        :::::::::::::::::::::::::::::::::::::::::::::::::::::::::::::::::::::::::::::::::::::::::::::::

# RM_HELIX NESTED 25-35 69-79, nbp = 11 nbp_cov = 0
# pvals: 0.617139,0.617139,0.617139,0.637577,0.66199,0.687802,0.0111624,0.0801713,0.0503595,0.617139,0.110599
# aggregated NONE
NESTED  :::::::::::::::::::::::<<<<<<<<<<<____________________________>>>>>>>>>>>::::::::::::::::::::::
        :::::::::::::::::::::::::::::::::::::::::::::::::::::::::::::::::::::::::::::::::::::::::::::::

# RM_HELIX NESTED 12-20 84-91, nbp = 8 nbp_cov = 0
# pvals: 0.617139,0.617139,0.617139,0.617139,0.965228,0.0163191,0.817387,0.936853
# aggregated NONE
NESTED  :::::::::::<<<<<<<<__________________________________________________________>>>>>>>>::::::::::
        :::::::::::::::::::::::::::::::::::::::::::::::::::::::::::::::::::::::::::::::::::::::::::::::

# RM_HELIX NESTED 2-8 95-102, nbp = 7 nbp_cov = 0
# pvals: 0.617139,0.617139,0.617139,0.617139,0.617139,0.617139,0.617139
# aggregated NONE
NESTED  :<<<<<<<________________________________________________________________________________>>>>>>>
        :::::::::::::::::::::::::::::::::::::::::::::::::::::::::::::::::::::::::::::::::::::::::::::::
```
