## Supplementary material for "All-at-once RNA folding with 3D motif prediction framed by evolutionary information": RF01286_snoR26.cacofold.power

```
# Power analysis of CaCoFold structure 
#
# Powertype = SINGLE SUBSTITUTIONS
# covary  left_pos      right_pos    substitutions      power
#----------------------------------------------------------------
          2		102		1		0.00
          3		101		1		0.00
          4		100		0		0.00
          5		99		0		0.00
          6		97		0		0.00
          7		96		0		0.00
          8		95		1		0.00
          12		91		0		0.00
          13		90		0		0.00
          14		89		3		0.02
          15		88		2		0.00
          16		87		6		0.16
          17		86		5		0.11
          19		85		5		0.11
          20		84		7		0.20
          25		79		3		0.02
          26		78		1		0.00
          27		77		3		0.02
          28		76		3		0.02
          29		75		4		0.07
          30		74		3		0.02
          31		73		5		0.11
          32		72		6		0.16
          33		71		5		0.11
          34		70		1		0.00
          35		69		2		0.00
          39		62		0		0.00
          40		59		1		0.00
          41		58		3		0.02
          42		56		2		0.00
          43		55		4		0.07
          44		54		2		0.00
          45		53		1		0.00
#
# BPAIRS 33
# avg substitutions per BP  2.4
# BPAIRS expected to covary 1.2 +/- 1.0
# BPAIRS observed to covary 0
#
```
