## Supplementary material for "All-at-once RNA folding with 3D motif prediction framed by evolutionary information": RF01286_snoR26.helixcov

```
# RMs = 1 L = 102

# RM_HELIX NESTED 2-8 95-102, nbp = 7 nbp_cov = 0
# pvals: 0.617139,0.617139,0.617139,0.617139,0.617139,0.617139,0.617139
# aggregated NONE
NESTED  :<<<<<<<________________________________________________________________________________>>>>>>>
        :::::::::::::::::::::::::::::::::::::::::::::::::::::::::::::::::::::::::::::::::::::::::::::::
```
