## Supplementary material for "All-at-once RNA folding with 3D motif prediction framed by evolutionary information": RF01286_snoR26.surv

```
0.000871	0.142857
-0.022958	1
&
5.294879	0.000224316
4.733822	0.000448632
4.563066	0.000672948
4.441097	0.000897263
4.343522	0.00112158
4.245948	0.0013459
4.221554	0.00157021
4.197160	0.00179453
4.148373	0.00201884
4.002010	0.00224316
3.562923	0.00246747
3.489741	0.00269179
3.465348	0.00314042
3.294591	0.00358905
3.245804	0.00403769
3.221410	0.004262
3.148229	0.00448632
3.123835	0.00471063
2.928685	0.00493495
2.879898	0.00515926
2.806717	0.00538358
2.757929	0.0056079
2.684748	0.00583221
2.635960	0.00605653
2.611567	0.00628084
2.562779	0.00672948
2.489598	0.00695379
2.465204	0.00740242
2.343235	0.00762674
2.294448	0.00785105
2.148085	0.00807537
2.123692	0.00829969
2.074904	0.008524
2.001723	0.00919695
1.977329	0.00942127
1.928542	0.0100942
1.879754	0.0103185
1.855360	0.0105428
1.757785	0.0109915
1.733392	0.0112158
1.708998	0.0114401
1.611423	0.0118887
1.587029	0.0125617
1.538242	0.0130103
1.513848	0.013459
1.489454	0.0136833
1.465060	0.0139076
1.416273	0.0143562
1.391879	0.0145805
1.367486	0.0150292
1.343092	0.0152535
1.294304	0.0161507
1.269911	0.0163751
1.245517	0.017048
1.221123	0.0172723
1.196729	0.0174966
1.172336	0.0181696
1.123548	0.0188425
1.099154	0.0195155
1.074761	0.0201884
1.050367	0.0206371
1.025973	0.02131
1.001579	0.0215343
0.977186	0.0222073
0.952792	0.0228802
0.928398	0.0233288
0.904004	0.0237775
0.879611	0.0242261
0.855217	0.0248991
0.830823	0.0251234
0.806429	0.0257963
0.782036	0.0260206
0.757642	0.0264693
0.733248	0.0269179
0.708854	0.0289367
0.684461	0.0302826
0.660067	0.030507
0.635673	0.0316285
0.611279	0.0325258
0.586886	0.0338717
0.562492	0.0345446
0.513704	0.0354419
0.489311	0.0363392
0.464917	0.0374607
0.440523	0.0392553
0.416129	0.0403769
0.367342	0.04262
0.342948	0.0441902
0.318554	0.0459847
0.294161	0.0473306
0.269767	0.0489009
0.245373	0.051144
0.220979	0.0533872
0.196586	0.0547331
0.172192	0.0563033
0.147798	0.0589951
0.123404	0.0607896
0.099011	0.0625841
0.074617	0.064603
0.050223	0.0677434
0.025829	0.0729026
0.001436	0.11799
-0.022958	0.817407
-0.047352	0.824809
-0.071745	0.833782
-0.096139	0.843876
-0.120533	0.854643
-0.144927	0.864738
-0.169320	0.874832
-0.193714	0.88515
-0.218108	0.894572
-0.242502	0.902647
-0.266895	0.911395
-0.291289	0.917452
-0.315683	0.921714
-0.340077	0.927546
-0.364470	0.931584
-0.388864	0.936967
-0.413258	0.941678
-0.437652	0.946164
-0.462045	0.949305
-0.486439	0.953118
-0.510833	0.956258
-0.535227	0.959623
-0.559620	0.963437
-0.584014	0.966353
-0.608408	0.967474
-0.632802	0.969269
-0.657195	0.972633
-0.681589	0.974428
-0.705983	0.976447
-0.730377	0.979812
-0.754770	0.981382
-0.779164	0.984298
-0.803558	0.985868
-0.827952	0.987663
-0.852345	0.989457
-0.876739	0.991252
-0.901133	0.992373
-0.925527	0.993943
-0.949920	0.994841
-0.974314	0.995962
-0.998708	0.996411
-1.023102	0.997084
-1.047495	0.997757
-1.071889	0.998205
-1.096283	0.998654
-1.169464	0.998878
-1.193858	0.999327
-1.218252	0.999551
-1.267039	1
&
11.929977	1.11982e-06
10.929834	2.23964e-06
10.807865	3.35946e-06
10.393171	4.47928e-06
10.271203	5.5991e-06
10.222415	6.71892e-06
9.856509	7.83875e-06
9.758934	8.95857e-06
9.710147	1.00784e-05
9.612572	1.11982e-05
9.514997	1.2318e-05
9.319847	1.34378e-05
9.295453	1.45577e-05
9.246665	1.56775e-05
9.100303	1.79171e-05
9.075909	2.12766e-05
9.051515	2.23964e-05
9.002728	2.35162e-05
8.978334	2.46361e-05
8.953940	2.79955e-05
8.929547	3.1355e-05
8.905153	3.35946e-05
8.880759	3.69541e-05
8.856365	4.03135e-05
8.831972	4.14334e-05
8.807578	4.25532e-05
8.783184	4.3673e-05
8.758790	4.92721e-05
8.734397	5.15118e-05
8.710003	5.26316e-05
8.685609	5.37514e-05
8.636822	5.5991e-05
8.612428	5.82307e-05
8.588034	6.04703e-05
8.563641	6.271e-05
8.539247	7.05487e-05
8.514853	7.61478e-05
8.490459	8.06271e-05
8.466066	8.28667e-05
8.441672	8.51064e-05
8.417278	8.95857e-05
8.392884	9.18253e-05
8.368491	9.74244e-05
8.344097	0.000104143
8.319703	0.000109742
8.295309	0.000119821
8.270916	0.0001243
8.246522	0.000131019
8.222128	0.000136618
8.197734	0.000143337
8.173341	0.000146697
8.148947	0.000150056
8.124553	0.000156775
8.100159	0.000159015
8.075766	0.000163494
8.051372	0.000173572
8.026978	0.000179171
8.002584	0.000183651
7.978191	0.00019037
7.953797	0.000194849
7.929403	0.000199328
7.905009	0.000203807
7.880616	0.000212766
7.856222	0.000221725
7.831828	0.000227324
7.807434	0.000236282
7.783041	0.000244121
7.758647	0.00025308
7.734253	0.000270997
7.709859	0.000276596
7.685466	0.000282195
7.661072	0.000287794
7.636678	0.000306831
7.612284	0.00031467
7.587891	0.000326988
7.563497	0.000338186
7.539103	0.000346025
7.514709	0.000358343
7.490316	0.00037626
7.465922	0.000385218
7.441528	0.000390817
7.417134	0.000393057
7.392741	0.000404255
7.368347	0.000414334
7.343953	0.000425532
7.319559	0.000442329
7.295166	0.000449048
7.270772	0.000470325
7.246378	0.000493841
7.221984	0.0004972
7.197591	0.000511758
7.173197	0.000526316
7.148803	0.000537514
7.124410	0.000557671
7.100016	0.000576708
7.075622	0.000590146
7.051228	0.000614782
7.026835	0.000632699
7.002441	0.000641657
6.978047	0.000653975
6.953653	0.000667413
6.929260	0.000684211
6.904866	0.000696529
6.880472	0.000712206
6.856078	0.000724524
6.831685	0.000737962
6.807291	0.00074916
6.782897	0.000762598
6.758503	0.000787234
6.734110	0.00081075
6.709716	0.000838746
6.685322	0.000852184
6.660928	0.00087794
6.636535	0.000895857
6.612141	0.000909295
6.587747	0.000926092
6.563353	0.000941769
6.538960	0.000958567
6.514566	0.000977604
6.490172	0.000993281
6.465778	0.00100672
6.441385	0.00103024
6.416991	0.00105935
6.392597	0.00107727
6.368203	0.0011019
6.343810	0.0011187
6.319416	0.00113326
6.295022	0.00116573
6.270628	0.00118925
6.246235	0.00120941
6.221841	0.00122844
6.197447	0.00125532
6.173053	0.00128108
6.148660	0.00129787
6.124266	0.00132027
6.099872	0.00133819
6.075478	0.0013673
6.051085	0.00138522
6.026691	0.00141209
6.002297	0.00143561
5.977903	0.00144905
5.953510	0.0014692
5.929116	0.00148824
5.904722	0.001514
5.880328	0.0015252
5.855935	0.00154759
5.831541	0.00156551
5.807147	0.00158119
5.782753	0.00159462
5.758360	0.0016159
5.733966	0.00163046
5.709572	0.00163942
5.685179	0.0016551
5.660785	0.00166517
5.636391	0.00167413
5.611997	0.00168869
5.587604	0.00170325
5.563210	0.0017234
5.538816	0.00174356
5.514422	0.00176036
5.490029	0.00178163
5.465635	0.00180179
5.441241	0.00182083
5.416847	0.00183651
5.392454	0.00184434
5.368060	0.00185666
5.343666	0.0018701
5.319272	0.00188018
5.294879	0.00189586
5.270485	0.00190705
5.246091	0.00192385
5.221697	0.00194065
5.197304	0.00195409
5.172910	0.00197984
5.148516	0.00199328
5.124122	0.0020056
5.099729	0.0020224
5.075335	0.00203695
5.050941	0.00205823
5.026547	0.00208511
5.002154	0.00209518
4.977760	0.0021075
4.953366	0.00212654
4.928972	0.00214782
4.904579	0.00216237
4.880185	0.00217693
4.855791	0.00219933
4.831397	0.00221053
4.807004	0.00222508
4.782610	0.0022486
4.758216	0.00226428
4.733822	0.00227548
4.709429	0.00229339
4.685035	0.00231355
4.660641	0.00233147
4.636247	0.00234714
4.611854	0.00236618
4.587460	0.00239082
4.563066	0.00241321
4.538672	0.00244233
4.514279	0.0024692
4.489885	0.00248712
4.465491	0.00251288
4.441097	0.00254199
4.416704	0.00255879
4.392310	0.00258791
4.367916	0.00260806
4.343522	0.00261702
4.319129	0.00263606
4.294735	0.0026551
4.270341	0.00268421
4.245948	0.00272228
4.221554	0.00275028
4.197160	0.00277716
4.172766	0.00280963
4.148373	0.00284434
4.123979	0.00288242
4.099585	0.00292497
4.075191	0.00296081
4.050798	0.00299664
4.026404	0.00304143
4.002010	0.00309742
3.977616	0.00316461
3.953223	0.00323404
3.928829	0.00329339
3.904435	0.00336282
3.880041	0.00344681
3.855648	0.00353751
3.831254	0.00362262
3.806860	0.00370213
3.782466	0.00381299
3.758073	0.00393953
3.733679	0.00408287
3.709285	0.00422172
3.684891	0.00439754
3.660498	0.00458679
3.636104	0.00476708
3.611710	0.00498432
3.587316	0.00521389
3.562923	0.00539866
3.538529	0.00561254
3.514135	0.00577044
3.489741	0.00596081
3.465348	0.0061411
3.440954	0.00631915
3.416560	0.00648264
3.392166	0.00667525
3.367773	0.00684323
3.343379	0.00700896
3.318985	0.00718701
3.294591	0.00734378
3.270198	0.00748712
3.245804	0.00765733
3.221410	0.00779843
3.197016	0.00792833
3.172623	0.00808063
3.148229	0.00821725
3.123835	0.00837962
3.099441	0.00853975
3.075048	0.00867749
3.050654	0.00881859
3.026260	0.00893505
3.001866	0.00906383
2.977473	0.00918365
2.953079	0.00931691
2.928685	0.00945017
2.904291	0.00957335
2.879898	0.00971781
2.855504	0.00983987
2.831110	0.0099776
2.806717	0.0101064
2.782323	0.0102531
2.757929	0.0103919
2.733535	0.0105252
2.709142	0.0106249
2.684748	0.0107559
2.660354	0.0108891
2.635960	0.0110134
2.611567	0.0111624
2.587173	0.0113718
2.562779	0.0116025
2.538385	0.0118108
2.513992	0.0119854
2.489598	0.0121243
2.465204	0.0122822
2.440810	0.0124535
2.416417	0.0126237
2.392023	0.0128231
2.367629	0.0130246
2.343235	0.0132856
2.318842	0.0135588
2.294448	0.0137973
2.270054	0.0140123
2.245660	0.0142049
2.221267	0.0143998
2.196873	0.0145913
2.172479	0.0148141
2.148085	0.0150034
2.123692	0.0151937
2.099298	0.0153964
2.074904	0.0156103
2.050510	0.0158421
2.026117	0.0160649
2.001723	0.0163191
1.977329	0.016533
1.952935	0.0168007
1.928542	0.0170873
1.904148	0.0173886
1.879754	0.0176663
1.855360	0.0180235
1.830967	0.0183942
1.806573	0.0188813
1.782179	0.0193908
1.757785	0.0199115
1.733392	0.0204323
1.708998	0.0209944
1.684604	0.0215241
1.660210	0.022215
1.635817	0.0229082
1.611423	0.0235241
1.587029	0.0240851
1.562635	0.0245991
1.538242	0.0250941
1.513848	0.0256685
1.489454	0.0261948
1.465060	0.0267212
1.440667	0.027271
1.416273	0.0278376
1.391879	0.0285196
1.367486	0.0291321
1.343092	0.029832
1.318698	0.0305129
1.294304	0.0311915
1.269911	0.0318891
1.245517	0.0325946
1.221123	0.0333024
1.196729	0.0341008
1.172336	0.0348242
1.147942	0.0355845
1.123548	0.0364009
1.099154	0.037252
1.074761	0.0380022
1.050367	0.0388567
1.025973	0.0397256
1.001579	0.0406349
0.977186	0.0414972
0.952792	0.0424065
0.928398	0.0433953
0.904004	0.0443539
0.879611	0.0453091
0.855217	0.0463057
0.830823	0.0473024
0.806429	0.0483561
0.782036	0.0493169
0.757642	0.0503595
0.733248	0.0514703
0.708854	0.0526372
0.684461	0.0538511
0.660067	0.0551433
0.635673	0.0564255
0.611279	0.0576484
0.586886	0.0589821
0.562492	0.060346
0.538098	0.0617704
0.513704	0.0633382
0.489311	0.0650213
0.464917	0.0669384
0.440523	0.0690605
0.416129	0.0711344
0.391736	0.0733214
0.367342	0.075514
0.342948	0.0777592
0.318554	0.0801713
0.294161	0.0826372
0.269767	0.0851725
0.245373	0.0879328
0.220979	0.0910358
0.196586	0.0945577
0.172192	0.0983404
0.147798	0.102174
0.123404	0.106171
0.099011	0.110599
0.074617	0.11561
0.050223	0.121001
0.025829	0.127128
0.001436	0.149993
-0.022958	0.617139
-0.047352	0.637577
-0.071745	0.66199
-0.096139	0.687802
-0.120533	0.713371
-0.144927	0.737814
-0.169320	0.760159
-0.193714	0.780662
-0.218108	0.799658
-0.242502	0.817387
-0.266895	0.833352
-0.291289	0.848067
-0.315683	0.861431
-0.340077	0.873471
-0.364470	0.884404
-0.388864	0.894159
-0.413258	0.903
-0.437652	0.911273
-0.462045	0.918567
-0.486439	0.925271
-0.510833	0.931354
-0.535227	0.936853
-0.559620	0.942059
-0.584014	0.946623
-0.608408	0.951004
-0.632802	0.955158
-0.657195	0.958745
-0.681589	0.96206
-0.705983	0.965228
-0.730377	0.968135
-0.754770	0.970817
-0.779164	0.973195
-0.803558	0.975577
-0.827952	0.977793
-0.852345	0.979716
-0.876739	0.981548
-0.901133	0.98316
-0.925527	0.984732
-0.949920	0.986138
-0.974314	0.987511
-0.998708	0.988707
-1.023102	0.989786
-1.047495	0.990751
-1.071889	0.991644
-1.096283	0.992424
-1.120677	0.993188
-1.145070	0.993904
-1.169464	0.994523
-1.193858	0.995119
-1.218252	0.99563
-1.242645	0.996099
-1.267039	0.996449
-1.291433	0.996831
-1.315827	0.997174
-1.340220	0.997488
-1.364614	0.997813
-1.389008	0.998074
-1.413402	0.998283
-1.437795	0.998461
-1.462189	0.998652
-1.486583	0.998832
-1.510976	0.998945
-1.535370	0.999081
-1.559764	0.999189
-1.584158	0.999288
-1.608551	0.999378
-1.632945	0.999469
-1.657339	0.999527
-1.681733	0.999586
-1.706126	0.999641
-1.730520	0.999684
-1.754914	0.99973
-1.779308	0.99976
-1.803701	0.999794
-1.828095	0.999815
-1.852489	0.99983
-1.876883	0.99985
-1.901276	0.999873
-1.925670	0.999887
-1.950064	0.999909
-1.974458	0.999928
-1.998851	0.999935
-2.023245	0.999937
-2.047639	0.999947
-2.072033	0.999952
-2.096426	0.999957
-2.120820	0.999963
-2.145214	0.999968
-2.169608	0.999972
-2.194001	0.999974
-2.218395	0.999984
-2.242789	0.999987
-2.267183	0.99999
-2.291576	0.999992
-2.340364	0.999993
-2.364758	0.999996
-2.437939	0.999997
-2.535514	0.999998
-2.584301	0.999999
-2.852633	1
&
34.079499	1.59651e-25
34.055105	1.67185e-25
34.030711	1.75074e-25
34.006317	1.83336e-25
33.981924	1.91987e-25
33.957530	2.01047e-25
33.933136	2.10534e-25
33.908742	2.20468e-25
33.884349	2.30871e-25
33.859955	2.41765e-25
33.835561	2.53173e-25
33.811167	2.6512e-25
33.786774	2.77629e-25
33.762380	2.90729e-25
33.737986	3.04447e-25
33.713592	3.18813e-25
33.689199	3.33856e-25
33.664805	3.49608e-25
33.640411	3.66104e-25
33.616017	3.83378e-25
33.591624	4.01467e-25
33.567230	4.20409e-25
33.542836	4.40245e-25
33.518442	4.61016e-25
33.494049	4.82767e-25
33.469655	5.05545e-25
33.445261	5.29397e-25
33.420867	5.54374e-25
33.396474	5.80529e-25
33.372080	6.07918e-25
33.347686	6.36599e-25
33.323292	6.66634e-25
33.298899	6.98084e-25
33.274505	7.31019e-25
33.250111	7.65506e-25
33.225717	8.01621e-25
33.201324	8.39439e-25
33.176930	8.79041e-25
33.152536	9.20511e-25
33.128142	9.63937e-25
33.103749	1.00941e-24
33.079355	1.05703e-24
33.054961	1.1069e-24
33.030567	1.15911e-24
33.006174	1.21379e-24
32.981780	1.27105e-24
32.957386	1.33101e-24
32.932992	1.3938e-24
32.908599	1.45955e-24
32.884205	1.5284e-24
32.859811	1.6005e-24
32.835418	1.676e-24
32.811024	1.75505e-24
32.786630	1.83784e-24
32.762236	1.92453e-24
32.737843	2.01531e-24
32.713449	2.11038e-24
32.689055	2.20992e-24
32.664661	2.31416e-24
32.640268	2.42332e-24
32.615874	2.53762e-24
32.591480	2.65731e-24
32.567086	2.78265e-24
32.542693	2.9139e-24
32.518299	3.05134e-24
32.493905	3.19526e-24
32.469511	3.34597e-24
32.445118	3.50378e-24
32.420724	3.66904e-24
32.396330	3.84209e-24
32.371936	4.0233e-24
32.347543	4.21305e-24
32.323149	4.41175e-24
32.298755	4.61982e-24
32.274361	4.83771e-24
32.249968	5.06587e-24
32.225574	5.30478e-24
32.201180	5.55497e-24
32.176786	5.81694e-24
32.152393	6.09128e-24
32.127999	6.37854e-24
32.103605	6.67936e-24
32.079211	6.99435e-24
32.054818	7.3242e-24
32.030424	7.6696e-24
32.006030	8.03129e-24
31.981636	8.41003e-24
31.957243	8.80663e-24
31.932849	9.22192e-24
31.908455	9.6568e-24
31.884061	1.01122e-23
31.859668	1.0589e-23
31.835274	1.10884e-23
31.810880	1.16112e-23
31.786486	1.21588e-23
31.762093	1.27321e-23
31.737699	1.33325e-23
31.713305	1.39611e-23
31.688911	1.46195e-23
31.664518	1.53088e-23
31.640124	1.60307e-23
31.615730	1.67865e-23
31.591336	1.7578e-23
31.566943	1.84069e-23
31.542549	1.92748e-23
31.518155	2.01836e-23
31.493761	2.11352e-23
31.469368	2.21318e-23
31.444974	2.31752e-23
31.420580	2.42679e-23
31.396187	2.54121e-23
31.371793	2.66103e-23
31.347399	2.78649e-23
31.323005	2.91786e-23
31.298612	3.05543e-23
31.274218	3.19948e-23
31.249824	3.35032e-23
31.225430	3.50827e-23
31.201037	3.67367e-23
31.176643	3.84686e-23
31.152249	4.02822e-23
31.127855	4.21813e-23
31.103462	4.41698e-23
31.079068	4.62521e-23
31.054674	4.84325e-23
31.030280	5.07157e-23
31.005887	5.31066e-23
30.981493	5.56101e-23
30.957099	5.82316e-23
30.932705	6.09766e-23
30.908312	6.3851e-23
30.883918	6.68609e-23
30.859524	7.00127e-23
30.835130	7.3313e-23
30.810737	7.67688e-23
30.786343	8.03875e-23
30.761949	8.41767e-23
30.737555	8.81445e-23
30.713162	9.22994e-23
30.688768	9.665e-23
30.664374	1.01206e-22
30.639980	1.05976e-22
30.615587	1.10971e-22
30.591193	1.16202e-22
30.566799	1.21679e-22
30.542405	1.27414e-22
30.518012	1.33419e-22
30.493618	1.39707e-22
30.469224	1.46292e-22
30.444830	1.53187e-22
30.420437	1.60407e-22
30.396043	1.67967e-22
30.371649	1.75883e-22
30.347255	1.84172e-22
30.322862	1.92852e-22
30.298468	2.01941e-22
30.274074	2.11458e-22
30.249680	2.21424e-22
30.225287	2.31859e-22
30.200893	2.42786e-22
30.176499	2.54227e-22
30.152105	2.66208e-22
30.127712	2.78753e-22
30.103318	2.91889e-22
30.078924	3.05645e-22
30.054530	3.20048e-22
30.030137	3.3513e-22
30.005743	3.50922e-22
29.981349	3.67458e-22
29.956956	3.84774e-22
29.932562	4.02905e-22
29.908168	4.2189e-22
29.883774	4.4177e-22
29.859381	4.62586e-22
29.834987	4.84383e-22
29.810593	5.07207e-22
29.786199	5.31106e-22
29.761806	5.56131e-22
29.737412	5.82335e-22
29.713018	6.09773e-22
29.688624	6.38503e-22
29.664231	6.68587e-22
29.639837	7.00089e-22
29.615443	7.33074e-22
29.591049	7.67612e-22
29.566656	8.03778e-22
29.542262	8.41647e-22
29.517868	8.813e-22
29.493474	9.22821e-22
29.469081	9.66298e-22
29.444687	1.01182e-21
29.420293	1.05949e-21
29.395899	1.1094e-21
29.371506	1.16167e-21
29.347112	1.2164e-21
29.322718	1.2737e-21
29.298324	1.3337e-21
29.273931	1.39653e-21
29.249537	1.46232e-21
29.225143	1.5312e-21
29.200749	1.60334e-21
29.176356	1.67886e-21
29.151962	1.75795e-21
29.127568	1.84076e-21
29.103174	1.92747e-21
29.078781	2.01826e-21
29.054387	2.11333e-21
29.029993	2.21287e-21
29.005599	2.3171e-21
28.981206	2.42625e-21
28.956812	2.54053e-21
28.932418	2.66019e-21
28.908024	2.78549e-21
28.883631	2.91669e-21
28.859237	3.05406e-21
28.834843	3.19791e-21
28.810449	3.34852e-21
28.786056	3.50623e-21
28.761662	3.67137e-21
28.737268	3.84428e-21
28.712874	4.02534e-21
28.688481	4.21491e-21
28.664087	4.41342e-21
28.639693	4.62127e-21
28.615299	4.83891e-21
28.590906	5.06679e-21
28.566512	5.3054e-21
28.542118	5.55525e-21
28.517725	5.81686e-21
28.493331	6.09079e-21
28.468937	6.37762e-21
28.444543	6.67795e-21
28.420150	6.99241e-21
28.395756	7.32168e-21
28.371362	7.66646e-21
28.346968	8.02746e-21
28.322575	8.40546e-21
28.298181	8.80126e-21
28.273787	9.21568e-21
28.249393	9.64962e-21
28.225000	1.0104e-20
28.200606	1.05797e-20
28.176212	1.10779e-20
28.151818	1.15995e-20
28.127425	1.21456e-20
28.103031	1.27175e-20
28.078637	1.33163e-20
28.054243	1.39432e-20
28.029850	1.45997e-20
28.005456	1.52871e-20
27.981062	1.60068e-20
27.956668	1.67604e-20
27.932275	1.75494e-20
27.907881	1.83757e-20
27.883487	1.92407e-20
27.859093	2.01466e-20
27.834700	2.1095e-20
27.810306	2.20881e-20
27.785912	2.31279e-20
27.761518	2.42167e-20
27.737125	2.53567e-20
27.712731	2.65503e-20
27.688337	2.78001e-20
27.663943	2.91088e-20
27.639550	3.0479e-20
27.615156	3.19137e-20
27.590762	3.34159e-20
27.566368	3.49888e-20
27.541975	3.66358e-20
27.517581	3.83602e-20
27.493187	4.01658e-20
27.468793	4.20563e-20
27.444400	4.40358e-20
27.420006	4.61085e-20
27.395612	4.82786e-20
27.371218	5.05509e-20
27.346825	5.29301e-20
27.322431	5.54213e-20
27.298037	5.80296e-20
27.273643	6.07607e-20
27.249250	6.36203e-20
27.224856	6.66144e-20
27.200462	6.97494e-20
27.176068	7.30319e-20
27.151675	7.64689e-20
27.127281	8.00675e-20
27.102887	8.38354e-20
27.078494	8.77806e-20
27.054100	9.19115e-20
27.029706	9.62366e-20
27.005312	1.00765e-19
26.980919	1.05507e-19
26.956525	1.10472e-19
26.932131	1.1567e-19
26.907737	1.21113e-19
26.883344	1.26811e-19
26.858950	1.32778e-19
26.834556	1.39026e-19
26.810162	1.45567e-19
26.785769	1.52416e-19
26.761375	1.59588e-19
26.736981	1.67096e-19
26.712587	1.74958e-19
26.688194	1.8319e-19
26.663800	1.91809e-19
26.639406	2.00833e-19
26.615012	2.10281e-19
26.590619	2.20174e-19
26.566225	2.30533e-19
26.541831	2.41378e-19
26.517437	2.52733e-19
26.493044	2.64623e-19
26.468650	2.77072e-19
26.444256	2.90106e-19
26.419862	3.03753e-19
26.395469	3.18042e-19
26.371075	3.33003e-19
26.346681	3.48667e-19
26.322287	3.65068e-19
26.297894	3.8224e-19
26.273500	4.0022e-19
26.249106	4.19045e-19
26.224712	4.38756e-19
26.200319	4.59393e-19
26.175925	4.81e-19
26.151531	5.03624e-19
26.127137	5.27311e-19
26.102744	5.52112e-19
26.078350	5.7808e-19
26.053956	6.05268e-19
26.029562	6.33734e-19
26.005169	6.63539e-19
25.980775	6.94745e-19
25.956381	7.27418e-19
25.931987	7.61628e-19
25.907594	7.97445e-19
25.883200	8.34947e-19
25.858806	8.74211e-19
25.834412	9.15321e-19
25.810019	9.58364e-19
25.785625	1.00343e-18
25.761231	1.05062e-18
25.736837	1.10002e-18
25.712444	1.15174e-18
25.688050	1.2059e-18
25.663656	1.2626e-18
25.639263	1.32197e-18
25.614869	1.38413e-18
25.590475	1.44921e-18
25.566081	1.51735e-18
25.541688	1.58869e-18
25.517294	1.66338e-18
25.492900	1.74159e-18
25.468506	1.82347e-18
25.444113	1.9092e-18
25.419719	1.99896e-18
25.395325	2.09293e-18
25.370931	2.19133e-18
25.346538	2.29434e-18
25.322144	2.4022e-18
25.297750	2.51513e-18
25.273356	2.63336e-18
25.248963	2.75715e-18
25.224569	2.88676e-18
25.200175	3.02246e-18
25.175781	3.16453e-18
25.151388	3.31328e-18
25.126994	3.46902e-18
25.102600	3.63208e-18
25.078206	3.8028e-18
25.053813	3.98154e-18
25.029419	4.16868e-18
25.005025	4.36461e-18
24.980631	4.56975e-18
24.956238	4.78453e-18
24.931844	5.00939e-18
24.907450	5.24482e-18
24.883056	5.49132e-18
24.858663	5.74939e-18
24.834269	6.01958e-18
24.809875	6.30247e-18
24.785481	6.59865e-18
24.761088	6.90874e-18
24.736694	7.2334e-18
24.712300	7.57331e-18
24.687906	7.92919e-18
24.663513	8.30178e-18
24.639119	8.69188e-18
24.614725	9.1003e-18
24.590331	9.5279e-18
24.565938	9.97559e-18
24.541544	1.04443e-17
24.517150	1.0935e-17
24.492756	1.14488e-17
24.468363	1.19867e-17
24.443969	1.25499e-17
24.419575	1.31395e-17
24.395181	1.37568e-17
24.370788	1.44031e-17
24.346394	1.50798e-17
24.322000	1.57882e-17
24.297606	1.65299e-17
24.273213	1.73064e-17
24.248819	1.81194e-17
24.224425	1.89706e-17
24.200032	1.98618e-17
24.175638	2.07947e-17
24.151244	2.17715e-17
24.126850	2.27942e-17
24.102457	2.38649e-17
24.078063	2.49858e-17
24.053669	2.61594e-17
24.029275	2.73881e-17
24.004882	2.86744e-17
23.980488	3.00212e-17
23.956094	3.14312e-17
23.931700	3.29074e-17
23.907307	3.44528e-17
23.882913	3.60709e-17
23.858519	3.77649e-17
23.834125	3.95384e-17
23.809732	4.13952e-17
23.785338	4.33391e-17
23.760944	4.53743e-17
23.736550	4.7505e-17
23.712157	4.97357e-17
23.687763	5.20712e-17
23.663369	5.45162e-17
23.638975	5.7076e-17
23.614582	5.9756e-17
23.590188	6.25617e-17
23.565794	6.54991e-17
23.541400	6.85744e-17
23.517007	7.1794e-17
23.492613	7.51648e-17
23.468219	7.86937e-17
23.443825	8.23882e-17
23.419432	8.6256e-17
23.395038	9.03054e-17
23.370644	9.45448e-17
23.346250	9.89832e-17
23.321857	1.0363e-16
23.297463	1.08494e-16
23.273069	1.13587e-16
23.248675	1.18919e-16
23.224282	1.24501e-16
23.199888	1.30345e-16
23.175494	1.36463e-16
23.151100	1.42868e-16
23.126707	1.49574e-16
23.102313	1.56594e-16
23.077919	1.63944e-16
23.053525	1.71638e-16
23.029132	1.79694e-16
23.004738	1.88127e-16
22.980344	1.96956e-16
22.955950	2.06199e-16
22.931557	2.15875e-16
22.907163	2.26006e-16
22.882769	2.36611e-16
22.858375	2.47714e-16
22.833982	2.59338e-16
22.809588	2.71507e-16
22.785194	2.84247e-16
22.760801	2.97584e-16
22.736407	3.11547e-16
22.712013	3.26165e-16
22.687619	3.41468e-16
22.663226	3.57489e-16
22.638832	3.74261e-16
22.614438	3.9182e-16
22.590044	4.10202e-16
22.565651	4.29446e-16
22.541257	4.49592e-16
22.516863	4.70683e-16
22.492469	4.92763e-16
22.468076	5.15878e-16
22.443682	5.40077e-16
22.419288	5.65411e-16
22.394894	5.91932e-16
22.370501	6.19697e-16
22.346107	6.48764e-16
22.321713	6.79193e-16
22.297319	7.11048e-16
22.272926	7.44398e-16
22.248532	7.7931e-16
22.224138	8.15859e-16
22.199744	8.54121e-16
22.175351	8.94177e-16
22.150957	9.3611e-16
22.126563	9.80009e-16
22.102169	1.02596e-15
22.077776	1.07408e-15
22.053382	1.12444e-15
22.028988	1.17717e-15
22.004594	1.23236e-15
21.980201	1.29015e-15
21.955807	1.35064e-15
21.931413	1.41396e-15
21.907019	1.48026e-15
21.882626	1.54966e-15
21.858232	1.62231e-15
21.833838	1.69837e-15
21.809444	1.77799e-15
21.785051	1.86134e-15
21.760657	1.9486e-15
21.736263	2.03994e-15
21.711869	2.13557e-15
21.687476	2.23567e-15
21.663082	2.34047e-15
21.638688	2.45017e-15
21.614294	2.56501e-15
21.589901	2.68524e-15
21.565507	2.81109e-15
21.541113	2.94284e-15
21.516719	3.08077e-15
21.492326	3.22515e-15
21.467932	3.37629e-15
21.443538	3.53452e-15
21.419145	3.70016e-15
21.394751	3.87355e-15
21.370357	4.05507e-15
21.345963	4.24508e-15
21.321570	4.444e-15
21.297176	4.65223e-15
21.272782	4.87021e-15
21.248388	5.0984e-15
21.223995	5.33727e-15
21.199601	5.58733e-15
21.175207	5.8491e-15
21.150813	6.12313e-15
21.126420	6.40999e-15
21.102026	6.71027e-15
21.077632	7.02462e-15
21.053238	7.35369e-15
21.028845	7.69816e-15
21.004451	8.05875e-15
20.980057	8.43623e-15
20.955663	8.83138e-15
20.931270	9.24502e-15
20.906876	9.67803e-15
20.882482	1.01313e-14
20.858088	1.06058e-14
20.833695	1.11025e-14
20.809301	1.16225e-14
20.784907	1.21667e-14
20.760513	1.27365e-14
20.736120	1.33329e-14
20.711726	1.39573e-14
20.687332	1.46108e-14
20.662938	1.5295e-14
20.638545	1.60111e-14
20.614151	1.67608e-14
20.589757	1.75455e-14
20.565363	1.8367e-14
20.540970	1.92269e-14
20.516576	2.0127e-14
20.492182	2.10693e-14
20.467788	2.20556e-14
20.443395	2.30881e-14
20.419001	2.41688e-14
20.394607	2.53002e-14
20.370213	2.64844e-14
20.345820	2.77241e-14
20.321426	2.90217e-14
20.297032	3.03801e-14
20.272638	3.18019e-14
20.248245	3.32903e-14
20.223851	3.48483e-14
20.199457	3.64791e-14
20.175063	3.81863e-14
20.150670	3.99732e-14
20.126276	4.18437e-14
20.101882	4.38017e-14
20.077488	4.58513e-14
20.053095	4.79967e-14
20.028701	5.02424e-14
20.004307	5.25931e-14
19.979914	5.50537e-14
19.955520	5.76294e-14
19.931126	6.03254e-14
19.906732	6.31475e-14
19.882339	6.61016e-14
19.857945	6.91937e-14
19.833551	7.24304e-14
19.809157	7.58184e-14
19.784764	7.93647e-14
19.760370	8.30769e-14
19.735976	8.69625e-14
19.711582	9.10297e-14
19.687189	9.5287e-14
19.662795	9.97432e-14
19.638401	1.04408e-13
19.614007	1.0929e-13
19.589614	1.14401e-13
19.565220	1.1975e-13
19.540826	1.2535e-13
19.516432	1.31211e-13
19.492039	1.37346e-13
19.467645	1.43767e-13
19.443251	1.50489e-13
19.418857	1.57524e-13
19.394464	1.64889e-13
19.370070	1.72597e-13
19.345676	1.80665e-13
19.321282	1.8911e-13
19.296889	1.9795e-13
19.272495	2.07202e-13
19.248101	2.16887e-13
19.223707	2.27024e-13
19.199314	2.37635e-13
19.174920	2.48741e-13
19.150526	2.60365e-13
19.126132	2.72532e-13
19.101739	2.85268e-13
19.077345	2.98598e-13
19.052951	3.12551e-13
19.028557	3.27155e-13
19.004164	3.42441e-13
18.979770	3.5844e-13
18.955376	3.75187e-13
18.930982	3.92715e-13
18.906589	4.11062e-13
18.882195	4.30265e-13
18.857801	4.50364e-13
18.833407	4.71401e-13
18.809014	4.9342e-13
18.784620	5.16467e-13
18.760226	5.4059e-13
18.735832	5.65838e-13
18.711439	5.92264e-13
18.687045	6.19924e-13
18.662651	6.48874e-13
18.638257	6.79175e-13
18.613864	7.1089e-13
18.589470	7.44085e-13
18.565076	7.78828e-13
18.540683	8.15192e-13
18.516289	8.53253e-13
18.491895	8.93088e-13
18.467501	9.34783e-13
18.443108	9.78421e-13
18.418714	1.0241e-12
18.394320	1.0719e-12
18.369926	1.12193e-12
18.345533	1.1743e-12
18.321139	1.22911e-12
18.296745	1.28648e-12
18.272351	1.34652e-12
18.247958	1.40936e-12
18.223564	1.47513e-12
18.199170	1.54396e-12
18.174776	1.61601e-12
18.150383	1.69141e-12
18.125989	1.77033e-12
18.101595	1.85293e-12
18.077201	1.93938e-12
18.052808	2.02986e-12
18.028414	2.12455e-12
18.004020	2.22366e-12
17.979626	2.32739e-12
17.955233	2.43595e-12
17.930839	2.54957e-12
17.906445	2.66848e-12
17.882051	2.79294e-12
17.857658	2.92319e-12
17.833264	3.05952e-12
17.808870	3.20219e-12
17.784476	3.35151e-12
17.760083	3.50779e-12
17.735689	3.67135e-12
17.711295	3.84252e-12
17.686901	4.02167e-12
17.662508	4.20916e-12
17.638114	4.40539e-12
17.613720	4.61075e-12
17.589326	4.82567e-12
17.564933	5.05061e-12
17.540539	5.28602e-12
17.516145	5.53238e-12
17.491751	5.79022e-12
17.467358	6.06007e-12
17.442964	6.34247e-12
17.418570	6.63802e-12
17.394176	6.94733e-12
17.369783	7.27104e-12
17.345389	7.60982e-12
17.320995	7.96436e-12
17.296601	8.3354e-12
17.272208	8.72371e-12
17.247814	9.13009e-12
17.223420	9.55537e-12
17.199026	1.00005e-11
17.174633	1.04662e-11
17.150239	1.09537e-11
17.125845	1.14638e-11
17.101452	1.19977e-11
17.077058	1.25564e-11
17.052664	1.31411e-11
17.028270	1.37529e-11
17.003877	1.43933e-11
16.979483	1.50634e-11
16.955089	1.57647e-11
16.930695	1.64986e-11
16.906302	1.72666e-11
16.881908	1.80703e-11
16.857514	1.89114e-11
16.833120	1.97916e-11
16.808727	2.07127e-11
16.784333	2.16766e-11
16.759939	2.26853e-11
16.735545	2.3741e-11
16.711152	2.48456e-11
16.686758	2.60016e-11
16.662364	2.72114e-11
16.637970	2.84773e-11
16.613577	2.98021e-11
16.589183	3.11884e-11
16.564789	3.26392e-11
16.540395	3.41573e-11
16.516002	3.57459e-11
16.491608	3.74084e-11
16.467214	3.9148e-11
16.442820	4.09685e-11
16.418427	4.28735e-11
16.394033	4.4867e-11
16.369639	4.6953e-11
16.345245	4.91359e-11
16.320852	5.14202e-11
16.296458	5.38105e-11
16.272064	5.63117e-11
16.247670	5.89291e-11
16.223277	6.1668e-11
16.198883	6.45339e-11
16.174489	6.75329e-11
16.150095	7.06711e-11
16.125702	7.39549e-11
16.101308	7.73911e-11
16.076914	8.09867e-11
16.052520	8.47492e-11
16.028127	8.86862e-11
16.003733	9.28058e-11
15.979339	9.71165e-11
15.954945	1.01627e-10
15.930552	1.06347e-10
15.906158	1.11286e-10
15.881764	1.16453e-10
15.857370	1.21861e-10
15.832977	1.27519e-10
15.808583	1.33439e-10
15.784189	1.39634e-10
15.759795	1.46116e-10
15.735402	1.52899e-10
15.711008	1.59996e-10
15.686614	1.67421e-10
15.662221	1.75191e-10
15.637827	1.83321e-10
15.613433	1.91828e-10
15.589039	2.00728e-10
15.564646	2.10042e-10
15.540252	2.19786e-10
15.515858	2.29982e-10
15.491464	2.4065e-10
15.467071	2.51812e-10
15.442677	2.63491e-10
15.418283	2.75711e-10
15.393889	2.88497e-10
15.369496	3.01874e-10
15.345102	3.15871e-10
15.320708	3.30516e-10
15.296314	3.45839e-10
15.271921	3.61871e-10
15.247527	3.78644e-10
15.223133	3.96194e-10
15.198739	4.14556e-10
15.174346	4.33768e-10
15.149952	4.53868e-10
15.125558	4.74898e-10
15.101164	4.96901e-10
15.076771	5.19922e-10
15.052377	5.44007e-10
15.027983	5.69206e-10
15.003589	5.9557e-10
14.979196	6.23153e-10
14.954802	6.52011e-10
14.930408	6.82203e-10
14.906014	7.13791e-10
14.881621	7.46839e-10
14.857227	7.81414e-10
14.832833	8.17586e-10
14.808439	8.5543e-10
14.784046	8.95022e-10
14.759652	9.36443e-10
14.735258	9.79778e-10
14.710864	1.02511e-09
14.686471	1.07254e-09
14.662077	1.12216e-09
14.637683	1.17407e-09
14.613289	1.22838e-09
14.588896	1.2852e-09
14.564502	1.34463e-09
14.540108	1.40681e-09
14.515714	1.47186e-09
14.491321	1.53992e-09
14.466927	1.61111e-09
14.442533	1.68558e-09
14.418139	1.7635e-09
14.393746	1.845e-09
14.369352	1.93027e-09
14.344958	2.01947e-09
14.320564	2.11278e-09
14.296171	2.21039e-09
14.271777	2.3125e-09
14.247383	2.41932e-09
14.222990	2.53106e-09
14.198596	2.64796e-09
14.174202	2.77023e-09
14.149808	2.89815e-09
14.125415	3.03195e-09
14.101021	3.17192e-09
14.076627	3.31834e-09
14.052233	3.4715e-09
14.027840	3.63172e-09
14.003446	3.79931e-09
13.979052	3.97461e-09
13.954658	4.15799e-09
13.930265	4.3498e-09
13.905871	4.55045e-09
13.881477	4.76032e-09
13.857083	4.97986e-09
13.832690	5.20949e-09
13.808296	5.44969e-09
13.783902	5.70093e-09
13.759508	5.96373e-09
13.735115	6.23861e-09
13.710721	6.52613e-09
13.686327	6.82686e-09
13.661933	7.14142e-09
13.637540	7.47044e-09
13.613146	7.81457e-09
13.588752	8.17452e-09
13.564358	8.551e-09
13.539965	8.94478e-09
13.515571	9.35664e-09
13.491177	9.78741e-09
13.466783	1.0238e-08
13.442390	1.07092e-08
13.417996	1.12021e-08
13.393602	1.17175e-08
13.369208	1.22567e-08
13.344815	1.28206e-08
13.320421	1.34103e-08
13.296027	1.40271e-08
13.271633	1.46722e-08
13.247240	1.53469e-08
13.222846	1.60524e-08
13.198452	1.67904e-08
13.174058	1.75621e-08
13.149665	1.83693e-08
13.125271	1.92134e-08
13.100877	2.00962e-08
13.076483	2.10194e-08
13.052090	2.19849e-08
13.027696	2.29946e-08
13.003302	2.40505e-08
12.978908	2.51548e-08
12.954515	2.63096e-08
12.930121	2.75173e-08
12.905727	2.87802e-08
12.881333	3.01009e-08
12.856940	3.1482e-08
12.832546	3.29262e-08
12.808152	3.44365e-08
12.783759	3.60159e-08
12.759365	3.76674e-08
12.734971	3.93943e-08
12.710577	4.12002e-08
12.686184	4.30886e-08
12.661790	4.50632e-08
12.637396	4.7128e-08
12.613002	4.92871e-08
12.588609	5.15447e-08
12.564215	5.39053e-08
12.539821	5.63737e-08
12.515427	5.89547e-08
12.491034	6.16534e-08
12.466640	6.44751e-08
12.442246	6.74256e-08
12.417852	7.05105e-08
12.393459	7.3736e-08
12.369065	7.71085e-08
12.344671	8.06346e-08
12.320277	8.43213e-08
12.295884	8.81759e-08
12.271490	9.2206e-08
12.247096	9.64196e-08
12.222702	1.00825e-07
12.198309	1.05431e-07
12.173915	1.10246e-07
12.149521	1.1528e-07
12.125127	1.20543e-07
12.100734	1.26046e-07
12.076340	1.31798e-07
12.051946	1.37812e-07
12.027552	1.44099e-07
12.003159	1.50671e-07
11.978765	1.57542e-07
11.954371	1.64725e-07
11.929977	1.72234e-07
11.905584	1.80083e-07
11.881190	1.88289e-07
11.856796	1.96867e-07
11.832402	2.05833e-07
11.808009	2.15206e-07
11.783615	2.25004e-07
11.759221	2.35245e-07
11.734827	2.45951e-07
11.710434	2.57141e-07
11.686040	2.68837e-07
11.661646	2.81063e-07
11.637252	2.93842e-07
11.612859	3.07199e-07
11.588465	3.2116e-07
11.564071	3.35751e-07
11.539677	3.51003e-07
11.515284	3.66943e-07
11.490890	3.83603e-07
11.466496	4.01015e-07
11.442102	4.19213e-07
11.417709	4.38232e-07
11.393315	4.58109e-07
11.368921	4.78883e-07
11.344528	5.00593e-07
11.320134	5.23281e-07
11.295740	5.46991e-07
11.271346	5.71768e-07
11.246953	5.97662e-07
11.222559	6.2472e-07
11.198165	6.52996e-07
11.173771	6.82543e-07
11.149378	7.13419e-07
11.124984	7.45682e-07
11.100590	7.79395e-07
11.076196	8.14621e-07
11.051803	8.51429e-07
11.027409	8.89889e-07
11.003015	9.30074e-07
10.978621	9.7206e-07
10.954228	1.01593e-06
10.929834	1.06176e-06
10.905440	1.10965e-06
10.881046	1.15968e-06
10.856653	1.21195e-06
10.832259	1.26656e-06
10.807865	1.3236e-06
10.783471	1.3832e-06
10.759078	1.44546e-06
10.734684	1.51051e-06
10.710290	1.57845e-06
10.685896	1.64942e-06
10.661503	1.72356e-06
10.637109	1.80101e-06
10.612715	1.8819e-06
10.588321	1.9664e-06
10.563928	2.05466e-06
10.539534	2.14684e-06
10.515140	2.24313e-06
10.490746	2.34369e-06
10.466353	2.44872e-06
10.441959	2.55841e-06
10.417565	2.67297e-06
10.393171	2.79261e-06
10.368778	2.91755e-06
10.344384	3.04802e-06
10.319990	3.18428e-06
10.295596	3.32656e-06
10.271203	3.47513e-06
10.246809	3.63027e-06
10.222415	3.79226e-06
10.198021	3.9614e-06
10.173628	4.13801e-06
10.149234	4.32239e-06
10.124840	4.51491e-06
10.100446	4.71589e-06
10.076053	4.92573e-06
10.051659	5.14478e-06
10.027265	5.37346e-06
10.002871	5.61219e-06
9.978478	5.86138e-06
9.954084	6.1215e-06
9.929690	6.39302e-06
9.905297	6.67642e-06
9.880903	6.97223e-06
9.856509	7.28095e-06
9.832115	7.60317e-06
9.807722	7.93944e-06
9.783328	8.29038e-06
9.758934	8.6566e-06
9.734540	9.03877e-06
9.710147	9.43755e-06
9.685753	9.85366e-06
9.661359	1.02878e-05
9.636965	1.07408e-05
9.612572	1.12135e-05
9.588178	1.17066e-05
9.563784	1.2221e-05
9.539390	1.27576e-05
9.514997	1.33174e-05
9.490603	1.39013e-05
9.466209	1.45104e-05
9.441815	1.51456e-05
9.417422	1.58082e-05
9.393028	1.64992e-05
9.368634	1.72198e-05
9.344240	1.79712e-05
9.319847	1.87548e-05
9.295453	1.95718e-05
9.271059	2.04237e-05
9.246665	2.13119e-05
9.222272	2.22378e-05
9.197878	2.3203e-05
9.173484	2.42092e-05
9.149090	2.5258e-05
9.124697	2.63512e-05
9.100303	2.74905e-05
9.075909	2.86778e-05
9.051515	2.99151e-05
9.027122	3.12043e-05
9.002728	3.25476e-05
8.978334	3.39471e-05
8.953940	3.54052e-05
8.929547	3.6924e-05
8.905153	3.8506e-05
8.880759	4.01538e-05
8.856365	4.18698e-05
8.831972	4.36569e-05
8.807578	4.55177e-05
8.783184	4.74551e-05
8.758790	4.94721e-05
8.734397	5.15718e-05
8.710003	5.37573e-05
8.685609	5.60319e-05
8.661215	5.8399e-05
8.636822	6.08622e-05
8.612428	6.34249e-05
8.588034	6.60909e-05
8.563641	6.88641e-05
8.539247	7.17484e-05
8.514853	7.47478e-05
8.490459	7.78666e-05
8.466066	8.11091e-05
8.441672	8.44796e-05
8.417278	8.79827e-05
8.392884	9.16231e-05
8.368491	9.54055e-05
8.344097	9.93348e-05
8.319703	0.000103416
8.295309	0.000107654
8.270916	0.000112055
8.246522	0.000116623
8.222128	0.000121363
8.197734	0.000126283
8.173341	0.000131386
8.148947	0.000136679
8.124553	0.000142167
8.100159	0.000147856
8.075766	0.000153751
8.051372	0.000159859
8.026978	0.000166185
8.002584	0.000172735
7.978191	0.000179514
7.953797	0.000186528
7.929403	0.000193782
7.905009	0.000201281
7.880616	0.00020903
7.856222	0.000217034
7.831828	0.000225297
7.807434	0.000233822
7.783041	0.000242613
7.758647	0.000251672
7.734253	0.000261002
7.709859	0.000270602
7.685466	0.000280473
7.661072	0.000290614
7.636678	0.000301022
7.612284	0.000311692
7.587891	0.000322618
7.563497	0.00033379
7.539103	0.000345198
7.514709	0.000356825
7.490316	0.000368654
7.465922	0.000380661
7.441528	0.000392815
7.417134	0.000405081
7.392741	0.000417414
7.368347	0.000429757
7.343953	0.000442039
7.319559	0.000454171
7.295166	0.000466037
7.270772	0.000477484
7.246378	0.000488295
7.221984	0.000498152
7.197591	0.000506498
&
```
