## Supplementary material for "All-at-once RNA folding with 3D motif prediction framed by evolutionary information": RF01287_snoR27.cacofold.helixcov

```
# RMs = 4 L = 102

# RM_HELIX NESTED 47-53 64-70, nbp = 7 nbp_cov = 0
# pvals: 0.053372,0.616831,0.866355,0.0968857,0.616831,0.631588,0.616831
# aggregated NONE
NESTED  :::::::::::::::::::::::::::::::::::::::::::::<<<<<<<_______>>>>>>>:::::::::::::::::::::::::::::::
        :::::::::::::::::::::::::::::::::::::::::::::::::::::::::::::::::::::::::::::::::::::::::::::::::

# RM_HELIX NESTED 33-41 72-80, nbp = 9 nbp_cov = 0
# pvals: 0.616831,0.616831,0.616831,0.697576,0.616831,0.616831,0.616831,0.616831,0.616831
# aggregated NONE
NESTED  :::::::::::::::::::::::::::::::<<<<<<<<<___________________________>>>>>>>>>:::::::::::::::::::::
        :::::::::::::::::::::::::::::::::::::::::::::::::::::::::::::::::::::::::::::::::::::::::::::::::

# RM_HELIX NESTED 15-20 86-91, nbp = 6 nbp_cov = 0
# pvals: 0.116574,0.0254607,0.0175537,0.961976,0.980332,0.674009
# aggregated NONE
NESTED  ::::::::::::::<<<<<<____________________________________________________________>>>>>>:::::::::::
        :::::::::::::::::::::::::::::::::::::::::::::::::::::::::::::::::::::::::::::::::::::::::::::::::

# RM_HELIX NESTED 1-8 95-102, nbp = 8 nbp_cov = 0
# pvals: 0.616831,0.988497,0.697576,0.616831,0.616831,0.616831,0.616831,0.616831
# aggregated NONE
NESTED  <<<<<<<<_________________________________________________________________________________>>>>>>>>
        :::::::::::::::::::::::::::::::::::::::::::::::::::::::::::::::::::::::::::::::::::::::::::::::::
```
