## Supplementary material for "All-at-once RNA folding with 3D motif prediction framed by evolutionary information": RF01287_snoR27.cacofold.power

```
# Power analysis of CaCoFold structure 
#
# Powertype = SINGLE SUBSTITUTIONS
# covary  left_pos      right_pos    substitutions      power
#----------------------------------------------------------------
          1		102		1		0.00
          2		101		4		0.07
          3		100		1		0.00
          4		99		1		0.00
          5		98		0		0.00
          6		97		0		0.00
          7		96		0		0.00
          8		95		1		0.00
          15		91		3		0.02
          16		90		3		0.02
          17		89		4		0.07
          18		88		2		0.00
          19		87		4		0.07
          20		86		3		0.02
          33		80		2		0.00
          34		79		2		0.00
          35		78		2		0.00
          36		77		2		0.00
          37		76		1		0.00
          38		75		3		0.02
          39		74		1		0.00
          40		73		1		0.00
          41		72		0		0.00
          47		70		1		0.00
          48		69		0		0.00
          49		68		1		0.00
          50		67		4		0.07
          51		66		1		0.00
          52		65		3		0.02
          53		64		1		0.00
#
# BPAIRS 30
# avg substitutions per BP  1.7
# BPAIRS expected to covary 0.3 +/- 0.6
# BPAIRS observed to covary 0
#
```
