## Supplementary material for "All-at-once RNA folding with 3D motif prediction framed by evolutionary information": RF01287_snoR27.helixcov

```
# RMs = 1 L = 102

# RM_HELIX NESTED 1-7 96-102, nbp = 7 nbp_cov = 0
# pvals: 0.616831,0.988497,0.697576,0.616831,0.616831,0.616831,0.616831
# aggregated NONE
NESTED  <<<<<<<___________________________________________________________________________________>>>>>>>
        :::::::::::::::::::::::::::::::::::::::::::::::::::::::::::::::::::::::::::::::::::::::::::::::::
```
