## Supplementary material for "All-at-once RNA folding with 3D motif prediction framed by evolutionary information": RF01287_snoR27.surv

```
-0.000003	0.142857
-0.011114	0.714286
-0.103604	0.857143
-1.028501	1
&
7.411183	0.0002151
6.301307	0.0004302
5.700124	0.0006453
5.653879	0.0008604
5.561389	0.0012906
5.376410	0.0017208
5.283920	0.0019359
4.960206	0.002151
4.012187	0.0025812
3.919697	0.0027963
3.896575	0.0030114
3.526616	0.0032265
3.387882	0.0034416
3.364759	0.0040869
3.295392	0.004302
3.087290	0.0047322
3.041045	0.0049473
3.017923	0.0051624
2.925433	0.0053775
2.902311	0.0055926
2.879188	0.0058077
2.763576	0.0060228
2.694209	0.0062379
2.671087	0.006453
2.647964	0.0068832
2.578597	0.0073134
2.532352	0.0075285
2.462985	0.0077436
2.301128	0.0079587
2.231761	0.0081738
1.954292	0.0090342
1.884924	0.0111852
1.861802	0.0116154
1.838679	0.0120456
1.792435	0.0122607
1.769312	0.012906
1.746190	0.0135513
1.723067	0.0139815
1.699945	0.0141966
1.676823	0.0146268
1.653700	0.015057
1.630578	0.0159174
1.584333	0.017208
1.561210	0.0184986
1.538088	0.0197892
1.514966	0.0206496
1.491843	0.0212949
1.468721	0.0217251
1.445598	0.0219402
1.422476	0.0223704
1.399353	0.0238761
1.376231	0.0243063
1.353109	0.0253818
1.329986	0.0255969
1.306864	0.025812
1.283741	0.0264573
1.260619	0.0266724
1.237497	0.0271026
1.191252	0.0275328
1.168129	0.0283932
1.145007	0.0294687
1.121884	0.0298989
1.098762	0.030114
1.075640	0.0311895
1.052517	0.0316197
1.029395	0.0320499
1.006272	0.0331254
0.983150	0.0333405
0.960027	0.0346311
0.936905	0.0359217
0.913783	0.0367821
0.890660	0.0376425
0.867538	0.0391482
0.844415	0.0393633
0.821293	0.0410841
0.798171	0.0421596
0.775048	0.0436653
0.751926	0.0438804
0.728803	0.0443106
0.705681	0.0456012
0.682558	0.047322
0.659436	0.0499032
0.636314	0.051624
0.613191	0.0539901
0.590069	0.0552807
0.566946	0.0565713
0.543824	0.058077
0.520701	0.0587223
0.497579	0.0593676
0.474457	0.0630243
0.451334	0.0643149
0.428212	0.0653904
0.405089	0.0673263
0.381967	0.0694773
0.358845	0.0727038
0.335722	0.0757152
0.312600	0.0780813
0.289477	0.0804474
0.266355	0.0819531
0.243232	0.0843192
0.220110	0.0877608
0.196988	0.0907722
0.173865	0.0927081
0.150743	0.0959346
0.127620	0.0993762
0.104498	0.101527
0.081375	0.104969
0.058253	0.110992
0.035131	0.116369
0.012008	0.124328
-0.011114	0.698
-0.034237	0.710045
-0.057359	0.726608
-0.080481	0.744676
-0.103604	0.760594
-0.126726	0.779522
-0.149849	0.79587
-0.172971	0.816305
-0.196094	0.831362
-0.219216	0.844913
-0.242338	0.858034
-0.265461	0.87051
-0.288583	0.88234
-0.311706	0.889223
-0.334828	0.895676
-0.357951	0.90342
-0.381073	0.908152
-0.404195	0.913745
-0.427318	0.918692
-0.450440	0.922564
-0.473563	0.927081
-0.496685	0.932028
-0.519807	0.937406
-0.542930	0.943214
-0.566052	0.945795
-0.589175	0.949236
-0.612297	0.953323
-0.635420	0.95698
-0.658542	0.960852
-0.681664	0.964508
-0.704787	0.966875
-0.727909	0.969456
-0.751032	0.971822
-0.774154	0.973758
-0.797277	0.975909
-0.820399	0.977199
-0.843521	0.97935
-0.866644	0.980641
-0.889766	0.982147
-0.912889	0.983437
-0.936011	0.984298
-0.959133	0.985588
-0.982256	0.986449
-1.005378	0.987309
-1.028501	0.988385
-1.051623	0.989245
-1.074746	0.990105
-1.097868	0.991826
-1.120990	0.992687
-1.144113	0.993762
-1.167235	0.994192
-1.213480	0.995268
-1.236602	0.997204
-1.259725	0.997849
-1.282847	0.998494
-1.352215	0.998709
-1.398459	0.99914
-1.421582	0.999355
-1.467827	0.999785
-1.537194	1
&
9.029752	1.07388e-06
8.312957	2.14777e-06
8.174223	3.22165e-06
8.081733	4.29553e-06
7.989243	5.36942e-06
7.850509	7.51718e-06
7.827386	8.59107e-06
7.711774	9.66495e-06
7.688652	1.07388e-05
7.665530	1.18127e-05
7.642407	1.39605e-05
7.573040	1.50344e-05
7.549917	1.61082e-05
7.457428	1.71821e-05
7.364938	1.8256e-05
7.272448	1.93299e-05
7.226204	2.04038e-05
7.179959	2.14777e-05
7.133714	2.25515e-05
7.087469	2.36254e-05
7.064347	2.57732e-05
7.041224	2.7921e-05
7.018102	3.00687e-05
6.994979	3.11426e-05
6.948734	3.43643e-05
6.925612	3.54381e-05
6.902490	3.75859e-05
6.879367	3.97337e-05
6.856245	4.18814e-05
6.833122	4.29553e-05
6.810000	4.72509e-05
6.786878	5.04725e-05
6.763755	5.36942e-05
6.740633	5.58419e-05
6.717510	5.69158e-05
6.694388	6.12113e-05
6.671265	6.65808e-05
6.648143	7.19502e-05
6.625021	7.40979e-05
6.601898	7.51718e-05
6.578776	8.05412e-05
6.555653	8.16151e-05
6.532531	8.37629e-05
6.509408	8.91323e-05
6.486286	9.12801e-05
6.463164	9.2354e-05
6.440041	0.000102019
6.416919	0.000109536
6.393796	0.000112758
6.370674	0.000118127
6.347552	0.000119201
6.324429	0.000120275
6.301307	0.000127792
6.278184	0.000134235
6.255062	0.000138531
6.231939	0.000151418
6.208817	0.000156787
6.185695	0.000158935
6.162572	0.000166452
6.139450	0.000173969
6.116327	0.000178265
6.093205	0.00018793
6.070082	0.000195447
6.046960	0.000200816
6.023838	0.000209407
6.000715	0.000220146
5.977593	0.000226589
5.954470	0.000231959
5.931348	0.000238402
5.908226	0.000252363
5.885103	0.000260954
5.861981	0.000268471
5.838858	0.000270619
5.815736	0.000280284
5.792613	0.000295318
5.769491	0.000304983
5.746369	0.00032646
5.723246	0.000337199
5.700124	0.000355455
5.677001	0.000364046
5.653879	0.000381229
5.630756	0.000397337
5.607634	0.000412371
5.584512	0.000428479
5.561389	0.000438144
5.538267	0.000459622
5.515144	0.000476804
5.492022	0.000490765
5.468900	0.000506873
5.445777	0.000526203
5.422655	0.000549828
5.399532	0.000571306
5.376410	0.000599227
5.353287	0.000627148
5.330165	0.000652921
5.307043	0.000693729
5.283920	0.000724871
5.260798	0.000764605
5.237675	0.000801117
5.214553	0.000831186
5.191431	0.000859107
5.168308	0.000883806
5.145186	0.000916022
5.122063	0.000954682
5.098941	0.000993342
5.075818	0.00102878
5.052696	0.00106422
5.029574	0.00109321
5.006451	0.00114583
4.983329	0.00118342
4.960206	0.00122423
4.937084	0.00127255
4.913961	0.00131765
4.890839	0.00136061
4.867717	0.00140249
4.844594	0.0014229
4.821472	0.00147015
4.798349	0.00151525
4.775227	0.00153351
4.752105	0.00157646
4.728982	0.0016119
4.705860	0.00164626
4.682737	0.0016817
4.659615	0.00175902
4.636492	0.00179124
4.613370	0.00183419
4.590248	0.00188574
4.567125	0.00192869
4.544003	0.00196198
4.520880	0.00202427
4.497758	0.00204897
4.474635	0.00210052
4.451513	0.0021424
4.428391	0.00218643
4.405268	0.00224656
4.382146	0.00230133
4.359023	0.00234321
4.335901	0.00238295
4.312779	0.00241409
4.289656	0.00246778
4.266534	0.00250107
4.243411	0.00255692
4.220289	0.00261383
4.197166	0.00265464
4.174044	0.00270082
4.150922	0.00277706
4.127799	0.00282431
4.104677	0.00288875
4.081554	0.002936
4.058432	0.00299291
4.035309	0.00304338
4.012187	0.00308204
3.989065	0.00313359
3.965942	0.00318084
3.942820	0.00322595
3.919697	0.00327749
3.896575	0.00334407
3.873453	0.00339562
3.850330	0.00346864
3.827208	0.00352234
3.804085	0.00358892
3.780963	0.00365872
3.757840	0.00373389
3.734718	0.00382302
3.711596	0.00390893
3.688473	0.0039927
3.665351	0.00408613
3.642228	0.00422036
3.619106	0.00433419
3.595983	0.00447058
3.572861	0.00457689
3.549739	0.00470683
3.526616	0.00489369
3.503494	0.00504188
3.480371	0.00519759
3.457249	0.00535438
3.434127	0.00557882
3.411004	0.00580649
3.387882	0.00602771
3.364759	0.00628436
3.341637	0.00651203
3.318514	0.00672251
3.295392	0.00699635
3.272270	0.00722401
3.249147	0.00744953
3.226025	0.00767826
3.202902	0.00787479
3.179780	0.00813144
3.156657	0.00835481
3.133535	0.00861684
3.110413	0.00881121
3.087290	0.00903673
3.064168	0.00924721
3.041045	0.00944802
3.017923	0.00964884
2.994801	0.00985717
2.971678	0.0100462
2.948556	0.0102051
2.925433	0.0104134
2.902311	0.010654
2.879188	0.0108076
2.856066	0.0110288
2.832944	0.011235
2.809821	0.0114358
2.786699	0.0116355
2.763576	0.0118063
2.740454	0.0119824
2.717331	0.0121574
2.694209	0.0123582
2.671087	0.0125215
2.647964	0.0126815
2.624842	0.0128383
2.601719	0.0129983
2.578597	0.0131626
2.555475	0.0133022
2.532352	0.0134364
2.509230	0.0135621
2.486107	0.0137371
2.462985	0.0138413
2.439862	0.0139884
2.416740	0.0141237
2.393618	0.0142612
2.370495	0.0144029
2.347373	0.0145672
2.324250	0.0146961
2.301128	0.014826
2.278005	0.0149549
2.254883	0.0150773
2.231761	0.0151944
2.208638	0.0153415
2.185516	0.0154886
2.162393	0.0156626
2.139271	0.0158731
2.116149	0.0160685
2.093026	0.0162446
2.069904	0.0164111
2.046781	0.0165786
2.023659	0.0167483
2.000536	0.0169878
1.977414	0.0172745
1.954292	0.0175537
1.931169	0.017863
1.908047	0.0182367
1.884924	0.0186695
1.861802	0.0191151
1.838679	0.0196016
1.815557	0.0201074
1.792435	0.0206368
1.769312	0.0211362
1.746190	0.0216935
1.723067	0.0223507
1.699945	0.0230348
1.676823	0.0237264
1.653700	0.0245715
1.630578	0.0254607
1.607455	0.0264036
1.584333	0.0274313
1.561210	0.0283945
1.538088	0.0292719
1.514966	0.0301138
1.491843	0.0309558
1.468721	0.0317622
1.445598	0.0324334
1.422476	0.0330434
1.399353	0.0336931
1.376231	0.0342912
1.353109	0.0348303
1.329986	0.0354102
1.306864	0.0359976
1.283741	0.03657
1.260619	0.037122
1.237497	0.0376965
1.214374	0.0382957
1.191252	0.0388499
1.168129	0.0394491
1.145007	0.0401052
1.121884	0.040785
1.098762	0.0414036
1.075640	0.0420801
1.052517	0.042762
1.029395	0.0434848
1.006272	0.0442268
0.983150	0.0449893
0.960027	0.0457904
0.936905	0.0465765
0.913783	0.0474409
0.890660	0.0482174
0.867538	0.0490088
0.844415	0.0498421
0.821293	0.0507141
0.798171	0.0515314
0.775048	0.0524087
0.751926	0.053372
0.728803	0.0543825
0.705681	0.0554543
0.682558	0.0564487
0.659436	0.057602
0.636314	0.0586641
0.613191	0.0598207
0.590069	0.0610449
0.566946	0.0623765
0.543824	0.0636834
0.520701	0.0650204
0.497579	0.0664089
0.474457	0.0678254
0.451334	0.0692988
0.428212	0.0708065
0.405089	0.0724087
0.381967	0.0741473
0.358845	0.0760223
0.335722	0.0781948
0.312600	0.0806626
0.289477	0.0832378
0.266355	0.0858409
0.243232	0.088576
0.220110	0.0913381
0.196988	0.0940206
0.173865	0.0968857
0.150743	0.100037
0.127620	0.10366
0.104498	0.10753
0.081375	0.111774
0.058253	0.116574
0.035131	0.122145
0.012008	0.128899
-0.011114	0.616831
-0.034237	0.631588
-0.057359	0.651521
-0.080481	0.674009
-0.103604	0.697576
-0.126726	0.720988
-0.149849	0.742898
-0.172971	0.763678
-0.196094	0.78296
-0.219216	0.800502
-0.242338	0.816394
-0.265461	0.830877
-0.288583	0.843937
-0.311706	0.855748
-0.334828	0.866355
-0.357951	0.876593
-0.381073	0.885903
-0.404195	0.89445
-0.427318	0.902404
-0.450440	0.909704
-0.473563	0.916367
-0.496685	0.922553
-0.519807	0.928396
-0.542930	0.933796
-0.566052	0.938802
-0.589175	0.943396
-0.612297	0.947739
-0.635420	0.951703
-0.658542	0.955354
-0.681664	0.958756
-0.704787	0.961976
-0.727909	0.964874
-0.751032	0.967513
-0.774154	0.970099
-0.797277	0.972566
-0.820399	0.97466
-0.843521	0.976713
-0.866644	0.978543
-0.889766	0.980332
-0.912889	0.981871
-0.936011	0.983236
-0.959133	0.984678
-0.982256	0.986038
-1.005378	0.987364
-1.028501	0.988497
-1.051623	0.989521
-1.074746	0.990526
-1.097868	0.991352
-1.120990	0.992242
-1.144113	0.993036
-1.167235	0.993726
-1.190358	0.994369
-1.213480	0.994929
-1.236602	0.995521
-1.259725	0.995994
-1.282847	0.996435
-1.305970	0.996827
-1.329092	0.997206
-1.352215	0.997542
-1.375337	0.997851
-1.398459	0.998136
-1.421582	0.998376
-1.444704	0.998622
-1.467827	0.998803
-1.490949	0.99898
-1.514072	0.999089
-1.537194	0.99922
-1.560316	0.999336
-1.583439	0.999428
-1.606561	0.999505
-1.629684	0.99958
-1.652806	0.999641
-1.675928	0.999698
-1.699051	0.999744
-1.722173	0.999776
-1.745296	0.999814
-1.768418	0.999839
-1.791541	0.99986
-1.814663	0.999877
-1.837785	0.999897
-1.860908	0.999915
-1.884030	0.99993
-1.907153	0.999939
-1.930275	0.99995
-1.953398	0.999956
-1.976520	0.999959
-1.999642	0.999971
-2.022765	0.999973
-2.045887	0.999976
-2.069010	0.999982
-2.092132	0.999986
-2.115254	0.99999
-2.138377	0.999994
-2.184622	0.999995
-2.230867	0.999996
-2.300234	0.999997
-2.346479	0.999998
-2.392724	0.999999
-2.462091	1
&
28.267607	1.35947e-24
28.244484	1.42775e-24
28.221362	1.49945e-24
28.198239	1.57476e-24
28.175117	1.65385e-24
28.151994	1.73691e-24
28.128872	1.82414e-24
28.105750	1.91575e-24
28.082627	2.01196e-24
28.059505	2.113e-24
28.036382	2.21912e-24
28.013260	2.33057e-24
27.990137	2.44761e-24
27.967015	2.57052e-24
27.943893	2.69961e-24
27.920770	2.83519e-24
27.897648	2.97757e-24
27.874525	3.12709e-24
27.851403	3.28413e-24
27.828281	3.44905e-24
27.805158	3.62225e-24
27.782036	3.80415e-24
27.758913	3.99518e-24
27.735791	4.19581e-24
27.712668	4.4065e-24
27.689546	4.62778e-24
27.666424	4.86017e-24
27.643301	5.10422e-24
27.620179	5.36053e-24
27.597056	5.6297e-24
27.573934	5.91239e-24
27.550811	6.20927e-24
27.527689	6.52106e-24
27.504567	6.84851e-24
27.481444	7.19239e-24
27.458322	7.55353e-24
27.435199	7.93281e-24
27.412077	8.33113e-24
27.388955	8.74945e-24
27.365832	9.18877e-24
27.342710	9.65014e-24
27.319587	1.01347e-23
27.296465	1.06435e-23
27.273342	1.11779e-23
27.250220	1.17392e-23
27.227098	1.23286e-23
27.203975	1.29476e-23
27.180853	1.35977e-23
27.157730	1.42804e-23
27.134608	1.49974e-23
27.111485	1.57503e-23
27.088363	1.65411e-23
27.065241	1.73716e-23
27.042118	1.82438e-23
27.018996	1.91597e-23
26.995873	2.01216e-23
26.972751	2.11318e-23
26.949629	2.21927e-23
26.926506	2.33069e-23
26.903384	2.4477e-23
26.880261	2.57059e-23
26.857139	2.69964e-23
26.834016	2.83517e-23
26.810894	2.9775e-23
26.787772	3.12698e-23
26.764649	3.28396e-23
26.741527	3.44882e-23
26.718404	3.62195e-23
26.695282	3.80378e-23
26.672159	3.99473e-23
26.649037	4.19526e-23
26.625915	4.40587e-23
26.602792	4.62704e-23
26.579670	4.85931e-23
26.556547	5.10324e-23
26.533425	5.35941e-23
26.510303	5.62845e-23
26.487180	5.91098e-23
26.464058	6.20769e-23
26.440935	6.5193e-23
26.417813	6.84655e-23
26.394690	7.19022e-23
26.371568	7.55113e-23
26.348446	7.93016e-23
26.325323	8.32822e-23
26.302201	8.74625e-23
26.279078	9.18526e-23
26.255956	9.6463e-23
26.232833	1.01305e-22
26.209711	1.0639e-22
26.186589	1.1173e-22
26.163466	1.17338e-22
26.140344	1.23227e-22
26.117221	1.29412e-22
26.094099	1.35907e-22
26.070977	1.42729e-22
26.047854	1.49892e-22
26.024732	1.57415e-22
26.001609	1.65316e-22
25.978487	1.73613e-22
25.955364	1.82326e-22
25.932242	1.91477e-22
25.909120	2.01087e-22
25.885997	2.11179e-22
25.862875	2.21777e-22
25.839752	2.32908e-22
25.816630	2.44597e-22
25.793507	2.56872e-22
25.770385	2.69763e-22
25.747263	2.83301e-22
25.724140	2.97519e-22
25.701018	3.1245e-22
25.677895	3.2813e-22
25.654773	3.44596e-22
25.631651	3.61889e-22
25.608528	3.8005e-22
25.585406	3.99122e-22
25.562283	4.19151e-22
25.539161	4.40184e-22
25.516038	4.62273e-22
25.492916	4.85471e-22
25.469794	5.09832e-22
25.446671	5.35415e-22
25.423549	5.62282e-22
25.400426	5.90497e-22
25.377304	6.20128e-22
25.354181	6.51245e-22
25.331059	6.83923e-22
25.307937	7.1824e-22
25.284814	7.5428e-22
25.261692	7.92127e-22
25.238569	8.31873e-22
25.215447	8.73613e-22
25.192325	9.17447e-22
25.169202	9.6348e-22
25.146080	1.01182e-21
25.122957	1.06259e-21
25.099835	1.1159e-21
25.076712	1.17189e-21
25.053590	1.23069e-21
25.030468	1.29244e-21
25.007345	1.35728e-21
24.984223	1.42538e-21
24.961100	1.49689e-21
24.937978	1.57199e-21
24.914855	1.65086e-21
24.891733	1.73368e-21
24.868611	1.82066e-21
24.845488	1.912e-21
24.822366	2.00793e-21
24.799243	2.10866e-21
24.776121	2.21445e-21
24.752999	2.32554e-21
24.729876	2.44221e-21
24.706754	2.56472e-21
24.683631	2.69338e-21
24.660509	2.8285e-21
24.637386	2.97039e-21
24.614264	3.1194e-21
24.591142	3.27588e-21
24.568019	3.44022e-21
24.544897	3.61279e-21
24.521774	3.79402e-21
24.498652	3.98433e-21
24.475529	4.1842e-21
24.452407	4.39408e-21
24.429285	4.6145e-21
24.406162	4.84596e-21
24.383040	5.08904e-21
24.359917	5.3443e-21
24.336795	5.61237e-21
24.313673	5.89388e-21
24.290550	6.18951e-21
24.267428	6.49996e-21
24.244305	6.82598e-21
24.221183	7.16836e-21
24.198060	7.5279e-21
24.174938	7.90547e-21
24.151816	8.30197e-21
24.128693	8.71836e-21
24.105571	9.15563e-21
24.082448	9.61482e-21
24.059326	1.0097e-20
24.036203	1.06034e-20
24.013081	1.11352e-20
23.989959	1.16937e-20
23.966836	1.22802e-20
23.943714	1.2896e-20
23.920591	1.35428e-20
23.897469	1.4222e-20
23.874347	1.49352e-20
23.851224	1.56842e-20
23.828102	1.64707e-20
23.804979	1.72967e-20
23.781857	1.81641e-20
23.758734	1.9075e-20
23.735612	2.00316e-20
23.712490	2.10361e-20
23.689367	2.20909e-20
23.666245	2.31987e-20
23.643122	2.4362e-20
23.620000	2.55836e-20
23.596877	2.68665e-20
23.573755	2.82137e-20
23.550633	2.96284e-20
23.527510	3.11141e-20
23.504388	3.26742e-20
23.481265	3.43126e-20
23.458143	3.6033e-20
23.435021	3.78398e-20
23.411898	3.9737e-20
23.388776	4.17295e-20
23.365653	4.38217e-20
23.342531	4.60189e-20
23.319408	4.83262e-20
23.296286	5.07492e-20
23.273164	5.32936e-20
23.250041	5.59656e-20
23.226919	5.87715e-20
23.203796	6.1718e-20
23.180674	6.48123e-20
23.157552	6.80616e-20
23.134429	7.14738e-20
23.111307	7.50571e-20
23.088184	7.88199e-20
23.065062	8.27713e-20
23.041939	8.69208e-20
23.018817	9.12783e-20
22.995695	9.58542e-20
22.972572	1.00659e-19
22.949450	1.05705e-19
22.926327	1.11004e-19
22.903205	1.16569e-19
22.880082	1.22412e-19
22.856960	1.28549e-19
22.833838	1.34992e-19
22.810715	1.41759e-19
22.787593	1.48865e-19
22.764470	1.56327e-19
22.741348	1.64163e-19
22.718226	1.72391e-19
22.695103	1.81032e-19
22.671981	1.90106e-19
22.648858	1.99635e-19
22.625736	2.09641e-19
22.602613	2.20149e-19
22.579491	2.31183e-19
22.556369	2.4277e-19
22.533246	2.54938e-19
22.510124	2.67715e-19
22.487001	2.81133e-19
22.463879	2.95223e-19
22.440756	3.10019e-19
22.417634	3.25556e-19
22.394512	3.41872e-19
22.371389	3.59005e-19
22.348267	3.76997e-19
22.325144	3.9589e-19
22.302022	4.1573e-19
22.278900	4.36564e-19
22.255777	4.58442e-19
22.232655	4.81416e-19
22.209532	5.05541e-19
22.186410	5.30874e-19
22.163287	5.57477e-19
22.140165	5.85413e-19
22.117043	6.14748e-19
22.093920	6.45552e-19
22.070798	6.779e-19
22.047675	7.11868e-19
22.024553	7.47539e-19
22.001430	7.84996e-19
21.978308	8.24329e-19
21.955186	8.65633e-19
21.932063	9.09005e-19
21.908941	9.54551e-19
21.885818	1.00238e-18
21.862696	1.0526e-18
21.839574	1.10534e-18
21.816451	1.16072e-18
21.793329	1.21887e-18
21.770206	1.27994e-18
21.747084	1.34407e-18
21.723961	1.4114e-18
21.700839	1.48211e-18
21.677717	1.55636e-18
21.654594	1.63434e-18
21.631472	1.71621e-18
21.608349	1.80219e-18
21.585227	1.89247e-18
21.562104	1.98728e-18
21.538982	2.08683e-18
21.515860	2.19137e-18
21.492737	2.30114e-18
21.469615	2.41641e-18
21.446492	2.53746e-18
21.423370	2.66456e-18
21.400248	2.79803e-18
21.377125	2.93819e-18
21.354003	3.08536e-18
21.330880	3.2399e-18
21.307758	3.40219e-18
21.284635	3.5726e-18
21.261513	3.75154e-18
21.238391	3.93944e-18
21.215268	4.13675e-18
21.192146	4.34394e-18
21.169023	4.56151e-18
21.145901	4.78997e-18
21.122778	5.02986e-18
21.099656	5.28177e-18
21.076534	5.5463e-18
21.053411	5.82406e-18
21.030289	6.11574e-18
21.007166	6.42202e-18
20.984044	6.74363e-18
20.960922	7.08134e-18
20.937799	7.43596e-18
20.914677	7.80833e-18
20.891554	8.19935e-18
20.868432	8.60994e-18
20.845309	9.04109e-18
20.822187	9.49382e-18
20.799065	9.96921e-18
20.775942	1.04684e-17
20.752820	1.09926e-17
20.729697	1.1543e-17
20.706575	1.2121e-17
20.683452	1.27279e-17
20.660330	1.33652e-17
20.637208	1.40344e-17
20.614085	1.4737e-17
20.590963	1.54749e-17
20.567840	1.62497e-17
20.544718	1.70632e-17
20.521596	1.79175e-17
20.498473	1.88146e-17
20.475351	1.97565e-17
20.452228	2.07456e-17
20.429106	2.17842e-17
20.405983	2.28747e-17
20.382861	2.40199e-17
20.359739	2.52223e-17
20.336616	2.6485e-17
20.313494	2.78108e-17
20.290371	2.9203e-17
20.267249	3.06648e-17
20.244126	3.21998e-17
20.221004	3.38116e-17
20.197882	3.55041e-17
20.174759	3.72812e-17
20.151637	3.91473e-17
20.128514	4.11068e-17
20.105392	4.31643e-17
20.082270	4.53247e-17
20.059147	4.75933e-17
20.036025	4.99753e-17
20.012902	5.24766e-17
19.989780	5.5103e-17
19.966657	5.78608e-17
19.943535	6.07566e-17
19.920413	6.37972e-17
19.897290	6.699e-17
19.874168	7.03425e-17
19.851045	7.38628e-17
19.827923	7.75592e-17
19.804800	8.14404e-17
19.781678	8.55159e-17
19.758556	8.97952e-17
19.735433	9.42886e-17
19.712311	9.90068e-17
19.689188	1.03961e-16
19.666066	1.09163e-16
19.642944	1.14625e-16
19.619821	1.20361e-16
19.596699	1.26383e-16
19.573576	1.32707e-16
19.550454	1.39346e-16
19.527331	1.46318e-16
19.504209	1.53639e-16
19.481087	1.61326e-16
19.457964	1.69397e-16
19.434842	1.77872e-16
19.411719	1.86771e-16
19.388597	1.96115e-16
19.365474	2.05926e-16
19.342352	2.16228e-16
19.319230	2.27045e-16
19.296107	2.38403e-16
19.272985	2.50328e-16
19.249862	2.62851e-16
19.226740	2.75999e-16
19.203618	2.89805e-16
19.180495	3.04302e-16
19.157373	3.19523e-16
19.134250	3.35505e-16
19.111128	3.52286e-16
19.088005	3.69907e-16
19.064883	3.88408e-16
19.041761	4.07835e-16
19.018638	4.28233e-16
18.995516	4.4965e-16
18.972393	4.72139e-16
18.949271	4.95752e-16
18.926148	5.20545e-16
18.903026	5.46578e-16
18.879904	5.73912e-16
18.856781	6.02612e-16
18.833659	6.32748e-16
18.810536	6.6439e-16
18.787414	6.97613e-16
18.764292	7.32498e-16
18.741169	7.69126e-16
18.718047	8.07584e-16
18.694924	8.47966e-16
18.671802	8.90365e-16
18.648679	9.34884e-16
18.625557	9.81628e-16
18.602435	1.03071e-15
18.579312	1.08224e-15
18.556190	1.13635e-15
18.533067	1.19316e-15
18.509945	1.25282e-15
18.486822	1.31545e-15
18.463700	1.38121e-15
18.440578	1.45026e-15
18.417455	1.52276e-15
18.394333	1.59889e-15
18.371210	1.67882e-15
18.348088	1.76274e-15
18.324966	1.85085e-15
18.301843	1.94337e-15
18.278721	2.04051e-15
18.255598	2.1425e-15
18.232476	2.24959e-15
18.209353	2.36204e-15
18.186231	2.48009e-15
18.163109	2.60405e-15
18.139986	2.7342e-15
18.116864	2.87085e-15
18.093741	3.01433e-15
18.070619	3.16498e-15
18.047496	3.32315e-15
18.024374	3.48923e-15
18.001252	3.6636e-15
17.978129	3.84668e-15
17.955007	4.0389e-15
17.931884	4.24073e-15
17.908762	4.45264e-15
17.885640	4.67513e-15
17.862517	4.90873e-15
17.839395	5.15401e-15
17.816272	5.41153e-15
17.793150	5.68192e-15
17.770027	5.9658e-15
17.746905	6.26387e-15
17.723783	6.57682e-15
17.700660	6.9054e-15
17.677538	7.25039e-15
17.654415	7.61261e-15
17.631293	7.99292e-15
17.608170	8.39221e-15
17.585048	8.81145e-15
17.561926	9.25161e-15
17.538803	9.71376e-15
17.515681	1.0199e-14
17.492558	1.07084e-14
17.469436	1.12433e-14
17.446314	1.18049e-14
17.423191	1.23945e-14
17.400069	1.30136e-14
17.376946	1.36635e-14
17.353824	1.4346e-14
17.330701	1.50624e-14
17.307579	1.58147e-14
17.284457	1.66045e-14
17.261334	1.74337e-14
17.238212	1.83043e-14
17.215089	1.92184e-14
17.191967	2.01781e-14
17.168845	2.11857e-14
17.145722	2.22436e-14
17.122600	2.33542e-14
17.099477	2.45204e-14
17.076355	2.57447e-14
17.053232	2.70301e-14
17.030110	2.83797e-14
17.006988	2.97966e-14
16.983865	3.12842e-14
16.960743	3.2846e-14
16.937620	3.44858e-14
16.914498	3.62074e-14
16.891375	3.80149e-14
16.868253	3.99126e-14
16.845131	4.1905e-14
16.822008	4.39968e-14
16.798886	4.61929e-14
16.775763	4.84987e-14
16.752641	5.09194e-14
16.729519	5.34609e-14
16.706396	5.61292e-14
16.683274	5.89306e-14
16.660151	6.18718e-14
16.637029	6.49596e-14
16.613906	6.82015e-14
16.590784	7.16051e-14
16.567662	7.51785e-14
16.544539	7.893e-14
16.521417	8.28687e-14
16.498294	8.70039e-14
16.475172	9.13452e-14
16.452049	9.59031e-14
16.428927	1.00688e-13
16.405805	1.05712e-13
16.382682	1.10986e-13
16.359560	1.16524e-13
16.336437	1.22337e-13
16.313315	1.28441e-13
16.290193	1.34848e-13
16.267070	1.41575e-13
16.243948	1.48638e-13
16.220825	1.56052e-13
16.197703	1.63837e-13
16.174580	1.72009e-13
16.151458	1.80589e-13
16.128336	1.89596e-13
16.105213	1.99053e-13
16.082091	2.08981e-13
16.058968	2.19404e-13
16.035846	2.30346e-13
16.012723	2.41834e-13
15.989601	2.53894e-13
15.966479	2.66555e-13
15.943356	2.79848e-13
15.920234	2.93803e-13
15.897111	3.08453e-13
15.873989	3.23833e-13
15.850867	3.3998e-13
15.827744	3.56932e-13
15.804622	3.74728e-13
15.781499	3.93411e-13
15.758377	4.13025e-13
15.735254	4.33616e-13
15.712132	4.55233e-13
15.689010	4.77927e-13
15.665887	5.01751e-13
15.642765	5.26763e-13
15.619642	5.5302e-13
15.596520	5.80585e-13
15.573397	6.09524e-13
15.550275	6.39904e-13
15.527153	6.71797e-13
15.504030	7.05279e-13
15.480908	7.40429e-13
15.457785	7.77329e-13
15.434663	8.16067e-13
15.411541	8.56734e-13
15.388418	8.99426e-13
15.365296	9.44244e-13
15.342173	9.91294e-13
15.319051	1.04069e-12
15.295928	1.09254e-12
15.272806	1.14697e-12
15.249684	1.20412e-12
15.226561	1.26411e-12
15.203439	1.32708e-12
15.180316	1.39319e-12
15.157194	1.4626e-12
15.134071	1.53545e-12
15.110949	1.61194e-12
15.087827	1.69223e-12
15.064704	1.77652e-12
15.041582	1.865e-12
15.018459	1.95789e-12
14.995337	2.0554e-12
14.972215	2.15776e-12
14.949092	2.26521e-12
14.925970	2.37802e-12
14.902847	2.49644e-12
14.879725	2.62075e-12
14.856602	2.75124e-12
14.833480	2.88823e-12
14.810358	3.03203e-12
14.787235	3.18299e-12
14.764113	3.34146e-12
14.740990	3.50781e-12
14.717868	3.68244e-12
14.694745	3.86576e-12
14.671623	4.05819e-12
14.648501	4.26019e-12
14.625378	4.47225e-12
14.602256	4.69484e-12
14.579133	4.92851e-12
14.556011	5.1738e-12
14.532889	5.43129e-12
14.509766	5.70159e-12
14.486644	5.98532e-12
14.463521	6.28316e-12
14.440399	6.59581e-12
14.417276	6.92401e-12
14.394154	7.26853e-12
14.371032	7.63017e-12
14.347909	8.00979e-12
14.324787	8.40828e-12
14.301664	8.82658e-12
14.278542	9.26567e-12
14.255419	9.72659e-12
14.232297	1.02104e-11
14.209175	1.07183e-11
14.186052	1.12514e-11
14.162930	1.1811e-11
14.139807	1.23984e-11
14.116685	1.3015e-11
14.093563	1.36623e-11
14.070440	1.43417e-11
14.047318	1.50548e-11
14.024195	1.58034e-11
14.001073	1.65892e-11
13.977950	1.7414e-11
13.954828	1.82798e-11
13.931706	1.91886e-11
13.908583	2.01425e-11
13.885461	2.11439e-11
13.862338	2.21949e-11
13.839216	2.32982e-11
13.816093	2.44562e-11
13.792971	2.56717e-11
13.769849	2.69476e-11
13.746726	2.82869e-11
13.723604	2.96926e-11
13.700481	3.11682e-11
13.677359	3.2717e-11
13.654237	3.43427e-11
13.631114	3.60491e-11
13.607992	3.78402e-11
13.584869	3.97202e-11
13.561747	4.16935e-11
13.538624	4.37647e-11
13.515502	4.59387e-11
13.492380	4.82207e-11
13.469257	5.06158e-11
13.446135	5.31298e-11
13.423012	5.57686e-11
13.399890	5.85383e-11
13.376767	6.14453e-11
13.353645	6.44966e-11
13.330523	6.76993e-11
13.307400	7.10608e-11
13.284278	7.45891e-11
13.261155	7.82924e-11
13.238033	8.21793e-11
13.214911	8.6259e-11
13.191788	9.0541e-11
13.168666	9.50354e-11
13.145543	9.97526e-11
13.122421	1.04704e-10
13.099298	1.099e-10
13.076176	1.15354e-10
13.053054	1.21079e-10
13.029931	1.27087e-10
13.006809	1.33393e-10
12.983686	1.40012e-10
12.960564	1.46959e-10
12.937441	1.5425e-10
12.914319	1.61902e-10
12.891197	1.69934e-10
12.868074	1.78363e-10
12.844952	1.8721e-10
12.821829	1.96496e-10
12.798707	2.06241e-10
12.775585	2.16469e-10
12.752462	2.27204e-10
12.729340	2.38471e-10
12.706217	2.50295e-10
12.683095	2.62705e-10
12.659972	2.7573e-10
12.636850	2.894e-10
12.613728	3.03746e-10
12.590605	3.18803e-10
12.567483	3.34605e-10
12.544360	3.51189e-10
12.521238	3.68595e-10
12.498115	3.86862e-10
12.474993	4.06033e-10
12.451871	4.26152e-10
12.428748	4.47268e-10
12.405626	4.69428e-10
12.382503	4.92685e-10
12.359381	5.17092e-10
12.336259	5.42707e-10
12.313136	5.69589e-10
12.290014	5.97801e-10
12.266891	6.27409e-10
12.243769	6.5848e-10
12.220646	6.91088e-10
12.197524	7.25309e-10
12.174402	7.61222e-10
12.151279	7.98911e-10
12.128157	8.38462e-10
12.105034	8.7997e-10
12.081912	9.23528e-10
12.058789	9.6924e-10
12.035667	1.01721e-09
12.012545	1.06755e-09
11.989422	1.12038e-09
11.966300	1.17582e-09
11.943177	1.234e-09
11.920055	1.29506e-09
11.896933	1.35913e-09
11.873810	1.42636e-09
11.850688	1.49692e-09
11.827565	1.57096e-09
11.804443	1.64865e-09
11.781320	1.73019e-09
11.758198	1.81575e-09
11.735076	1.90553e-09
11.711953	1.99974e-09
11.688831	2.09861e-09
11.665708	2.20236e-09
11.642586	2.31122e-09
11.619463	2.42546e-09
11.596341	2.54534e-09
11.573219	2.67113e-09
11.550096	2.80312e-09
11.526974	2.94163e-09
11.503851	3.08697e-09
11.480729	3.23948e-09
11.457607	3.39951e-09
11.434484	3.56743e-09
11.411362	3.74363e-09
11.388239	3.92852e-09
11.365117	4.12252e-09
11.341994	4.32609e-09
11.318872	4.53969e-09
11.295750	4.76382e-09
11.272627	4.99899e-09
11.249505	5.24575e-09
11.226382	5.50466e-09
11.203260	5.77634e-09
11.180138	6.06139e-09
11.157015	6.36049e-09
11.133893	6.67431e-09
11.110770	7.00359e-09
11.087648	7.34908e-09
11.064525	7.71158e-09
11.041403	8.09192e-09
11.018281	8.49099e-09
10.995158	8.90969e-09
10.972036	9.34901e-09
10.948913	9.80993e-09
10.925791	1.02935e-08
10.902668	1.08009e-08
10.879546	1.13333e-08
10.856424	1.18918e-08
10.833301	1.24778e-08
10.810179	1.30926e-08
10.787056	1.37377e-08
10.763934	1.44144e-08
10.740812	1.51244e-08
10.717689	1.58694e-08
10.694567	1.66509e-08
10.671444	1.74708e-08
10.648322	1.8331e-08
10.625199	1.92334e-08
10.602077	2.01802e-08
10.578955	2.11735e-08
10.555832	2.22155e-08
10.532710	2.33087e-08
10.509587	2.44556e-08
10.486465	2.56588e-08
10.463342	2.6921e-08
10.440220	2.82451e-08
10.417098	2.96342e-08
10.393975	3.10915e-08
10.370853	3.26202e-08
10.347730	3.42239e-08
10.324608	3.59062e-08
10.301486	3.76711e-08
10.278363	3.95224e-08
10.255241	4.14645e-08
10.232118	4.35017e-08
10.208996	4.56388e-08
10.185873	4.78806e-08
10.162751	5.02321e-08
10.139629	5.26989e-08
10.116506	5.52864e-08
10.093384	5.80006e-08
10.070261	6.08477e-08
10.047139	6.38342e-08
10.024016	6.69668e-08
10.000894	7.02526e-08
9.977772	7.36992e-08
9.954649	7.73144e-08
9.931527	8.11064e-08
9.908404	8.50838e-08
9.885282	8.92556e-08
9.862160	9.36314e-08
9.839037	9.8221e-08
9.815915	1.03035e-07
9.792792	1.08084e-07
9.769670	1.13379e-07
9.746547	1.18934e-07
9.723425	1.24759e-07
9.700303	1.30869e-07
9.677180	1.37277e-07
9.654058	1.43997e-07
9.630935	1.51046e-07
9.607813	1.58438e-07
9.584690	1.66191e-07
9.561568	1.74322e-07
9.538446	1.82849e-07
9.515323	1.91792e-07
9.492201	2.01171e-07
9.469078	2.11006e-07
9.445956	2.2132e-07
9.422834	2.32137e-07
9.399711	2.43481e-07
9.376589	2.55376e-07
9.353466	2.67851e-07
9.330344	2.80932e-07
9.307221	2.94649e-07
9.284099	3.09034e-07
9.260977	3.24118e-07
9.237854	3.39935e-07
9.214732	3.56521e-07
9.191609	3.73913e-07
9.168487	3.92149e-07
9.145364	4.11271e-07
9.122242	4.31321e-07
9.099120	4.52344e-07
9.075997	4.74387e-07
9.052875	4.975e-07
9.029752	5.21733e-07
9.006630	5.47142e-07
8.983508	5.73782e-07
8.960385	6.01712e-07
8.937263	6.30996e-07
8.914140	6.61697e-07
8.891018	6.93885e-07
8.867895	7.27631e-07
8.844773	7.6301e-07
8.821651	8.001e-07
8.798528	8.38984e-07
8.775406	8.79747e-07
8.752283	9.2248e-07
8.729161	9.67277e-07
8.706038	1.01424e-06
8.682916	1.06347e-06
8.659794	1.11507e-06
8.636671	1.16916e-06
8.613549	1.22586e-06
8.590426	1.2853e-06
8.567304	1.3476e-06
8.544182	1.4129e-06
8.521059	1.48135e-06
8.497937	1.55309e-06
8.474814	1.62828e-06
8.451692	1.7071e-06
8.428569	1.7897e-06
8.405447	1.87627e-06
8.382325	1.967e-06
8.359202	2.06209e-06
8.336080	2.16174e-06
8.312957	2.26618e-06
8.289835	2.37562e-06
8.266712	2.49032e-06
8.243590	2.61051e-06
8.220468	2.73645e-06
8.197345	2.86843e-06
8.174223	3.00672e-06
8.151100	3.15163e-06
8.127978	3.30347e-06
8.104856	3.46257e-06
8.081733	3.62926e-06
8.058611	3.80391e-06
8.035488	3.9869e-06
8.012366	4.17861e-06
7.989243	4.37947e-06
7.966121	4.58989e-06
7.942999	4.81032e-06
7.919876	5.04125e-06
7.896754	5.28317e-06
7.873631	5.53658e-06
7.850509	5.80202e-06
7.827386	6.08007e-06
7.804264	6.37132e-06
7.781142	6.67637e-06
7.758019	6.99587e-06
7.734897	7.3305e-06
7.711774	7.68097e-06
7.688652	8.04801e-06
7.665530	8.43239e-06
7.642407	8.83492e-06
7.619285	9.25645e-06
7.596162	9.69785e-06
7.573040	1.016e-05
7.549917	1.0644e-05
7.526795	1.11507e-05
7.503673	1.16812e-05
7.480550	1.22367e-05
7.457428	1.28182e-05
7.434305	1.34269e-05
7.411183	1.40642e-05
7.388060	1.47313e-05
7.364938	1.54295e-05
7.341816	1.61604e-05
7.318693	1.69254e-05
7.295571	1.7726e-05
7.272448	1.85639e-05
7.249326	1.94408e-05
7.226204	2.03584e-05
7.203081	2.13185e-05
7.179959	2.23232e-05
7.156836	2.33744e-05
7.133714	2.44741e-05
7.110591	2.56247e-05
7.087469	2.68283e-05
7.064347	2.80873e-05
7.041224	2.94042e-05
7.018102	3.07816e-05
6.994979	3.22222e-05
6.971857	3.37287e-05
6.948734	3.53041e-05
6.925612	3.69514e-05
6.902490	3.86737e-05
6.879367	4.04744e-05
6.856245	4.23568e-05
6.833122	4.43245e-05
6.810000	4.63812e-05
6.786878	4.85307e-05
6.763755	5.07771e-05
6.740633	5.31245e-05
6.717510	5.55771e-05
6.694388	5.81395e-05
6.671265	6.08163e-05
6.648143	6.36122e-05
6.625021	6.65324e-05
6.601898	6.95819e-05
6.578776	7.2766e-05
6.555653	7.60905e-05
6.532531	7.95608e-05
6.509408	8.31831e-05
6.486286	8.69634e-05
6.463164	9.09079e-05
6.440041	9.50233e-05
6.416919	9.93162e-05
6.393796	0.000103793
6.370674	0.000108462
6.347552	0.00011333
6.324429	0.000118404
6.301307	0.000123692
6.278184	0.000129201
6.255062	0.000134941
6.231939	0.000140918
6.208817	0.000147142
6.185695	0.00015362
6.162572	0.000160361
6.139450	0.000167373
6.116327	0.000174666
6.093205	0.000182248
6.070082	0.000190126
6.046960	0.00019831
6.023838	0.000206807
6.000715	0.000215626
5.977593	0.000224775
5.954470	0.000234259
5.931348	0.000244085
5.908226	0.00025426
5.885103	0.000264788
5.861981	0.000275672
5.838858	0.000286914
5.815736	0.000298515
5.792613	0.000310473
5.769491	0.000322782
5.746369	0.000335436
5.723246	0.000348422
5.700124	0.000361722
5.677001	0.000375312
5.653879	0.000389162
5.630756	0.000403226
5.607634	0.000417449
5.584512	0.000431753
5.561389	0.000446035
5.538267	0.000460147
5.515144	0.000473876
5.492022	0.000486886
5.468900	0.000498552
&
```
