## Supplementary material for "All-at-once RNA folding with 3D motif prediction framed by evolutionary information": RF01288_snoR31.cacofold.helixcov

```
# RMs = 2 L = 100

# RM_HELIX NESTED 32-40 66-74, nbp = 9 nbp_cov = 0
# pvals: 0.596087,0.596087,0.596087,0.596087,0.596087,0.192943,0.596087,0.596087,0.596087
# aggregated NONE
NESTED  :::::::::::::::::::::::::::::::<<<<<<<<<_________________________>>>>>>>>>::::::::::::::::::::::::::
        ::::::::::::::::::::::::::::::::::::::::::::::::::::::::::::::::::::::::::::::::::::::::::::::::::::

# RM_HELIX NESTED 12-19 84-91, nbp = 8 nbp_cov = 0
# pvals: 0.596087,0.596087,0.666195,0.596087,0.725338,0.596087,0.596087,0.68651
# aggregated NONE
NESTED  :::::::::::<<<<<<<<________________________________________________________________>>>>>>>>:::::::::
        ::::::::::::::::::::::::::::::::::::::::::::::::::::::::::::::::::::::::::::::::::::::::::::::::::::
```
