## Supplementary material for "All-at-once RNA folding with 3D motif prediction framed by evolutionary information": RF01288_snoR31.cacofold.power

```
# Power analysis of CaCoFold structure 
#
# Powertype = SINGLE SUBSTITUTIONS
# covary  left_pos      right_pos    substitutions      power
#----------------------------------------------------------------
          12		91		0		0.00
          13		90		0		0.00
          14		89		4		0.07
          15		88		1		0.00
          16		87		2		0.00
          17		86		1		0.00
          18		85		2		0.00
          19		84		2		0.00
          32		74		1		0.00
          33		73		3		0.02
          34		72		1		0.00
          35		71		1		0.00
          36		70		0		0.00
          37		69		1		0.00
          38		68		2		0.00
          39		67		0		0.00
          40		66		0		0.00
#
# BPAIRS 17
# avg substitutions per BP  1.2
# BPAIRS expected to covary 0.1 +/- 0.3
# BPAIRS observed to covary 0
#
```
