## Supplementary material for "All-at-once RNA folding with 3D motif prediction framed by evolutionary information": RF01288_snoR31.helixcov

```
# RMs = 1 L = 100

# RM_HELIX NESTED 2-4 96-98, nbp = 3 nbp_cov = 0
# pvals: 0.113967,0.596087,0.596087
# aggregated NONE
NESTED  :<<<___________________________________________________________________________________________>>>::
        ::::::::::::::::::::::::::::::::::::::::::::::::::::::::::::::::::::::::::::::::::::::::::::::::::::
```
