## Supplementary material for "All-at-once RNA folding with 3D motif prediction framed by evolutionary information": RF01288_snoR31.surv

```
0.145560	0.333333
-0.011129	1
&
6.256399	0.000202143
6.138883	0.000404285
5.570888	0.000606428
5.237926	0.00101071
4.983307	0.00121286
4.944135	0.001415
3.925662	0.00161714
3.768974	0.00202143
3.612286	0.00222357
3.553528	0.00242571
3.436011	0.00262786
3.377253	0.00283
3.318495	0.00323428
3.200979	0.00363857
3.083463	0.00384071
3.005119	0.00404285
2.907189	0.004245
2.770087	0.00464928
2.711329	0.00485143
2.691743	0.00505357
2.672157	0.00525571
2.632985	0.00545785
2.613398	0.00566
2.554640	0.00586214
2.495882	0.00606428
2.437124	0.00626642
2.358780	0.00667071
2.319608	0.00707499
2.300022	0.00727714
2.280436	0.00768142
2.260850	0.00808571
2.241264	0.00848999
2.202092	0.00889428
2.182506	0.00929856
2.162920	0.00950071
2.104162	0.00970285
2.084576	0.0101071
2.064990	0.0105114
2.045404	0.0109157
2.025818	0.0115221
1.986646	0.0121286
1.947474	0.0123307
1.927888	0.012735
1.908302	0.0129371
1.888716	0.0133414
1.829958	0.0135436
1.810372	0.0139478
1.751614	0.0143521
1.653683	0.0147564
1.634097	0.0149586
1.614511	0.0153628
1.575339	0.015565
1.536167	0.0157671
1.496995	0.0163736
1.477409	0.0167778
1.457823	0.01698
1.438237	0.0171821
1.418651	0.0175864
1.399065	0.0181928
1.379479	0.0187993
1.359893	0.0192036
1.340307	0.01981
1.320721	0.0202143
1.301135	0.0210228
1.281549	0.0216293
1.261963	0.0220336
1.242377	0.0222357
1.222791	0.0224378
1.203205	0.0232464
1.183619	0.0238528
1.164033	0.0242571
1.144447	0.0246614
1.124861	0.0248636
1.105275	0.0256721
1.085689	0.0262786
1.066103	0.0264807
1.046517	0.0270871
1.026931	0.0272893
1.007345	0.0278957
0.987759	0.0283
0.968173	0.0289064
0.948587	0.0295128
0.929001	0.0301193
0.909415	0.0309278
0.889829	0.0317364
0.870242	0.032545
0.850656	0.0333535
0.831070	0.03396
0.811484	0.0343643
0.791898	0.0349707
0.772312	0.035375
0.752726	0.0357793
0.733140	0.03679
0.713554	0.0369921
0.693968	0.0373964
0.674382	0.0378007
0.654796	0.0390135
0.635210	0.041035
0.615624	0.0422478
0.596038	0.0430564
0.576452	0.0450778
0.556866	0.0458864
0.537280	0.0477057
0.517694	0.0483121
0.498108	0.0489185
0.478522	0.0501314
0.458936	0.0507378
0.439350	0.0513442
0.419764	0.0529614
0.400178	0.0539721
0.380592	0.0549828
0.361006	0.0563978
0.341420	0.0572064
0.321834	0.0588235
0.302248	0.0606428
0.282662	0.0618557
0.263076	0.0644835
0.243490	0.0652921
0.223904	0.066505
0.204318	0.0681221
0.184732	0.0707499
0.165146	0.0725692
0.145560	0.0749949
0.125974	0.0770164
0.106388	0.0804528
0.086802	0.0820699
0.067216	0.0919749
0.047630	0.0941985
0.028044	0.0978371
0.008458	0.166768
-0.011129	0.774207
-0.030715	0.784314
-0.050301	0.793612
-0.069887	0.801698
-0.089473	0.81039
-0.109059	0.821306
-0.128645	0.831817
-0.148231	0.841318
-0.167817	0.85001
-0.187403	0.858298
-0.206989	0.866788
-0.226575	0.873661
-0.246161	0.879119
-0.265747	0.884577
-0.285333	0.890237
-0.304919	0.894886
-0.324505	0.899737
-0.344091	0.903174
-0.363677	0.908631
-0.383263	0.914494
-0.402849	0.919749
-0.422435	0.923994
-0.442021	0.928239
-0.461607	0.931271
-0.481193	0.935516
-0.500779	0.94057
-0.520365	0.944209
-0.539951	0.948251
-0.559537	0.95189
-0.579123	0.953507
-0.598709	0.957146
-0.618295	0.960178
-0.637881	0.962806
-0.657467	0.964625
-0.677053	0.967253
-0.696639	0.970083
-0.716225	0.972306
-0.735811	0.973924
-0.755397	0.976754
-0.774983	0.978573
-0.794569	0.979381
-0.814155	0.980796
-0.833741	0.982211
-0.853327	0.984031
-0.872914	0.985446
-0.892500	0.987265
-0.912086	0.988478
-0.931672	0.989489
-0.951258	0.990297
-0.970844	0.991106
-0.990430	0.992723
-1.010016	0.993734
-1.029602	0.99434
-1.049188	0.995553
-1.068774	0.995957
-1.088360	0.996766
-1.107946	0.99717
-1.127532	0.997372
-1.147118	0.997776
-1.166704	0.998585
-1.186290	0.998989
-1.284220	0.999191
-1.303806	0.999798
-1.401736	1
&
8.430447	1.0101e-06
7.999555	2.0202e-06
7.784108	3.0303e-06
7.705764	4.0404e-06
7.588248	7.07071e-06
7.549076	1.11111e-05
7.529490	1.21212e-05
7.509904	1.31313e-05
7.490318	1.41414e-05
7.451146	1.51515e-05
7.431560	1.61616e-05
7.411974	1.81818e-05
7.372802	2.0202e-05
7.353216	2.22222e-05
7.333630	2.42424e-05
7.274872	2.62626e-05
7.255286	3.0303e-05
7.235700	3.13131e-05
7.216114	3.23232e-05
7.196528	3.33333e-05
7.176942	3.43434e-05
7.157356	3.53535e-05
7.137770	3.83838e-05
7.079012	3.93939e-05
7.059426	4.24242e-05
7.020254	4.34343e-05
7.000668	4.44444e-05
6.961495	4.54545e-05
6.883151	4.74747e-05
6.863565	4.84848e-05
6.804807	4.94949e-05
6.785221	5.35354e-05
6.765635	5.65657e-05
6.746049	5.75758e-05
6.726463	5.85859e-05
6.706877	6.16162e-05
6.687291	6.26263e-05
6.667705	6.46465e-05
6.648119	6.86869e-05
6.628533	7.27273e-05
6.608947	7.37374e-05
6.569775	7.67677e-05
6.530603	7.87879e-05
6.511017	8.18182e-05
6.491431	8.48485e-05
6.471845	8.68687e-05
6.452259	8.88889e-05
6.432673	9.29293e-05
6.413087	0.0001
6.393501	0.00010303
6.373915	0.000106061
6.354329	0.000108081
6.334743	0.000118182
6.315157	0.000119192
6.295571	0.000123232
6.275985	0.000125253
6.256399	0.000130303
6.236813	0.000135354
6.217227	0.000136364
6.197641	0.000142424
6.178055	0.000151515
6.158469	0.000161616
6.138883	0.000168687
6.119297	0.000170707
6.099711	0.000174747
6.080124	0.000183838
6.060538	0.000193939
6.040952	0.00020101
6.021366	0.000208081
6.001780	0.000213131
5.982194	0.000219192
5.962608	0.000228283
5.943022	0.000248485
5.923436	0.000266667
5.903850	0.000274747
5.884264	0.000287879
5.864678	0.00029596
5.845092	0.000308081
5.825506	0.000326263
5.805920	0.000340404
5.786334	0.000358586
5.766748	0.000381818
5.747162	0.0004
5.727576	0.000417172
5.707990	0.000438384
5.688404	0.000460606
5.668818	0.000473737
5.649232	0.00049596
5.629646	0.000520202
5.610060	0.000532323
5.590474	0.000549495
5.570888	0.000570707
5.551302	0.000593939
5.531716	0.000607071
5.512130	0.000630303
5.492544	0.000661616
5.472958	0.00069697
5.453372	0.000720202
5.433786	0.000751515
5.414200	0.000784848
5.394614	0.000805051
5.375028	0.000840404
5.355442	0.000876768
5.335856	0.000913131
5.316270	0.000940404
5.296684	0.000980808
5.277098	0.00100909
5.257512	0.00104242
5.237926	0.00106869
5.218339	0.00110909
5.198753	0.00112929
5.179167	0.00116768
5.159581	0.00120202
5.139995	0.00122828
5.120409	0.00127576
5.100823	0.00130606
5.081237	0.00133434
5.061651	0.00137172
5.042065	0.00140404
5.022479	0.00144545
5.002893	0.00147273
4.983307	0.0015
4.963721	0.00153636
4.944135	0.00157374
4.924549	0.00160404
4.904963	0.00165455
4.885377	0.00168687
4.865791	0.00172525
4.846205	0.00176667
4.826619	0.00180303
4.807033	0.00184343
4.787447	0.00187677
4.767861	0.00190303
4.748275	0.00194545
4.728689	0.00198384
4.709103	0.00200606
4.689517	0.00205455
4.669931	0.0020798
4.650345	0.00211818
4.630759	0.00216061
4.611173	0.0022
4.591587	0.00224646
4.572001	0.00229798
4.552415	0.00234646
4.532829	0.00239697
4.513243	0.00242525
4.493657	0.00247879
4.474071	0.00253232
4.454485	0.00258283
4.434899	0.00263636
4.415313	0.00267677
4.395727	0.00273535
4.376141	0.00278485
4.356555	0.00283636
4.336968	0.00287273
4.317382	0.00291515
4.297796	0.00295152
4.278210	0.00299697
4.258624	0.00304646
4.239038	0.00310101
4.219452	0.00315051
4.199866	0.00321313
4.180280	0.00327172
4.160694	0.00331616
4.141108	0.00336263
4.121522	0.00341717
4.101936	0.00347677
4.082350	0.00353737
4.062764	0.00359899
4.043178	0.00364848
4.023592	0.00370202
4.004006	0.00375354
3.984420	0.00379899
3.964834	0.00386061
3.945248	0.00392323
3.925662	0.00399798
3.906076	0.00405859
3.886490	0.00411717
3.866904	0.00419596
3.847318	0.00425657
3.827732	0.0043101
3.808146	0.00436667
3.788560	0.00441818
3.768974	0.0044899
3.749388	0.00456364
3.729802	0.00461919
3.710216	0.00466263
3.690630	0.00472828
3.671044	0.00479596
3.651458	0.00485455
3.631872	0.00493333
3.612286	0.00502525
3.592700	0.00510101
3.573114	0.00520707
3.553528	0.0053303
3.533942	0.00545657
3.514356	0.00559899
3.494770	0.00574242
3.475183	0.00588586
3.455597	0.00600606
3.436011	0.00615152
3.416425	0.00628081
3.396839	0.00646263
3.377253	0.00660505
3.357667	0.00675253
3.338081	0.00689394
3.318495	0.00703333
3.298909	0.00716465
3.279323	0.00730606
3.259737	0.00744343
3.240151	0.00755859
3.220565	0.00769899
3.200979	0.00779697
3.181393	0.00791818
3.161807	0.00803434
3.142221	0.00816667
3.122635	0.00828283
3.103049	0.00840404
3.083463	0.00850505
3.063877	0.00860808
3.044291	0.00873131
3.024705	0.00884949
3.005119	0.00898384
2.985533	0.00911919
2.965947	0.00924141
2.946361	0.00937172
2.926775	0.0095202
2.907189	0.0096899
2.887603	0.0098596
2.868017	0.0100394
2.848431	0.0101879
2.828845	0.0103364
2.809259	0.0104919
2.789673	0.0106364
2.770087	0.0107818
2.750501	0.0109485
2.730915	0.0111192
2.711329	0.011302
2.691743	0.0114626
2.672157	0.0116051
2.652571	0.0117434
2.632985	0.0118838
2.613398	0.0120697
2.593812	0.0122212
2.574226	0.0123808
2.554640	0.0125616
2.535054	0.0127404
2.515468	0.0129212
2.495882	0.0130848
2.476296	0.0132293
2.456710	0.0134212
2.437124	0.0136131
2.417538	0.0138
2.397952	0.0139455
2.378366	0.0141051
2.358780	0.0142293
2.339194	0.0143808
2.319608	0.0145121
2.300022	0.0146677
2.280436	0.0148081
2.260850	0.0149717
2.241264	0.0151778
2.221678	0.015397
2.202092	0.0156061
2.182506	0.0158323
2.162920	0.0160313
2.143334	0.0162444
2.123748	0.0164545
2.104162	0.0166505
2.084576	0.0168596
2.064990	0.0170889
2.045404	0.0173616
2.025818	0.0176051
2.006232	0.0178747
1.986646	0.018099
1.967060	0.0183354
1.947474	0.0185525
1.927888	0.018804
1.908302	0.0190535
1.888716	0.0193384
1.869130	0.0196141
1.849544	0.0199535
1.829958	0.0203273
1.810372	0.020696
1.790786	0.0211535
1.771200	0.0216384
1.751614	0.0221485
1.732027	0.0226677
1.712441	0.023197
1.692855	0.0238444
1.673269	0.0244475
1.653683	0.0250859
1.634097	0.0257455
1.614511	0.0263364
1.594925	0.0269121
1.575339	0.0275424
1.555753	0.0281535
1.536167	0.0287101
1.516581	0.0292616
1.496995	0.0298323
1.477409	0.0304061
1.457823	0.0311303
1.438237	0.031998
1.418651	0.0328263
1.399065	0.0336626
1.379479	0.0343939
1.359893	0.0350465
1.340307	0.0357444
1.320721	0.0363869
1.301135	0.0369384
1.281549	0.0375293
1.261963	0.0381667
1.242377	0.0387596
1.222791	0.0393364
1.203205	0.0399515
1.183619	0.0405576
1.164033	0.0411475
1.144447	0.0417303
1.124861	0.0423606
1.105275	0.0429949
1.085689	0.0436323
1.066103	0.0443535
1.046517	0.0450455
1.026931	0.0458293
1.007345	0.0466798
0.987759	0.0475343
0.968173	0.0484303
0.948587	0.0493737
0.929001	0.0503859
0.909415	0.0513141
0.889829	0.0522515
0.870242	0.0531293
0.850656	0.0540778
0.831070	0.0549788
0.811484	0.0559303
0.791898	0.0569242
0.772312	0.0579394
0.752726	0.0588727
0.733140	0.0598778
0.713554	0.0609333
0.693968	0.0620939
0.674382	0.063396
0.654796	0.0646111
0.635210	0.0658798
0.615624	0.067097
0.596038	0.0683949
0.576452	0.0697869
0.556866	0.0711061
0.537280	0.072403
0.517694	0.0737293
0.498108	0.0751646
0.478522	0.0766172
0.458936	0.0780879
0.439350	0.0796172
0.419764	0.0811253
0.400178	0.0828394
0.380592	0.0845657
0.361006	0.0862737
0.341420	0.0881838
0.321834	0.0901414
0.302248	0.0923384
0.282662	0.0948616
0.263076	0.0974131
0.243490	0.0998687
0.223904	0.102354
0.204318	0.105005
0.184732	0.107764
0.165146	0.110717
0.145560	0.113967
0.125974	0.117506
0.106388	0.121126
0.086802	0.125274
0.067216	0.129652
0.047630	0.134319
0.028044	0.139853
0.008458	0.192943
-0.011129	0.596087
-0.030715	0.608674
-0.050301	0.626189
-0.069887	0.645944
-0.089473	0.666195
-0.109059	0.68651
-0.128645	0.706481
-0.148231	0.725338
-0.167817	0.743035
-0.187403	0.759399
-0.206989	0.775172
-0.226575	0.789773
-0.246161	0.803264
-0.265747	0.816074
-0.285333	0.827766
-0.304919	0.838909
-0.324505	0.849404
-0.344091	0.858807
-0.363677	0.867417
-0.383263	0.875905
-0.402849	0.883632
-0.422435	0.890938
-0.442021	0.897752
-0.461607	0.904109
-0.481193	0.910064
-0.500779	0.915538
-0.520365	0.920866
-0.539951	0.925838
-0.559537	0.930399
-0.579123	0.934836
-0.598709	0.939009
-0.618295	0.942861
-0.637881	0.946552
-0.657467	0.949885
-0.677053	0.953013
-0.696639	0.956002
-0.716225	0.958747
-0.735811	0.961181
-0.755397	0.963615
-0.774983	0.965935
-0.794569	0.968032
-0.814155	0.970146
-0.833741	0.97213
-0.853327	0.973997
-0.872914	0.975783
-0.892500	0.977526
-0.912086	0.979085
-0.931672	0.980563
-0.951258	0.981963
-0.970844	0.983189
-0.990430	0.984381
-1.010016	0.985549
-1.029602	0.986628
-1.049188	0.987678
-1.068774	0.988575
-1.088360	0.989495
-1.107946	0.990334
-1.127532	0.991079
-1.147118	0.991792
-1.166704	0.992471
-1.186290	0.993074
-1.205876	0.993662
-1.225462	0.994172
-1.245048	0.994683
-1.264634	0.995185
-1.284220	0.99564
-1.303806	0.996008
-1.323392	0.996349
-1.342978	0.996696
-1.362564	0.997036
-1.382150	0.997289
-1.401736	0.997516
-1.421322	0.997763
-1.440908	0.998021
-1.460494	0.998225
-1.480080	0.998401
-1.499666	0.99857
-1.519252	0.998737
-1.538838	0.998866
-1.558424	0.998994
-1.578010	0.999111
-1.597596	0.999198
-1.617182	0.999303
-1.636768	0.999378
-1.656354	0.999444
-1.675940	0.999514
-1.695526	0.999561
-1.715112	0.999616
-1.734698	0.999659
-1.754285	0.999707
-1.773871	0.999736
-1.793457	0.999763
-1.813043	0.999801
-1.832629	0.999825
-1.852215	0.999849
-1.871801	0.999866
-1.891387	0.999878
-1.910973	0.999894
-1.930559	0.999908
-1.950145	0.999925
-1.969731	0.999934
-1.989317	0.999942
-2.008903	0.999954
-2.028489	0.999961
-2.048075	0.999969
-2.067661	0.999975
-2.087247	0.999979
-2.106833	0.999982
-2.126419	0.999985
-2.146005	0.999987
-2.165591	0.999989
-2.185177	0.99999
-2.204763	0.999991
-2.224349	0.999993
-2.302693	0.999994
-2.341865	0.999995
-2.381037	0.999996
-2.459381	0.999997
-2.537725	0.999998
-2.576897	1
&
27.037169	3.18754e-25
27.017583	3.3345e-25
26.997997	3.48824e-25
26.978411	3.64907e-25
26.958824	3.81732e-25
26.939238	3.99332e-25
26.919652	4.17743e-25
26.900066	4.37004e-25
26.880480	4.57152e-25
26.860894	4.78229e-25
26.841308	5.00278e-25
26.821722	5.23343e-25
26.802136	5.47472e-25
26.782550	5.72713e-25
26.762964	5.99118e-25
26.743378	6.2674e-25
26.723792	6.55635e-25
26.704206	6.85863e-25
26.684620	7.17484e-25
26.665034	7.50563e-25
26.645448	7.85167e-25
26.625862	8.21367e-25
26.606276	8.59235e-25
26.586690	8.98849e-25
26.567104	9.40289e-25
26.547518	9.83639e-25
26.527932	1.02899e-24
26.508346	1.07643e-24
26.488760	1.12605e-24
26.469174	1.17797e-24
26.449588	1.23228e-24
26.430002	1.28909e-24
26.410416	1.34852e-24
26.390830	1.41069e-24
26.371244	1.47572e-24
26.351658	1.54376e-24
26.332072	1.61493e-24
26.312486	1.68938e-24
26.292900	1.76726e-24
26.273314	1.84874e-24
26.253728	1.93397e-24
26.234142	2.02313e-24
26.214556	2.1164e-24
26.194970	2.21396e-24
26.175384	2.31603e-24
26.155798	2.4228e-24
26.136212	2.53449e-24
26.116626	2.65134e-24
26.097039	2.77357e-24
26.077453	2.90143e-24
26.057867	3.03518e-24
26.038281	3.17511e-24
26.018695	3.32148e-24
25.999109	3.4746e-24
25.979523	3.63478e-24
25.959937	3.80234e-24
25.940351	3.97763e-24
25.920765	4.16099e-24
25.901179	4.35281e-24
25.881593	4.55347e-24
25.862007	4.76339e-24
25.842421	4.98297e-24
25.822835	5.21268e-24
25.803249	5.45298e-24
25.783663	5.70435e-24
25.764077	5.96732e-24
25.744491	6.2424e-24
25.724905	6.53016e-24
25.705319	6.83119e-24
25.685733	7.14609e-24
25.666147	7.47551e-24
25.646561	7.82012e-24
25.626975	8.1806e-24
25.607389	8.55771e-24
25.587803	8.9522e-24
25.568217	9.36487e-24
25.548631	9.79656e-24
25.529045	1.02481e-23
25.509459	1.07206e-23
25.489873	1.12147e-23
25.470287	1.17317e-23
25.450701	1.22725e-23
25.431115	1.28382e-23
25.411529	1.343e-23
25.391943	1.40491e-23
25.372357	1.46967e-23
25.352771	1.53741e-23
25.333185	1.60828e-23
25.313599	1.68241e-23
25.294013	1.75996e-23
25.274427	1.84109e-23
25.254841	1.92596e-23
25.235254	2.01473e-23
25.215668	2.1076e-23
25.196082	2.20475e-23
25.176496	2.30638e-23
25.156910	2.41269e-23
25.137324	2.5239e-23
25.117738	2.64023e-23
25.098152	2.76193e-23
25.078566	2.88924e-23
25.058980	3.02242e-23
25.039394	3.16173e-23
25.019808	3.30746e-23
25.000222	3.45992e-23
24.980636	3.61939e-23
24.961050	3.78622e-23
24.941464	3.96074e-23
24.921878	4.1433e-23
24.902292	4.33427e-23
24.882706	4.53405e-23
24.863120	4.74304e-23
24.843534	4.96165e-23
24.823948	5.19034e-23
24.804362	5.42958e-23
24.784776	5.67983e-23
24.765190	5.94163e-23
24.745604	6.21548e-23
24.726018	6.50196e-23
24.706432	6.80164e-23
24.686846	7.11514e-23
24.667260	7.44308e-23
24.647674	7.78614e-23
24.628088	8.145e-23
24.608502	8.52041e-23
24.588916	8.91312e-23
24.569330	9.32392e-23
24.549744	9.75366e-23
24.530158	1.02032e-22
24.510572	1.06735e-22
24.490986	1.11654e-22
24.471400	1.168e-22
24.451814	1.22183e-22
24.432228	1.27815e-22
24.412642	1.33705e-22
24.393056	1.39868e-22
24.373470	1.46314e-22
24.353883	1.53057e-22
24.334297	1.60112e-22
24.314711	1.67491e-22
24.295125	1.7521e-22
24.275539	1.83285e-22
24.255953	1.91732e-22
24.236367	2.00569e-22
24.216781	2.09812e-22
24.197195	2.19482e-22
24.177609	2.29597e-22
24.158023	2.40179e-22
24.138437	2.51248e-22
24.118851	2.62827e-22
24.099265	2.7494e-22
24.079679	2.87611e-22
24.060093	3.00866e-22
24.040507	3.14731e-22
24.020921	3.29236e-22
24.001335	3.44409e-22
23.981749	3.60281e-22
23.962163	3.76885e-22
23.942577	3.94254e-22
23.922991	4.12423e-22
23.903405	4.31429e-22
23.883819	4.51312e-22
23.864233	4.7211e-22
23.844647	4.93867e-22
23.825061	5.16626e-22
23.805475	5.40435e-22
23.785889	5.6534e-22
23.766303	5.91393e-22
23.746717	6.18647e-22
23.727131	6.47156e-22
23.707545	6.76979e-22
23.687959	7.08176e-22
23.668373	7.40811e-22
23.648787	7.7495e-22
23.629201	8.10662e-22
23.609615	8.48019e-22
23.590029	8.87098e-22
23.570443	9.27977e-22
23.550857	9.7074e-22
23.531271	1.01547e-21
23.511685	1.06227e-21
23.492098	1.11122e-21
23.472512	1.16243e-21
23.452926	1.21599e-21
23.433340	1.27203e-21
23.413754	1.33064e-21
23.394168	1.39196e-21
23.374582	1.4561e-21
23.354996	1.5232e-21
23.335410	1.59339e-21
23.315824	1.66681e-21
23.296238	1.74362e-21
23.276652	1.82396e-21
23.257066	1.90801e-21
23.237480	1.99593e-21
23.217894	2.0879e-21
23.198308	2.18411e-21
23.178722	2.28475e-21
23.159136	2.39003e-21
23.139550	2.50016e-21
23.119964	2.61536e-21
23.100378	2.73587e-21
23.080792	2.86193e-21
23.061206	2.99381e-21
23.041620	3.13175e-21
23.022034	3.27606e-21
23.002448	3.42701e-21
22.982862	3.58491e-21
22.963276	3.7501e-21
22.943690	3.92289e-21
22.924104	4.10364e-21
22.904518	4.29272e-21
22.884932	4.49052e-21
22.865346	4.69742e-21
22.845760	4.91386e-21
22.826174	5.14027e-21
22.806588	5.37711e-21
22.787002	5.62486e-21
22.767416	5.88403e-21
22.747830	6.15513e-21
22.728244	6.43873e-21
22.708658	6.73539e-21
22.689072	7.04572e-21
22.669486	7.37035e-21
22.649900	7.70993e-21
22.630314	8.06516e-21
22.610727	8.43675e-21
22.591141	8.82546e-21
22.571555	9.23208e-21
22.551969	9.65743e-21
22.532383	1.01024e-20
22.512797	1.05678e-20
22.493211	1.10547e-20
22.473625	1.1564e-20
22.454039	1.20968e-20
22.434453	1.26541e-20
22.414867	1.32371e-20
22.395281	1.3847e-20
22.375695	1.44849e-20
22.356109	1.51523e-20
22.336523	1.58504e-20
22.316937	1.65806e-20
22.297351	1.73445e-20
22.277765	1.81436e-20
22.258179	1.89794e-20
22.238593	1.98538e-20
22.219007	2.07685e-20
22.199421	2.17253e-20
22.179835	2.27262e-20
22.160249	2.37732e-20
22.140663	2.48684e-20
22.121077	2.6014e-20
22.101491	2.72125e-20
22.081905	2.84661e-20
22.062319	2.97775e-20
22.042733	3.11493e-20
22.023147	3.25843e-20
22.003561	3.40854e-20
21.983975	3.56556e-20
21.964389	3.72982e-20
21.944803	3.90164e-20
21.925217	4.08138e-20
21.905631	4.2694e-20
21.886045	4.46607e-20
21.866459	4.67181e-20
21.846873	4.88702e-20
21.827287	5.11215e-20
21.807701	5.34765e-20
21.788115	5.59399e-20
21.768529	5.85168e-20
21.748942	6.12124e-20
21.729356	6.40321e-20
21.709770	6.69818e-20
21.690184	7.00673e-20
21.670598	7.32949e-20
21.651012	7.66712e-20
21.631426	8.0203e-20
21.611840	8.38974e-20
21.592254	8.77621e-20
21.572668	9.18047e-20
21.553082	9.60335e-20
21.533496	1.00457e-19
21.513910	1.05084e-19
21.494324	1.09925e-19
21.474738	1.14988e-19
21.455152	1.20285e-19
21.435566	1.25826e-19
21.415980	1.31621e-19
21.396394	1.37684e-19
21.376808	1.44026e-19
21.357222	1.5066e-19
21.337636	1.576e-19
21.318050	1.64859e-19
21.298464	1.72452e-19
21.278878	1.80395e-19
21.259292	1.88704e-19
21.239706	1.97396e-19
21.220120	2.06488e-19
21.200534	2.15999e-19
21.180948	2.25948e-19
21.161362	2.36355e-19
21.141776	2.47241e-19
21.122190	2.58628e-19
21.102604	2.7054e-19
21.083018	2.83001e-19
21.063432	2.96036e-19
21.043846	3.0967e-19
21.024260	3.23933e-19
21.004674	3.38852e-19
20.985088	3.54459e-19
20.965502	3.70784e-19
20.945916	3.87861e-19
20.926330	4.05725e-19
20.906744	4.24411e-19
20.887158	4.43958e-19
20.867571	4.64405e-19
20.847985	4.85793e-19
20.828399	5.08167e-19
20.808813	5.3157e-19
20.789227	5.56052e-19
20.769641	5.8166e-19
20.750055	6.08449e-19
20.730469	6.3647e-19
20.710883	6.65782e-19
20.691297	6.96444e-19
20.671711	7.28518e-19
20.652125	7.62068e-19
20.632539	7.97164e-19
20.612953	8.33876e-19
20.593367	8.72278e-19
20.573781	9.12448e-19
20.554195	9.54468e-19
20.534609	9.98424e-19
20.515023	1.0444e-18
20.495437	1.0925e-18
20.475851	1.14281e-18
20.456265	1.19544e-18
20.436679	1.25049e-18
20.417093	1.30807e-18
20.397507	1.36831e-18
20.377921	1.43132e-18
20.358335	1.49723e-18
20.338749	1.56618e-18
20.319163	1.6383e-18
20.299577	1.71374e-18
20.279991	1.79266e-18
20.260405	1.87521e-18
20.240819	1.96156e-18
20.221233	2.05189e-18
20.201647	2.14637e-18
20.182061	2.24521e-18
20.162475	2.34859e-18
20.142889	2.45674e-18
20.123303	2.56986e-18
20.103717	2.6882e-18
20.084131	2.81198e-18
20.064545	2.94146e-18
20.044959	3.0769e-18
20.025373	3.21858e-18
20.005786	3.36678e-18
19.986200	3.52181e-18
19.966614	3.68397e-18
19.947028	3.85359e-18
19.927442	4.03103e-18
19.907856	4.21664e-18
19.888270	4.41079e-18
19.868684	4.61387e-18
19.849098	4.82631e-18
19.829512	5.04853e-18
19.809926	5.28098e-18
19.790340	5.52413e-18
19.770754	5.77847e-18
19.751168	6.04453e-18
19.731582	6.32283e-18
19.711996	6.61394e-18
19.692410	6.91846e-18
19.672824	7.23699e-18
19.653238	7.57019e-18
19.633652	7.91872e-18
19.614066	8.2833e-18
19.594480	8.66466e-18
19.574894	9.06358e-18
19.555308	9.48086e-18
19.535722	9.91736e-18
19.516136	1.03739e-17
19.496550	1.08515e-17
19.476964	1.13511e-17
19.457378	1.18737e-17
19.437792	1.24204e-17
19.418206	1.29922e-17
19.398620	1.35903e-17
19.379034	1.42159e-17
19.359448	1.48704e-17
19.339862	1.5555e-17
19.320276	1.62711e-17
19.300690	1.70201e-17
19.281104	1.78037e-17
19.261518	1.86233e-17
19.241932	1.94806e-17
19.222346	2.03774e-17
19.202760	2.13154e-17
19.183174	2.22967e-17
19.163588	2.33231e-17
19.144001	2.43967e-17
19.124415	2.55198e-17
19.104829	2.66945e-17
19.085243	2.79234e-17
19.065657	2.92087e-17
19.046071	3.05533e-17
19.026485	3.19597e-17
19.006899	3.34309e-17
18.987313	3.49697e-17
18.967727	3.65794e-17
18.948141	3.82632e-17
18.928555	4.00245e-17
18.908969	4.18668e-17
18.889383	4.3794e-17
18.869797	4.58098e-17
18.850211	4.79184e-17
18.830625	5.0124e-17
18.811039	5.24312e-17
18.791453	5.48445e-17
18.771867	5.73689e-17
18.752281	6.00095e-17
18.732695	6.27716e-17
18.713109	6.56608e-17
18.693523	6.86829e-17
18.673937	7.18442e-17
18.654351	7.51509e-17
18.634765	7.86098e-17
18.615179	8.22279e-17
18.595593	8.60125e-17
18.576007	8.99712e-17
18.556421	9.41121e-17
18.536835	9.84436e-17
18.517249	1.02974e-16
18.497663	1.07714e-16
18.478077	1.12671e-16
18.458491	1.17857e-16
18.438905	1.23281e-16
18.419319	1.28954e-16
18.399733	1.34889e-16
18.380147	1.41097e-16
18.360561	1.47591e-16
18.340975	1.54383e-16
18.321389	1.61488e-16
18.301803	1.68919e-16
18.282217	1.76693e-16
18.262630	1.84825e-16
18.243044	1.9333e-16
18.223458	2.02227e-16
18.203872	2.11534e-16
18.184286	2.21268e-16
18.164700	2.31451e-16
18.145114	2.42101e-16
18.125528	2.53242e-16
18.105942	2.64896e-16
18.086356	2.77086e-16
18.066770	2.89836e-16
18.047184	3.03174e-16
18.027598	3.17125e-16
18.008012	3.31717e-16
17.988426	3.46982e-16
17.968840	3.62948e-16
17.949254	3.79649e-16
17.929668	3.97118e-16
17.910082	4.15391e-16
17.890496	4.34505e-16
17.870910	4.54498e-16
17.851324	4.75411e-16
17.831738	4.97286e-16
17.812152	5.20167e-16
17.792566	5.44102e-16
17.772980	5.69137e-16
17.753394	5.95323e-16
17.733808	6.22715e-16
17.714222	6.51366e-16
17.694636	6.81336e-16
17.675050	7.12684e-16
17.655464	7.45475e-16
17.635878	7.79773e-16
17.616292	8.1565e-16
17.596706	8.53177e-16
17.577120	8.9243e-16
17.557534	9.33489e-16
17.537948	9.76436e-16
17.518362	1.02136e-15
17.498776	1.06835e-15
17.479190	1.1175e-15
17.459604	1.16891e-15
17.440018	1.22269e-15
17.420432	1.27894e-15
17.400845	1.33778e-15
17.381259	1.39932e-15
17.361673	1.46369e-15
17.342087	1.53103e-15
17.322501	1.60146e-15
17.302915	1.67514e-15
17.283329	1.7522e-15
17.263743	1.8328e-15
17.244157	1.91711e-15
17.224571	2.0053e-15
17.204985	2.09755e-15
17.185399	2.19404e-15
17.165813	2.29497e-15
17.146227	2.40053e-15
17.126641	2.51096e-15
17.107055	2.62646e-15
17.087469	2.74728e-15
17.067883	2.87365e-15
17.048297	3.00583e-15
17.028711	3.14409e-15
17.009125	3.28871e-15
16.989539	3.43998e-15
16.969953	3.59821e-15
16.950367	3.76371e-15
16.930781	3.93683e-15
16.911195	4.1179e-15
16.891609	4.3073e-15
16.872023	4.50542e-15
16.852437	4.71264e-15
16.832851	4.92939e-15
16.813265	5.15611e-15
16.793679	5.39326e-15
16.774093	5.64131e-15
16.754507	5.90076e-15
16.734921	6.17215e-15
16.715335	6.45601e-15
16.695749	6.75293e-15
16.676163	7.0635e-15
16.656577	7.38835e-15
16.636991	7.72814e-15
16.617405	8.08355e-15
16.597819	8.4553e-15
16.578233	8.84415e-15
16.558647	9.25087e-15
16.539061	9.6763e-15
16.519474	1.01213e-14
16.499888	1.05867e-14
16.480302	1.10736e-14
16.460716	1.15828e-14
16.441130	1.21154e-14
16.421544	1.26726e-14
16.401958	1.32553e-14
16.382372	1.38648e-14
16.362786	1.45024e-14
16.343200	1.51693e-14
16.323614	1.58668e-14
16.304028	1.65964e-14
16.284442	1.73595e-14
16.264856	1.81577e-14
16.245270	1.89926e-14
16.225684	1.98659e-14
16.206098	2.07793e-14
16.186512	2.17348e-14
16.166926	2.27341e-14
16.147340	2.37794e-14
16.127754	2.48727e-14
16.108168	2.60163e-14
16.088582	2.72125e-14
16.068996	2.84636e-14
16.049410	2.97723e-14
16.029824	3.11411e-14
16.010238	3.25728e-14
15.990652	3.40704e-14
15.971066	3.56367e-14
15.951480	3.72751e-14
15.931894	3.89888e-14
15.912308	4.07812e-14
15.892722	4.2656e-14
15.873136	4.4617e-14
15.853550	4.66681e-14
15.833964	4.88135e-14
15.814378	5.10575e-14
15.794792	5.34046e-14
15.775206	5.58596e-14
15.755620	5.84274e-14
15.736034	6.11132e-14
15.716448	6.39225e-14
15.696862	6.68609e-14
15.677276	6.99343e-14
15.657689	7.31489e-14
15.638103	7.65113e-14
15.618517	8.00282e-14
15.598931	8.37067e-14
15.579345	8.75542e-14
15.559759	9.15786e-14
15.540173	9.57879e-14
15.520587	1.00191e-13
15.501001	1.04796e-13
15.481415	1.09612e-13
15.461829	1.1465e-13
15.442243	1.1992e-13
15.422657	1.25431e-13
15.403071	1.31196e-13
15.383485	1.37226e-13
15.363899	1.43532e-13
15.344313	1.50129e-13
15.324727	1.57029e-13
15.305141	1.64245e-13
15.285555	1.71793e-13
15.265969	1.79688e-13
15.246383	1.87946e-13
15.226797	1.96583e-13
15.207211	2.05617e-13
15.187625	2.15066e-13
15.168039	2.24949e-13
15.148453	2.35286e-13
15.128867	2.46098e-13
15.109281	2.57407e-13
15.089695	2.69235e-13
15.070109	2.81606e-13
15.050523	2.94546e-13
15.030937	3.0808e-13
15.011351	3.22236e-13
14.991765	3.37043e-13
14.972179	3.52529e-13
14.952593	3.68727e-13
14.933007	3.85669e-13
14.913421	4.03389e-13
14.893835	4.21923e-13
14.874249	4.41308e-13
14.854663	4.61583e-13
14.835077	4.8279e-13
14.815491	5.04971e-13
14.795905	5.28171e-13
14.776318	5.52436e-13
14.756732	5.77816e-13
14.737146	6.04361e-13
14.717560	6.32126e-13
14.697974	6.61165e-13
14.678388	6.91538e-13
14.658802	7.23306e-13
14.639216	7.56534e-13
14.619630	7.91287e-13
14.600044	8.27635e-13
14.580458	8.65654e-13
14.560872	9.05418e-13
14.541286	9.47008e-13
14.521700	9.90507e-13
14.502114	1.036e-12
14.482528	1.08359e-12
14.462942	1.13336e-12
14.443356	1.18542e-12
14.423770	1.23987e-12
14.404184	1.29681e-12
14.384598	1.35638e-12
14.365012	1.41867e-12
14.345426	1.48383e-12
14.325840	1.55198e-12
14.306254	1.62326e-12
14.286668	1.69781e-12
14.267082	1.77578e-12
14.247496	1.85733e-12
14.227910	1.94263e-12
14.208324	2.03184e-12
14.188738	2.12515e-12
14.169152	2.22274e-12
14.149566	2.32481e-12
14.129980	2.43157e-12
14.110394	2.54323e-12
14.090808	2.66001e-12
14.071222	2.78215e-12
14.051636	2.90991e-12
14.032050	3.04352e-12
14.012464	3.18327e-12
13.992878	3.32943e-12
13.973292	3.4823e-12
13.953706	3.64219e-12
13.934120	3.80942e-12
13.914533	3.98432e-12
13.894947	4.16725e-12
13.875361	4.35857e-12
13.855775	4.55868e-12
13.836189	4.76797e-12
13.816603	4.98686e-12
13.797017	5.2158e-12
13.777431	5.45525e-12
13.757845	5.70569e-12
13.738259	5.96761e-12
13.718673	6.24156e-12
13.699087	6.52808e-12
13.679501	6.82774e-12
13.659915	7.14116e-12
13.640329	7.46896e-12
13.620743	7.8118e-12
13.601157	8.17037e-12
13.581571	8.54539e-12
13.561985	8.93762e-12
13.542399	9.34784e-12
13.522813	9.77689e-12
13.503227	1.02256e-11
13.483641	1.06949e-11
13.464055	1.11858e-11
13.444469	1.16992e-11
13.424883	1.22361e-11
13.405297	1.27976e-11
13.385711	1.33849e-11
13.366125	1.39992e-11
13.346539	1.46416e-11
13.326953	1.53135e-11
13.307367	1.60162e-11
13.287781	1.67512e-11
13.268195	1.75199e-11
13.248609	1.83238e-11
13.229023	1.91646e-11
13.209437	2.00439e-11
13.189851	2.09636e-11
13.170265	2.19255e-11
13.150679	2.29315e-11
13.131093	2.39836e-11
13.111507	2.5084e-11
13.091921	2.62348e-11
13.072335	2.74385e-11
13.052748	2.86973e-11
13.033162	3.00138e-11
13.013576	3.13907e-11
12.993990	3.28308e-11
12.974404	3.43369e-11
12.954818	3.5912e-11
12.935232	3.75594e-11
12.915646	3.92823e-11
12.896060	4.10841e-11
12.876474	4.29687e-11
12.856888	4.49396e-11
12.837302	4.70008e-11
12.817716	4.91566e-11
12.798130	5.14112e-11
12.778544	5.37692e-11
12.758958	5.62352e-11
12.739372	5.88143e-11
12.719786	6.15117e-11
12.700200	6.43327e-11
12.680614	6.7283e-11
12.661028	7.03685e-11
12.641442	7.35954e-11
12.621856	7.69703e-11
12.602270	8.04998e-11
12.582684	8.41912e-11
12.563098	8.80517e-11
12.543512	9.20891e-11
12.523926	9.63115e-11
12.504340	1.00728e-10
12.484754	1.05346e-10
12.465168	1.10176e-10
12.445582	1.15227e-10
12.425996	1.2051e-10
12.406410	1.26035e-10
12.386824	1.31813e-10
12.367238	1.37856e-10
12.347652	1.44175e-10
12.328066	1.50784e-10
12.308480	1.57696e-10
12.288894	1.64925e-10
12.269308	1.72485e-10
12.249722	1.80391e-10
12.230136	1.88659e-10
12.210550	1.97307e-10
12.190964	2.0635e-10
12.171377	2.15807e-10
12.151791	2.25698e-10
12.132205	2.36042e-10
12.112619	2.4686e-10
12.093033	2.58173e-10
12.073447	2.70004e-10
12.053861	2.82377e-10
12.034275	2.95317e-10
12.014689	3.08849e-10
11.995103	3.23001e-10
11.975517	3.37801e-10
11.955931	3.53279e-10
11.936345	3.69466e-10
11.916759	3.86394e-10
11.897173	4.04097e-10
11.877587	4.22611e-10
11.858001	4.41972e-10
11.838415	4.6222e-10
11.818829	4.83395e-10
11.799243	5.05539e-10
11.779657	5.28697e-10
11.760071	5.52915e-10
11.740485	5.78242e-10
11.720899	6.04728e-10
11.701313	6.32426e-10
11.681727	6.61393e-10
11.662141	6.91685e-10
11.642555	7.23364e-10
11.622969	7.56493e-10
11.603383	7.91138e-10
11.583797	8.27368e-10
11.564211	8.65257e-10
11.544625	9.04879e-10
11.525039	9.46315e-10
11.505453	9.89646e-10
11.485867	1.03496e-09
11.466281	1.08235e-09
11.446695	1.13191e-09
11.427109	1.18373e-09
11.407523	1.23792e-09
11.387937	1.2946e-09
11.368351	1.35386e-09
11.348765	1.41584e-09
11.329179	1.48066e-09
11.309592	1.54843e-09
11.290006	1.61931e-09
11.270420	1.69343e-09
11.250834	1.77094e-09
11.231248	1.852e-09
11.211662	1.93676e-09
11.192076	2.0254e-09
11.172490	2.11809e-09
11.152904	2.21502e-09
11.133318	2.31639e-09
11.113732	2.42239e-09
11.094146	2.53323e-09
11.074560	2.64915e-09
11.054974	2.77036e-09
11.035388	2.89711e-09
11.015802	3.02966e-09
10.996216	3.16827e-09
10.976630	3.31322e-09
10.957044	3.46479e-09
10.937458	3.62329e-09
10.917872	3.78903e-09
10.898286	3.96235e-09
10.878700	4.1436e-09
10.859114	4.33312e-09
10.839528	4.5313e-09
10.819942	4.73855e-09
10.800356	4.95526e-09
10.780770	5.18187e-09
10.761184	5.41884e-09
10.741598	5.66664e-09
10.722012	5.92575e-09
10.702426	6.19671e-09
10.682840	6.48004e-09
10.663254	6.77632e-09
10.643668	7.08612e-09
10.624082	7.41008e-09
10.604496	7.74884e-09
10.584910	8.10307e-09
10.565324	8.47347e-09
10.545738	8.8608e-09
10.526152	9.2658e-09
10.506566	9.68931e-09
10.486980	1.01321e-08
10.467394	1.05952e-08
10.447808	1.10794e-08
10.428221	1.15857e-08
10.408635	1.21151e-08
10.389049	1.26687e-08
10.369463	1.32476e-08
10.349877	1.38529e-08
10.330291	1.44858e-08
10.310705	1.51476e-08
10.291119	1.58396e-08
10.271533	1.65631e-08
10.251947	1.73197e-08
10.232361	1.81108e-08
10.212775	1.8938e-08
10.193189	1.9803e-08
10.173603	2.07074e-08
10.154017	2.16531e-08
10.134431	2.26419e-08
10.114845	2.36758e-08
10.095259	2.47569e-08
10.075673	2.58872e-08
10.056087	2.70692e-08
10.036501	2.8305e-08
10.016915	2.95972e-08
9.997329	3.09483e-08
9.977743	3.2361e-08
9.958157	3.38381e-08
9.938571	3.53825e-08
9.918985	3.69974e-08
9.899399	3.86859e-08
9.879813	4.04513e-08
9.860227	4.22972e-08
9.840641	4.42272e-08
9.821055	4.62452e-08
9.801469	4.83551e-08
9.781883	5.05611e-08
9.762297	5.28677e-08
9.742711	5.52793e-08
9.723125	5.78008e-08
9.703539	6.04372e-08
9.683953	6.31937e-08
9.664367	6.60757e-08
9.644781	6.90889e-08
9.625195	7.22394e-08
9.605609	7.55333e-08
9.586023	7.89772e-08
9.566436	8.25779e-08
9.546850	8.63425e-08
9.527264	9.02785e-08
9.507678	9.43936e-08
9.488092	9.86961e-08
9.468506	1.03194e-07
9.448920	1.07897e-07
9.429334	1.12814e-07
9.409748	1.17955e-07
9.390162	1.23329e-07
9.370576	1.28948e-07
9.350990	1.34823e-07
9.331404	1.40965e-07
9.311818	1.47386e-07
9.292232	1.54099e-07
9.272646	1.61118e-07
9.253060	1.68455e-07
9.233474	1.76126e-07
9.213888	1.84146e-07
9.194302	1.92531e-07
9.174716	2.01296e-07
9.155130	2.1046e-07
9.135544	2.2004e-07
9.115958	2.30056e-07
9.096372	2.40526e-07
9.076786	2.51473e-07
9.057200	2.62916e-07
9.037614	2.74879e-07
9.018028	2.87386e-07
8.998442	3.0046e-07
8.978856	3.14129e-07
8.959270	3.28417e-07
8.939684	3.43355e-07
8.920098	3.5897e-07
8.900512	3.75294e-07
8.880926	3.92359e-07
8.861340	4.10198e-07
8.841754	4.28847e-07
8.822168	4.48342e-07
8.802582	4.68721e-07
8.782996	4.90024e-07
8.763410	5.12293e-07
8.743824	5.35572e-07
8.724238	5.59907e-07
8.704651	5.85344e-07
8.685065	6.11935e-07
8.665479	6.39731e-07
8.645893	6.68786e-07
8.626307	6.99158e-07
8.606721	7.30906e-07
8.587135	7.64091e-07
8.567549	7.9878e-07
8.547963	8.3504e-07
8.528377	8.72942e-07
8.508791	9.12559e-07
8.489205	9.5397e-07
8.469619	9.97255e-07
8.450033	1.0425e-06
8.430447	1.08979e-06
8.410861	1.13922e-06
8.391275	1.19089e-06
8.371689	1.24489e-06
8.352103	1.30133e-06
8.332517	1.36033e-06
8.312931	1.42199e-06
8.293345	1.48644e-06
8.273759	1.5538e-06
8.254173	1.62421e-06
8.234587	1.6978e-06
8.215001	1.77471e-06
8.195415	1.85509e-06
8.175829	1.9391e-06
8.156243	2.0269e-06
8.136657	2.11867e-06
8.117071	2.21458e-06
8.097485	2.31481e-06
8.077899	2.41957e-06
8.058313	2.52905e-06
8.038727	2.64346e-06
8.019141	2.76304e-06
7.999555	2.888e-06
7.979969	3.01859e-06
7.960383	3.15507e-06
7.940797	3.29769e-06
7.921211	3.44674e-06
7.901625	3.60249e-06
7.882039	3.76526e-06
7.862453	3.93535e-06
7.842867	4.11309e-06
7.823280	4.29883e-06
7.803694	4.49291e-06
7.784108	4.69573e-06
7.764522	4.90766e-06
7.744936	5.12911e-06
7.725350	5.3605e-06
7.705764	5.60229e-06
7.686178	5.85494e-06
7.666592	6.11892e-06
7.647006	6.39475e-06
7.627420	6.68295e-06
7.607834	6.98407e-06
7.588248	7.29869e-06
7.568662	7.62741e-06
7.549076	7.97086e-06
7.529490	8.32969e-06
7.509904	8.70459e-06
7.490318	9.09626e-06
7.470732	9.50546e-06
7.451146	9.93296e-06
7.431560	1.03796e-05
7.411974	1.08462e-05
7.392388	1.13336e-05
7.372802	1.18428e-05
7.353216	1.23747e-05
7.333630	1.29303e-05
7.314044	1.35108e-05
7.294458	1.41171e-05
7.274872	1.47504e-05
7.255286	1.5412e-05
7.235700	1.6103e-05
7.216114	1.68248e-05
7.196528	1.75786e-05
7.176942	1.8366e-05
7.157356	1.91884e-05
7.137770	2.00473e-05
7.118184	2.09444e-05
7.098598	2.18813e-05
7.079012	2.28597e-05
7.059426	2.38814e-05
7.039840	2.49485e-05
7.020254	2.60627e-05
7.000668	2.72263e-05
6.981082	2.84413e-05
6.961495	2.971e-05
6.941909	3.10348e-05
6.922323	3.24179e-05
6.902737	3.38621e-05
6.883151	3.53699e-05
6.863565	3.69441e-05
6.843979	3.85876e-05
6.824393	4.03033e-05
6.804807	4.20943e-05
6.785221	4.3964e-05
6.765635	4.59156e-05
6.746049	4.79527e-05
6.726463	5.0079e-05
6.706877	5.22982e-05
6.687291	5.46144e-05
6.667705	5.70316e-05
6.648119	5.95541e-05
6.628533	6.21865e-05
6.608947	6.49333e-05
6.589361	6.77994e-05
6.569775	7.07898e-05
6.550189	7.39097e-05
6.530603	7.71645e-05
6.511017	8.05599e-05
6.491431	8.41017e-05
6.471845	8.77959e-05
6.452259	9.1649e-05
6.432673	9.56673e-05
6.413087	9.98578e-05
6.393501	0.000104227
6.373915	0.000108783
6.354329	0.000113533
6.334743	0.000118484
6.315157	0.000123646
6.295571	0.000129025
6.275985	0.000134631
6.256399	0.000140473
6.236813	0.000146559
6.217227	0.000152899
6.197641	0.000159504
6.178055	0.000166382
6.158469	0.000173544
6.138883	0.000181001
6.119297	0.000188763
6.099711	0.000196841
6.080124	0.000205246
6.060538	0.00021399
6.040952	0.000223083
6.021366	0.000232538
6.001780	0.000242366
5.982194	0.000252577
5.962608	0.000263184
5.943022	0.000274197
5.923436	0.000285627
5.903850	0.000297482
5.884264	0.000309773
5.864678	0.000322507
5.845092	0.000335689
5.825506	0.000349324
5.805920	0.000363412
5.786334	0.000377951
5.766748	0.000392931
5.747162	0.000408336
5.727576	0.00042414
5.707990	0.000440298
5.688404	0.000456743
5.668818	0.000473363
5.649232	0.000489958
5.629646	0.000506121
&
```
