## Supplementary material for "All-at-once RNA folding with 3D motif prediction framed by evolutionary information": RF01289_snoR17.cacofold.helixcov

```
# RMs = 3 L = 110

# RM_HELIX NESTED 3-11 24-32, nbp = 9 nbp_cov = 0
# pvals: 0.658528,0.658528,0.658528,0.658528,0.658528,0.658528,0.658528,0.658528,0.658528
# aggregated NONE
NESTED  ::<<<<<<<<<____________>>>>>>>>>::::::::::::::::::::::::::::::::::::::::::::::::::::::::::::::::::::::::::::::
        ::::::::::::::::::::::::::::::::::::::::::::::::::::::::::::::::::::::::::::::::::::::::::::::::::::::::::::::

# RM_HELIX NESTED 35-41 65-71, nbp = 7 nbp_cov = 0
# pvals: 0.658528,0.658528,0.921401,0.921401,0.921401,0.658528,0.817542
# aggregated NONE
NESTED  ::::::::::::::::::::::::::::::::::<<<<<<<_______________________>>>>>>>:::::::::::::::::::::::::::::::::::::::
        ::::::::::::::::::::::::::::::::::::::::::::::::::::::::::::::::::::::::::::::::::::::::::::::::::::::::::::::

# RM_HELIX NESTED 76-83 98-105, nbp = 7 nbp_cov = 1
# pvals: 0.817542,0.817542,0.921401,0.817542,0.00211454,0.817542,0.817542
# aggregated NONE
NESTED  :::::::::::::::::::::::::::::::::::::::::::::::::::::::::::::::::::::::::::<<<<-<<<______________>>>->>>>:::::
        ::::::::::::::::::::::::::::::::::::::::::::::::::::::::::::::::::::::::::::::::<__________________>::::::::::
```
