## Supplementary material for "All-at-once RNA folding with 3D motif prediction framed by evolutionary information": RF01289_snoR17.cacofold.power

```
# Power analysis of CaCoFold structure 
#
# Powertype = SINGLE SUBSTITUTIONS
# covary  left_pos      right_pos    substitutions      power
#----------------------------------------------------------------
          3		32		0		0.00
          4		31		0		0.00
          5		30		0		0.00
          6		29		0		0.00
          7		28		0		0.00
          8		27		0		0.00
          9		26		0		0.00
          10		25		0		0.00
          11		24		0		0.00
          35		71		0		0.00
          36		70		0		0.00
          37		69		0		0.00
          38		68		0		0.00
          39		67		0		0.00
          40		66		0		0.00
          41		65		1		0.00
          76		105		0		0.00
          77		104		0		0.00
          78		103		0		0.00
          79		102		1		0.00
     *    81		100		2		0.00
          82		99		1		0.00
          83		98		1		0.00
#
# BPAIRS 23
# avg substitutions per BP  0.3
# BPAIRS expected to covary 0.0 +/- 0.0
# BPAIRS observed to covary 1
#
```
