## Supplementary material for "All-at-once RNA folding with 3D motif prediction framed by evolutionary information": RF01289_snoR17.cov

```
#
# Method Target_E-val [cov_min,cov_max] [FP | TP True Found | Sen PPV F] 
# GTp    0.05           [-0.88,1.10]    [0 | 1 10 1 | 10.00 100.00 18.18] 
#
# #tests = 10 (base pairs) 5985 (others)
# in_given  left_pos       right_pos        score      E-value          pvalue      substitutions      power
#----------------------------------------------------------------------------------------------------------------
*	        81	       100	0.99570	0.0211454	0.00211454	2		0.00
```
