## Supplementary material for "All-at-once RNA folding with 3D motif prediction framed by evolutionary information": RF01289_snoR17.helixcov

```
# RMs = 2 L = 110

# RM_HELIX NESTED 4-9 26-31, nbp = 6 nbp_cov = 0
# pvals: 0.658528,0.658528,0.658528,0.658528,0.658528,0.658528
# aggregated NONE
NESTED  :::<<<<<<________________>>>>>>:::::::::::::::::::::::::::::::::::::::::::::::::::::::::::::::::::::::::::::::
        ::::::::::::::::::::::::::::::::::::::::::::::::::::::::::::::::::::::::::::::::::::::::::::::::::::::::::::::

# RM_HELIX NESTED 80-83 98-101, nbp = 4 nbp_cov = 1
# pvals: 0.045682,0.00211454,0.817542,0.817542
# aggregated NONE
NESTED  :::::::::::::::::::::::::::::::::::::::::::::::::::::::::::::::::::::::::::::::<<<<______________>>>>:::::::::
        ::::::::::::::::::::::::::::::::::::::::::::::::::::::::::::::::::::::::::::::::<__________________>::::::::::
```
