## Supplementary material for "All-at-once RNA folding with 3D motif prediction framed by evolutionary information": RF01289_snoR17.power

```
# Power analysis of given structure 
#
# Powertype = SINGLE SUBSTITUTIONS
# covary  left_pos      right_pos    substitutions      power
#----------------------------------------------------------------
          4		31		0		0.00
          5		30		0		0.00
          6		29		0		0.00
          7		28		0		0.00
          8		27		0		0.00
          9		26		0		0.00
          80		101		2		0.00
     *    81		100		2		0.00
          82		99		1		0.00
          83		98		1		0.00
#
# BPAIRS 10
# avg substitutions per BP  0.6
# BPAIRS expected to covary 0.0 +/- 0.0
# BPAIRS observed to covary 1
#
```
