## Supplementary material for "All-at-once RNA folding with 3D motif prediction framed by evolutionary information": RF01289_snoR17.surv

```
0.994569	0.1
0.107157	0.2
-0.000267	0.8
-0.004938	1
&
1.101026	0.000167084
1.097322	0.000334169
1.069298	0.00100251
1.045945	0.00150376
1.027263	0.00250627
0.994569	0.00434419
0.910498	0.0053467
0.863792	0.00551378
0.859122	0.0075188
0.840439	0.00785297
0.789063	0.00885547
0.695651	0.0108605
0.606910	0.0121972
0.555533	0.0147034
0.457451	0.019716
0.359368	0.027736
0.317333	0.0344194
0.298651	0.0411028
0.284639	0.043609
0.214580	0.0496241
0.158533	0.0546366
0.107157	0.059482
0.027757	0.0611529
0.018415	0.0761905
0.013745	0.108271
0.009074	0.114787
0.004404	0.219048
-0.000267	0.610025
-0.004938	0.800167
-0.009608	0.895405
-0.014279	0.92147
-0.018949	0.924478
-0.028290	0.93066
-0.051643	0.930994
-0.084338	0.932999
-0.089008	0.93467
-0.098349	0.934837
-0.107691	0.93584
-0.112361	0.93751
-0.117032	0.937678
-0.121702	0.938179
-0.131043	0.94152
-0.145055	0.944528
-0.163738	0.947201
-0.173079	0.949708
-0.177749	0.952381
-0.182420	0.956391
-0.191761	0.956725
-0.219785	0.964745
-0.238467	0.965414
-0.247808	0.96792
-0.261820	0.968588
-0.275832	0.973266
-0.350561	0.973768
-0.364573	0.97477
-0.383255	0.975606
-0.392597	0.976441
-0.406608	0.979114
-0.425291	0.980117
-0.504691	0.982122
-0.509361	0.983793
-0.514032	0.9868
-0.518702	0.988471
-0.532714	0.990142
-0.542055	0.991813
-0.593432	0.99198
-0.621455	0.997995
-0.686844	0.99883
-0.840973	0.999165
-0.878338	1
&
1.671804	5.56019e-07
1.648451	1.66806e-06
1.531687	2.22408e-06
1.503663	2.78009e-06
1.484981	3.33611e-06
1.475639	3.89213e-06
1.456957	4.44815e-06
1.438275	5.00417e-06
1.433604	5.56019e-06
1.414922	6.11621e-06
1.410251	6.67223e-06
1.391569	7.22825e-06
1.386898	7.78426e-06
1.358875	8.34028e-06
1.354204	8.8963e-06
1.330851	9.45232e-06
1.316839	1.05644e-05
1.312169	1.11204e-05
1.302828	1.16764e-05
1.293486	1.33445e-05
1.288816	1.39005e-05
1.251451	1.50125e-05
1.223428	1.72366e-05
1.218757	2.05727e-05
1.176722	2.66889e-05
1.172051	2.8913e-05
1.167381	3.16931e-05
1.162710	3.50292e-05
1.158039	3.72533e-05
1.144028	3.78093e-05
1.139357	4.11454e-05
1.134686	4.55936e-05
1.130016	5.61579e-05
1.125345	6.33862e-05
1.120675	8.34028e-05
1.116004	9.28552e-05
1.111333	0.00012288
1.106663	0.000147901
1.101992	0.000202391
1.097322	0.000273005
1.092651	0.000315819
1.087980	0.000408118
1.083310	0.000494301
1.078639	0.000574924
1.073969	0.000673339
1.069298	0.000762302
1.064628	0.000855713
1.059957	0.000920767
1.055286	0.00101029
1.050616	0.00107812
1.045945	0.00115152
1.041275	0.0012288
1.036604	0.00127273
1.031933	0.00133834
1.027263	0.00143453
1.022592	0.00148902
1.017922	0.00156631
1.013251	0.00166694
1.008580	0.00174924
1.003910	0.00185265
0.999239	0.00198054
0.994569	0.00211454
0.989898	0.0021985
0.985228	0.00238977
0.980557	0.00256436
0.975886	0.00270336
0.971216	0.00277009
0.966545	0.00287351
0.961875	0.00297081
0.957204	0.00313595
0.952533	0.00318543
0.947863	0.00325994
0.943192	0.00333723
0.938522	0.00338226
0.933851	0.00346011
0.929180	0.00353072
0.924510	0.00358243
0.919839	0.00365193
0.915169	0.00375035
0.910498	0.00385544
0.905827	0.00395552
0.901157	0.00405838
0.896486	0.00423686
0.891816	0.00432027
0.887145	0.00447762
0.882475	0.00463386
0.877804	0.00472616
0.873133	0.00490631
0.868463	0.00506756
0.863792	0.00516764
0.859122	0.00544398
0.854451	0.00556797
0.849780	0.00566416
0.845110	0.00583264
0.840439	0.00593439
0.835769	0.0060139
0.831098	0.00615902
0.826427	0.00625243
0.821757	0.00633083
0.817086	0.00642369
0.812416	0.00650931
0.807745	0.00657715
0.803075	0.00669058
0.798404	0.00681068
0.793733	0.00689853
0.789063	0.00700973
0.784392	0.00711426
0.779722	0.00724548
0.775051	0.00733222
0.770380	0.00740562
0.765710	0.00750626
0.761039	0.00758187
0.756369	0.00761802
0.751698	0.00766194
0.747027	0.00769475
0.742357	0.00779983
0.737686	0.00785822
0.733016	0.00791382
0.728345	0.00798054
0.723674	0.00803559
0.719004	0.00808563
0.714333	0.00814456
0.709663	0.00820795
0.704992	0.00828079
0.700322	0.00832416
0.695651	0.008402
0.690980	0.00845538
0.686310	0.00851376
0.681639	0.00856325
0.676969	0.00870392
0.672298	0.00874785
0.667627	0.00884737
0.662957	0.00889686
0.658286	0.00902419
0.653616	0.00909591
0.648945	0.00926272
0.644274	0.00937615
0.639604	0.00946956
0.634933	0.00956353
0.630263	0.00981596
0.625592	0.00992994
0.620922	0.00998944
0.616251	0.0100456
0.611580	0.0101607
0.606910	0.0102902
0.602239	0.0104237
0.597569	0.0105138
0.592898	0.010576
0.588227	0.0106361
0.583557	0.0107167
0.578886	0.0108457
0.574216	0.0109402
0.569545	0.0110525
0.564874	0.0112299
0.560204	0.0113272
0.555533	0.0115046
0.550863	0.0116703
0.546192	0.0117704
0.541521	0.0118682
0.536851	0.0119505
0.532180	0.0121279
0.527510	0.0122458
0.522839	0.0123547
0.518169	0.0124576
0.513498	0.0126394
0.508827	0.0127695
0.504157	0.0128374
0.499486	0.0130197
0.494816	0.0131821
0.490145	0.0132666
0.485474	0.0134418
0.480804	0.013548
0.476133	0.0137137
0.471463	0.0138276
0.466792	0.0139405
0.462121	0.0141368
0.457451	0.0143603
0.452780	0.0144454
0.448110	0.0145799
0.443439	0.0148846
0.438768	0.0150381
0.434098	0.0152038
0.429427	0.0155307
0.424757	0.0157398
0.420086	0.0159594
0.415416	0.0162825
0.410745	0.016486
0.406074	0.0166611
0.401404	0.0172332
0.396733	0.0175318
0.392063	0.0177631
0.387392	0.0185655
0.382721	0.0189903
0.378051	0.0196386
0.373380	0.0202007
0.368710	0.0207545
0.364039	0.0212182
0.359368	0.0218115
0.354698	0.0226433
0.350027	0.02334
0.345357	0.0241829
0.340686	0.0249247
0.336016	0.0260584
0.331345	0.0268618
0.326674	0.027732
0.322004	0.0285677
0.317333	0.0292483
0.312663	0.0298971
0.307992	0.0307212
0.303321	0.0314712
0.298651	0.0323664
0.293980	0.0332838
0.289310	0.033782
0.284639	0.0342063
0.279968	0.0343508
0.275298	0.0347195
0.270627	0.0350436
0.265957	0.0352271
0.261286	0.0353044
0.256615	0.0354807
0.251945	0.0356986
0.247274	0.0359044
0.242604	0.0362296
0.237933	0.0363781
0.233263	0.0365227
0.228592	0.0365949
0.223921	0.0367629
0.219251	0.036988
0.214580	0.0374829
0.209910	0.0378849
0.205239	0.0381979
0.200568	0.0384687
0.195898	0.0386833
0.191227	0.0389686
0.186557	0.0393939
0.181886	0.0398026
0.177215	0.0401323
0.172545	0.040501
0.167874	0.0408112
0.163204	0.0411843
0.158533	0.0416136
0.153863	0.0419633
0.149192	0.0422502
0.144521	0.0427023
0.139851	0.0430915
0.135180	0.0433817
0.130510	0.0438554
0.125839	0.0441062
0.121168	0.0443681
0.116498	0.0448424
0.111827	0.045087
0.107157	0.045682
0.102486	0.0459956
0.097815	0.0464204
0.093145	0.0468123
0.088474	0.0473461
0.083804	0.0477114
0.079133	0.0479405
0.074462	0.0483486
0.069792	0.0487089
0.065121	0.049107
0.060451	0.0494401
0.055780	0.0497687
0.051110	0.0500234
0.046439	0.0502652
0.041768	0.0506316
0.037098	0.0509169
0.032427	0.0511554
0.027757	0.0515418
0.023086	0.0521679
0.018415	0.0672416
0.013745	0.0900612
0.009074	0.104811
0.004404	0.197004
-0.000267	0.658528
-0.004938	0.817542
-0.009608	0.921401
-0.014279	0.939497
-0.018949	0.943197
-0.023620	0.943611
-0.028290	0.943825
-0.032961	0.944077
-0.037632	0.944251
-0.042302	0.944479
-0.046973	0.944618
-0.051643	0.944764
-0.056314	0.944865
-0.060985	0.945095
-0.065655	0.945333
-0.070326	0.945526
-0.074996	0.945703
-0.079667	0.945978
-0.084338	0.946236
-0.089008	0.946479
-0.093679	0.946727
-0.098349	0.947121
-0.103020	0.947565
-0.107691	0.948021
-0.112361	0.948602
-0.117032	0.949163
-0.121702	0.949705
-0.126373	0.950341
-0.131043	0.951001
-0.135714	0.951993
-0.140385	0.952795
-0.145055	0.953488
-0.149726	0.954247
-0.154396	0.955027
-0.159067	0.955906
-0.163738	0.956894
-0.168408	0.95784
-0.173079	0.958857
-0.177749	0.960042
-0.182420	0.960881
-0.187091	0.961873
-0.191761	0.963054
-0.196432	0.964089
-0.201102	0.965195
-0.205773	0.966202
-0.210444	0.967102
-0.215114	0.968014
-0.219785	0.968768
-0.224455	0.96973
-0.229126	0.970474
-0.233796	0.971293
-0.238467	0.972137
-0.243138	0.972639
-0.247808	0.973248
-0.252479	0.973605
-0.257149	0.974309
-0.261820	0.97488
-0.266491	0.975405
-0.271161	0.975915
-0.275832	0.976455
-0.280502	0.976841
-0.285173	0.977207
-0.289844	0.977503
-0.294514	0.977843
-0.299185	0.978113
-0.303855	0.978296
-0.308526	0.978444
-0.313196	0.978543
-0.317867	0.978629
-0.322538	0.978694
-0.327208	0.97879
-0.331879	0.978899
-0.336549	0.979043
-0.341220	0.979163
-0.345891	0.979308
-0.350561	0.979452
-0.355232	0.979688
-0.359902	0.979936
-0.364573	0.980193
-0.369244	0.980584
-0.373914	0.980978
-0.378585	0.981277
-0.383255	0.981724
-0.387926	0.982108
-0.392597	0.982551
-0.397267	0.982771
-0.401938	0.982994
-0.406608	0.983169
-0.411279	0.983333
-0.415949	0.983518
-0.420620	0.983708
-0.425291	0.983939
-0.429961	0.984099
-0.434632	0.984285
-0.439302	0.984536
-0.443973	0.984763
-0.448644	0.98506
-0.453314	0.985314
-0.457985	0.985571
-0.462655	0.985859
-0.467326	0.986134
-0.471997	0.986339
-0.476667	0.986621
-0.481338	0.986876
-0.486008	0.987172
-0.490679	0.987379
-0.495349	0.987592
-0.500020	0.987812
-0.504691	0.988057
-0.509361	0.988223
-0.514032	0.988504
-0.518702	0.988845
-0.523373	0.989209
-0.528044	0.989475
-0.532714	0.989781
-0.537385	0.989989
-0.542055	0.990245
-0.546726	0.990518
-0.551397	0.990852
-0.556067	0.991257
-0.560738	0.991606
-0.565408	0.99192
-0.570079	0.99219
-0.574750	0.992399
-0.579420	0.992688
-0.584091	0.992993
-0.588761	0.993469
-0.593432	0.993739
-0.598102	0.993895
-0.602773	0.994067
-0.607444	0.99431
-0.612114	0.994509
-0.616785	0.994728
-0.621455	0.99497
-0.626126	0.995137
-0.630797	0.995268
-0.635467	0.995431
-0.640138	0.995636
-0.644808	0.996052
-0.649479	0.996206
-0.654150	0.996348
-0.658820	0.996459
-0.663491	0.996626
-0.668161	0.996839
-0.672832	0.997082
-0.677502	0.997215
-0.682173	0.997293
-0.686844	0.997404
-0.691514	0.997487
-0.696185	0.99759
-0.700855	0.997751
-0.705526	0.997867
-0.710197	0.997964
-0.714867	0.998018
-0.719538	0.998062
-0.724208	0.998108
-0.728879	0.998156
-0.733550	0.998234
-0.738220	0.998269
-0.742891	0.998349
-0.747561	0.998383
-0.752232	0.998425
-0.756903	0.998464
-0.761573	0.998485
-0.766244	0.998523
-0.770914	0.998577
-0.775585	0.99864
-0.780255	0.998696
-0.784926	0.998744
-0.789597	0.99878
-0.794267	0.9988
-0.798938	0.998828
-0.803608	0.998865
-0.808279	0.998882
-0.812950	0.998935
-0.817620	0.998954
-0.822291	0.998979
-0.826961	0.999009
-0.831632	0.999052
-0.836303	0.999084
-0.840973	0.999113
-0.845644	0.999132
-0.850314	0.999157
-0.854985	0.999173
-0.859656	0.999191
-0.864326	0.999227
-0.868997	0.999261
-0.873667	0.99927
-0.878338	0.999303
-0.883008	0.999332
-0.887679	0.999352
-0.892350	0.999378
-0.897020	0.999393
-0.901691	0.99942
-0.906361	0.99945
-0.911032	0.999469
-0.915703	0.999487
-0.920373	0.999506
-0.925044	0.99951
-0.929714	0.999532
-0.934385	0.999546
-0.939056	0.999565
-0.943726	0.999579
-0.948397	0.99958
-0.953067	0.999591
-0.957738	0.999619
-0.962408	0.999645
-0.967079	0.999647
-0.971750	0.999657
-0.976420	0.999669
-0.981091	0.999681
-0.985761	0.999689
-0.990432	0.999701
-0.995103	0.999704
-0.999773	0.999711
-1.004444	0.999725
-1.009114	0.999729
-1.013785	0.999738
-1.018456	0.99974
-1.023126	0.999746
-1.027797	0.999751
-1.032467	0.999758
-1.037138	0.999763
-1.041809	0.999768
-1.046479	0.999774
-1.051150	0.999785
-1.055820	0.999794
-1.060491	0.999803
-1.065161	0.999809
-1.069832	0.999812
-1.074503	0.999819
-1.079173	0.99982
-1.083844	0.999828
-1.088514	0.999841
-1.093185	0.999843
-1.097856	0.999852
-1.102526	0.999852
-1.111867	0.999854
-1.116538	0.999858
-1.125879	0.99986
-1.135220	0.999863
-1.139891	0.999866
-1.144561	0.999868
-1.149232	0.99987
-1.153903	0.999872
-1.163244	0.999878
-1.167914	0.99988
-1.191267	0.999883
-1.205279	0.999885
-1.209950	0.99989
-1.237973	0.999893
-1.265997	0.999896
-1.270667	0.999899
-1.289350	0.999905
-1.294020	0.999908
-1.303362	0.999913
-1.317373	0.999919
-1.364079	0.99992
-1.382762	0.999923
-1.392103	0.999927
-1.415456	0.999929
-1.429467	0.999937
-1.438809	0.999939
-1.443479	0.999941
-1.448150	0.999943
-1.457491	0.999946
-1.462162	0.999949
-1.476173	0.999954
-1.499526	0.999957
-1.504197	0.99996
-1.522879	0.999962
-1.532220	0.999964
-1.555573	0.999967
-1.564915	0.99997
-1.583597	0.999978
-1.644315	0.99998
-1.653656	0.999982
-1.658326	0.999984
-1.667668	0.999986
-1.695691	0.999988
-1.714373	0.999994
-1.770421	0.999997
-1.775091	0.999999
-1.793773	1
&
```
