## Supplementary material for "All-at-once RNA folding with 3D motif prediction framed by evolutionary information": RF01290_SNORD10.cacofold.helixcov

```
# RMs = 4 L = 176

# RM_HELIX NESTED 1-12 25-36, nbp = 11 nbp_cov = 0
# pvals: 0.049084,0.356036,0.396925,0.396925,0.384886,0.396925,0.396925,0.396925,0.396925,0.396925,0.396925
# aggregated NONE
NESTED  <<<<<<<<<<<___________>>>>>->>>>>>:::::::::::::::::::::::::::::::::::::::::::::::::::::::::::::::::::::::::::::::::::::::::::::::::::::::::::::::::::
        :::::::::::::::::::::::::::::::::::::::::::::::::::::::::::::::::::::::::::::::::::::::::::::::::::::::::::::::::::::::::::::::::::::::::::::::::::::

# RM_HELIX NESTED 63-78 92-108, nbp = 13 nbp_cov = 0
# pvals: 0.248209,0.551705,0.709564,0.177889,0.304993,0.890495,0.19098,0.847334,0.396925,0.00671594,0.294926,0.970243,0.396925
# aggregated NONE
NESTED  :::::::::::::::::::::::::::::::::::::::::::::::::::::::::<<<<<<<<<<<<<________>>>>>>>>>>>>>::::::::::::::::::::::::::::::::::::::::::::::::::::::::::
        :::::::::::::::::::::::::::::::::::::::::::::::::::::::::::::::::::::::::::::::::::::::::::::::::::::::::::::::::::::::::::::::::::::::::::::::::::::

# RM_HELIX NESTED 44-62 120-142, nbp = 18 nbp_cov = 0
# pvals: 0.678895,0.201818,0.508104,0.118207,0.962511,0.270193,0.529009,0.299964,0.54011,0.748753,0.906031,0.668035,0.396925,0.405782,0.0146381,0.279698,0.0214402,0.252535
# aggregated NONE
NESTED  :::::::::::::::::::::::::::::::::::::::<<<<<<<<<<<<<<<<<<________________________________________>>>>>>>>>>>>>>>>>>::::::::::::::::::::::::::::::::::
        :::::::::::::::::::::::::::::::::::::::::::::::::::::::::::::::::::::::::::::::::::::::::::::::::::::::::::::::::::::::::::::::::::::::::::::::::::::

# RM_HELIX NESTED 146-152 158-164, nbp = 7 nbp_cov = 0
# pvals: 0.36233,0.575095,0.587534,0.54011,0.310375,0.890495,0.384886
# aggregated NONE
NESTED  ::::::::::::::::::::::::::::::::::::::::::::::::::::::::::::::::::::::::::::::::::::::::::::::::::::::::::::::::::::::<<<<<<<_____>>>>>>>::::::::::::
        :::::::::::::::::::::::::::::::::::::::::::::::::::::::::::::::::::::::::::::::::::::::::::::::::::::::::::::::::::::::::::::::::::::::::::::::::::::
```
