## Supplementary material for "All-at-once RNA folding with 3D motif prediction framed by evolutionary information": RF01290_SNORD10.cacofold.power

```
# Power analysis of CaCoFold structure
#
# Powertype = SINGLE SUBSTITUTIONS
# covary left_pos right_pos substitutions power
#----------------------------------------------------------------
1		36		7		0.20
2		35		11		0.35
3		34		1		0.00
4		33		6		0.16
6		32		4		0.07
7		31		4		0.07
8		29		1		0.00
9		28		0		0.00
10		27		0		0.00
11		26		0		0.00
12		25		0		0.00
44		142		11		0.35
45		141		11		0.35
46		140		11		0.35
47		139		14		0.45
48		138		10		0.32
49		137		5		0.11
50		136		6		0.16
51		135		10		0.32
52		133		4		0.07
53		130		9		0.28
54		129		6		0.16
55		126		14		0.45
56		125		14		0.45
57		124		19		0.57
58		123		16		0.50
60		122		12		0.39
61		121		12		0.39
62		120		11		0.35
63		108		13		0.42
64		107		15		0.47
65		106		11		0.35
66		105		8		0.24
68		103		9		0.28
69		99		9		0.28
70		98		6		0.16
71		97		15		0.47
72		96		7		0.20
74		95		8		0.24
76		94		18		0.55
77		93		14		0.45
78		92		5		0.11
146		164		12		0.39
147		163		15		0.47
148		162		9		0.28
149		161		4		0.07
150		160		8		0.24
151		159		13		0.42
152		158		8		0.24
#
# BPAIRS 49
# avg substitutions per BP 8.9
# BPAIRS expected to covary 13.2 +/- 2.9
# BPAIRS observed to covary 0
#
```
