## Supplementary material for "All-at-once RNA folding with 3D motif prediction framed by evolutionary information": RF01290_SNORD10.helixcov

```
# RMs = 2 L = 176

# RM_HELIX NESTED 50-58 123-136, nbp = 9 nbp_cov = 0
# pvals: 0.529009,0.299964,0.54011,0.748753,0.906031,0.668035,0.396925,0.405782,0.0146381
# aggregated NONE
NESTED  :::::::::::::::::::::::::::::::::::::::::::::<<<<<<<<<______________________________________________>>>>>>>>>::::::::::::::::::::::::::::::::::::::::
        :::::::::::::::::::::::::::::::::::::::::::::::::::::::::::::::::::::::::::::::::::::::::::::::::::::::::::::::::::::::::::::::::::::::::::::::::::::

# RM_HELIX NESTED 1-4 173-176, nbp = 4 nbp_cov = 0
# pvals: 0.854158,0.801846,0.563328,0.634482
# aggregated NONE
NESTED  <<<<_____________________________________________________________________________________________________________________________________________>>>>
        :::::::::::::::::::::::::::::::::::::::::::::::::::::::::::::::::::::::::::::::::::::::::::::::::::::::::::::::::::::::::::::::::::::::::::::::::::::
```
