## Supplementary material for "All-at-once RNA folding with 3D motif prediction framed by evolutionary information": RF01290_SNORD10.power

```
# Power analysis of given structure 
#
# Powertype = SINGLE SUBSTITUTIONS
# covary  left_pos      right_pos    substitutions      power
#----------------------------------------------------------------
          1		176		7		0.20
          2		175		11		0.35
          3		174		3		0.02
          4		173		10		0.32
          50		136		6		0.16
          51		135		10		0.32
          52		133		4		0.07
          53		130		9		0.28
          54		129		6		0.16
          55		126		14		0.45
          56		125		14		0.45
          57		124		19		0.57
          58		123		16		0.50
#
# BPAIRS 13
# avg substitutions per BP  9.9
# BPAIRS expected to covary 3.8 +/- 1.5
# BPAIRS observed to covary 0
#
```
