## Supplementary material for "All-at-once RNA folding with 3D motif prediction framed by evolutionary information": RF01290_SNORD10.surv

```
8.200000	0.0769231
0.700000	0.153846
-0.050000	0.230769
-0.100000	0.307692
-0.750000	0.384615
-0.800000	0.461538
-0.900000	0.538462
-1.200000	0.615385
-1.350000	0.692308
-1.750000	0.769231
-2.050000	0.846154
-2.400000	0.923077
-2.850000	1
&
14.050000	9.08018e-05
13.850000	0.000181604
13.750000	0.000272405
12.850000	0.000363207
11.700000	0.000454009
10.750000	0.000544811
10.650000	0.000635612
10.550000	0.000726414
10.300000	0.000817216
10.050000	0.000908018
10.000000	0.00099882
9.950000	0.00108962
9.800000	0.00118042
9.700000	0.00127122
9.650000	0.00136203
9.600000	0.00163443
9.500000	0.00172523
9.450000	0.00181604
9.350000	0.00199764
9.300000	0.00208844
9.050000	0.00217924
9.000000	0.00227004
8.950000	0.00254245
8.850000	0.00272405
8.800000	0.00290566
8.550000	0.00299646
8.500000	0.00308726
8.450000	0.00317806
8.200000	0.00345047
8.150000	0.00390448
7.950000	0.00417688
7.800000	0.00426768
7.750000	0.00435849
7.650000	0.00454009
7.550000	0.00481249
7.500000	0.0052665
7.450000	0.00535731
7.400000	0.00562971
7.350000	0.00590212
7.300000	0.00608372
7.250000	0.00626532
7.150000	0.00635612
7.100000	0.00653773
6.950000	0.00662853
6.900000	0.00690094
6.800000	0.00708254
6.750000	0.00726414
6.700000	0.00744575
6.650000	0.00780895
6.600000	0.00799056
6.550000	0.00826296
6.500000	0.00862617
6.450000	0.00898938
6.400000	0.00917098
6.350000	0.00935258
6.300000	0.00971579
6.250000	0.0101698
6.200000	0.0106238
6.150000	0.0108962
6.100000	0.0112594
6.050000	0.0119858
6.000000	0.0120766
5.950000	0.0126214
5.900000	0.0129847
5.850000	0.0137111
5.800000	0.0145283
5.750000	0.0151639
5.700000	0.0154363
5.650000	0.0159811
5.600000	0.0167983
5.550000	0.0174339
5.500000	0.0182512
5.450000	0.0186144
5.400000	0.0191592
5.350000	0.0197948
5.300000	0.0202488
5.250000	0.0209752
5.200000	0.0213384
5.150000	0.0220648
5.100000	0.0227912
5.050000	0.0229729
5.000000	0.0233361
4.950000	0.0237901
4.900000	0.0245165
4.850000	0.0247889
4.800000	0.0252429
4.750000	0.0265141
4.700000	0.0269681
4.650000	0.0278761
4.600000	0.0283302
4.550000	0.0294198
4.500000	0.0301462
4.450000	0.0308726
4.400000	0.0315082
4.350000	0.0328702
4.300000	0.0338691
4.250000	0.0343231
4.200000	0.0354127
4.150000	0.0360483
4.100000	0.0371379
4.050000	0.0381367
4.000000	0.0393172
3.950000	0.0404976
3.900000	0.0414056
3.850000	0.0424952
3.800000	0.0443113
3.750000	0.0454009
3.700000	0.0467629
3.650000	0.0474893
3.600000	0.0487606
3.550000	0.050395
3.500000	0.0513938
3.450000	0.0524834
3.400000	0.0540271
3.350000	0.0558431
3.300000	0.0573867
3.250000	0.0589304
3.200000	0.0605648
3.150000	0.0623808
3.100000	0.0638337
3.050000	0.0649233
3.000000	0.0666485
2.950000	0.0679197
2.900000	0.0700082
2.850000	0.0720058
2.800000	0.0740035
2.750000	0.0764551
2.700000	0.0777263
2.650000	0.0799964
2.600000	0.0819032
2.550000	0.0839008
2.500000	0.0859893
2.450000	0.0881685
2.400000	0.0903478
2.350000	0.0935258
2.300000	0.0952511
2.250000	0.0973395
2.200000	0.0994279
2.150000	0.102061
2.100000	0.105239
2.050000	0.108054
2.000000	0.109779
1.950000	0.112776
1.900000	0.115137
1.850000	0.117861
1.800000	0.120403
1.750000	0.122855
1.700000	0.12576
1.650000	0.128848
1.600000	0.131481
1.550000	0.134659
1.500000	0.137746
1.450000	0.142014
1.400000	0.145101
1.350000	0.148279
1.300000	0.152547
1.250000	0.155634
1.200000	0.159176
1.150000	0.162808
1.100000	0.166712
1.050000	0.169709
1.000000	0.174158
0.950000	0.177699
0.900000	0.181059
0.850000	0.184872
0.800000	0.188868
0.750000	0.194316
0.700000	0.197766
0.650000	0.20267
0.600000	0.206574
0.550000	0.211114
0.500000	0.216381
0.450000	0.221829
0.400000	0.225461
0.350000	0.229729
0.300000	0.236085
0.250000	0.240806
0.200000	0.246254
0.150000	0.251612
0.100000	0.257605
0.050000	0.263779
0.000000	0.335603
-0.050000	0.58667
-0.100000	0.594388
-0.150000	0.600472
-0.200000	0.607827
-0.250000	0.61727
-0.300000	0.625624
-0.350000	0.632888
-0.400000	0.641878
-0.450000	0.652774
-0.500000	0.662217
-0.550000	0.67275
-0.600000	0.683919
-0.650000	0.693726
-0.700000	0.703532
-0.750000	0.714247
-0.800000	0.723055
-0.850000	0.734405
-0.900000	0.745573
-0.950000	0.757468
-1.000000	0.766639
-1.050000	0.775084
-1.100000	0.783983
-1.150000	0.792064
-1.200000	0.801326
-1.250000	0.810587
-1.300000	0.820485
-1.350000	0.828657
-1.400000	0.83692
-1.450000	0.843912
-1.500000	0.850449
-1.550000	0.857078
-1.600000	0.865613
-1.650000	0.872878
-1.700000	0.880051
-1.750000	0.886679
-1.800000	0.892309
-1.850000	0.897757
-1.900000	0.902116
-1.950000	0.907019
-2.000000	0.912376
-2.050000	0.916826
-2.100000	0.921002
-2.150000	0.925633
-2.200000	0.928721
-2.250000	0.932716
-2.300000	0.936439
-2.350000	0.939798
-2.400000	0.94343
-2.450000	0.945882
-2.500000	0.949242
-2.550000	0.951966
-2.600000	0.954962
-2.650000	0.957505
-2.700000	0.959956
-2.750000	0.96259
-2.800000	0.965405
-2.850000	0.96713
-2.900000	0.9694
-2.950000	0.971942
-3.000000	0.974212
-3.050000	0.975574
-3.100000	0.977572
-3.150000	0.97957
-3.200000	0.979933
-3.250000	0.981386
-3.300000	0.982838
-3.350000	0.983837
-3.400000	0.984927
-3.450000	0.986017
-3.500000	0.987197
-3.550000	0.988105
-3.600000	0.98865
-3.650000	0.989104
-3.700000	0.989921
-3.750000	0.990103
-3.800000	0.991011
-3.850000	0.991283
-3.900000	0.992463
-3.950000	0.99319
-4.000000	0.993735
-4.050000	0.994189
-4.100000	0.994643
-4.150000	0.995097
-4.200000	0.995642
-4.250000	0.995914
-4.300000	0.996005
-4.350000	0.996277
-4.400000	0.996368
-4.450000	0.99664
-4.500000	0.996822
-4.550000	0.997004
-4.600000	0.997094
-4.650000	0.997185
-4.700000	0.997367
-4.750000	0.997548
-4.800000	0.997821
-4.850000	0.998093
-4.900000	0.998184
-4.950000	0.998275
-5.000000	0.998638
-5.100000	0.99882
-5.150000	0.99891
-5.200000	0.999001
-5.250000	0.999092
-5.300000	0.999274
-5.400000	0.999364
-5.550000	0.999546
-5.600000	0.999637
-5.700000	0.999728
-5.850000	0.999818
-6.100000	0.999909
-6.450000	1
&
22.650000	4.53474e-06
22.200000	9.06947e-06
21.300000	1.81389e-05
21.200000	2.26737e-05
20.500000	2.72084e-05
20.300000	3.17432e-05
20.050000	3.62779e-05
19.600000	4.08126e-05
19.400000	4.53474e-05
18.400000	4.98821e-05
18.300000	5.89516e-05
18.100000	6.34863e-05
17.950000	6.8021e-05
17.750000	8.16252e-05
17.600000	9.06947e-05
17.500000	9.52295e-05
17.450000	9.97642e-05
17.350000	0.000108834
17.300000	0.000113368
17.250000	0.000117903
17.150000	0.000126973
17.100000	0.000131507
17.050000	0.000136042
17.000000	0.000140577
16.950000	0.000145112
16.900000	0.000149646
16.800000	0.000154181
16.700000	0.00016325
16.650000	0.00017232
16.600000	0.000185924
16.550000	0.000194994
16.500000	0.000199528
16.450000	0.000204063
16.400000	0.000208598
16.350000	0.000217667
16.300000	0.000231272
16.250000	0.000240341
16.200000	0.000253945
16.100000	0.000267549
16.000000	0.000276619
15.950000	0.000281154
15.900000	0.000294758
15.800000	0.000303827
15.750000	0.000308362
15.700000	0.000331036
15.650000	0.000349175
15.600000	0.000367314
15.550000	0.000389987
15.500000	0.000394522
15.450000	0.000403592
15.400000	0.000417196
15.350000	0.000426265
15.250000	0.000439869
15.200000	0.000444404
15.150000	0.000453474
15.100000	0.000476147
15.050000	0.000480682
15.000000	0.000485217
14.950000	0.000494286
14.900000	0.00050789
14.850000	0.000530564
14.800000	0.000557773
14.750000	0.000580446
14.700000	0.000589516
14.650000	0.000616724
14.600000	0.000630328
14.550000	0.000643933
14.500000	0.000671141
14.450000	0.00068928
14.400000	0.000707419
14.350000	0.000721023
14.300000	0.000743697
14.250000	0.000779975
14.200000	0.000789044
14.150000	0.000829857
14.100000	0.000857065
14.050000	0.000866135
14.000000	0.000897878
13.950000	0.000911482
13.900000	0.000929621
13.850000	0.00094776
13.800000	0.000979503
13.750000	0.00101125
13.700000	0.00104752
13.650000	0.00105659
13.600000	0.0010838
13.550000	0.00112008
13.500000	0.00113822
13.450000	0.00115636
13.400000	0.00118357
13.350000	0.00121531
13.300000	0.00123798
13.250000	0.00126066
13.200000	0.00130147
13.150000	0.00134228
13.100000	0.00137403
13.050000	0.00142844
13.000000	0.00145112
12.950000	0.001501
12.900000	0.00155088
12.850000	0.00157809
12.800000	0.00164611
12.750000	0.00170053
12.700000	0.00176401
12.650000	0.00183203
12.600000	0.00189552
12.550000	0.00191819
12.500000	0.00198168
12.450000	0.00204063
12.400000	0.0020633
12.350000	0.00213586
12.300000	0.00218574
12.250000	0.00223109
12.200000	0.00226283
12.150000	0.00232632
12.100000	0.0023626
12.050000	0.00242608
12.000000	0.00250317
11.950000	0.0025712
11.900000	0.00265282
11.850000	0.00271631
11.800000	0.00277526
11.750000	0.00285235
11.700000	0.0029249
11.650000	0.003002
11.600000	0.00311083
11.550000	0.00319245
11.500000	0.00328315
11.450000	0.00338291
11.400000	0.00344186
11.350000	0.00352349
11.300000	0.00363686
11.250000	0.00370488
11.200000	0.00377744
11.150000	0.00388627
11.100000	0.00400417
11.050000	0.00407673
11.000000	0.00412661
10.950000	0.00422184
10.900000	0.00434428
10.850000	0.0044123
10.800000	0.0045302
10.750000	0.00466624
10.700000	0.00480682
10.650000	0.00492019
10.600000	0.00502449
10.550000	0.0051696
10.500000	0.0052739
10.450000	0.00540994
10.400000	0.00553238
10.350000	0.00567749
10.300000	0.00583167
10.250000	0.00599492
10.200000	0.00615817
10.150000	0.00632596
10.100000	0.0064756
10.050000	0.00661165
10.000000	0.00671594
9.950000	0.0068928
9.900000	0.00708326
9.850000	0.00724197
9.800000	0.00738255
9.750000	0.00753673
9.700000	0.00765463
9.650000	0.00780882
9.600000	0.00795846
9.550000	0.00814892
9.500000	0.00835298
9.450000	0.00856612
9.400000	0.00871576
9.350000	0.00888808
9.300000	0.00911935
9.250000	0.00932342
9.200000	0.00955469
9.150000	0.00972701
9.100000	0.00991293
9.050000	0.0101714
9.000000	0.0104208
8.950000	0.0107065
8.900000	0.0109423
8.850000	0.0111464
8.800000	0.0113686
8.750000	0.0116543
8.700000	0.0119354
8.650000	0.0121939
8.600000	0.0124932
8.550000	0.0127426
8.500000	0.0130102
8.450000	0.013246
8.400000	0.0135317
8.350000	0.0137811
8.300000	0.0140305
8.250000	0.0143252
8.200000	0.0146381
8.150000	0.0150054
8.100000	0.0153501
8.050000	0.0156358
8.000000	0.0159849
7.950000	0.016316
7.900000	0.0166788
7.850000	0.0170642
7.800000	0.0173998
7.750000	0.0177217
7.700000	0.0180981
7.650000	0.0185108
7.600000	0.0189008
7.550000	0.0192726
7.500000	0.0196581
7.450000	0.0200526
7.400000	0.0205197
7.350000	0.0209732
7.300000	0.0214402
7.250000	0.0219345
7.200000	0.0224651
7.150000	0.0228732
7.100000	0.0233992
7.050000	0.0239071
7.000000	0.0243561
6.950000	0.0249501
6.900000	0.0255714
6.850000	0.026043
6.800000	0.0266098
6.750000	0.0271857
6.700000	0.0277798
6.650000	0.0284509
6.600000	0.0290767
6.550000	0.0298114
6.500000	0.0305097
6.450000	0.0313033
6.400000	0.0320243
6.350000	0.032827
6.300000	0.0336477
6.250000	0.0345955
6.200000	0.0353573
6.150000	0.0362643
6.100000	0.0371168
6.050000	0.0380782
6.000000	0.0390668
5.950000	0.0399873
5.900000	0.0408081
5.850000	0.0418103
5.800000	0.0427988
5.750000	0.043801
5.700000	0.0448531
5.650000	0.0458779
5.600000	0.0468529
5.550000	0.0479639
5.500000	0.049084
5.450000	0.0501859
5.400000	0.0513196
5.350000	0.0525576
5.300000	0.0537321
5.250000	0.05502
5.200000	0.0561536
5.150000	0.0574007
5.100000	0.0587611
5.050000	0.0600943
5.000000	0.0614638
4.950000	0.0626791
4.900000	0.0640849
4.850000	0.0654544
4.800000	0.0668103
4.750000	0.0681435
4.700000	0.0694495
4.650000	0.0707237
4.600000	0.0720842
4.550000	0.073635
4.500000	0.075136
4.450000	0.076569
4.400000	0.0780791
4.350000	0.0796209
4.300000	0.0812761
4.250000	0.0830038
4.200000	0.0845683
4.150000	0.0862552
4.100000	0.0879104
4.050000	0.0895293
4.000000	0.0912117
3.950000	0.0931299
3.900000	0.0948803
3.850000	0.0966126
3.800000	0.0982042
3.750000	0.0999093
3.700000	0.101569
3.650000	0.103505
3.600000	0.105505
3.550000	0.107473
3.500000	0.109537
3.450000	0.111586
3.400000	0.113772
3.350000	0.115822
3.300000	0.118207
3.250000	0.120483
3.200000	0.122737
3.150000	0.125109
3.100000	0.127449
3.050000	0.129956
3.000000	0.132346
2.950000	0.134913
2.900000	0.137502
2.850000	0.139915
2.800000	0.142368
2.750000	0.144957
2.700000	0.147905
2.650000	0.150653
2.600000	0.15341
2.550000	0.156167
2.500000	0.159178
2.450000	0.162271
2.400000	0.165191
2.350000	0.168388
2.300000	0.171513
2.250000	0.174742
2.200000	0.177889
2.150000	0.181054
2.100000	0.184496
2.050000	0.187756
2.000000	0.19098
1.950000	0.194354
1.900000	0.198114
1.850000	0.201818
1.800000	0.20551
1.750000	0.209133
1.700000	0.212915
1.650000	0.216543
1.600000	0.220347
1.550000	0.224039
1.500000	0.228038
1.450000	0.232088
1.400000	0.236051
1.350000	0.240205
1.300000	0.244137
1.250000	0.248209
1.200000	0.252535
1.150000	0.256766
1.100000	0.260838
1.050000	0.265423
1.000000	0.270193
0.950000	0.274927
0.900000	0.279698
0.850000	0.284546
0.800000	0.289665
0.750000	0.294926
0.700000	0.299964
0.650000	0.304993
0.600000	0.310375
0.550000	0.315536
0.500000	0.321254
0.450000	0.326855
0.400000	0.332414
0.350000	0.338146
0.300000	0.344064
0.250000	0.349791
0.200000	0.356036
0.150000	0.36233
0.100000	0.368651
0.050000	0.374991
0.000000	0.384886
-0.050000	0.396925
-0.100000	0.405782
-0.150000	0.415722
-0.200000	0.425204
-0.250000	0.434305
-0.300000	0.44308
-0.350000	0.451515
-0.400000	0.459904
-0.450000	0.469146
-0.500000	0.478415
-0.550000	0.488046
-0.600000	0.497941
-0.650000	0.508104
-0.700000	0.518366
-0.750000	0.529009
-0.800000	0.54011
-0.850000	0.551705
-0.900000	0.563328
-0.950000	0.575095
-1.000000	0.587534
-1.050000	0.59942
-1.100000	0.611028
-1.150000	0.622547
-1.200000	0.634482
-1.250000	0.64581
-1.300000	0.657188
-1.350000	0.668035
-1.400000	0.678895
-1.450000	0.689262
-1.500000	0.699447
-1.550000	0.709564
-1.600000	0.719304
-1.650000	0.729258
-1.700000	0.739103
-1.750000	0.748753
-1.800000	0.758208
-1.850000	0.767309
-1.900000	0.776283
-1.950000	0.785022
-2.000000	0.793647
-2.050000	0.801846
-2.100000	0.810013
-2.150000	0.817917
-2.200000	0.825585
-2.250000	0.833226
-2.300000	0.840409
-2.350000	0.847334
-2.400000	0.854158
-2.450000	0.860802
-2.500000	0.867082
-2.550000	0.873114
-2.600000	0.879367
-2.650000	0.885072
-2.700000	0.890495
-2.750000	0.895932
-2.800000	0.901129
-2.850000	0.906031
-2.900000	0.910607
-2.950000	0.91516
-3.000000	0.919386
-3.050000	0.923735
-3.100000	0.927467
-3.150000	0.931362
-3.200000	0.934954
-3.250000	0.938364
-3.300000	0.94162
-3.350000	0.944771
-3.400000	0.947737
-3.450000	0.950517
-3.500000	0.953138
-3.550000	0.955664
-3.600000	0.958004
-3.650000	0.960471
-3.700000	0.962511
-3.750000	0.964475
-3.800000	0.966633
-3.850000	0.968524
-3.900000	0.970243
-3.950000	0.971907
-4.000000	0.973458
-4.050000	0.975068
-4.100000	0.976438
-4.150000	0.977857
-4.200000	0.979118
-4.250000	0.980265
-4.300000	0.981412
-4.350000	0.982419
-4.400000	0.983471
-4.450000	0.984332
-4.500000	0.985312
-4.550000	0.986142
-4.600000	0.987081
-4.650000	0.987847
-4.700000	0.988536
-4.750000	0.98923
-4.800000	0.990019
-4.850000	0.990613
-4.900000	0.991212
-4.950000	0.991747
-5.000000	0.992309
-5.050000	0.992753
-5.100000	0.993257
-5.150000	0.993756
-5.200000	0.994159
-5.250000	0.994599
-5.300000	0.994912
-5.350000	0.995275
-5.400000	0.995583
-5.450000	0.995878
-5.500000	0.996145
-5.550000	0.996422
-5.600000	0.996658
-5.650000	0.99688
-5.700000	0.997089
-5.750000	0.997284
-5.800000	0.997474
-5.850000	0.997619
-5.900000	0.997769
-5.950000	0.997941
-6.000000	0.998091
-6.050000	0.998204
-6.100000	0.998363
-6.150000	0.998458
-6.200000	0.998558
-6.250000	0.998658
-6.300000	0.998739
-6.350000	0.998839
-6.400000	0.998912
-6.450000	0.998984
-6.500000	0.999075
-6.550000	0.999143
-6.600000	0.999215
-6.650000	0.999243
-6.700000	0.999293
-6.750000	0.999342
-6.800000	0.999406
-6.850000	0.999451
-6.900000	0.999501
-6.950000	0.999537
-7.000000	0.99956
-7.050000	0.999596
-7.100000	0.999619
-7.150000	0.999692
-7.200000	0.999732
-7.250000	0.999764
-7.300000	0.999773
-7.350000	0.999805
-7.400000	0.999819
-7.450000	0.999855
-7.500000	0.999864
-7.550000	0.999873
-7.600000	0.999878
-7.650000	0.999887
-7.700000	0.999905
-7.750000	0.999909
-7.800000	0.999914
-7.900000	0.999932
-7.950000	0.999946
-8.000000	0.99995
-8.050000	0.999955
-8.100000	0.999964
-8.200000	0.999968
-8.250000	0.999977
-8.400000	0.999982
-8.500000	0.999986
-8.600000	0.999991
-8.700000	0.999995
-9.450000	1
&
55.750000	1.84776e-17
55.700000	1.9216e-17
55.650000	1.9984e-17
55.600000	2.07826e-17
55.550000	2.16131e-17
55.500000	2.24769e-17
55.450000	2.33751e-17
55.400000	2.43092e-17
55.350000	2.52806e-17
55.300000	2.62908e-17
55.250000	2.73414e-17
55.200000	2.84339e-17
55.150000	2.95701e-17
55.100000	3.07516e-17
55.050000	3.19804e-17
55.000000	3.32582e-17
54.950000	3.45871e-17
54.900000	3.5969e-17
54.850000	3.74062e-17
54.800000	3.89007e-17
54.750000	4.04549e-17
54.700000	4.20712e-17
54.650000	4.37521e-17
54.600000	4.55e-17
54.550000	4.73178e-17
54.500000	4.92082e-17
54.450000	5.11741e-17
54.400000	5.32184e-17
54.350000	5.53445e-17
54.300000	5.75554e-17
54.250000	5.98546e-17
54.200000	6.22456e-17
54.150000	6.47321e-17
54.100000	6.73178e-17
54.050000	7.00068e-17
54.000000	7.28032e-17
53.950000	7.57113e-17
53.900000	7.87354e-17
53.850000	8.18803e-17
53.800000	8.51508e-17
53.750000	8.85518e-17
53.700000	9.20887e-17
53.650000	9.57667e-17
53.600000	9.95916e-17
53.550000	1.03569e-16
53.500000	1.07705e-16
53.450000	1.12007e-16
53.400000	1.1648e-16
53.350000	1.21132e-16
53.300000	1.25969e-16
53.250000	1.31e-16
53.200000	1.36231e-16
53.150000	1.41672e-16
53.100000	1.47329e-16
53.050000	1.53212e-16
53.000000	1.5933e-16
52.950000	1.65693e-16
52.900000	1.72309e-16
52.850000	1.79189e-16
52.800000	1.86344e-16
52.750000	1.93784e-16
52.700000	2.01522e-16
52.650000	2.09568e-16
52.600000	2.17935e-16
52.550000	2.26636e-16
52.500000	2.35685e-16
52.450000	2.45094e-16
52.400000	2.54879e-16
52.350000	2.65055e-16
52.300000	2.75637e-16
52.250000	2.86641e-16
52.200000	2.98084e-16
52.150000	3.09983e-16
52.100000	3.22358e-16
52.050000	3.35226e-16
52.000000	3.48607e-16
51.950000	3.62523e-16
51.900000	3.76994e-16
51.850000	3.92042e-16
51.800000	4.07691e-16
51.750000	4.23963e-16
51.700000	4.40886e-16
51.650000	4.58483e-16
51.600000	4.76782e-16
51.550000	4.95811e-16
51.500000	5.156e-16
51.450000	5.36178e-16
51.400000	5.57577e-16
51.350000	5.79829e-16
51.300000	6.02969e-16
51.250000	6.27032e-16
51.200000	6.52055e-16
51.150000	6.78077e-16
51.100000	7.05136e-16
51.050000	7.33274e-16
51.000000	7.62535e-16
50.950000	7.92962e-16
50.900000	8.24604e-16
50.850000	8.57507e-16
50.800000	8.91723e-16
50.750000	9.27303e-16
50.700000	9.64302e-16
50.650000	1.00278e-15
50.600000	1.04279e-15
50.550000	1.08439e-15
50.500000	1.12765e-15
50.450000	1.17264e-15
50.400000	1.21943e-15
50.350000	1.26807e-15
50.300000	1.31866e-15
50.250000	1.37127e-15
50.200000	1.42597e-15
50.150000	1.48286e-15
50.100000	1.54201e-15
50.050000	1.60352e-15
50.000000	1.66748e-15
49.950000	1.734e-15
49.900000	1.80316e-15
49.850000	1.87508e-15
49.800000	1.94987e-15
49.750000	2.02764e-15
49.700000	2.10852e-15
49.650000	2.19261e-15
49.600000	2.28006e-15
49.550000	2.37099e-15
49.500000	2.46555e-15
49.450000	2.56388e-15
49.400000	2.66613e-15
49.350000	2.77245e-15
49.300000	2.88301e-15
49.250000	2.99798e-15
49.200000	3.11753e-15
49.150000	3.24184e-15
49.100000	3.37111e-15
49.050000	3.50553e-15
49.000000	3.64531e-15
48.950000	3.79066e-15
48.900000	3.9418e-15
48.850000	4.09896e-15
48.800000	4.26239e-15
48.750000	4.43233e-15
48.700000	4.60904e-15
48.650000	4.79279e-15
48.600000	4.98387e-15
48.550000	5.18255e-15
48.500000	5.38916e-15
48.450000	5.60399e-15
48.400000	5.82739e-15
48.350000	6.05969e-15
48.300000	6.30124e-15
48.250000	6.55241e-15
48.200000	6.81359e-15
48.150000	7.08518e-15
48.100000	7.36758e-15
48.050000	7.66124e-15
48.000000	7.96659e-15
47.950000	8.2841e-15
47.900000	8.61427e-15
47.850000	8.95758e-15
47.800000	9.31457e-15
47.750000	9.68578e-15
47.700000	1.00718e-14
47.650000	1.04731e-14
47.600000	1.08905e-14
47.550000	1.13245e-14
47.500000	1.17757e-14
47.450000	1.2245e-14
47.400000	1.27329e-14
47.350000	1.32402e-14
47.300000	1.37678e-14
47.250000	1.43163e-14
47.200000	1.48867e-14
47.150000	1.54799e-14
47.100000	1.60966e-14
47.050000	1.67379e-14
47.000000	1.74047e-14
46.950000	1.80981e-14
46.900000	1.88191e-14
46.850000	1.95687e-14
46.800000	2.03483e-14
46.750000	2.11588e-14
46.700000	2.20017e-14
46.650000	2.2878e-14
46.600000	2.37893e-14
46.550000	2.47369e-14
46.500000	2.57221e-14
46.450000	2.67466e-14
46.400000	2.78119e-14
46.350000	2.89196e-14
46.300000	3.00713e-14
46.250000	3.12689e-14
46.200000	3.25142e-14
46.150000	3.3809e-14
46.100000	3.51553e-14
46.050000	3.65553e-14
46.000000	3.80109e-14
45.950000	3.95245e-14
45.900000	4.10983e-14
45.850000	4.27347e-14
45.800000	4.44363e-14
45.750000	4.62055e-14
45.700000	4.80452e-14
45.650000	4.9958e-14
45.600000	5.1947e-14
45.550000	5.40151e-14
45.500000	5.61654e-14
45.450000	5.84014e-14
45.400000	6.07262e-14
45.350000	6.31436e-14
45.300000	6.56571e-14
45.250000	6.82706e-14
45.200000	7.09881e-14
45.150000	7.38137e-14
45.100000	7.67517e-14
45.050000	7.98065e-14
45.000000	8.29828e-14
44.950000	8.62855e-14
44.900000	8.97195e-14
44.850000	9.32901e-14
44.800000	9.70027e-14
44.750000	1.00863e-13
44.700000	1.04877e-13
44.650000	1.0905e-13
44.600000	1.13389e-13
44.550000	1.17901e-13
44.500000	1.22593e-13
44.450000	1.2747e-13
44.400000	1.32542e-13
44.350000	1.37816e-13
44.300000	1.43299e-13
44.250000	1.49e-13
44.200000	1.54928e-13
44.150000	1.61091e-13
44.100000	1.67499e-13
44.050000	1.74162e-13
44.000000	1.81091e-13
43.950000	1.88294e-13
43.900000	1.95784e-13
43.850000	2.03571e-13
43.800000	2.11668e-13
43.750000	2.20087e-13
43.700000	2.2884e-13
43.650000	2.37942e-13
43.600000	2.47405e-13
43.550000	2.57244e-13
43.500000	2.67474e-13
43.450000	2.7811e-13
43.400000	2.8917e-13
43.350000	3.00668e-13
43.300000	3.12624e-13
43.250000	3.25054e-13
43.200000	3.37979e-13
43.150000	3.51417e-13
43.100000	3.65389e-13
43.050000	3.79916e-13
43.000000	3.9502e-13
42.950000	4.10724e-13
42.900000	4.27052e-13
42.850000	4.44029e-13
42.800000	4.6168e-13
42.750000	4.80031e-13
42.700000	4.99112e-13
42.650000	5.18951e-13
42.600000	5.39578e-13
42.550000	5.61024e-13
42.500000	5.83321e-13
42.450000	6.06504e-13
42.400000	6.30608e-13
42.350000	6.55669e-13
42.300000	6.81725e-13
42.250000	7.08816e-13
42.200000	7.36982e-13
42.150000	7.66266e-13
42.100000	7.96714e-13
42.050000	8.2837e-13
42.000000	8.61283e-13
41.950000	8.95502e-13
41.900000	9.3108e-13
41.850000	9.6807e-13
41.800000	1.00653e-12
41.750000	1.04651e-12
41.700000	1.08809e-12
41.650000	1.13131e-12
41.600000	1.17625e-12
41.550000	1.22297e-12
41.500000	1.27154e-12
41.450000	1.32205e-12
41.400000	1.37455e-12
41.350000	1.42914e-12
41.300000	1.4859e-12
41.250000	1.54491e-12
41.200000	1.60626e-12
41.150000	1.67004e-12
41.100000	1.73636e-12
41.050000	1.80531e-12
41.000000	1.87699e-12
40.950000	1.95151e-12
40.900000	2.02899e-12
40.850000	2.10955e-12
40.800000	2.1933e-12
40.750000	2.28037e-12
40.700000	2.3709e-12
40.650000	2.46501e-12
40.600000	2.56286e-12
40.550000	2.66459e-12
40.500000	2.77035e-12
40.450000	2.88031e-12
40.400000	2.99463e-12
40.350000	3.11348e-12
40.300000	3.23704e-12
40.250000	3.36551e-12
40.200000	3.49906e-12
40.150000	3.63791e-12
40.100000	3.78227e-12
40.050000	3.93235e-12
40.000000	4.08837e-12
39.950000	4.25059e-12
39.900000	4.41923e-12
39.850000	4.59455e-12
39.800000	4.77683e-12
39.750000	4.96633e-12
39.700000	5.16334e-12
39.650000	5.36815e-12
39.600000	5.58109e-12
39.550000	5.80246e-12
39.500000	6.0326e-12
39.450000	6.27186e-12
39.400000	6.52061e-12
39.350000	6.7792e-12
39.300000	7.04804e-12
39.250000	7.32754e-12
39.200000	7.6181e-12
39.150000	7.92018e-12
39.100000	8.23422e-12
39.050000	8.5607e-12
39.000000	8.90011e-12
38.950000	9.25296e-12
38.900000	9.61979e-12
38.850000	1.00011e-11
38.800000	1.03976e-11
38.750000	1.08098e-11
38.700000	1.12382e-11
38.650000	1.16837e-11
38.600000	1.21468e-11
38.550000	1.26282e-11
38.500000	1.31287e-11
38.450000	1.36489e-11
38.400000	1.41898e-11
38.350000	1.47521e-11
38.300000	1.53367e-11
38.250000	1.59444e-11
38.200000	1.65761e-11
38.150000	1.72328e-11
38.100000	1.79156e-11
38.050000	1.86253e-11
38.000000	1.93632e-11
37.950000	2.01302e-11
37.900000	2.09276e-11
37.850000	2.17565e-11
37.800000	2.26182e-11
37.750000	2.35141e-11
37.700000	2.44453e-11
37.650000	2.54134e-11
37.600000	2.64198e-11
37.550000	2.7466e-11
37.500000	2.85536e-11
37.450000	2.96842e-11
37.400000	3.08595e-11
37.350000	3.20813e-11
37.300000	3.33514e-11
37.250000	3.46717e-11
37.200000	3.60443e-11
37.150000	3.74711e-11
37.100000	3.89543e-11
37.050000	4.04961e-11
37.000000	4.20989e-11
36.950000	4.37651e-11
36.900000	4.54971e-11
36.850000	4.72976e-11
36.800000	4.91692e-11
36.750000	5.11149e-11
36.700000	5.31374e-11
36.650000	5.52398e-11
36.600000	5.74253e-11
36.550000	5.96972e-11
36.500000	6.20588e-11
36.450000	6.45137e-11
36.400000	6.70657e-11
36.350000	6.97184e-11
36.300000	7.24759e-11
36.250000	7.53424e-11
36.200000	7.83221e-11
36.150000	8.14194e-11
36.100000	8.46391e-11
36.050000	8.79859e-11
36.000000	9.14649e-11
35.950000	9.50813e-11
35.900000	9.88405e-11
35.850000	1.02748e-10
35.800000	1.0681e-10
35.750000	1.11032e-10
35.700000	1.15421e-10
35.650000	1.19983e-10
35.600000	1.24725e-10
35.550000	1.29655e-10
35.500000	1.34779e-10
35.450000	1.40105e-10
35.400000	1.45641e-10
35.350000	1.51396e-10
35.300000	1.57378e-10
35.250000	1.63595e-10
35.200000	1.70059e-10
35.150000	1.76777e-10
35.100000	1.8376e-10
35.050000	1.91018e-10
35.000000	1.98563e-10
34.950000	2.06405e-10
34.900000	2.14557e-10
34.850000	2.2303e-10
34.800000	2.31837e-10
34.750000	2.40992e-10
34.700000	2.50507e-10
34.650000	2.60398e-10
34.600000	2.70678e-10
34.550000	2.81364e-10
34.500000	2.92471e-10
34.450000	3.04016e-10
34.400000	3.16015e-10
34.350000	3.28488e-10
34.300000	3.41452e-10
34.250000	3.54927e-10
34.200000	3.68933e-10
34.150000	3.8349e-10
34.100000	3.98621e-10
34.050000	4.14348e-10
34.000000	4.30695e-10
33.950000	4.47685e-10
33.900000	4.65345e-10
33.850000	4.837e-10
33.800000	5.02778e-10
33.750000	5.22607e-10
33.700000	5.43217e-10
33.650000	5.64638e-10
33.600000	5.86902e-10
33.550000	6.10043e-10
33.500000	6.34095e-10
33.450000	6.59093e-10
33.400000	6.85075e-10
33.350000	7.1208e-10
33.300000	7.40147e-10
33.250000	7.69319e-10
33.200000	7.99638e-10
33.150000	8.3115e-10
33.100000	8.63902e-10
33.050000	8.97942e-10
33.000000	9.33321e-10
32.950000	9.70091e-10
32.900000	1.00831e-09
32.850000	1.04803e-09
32.800000	1.08931e-09
32.750000	1.13221e-09
32.700000	1.1768e-09
32.650000	1.22314e-09
32.600000	1.27131e-09
32.550000	1.32137e-09
32.500000	1.37339e-09
32.450000	1.42746e-09
32.400000	1.48366e-09
32.350000	1.54206e-09
32.300000	1.60275e-09
32.250000	1.66583e-09
32.200000	1.73139e-09
32.150000	1.79953e-09
32.100000	1.87034e-09
32.050000	1.94393e-09
32.000000	2.02041e-09
31.950000	2.09989e-09
31.900000	2.18249e-09
31.850000	2.26834e-09
31.800000	2.35755e-09
31.750000	2.45027e-09
31.700000	2.54662e-09
31.650000	2.64676e-09
31.600000	2.75083e-09
31.550000	2.85898e-09
31.500000	2.97137e-09
31.450000	3.08817e-09
31.400000	3.20955e-09
31.350000	3.33569e-09
31.300000	3.46678e-09
31.250000	3.60301e-09
31.200000	3.74458e-09
31.150000	3.89171e-09
31.100000	4.0446e-09
31.050000	4.20348e-09
31.000000	4.36859e-09
30.950000	4.54017e-09
30.900000	4.71847e-09
30.850000	4.90376e-09
30.800000	5.09631e-09
30.750000	5.2964e-09
30.700000	5.50433e-09
30.650000	5.7204e-09
30.600000	5.94494e-09
30.550000	6.17827e-09
30.500000	6.42073e-09
30.450000	6.67269e-09
30.400000	6.93451e-09
30.350000	7.20657e-09
30.300000	7.48929e-09
30.250000	7.78307e-09
30.200000	8.08834e-09
30.150000	8.40556e-09
30.100000	8.73518e-09
30.050000	9.0777e-09
30.000000	9.43362e-09
29.950000	9.80346e-09
29.900000	1.01878e-08
29.850000	1.05871e-08
29.800000	1.1002e-08
29.750000	1.14332e-08
29.700000	1.18812e-08
29.650000	1.23467e-08
29.600000	1.28304e-08
29.550000	1.3333e-08
29.500000	1.38552e-08
29.450000	1.43978e-08
29.400000	1.49617e-08
29.350000	1.55475e-08
29.300000	1.61562e-08
29.250000	1.67887e-08
29.200000	1.74459e-08
29.150000	1.81287e-08
29.100000	1.88382e-08
29.050000	1.95754e-08
29.000000	2.03413e-08
28.950000	2.11371e-08
28.900000	2.1964e-08
28.850000	2.28231e-08
28.800000	2.37157e-08
28.750000	2.46431e-08
28.700000	2.56066e-08
28.650000	2.66077e-08
28.600000	2.76479e-08
28.550000	2.87286e-08
28.500000	2.98513e-08
28.450000	3.10179e-08
28.400000	3.22298e-08
28.350000	3.3489e-08
28.300000	3.47972e-08
28.250000	3.61564e-08
28.200000	3.75684e-08
28.150000	3.90355e-08
28.100000	4.05596e-08
28.050000	4.2143e-08
28.000000	4.37881e-08
27.950000	4.54971e-08
27.900000	4.72727e-08
27.850000	4.91173e-08
27.800000	5.10336e-08
27.750000	5.30244e-08
27.700000	5.50926e-08
27.650000	5.72412e-08
27.600000	5.94732e-08
27.550000	6.17921e-08
27.500000	6.42009e-08
27.450000	6.67034e-08
27.400000	6.93031e-08
27.350000	7.20036e-08
27.300000	7.48091e-08
27.250000	7.77234e-08
27.200000	8.07509e-08
27.150000	8.38958e-08
27.100000	8.71627e-08
27.050000	9.05563e-08
27.000000	9.40816e-08
26.950000	9.77436e-08
26.900000	1.01548e-07
26.850000	1.05499e-07
26.800000	1.09603e-07
26.750000	1.13867e-07
26.700000	1.18296e-07
26.650000	1.22896e-07
26.600000	1.27674e-07
26.550000	1.32638e-07
26.500000	1.37794e-07
26.450000	1.43149e-07
26.400000	1.48711e-07
26.350000	1.54489e-07
26.300000	1.6049e-07
26.250000	1.66723e-07
26.200000	1.73197e-07
26.150000	1.79922e-07
26.100000	1.86906e-07
26.050000	1.9416e-07
26.000000	2.01695e-07
25.950000	2.0952e-07
25.900000	2.17648e-07
25.850000	2.2609e-07
25.800000	2.34857e-07
25.750000	2.43963e-07
25.700000	2.5342e-07
25.650000	2.63242e-07
25.600000	2.73443e-07
25.550000	2.84037e-07
25.500000	2.9504e-07
25.450000	3.06466e-07
25.400000	3.18333e-07
25.350000	3.30657e-07
25.300000	3.43456e-07
25.250000	3.56747e-07
25.200000	3.7055e-07
25.150000	3.84885e-07
25.100000	3.99771e-07
25.050000	4.15229e-07
25.000000	4.31282e-07
24.950000	4.47953e-07
24.900000	4.65264e-07
24.850000	4.8324e-07
24.800000	5.01907e-07
24.750000	5.21291e-07
24.700000	5.41419e-07
24.650000	5.62319e-07
24.600000	5.84022e-07
24.550000	6.06558e-07
24.500000	6.29957e-07
24.450000	6.54254e-07
24.400000	6.79483e-07
24.350000	7.05678e-07
24.300000	7.32877e-07
24.250000	7.61117e-07
24.200000	7.90439e-07
24.150000	8.20883e-07
24.100000	8.52492e-07
24.050000	8.8531e-07
24.000000	9.19383e-07
23.950000	9.54759e-07
23.900000	9.91487e-07
23.850000	1.02962e-06
23.800000	1.0692e-06
23.750000	1.1103e-06
23.700000	1.15297e-06
23.650000	1.19727e-06
23.600000	1.24325e-06
23.550000	1.29099e-06
23.500000	1.34055e-06
23.450000	1.39199e-06
23.400000	1.4454e-06
23.350000	1.50083e-06
23.300000	1.55838e-06
23.250000	1.61812e-06
23.200000	1.68013e-06
23.150000	1.7445e-06
23.100000	1.81131e-06
23.050000	1.88066e-06
23.000000	1.95265e-06
22.950000	2.02736e-06
22.900000	2.10492e-06
22.850000	2.18541e-06
22.800000	2.26895e-06
22.750000	2.35567e-06
22.700000	2.44566e-06
22.650000	2.53906e-06
22.600000	2.636e-06
22.550000	2.73661e-06
22.500000	2.84101e-06
22.450000	2.94937e-06
22.400000	3.06182e-06
22.350000	3.17851e-06
22.300000	3.29961e-06
22.250000	3.42528e-06
22.200000	3.55568e-06
22.150000	3.691e-06
22.100000	3.83142e-06
22.050000	3.97712e-06
22.000000	4.12831e-06
21.950000	4.28518e-06
21.900000	4.44795e-06
21.850000	4.61683e-06
21.800000	4.79206e-06
21.750000	4.97386e-06
21.700000	5.16248e-06
21.650000	5.35817e-06
21.600000	5.56119e-06
21.550000	5.77182e-06
21.500000	5.99032e-06
21.450000	6.217e-06
21.400000	6.45215e-06
21.350000	6.69608e-06
21.300000	6.94911e-06
21.250000	7.21159e-06
21.200000	7.48385e-06
21.150000	7.76625e-06
21.100000	8.05916e-06
21.050000	8.36297e-06
21.000000	8.67808e-06
20.950000	9.00489e-06
20.900000	9.34384e-06
20.850000	9.69535e-06
20.800000	1.00599e-05
20.750000	1.04379e-05
20.700000	1.083e-05
20.650000	1.12365e-05
20.600000	1.16581e-05
20.550000	1.20952e-05
20.500000	1.25485e-05
20.450000	1.30184e-05
20.400000	1.35057e-05
20.350000	1.40109e-05
20.300000	1.45346e-05
20.250000	1.50776e-05
20.200000	1.56405e-05
20.150000	1.62241e-05
20.100000	1.6829e-05
20.050000	1.74561e-05
20.000000	1.8106e-05
19.950000	1.87797e-05
19.900000	1.9478e-05
19.850000	2.02017e-05
19.800000	2.09518e-05
19.750000	2.17291e-05
19.700000	2.25346e-05
19.650000	2.33694e-05
19.600000	2.42343e-05
19.550000	2.51306e-05
19.500000	2.60593e-05
19.450000	2.70215e-05
19.400000	2.80183e-05
19.350000	2.90511e-05
19.300000	3.01209e-05
19.250000	3.12292e-05
19.200000	3.23772e-05
19.150000	3.35662e-05
19.100000	3.47978e-05
19.050000	3.60733e-05
19.000000	3.73942e-05
18.950000	3.87621e-05
18.900000	4.01785e-05
18.850000	4.16452e-05
18.800000	4.31638e-05
18.750000	4.47359e-05
18.700000	4.63635e-05
18.650000	4.80484e-05
18.600000	4.97925e-05
18.550000	5.15976e-05
18.500000	5.34659e-05
18.450000	5.53994e-05
18.400000	5.74002e-05
18.350000	5.94705e-05
18.300000	6.16125e-05
18.250000	6.38286e-05
18.200000	6.61212e-05
18.150000	6.84926e-05
18.100000	7.09454e-05
18.050000	7.34821e-05
18.000000	7.61053e-05
17.950000	7.88178e-05
17.900000	8.16223e-05
17.850000	8.45216e-05
17.800000	8.75186e-05
17.750000	9.06162e-05
17.700000	9.38175e-05
17.650000	9.71255e-05
17.600000	0.000100543
17.550000	0.000104074
17.500000	0.000107722
17.450000	0.000111489
17.400000	0.000115379
17.350000	0.000119395
17.300000	0.000123542
17.250000	0.000127822
17.200000	0.000132239
17.150000	0.000136796
17.100000	0.000141498
17.050000	0.000146348
17.000000	0.000151349
16.950000	0.000156505
16.900000	0.000161821
16.850000	0.000167299
16.800000	0.000172943
16.750000	0.000178757
16.700000	0.000184744
16.650000	0.000190908
16.600000	0.000197252
16.550000	0.00020378
16.500000	0.000210494
16.450000	0.000217397
16.400000	0.000224492
16.350000	0.000231782
16.300000	0.000239269
16.250000	0.000246954
16.200000	0.00025484
16.150000	0.000262926
16.100000	0.000271214
16.050000	0.000279704
16.000000	0.000288394
15.950000	0.000297284
15.900000	0.00030637
15.850000	0.00031565
15.800000	0.000325118
15.750000	0.000334768
15.700000	0.000344594
15.650000	0.000354584
15.600000	0.000364728
15.550000	0.00037501
15.500000	0.000385414
15.450000	0.000395919
15.400000	0.000406497
15.350000	0.000417119
15.300000	0.000427747
15.250000	0.000438334
15.200000	0.000448824
15.150000	0.000459143
15.100000	0.000469201
15.050000	0.000478875
15.000000	0.000487995
14.950000	0.000496308
14.900000	0.00050337
&
```
