## Supplementary material for "All-at-once RNA folding with 3D motif prediction framed by evolutionary information": RF01291_SNORD97.cacofold.helixcov

```
# RMs = 5 L = 253

# RM_HELIX NESTED 38-45 89-97, nbp = 8 nbp_cov = 0
# pvals: 0.681261,0.505749,0.505749,0.505749,0.505749,0.505749,0.7729,0.615643
# aggregated NONE
NESTED  :::::::::::::::::::::::::::::::::<<<<<<<<_______>>>>>>>>::::::::::::::::::::::::::::::::::::::::::::::::::::::::::::::::::::::::::::::::::::::
        ::::::::::::::::::::::::::::::::::::::::::::::::::::::::::::::::::::::::::::::::::::::::::::::::::::::::::::::::::::::::::::::::::::::::::::::

# RM_HELIX NESTED 208-212 218-222, nbp = 5 nbp_cov = 0
# pvals: 0.505749,0.505749,0.227565,0.0652532,0.720348
# aggregated NONE
NESTED  ::::::::::::::::::::::::::::::::::::::::::::::::::::::::::::::::::::::::::::::::::::::::::::::::<<<<<_____>>>>>:::::::::::::::::::::::::::::::
        ::::::::::::::::::::::::::::::::::::::::::::::::::::::::::::::::::::::::::::::::::::::::::::::::::::::::::::::::::::::::::::::::::::::::::::::

# RM_HELIX NESTED 27-29 228-230, nbp = 3 nbp_cov = 0
# pvals: 0.565768,0.227565,0.505749
# aggregated NONE
NESTED  ::::::::::::::::::::::<<<___________________________________________________________________________________________>>>:::::::::::::::::::::::
        ::::::::::::::::::::::::::::::::::::::::::::::::::::::::::::::::::::::::::::::::::::::::::::::::::::::::::::::::::::::::::::::::::::::::::::::

# RM_HELIX NESTED 12-20 235-240, nbp = 6 nbp_cov = 0
# pvals: 0.505749,0.505749,0.505749,0.505749,0.505749,0.660334
# aggregated NONE
NESTED  :::::::::::<<<<<<__________________________________________________________________________________________________________>>>>>>:::::::::::::
        ::::::::::::::::::::::::::::::::::::::::::::::::::::::::::::::::::::::::::::::::::::::::::::::::::::::::::::::::::::::::::::::::::::::::::::::

# RM_HELIX NESTED 1-6 248-253, nbp = 6 nbp_cov = 0
# pvals: 0.660334,0.505749,0.505749,0.505749,0.505749,0.505749
# aggregated NONE
NESTED  <<<<<<__________________________________________________________________________________________________________________________________>>>>>>
        ::::::::::::::::::::::::::::::::::::::::::::::::::::::::::::::::::::::::::::::::::::::::::::::::::::::::::::::::::::::::::::::::::::::::::::::
```
