## Supplementary material for "All-at-once RNA folding with 3D motif prediction framed by evolutionary information": RF01291_SNORD97.cacofold.power

```
# Power analysis of CaCoFold structure 
#
# Powertype = SINGLE SUBSTITUTIONS
# covary  left_pos      right_pos    substitutions      power
#----------------------------------------------------------------
          1		253		3		0.02
          2		252		0		0.00
          3		251		0		0.00
          4		250		0		0.00
          5		249		0		0.00
          6		248		0		0.00
          12		240		0		0.00
          13		239		0		0.00
          14		238		0		0.00
          15		237		0		0.00
          16		236		0		0.00
          20		235		3		0.02
          27		230		2		0.00
          28		229		1		0.00
          29		228		1		0.00
          38		97		3		0.02
          39		95		0		0.00
          40		94		2		0.00
          41		93		1		0.00
          42		92		1		0.00
          43		91		5		0.11
          44		90		3		0.02
          45		89		2		0.00
          208		222		2		0.00
          209		221		4		0.07
          210		220		1		0.00
          211		219		1		0.00
          212		218		5		0.11
#
# BPAIRS 28
# avg substitutions per BP  1.4
# BPAIRS expected to covary 0.4 +/- 0.6
# BPAIRS observed to covary 0
#
```
