## Supplementary material for "All-at-once RNA folding with 3D motif prediction framed by evolutionary information": RF01291_SNORD97.helixcov

```
# RMs = 2 L = 253

# RM_HELIX NESTED 39-45 89-95, nbp = 7 nbp_cov = 0
# pvals: 0.505749,0.505749,0.505749,0.505749,0.505749,0.7729,0.615643
# aggregated NONE
NESTED  ::::::::::::::::::::::::::::::::::<<<<<<<_______>>>>>>>:::::::::::::::::::::::::::::::::::::::::::::::::::::::::::::::::::::::::::::::::::::::
        ::::::::::::::::::::::::::::::::::::::::::::::::::::::::::::::::::::::::::::::::::::::::::::::::::::::::::::::::::::::::::::::::::::::::::::::

# RM_HELIX NESTED 1-6 248-253, nbp = 6 nbp_cov = 0
# pvals: 0.660334,0.505749,0.505749,0.505749,0.505749,0.505749
# aggregated NONE
NESTED  <<<<<<__________________________________________________________________________________________________________________________________>>>>>>
        ::::::::::::::::::::::::::::::::::::::::::::::::::::::::::::::::::::::::::::::::::::::::::::::::::::::::::::::::::::::::::::::::::::::::::::::
```
