## Supplementary material for "All-at-once RNA folding with 3D motif prediction framed by evolutionary information": RF01291_SNORD97.surv

```
-0.000000	0.0769231
-0.050000	0.769231
-0.250000	0.846154
-0.350000	0.923077
-0.650000	1
&
12.700000	0.00010002
11.650000	0.00020004
9.600000	0.00030006
8.850000	0.00040008
8.700000	0.0005001
8.500000	0.00060012
8.450000	0.00090018
8.100000	0.0010002
8.000000	0.00120024
7.650000	0.00130026
7.500000	0.00140028
7.450000	0.00160032
7.400000	0.00180036
7.250000	0.00190038
7.200000	0.0020004
7.150000	0.00210042
7.100000	0.00230046
7.050000	0.00260052
7.000000	0.00280056
6.950000	0.0030006
6.900000	0.00320064
6.850000	0.00340068
6.800000	0.0035007
6.750000	0.00360072
6.600000	0.00370074
6.550000	0.00390078
6.500000	0.0040008
6.400000	0.00420084
6.300000	0.00440088
6.250000	0.00460092
6.200000	0.00470094
6.150000	0.00480096
6.100000	0.00510102
6.050000	0.00530106
6.000000	0.00540108
5.950000	0.00560112
5.900000	0.00570114
5.850000	0.0060012
5.750000	0.00620124
5.700000	0.00630126
5.650000	0.00690138
5.600000	0.00720144
5.550000	0.00730146
5.500000	0.00740148
5.450000	0.00770154
5.400000	0.00790158
5.350000	0.00820164
5.250000	0.00830166
5.200000	0.00860172
5.150000	0.00880176
5.100000	0.00910182
5.050000	0.00940188
5.000000	0.00980196
4.900000	0.00990198
4.850000	0.0104021
4.800000	0.0106021
4.750000	0.0108022
4.700000	0.0112022
4.650000	0.0116023
4.600000	0.0118024
4.500000	0.0120024
4.450000	0.0123025
4.400000	0.0125025
4.350000	0.0128026
4.250000	0.0135027
4.200000	0.0137027
4.150000	0.0140028
4.100000	0.0142028
4.050000	0.0147029
4.000000	0.015203
3.950000	0.0156031
3.900000	0.0158032
3.850000	0.0163033
3.800000	0.0165033
3.750000	0.0169034
3.650000	0.0171034
3.600000	0.0172034
3.550000	0.0183037
3.500000	0.0184037
3.450000	0.0192038
3.400000	0.020004
3.350000	0.0204041
3.250000	0.0212042
3.200000	0.0216043
3.150000	0.0219044
3.100000	0.0223045
3.050000	0.0227045
3.000000	0.0232046
2.950000	0.0240048
2.900000	0.024905
2.850000	0.0255051
2.800000	0.0262052
2.700000	0.0267053
2.650000	0.0270054
2.600000	0.0276055
2.550000	0.0282056
2.500000	0.0289058
2.450000	0.0291058
2.400000	0.0295059
2.350000	0.0304061
2.300000	0.0307061
2.250000	0.0315063
2.200000	0.0325065
2.150000	0.0332066
2.100000	0.0338068
2.050000	0.0342068
2.000000	0.0353071
1.950000	0.0360072
1.900000	0.0362072
1.850000	0.0370074
1.800000	0.0379076
1.750000	0.0383077
1.700000	0.0392078
1.650000	0.0403081
1.600000	0.0411082
1.550000	0.0416083
1.500000	0.0421084
1.450000	0.0434087
1.400000	0.0444089
1.350000	0.0458092
1.300000	0.0461092
1.250000	0.0471094
1.200000	0.0491098
1.150000	0.0497099
1.100000	0.0505101
1.050000	0.0522104
1.000000	0.0535107
0.950000	0.0547109
0.900000	0.0561112
0.850000	0.0575115
0.800000	0.0589118
0.750000	0.0594119
0.700000	0.060012
0.650000	0.0609122
0.600000	0.0628126
0.550000	0.0641128
0.500000	0.0660132
0.450000	0.0670134
0.400000	0.0681136
0.350000	0.0692138
0.300000	0.0709142
0.250000	0.0732146
0.200000	0.0746149
0.150000	0.0761152
0.100000	0.0779156
0.050000	0.0804161
0.000000	0.257051
-0.050000	0.786457
-0.100000	0.796959
-0.150000	0.805461
-0.200000	0.815463
-0.250000	0.826765
-0.300000	0.835667
-0.350000	0.843869
-0.400000	0.85227
-0.450000	0.859472
-0.500000	0.867173
-0.550000	0.874275
-0.600000	0.881676
-0.650000	0.887077
-0.700000	0.894179
-0.750000	0.90128
-0.800000	0.906981
-0.850000	0.913483
-0.900000	0.919184
-0.950000	0.925385
-1.000000	0.930386
-1.050000	0.936687
-1.100000	0.941488
-1.150000	0.946989
-1.200000	0.95039
-1.250000	0.954191
-1.300000	0.957291
-1.350000	0.960892
-1.400000	0.963393
-1.450000	0.965993
-1.500000	0.968694
-1.550000	0.971694
-1.600000	0.973795
-1.650000	0.975495
-1.700000	0.977395
-1.750000	0.980096
-1.800000	0.981296
-1.850000	0.983497
-1.900000	0.985097
-1.950000	0.986097
-2.000000	0.987998
-2.050000	0.989198
-2.100000	0.989798
-2.150000	0.990398
-2.200000	0.990898
-2.250000	0.991698
-2.300000	0.993099
-2.350000	0.993799
-2.400000	0.994199
-2.450000	0.994699
-2.500000	0.995099
-2.550000	0.995599
-2.600000	0.995899
-2.650000	0.996099
-2.700000	0.996399
-2.750000	0.996499
-2.800000	0.996699
-2.850000	0.996999
-2.900000	0.997499
-2.950000	0.9976
-3.050000	0.998
-3.100000	0.9983
-3.200000	0.9987
-3.250000	0.9989
-3.350000	0.9991
-3.550000	0.9993
-3.600000	0.9994
-3.800000	0.9997
-4.150000	0.9999
-4.350000	1
&
20.200000	4.99451e-06
20.050000	9.98901e-06
19.750000	1.49835e-05
19.700000	1.9978e-05
18.900000	2.49725e-05
18.600000	2.9967e-05
18.300000	3.9956e-05
18.000000	5.49396e-05
17.950000	5.99341e-05
16.950000	6.49286e-05
16.850000	6.99231e-05
16.800000	7.49176e-05
16.750000	7.99121e-05
16.700000	8.49066e-05
16.600000	8.99011e-05
16.400000	9.98901e-05
16.000000	0.000104885
15.900000	0.000109879
15.850000	0.000114874
15.750000	0.000124863
15.650000	0.000129857
15.500000	0.000144841
15.450000	0.000149835
15.400000	0.00015483
15.350000	0.000164819
15.300000	0.000169813
15.200000	0.000189791
15.150000	0.00019978
15.000000	0.000209769
14.950000	0.000214764
14.900000	0.000219758
14.850000	0.000224753
14.800000	0.000234742
14.750000	0.000239736
14.700000	0.000244731
14.650000	0.00025472
14.600000	0.000264709
14.550000	0.000269703
14.500000	0.000274698
14.450000	0.00029967
14.400000	0.000304665
14.300000	0.000314654
14.200000	0.000319648
14.150000	0.000324643
14.100000	0.000334632
14.050000	0.000344621
14.000000	0.000349615
13.950000	0.000369593
13.900000	0.000379582
13.850000	0.00039956
13.750000	0.000404555
13.700000	0.000419539
13.650000	0.000449506
13.600000	0.000459495
13.550000	0.000464489
13.500000	0.000489462
13.400000	0.000494456
13.350000	0.000504445
13.300000	0.000514434
13.250000	0.000534412
13.200000	0.000544401
13.150000	0.000559385
13.100000	0.000584357
13.050000	0.000594346
13.000000	0.00060933
12.950000	0.000634302
12.900000	0.000644291
12.850000	0.000649286
12.800000	0.000659275
12.750000	0.000674258
12.700000	0.000689242
12.650000	0.000704225
12.600000	0.000729198
12.550000	0.000749176
12.500000	0.000774148
12.450000	0.000789132
12.400000	0.000804115
12.350000	0.000844072
12.300000	0.00086405
12.250000	0.000874039
12.200000	0.000899011
12.150000	0.000918989
12.100000	0.000933973
12.050000	0.000948956
12.000000	0.000953951
11.950000	0.000958945
11.900000	0.000973929
11.850000	0.00100889
11.750000	0.00101888
11.700000	0.00103886
11.650000	0.00108381
11.600000	0.00109879
11.550000	0.00114374
11.500000	0.00117371
11.450000	0.00120368
11.400000	0.00120867
11.350000	0.00125862
11.300000	0.0012686
11.250000	0.00130357
11.200000	0.00132854
11.150000	0.00133353
11.100000	0.00137349
11.050000	0.00139846
11.000000	0.00143842
10.950000	0.00147837
10.900000	0.00152832
10.850000	0.00155829
10.800000	0.00158825
10.750000	0.00161323
10.700000	0.0016382
10.650000	0.00166817
10.600000	0.00171312
10.550000	0.00174308
10.500000	0.00178304
10.450000	0.001818
10.400000	0.00183298
10.350000	0.00187793
10.300000	0.00190291
10.250000	0.00194286
10.200000	0.00200779
10.150000	0.00204275
10.100000	0.00207272
10.050000	0.00209769
10.000000	0.00213265
9.950000	0.00216762
9.900000	0.00221756
9.850000	0.00225752
9.800000	0.00231745
9.750000	0.0023624
9.700000	0.00239736
9.650000	0.00244231
9.600000	0.00248726
9.550000	0.00252722
9.500000	0.00256718
9.450000	0.00258715
9.400000	0.0026371
9.350000	0.00268205
9.300000	0.00274198
9.250000	0.00285686
9.200000	0.00293677
9.150000	0.00305164
9.100000	0.00312157
9.050000	0.00320647
9.000000	0.00331635
8.950000	0.00347618
8.900000	0.00368095
8.850000	0.00377085
8.800000	0.00402058
8.750000	0.00415543
8.700000	0.00434522
8.650000	0.004545
8.600000	0.00467985
8.550000	0.00489462
8.500000	0.00497952
8.450000	0.00519429
8.400000	0.0052742
8.350000	0.00543902
8.300000	0.00557387
8.250000	0.00573869
8.200000	0.00591849
8.150000	0.00602837
8.100000	0.00621816
8.050000	0.00639297
8.000000	0.00675257
7.950000	0.0069124
7.900000	0.00712217
7.850000	0.00726701
7.800000	0.00762162
7.750000	0.00781141
7.700000	0.00801618
7.650000	0.00821097
7.600000	0.00855559
7.550000	0.00882529
7.500000	0.00903007
7.450000	0.00930476
7.400000	0.0097293
7.350000	0.0100789
7.300000	0.0103936
7.250000	0.0106483
7.200000	0.010953
7.150000	0.0112926
7.100000	0.0115473
7.050000	0.011812
7.000000	0.0120817
6.950000	0.0125312
6.900000	0.0128109
6.850000	0.0130307
6.800000	0.0134053
6.750000	0.0137748
6.700000	0.0141594
6.650000	0.0146289
6.600000	0.0149685
6.550000	0.0152982
6.500000	0.0155779
6.450000	0.0159924
6.400000	0.0162371
6.350000	0.0165068
6.300000	0.0169364
6.250000	0.017291
6.200000	0.0175607
6.150000	0.0179503
6.100000	0.0182799
6.050000	0.0185646
6.000000	0.0188942
5.950000	0.0192838
5.900000	0.0195984
5.850000	0.0199131
5.800000	0.0202477
5.750000	0.0205874
5.700000	0.020902
5.650000	0.0212316
5.600000	0.0215113
5.550000	0.0220308
5.500000	0.0224004
5.450000	0.022705
5.400000	0.0230696
5.350000	0.0234192
5.300000	0.0237289
5.250000	0.0240985
5.200000	0.0244831
5.150000	0.0247278
5.100000	0.0251473
5.050000	0.0256318
5.000000	0.0259065
4.950000	0.0261512
4.900000	0.0265308
4.850000	0.0268954
4.800000	0.027275
4.750000	0.0276546
4.700000	0.0280691
4.650000	0.0283638
4.600000	0.0287534
4.550000	0.0292428
4.500000	0.0297023
4.450000	0.0301518
4.400000	0.0307212
4.350000	0.0312756
4.300000	0.0320048
4.250000	0.0325892
4.200000	0.0333233
4.150000	0.0338428
4.100000	0.034512
4.050000	0.0350714
4.000000	0.0356957
3.950000	0.03632
3.900000	0.0370443
3.850000	0.0377734
3.800000	0.0383978
3.750000	0.039062
3.700000	0.0398212
3.650000	0.0406703
3.600000	0.0412996
3.550000	0.0419189
3.500000	0.042753
3.450000	0.043607
3.400000	0.0444211
3.350000	0.0450654
3.300000	0.0457497
3.250000	0.0464439
3.200000	0.047243
3.150000	0.048152
3.100000	0.0488862
3.050000	0.0495805
3.000000	0.0504145
2.950000	0.0513485
2.900000	0.0522375
2.850000	0.0530267
2.800000	0.0538458
2.750000	0.0547698
2.700000	0.0555139
2.650000	0.0563181
2.600000	0.0570622
2.550000	0.0579463
2.500000	0.0588503
2.450000	0.0600489
2.400000	0.0612027
2.350000	0.0621117
2.300000	0.0631955
2.250000	0.0642493
2.200000	0.0652532
2.150000	0.0662321
2.100000	0.067256
2.050000	0.0682349
2.000000	0.0693587
1.950000	0.0706573
1.900000	0.0716911
1.850000	0.07275
1.800000	0.0742283
1.750000	0.075482
1.700000	0.0770752
1.650000	0.0784038
1.600000	0.0798172
1.550000	0.0810309
1.500000	0.0822595
1.450000	0.0834982
1.400000	0.0847518
1.350000	0.0860803
1.300000	0.0873589
1.250000	0.0888623
1.200000	0.0900709
1.150000	0.0915243
1.100000	0.092728
1.050000	0.0942963
1.000000	0.0957597
0.950000	0.097263
0.900000	0.0987264
0.850000	0.10026
0.800000	0.101828
0.750000	0.103576
0.700000	0.1049
0.650000	0.106423
0.600000	0.107901
0.550000	0.109425
0.500000	0.110928
0.450000	0.112481
0.400000	0.114459
0.350000	0.116462
0.300000	0.118265
0.250000	0.120263
0.200000	0.122251
0.150000	0.124488
0.100000	0.126641
0.050000	0.129128
0.000000	0.227565
-0.050000	0.505749
-0.100000	0.537514
-0.150000	0.565768
-0.200000	0.591769
-0.250000	0.615643
-0.300000	0.637963
-0.350000	0.660334
-0.400000	0.681261
-0.450000	0.701473
-0.500000	0.720348
-0.550000	0.738193
-0.600000	0.755299
-0.650000	0.7729
-0.700000	0.788887
-0.750000	0.803956
-0.800000	0.818465
-0.850000	0.831301
-0.900000	0.844411
-0.950000	0.855264
-1.000000	0.866367
-1.050000	0.876136
-1.100000	0.885611
-1.150000	0.894101
-1.200000	0.902188
-1.250000	0.909105
-1.300000	0.915977
-1.350000	0.922226
-1.400000	0.927784
-1.450000	0.933348
-1.500000	0.938303
-1.550000	0.942783
-1.600000	0.946833
-1.650000	0.950824
-1.700000	0.95445
-1.750000	0.957876
-1.800000	0.961073
-1.850000	0.96371
-1.900000	0.966372
-1.950000	0.968839
-2.000000	0.971102
-2.050000	0.973279
-2.100000	0.975087
-2.150000	0.97686
-2.200000	0.978434
-2.250000	0.979982
-2.300000	0.98158
-2.350000	0.982854
-2.400000	0.984053
-2.450000	0.985346
-2.500000	0.98652
-2.550000	0.987369
-2.600000	0.988323
-2.650000	0.989212
-2.700000	0.990131
-2.750000	0.990965
-2.800000	0.991704
-2.850000	0.992363
-2.900000	0.992983
-2.950000	0.993467
-3.000000	0.993977
-3.050000	0.994406
-3.100000	0.994856
-3.150000	0.995325
-3.200000	0.9956
-3.250000	0.995924
-3.300000	0.996269
-3.350000	0.996624
-3.400000	0.996873
-3.450000	0.997108
-3.500000	0.997303
-3.550000	0.997448
-3.600000	0.997663
-3.650000	0.997827
-3.700000	0.998042
-3.750000	0.998237
-3.800000	0.998377
-3.850000	0.998512
-3.900000	0.998651
-3.950000	0.998771
-4.000000	0.998841
-4.050000	0.998951
-4.100000	0.999011
-4.150000	0.999086
-4.200000	0.999166
-4.250000	0.999261
-4.300000	0.999336
-4.350000	0.999386
-4.400000	0.999421
-4.450000	0.999466
-4.500000	0.999536
-4.550000	0.999565
-4.600000	0.999595
-4.650000	0.99964
-4.700000	0.99966
-4.750000	0.99969
-4.800000	0.999705
-4.850000	0.999745
-4.900000	0.99977
-4.950000	0.999795
-5.000000	0.999805
-5.050000	0.99982
-5.100000	0.99984
-5.150000	0.99985
-5.200000	0.99986
-5.250000	0.99987
-5.350000	0.99988
-5.400000	0.99989
-5.450000	0.999905
-5.500000	0.999915
-5.550000	0.999925
-5.600000	0.999935
-5.650000	0.999945
-5.800000	0.999955
-5.850000	0.999965
-5.900000	0.99997
-6.250000	0.99998
-6.350000	0.999985
-6.600000	0.99999
-6.650000	0.999995
-7.400000	1
&
50.850000	4.38417e-15
50.800000	4.54033e-15
50.750000	4.70205e-15
50.700000	4.86953e-15
50.650000	5.04297e-15
50.600000	5.22259e-15
50.550000	5.4086e-15
50.500000	5.60123e-15
50.450000	5.80072e-15
50.400000	6.00731e-15
50.350000	6.22126e-15
50.300000	6.44282e-15
50.250000	6.67227e-15
50.200000	6.90989e-15
50.150000	7.15597e-15
50.100000	7.4108e-15
50.050000	7.67471e-15
50.000000	7.94801e-15
49.950000	8.23104e-15
49.900000	8.52414e-15
49.850000	8.82768e-15
49.800000	9.14202e-15
49.750000	9.46755e-15
49.700000	9.80466e-15
49.650000	1.01538e-14
49.600000	1.05153e-14
49.550000	1.08897e-14
49.500000	1.12774e-14
49.450000	1.1679e-14
49.400000	1.20948e-14
49.350000	1.25254e-14
49.300000	1.29714e-14
49.250000	1.34332e-14
49.200000	1.39114e-14
49.150000	1.44067e-14
49.100000	1.49196e-14
49.050000	1.54507e-14
49.000000	1.60007e-14
48.950000	1.65704e-14
48.900000	1.71602e-14
48.850000	1.77711e-14
48.800000	1.84037e-14
48.750000	1.90588e-14
48.700000	1.97372e-14
48.650000	2.04398e-14
48.600000	2.11673e-14
48.550000	2.19208e-14
48.500000	2.2701e-14
48.450000	2.3509e-14
48.400000	2.43458e-14
48.350000	2.52123e-14
48.300000	2.61096e-14
48.250000	2.70389e-14
48.200000	2.80012e-14
48.150000	2.89978e-14
48.100000	3.00298e-14
48.050000	3.10985e-14
48.000000	3.22052e-14
47.950000	3.33513e-14
47.900000	3.45382e-14
47.850000	3.57673e-14
47.800000	3.70401e-14
47.750000	3.83582e-14
47.700000	3.97231e-14
47.650000	4.11366e-14
47.600000	4.26004e-14
47.550000	4.41162e-14
47.500000	4.56859e-14
47.450000	4.73115e-14
47.400000	4.89949e-14
47.350000	5.07381e-14
47.300000	5.25433e-14
47.250000	5.44128e-14
47.200000	5.63487e-14
47.150000	5.83534e-14
47.100000	6.04295e-14
47.050000	6.25793e-14
47.000000	6.48056e-14
46.950000	6.71111e-14
46.900000	6.94985e-14
46.850000	7.19708e-14
46.800000	7.45311e-14
46.750000	7.71823e-14
46.700000	7.99278e-14
46.650000	8.27709e-14
46.600000	8.57151e-14
46.550000	8.8764e-14
46.500000	9.19213e-14
46.450000	9.51908e-14
46.400000	9.85765e-14
46.350000	1.02083e-13
46.300000	1.05713e-13
46.250000	1.09473e-13
46.200000	1.13367e-13
46.150000	1.17398e-13
46.100000	1.21574e-13
46.050000	1.25897e-13
46.000000	1.30374e-13
45.950000	1.35011e-13
45.900000	1.39812e-13
45.850000	1.44784e-13
45.800000	1.49932e-13
45.750000	1.55264e-13
45.700000	1.60785e-13
45.650000	1.66502e-13
45.600000	1.72422e-13
45.550000	1.78553e-13
45.500000	1.84901e-13
45.450000	1.91476e-13
45.400000	1.98283e-13
45.350000	2.05333e-13
45.300000	2.12633e-13
45.250000	2.20193e-13
45.200000	2.28021e-13
45.150000	2.36127e-13
45.100000	2.44522e-13
45.050000	2.53215e-13
45.000000	2.62216e-13
44.950000	2.71537e-13
44.900000	2.8119e-13
44.850000	2.91185e-13
44.800000	3.01535e-13
44.750000	3.12254e-13
44.700000	3.23352e-13
44.650000	3.34846e-13
44.600000	3.46747e-13
44.550000	3.59071e-13
44.500000	3.71833e-13
44.450000	3.85048e-13
44.400000	3.98733e-13
44.350000	4.12904e-13
44.300000	4.27578e-13
44.250000	4.42773e-13
44.200000	4.58508e-13
44.150000	4.74802e-13
44.100000	4.91674e-13
44.050000	5.09146e-13
44.000000	5.27238e-13
43.950000	5.45972e-13
43.900000	5.65372e-13
43.850000	5.85461e-13
43.800000	6.06263e-13
43.750000	6.27803e-13
43.700000	6.50109e-13
43.650000	6.73206e-13
43.600000	6.97124e-13
43.550000	7.21891e-13
43.500000	7.47537e-13
43.450000	7.74094e-13
43.400000	8.01594e-13
43.350000	8.30069e-13
43.300000	8.59556e-13
43.250000	8.9009e-13
43.200000	9.21707e-13
43.150000	9.54447e-13
43.100000	9.88349e-13
43.050000	1.02345e-12
43.000000	1.05981e-12
42.950000	1.09745e-12
42.900000	1.13643e-12
42.850000	1.17679e-12
42.800000	1.21858e-12
42.750000	1.26186e-12
42.700000	1.30667e-12
42.650000	1.35307e-12
42.600000	1.40113e-12
42.550000	1.45088e-12
42.500000	1.5024e-12
42.450000	1.55575e-12
42.400000	1.61099e-12
42.350000	1.6682e-12
42.300000	1.72743e-12
42.250000	1.78876e-12
42.200000	1.85227e-12
42.150000	1.91804e-12
42.100000	1.98613e-12
42.050000	2.05665e-12
42.000000	2.12966e-12
41.950000	2.20527e-12
41.900000	2.28355e-12
41.850000	2.36462e-12
41.800000	2.44856e-12
41.750000	2.53548e-12
41.700000	2.62548e-12
41.650000	2.71867e-12
41.600000	2.81517e-12
41.550000	2.91509e-12
41.500000	3.01856e-12
41.450000	3.12569e-12
41.400000	3.23663e-12
41.350000	3.3515e-12
41.300000	3.47044e-12
41.250000	3.5936e-12
41.200000	3.72113e-12
41.150000	3.85318e-12
41.100000	3.98991e-12
41.050000	4.13149e-12
41.000000	4.2781e-12
40.950000	4.4299e-12
40.900000	4.58708e-12
40.850000	4.74983e-12
40.800000	4.91836e-12
40.750000	5.09286e-12
40.700000	5.27354e-12
40.650000	5.46064e-12
40.600000	5.65436e-12
40.550000	5.85495e-12
40.500000	6.06265e-12
40.450000	6.27772e-12
40.400000	6.50041e-12
40.350000	6.73099e-12
40.300000	6.96974e-12
40.250000	7.21696e-12
40.200000	7.47293e-12
40.150000	7.73798e-12
40.100000	8.01242e-12
40.050000	8.29659e-12
40.000000	8.59083e-12
39.950000	8.89549e-12
39.900000	9.21095e-12
39.850000	9.53759e-12
39.800000	9.8758e-12
39.750000	1.0226e-11
39.700000	1.05886e-11
39.650000	1.09641e-11
39.600000	1.13528e-11
39.550000	1.17553e-11
39.500000	1.21721e-11
39.450000	1.26037e-11
39.400000	1.30505e-11
39.350000	1.35132e-11
39.300000	1.39922e-11
39.250000	1.44882e-11
39.200000	1.50018e-11
39.150000	1.55336e-11
39.100000	1.60842e-11
39.050000	1.66543e-11
39.000000	1.72446e-11
38.950000	1.78558e-11
38.900000	1.84887e-11
38.850000	1.91439e-11
38.800000	1.98224e-11
38.750000	2.05249e-11
38.700000	2.12522e-11
38.650000	2.20054e-11
38.600000	2.27851e-11
38.550000	2.35925e-11
38.500000	2.44285e-11
38.450000	2.5294e-11
38.400000	2.61902e-11
38.350000	2.71182e-11
38.300000	2.80789e-11
38.250000	2.90737e-11
38.200000	3.01037e-11
38.150000	3.11702e-11
38.100000	3.22744e-11
38.050000	3.34176e-11
38.000000	3.46014e-11
37.950000	3.5827e-11
37.900000	3.7096e-11
37.850000	3.84099e-11
37.800000	3.97703e-11
37.750000	4.11788e-11
37.700000	4.26371e-11
37.650000	4.41471e-11
37.600000	4.57105e-11
37.550000	4.73292e-11
37.500000	4.90051e-11
37.450000	5.07404e-11
37.400000	5.2537e-11
37.350000	5.43972e-11
37.300000	5.63232e-11
37.250000	5.83173e-11
37.200000	6.03819e-11
37.150000	6.25195e-11
37.100000	6.47328e-11
37.050000	6.70243e-11
37.000000	6.93969e-11
36.950000	7.18533e-11
36.900000	7.43967e-11
36.850000	7.70299e-11
36.800000	7.97563e-11
36.750000	8.2579e-11
36.700000	8.55016e-11
36.650000	8.85274e-11
36.600000	9.16603e-11
36.550000	9.49039e-11
36.500000	9.82621e-11
36.450000	1.01739e-10
36.400000	1.05339e-10
36.350000	1.09066e-10
36.300000	1.12925e-10
36.250000	1.1692e-10
36.200000	1.21056e-10
36.150000	1.25339e-10
36.100000	1.29773e-10
36.050000	1.34364e-10
36.000000	1.39116e-10
35.950000	1.44037e-10
35.900000	1.49132e-10
35.850000	1.54406e-10
35.800000	1.59867e-10
35.750000	1.65521e-10
35.700000	1.71375e-10
35.650000	1.77435e-10
35.600000	1.83709e-10
35.550000	1.90205e-10
35.500000	1.96931e-10
35.450000	2.03894e-10
35.400000	2.11103e-10
35.350000	2.18566e-10
35.300000	2.26293e-10
35.250000	2.34293e-10
35.200000	2.42575e-10
35.150000	2.5115e-10
35.100000	2.60028e-10
35.050000	2.69219e-10
35.000000	2.78734e-10
34.950000	2.88585e-10
34.900000	2.98784e-10
34.850000	3.09343e-10
34.800000	3.20275e-10
34.750000	3.31593e-10
34.700000	3.4331e-10
34.650000	3.5544e-10
34.600000	3.67999e-10
34.550000	3.81001e-10
34.500000	3.94462e-10
34.450000	4.08397e-10
34.400000	4.22824e-10
34.350000	4.37761e-10
34.300000	4.53224e-10
34.250000	4.69233e-10
34.200000	4.85806e-10
34.150000	5.02964e-10
34.100000	5.20727e-10
34.050000	5.39117e-10
34.000000	5.58155e-10
33.950000	5.77865e-10
33.900000	5.9827e-10
33.850000	6.19394e-10
33.800000	6.41264e-10
33.750000	6.63904e-10
33.700000	6.87343e-10
33.650000	7.11608e-10
33.600000	7.36728e-10
33.550000	7.62734e-10
33.500000	7.89657e-10
33.450000	8.17528e-10
33.400000	8.46382e-10
33.350000	8.76253e-10
33.300000	9.07177e-10
33.250000	9.3919e-10
33.200000	9.72332e-10
33.150000	1.00664e-09
33.100000	1.04216e-09
33.050000	1.07893e-09
33.000000	1.11699e-09
32.950000	1.1564e-09
32.900000	1.19719e-09
32.850000	1.23943e-09
32.800000	1.28314e-09
32.750000	1.3284e-09
32.700000	1.37525e-09
32.650000	1.42376e-09
32.600000	1.47397e-09
32.550000	1.52595e-09
32.500000	1.57975e-09
32.450000	1.63546e-09
32.400000	1.69312e-09
32.350000	1.75282e-09
32.300000	1.81461e-09
32.250000	1.87858e-09
32.200000	1.9448e-09
32.150000	2.01336e-09
32.100000	2.08432e-09
32.050000	2.15778e-09
32.000000	2.23383e-09
31.950000	2.31256e-09
31.900000	2.39405e-09
31.850000	2.47841e-09
31.800000	2.56574e-09
31.750000	2.65614e-09
31.700000	2.74972e-09
31.650000	2.84659e-09
31.600000	2.94687e-09
31.550000	3.05068e-09
31.500000	3.15813e-09
31.450000	3.26937e-09
31.400000	3.38451e-09
31.350000	3.5037e-09
31.300000	3.62709e-09
31.250000	3.75481e-09
31.200000	3.88702e-09
31.150000	4.02388e-09
31.100000	4.16555e-09
31.050000	4.3122e-09
31.000000	4.464e-09
30.950000	4.62113e-09
30.900000	4.78379e-09
30.850000	4.95216e-09
30.800000	5.12645e-09
30.750000	5.30686e-09
30.700000	5.4936e-09
30.650000	5.68691e-09
30.600000	5.887e-09
30.550000	6.09412e-09
30.500000	6.30852e-09
30.450000	6.53044e-09
30.400000	6.76016e-09
30.350000	6.99794e-09
30.300000	7.24407e-09
30.250000	7.49883e-09
30.200000	7.76254e-09
30.150000	8.03551e-09
30.100000	8.31805e-09
30.050000	8.61051e-09
30.000000	8.91324e-09
29.950000	9.22658e-09
29.900000	9.55092e-09
29.850000	9.88664e-09
29.800000	1.02341e-08
29.750000	1.05938e-08
29.700000	1.09661e-08
29.650000	1.13515e-08
29.600000	1.17503e-08
29.550000	1.21632e-08
29.500000	1.25905e-08
29.450000	1.30328e-08
29.400000	1.34906e-08
29.350000	1.39645e-08
29.300000	1.44549e-08
29.250000	1.49626e-08
29.200000	1.5488e-08
29.150000	1.60319e-08
29.100000	1.65948e-08
29.050000	1.71774e-08
29.000000	1.77805e-08
28.950000	1.84047e-08
28.900000	1.90507e-08
28.850000	1.97193e-08
28.800000	2.04114e-08
28.750000	2.11277e-08
28.700000	2.18691e-08
28.650000	2.26364e-08
28.600000	2.34306e-08
28.550000	2.42526e-08
28.500000	2.51033e-08
28.450000	2.59839e-08
28.400000	2.68952e-08
28.350000	2.78384e-08
28.300000	2.88147e-08
28.250000	2.9825e-08
28.200000	3.08707e-08
28.150000	3.1953e-08
28.100000	3.30732e-08
28.050000	3.42325e-08
28.000000	3.54323e-08
27.950000	3.66741e-08
27.900000	3.79593e-08
27.850000	3.92894e-08
27.800000	4.0666e-08
27.750000	4.20907e-08
27.700000	4.35652e-08
27.650000	4.50912e-08
27.600000	4.66705e-08
27.550000	4.83049e-08
27.500000	4.99965e-08
27.450000	5.17471e-08
27.400000	5.35589e-08
27.350000	5.54339e-08
27.300000	5.73744e-08
27.250000	5.93826e-08
27.200000	6.14609e-08
27.150000	6.36117e-08
27.100000	6.58376e-08
27.050000	6.81412e-08
27.000000	7.05251e-08
26.950000	7.29922e-08
26.900000	7.55453e-08
26.850000	7.81874e-08
26.800000	8.09217e-08
26.750000	8.37513e-08
26.700000	8.66796e-08
26.650000	8.97099e-08
26.600000	9.28459e-08
26.550000	9.60911e-08
26.500000	9.94495e-08
26.450000	1.02925e-07
26.400000	1.06521e-07
26.350000	1.10243e-07
26.300000	1.14094e-07
26.250000	1.18079e-07
26.200000	1.22203e-07
26.150000	1.26471e-07
26.100000	1.30887e-07
26.050000	1.35457e-07
26.000000	1.40186e-07
25.950000	1.4508e-07
25.900000	1.50143e-07
25.850000	1.55383e-07
25.800000	1.60805e-07
25.750000	1.66416e-07
25.700000	1.72222e-07
25.650000	1.78229e-07
25.600000	1.84446e-07
25.550000	1.90878e-07
25.500000	1.97534e-07
25.450000	2.04421e-07
25.400000	2.11547e-07
25.350000	2.18921e-07
25.300000	2.26551e-07
25.250000	2.34446e-07
25.200000	2.42615e-07
25.150000	2.51068e-07
25.100000	2.59813e-07
25.050000	2.68863e-07
25.000000	2.78226e-07
24.950000	2.87914e-07
24.900000	2.97938e-07
24.850000	3.0831e-07
24.800000	3.19041e-07
24.750000	3.30145e-07
24.700000	3.41633e-07
24.650000	3.53519e-07
24.600000	3.65817e-07
24.550000	3.78541e-07
24.500000	3.91706e-07
24.450000	4.05327e-07
24.400000	4.19419e-07
24.350000	4.33999e-07
24.300000	4.49084e-07
24.250000	4.6469e-07
24.200000	4.80837e-07
24.150000	4.97542e-07
24.100000	5.14825e-07
24.050000	5.32705e-07
24.000000	5.51204e-07
23.950000	5.70342e-07
23.900000	5.90141e-07
23.850000	6.10625e-07
23.800000	6.31816e-07
23.750000	6.53738e-07
23.700000	6.76418e-07
23.650000	6.99881e-07
23.600000	7.24154e-07
23.550000	7.49264e-07
23.500000	7.7524e-07
23.450000	8.02113e-07
23.400000	8.29912e-07
23.350000	8.58669e-07
23.300000	8.88418e-07
23.250000	9.19192e-07
23.200000	9.51027e-07
23.150000	9.83958e-07
23.100000	1.01802e-06
23.050000	1.05326e-06
23.000000	1.08971e-06
22.950000	1.12742e-06
22.900000	1.16642e-06
22.850000	1.20676e-06
22.800000	1.2485e-06
22.750000	1.29166e-06
22.700000	1.33631e-06
22.650000	1.3825e-06
22.600000	1.43027e-06
22.550000	1.47968e-06
22.500000	1.53079e-06
22.450000	1.58365e-06
22.400000	1.63833e-06
22.350000	1.69488e-06
22.300000	1.75337e-06
22.250000	1.81387e-06
22.200000	1.87644e-06
22.150000	1.94116e-06
22.100000	2.00809e-06
22.050000	2.07731e-06
22.000000	2.14891e-06
21.950000	2.22296e-06
21.900000	2.29954e-06
21.850000	2.37874e-06
21.800000	2.46065e-06
21.750000	2.54536e-06
21.700000	2.63296e-06
21.650000	2.72356e-06
21.600000	2.81725e-06
21.550000	2.91414e-06
21.500000	3.01434e-06
21.450000	3.11795e-06
21.400000	3.2251e-06
21.350000	3.33591e-06
21.300000	3.45049e-06
21.250000	3.56897e-06
21.200000	3.69149e-06
21.150000	3.81818e-06
21.100000	3.94919e-06
21.050000	4.08465e-06
21.000000	4.22472e-06
20.950000	4.36955e-06
20.900000	4.5193e-06
20.850000	4.67414e-06
20.800000	4.83424e-06
20.750000	4.99977e-06
20.700000	5.17092e-06
20.650000	5.34787e-06
20.600000	5.53082e-06
20.550000	5.71997e-06
20.500000	5.91553e-06
20.450000	6.11771e-06
20.400000	6.32673e-06
20.350000	6.54282e-06
20.300000	6.76622e-06
20.250000	6.99717e-06
20.200000	7.23592e-06
20.150000	7.48273e-06
20.100000	7.73787e-06
20.050000	8.00161e-06
20.000000	8.27425e-06
19.950000	8.55607e-06
19.900000	8.84739e-06
19.850000	9.14851e-06
19.800000	9.45976e-06
19.750000	9.78147e-06
19.700000	1.0114e-05
19.650000	1.04577e-05
19.600000	1.08129e-05
19.550000	1.11801e-05
19.500000	1.15595e-05
19.450000	1.19517e-05
19.400000	1.2357e-05
19.350000	1.27759e-05
19.300000	1.32088e-05
19.250000	1.36561e-05
19.200000	1.41184e-05
19.150000	1.45962e-05
19.100000	1.50898e-05
19.050000	1.56e-05
19.000000	1.61271e-05
18.950000	1.66717e-05
18.900000	1.72345e-05
18.850000	1.7816e-05
18.800000	1.84168e-05
18.750000	1.90376e-05
18.700000	1.96789e-05
18.650000	2.03415e-05
18.600000	2.1026e-05
18.550000	2.17331e-05
18.500000	2.24637e-05
18.450000	2.32183e-05
18.400000	2.39979e-05
18.350000	2.48032e-05
18.300000	2.5635e-05
18.250000	2.64941e-05
18.200000	2.73815e-05
18.150000	2.82981e-05
18.100000	2.92447e-05
18.050000	3.02224e-05
18.000000	3.12321e-05
17.950000	3.22747e-05
17.900000	3.33515e-05
17.850000	3.44634e-05
17.800000	3.56116e-05
17.750000	3.67971e-05
17.700000	3.80212e-05
17.650000	3.9285e-05
17.600000	4.05899e-05
17.550000	4.1937e-05
17.500000	4.33278e-05
17.450000	4.47634e-05
17.400000	4.62454e-05
17.350000	4.77752e-05
17.300000	4.93542e-05
17.250000	5.09839e-05
17.200000	5.26659e-05
17.150000	5.44018e-05
17.100000	5.61931e-05
17.050000	5.80417e-05
17.000000	5.99492e-05
16.950000	6.19174e-05
16.900000	6.39481e-05
16.850000	6.60431e-05
16.800000	6.82045e-05
16.750000	7.0434e-05
16.700000	7.27339e-05
16.650000	7.5106e-05
16.600000	7.75526e-05
16.550000	8.00758e-05
16.500000	8.26778e-05
16.450000	8.53609e-05
16.400000	8.81274e-05
16.350000	9.09796e-05
16.300000	9.39201e-05
16.250000	9.69512e-05
16.200000	0.000100075
16.150000	0.000103296
16.100000	0.000106614
16.050000	0.000110034
16.000000	0.000113557
15.950000	0.000117187
15.900000	0.000120927
15.850000	0.000124779
15.800000	0.000128746
15.750000	0.000132831
15.700000	0.000137038
15.650000	0.000141369
15.600000	0.000145827
15.550000	0.000150416
15.500000	0.000155138
15.450000	0.000159998
15.400000	0.000164997
15.350000	0.000170139
15.300000	0.000175427
15.250000	0.000180865
15.200000	0.000186455
15.150000	0.000192201
15.100000	0.000198106
15.050000	0.000204173
15.000000	0.000210404
14.950000	0.000216803
14.900000	0.000223372
14.850000	0.000230114
14.800000	0.000237031
14.750000	0.000244126
14.700000	0.000251401
14.650000	0.000258857
14.600000	0.000266496
14.550000	0.000274319
14.500000	0.000282327
14.450000	0.00029052
14.400000	0.000298898
14.350000	0.00030746
14.300000	0.000316203
14.250000	0.000325126
14.200000	0.000334226
14.150000	0.000343497
14.100000	0.000352933
14.050000	0.000362526
14.000000	0.000372268
13.950000	0.000382146
13.900000	0.000392145
13.850000	0.000402248
13.800000	0.000412432
13.750000	0.000422669
13.700000	0.000432925
13.650000	0.000443158
13.600000	0.000453312
13.550000	0.000463315
13.500000	0.000473069
13.450000	0.000482435
13.400000	0.000491198
13.350000	0.00049896
&
```
