## Supplementary material for "All-at-once RNA folding with 3D motif prediction framed by evolutionary information": RF01292_snoR2.cacofold.power

```
# Power analysis of CaCoFold structure 
#
# Powertype = SINGLE SUBSTITUTIONS
# covary  left_pos      right_pos    substitutions      power
#----------------------------------------------------------------
          1		67		4		0.07
          2		66		0		0.00
          3		65		4		0.07
          4		64		0		0.00
          5		63		6		0.16
          6		62		2		0.00
          7		61		0		0.00
          8		60		0		0.00
          9		55		0		0.00
          10		54		0		0.00
          13		51		1		0.00
          14		50		3		0.02
          15		49		3		0.02
          16		48		6		0.16
          17		47		5		0.11
          18		46		8		0.24
          19		45		4		0.07
          20		44		2		0.00
          21		43		2		0.00
          22		42		5		0.11
          23		41		6		0.16
          24		40		0		0.00
          25		39		0		0.00
          26		38		5		0.11
          102		122		3		0.02
          103		121		0		0.00
          104		120		1		0.00
          105		119		0		0.00
          106		118		0		0.00
          123		155		0		0.00
          124		154		3		0.02
          125		153		2		0.00
          126		151		4		0.07
          127		150		4		0.07
          128		149		1		0.00
          129		148		2		0.00
          130		147		7		0.20
          131		146		1		0.00
          157		169		4		0.07
          158		168		0		0.00
          159		167		4		0.07
#
# BPAIRS 41
# avg substitutions per BP  2.5
# BPAIRS expected to covary 1.8 +/- 1.2
# BPAIRS observed to covary 0
#
```
