## Supplementary material for "All-at-once RNA folding with 3D motif prediction framed by evolutionary information": RF01292_snoR2.helixcov

```
# RMs = 6 L = 179

# RM_HELIX NESTED 24-26 38-40, nbp = 3 nbp_cov = 0
# pvals: 0.509982,0.509982,0.851516
# aggregated NONE
NESTED  :::::::::::::::::::::::<<<_____>>>::::::::::::::::::::::::::::::::::::::::::::::::::::::::::::::::::::::::::::::::::::::::::::::::::::::::::::::::::::::
        ::::::::::::::::::::::::::::::::::::::::::::::::::::::::::::::::::::::::::::::::::::::::::::::::::::::::::::::::::::::::::::::::::::::::::::::::::::::::

# RM_HELIX NESTED 13-22 45-54, nbp = 9 nbp_cov = 0
# pvals: 0.509982,0.509982,0.509982,0.738045,0.573344,0.586311,0.509982,0.699577,0.509982
# aggregated NONE
NESTED  ::::::::::::<<<<<<-<<<________________>>>->>>>>>::::::::::::::::::::::::::::::::::::::::::::::::::::::::::::::::::::::::::::::::::::::::::::::::::::::::
        ::::::::::::::::::::::::::::::::::::::::::::::::::::::::::::::::::::::::::::::::::::::::::::::::::::::::::::::::::::::::::::::::::::::::::::::::::::::::

# RM_HELIX NESTED 2-9 58-66, nbp = 8 nbp_cov = 0
# pvals: 0.509982,0.911075,0.509982,0.932442,0.763066,0.509982,0.509982,0.509982
# aggregated NONE
NESTED  :<<<<<<<<__________________________________________>->>>>>>>::::::::::::::::::::::::::::::::::::::::::::::::::::::::::::::::::::::::::::::::::::::::::::
        ::::::::::::::::::::::::::::::::::::::::::::::::::::::::::::::::::::::::::::::::::::::::::::::::::::::::::::::::::::::::::::::::::::::::::::::::::::::::

# RM_HELIX NESTED 123-131 146-155, nbp = 8 nbp_cov = 0
# pvals: 0.509982,0.509982,0.509982,0.166147,0.509982,0.685452,0.0787165,0.509982
# aggregated NONE
NESTED  :::::::::::::::::::::::::::::::::::::::::::::::::::::::::::::::::::::::::::::::::::::::::::::::::<<<-<<<<<______________>>>>>->>>:::::::::::::::::::::::
        ::::::::::::::::::::::::::::::::::::::::::::::::::::::::::::::::::::::::::::::::::::::::::::::::::::::::::::::::::::::::::::::::::::::::::::::::::::::::

# RM_HELIX NESTED 118-119 158-159, nbp = 2 nbp_cov = 0
# pvals: 0.509982,0.509982
# aggregated NONE
NESTED  ::::::::::::::::::::::::::::::::::::::::::::::::::::::::::::::::::::::::::::::::::::::::::::<<_____________________________________>>:::::::::::::::::::
        ::::::::::::::::::::::::::::::::::::::::::::::::::::::::::::::::::::::::::::::::::::::::::::::::::::::::::::::::::::::::::::::::::::::::::::::::::::::::

# RM_HELIX NESTED 105-109 167-171, nbp = 5 nbp_cov = 0
# pvals: 0.509982,0.231958,0.796985,0.509982,0.874904
# aggregated NONE
NESTED  :::::::::::::::::::::::::::::::::::::::::::::::::::::::::::::::::::::::::::::::<<<<<_______________________________________________________>>>>>::::::::
        ::::::::::::::::::::::::::::::::::::::::::::::::::::::::::::::::::::::::::::::::::::::::::::::::::::::::::::::::::::::::::::::::::::::::::::::::::::::::
```
