## Supplementary material for "All-at-once RNA folding with 3D motif prediction framed by evolutionary information": RF01292_snoR2.surv

```
2.286312	0.0285714
0.653579	0.0571429
0.000486	0.0857143
-0.040332	0.685714
-0.203605	0.714286
-0.244424	0.742857
-0.570970	0.771429
-0.611788	0.8
-0.734243	0.828571
-0.815880	0.857143
-0.938335	0.885714
-1.183245	0.914286
-1.305700	0.942857
-1.550610	0.971429
-1.754701	1
&
10.409156	8.74049e-05
9.674426	0.00017481
9.266243	0.000262215
9.062151	0.00034962
8.735605	0.00052443
8.286604	0.000611835
8.245785	0.00069924
8.041694	0.000786645
8.000875	0.000874049
7.755966	0.00113626
7.592692	0.00122367
7.551874	0.00131107
7.470237	0.00139848
7.021236	0.00148588
6.980418	0.00157329
6.817144	0.0018355
6.613053	0.00201031
6.531416	0.00218512
6.490598	0.00227253
6.449780	0.00235993
6.408961	0.00244734
6.286506	0.00262215
6.204870	0.00270955
6.164051	0.00279696
6.123233	0.00288436
6.082415	0.00314658
6.041596	0.00332139
6.000778	0.00340879
5.919141	0.0035836
5.878323	0.00384582
5.796687	0.00393322
5.755868	0.00402063
5.715050	0.00428284
5.674232	0.00437025
5.633413	0.00445765
5.551777	0.00454506
5.470140	0.00463246
5.429322	0.00480727
5.388503	0.00506949
5.347685	0.00515689
5.306867	0.00550651
5.266049	0.00559392
5.225230	0.00585613
5.184412	0.00594354
5.102775	0.00620575
5.021139	0.00646797
4.980320	0.00655537
4.939502	0.00690499
4.898684	0.00716721
4.857865	0.00725461
4.817047	0.00734202
4.776229	0.00751683
4.735410	0.00812866
4.694592	0.00821607
4.653774	0.00847828
4.612956	0.00856568
4.572137	0.00865309
4.531319	0.0089153
4.490501	0.00909011
4.449682	0.00935233
4.408864	0.00943973
4.368046	0.00961454
4.286409	0.0100516
4.245591	0.0106634
4.204772	0.0112752
4.163954	0.0115375
4.123136	0.0119745
4.082317	0.0123241
4.041499	0.0124989
4.000681	0.0127611
3.959863	0.0130233
3.919044	0.0138974
3.878226	0.0143344
3.837408	0.0145092
3.796589	0.0148588
3.755771	0.0154707
3.714953	0.0159951
3.674134	0.0162573
3.633316	0.0169566
3.592498	0.017044
3.551679	0.0173062
3.510861	0.0178306
3.470043	0.0180928
3.429224	0.0184424
3.388406	0.0186173
3.347588	0.0191417
3.306770	0.0196661
3.265951	0.0201905
3.225133	0.0212394
3.184315	0.0215016
3.143496	0.022026
3.102678	0.0225505
3.061860	0.0235993
3.021041	0.0240364
2.980223	0.024823
2.939405	0.0257845
2.898586	0.0260467
2.857768	0.0262215
2.816950	0.0265711
2.776132	0.0271829
2.735313	0.0279696
2.694495	0.0285814
2.653677	0.028931
2.612858	0.0297177
2.572040	0.0300673
2.531222	0.0310288
2.490403	0.031291
2.449585	0.0319028
2.408767	0.0323398
2.367948	0.0328643
2.327130	0.0341753
2.286312	0.0348746
2.245493	0.0360982
2.204675	0.0369723
2.163857	0.0376715
2.123039	0.0384582
2.082220	0.0395944
2.041402	0.0402937
2.000584	0.041867
1.959765	0.042304
1.918947	0.0434403
1.878129	0.0447513
1.837310	0.0457128
1.796492	0.0465868
1.755674	0.0479853
1.714855	0.048772
1.674037	0.0499956
1.633219	0.0503452
1.592400	0.0521808
1.551582	0.0531422
1.510764	0.0541911
1.469946	0.0547155
1.429127	0.0564636
1.388309	0.0576873
1.347491	0.0586487
1.306672	0.0598724
1.265854	0.0615331
1.225036	0.0624945
1.184217	0.0635434
1.143399	0.0649419
1.102581	0.0666026
1.061762	0.0676514
1.020944	0.0693121
0.980126	0.0710602
0.939307	0.0736824
0.898489	0.0756053
0.857671	0.0770038
0.816853	0.0791889
0.776034	0.0808496
0.735216	0.0827725
0.694398	0.0843458
0.653579	0.0867057
0.612761	0.0890656
0.571943	0.0908137
0.531124	0.0924744
0.490306	0.094747
0.449488	0.0981558
0.408669	0.100865
0.367851	0.103487
0.327033	0.107595
0.286215	0.110567
0.245396	0.113102
0.204578	0.115462
0.163760	0.117822
0.122941	0.120968
0.082123	0.123328
0.041305	0.126475
0.000486	0.249279
-0.040332	0.807709
-0.081150	0.811905
-0.121969	0.815838
-0.162787	0.819247
-0.203605	0.822655
-0.244424	0.826763
-0.285242	0.829997
-0.326060	0.834368
-0.366878	0.838213
-0.407697	0.842234
-0.448515	0.846517
-0.489333	0.850101
-0.530152	0.856044
-0.570970	0.860327
-0.611788	0.865746
-0.652607	0.87134
-0.693425	0.875361
-0.734243	0.881916
-0.775062	0.886374
-0.815880	0.88952
-0.856698	0.893366
-0.897517	0.897387
-0.938335	0.901757
-0.979153	0.90534
-1.019971	0.909011
-1.060790	0.911721
-1.101608	0.915742
-1.142426	0.919413
-1.183245	0.923171
-1.224063	0.925706
-1.264881	0.929202
-1.305700	0.933834
-1.346518	0.937331
-1.387336	0.940827
-1.428155	0.944236
-1.468973	0.948256
-1.509791	0.951578
-1.550610	0.953938
-1.591428	0.956822
-1.632246	0.959444
-1.673064	0.961629
-1.713883	0.964251
-1.754701	0.966524
-1.795519	0.968796
-1.836338	0.97037
-1.877156	0.97273
-1.917974	0.97439
-1.958793	0.975264
-1.999611	0.976663
-2.040429	0.978061
-2.081248	0.979285
-2.122066	0.979809
-2.162884	0.980771
-2.203703	0.981383
-2.244521	0.982956
-2.285339	0.984092
-2.326157	0.984879
-2.366976	0.985403
-2.407794	0.986365
-2.448612	0.987151
-2.489431	0.987501
-2.530249	0.98855
-2.571067	0.989074
-2.611886	0.990211
-2.652704	0.99091
-2.693522	0.991347
-2.734341	0.991959
-2.775159	0.992658
-2.815977	0.992833
-2.856795	0.993357
-2.897614	0.994144
-2.938432	0.994668
-2.979250	0.995105
-3.020069	0.995542
-3.060887	0.995979
-3.101705	0.996242
-3.142524	0.996504
-3.183342	0.996941
-3.224160	0.997378
-3.264979	0.997465
-3.305797	0.99764
-3.387434	0.997815
-3.428252	0.997902
-3.469070	0.998077
-3.509888	0.998252
-3.550707	0.998427
-3.591525	0.998514
-3.632343	0.998602
-3.673162	0.998951
-3.713980	0.999126
-3.795617	0.999213
-3.877253	0.999388
-3.918072	0.999476
-4.122163	0.999563
-4.162981	0.999738
-4.367073	0.999825
-4.734438	0.999913
-5.183439	1
&
12.694981	4.35692e-06
12.409253	8.71384e-06
12.286798	1.74277e-05
12.205161	2.17846e-05
12.164343	3.04984e-05
12.082707	3.48554e-05
11.837797	3.92123e-05
11.715342	4.35692e-05
11.633705	4.79261e-05
11.592887	5.2283e-05
11.470432	5.66399e-05
11.429614	6.53538e-05
11.388795	6.97107e-05
11.225522	7.40676e-05
11.062249	7.84245e-05
11.021430	9.14953e-05
10.980612	9.58522e-05
10.939794	0.000104566
10.898975	0.000108923
10.817339	0.000117637
10.776521	0.000121994
10.694884	0.000139421
10.654066	0.000148135
10.613247	0.000165563
10.572429	0.000191704
10.490792	0.000200418
10.449974	0.000204775
10.327519	0.000209132
10.286701	0.000213489
10.245883	0.00022656
10.205064	0.000257058
10.164246	0.0002832
10.082609	0.000300627
10.041791	0.000313698
10.000973	0.000322412
9.960154	0.00033984
9.919336	0.000357267
9.878518	0.000365981
9.837699	0.000392123
9.756063	0.00040955
9.715244	0.000448763
9.674426	0.00046619
9.633608	0.000470547
9.592790	0.000509759
9.551971	0.000531544
9.511153	0.00057947
9.470335	0.000609969
9.429516	0.00063611
9.388698	0.000662252
9.347880	0.00069275
9.307061	0.000745033
9.266243	0.000775532
9.225425	0.000788602
9.184606	0.000819101
9.143788	0.000836528
9.102970	0.000867027
9.062151	0.000897525
9.021333	0.000971593
8.980515	0.00101516
8.939697	0.00109359
8.898878	0.00114587
8.858060	0.00121122
8.817242	0.00125915
8.776423	0.0013245
8.735605	0.00137679
8.694787	0.00140293
8.653968	0.0014465
8.613150	0.00149442
8.572332	0.00153799
8.531513	0.00157285
8.490695	0.00167306
8.449877	0.00169048
8.409058	0.00173841
8.368240	0.00181684
8.327422	0.0018604
8.286604	0.00190397
8.245785	0.00193012
8.204967	0.00195626
8.164149	0.00201725
8.123330	0.00210875
8.082512	0.00220024
8.041694	0.00227867
8.000875	0.00236145
7.960057	0.00242245
7.919239	0.0024878
7.878420	0.00252266
7.837602	0.00266208
7.796784	0.00275357
7.755966	0.00284071
7.715147	0.00292785
7.674329	0.00297142
7.633511	0.00306727
7.592692	0.00316748
7.551874	0.0032764
7.511056	0.00337661
7.470237	0.00347246
7.429419	0.00354653
7.388601	0.00366853
7.347782	0.00376438
7.306964	0.00389509
7.266146	0.00405193
7.225327	0.00414343
7.184509	0.00430464
7.143691	0.00439613
7.102873	0.00452684
7.062054	0.00462705
7.021236	0.00486668
6.980418	0.00499303
6.939599	0.00515859
6.898781	0.00523702
6.857963	0.00542872
6.817144	0.00549843
6.776326	0.00561607
6.735508	0.00571192
6.694689	0.00586441
6.653871	0.00595591
6.613053	0.0060474
6.572234	0.00616068
6.531416	0.00626089
6.490598	0.00637853
6.449780	0.00656588
6.408961	0.00677501
6.368143	0.0069885
6.327325	0.00722377
6.286506	0.00763332
6.245688	0.00798188
6.204870	0.00835657
6.164051	0.00866591
6.123233	0.00909289
6.082415	0.00945451
6.041596	0.00980307
6.000778	0.0100645
5.959960	0.0103608
5.919141	0.0105612
5.878323	0.0109664
5.837505	0.0114936
5.796687	0.0119292
5.755868	0.0124129
5.715050	0.0128486
5.674232	0.013245
5.633413	0.0137112
5.592595	0.0141687
5.551777	0.0146262
5.510958	0.0152056
5.470140	0.0156283
5.429322	0.0162295
5.388503	0.0167785
5.347685	0.0172795
5.306867	0.0177632
5.266049	0.018347
5.225230	0.0190877
5.184412	0.0198109
5.143594	0.020447
5.102775	0.0211267
5.061957	0.0217628
5.021139	0.0225732
4.980320	0.0231265
4.939502	0.0237626
4.898684	0.0245164
4.857865	0.0250828
4.817047	0.0260239
4.776229	0.0268255
4.735410	0.0275749
4.694592	0.0282328
4.653774	0.0290258
4.612956	0.029688
4.572137	0.0302588
4.531319	0.0309646
4.490501	0.0317532
4.449682	0.032446
4.408864	0.0332825
4.368046	0.033984
4.327227	0.0345809
4.286409	0.0351995
4.245591	0.0358008
4.204772	0.0365153
4.163954	0.0372473
4.123136	0.0379531
4.082317	0.0385718
4.041499	0.0390685
4.000681	0.0396523
3.959863	0.0403494
3.919044	0.0412077
3.878226	0.0418438
3.837408	0.0424407
3.796589	0.0431771
3.755771	0.043787
3.714953	0.0443796
3.674134	0.0451377
3.633316	0.0458174
3.592498	0.0466016
3.551679	0.0472421
3.510861	0.0480307
3.470043	0.0487147
3.429224	0.0495077
3.388406	0.0502353
3.347588	0.050915
3.306770	0.0516687
3.265951	0.0524791
3.225133	0.0534681
3.184315	0.0541914
3.143496	0.054858
3.102678	0.055664
3.061860	0.0564134
3.021041	0.0572107
2.980223	0.0583784
2.939405	0.0594589
2.898586	0.0607747
2.857768	0.0622124
2.816950	0.0631579
2.776132	0.0642471
2.735313	0.0651577
2.694495	0.0662034
2.653677	0.0672665
2.612858	0.0683426
2.572040	0.0696584
2.531222	0.0709263
2.490403	0.0721985
2.449585	0.0734184
2.408767	0.0746514
2.367948	0.0758235
2.327130	0.0771915
2.286312	0.0787165
2.245493	0.0802196
2.204675	0.0818447
2.163857	0.0832738
2.123039	0.084607
2.082220	0.0859359
2.041402	0.0873736
2.000584	0.0892253
1.959765	0.0908592
1.918947	0.0926542
1.878129	0.0943099
1.837310	0.0963576
1.796492	0.0983574
1.755674	0.100444
1.714855	0.102706
1.674037	0.104871
1.633219	0.107023
1.592400	0.109193
1.551582	0.111385
1.510764	0.113476
1.469946	0.11562
1.429127	0.117994
1.388309	0.120573
1.347491	0.122442
1.306672	0.124726
1.265854	0.126812
1.225036	0.129414
1.184217	0.13198
1.143399	0.134415
1.102581	0.136759
1.061762	0.138903
1.020944	0.141378
0.980126	0.143944
0.939307	0.146323
0.898489	0.149011
0.857671	0.151756
0.816853	0.154453
0.776034	0.157529
0.735216	0.160348
0.694398	0.163175
0.653579	0.166147
0.612761	0.169048
0.571943	0.172007
0.531124	0.174712
0.490306	0.177614
0.449488	0.181095
0.408669	0.184272
0.367851	0.187326
0.327033	0.190981
0.286215	0.194907
0.245396	0.198414
0.204578	0.2023
0.163760	0.206514
0.122941	0.21064
0.082123	0.21531
0.041305	0.220064
0.000486	0.231958
-0.040332	0.509982
-0.081150	0.522377
-0.121969	0.541068
-0.162787	0.55793
-0.203605	0.573344
-0.244424	0.586311
-0.285242	0.597795
-0.326060	0.609441
-0.366878	0.621101
-0.407697	0.633391
-0.448515	0.6457
-0.489333	0.658587
-0.530152	0.672063
-0.570970	0.685452
-0.611788	0.699577
-0.652607	0.713175
-0.693425	0.725898
-0.734243	0.738045
-0.775062	0.750257
-0.815880	0.763066
-0.856698	0.775484
-0.897517	0.786236
-0.938335	0.796985
-0.979153	0.807237
-1.019971	0.816626
-1.060790	0.826067
-1.101608	0.834725
-1.142426	0.843534
-1.183245	0.851516
-1.224063	0.859716
-1.264881	0.867493
-1.305700	0.874904
-1.346518	0.882006
-1.387336	0.88835
-1.428155	0.894484
-1.468973	0.900383
-1.509791	0.906339
-1.550610	0.911075
-1.591428	0.915898
-1.632246	0.920508
-1.673064	0.9248
-1.713883	0.928573
-1.754701	0.932442
-1.795519	0.936289
-1.836338	0.939609
-1.877156	0.942964
-1.917974	0.946031
-1.958793	0.949194
-1.999611	0.952122
-2.040429	0.954841
-2.081248	0.957812
-2.122066	0.960552
-2.162884	0.962774
-2.203703	0.965084
-2.244521	0.967319
-2.285339	0.969414
-2.326157	0.971384
-2.366976	0.973201
-2.407794	0.974926
-2.448612	0.976438
-2.489431	0.977967
-2.530249	0.979557
-2.571067	0.981121
-2.611886	0.982415
-2.652704	0.983444
-2.693522	0.984655
-2.734341	0.985644
-2.775159	0.986467
-2.815977	0.9874
-2.856795	0.988302
-2.897614	0.989147
-2.938432	0.989888
-2.979250	0.990593
-3.020069	0.991221
-3.060887	0.991818
-3.101705	0.992454
-3.142524	0.993177
-3.183342	0.993643
-3.224160	0.994149
-3.264979	0.994632
-3.305797	0.995042
-3.346615	0.995382
-3.387434	0.995708
-3.428252	0.996061
-3.469070	0.99641
-3.509888	0.996632
-3.550707	0.996872
-3.591525	0.997133
-3.632343	0.997338
-3.673162	0.997543
-3.713980	0.997708
-3.754798	0.9979
-3.795617	0.998122
-3.836435	0.99827
-3.877253	0.998436
-3.918072	0.998549
-3.958890	0.99871
-3.999708	0.998845
-4.040527	0.998954
-4.081345	0.99905
-4.122163	0.999155
-4.162981	0.999242
-4.203800	0.99932
-4.244618	0.999407
-4.285436	0.999477
-4.326255	0.999556
-4.367073	0.999586
-4.407891	0.999643
-4.448710	0.999678
-4.489528	0.999726
-4.530346	0.999743
-4.571165	0.999773
-4.611983	0.999808
-4.652801	0.999834
-4.693620	0.999861
-4.734438	0.999874
-4.775256	0.999891
-4.816074	0.999904
-4.856893	0.999922
-4.897711	0.999935
-4.938529	0.999939
-4.979348	0.999956
-5.020166	0.999965
-5.060984	0.999983
-5.224258	0.999991
-5.387531	1
&
35.757327	2.25213e-20
35.716509	2.39148e-20
35.675691	2.53946e-20
35.634872	2.69659e-20
35.594054	2.86344e-20
35.553236	3.04062e-20
35.512417	3.22875e-20
35.471599	3.42852e-20
35.430781	3.64065e-20
35.389962	3.8659e-20
35.349144	4.10509e-20
35.308326	4.35907e-20
35.267507	4.62876e-20
35.226689	4.91513e-20
35.185871	5.21922e-20
35.145053	5.54212e-20
35.104234	5.88499e-20
35.063416	6.24906e-20
35.022598	6.63566e-20
34.981779	7.04617e-20
34.940961	7.48206e-20
34.900143	7.94492e-20
34.859324	8.43641e-20
34.818506	8.95829e-20
34.777688	9.51245e-20
34.736869	1.01009e-19
34.696051	1.07257e-19
34.655233	1.13892e-19
34.614414	1.20937e-19
34.573596	1.28417e-19
34.532778	1.36361e-19
34.491960	1.44795e-19
34.451141	1.53751e-19
34.410323	1.63261e-19
34.369505	1.73359e-19
34.328686	1.84082e-19
34.287868	1.95467e-19
34.247050	2.07557e-19
34.206231	2.20394e-19
34.165413	2.34025e-19
34.124595	2.48499e-19
34.083776	2.63868e-19
34.042958	2.80187e-19
34.002140	2.97515e-19
33.961322	3.15914e-19
33.920503	3.35452e-19
33.879685	3.56197e-19
33.838867	3.78224e-19
33.798048	4.01614e-19
33.757230	4.2645e-19
33.716412	4.52821e-19
33.675593	4.80823e-19
33.634775	5.10555e-19
33.593957	5.42126e-19
33.553138	5.75649e-19
33.512320	6.11244e-19
33.471502	6.4904e-19
33.430683	6.89172e-19
33.389865	7.31785e-19
33.349047	7.77032e-19
33.308229	8.25076e-19
33.267410	8.76091e-19
33.226592	9.30258e-19
33.185774	9.87774e-19
33.144955	1.04885e-18
33.104137	1.11369e-18
33.063319	1.18255e-18
33.022500	1.25566e-18
32.981682	1.33328e-18
32.940864	1.41571e-18
32.900045	1.50323e-18
32.859227	1.59616e-18
32.818409	1.69484e-18
32.777590	1.79961e-18
32.736772	1.91086e-18
32.695954	2.02898e-18
32.655136	2.15441e-18
32.614317	2.28758e-18
32.573499	2.42899e-18
32.532681	2.57913e-18
32.491862	2.73855e-18
32.451044	2.90783e-18
32.410226	3.08756e-18
32.369407	3.2784e-18
32.328589	3.48104e-18
32.287771	3.69619e-18
32.246952	3.92464e-18
32.206134	4.16721e-18
32.165316	4.42476e-18
32.124497	4.69823e-18
32.083679	4.9886e-18
32.042861	5.2969e-18
32.002043	5.62426e-18
31.961224	5.97184e-18
31.920406	6.34089e-18
31.879588	6.73275e-18
31.838769	7.14881e-18
31.797951	7.59058e-18
31.757133	8.05964e-18
31.716314	8.55768e-18
31.675496	9.08649e-18
31.634678	9.64796e-18
31.593859	1.02441e-17
31.553041	1.08771e-17
31.512223	1.15492e-17
31.471404	1.22628e-17
31.430586	1.30205e-17
31.389768	1.3825e-17
31.348950	1.46791e-17
31.308131	1.55861e-17
31.267313	1.6549e-17
31.226495	1.75715e-17
31.185676	1.86571e-17
31.144858	1.98097e-17
31.104040	2.10335e-17
31.063221	2.23329e-17
31.022403	2.37126e-17
30.981585	2.51774e-17
30.940766	2.67328e-17
30.899948	2.83841e-17
30.859130	3.01375e-17
30.818312	3.19991e-17
30.777493	3.39757e-17
30.736675	3.60744e-17
30.695857	3.83026e-17
30.655038	4.06685e-17
30.614220	4.31804e-17
30.573402	4.58474e-17
30.532583	4.86791e-17
30.491765	5.16857e-17
30.450947	5.48779e-17
30.410128	5.82672e-17
30.369310	6.18657e-17
30.328492	6.56864e-17
30.287673	6.9743e-17
30.246855	7.40501e-17
30.206037	7.8623e-17
30.165219	8.34783e-17
30.124400	8.86333e-17
30.083582	9.41065e-17
30.042764	9.99176e-17
30.001945	1.06087e-16
29.961127	1.12638e-16
29.920309	1.19593e-16
29.879490	1.26977e-16
29.838672	1.34818e-16
29.797854	1.43142e-16
29.757035	1.5198e-16
29.716217	1.61363e-16
29.675399	1.71325e-16
29.634580	1.81903e-16
29.593762	1.93133e-16
29.552944	2.05056e-16
29.512126	2.17715e-16
29.471307	2.31156e-16
29.430489	2.45425e-16
29.389671	2.60576e-16
29.348852	2.76661e-16
29.308034	2.93739e-16
29.267216	3.11871e-16
29.226397	3.31121e-16
29.185579	3.5156e-16
29.144761	3.73259e-16
29.103942	3.96298e-16
29.063124	4.20758e-16
29.022306	4.46727e-16
28.981487	4.74298e-16
28.940669	5.0357e-16
28.899851	5.34649e-16
28.859033	5.67645e-16
28.818214	6.02676e-16
28.777396	6.39868e-16
28.736578	6.79355e-16
28.695759	7.21277e-16
28.654941	7.65786e-16
28.614123	8.1304e-16
28.573304	8.63209e-16
28.532486	9.16473e-16
28.491668	9.73022e-16
28.450849	1.03306e-15
28.410031	1.0968e-15
28.369213	1.16447e-15
28.328395	1.23631e-15
28.287576	1.31259e-15
28.246758	1.39357e-15
28.205940	1.47954e-15
28.165121	1.57082e-15
28.124303	1.66772e-15
28.083485	1.7706e-15
28.042666	1.87983e-15
28.001848	1.99579e-15
27.961030	2.1189e-15
27.920211	2.2496e-15
27.879393	2.38836e-15
27.838575	2.53567e-15
27.797756	2.69207e-15
27.756938	2.85811e-15
27.716120	3.03439e-15
27.675302	3.22153e-15
27.634483	3.42021e-15
27.593665	3.63114e-15
27.552847	3.85508e-15
27.512028	4.09282e-15
27.471210	4.34521e-15
27.430392	4.61316e-15
27.389573	4.89763e-15
27.348755	5.19963e-15
27.307937	5.52024e-15
27.267118	5.86062e-15
27.226300	6.22197e-15
27.185482	6.6056e-15
27.144663	7.01287e-15
27.103845	7.44523e-15
27.063027	7.90425e-15
27.022209	8.39155e-15
26.981390	8.90887e-15
26.940572	9.45808e-15
26.899754	1.00411e-14
26.858935	1.06601e-14
26.818117	1.13172e-14
26.777299	1.20148e-14
26.736480	1.27554e-14
26.695662	1.35416e-14
26.654844	1.43763e-14
26.614025	1.52623e-14
26.573207	1.6203e-14
26.532389	1.72016e-14
26.491570	1.82617e-14
26.450752	1.93871e-14
26.409934	2.05819e-14
26.369116	2.18502e-14
26.328297	2.31967e-14
26.287479	2.46261e-14
26.246661	2.61435e-14
26.205842	2.77544e-14
26.165024	2.94645e-14
26.124206	3.128e-14
26.083387	3.32072e-14
26.042569	3.52531e-14
26.001751	3.7425e-14
25.960932	3.97306e-14
25.920114	4.21782e-14
25.879296	4.47766e-14
25.838478	4.75349e-14
25.797659	5.0463e-14
25.756841	5.35714e-14
25.716023	5.68712e-14
25.675204	6.03741e-14
25.634386	6.40927e-14
25.593568	6.80402e-14
25.552749	7.22307e-14
25.511931	7.66792e-14
25.471113	8.14015e-14
25.430294	8.64144e-14
25.389476	9.17359e-14
25.348658	9.7385e-14
25.307839	1.03382e-13
25.267021	1.09747e-13
25.226203	1.16505e-13
25.185385	1.23678e-13
25.144566	1.31293e-13
25.103748	1.39377e-13
25.062930	1.47957e-13
25.022111	1.57066e-13
24.981293	1.66735e-13
24.940475	1.77e-13
24.899656	1.87895e-13
24.858838	1.99461e-13
24.818020	2.11739e-13
24.777201	2.24772e-13
24.736383	2.38606e-13
24.695565	2.53292e-13
24.654746	2.68881e-13
24.613928	2.85429e-13
24.573110	3.02994e-13
24.532292	3.2164e-13
24.491473	3.41433e-13
24.450655	3.62443e-13
24.409837	3.84745e-13
24.369018	4.08419e-13
24.328200	4.33548e-13
24.287382	4.60222e-13
24.246563	4.88537e-13
24.205745	5.18593e-13
24.164927	5.50496e-13
24.124108	5.84361e-13
24.083290	6.20309e-13
24.042472	6.58465e-13
24.001653	6.98968e-13
23.960835	7.4196e-13
23.920017	7.87595e-13
23.879199	8.36036e-13
23.838380	8.87453e-13
23.797562	9.4203e-13
23.756744	9.99962e-13
23.715925	1.06145e-12
23.675107	1.12673e-12
23.634289	1.19601e-12
23.593470	1.26955e-12
23.552652	1.3476e-12
23.511834	1.43046e-12
23.471015	1.5184e-12
23.430197	1.61175e-12
23.389379	1.71083e-12
23.348561	1.816e-12
23.307742	1.92763e-12
23.266924	2.04612e-12
23.226106	2.17189e-12
23.185287	2.30538e-12
23.144469	2.44707e-12
23.103651	2.59746e-12
23.062832	2.75708e-12
23.022014	2.92651e-12
22.981196	3.10635e-12
22.940377	3.29722e-12
22.899559	3.49982e-12
22.858741	3.71486e-12
22.817922	3.94309e-12
22.777104	4.18534e-12
22.736286	4.44247e-12
22.695468	4.71537e-12
22.654649	5.00503e-12
22.613831	5.31247e-12
22.573013	5.63878e-12
22.532194	5.98511e-12
22.491376	6.3527e-12
22.450558	6.74285e-12
22.409739	7.15694e-12
22.368921	7.59644e-12
22.328103	8.06291e-12
22.287284	8.558e-12
22.246466	9.08347e-12
22.205648	9.64117e-12
22.164829	1.02331e-11
22.124011	1.08613e-11
22.083193	1.15281e-11
22.042375	1.22357e-11
22.001556	1.29868e-11
21.960738	1.37839e-11
21.919920	1.46299e-11
21.879101	1.55278e-11
21.838283	1.64808e-11
21.797465	1.74922e-11
21.756646	1.85655e-11
21.715828	1.97048e-11
21.675010	2.09138e-11
21.634191	2.2197e-11
21.593373	2.35588e-11
21.552555	2.50041e-11
21.511736	2.6538e-11
21.470918	2.81658e-11
21.430100	2.98935e-11
21.389282	3.1727e-11
21.348463	3.36729e-11
21.307645	3.5738e-11
21.266827	3.79297e-11
21.226008	4.02556e-11
21.185190	4.2724e-11
21.144372	4.53436e-11
21.103553	4.81237e-11
21.062735	5.10741e-11
21.021917	5.42052e-11
20.981098	5.7528e-11
20.940280	6.10544e-11
20.899462	6.47966e-11
20.858644	6.87681e-11
20.817825	7.29826e-11
20.777007	7.74552e-11
20.736189	8.22017e-11
20.695370	8.72386e-11
20.654552	9.25839e-11
20.613734	9.82564e-11
20.572915	1.04276e-10
20.532097	1.10664e-10
20.491279	1.17443e-10
20.450460	1.24637e-10
20.409642	1.32271e-10
20.368824	1.40372e-10
20.328005	1.48968e-10
20.287187	1.58091e-10
20.246369	1.67771e-10
20.205551	1.78043e-10
20.164732	1.88944e-10
20.123914	2.00512e-10
20.083096	2.12786e-10
20.042277	2.25812e-10
20.001459	2.39633e-10
19.960641	2.543e-10
19.919822	2.69863e-10
19.879004	2.86378e-10
19.838186	3.03902e-10
19.797367	3.22497e-10
19.756549	3.42228e-10
19.715731	3.63165e-10
19.674912	3.85382e-10
19.634094	4.08956e-10
19.593276	4.33969e-10
19.552458	4.60511e-10
19.511639	4.88675e-10
19.470821	5.18558e-10
19.430003	5.50266e-10
19.389184	5.83911e-10
19.348366	6.1961e-10
19.307548	6.57488e-10
19.266729	6.97679e-10
19.225911	7.40324e-10
19.185093	7.85571e-10
19.144274	8.3358e-10
19.103456	8.84519e-10
19.062638	9.38566e-10
19.021819	9.95911e-10
18.981001	1.05676e-09
18.940183	1.12131e-09
18.899365	1.1898e-09
18.858546	1.26248e-09
18.817728	1.33958e-09
18.776910	1.42138e-09
18.736091	1.50818e-09
18.695273	1.60026e-09
18.654455	1.69796e-09
18.613636	1.80161e-09
18.572818	1.91159e-09
18.532000	2.02826e-09
18.491181	2.15204e-09
18.450363	2.28337e-09
18.409545	2.4227e-09
18.368727	2.57051e-09
18.327908	2.72733e-09
18.287090	2.8937e-09
18.246272	3.0702e-09
18.205453	3.25745e-09
18.164635	3.4561e-09
18.123817	3.66684e-09
18.082998	3.89041e-09
18.042180	4.12759e-09
18.001362	4.3792e-09
17.960543	4.64613e-09
17.919725	4.92929e-09
17.878907	5.22968e-09
17.838088	5.54834e-09
17.797270	5.88638e-09
17.756452	6.24498e-09
17.715634	6.62539e-09
17.674815	7.02892e-09
17.633997	7.45698e-09
17.593179	7.91107e-09
17.552360	8.39274e-09
17.511542	8.90369e-09
17.470724	9.44568e-09
17.429905	1.00206e-08
17.389087	1.06304e-08
17.348269	1.12773e-08
17.307450	1.19635e-08
17.266632	1.26913e-08
17.225814	1.34633e-08
17.184995	1.42822e-08
17.144177	1.51507e-08
17.103359	1.6072e-08
17.062541	1.70491e-08
17.021722	1.80856e-08
16.980904	1.91849e-08
16.940086	2.03509e-08
16.899267	2.15875e-08
16.858449	2.28992e-08
16.817631	2.42903e-08
16.776812	2.57658e-08
16.735994	2.73307e-08
16.695176	2.89903e-08
16.654357	3.07506e-08
16.613539	3.26174e-08
16.572721	3.45973e-08
16.531902	3.6697e-08
16.491084	3.89239e-08
16.450266	4.12855e-08
16.409448	4.37901e-08
16.368629	4.64462e-08
16.327811	4.9263e-08
16.286993	5.22501e-08
16.246174	5.54179e-08
16.205356	5.87771e-08
16.164538	6.23395e-08
16.123719	6.61171e-08
16.082901	7.0123e-08
16.042083	7.43709e-08
16.001264	7.88754e-08
15.960446	8.36519e-08
15.919628	8.87167e-08
15.878809	9.40873e-08
15.837991	9.9782e-08
15.797173	1.0582e-07
15.756355	1.12223e-07
15.715536	1.19012e-07
15.674718	1.2621e-07
15.633900	1.33842e-07
15.593081	1.41934e-07
15.552263	1.50513e-07
15.511445	1.59609e-07
15.470626	1.69254e-07
15.429808	1.79479e-07
15.388990	1.90319e-07
15.348171	2.01812e-07
15.307353	2.13996e-07
15.266535	2.26913e-07
15.225717	2.40608e-07
15.184898	2.55125e-07
15.144080	2.70515e-07
15.103262	2.8683e-07
15.062443	3.04124e-07
15.021625	3.22458e-07
14.980807	3.41892e-07
14.939988	3.62492e-07
14.899170	3.84329e-07
14.858352	4.07476e-07
14.817533	4.3201e-07
14.776715	4.58016e-07
14.735897	4.8558e-07
14.695078	5.14796e-07
14.654260	5.45761e-07
14.613442	5.7858e-07
14.572624	6.13364e-07
14.531805	6.50229e-07
14.490987	6.89299e-07
14.450169	7.30705e-07
14.409350	7.74585e-07
14.368532	8.21088e-07
14.327714	8.70368e-07
14.286895	9.22591e-07
14.246077	9.7793e-07
14.205259	1.03657e-06
14.164440	1.09871e-06
14.123622	1.16455e-06
14.082804	1.23432e-06
14.041985	1.30824e-06
14.001167	1.38656e-06
13.960349	1.46955e-06
13.919531	1.55747e-06
13.878712	1.65061e-06
13.837894	1.7493e-06
13.797076	1.85385e-06
13.756257	1.9646e-06
13.715439	2.08193e-06
13.674621	2.20622e-06
13.633802	2.33787e-06
13.592984	2.47733e-06
13.552166	2.62505e-06
13.511347	2.78152e-06
13.470529	2.94724e-06
13.429711	3.12276e-06
13.388892	3.30866e-06
13.348074	3.50553e-06
13.307256	3.71403e-06
13.266438	3.93483e-06
13.225619	4.16864e-06
13.184801	4.41624e-06
13.143983	4.67841e-06
13.103164	4.95601e-06
13.062346	5.24993e-06
13.021528	5.56113e-06
12.980709	5.8906e-06
12.939891	6.2394e-06
12.899073	6.60866e-06
12.858254	6.99955e-06
12.817436	7.41332e-06
12.776618	7.85131e-06
12.735800	8.31489e-06
12.694981	8.80555e-06
12.654163	9.32484e-06
12.613345	9.8744e-06
12.572526	1.0456e-05
12.531708	1.10714e-05
12.490890	1.17226e-05
12.450071	1.24116e-05
12.409253	1.31406e-05
12.368435	1.39118e-05
12.327616	1.47277e-05
12.286798	1.55908e-05
12.245980	1.65037e-05
12.205161	1.74693e-05
12.164343	1.84906e-05
12.123525	1.95706e-05
12.082707	2.07127e-05
12.041888	2.19203e-05
12.001070	2.31972e-05
11.960252	2.45472e-05
11.919433	2.59743e-05
11.878615	2.74829e-05
11.837797	2.90774e-05
11.796978	3.07626e-05
11.756160	3.25435e-05
11.715342	3.44254e-05
11.674523	3.64137e-05
11.633705	3.85143e-05
11.592887	4.07333e-05
11.552068	4.30771e-05
11.511250	4.55524e-05
11.470432	4.81663e-05
11.429614	5.09262e-05
11.388795	5.38399e-05
11.347977	5.69155e-05
11.307159	6.01616e-05
11.266340	6.35872e-05
11.225522	6.72014e-05
11.184704	7.10143e-05
11.143885	7.50359e-05
11.103067	7.92769e-05
11.062249	8.37485e-05
11.021430	8.84623e-05
10.980612	9.34303e-05
10.939794	9.86651e-05
10.898975	0.00010418
10.858157	0.000109988
10.817339	0.000116103
10.776521	0.00012254
10.735702	0.000129314
10.694884	0.00013644
10.654066	0.000143934
10.613247	0.000151812
10.572429	0.00016009
10.531611	0.000168786
10.490792	0.000177915
10.449974	0.000187496
10.409156	0.000197545
10.368337	0.000208078
10.327519	0.000219112
10.286701	0.000230663
10.245883	0.000242745
10.205064	0.000255373
10.164246	0.000268557
10.123428	0.000282308
10.082609	0.000296633
10.041791	0.000311534
10.000973	0.000327009
9.960154	0.000343051
9.919336	0.000359642
9.878518	0.000376756
9.837699	0.00039435
9.796881	0.000412365
9.756063	0.000430713
9.715244	0.000449267
9.674426	0.000467844
9.633608	0.000486167
9.592790	0.000503782
9.551971	0.000519836
&
```
