## Supplementary material for "All-at-once RNA folding with 3D motif prediction framed by evolutionary information": RF01293_ACA59.cacofold.power

```
# Power analysis of CaCoFold structure 
#
# Powertype = SINGLE SUBSTITUTIONS
# covary  left_pos      right_pos    substitutions      power
#----------------------------------------------------------------
          1		76		1		0.00
          2		75		0		0.00
          3		74		1		0.00
          4		73		0		0.00
          5		72		0		0.00
          6		71		1		0.00
          7		70		2		0.00
          8		69		0		0.00
          9		68		0		0.00
          16		62		1		0.00
          17		61		0		0.00
          18		60		0		0.00
          19		59		0		0.00
          20		58		1		0.00
          27		52		1		0.00
          28		51		2		0.00
          29		50		0		0.00
          33		48		1		0.00
          34		47		0		0.00
          35		46		0		0.00
          36		45		0		0.00
          37		44		1		0.00
          84		165		1		0.00
          85		164		0		0.00
          86		163		0		0.00
          87		160		0		0.00
          88		159		1		0.00
          89		155		2		0.00
     *    90		154		2		0.00
#
# BPAIRS 29
# avg substitutions per BP  0.6
# BPAIRS expected to covary 0.0 +/- 0.0
# BPAIRS observed to covary 1
#
```
