## Supplementary material for "All-at-once RNA folding with 3D motif prediction framed by evolutionary information": RF01293_ACA59.helixcov

```
# RMs = 5 L = 167

# RM_HELIX NESTED 34-37 44-47, nbp = 4 nbp_cov = 0
# pvals: 0.844918,0.844918,0.844918,0.844918
# aggregated NONE
NESTED  :::::::::::::::::::::::::::::::::<<<<______>>>>::::::::::::::::::::::::::::::::::::::::::::::::::::::::::::::::::::::::::::::::::::::::::::::::::::::::::::::::::::::::
        :::::::::::::::::::::::::::::::::::::::::::::::::::::::::::::::::::::::::::::::::::::::::::::::::::::::::::::::::::::::::::::::::::::::::::::::::::::::::::::::::::::::

# RM_HELIX NESTED 2-9 68-75, nbp = 8 nbp_cov = 0
# pvals: 0.844918,0.844918,0.844918,0.844918,0.0931535,0.980303,0.844918,0.844918
# aggregated NONE
NESTED  :<<<<<<<<__________________________________________________________>>>>>>>>::::::::::::::::::::::::::::::::::::::::::::::::::::::::::::::::::::::::::::::::::::::::::::
        :::::::::::::::::::::::::::::::::::::::::::::::::::::::::::::::::::::::::::::::::::::::::::::::::::::::::::::::::::::::::::::::::::::::::::::::::::::::::::::::::::::::

# RM_HELIX NESTED 94-102 114-122, nbp = 9 nbp_cov = 0
# pvals: 0.848045,0.844918,0.844918,0.00935094,0.844918,0.0483678,0.844918,0.893181,0.844918
# aggregated NONE
NESTED  :::::::::::::::::::::::::::::::::::::::::::::::::::::::::::::::::::::::::::::::::::::::::::::<<<<<<<<<___________>>>>>>>>>:::::::::::::::::::::::::::::::::::::::::::::
        :::::::::::::::::::::::::::::::::::::::::::::::::::::::::::::::::::::::::::::::::::::::::::::::::::::::::::::::::::::::::::::::::::::::::::::::::::::::::::::::::::::::

# RM_HELIX NESTED 127-133 140-146, nbp = 7 nbp_cov = 0
# pvals: 0.0931535,0.844918,0.0483678,0.844918,0.844918,0.963978,0.044106
# aggregated NONE
NESTED  ::::::::::::::::::::::::::::::::::::::::::::::::::::::::::::::::::::::::::::::::::::::::::::::::::::::::::::::::::::::::::::::<<<<<<<______>>>>>>>:::::::::::::::::::::
        :::::::::::::::::::::::::::::::::::::::::::::::::::::::::::::::::::::::::::::::::::::::::::::::::::::::::::::::::::::::::::::::::::::::::::::::::::::::::::::::::::::::

# RM_HELIX NESTED 89-92 152-155, nbp = 4 nbp_cov = 1
# pvals: 0.00935094,0.00113027,0.844918,0.844918
# aggregated NONE
NESTED  ::::::::::::::::::::::::::::::::::::::::::::::::::::::::::::::::::::::::::::::::::::::::<<<<___________________________________________________________>>>>::::::::::::
        :::::::::::::::::::::::::::::::::::::::::::::::::::::::::::::::::::::::::::::::::::::::::<_______________________________________________________________>:::::::::::::
```
