## Supplementary material for "All-at-once RNA folding with 3D motif prediction framed by evolutionary information": RF01293_ACA59.surv

```
1.806167	0.03125
1.219962	0.09375
0.141345	0.125
0.035828	0.1875
0.012380	0.25
-0.011068	0.875
-0.022793	0.90625
-0.128309	0.9375
-0.304171	0.96875
-0.468308	1
&
2.615129	7.23118e-05
2.603405	0.000144624
2.544785	0.000216935
2.521337	0.000433871
2.450992	0.000578494
2.275131	0.00079543
2.263407	0.00101237
2.228234	0.0012293
2.181338	0.00144624
2.099269	0.00151855
1.958580	0.00159086
1.899960	0.00166317
1.876511	0.00231398
1.841339	0.00253091
1.829615	0.00260323
1.806167	0.00296478
1.700650	0.00332634
1.653753	0.00339866
1.595133	0.00397715
1.583409	0.00433871
1.548237	0.00470027
1.536512	0.0049172
1.419271	0.0061465
1.313755	0.00643575
1.290306	0.00658037
1.266858	0.006725
1.243410	0.00759274
1.231686	0.00853279
1.219962	0.0107021
1.208238	0.0133054
1.184790	0.0138839
1.149617	0.0143177
1.137893	0.0144624
1.114445	0.0147516
1.102721	0.0153301
1.090997	0.0154747
1.079273	0.0156194
1.067549	0.0158363
1.032376	0.0165594
1.020652	0.016704
1.008928	0.0181503
0.997204	0.0188734
0.962032	0.0211874
0.950308	0.0219105
0.938583	0.022272
0.926859	0.0242245
0.915135	0.0245137
0.891687	0.024586
0.868239	0.0248753
0.856515	0.0254538
0.774446	0.0255984
0.739274	0.0258876
0.727550	0.0263938
0.622033	0.0264661
0.586861	0.0268277
0.575136	0.0279124
0.528240	0.0284185
0.504792	0.0290693
0.493068	0.0296478
0.481344	0.0297925
0.469620	0.0299371
0.434447	0.0305156
0.422723	0.0321788
0.399275	0.0323234
0.387551	0.0333357
0.364103	0.0350712
0.352379	0.0352159
0.340654	0.0354328
0.328930	0.0385422
0.317206	0.0389761
0.293758	0.0407115
0.270310	0.0432425
0.235138	0.0443995
0.223413	0.0445441
0.211689	0.0450503
0.199965	0.0460626
0.188241	0.0464965
0.176517	0.0475089
0.164793	0.0518476
0.153069	0.0535831
0.141345	0.0538723
0.129621	0.0557524
0.117897	0.0559693
0.094448	0.0586449
0.082724	0.0590064
0.071000	0.0599465
0.059276	0.0606696
0.047552	0.067033
0.035828	0.105141
0.024104	0.116639
0.012380	0.164943
0.000656	0.184178
-0.011068	0.821101
-0.022793	0.861523
-0.034517	0.868899
-0.046241	0.869549
-0.057965	0.870056
-0.069689	0.870417
-0.081413	0.870779
-0.093137	0.871791
-0.104861	0.873961
-0.116585	0.874973
-0.128309	0.879312
-0.140034	0.881336
-0.151758	0.887555
-0.163482	0.891966
-0.175206	0.908236
-0.186930	0.911418
-0.198654	0.918938
-0.210378	0.929207
-0.222102	0.931955
-0.233826	0.946489
-0.245550	0.9509
-0.257275	0.95119
-0.268999	0.951913
-0.280723	0.952347
-0.304171	0.953214
-0.315895	0.95372
-0.327619	0.955022
-0.339343	0.957336
-0.351067	0.95871
-0.362791	0.961096
-0.374516	0.961313
-0.386240	0.961819
-0.397964	0.964278
-0.409688	0.966954
-0.421412	0.967894
-0.433136	0.968906
-0.444860	0.969484
-0.456584	0.970641
-0.468308	0.973028
-0.480032	0.974691
-0.491756	0.977077
-0.503481	0.978379
-0.515205	0.980187
-0.526929	0.982284
-0.538653	0.983079
-0.550377	0.983513
-0.562101	0.985176
-0.573825	0.988358
-0.585549	0.989515
-0.597273	0.989804
-0.608997	0.990238
-0.620722	0.99031
-0.632446	0.990527
-0.644170	0.990744
-0.679342	0.991178
-0.691066	0.991829
-0.702790	0.991973
-0.737963	0.992118
-0.749687	0.992335
-0.773135	0.992552
-0.784859	0.992624
-0.796583	0.992841
-0.808307	0.992913
-0.820031	0.993058
-0.831755	0.99313
-0.843479	0.993564
-0.878652	0.993709
-0.890376	0.99436
-0.902100	0.995083
-0.925548	0.995517
-0.960720	0.995951
-0.972445	0.996167
-0.984169	0.996384
-0.995893	0.996746
-1.007617	0.996891
-1.019341	0.997469
-1.031065	0.997614
-1.066237	0.998265
-1.077961	0.998409
-1.113134	0.998481
-1.183478	0.998698
-1.265547	0.998915
-1.288995	0.999132
-1.382788	0.999349
-1.417960	0.999638
-1.453133	0.999711
-1.558649	0.999783
-1.628994	0.999855
-1.652442	0.999928
-1.711063	1
&
3.986849	2.40483e-07
3.975125	4.80966e-07
3.916504	7.21449e-07
3.893056	9.61932e-07
3.857884	1.4429e-06
3.810987	1.68338e-06
3.740643	1.92386e-06
3.682022	2.16435e-06
3.658574	2.40483e-06
3.400644	2.64531e-06
3.365472	2.88579e-06
3.353748	3.12628e-06
3.342024	3.60724e-06
3.295127	4.80966e-06
3.283403	5.05014e-06
3.271679	5.53111e-06
3.259955	5.77159e-06
3.248231	6.73352e-06
3.236507	7.45497e-06
3.224783	7.69545e-06
3.213058	9.37883e-06
3.201334	1.08217e-05
3.189610	1.22646e-05
3.177886	1.32266e-05
3.166162	1.61124e-05
3.154438	1.97196e-05
3.142714	2.1403e-05
3.130990	2.52507e-05
3.119266	2.7896e-05
3.107542	3.15033e-05
3.095818	3.5832e-05
3.084093	4.11226e-05
3.072369	4.95395e-05
3.060645	5.43491e-05
3.048921	6.25256e-05
3.037197	6.63733e-05
3.025473	7.26258e-05
3.013749	8.03213e-05
3.002025	8.92192e-05
2.990301	0.000101003
2.978577	0.000109179
2.966852	0.000120241
2.955128	0.000133708
2.943404	0.000149099
2.931680	0.000162085
2.919956	0.000171945
2.908232	0.000185172
2.896508	0.000193829
2.884784	0.000203929
2.873060	0.000213789
2.861336	0.000225332
2.849611	0.000236876
2.837887	0.000246254
2.826163	0.000254431
2.814439	0.000266455
2.802715	0.000275353
2.790991	0.000284251
2.779267	0.000290263
2.767543	0.000304211
2.755819	0.000314552
2.744095	0.000323209
2.732370	0.000329943
2.720646	0.000339321
2.708922	0.000345333
2.697198	0.000349903
2.685474	0.0003588
2.673750	0.00036337
2.662026	0.000367217
2.650302	0.000370344
2.638578	0.000374191
2.626854	0.000378039
2.615129	0.000381406
2.603405	0.000385013
2.591681	0.00038862
2.579957	0.000390304
2.568233	0.000392709
2.556509	0.000397999
2.544785	0.000400885
2.533061	0.000404492
2.521337	0.000407859
2.509613	0.000410985
2.497889	0.000412669
2.486164	0.000416276
2.474440	0.000419883
2.462716	0.00042349
2.450992	0.000432148
2.439268	0.000437198
2.427544	0.000441527
2.415820	0.000446096
2.404096	0.000453551
2.392372	0.000459803
2.380648	0.000470385
2.368923	0.00047808
2.357199	0.000487699
2.345475	0.000495635
2.333751	0.000505736
2.322027	0.000513912
2.310303	0.000524253
2.298579	0.000533391
2.286855	0.000544694
2.275131	0.000559844
2.263407	0.000573792
2.251682	0.000584373
2.239958	0.000593271
2.228234	0.000603131
2.216510	0.000610827
2.204786	0.00062237
2.193062	0.000631508
2.181338	0.000640406
2.169614	0.00065219
2.157890	0.000660847
2.146166	0.000676238
2.134441	0.000686338
2.122717	0.000698843
2.110993	0.000707982
2.099269	0.000724094
2.087545	0.000736359
2.075821	0.000749104
2.064097	0.000764736
2.052373	0.000777481
2.040649	0.000796479
2.028925	0.000805858
2.017200	0.000819806
2.005476	0.000830628
1.993752	0.000844095
1.982028	0.000853955
1.970304	0.000867422
1.958580	0.00088161
1.946856	0.000895077
1.935132	0.000909987
1.923408	0.0009261
1.911684	0.000942693
1.899960	0.000959286
1.888235	0.000983575
1.876511	0.000999928
1.864787	0.00101724
1.853063	0.00104153
1.841339	0.00105909
1.829615	0.00108674
1.817891	0.00110839
1.806167	0.00113027
1.794443	0.00115913
1.782719	0.0011952
1.770994	0.00122983
1.759270	0.00127528
1.747546	0.00131688
1.735822	0.0013746
1.724098	0.00142823
1.712374	0.00148258
1.700650	0.00154679
1.688926	0.00161268
1.677202	0.00167809
1.665478	0.00174735
1.653753	0.00181108
1.642029	0.0018801
1.630305	0.00193396
1.618581	0.00199264
1.606857	0.00205276
1.595133	0.00211769
1.583409	0.00218286
1.571685	0.00225789
1.559961	0.00233677
1.548237	0.00241301
1.536512	0.00249862
1.524788	0.00257894
1.513064	0.00267585
1.501340	0.00277157
1.489616	0.00288291
1.477892	0.00301926
1.466168	0.00321742
1.454444	0.00347041
1.442720	0.00372268
1.430996	0.00397133
1.419271	0.00419715
1.407547	0.0043905
1.395823	0.00458312
1.384099	0.00475916
1.372375	0.00497102
1.360651	0.00520285
1.348927	0.00544237
1.337203	0.00570017
1.325479	0.0059469
1.313755	0.00622779
1.302031	0.0065053
1.290306	0.0068314
1.278582	0.00716879
1.266858	0.00758724
1.255134	0.00802179
1.243410	0.00845754
1.231686	0.00890604
1.219962	0.00935094
1.208238	0.00973884
1.196514	0.0102169
1.184790	0.0106479
1.173065	0.0110254
1.161341	0.0114335
1.149617	0.0118609
1.137893	0.0123012
1.126169	0.0127155
1.114445	0.0131551
1.102721	0.013652
1.090997	0.0142274
1.079273	0.0147216
1.067549	0.0153279
1.055824	0.0158635
1.044100	0.0165698
1.032376	0.0172364
1.020652	0.0179682
1.008928	0.0186355
0.997204	0.0193125
0.985480	0.0199312
0.973756	0.0205822
0.962032	0.021157
0.950308	0.0216699
0.938583	0.0221915
0.926859	0.0225953
0.915135	0.0230149
0.903411	0.023309
0.891687	0.0236645
0.879963	0.0239896
0.868239	0.0242938
0.856515	0.0246745
0.844791	0.0249503
0.833067	0.0252269
0.821342	0.0254724
0.809618	0.0257752
0.797894	0.0261006
0.786170	0.0263704
0.774446	0.0267006
0.762722	0.0270411
0.750998	0.0273936
0.739274	0.0277092
0.727550	0.0280632
0.715826	0.0283626
0.704102	0.0286285
0.692377	0.0288515
0.680653	0.0290441
0.668929	0.0292639
0.657205	0.0294558
0.645481	0.0296542
0.633757	0.0298802
0.622033	0.0301229
0.610309	0.030411
0.598585	0.0307222
0.586861	0.0310031
0.575136	0.0312897
0.563412	0.0315446
0.551688	0.031731
0.539964	0.0319147
0.528240	0.0321064
0.516516	0.0322918
0.504792	0.0325003
0.493068	0.0327425
0.481344	0.0330149
0.469620	0.0332643
0.457895	0.0335204
0.446171	0.0337756
0.434447	0.0340341
0.422723	0.0342977
0.410999	0.0345687
0.399275	0.0349104
0.387551	0.0352161
0.375827	0.0355595
0.364103	0.0358659
0.352379	0.0361744
0.340654	0.0364731
0.328930	0.0367778
0.317206	0.0371176
0.305482	0.0374533
0.293758	0.0377633
0.282034	0.038104
0.270310	0.0384955
0.258586	0.0389173
0.246862	0.0393764
0.235138	0.0397908
0.223413	0.040265
0.211689	0.0407599
0.199965	0.0413436
0.188241	0.0418765
0.176517	0.0424592
0.164793	0.0430258
0.153069	0.0435935
0.141345	0.044106
0.129621	0.0447233
0.117897	0.0452601
0.106173	0.0457449
0.094448	0.0461816
0.082724	0.0465681
0.071000	0.0468954
0.059276	0.047264
0.047552	0.0477286
0.035828	0.0483678
0.024104	0.0563983
0.012380	0.0931535
0.000656	0.16133
-0.011068	0.844918
-0.022793	0.848045
-0.034517	0.849307
-0.046241	0.850625
-0.057965	0.8523
-0.069689	0.854461
-0.081413	0.857416
-0.093137	0.86162
-0.104861	0.868577
-0.116585	0.878878
-0.128309	0.893181
-0.140034	0.906996
-0.151758	0.918481
-0.163482	0.927288
-0.175206	0.933775
-0.186930	0.939569
-0.198654	0.944188
-0.210378	0.948057
-0.222102	0.951044
-0.233826	0.953572
-0.245550	0.955868
-0.257275	0.957807
-0.268999	0.959507
-0.280723	0.96106
-0.292447	0.962553
-0.304171	0.963978
-0.315895	0.965308
-0.327619	0.966626
-0.339343	0.967947
-0.351067	0.969291
-0.362791	0.970559
-0.374516	0.971822
-0.386240	0.972991
-0.397964	0.974194
-0.409688	0.975293
-0.421412	0.976364
-0.433136	0.977403
-0.444860	0.978375
-0.456584	0.979294
-0.468308	0.980303
-0.480032	0.981263
-0.491756	0.98215
-0.503481	0.983054
-0.515205	0.983879
-0.526929	0.984664
-0.538653	0.985426
-0.550377	0.986119
-0.562101	0.986785
-0.573825	0.987388
-0.585549	0.987958
-0.597273	0.988451
-0.608997	0.988937
-0.620722	0.989377
-0.632446	0.989767
-0.644170	0.990145
-0.655894	0.99052
-0.667618	0.990853
-0.679342	0.991155
-0.691066	0.991432
-0.702790	0.991712
-0.714514	0.991962
-0.726238	0.992202
-0.737963	0.992448
-0.749687	0.992677
-0.761411	0.992896
-0.773135	0.993123
-0.784859	0.993331
-0.796583	0.993527
-0.808307	0.993712
-0.820031	0.993911
-0.831755	0.994097
-0.843479	0.994275
-0.855204	0.99446
-0.866928	0.994623
-0.878652	0.994782
-0.890376	0.994953
-0.902100	0.995103
-0.913824	0.995266
-0.925548	0.995391
-0.937272	0.995519
-0.948996	0.995671
-0.960720	0.995787
-0.972445	0.995925
-0.984169	0.996047
-0.995893	0.996173
-1.007617	0.996285
-1.019341	0.996394
-1.031065	0.99651
-1.042789	0.996632
-1.054513	0.996748
-1.066237	0.996854
-1.077961	0.996976
-1.089685	0.997061
-1.101410	0.997153
-1.113134	0.997264
-1.124858	0.997363
-1.136582	0.997464
-1.148306	0.997555
-1.160030	0.997648
-1.171754	0.997731
-1.183478	0.997828
-1.195202	0.99792
-1.206926	0.998003
-1.218651	0.998092
-1.230375	0.998163
-1.242099	0.998226
-1.253823	0.998294
-1.265547	0.998373
-1.277271	0.998429
-1.288995	0.998491
-1.300719	0.998543
-1.312443	0.998598
-1.324167	0.998655
-1.335892	0.998718
-1.347616	0.998777
-1.359340	0.998831
-1.371064	0.998879
-1.382788	0.998931
-1.394512	0.998981
-1.406236	0.999027
-1.417960	0.999081
-1.429684	0.999129
-1.441408	0.999178
-1.453133	0.999224
-1.464857	0.999273
-1.476581	0.999311
-1.488305	0.99935
-1.500029	0.999387
-1.511753	0.99943
-1.523477	0.999471
-1.535201	0.999511
-1.546925	0.999538
-1.558649	0.999568
-1.570374	0.999599
-1.582098	0.999631
-1.593822	0.999659
-1.605546	0.999687
-1.617270	0.999712
-1.628994	0.999729
-1.640718	0.999757
-1.652442	0.999775
-1.664166	0.999792
-1.675890	0.999814
-1.687614	0.999831
-1.699339	0.999845
-1.711063	0.999857
-1.722787	0.999872
-1.734511	0.999884
-1.746235	0.999896
-1.757959	0.999911
-1.769683	0.99992
-1.781407	0.999928
-1.793131	0.999937
-1.804855	0.999944
-1.816580	0.99995
-1.828304	0.999956
-1.840028	0.999961
-1.851752	0.999966
-1.863476	0.999971
-1.875200	0.999974
-1.886924	0.999974
-1.898648	0.999975
-1.910372	0.999977
-1.922096	0.99998
-1.933821	0.999982
-1.945545	0.999984
-1.957269	0.999987
-1.968993	0.999987
-1.980717	0.999987
-1.992441	0.99999
-2.004165	0.999991
-2.015889	0.999993
-2.027613	0.999993
-2.039337	0.999994
-2.051062	0.999994
-2.062786	0.999995
-2.074510	0.999996
-2.097958	0.999996
-2.144854	0.999997
-2.156578	0.999997
-2.180027	0.999997
-2.203475	0.999998
-2.250371	0.999998
-2.273819	0.999998
-2.285543	0.999998
-2.308992	0.999999
-2.355888	0.999999
-2.426233	0.999999
-2.484853	1
-2.508301	1
-2.543474	1
&
```
