## Supplementary material for "All-at-once RNA folding with 3D motif prediction framed by evolutionary information": RF01294_snoU89.cacofold.helixcov

```
# RMs = 7 L = 311

# RM_HELIX NESTED 87-97 103-113, nbp = 11 nbp_cov = 0
# pvals: 0.296305,0.296305,0.398713,0.466007,0.860187,0.0492427,0.0732466,0.398713,0.296305,0.296305,0.398713
# aggregated NONE
NESTED  ::::::::::::::::::::::::::::::::::::::::::::::::::::::::::::::::::<<<<<<<<<<<_____>>>>>>>>>>>:::::::::::::::::::::::::::::::::::::::::::::::::::::::::::::::::::::::::::::::::::::::::::::::::::::::::::::::::::::::::::::::::::::::::::::::::::::::::::::::::::::::::::::::::
        ::::::::::::::::::::::::::::::::::::::::::::::::::::::::::::::::::::::::::::::::::::::::::::::::::::::::::::::::::::::::::::::::::::::::::::::::::::::::::::::::::::::::::::::::::::::::::::::::::::::::::::::::::::::::::::::::::::::::::::::::::::::::::::::::::::::::::::::

# RM_HELIX NESTED 114-125 134-144, nbp = 11 nbp_cov = 0
# pvals: 0.169258,0.398713,0.235264,0.748707,0.822348,0.70425,0.499058,0.671362,0.822348,0.398713,0.398713
# aggregated NONE
NESTED  :::::::::::::::::::::::::::::::::::::::::::::::::::::::::::::::::::::::::::::::::::::::::::::<<<<<<<<-<<<________>>>>>>>>>>>::::::::::::::::::::::::::::::::::::::::::::::::::::::::::::::::::::::::::::::::::::::::::::::::::::::::::::::::::::::::::::::::::::::::::::::::::
        ::::::::::::::::::::::::::::::::::::::::::::::::::::::::::::::::::::::::::::::::::::::::::::::::::::::::::::::::::::::::::::::::::::::::::::::::::::::::::::::::::::::::::::::::::::::::::::::::::::::::::::::::::::::::::::::::::::::::::::::::::::::::::::::::::::::::::::::

# RM_HELIX NESTED 145-154 168-179, nbp = 10 nbp_cov = 0
# pvals: 0.531195,0.296305,0.748707,0.398713,0.296305,0.398713,0.398713,0.398713,0.0201831,0.398713
# aggregated NONE
NESTED  ::::::::::::::::::::::::::::::::::::::::::::::::::::::::::::::::::::::::::::::::::::::::::::::::::::::::::::::::::::::::::::<<<<<<<<<<_____________>>>>>>>>>>:::::::::::::::::::::::::::::::::::::::::::::::::::::::::::::::::::::::::::::::::::::::::::::::::::::::::::::::::
        ::::::::::::::::::::::::::::::::::::::::::::::::::::::::::::::::::::::::::::::::::::::::::::::::::::::::::::::::::::::::::::::::::::::::::::::::::::::::::::::::::::::::::::::::::::::::::::::::::::::::::::::::::::::::::::::::::::::::::::::::::::::::::::::::::::::::::::::

# RM_HELIX NESTED 180-200 213-234, nbp = 19 nbp_cov = 0
# pvals: 0.398713,0.8422,0.654082,0.296305,0.811809,0.398713,0.531195,0.202558,0.800314,0.213728,0.601344,0.226329,0.209825,0.398713,0.398713,0.296305,0.296305,0.671362,0.636428
# aggregated NONE
NESTED  :::::::::::::::::::::::::::::::::::::::::::::::::::::::::::::::::::::::::::::::::::::::::::::::::::::::::::::::::::::::::::::::::::::::::::::::::::::::::::::<<<<<<<<<<<<<<<<<<<__________>>>>>>>>>>>>>>>>>>>:::::::::::::::::::::::::::::::::::::::::::::::::::::::::::::::::
        ::::::::::::::::::::::::::::::::::::::::::::::::::::::::::::::::::::::::::::::::::::::::::::::::::::::::::::::::::::::::::::::::::::::::::::::::::::::::::::::::::::::::::::::::::::::::::::::::::::::::::::::::::::::::::::::::::::::::::::::::::::::::::::::::::::::::::::::

# RM_HELIX NESTED 34-85 235-270, nbp = 33 nbp_cov = 0
# pvals: 0.11773,0.748707,0.466007,0.206219,0.466007,0.688163,0.811809,0.70425,0.719462,0.985344,0.032225,0.832674,0.99374,0.636428,0.181592,0.296305,0.398713,0.107643,0.688163,0.0439625,0.964051,0.719462,0.70425,0.160171,0.113578,0.296305,0.788466,0.398713,0.398713,0.734231,0.296305,0.398713,0.296305
# aggregated NONE
NESTED  :::::::::::::::::::::::::::::::<<<<<<<<<<<<<<<<<<<<<<<<<<<<<-<<<<____________________________________________________________________________________________________________________________________________>>>>->>>>>>>>>>>>>>>>>>>>>>->>>>>>>::::::::::::::::::::::::::::::
        ::::::::::::::::::::::::::::::::::::::::::::::::::::::::::::::::::::::::::::::::::::::::::::::::::::::::::::::::::::::::::::::::::::::::::::::::::::::::::::::::::::::::::::::::::::::::::::::::::::::::::::::::::::::::::::::::::::::::::::::::::::::::::::::::::::::::::::::

# RM_HELIX NESTED 25-33 284-290, nbp = 7 nbp_cov = 0
# pvals: 0.398713,0.398713,0.688163,0.398713,0.296305,0.398713,0.398713
# aggregated NONE
NESTED  :::::::::::::::::::::::<<<<-<<<_________________________________________________________________________________________________________________________________________________________________________________________________________________________>>>>>>>:::::::::::::::
        ::::::::::::::::::::::::::::::::::::::::::::::::::::::::::::::::::::::::::::::::::::::::::::::::::::::::::::::::::::::::::::::::::::::::::::::::::::::::::::::::::::::::::::::::::::::::::::::::::::::::::::::::::::::::::::::::::::::::::::::::::::::::::::::::::::::::::::::

# RM_HELIX NESTED 14-20 298-303, nbp = 6 nbp_cov = 0
# pvals: 0.531195,0.499058,0.398713,0.398713,0.398713,0.398713
# aggregated NONE
NESTED  :::::::::::::<<<<<<_____________________________________________________________________________________________________________________________________________________________________________________________________________________________________________>>>>>>::::::::
        ::::::::::::::::::::::::::::::::::::::::::::::::::::::::::::::::::::::::::::::::::::::::::::::::::::::::::::::::::::::::::::::::::::::::::::::::::::::::::::::::::::::::::::::::::::::::::::::::::::::::::::::::::::::::::::::::::::::::::::::::::::::::::::::::::::::::::::::
```
