## Supplementary material for "All-at-once RNA folding with 3D motif prediction framed by evolutionary information": RF01294_snoU89.cacofold.power

```
# Power analysis of CaCoFold structure
#
# Powertype = SINGLE SUBSTITUTIONS
# covary left_pos right_pos substitutions power
#----------------------------------------------------------------
14		303		5		0.11
16		302		5		0.11
17		301		1		0.00
18		300		1		0.00
19		299		0		0.00
20		298		0		0.00
25		290		0		0.00
26		289		1		0.00
27		288		5		0.11
28		287		0		0.00
31		286		3		0.02
32		285		1		0.00
33		284		3		0.02
34		270		7		0.20
35		269		7		0.20
36		268		2		0.00
37		267		3		0.02
38		266		1		0.00
39		265		5		0.11
40		263		12		0.39
41		261		8		0.24
42		260		9		0.28
43		259		5		0.11
44		258		7		0.20
45		257		13		0.42
46		256		10		0.32
47		255		6		0.16
48		254		7		0.20
51		253		9		0.28
52		252		1		0.00
55		251		8		0.24
56		250		3		0.02
57		249		11		0.35
58		248		7		0.20
59		247		5		0.11
60		246		5		0.11
61		245		5		0.11
62		244		9		0.28
75		243		4		0.07
76		242		8		0.24
77		241		5		0.11
78		240		2		0.00
82		238		4		0.07
83		237		1		0.00
84		236		5		0.11
85		235		8		0.24
87		113		4		0.07
88		112		3		0.02
89		111		1		0.00
90		110		6		0.16
91		109		5		0.11
92		108		4		0.07
93		107		9		0.28
94		106		6		0.16
95		105		7		0.20
96		104		3		0.02
97		103		5		0.11
114		144		5		0.11
115		143		1		0.00
116		142		7		0.20
117		141		5		0.11
118		140		6		0.16
119		139		2		0.00
120		138		3		0.02
121		137		3		0.02
123		136		6		0.16
124		135		3		0.02
125		134		0		0.00
145		179		3		0.02
146		178		4		0.07
147		177		5		0.11
148		176		0		0.00
149		175		3		0.02
150		174		1		0.00
151		173		0		0.00
152		172		1		0.00
153		169		3		0.02
154		168		1		0.00
180		234		1		0.00
181		233		7		0.20
182		232		8		0.24
183		231		6		0.16
184		230		5		0.11
185		229		2		0.00
186		228		7		0.20
187		227		3		0.02
188		226		4		0.07
189		225		7		0.20
190		224		4		0.07
191		220		7		0.20
194		219		8		0.24
195		218		1		0.00
196		217		0		0.00
197		216		1		0.00
198		215		2		0.00
199		214		3		0.02
200		213		3		0.02
#
# BPAIRS 97
# avg substitutions per BP 4.3
# BPAIRS expected to covary 9.8 +/- 2.8
# BPAIRS observed to covary 0
#
```
