## Supplementary material for "All-at-once RNA folding with 3D motif prediction framed by evolutionary information": RF01294_snoU89.power

```
# Power analysis of given structure
#
# Powertype = SINGLE SUBSTITUTIONS
# covary left_pos right_pos substitutions power
#----------------------------------------------------------------
4		310		1		0.00
14		303		5		0.11
16		302		5		0.11
17		301		1		0.00
18		300		1		0.00
19		299		0		0.00
20		298		0		0.00
25		290		0		0.00
26		289		1		0.00
27		288		5		0.11
28		287		0		0.00
31		286		3		0.02
32		285		1		0.00
33		284		3		0.02
37		261		8		0.24
38		260		5		0.11
39		259		5		0.11
40		258		9		0.28
41		257		8		0.24
42		255		8		0.24
43		254		8		0.24
44		253		9		0.28
45		85		15		0.47
46		84		10		0.32
47		83		4		0.07
48		82		3		0.02
51		81		5		0.11
52		78		2		0.00
55		77		11		0.35
56		76		7		0.20
57		75		8		0.24
88		251		5		0.11
89		250		2		0.00
90		249		11		0.35
91		248		8		0.24
92		247		5		0.11
101		157		2		0.00
102		156		4		0.07
103		155		0		0.00
104		154		0		0.00
105		153		1		0.00
106		152		1		0.00
113		145		2		0.00
114		144		5		0.11
115		143		1		0.00
116		142		7		0.20
117		141		5		0.11
118		140		6		0.16
120		137		3		0.02
121		136		3		0.02
122		135		8		0.24
172		237		0		0.00
173		236		0		0.00
174		235		0		0.00
175		234		0		0.00
176		233		5		0.11
177		232		6		0.16
179		231		1		0.00
180		230		2		0.00
181		229		2		0.00
190		225		5		0.11
191		224		5		0.11
194		219		8		0.24
195		218		1		0.00
196		217		0		0.00
197		216		1		0.00
198		215		2		0.00
199		214		3		0.02
200		213		3		0.02
265		278		5		0.11
266		275		2		0.00
267		274		2		0.00
#
# BPAIRS 72
# avg substitutions per BP 3.9
# BPAIRS expected to covary 6.6 +/- 2.2
# BPAIRS observed to covary 0
#
```
