## Supplementary material for "All-at-once RNA folding with 3D motif prediction framed by evolutionary information": RF01294_snoU89.surv

```
5.000000	0.0138889
4.550000	0.0277778
3.700000	0.0416667
3.150000	0.0555556
2.550000	0.0694444
2.200000	0.0833333
2.050000	0.0972222
1.800000	0.111111
1.150000	0.125
0.550000	0.138889
0.400000	0.152778
0.250000	0.166667
0.000000	0.25
-0.050000	0.541667
-0.100000	0.555556
-0.150000	0.583333
-0.300000	0.597222
-0.350000	0.638889
-0.400000	0.680556
-0.500000	0.694444
-0.550000	0.722222
-0.650000	0.75
-0.700000	0.777778
-0.800000	0.805556
-0.850000	0.819444
-0.950000	0.833333
-1.050000	0.847222
-1.250000	0.861111
-1.300000	0.888889
-1.350000	0.902778
-1.400000	0.916667
-1.600000	0.930556
-1.850000	0.944444
-2.350000	0.958333
-3.800000	0.972222
-3.850000	0.986111
-4.300000	1
&
12.700000	2.75915e-05
12.350000	5.51831e-05
12.150000	8.27746e-05
11.450000	0.000110366
10.950000	0.000137958
10.650000	0.000165549
10.550000	0.000220732
10.500000	0.000248324
10.450000	0.000303507
10.350000	0.000331098
10.100000	0.000386281
9.700000	0.000413873
9.600000	0.000441465
9.550000	0.000469056
9.500000	0.000496648
9.450000	0.000551831
9.400000	0.000579422
9.250000	0.000607014
9.150000	0.000662197
9.100000	0.000689788
9.050000	0.000800155
9.000000	0.000855338
8.900000	0.000882929
8.850000	0.000938112
8.800000	0.000993295
8.750000	0.00102089
8.650000	0.00104848
8.600000	0.00107607
8.500000	0.00113125
8.450000	0.00115884
8.350000	0.00121403
8.300000	0.00124162
8.250000	0.0012968
8.150000	0.00132439
8.050000	0.00135199
8.000000	0.00143476
7.950000	0.00146235
7.900000	0.00154513
7.850000	0.00160031
7.800000	0.0016279
7.750000	0.00165549
7.700000	0.00171068
7.650000	0.00176586
7.600000	0.00182104
7.550000	0.00193141
7.500000	0.00198659
7.450000	0.00206937
7.400000	0.00209696
7.350000	0.00217973
7.300000	0.0026212
7.250000	0.00267638
7.200000	0.00300748
7.150000	0.00317303
7.100000	0.00336617
7.050000	0.00366967
7.000000	0.00378004
6.950000	0.00405596
6.900000	0.0042215
6.850000	0.00452501
6.800000	0.00474574
6.750000	0.00480093
6.700000	0.00502166
6.650000	0.00518721
6.600000	0.00540794
6.550000	0.00546312
6.500000	0.00576663
6.450000	0.00612532
6.400000	0.00634605
6.350000	0.00659438
6.300000	0.00692548
6.250000	0.00720139
6.200000	0.00775322
6.150000	0.00838783
6.100000	0.00891207
6.050000	0.00951908
6.000000	0.0100433
5.950000	0.0102916
5.900000	0.0107055
5.850000	0.0113677
5.800000	0.011754
5.750000	0.012499
5.700000	0.0128852
5.650000	0.0132439
5.600000	0.013575
5.550000	0.0139613
5.500000	0.0141269
5.450000	0.0146235
5.400000	0.0152029
5.350000	0.0156168
5.300000	0.0161135
5.250000	0.0166929
5.200000	0.0172171
5.150000	0.0177689
5.100000	0.0181
5.050000	0.0184036
5.000000	0.0190658
4.950000	0.0195348
4.900000	0.0201142
4.850000	0.0206109
4.800000	0.0213834
4.750000	0.0220732
4.700000	0.022294
4.650000	0.0225147
4.600000	0.022901
4.550000	0.0233976
4.500000	0.0240874
4.450000	0.024722
4.400000	0.025329
4.350000	0.0257705
4.300000	0.0263775
4.250000	0.0271501
4.200000	0.0279502
4.150000	0.0284469
4.100000	0.028778
4.050000	0.0298264
4.000000	0.0305438
3.950000	0.0313716
3.900000	0.0319786
3.850000	0.032558
3.800000	0.0333582
3.750000	0.0341307
3.700000	0.0349585
3.650000	0.0358138
3.600000	0.0363932
3.550000	0.0371658
3.500000	0.03769
3.450000	0.0383798
3.400000	0.0392352
3.350000	0.0396766
3.300000	0.0407527
3.250000	0.0414425
3.200000	0.0422978
3.150000	0.0431532
3.100000	0.0440361
3.050000	0.0453605
3.000000	0.0465745
2.950000	0.0475954
2.900000	0.0491681
2.850000	0.0506029
2.800000	0.0515686
2.750000	0.0525619
2.700000	0.054245
2.650000	0.0555418
2.600000	0.0563971
2.550000	0.0577491
2.500000	0.0590183
2.450000	0.0599012
2.400000	0.0611428
2.350000	0.0625776
2.300000	0.0640951
2.250000	0.0656127
2.200000	0.0673509
2.150000	0.0688409
2.100000	0.0705516
2.050000	0.0723174
2.000000	0.0743316
1.950000	0.0755732
1.900000	0.0776978
1.850000	0.0792705
1.800000	0.0811467
1.750000	0.0830781
1.700000	0.084706
1.650000	0.0867202
1.600000	0.0886792
1.550000	0.0901415
1.500000	0.0923489
1.450000	0.0938112
1.400000	0.0957978
1.350000	0.0972602
1.300000	0.099026
1.250000	0.100792
1.200000	0.102861
1.150000	0.105151
1.100000	0.106834
1.050000	0.108683
1.000000	0.111028
0.950000	0.113125
0.900000	0.115222
0.850000	0.117512
0.800000	0.11983
0.750000	0.122093
0.700000	0.124521
0.650000	0.126921
0.600000	0.129349
0.550000	0.13186
0.500000	0.13404
0.450000	0.13713
0.400000	0.140193
0.350000	0.143145
0.300000	0.146815
0.250000	0.150401
0.200000	0.154319
0.150000	0.157713
0.100000	0.161852
0.050000	0.16566
0.000000	0.294319
-0.050000	0.645559
-0.100000	0.656458
-0.150000	0.66628
-0.200000	0.674917
-0.250000	0.683166
-0.300000	0.691968
-0.350000	0.702756
-0.400000	0.713821
-0.450000	0.724002
-0.500000	0.734983
-0.550000	0.747372
-0.600000	0.760837
-0.650000	0.773805
-0.700000	0.786221
-0.750000	0.796954
-0.800000	0.806914
-0.850000	0.818117
-0.900000	0.828932
-0.950000	0.836161
-1.000000	0.846867
-1.050000	0.855641
-1.100000	0.86436
-1.150000	0.872665
-1.200000	0.88017
-1.250000	0.887868
-1.300000	0.894849
-1.350000	0.902712
-1.400000	0.90972
-1.450000	0.915322
-1.500000	0.919957
-1.550000	0.924372
-1.600000	0.929531
-1.650000	0.935491
-1.700000	0.941147
-1.750000	0.944734
-1.800000	0.948211
-1.850000	0.951577
-1.900000	0.954971
-1.950000	0.958585
-2.000000	0.961124
-2.050000	0.963993
-2.100000	0.96598
-2.150000	0.968353
-2.200000	0.970477
-2.250000	0.972905
-2.300000	0.974395
-2.350000	0.976023
-2.400000	0.977706
-2.450000	0.979527
-2.500000	0.980934
-2.550000	0.982121
-2.600000	0.983555
-2.650000	0.984604
-2.700000	0.985625
-2.750000	0.986839
-2.800000	0.987584
-2.850000	0.988467
-2.900000	0.989681
-2.950000	0.990205
-3.000000	0.990812
-3.050000	0.991364
-3.100000	0.992247
-3.150000	0.992854
-3.200000	0.993323
-3.250000	0.99393
-3.300000	0.994537
-3.350000	0.994978
-3.400000	0.99542
-3.450000	0.995696
-3.500000	0.996192
-3.550000	0.996551
-3.600000	0.99691
-3.650000	0.997158
-3.700000	0.997462
-3.750000	0.997682
-3.800000	0.997875
-3.850000	0.998179
-3.900000	0.998317
-3.950000	0.998455
-4.000000	0.998593
-4.050000	0.998758
-4.100000	0.998814
-4.150000	0.998924
-4.200000	0.999034
-4.250000	0.999172
-4.350000	0.999255
-4.400000	0.99931
-4.450000	0.999338
-4.500000	0.999421
-4.550000	0.999476
-4.600000	0.999614
-4.650000	0.999641
-4.700000	0.999669
-4.750000	0.999724
-4.850000	0.999752
-4.900000	0.999779
-5.050000	0.999807
-5.100000	0.999834
-5.250000	0.999862
-5.300000	0.999917
-5.400000	0.999972
-5.500000	1
&
18.000000	1.37684e-06
17.400000	2.75368e-06
17.350000	4.13052e-06
17.300000	5.50737e-06
17.250000	6.88421e-06
17.100000	8.26105e-06
16.650000	9.63789e-06
16.400000	1.23916e-05
16.350000	1.37684e-05
16.300000	1.51453e-05
16.100000	1.78989e-05
16.050000	1.92758e-05
16.000000	2.06526e-05
15.950000	2.20295e-05
15.900000	2.34063e-05
15.850000	2.616e-05
15.800000	2.75368e-05
15.750000	3.16674e-05
15.700000	3.4421e-05
15.600000	3.57979e-05
15.500000	3.71747e-05
15.400000	4.13052e-05
15.350000	4.54358e-05
15.300000	4.95663e-05
15.250000	5.232e-05
15.200000	5.36968e-05
15.150000	5.64505e-05
15.050000	5.92042e-05
14.950000	6.33347e-05
14.900000	6.60884e-05
14.850000	6.74652e-05
14.800000	7.15958e-05
14.750000	7.43494e-05
14.700000	7.98568e-05
14.650000	8.12337e-05
14.600000	8.53642e-05
14.500000	9.36252e-05
14.450000	9.77557e-05
14.400000	0.000100509
14.350000	0.00010464
14.300000	0.000110147
14.250000	0.000114278
14.200000	0.000118408
14.150000	0.000122539
14.100000	0.000123916
14.050000	0.000126669
14.000000	0.000128046
13.900000	0.000133554
13.850000	0.00013493
13.800000	0.000136307
13.750000	0.000139061
13.700000	0.000141815
13.650000	0.000150076
13.600000	0.000155583
13.550000	0.000158337
13.500000	0.000162467
13.450000	0.000170728
13.400000	0.000176236
13.350000	0.000181743
13.300000	0.00018725
13.250000	0.000198265
13.200000	0.000207903
13.150000	0.000216164
13.100000	0.000229933
13.050000	0.000242324
13.000000	0.000260223
12.950000	0.000269861
12.900000	0.000278122
12.850000	0.00028776
12.800000	0.00031392
12.750000	0.000329065
12.700000	0.000348341
12.650000	0.000364863
12.600000	0.000377255
12.550000	0.000386892
12.500000	0.000404791
12.450000	0.000414429
12.400000	0.000437836
12.350000	0.000454358
12.300000	0.000466749
12.250000	0.000494286
12.200000	0.000506678
12.150000	0.000534215
12.100000	0.00055349
12.050000	0.000574143
12.000000	0.00060581
11.950000	0.000630593
11.900000	0.000652623
11.850000	0.000678783
11.800000	0.000691174
11.750000	0.000711827
11.700000	0.000742118
11.650000	0.000765524
11.600000	0.00078893
11.550000	0.000817844
11.500000	0.000844004
11.450000	0.000872918
11.400000	0.000899078
11.350000	0.000923861
11.300000	0.000952774
11.250000	0.000989949
11.200000	0.00102712
11.150000	0.00106843
11.100000	0.0011056
11.050000	0.00112626
11.000000	0.00116618
10.950000	0.00120474
10.900000	0.00126394
10.850000	0.00132177
10.800000	0.00136583
10.750000	0.00142641
10.700000	0.00147322
10.650000	0.0015104
10.600000	0.00155445
10.550000	0.00160402
10.500000	0.00166322
10.450000	0.00171968
10.400000	0.00176649
10.350000	0.00181881
10.300000	0.00187113
10.250000	0.00191932
10.200000	0.00199091
10.150000	0.00205838
10.100000	0.00212034
10.050000	0.00217954
10.000000	0.00222773
9.950000	0.00229519
9.900000	0.00235715
9.850000	0.00243426
9.800000	0.00251411
9.750000	0.00259535
9.700000	0.00268484
9.650000	0.00275231
9.600000	0.00283079
9.550000	0.00289825
9.500000	0.00296159
9.450000	0.00304144
9.400000	0.00314471
9.350000	0.00322594
9.300000	0.00329616
9.250000	0.00338428
9.200000	0.00348892
9.150000	0.00357153
9.100000	0.0036858
9.050000	0.00379044
9.000000	0.00389095
8.950000	0.00399284
8.900000	0.00410161
8.850000	0.004209
8.800000	0.00433567
8.750000	0.00442655
8.700000	0.00451604
8.650000	0.00463583
8.600000	0.00475423
8.550000	0.00487815
8.500000	0.00500757
8.450000	0.00514388
8.400000	0.00528569
8.350000	0.0053862
8.300000	0.00551838
8.250000	0.00563679
8.200000	0.00576759
8.150000	0.00589701
8.100000	0.00604571
8.050000	0.00619028
8.000000	0.00631557
7.950000	0.00646289
7.900000	0.00659507
7.850000	0.0067066
7.800000	0.00685254
7.750000	0.00702327
7.700000	0.00716646
7.650000	0.00733994
7.600000	0.00750103
7.550000	0.00770756
7.500000	0.00790995
7.450000	0.0080738
7.400000	0.00829272
7.350000	0.00847446
7.300000	0.00871128
7.250000	0.00890954
7.200000	0.00920143
7.150000	0.00946992
7.100000	0.00974804
7.050000	0.0101005
7.000000	0.0104957
6.950000	0.0108812
6.900000	0.0112254
6.850000	0.0115944
6.800000	0.0119758
6.750000	0.0123985
6.700000	0.0127771
6.650000	0.0131351
6.600000	0.0135729
6.550000	0.0140961
6.500000	0.0146358
6.450000	0.0151687
6.400000	0.0157924
6.350000	0.0164863
6.300000	0.0171513
6.250000	0.0178948
6.200000	0.0185461
6.150000	0.0193804
6.100000	0.0201831
6.050000	0.0209211
6.000000	0.021783
5.950000	0.0226339
5.900000	0.0234572
5.850000	0.0242916
5.800000	0.025126
5.750000	0.025992
5.700000	0.0268484
5.650000	0.0277103
5.600000	0.0286521
5.550000	0.0294947
5.500000	0.0304516
5.450000	0.0313287
5.400000	0.032225
5.350000	0.0331516
5.300000	0.034103
5.250000	0.0349938
5.200000	0.035791
5.150000	0.0367135
5.100000	0.0376415
5.050000	0.0385309
5.000000	0.0394506
4.950000	0.0403098
4.900000	0.0413218
4.850000	0.0422305
4.800000	0.0431516
4.750000	0.0439625
4.700000	0.0448713
4.650000	0.0457731
4.600000	0.0466309
4.550000	0.0475176
4.500000	0.0483918
4.450000	0.0492427
4.400000	0.0501652
4.350000	0.0509982
4.300000	0.0518491
4.250000	0.052733
4.200000	0.0537092
4.150000	0.0546124
4.100000	0.055601
4.050000	0.0565125
4.000000	0.0574294
3.950000	0.058491
3.900000	0.0594823
3.850000	0.0605149
3.800000	0.0616522
3.750000	0.0628019
3.700000	0.063986
3.650000	0.0652705
3.600000	0.0665028
3.550000	0.0677282
3.500000	0.0691216
3.450000	0.070526
3.400000	0.0718684
3.350000	0.0732466
3.300000	0.0747584
3.250000	0.0762564
3.200000	0.077826
3.150000	0.0793212
3.100000	0.0809046
3.050000	0.0824522
3.000000	0.0840479
2.950000	0.0857855
2.900000	0.0875079
2.850000	0.0891505
2.800000	0.090939
2.750000	0.0927
2.700000	0.0945023
2.650000	0.0964051
2.600000	0.0982197
2.550000	0.0999491
2.500000	0.101845
2.450000	0.103704
2.400000	0.10558
2.350000	0.107643
2.300000	0.109627
2.250000	0.111581
2.200000	0.113578
2.150000	0.115598
2.100000	0.11773
2.050000	0.119818
2.000000	0.12205
1.950000	0.124363
1.900000	0.126815
1.850000	0.129398
1.800000	0.131881
1.750000	0.134837
1.700000	0.137552
1.650000	0.140503
1.600000	0.143288
1.550000	0.146245
1.500000	0.148954
1.450000	0.151755
1.400000	0.154593
1.350000	0.157356
1.300000	0.160171
1.250000	0.163167
1.200000	0.166121
1.150000	0.169258
1.100000	0.172302
1.050000	0.175423
1.000000	0.178425
0.950000	0.181592
0.900000	0.184958
0.850000	0.18829
0.800000	0.191791
0.750000	0.195253
0.700000	0.198837
0.650000	0.202558
0.600000	0.206219
0.550000	0.209825
0.500000	0.213728
0.450000	0.217698
0.400000	0.221907
0.350000	0.226329
0.300000	0.230796
0.250000	0.235264
0.200000	0.23992
0.150000	0.244542
0.100000	0.249564
0.050000	0.254724
0.000000	0.296305
-0.050000	0.398713
-0.100000	0.422609
-0.150000	0.445847
-0.200000	0.466007
-0.250000	0.482995
-0.300000	0.499058
-0.350000	0.515154
-0.400000	0.531195
-0.450000	0.547767
-0.500000	0.565253
-0.550000	0.583649
-0.600000	0.601344
-0.650000	0.61875
-0.700000	0.636428
-0.750000	0.654082
-0.800000	0.671362
-0.850000	0.688163
-0.900000	0.70425
-0.950000	0.719462
-1.000000	0.734231
-1.050000	0.748707
-1.100000	0.762674
-1.150000	0.776077
-1.200000	0.788466
-1.250000	0.800314
-1.300000	0.811809
-1.350000	0.822348
-1.400000	0.832674
-1.450000	0.8422
-1.500000	0.85128
-1.550000	0.860187
-1.600000	0.868253
-1.650000	0.876108
-1.700000	0.883466
-1.750000	0.890293
-1.800000	0.896687
-1.850000	0.902915
-1.900000	0.908718
-1.950000	0.914117
-2.000000	0.919455
-2.050000	0.924599
-2.100000	0.929236
-2.150000	0.933716
-2.200000	0.937865
-2.250000	0.941738
-2.300000	0.94555
-2.350000	0.948955
-2.400000	0.952335
-2.450000	0.955418
-2.500000	0.958506
-2.550000	0.9613
-2.600000	0.964051
-2.650000	0.966484
-2.700000	0.968808
-2.750000	0.971027
-2.800000	0.973003
-2.850000	0.974957
-2.900000	0.976797
-2.950000	0.97847
-3.000000	0.979945
-3.050000	0.981432
-3.100000	0.982795
-3.150000	0.984172
-3.200000	0.985344
-3.250000	0.986479
-3.300000	0.987559
-3.350000	0.988536
-3.400000	0.989484
-3.450000	0.99034
-3.500000	0.991125
-3.550000	0.991852
-3.600000	0.99251
-3.650000	0.993128
-3.700000	0.99374
-3.750000	0.994209
-3.800000	0.994681
-3.850000	0.995134
-3.900000	0.995564
-3.950000	0.995953
-4.000000	0.996281
-4.050000	0.996627
-4.100000	0.996851
-4.150000	0.997109
-4.200000	0.997366
-4.250000	0.997624
-4.300000	0.997814
-4.350000	0.998028
-4.400000	0.998216
-4.450000	0.998392
-4.500000	0.998557
-4.550000	0.998706
-4.600000	0.998826
-4.650000	0.998955
-4.700000	0.999062
-4.750000	0.999135
-4.800000	0.999236
-4.850000	0.999321
-4.900000	0.9994
-4.950000	0.999455
-5.000000	0.999503
-5.050000	0.99955
-5.100000	0.999602
-5.150000	0.999642
-5.200000	0.999679
-5.250000	0.999707
-5.300000	0.99974
-5.350000	0.999765
-5.400000	0.999788
-5.450000	0.99981
-5.500000	0.999836
-5.550000	0.999862
-5.600000	0.99988
-5.650000	0.999895
-5.700000	0.999908
-5.750000	0.999922
-5.800000	0.999931
-5.850000	0.999933
-5.900000	0.999937
-5.950000	0.999944
-6.000000	0.999955
-6.050000	0.999956
-6.100000	0.999963
-6.150000	0.999968
-6.200000	0.999972
-6.250000	0.999978
-6.300000	0.999981
-6.350000	0.999985
-6.400000	0.999988
-6.450000	0.999989
-6.550000	0.999992
-6.650000	0.999993
-6.800000	0.999994
-7.050000	0.999996
-7.100000	0.999999
-7.250000	1
&
46.450000	7.59727e-18
46.400000	7.96486e-18
46.350000	8.35023e-18
46.300000	8.75424e-18
46.250000	9.17779e-18
46.200000	9.62184e-18
46.150000	1.00874e-17
46.100000	1.05754e-17
46.050000	1.10871e-17
46.000000	1.16235e-17
45.950000	1.21858e-17
45.900000	1.27753e-17
45.850000	1.33934e-17
45.800000	1.40414e-17
45.750000	1.47207e-17
45.700000	1.54328e-17
45.650000	1.61794e-17
45.600000	1.69622e-17
45.550000	1.77827e-17
45.500000	1.8643e-17
45.450000	1.95449e-17
45.400000	2.04904e-17
45.350000	2.14816e-17
45.300000	2.25208e-17
45.250000	2.36102e-17
45.200000	2.47523e-17
45.150000	2.59496e-17
45.100000	2.72049e-17
45.050000	2.85209e-17
45.000000	2.99005e-17
44.950000	3.13468e-17
44.900000	3.28631e-17
44.850000	3.44527e-17
44.800000	3.61192e-17
44.750000	3.78663e-17
44.700000	3.96978e-17
44.650000	4.1618e-17
44.600000	4.3631e-17
44.550000	4.57413e-17
44.500000	4.79537e-17
44.450000	5.02731e-17
44.400000	5.27046e-17
44.350000	5.52538e-17
44.300000	5.79261e-17
44.250000	6.07278e-17
44.200000	6.36648e-17
44.150000	6.67439e-17
44.100000	6.99719e-17
44.050000	7.3356e-17
44.000000	7.69037e-17
43.950000	8.06229e-17
43.900000	8.4522e-17
43.850000	8.86096e-17
43.800000	9.28949e-17
43.750000	9.73873e-17
43.700000	1.02097e-16
43.650000	1.07034e-16
43.600000	1.1221e-16
43.550000	1.17637e-16
43.500000	1.23325e-16
43.450000	1.29289e-16
43.400000	1.35541e-16
43.350000	1.42095e-16
43.300000	1.48967e-16
43.250000	1.5617e-16
43.200000	1.63722e-16
43.150000	1.71638e-16
43.100000	1.79938e-16
43.050000	1.88638e-16
43.000000	1.97759e-16
42.950000	2.07322e-16
42.900000	2.17346e-16
42.850000	2.27855e-16
42.800000	2.38872e-16
42.750000	2.50422e-16
42.700000	2.6253e-16
42.650000	2.75223e-16
42.600000	2.88529e-16
42.550000	3.02479e-16
42.500000	3.17104e-16
42.450000	3.32435e-16
42.400000	3.48507e-16
42.350000	3.65356e-16
42.300000	3.83019e-16
42.250000	4.01537e-16
42.200000	4.20949e-16
42.150000	4.41299e-16
42.100000	4.62633e-16
42.050000	4.84998e-16
42.000000	5.08444e-16
41.950000	5.33024e-16
41.900000	5.58791e-16
41.850000	5.85803e-16
41.800000	6.14121e-16
41.750000	6.43808e-16
41.700000	6.74929e-16
41.650000	7.07554e-16
41.600000	7.41756e-16
41.550000	7.77611e-16
41.500000	8.15199e-16
41.450000	8.54603e-16
41.400000	8.95911e-16
41.350000	9.39215e-16
41.300000	9.84612e-16
41.250000	1.0322e-15
41.200000	1.08209e-15
41.150000	1.13439e-15
41.100000	1.18922e-15
41.050000	1.2467e-15
41.000000	1.30695e-15
40.950000	1.37012e-15
40.900000	1.43634e-15
40.850000	1.50576e-15
40.800000	1.57853e-15
40.750000	1.65482e-15
40.700000	1.73479e-15
40.650000	1.81863e-15
40.600000	1.90652e-15
40.550000	1.99865e-15
40.500000	2.09524e-15
40.450000	2.19649e-15
40.400000	2.30263e-15
40.350000	2.41391e-15
40.300000	2.53055e-15
40.250000	2.65284e-15
40.200000	2.78103e-15
40.150000	2.91541e-15
40.100000	3.05629e-15
40.050000	3.20397e-15
40.000000	3.35878e-15
39.950000	3.52107e-15
39.900000	3.69121e-15
39.850000	3.86956e-15
39.800000	4.05652e-15
39.750000	4.25252e-15
39.700000	4.45798e-15
39.650000	4.67337e-15
39.600000	4.89916e-15
39.550000	5.13586e-15
39.500000	5.38399e-15
39.450000	5.64411e-15
39.400000	5.91679e-15
39.350000	6.20263e-15
39.300000	6.50229e-15
39.250000	6.81641e-15
39.200000	7.14571e-15
39.150000	7.49091e-15
39.100000	7.85278e-15
39.050000	8.23213e-15
39.000000	8.6298e-15
38.950000	9.04667e-15
38.900000	9.48368e-15
38.850000	9.94179e-15
38.800000	1.0422e-14
38.750000	1.09254e-14
38.700000	1.14532e-14
38.650000	1.20064e-14
38.600000	1.25863e-14
38.550000	1.31942e-14
38.500000	1.38315e-14
38.450000	1.44996e-14
38.400000	1.51999e-14
38.350000	1.5934e-14
38.300000	1.67036e-14
38.250000	1.75103e-14
38.200000	1.8356e-14
38.150000	1.92425e-14
38.100000	2.01718e-14
38.050000	2.1146e-14
38.000000	2.21672e-14
37.950000	2.32377e-14
37.900000	2.43599e-14
37.850000	2.55362e-14
37.800000	2.67694e-14
37.750000	2.80621e-14
37.700000	2.94171e-14
37.650000	3.08376e-14
37.600000	3.23267e-14
37.550000	3.38876e-14
37.500000	3.55239e-14
37.450000	3.72392e-14
37.400000	3.90373e-14
37.350000	4.09222e-14
37.300000	4.2898e-14
37.250000	4.49692e-14
37.200000	4.71404e-14
37.150000	4.94164e-14
37.100000	5.18022e-14
37.050000	5.43031e-14
37.000000	5.69248e-14
36.950000	5.9673e-14
36.900000	6.25538e-14
36.850000	6.55737e-14
36.800000	6.87393e-14
36.750000	7.20576e-14
36.700000	7.55361e-14
36.650000	7.91824e-14
36.600000	8.30047e-14
36.550000	8.70115e-14
36.500000	9.12116e-14
36.450000	9.56143e-14
36.400000	1.0023e-13
36.350000	1.05067e-13
36.300000	1.10139e-13
36.250000	1.15455e-13
36.200000	1.21027e-13
36.150000	1.26869e-13
36.100000	1.32992e-13
36.050000	1.3941e-13
36.000000	1.46139e-13
35.950000	1.53192e-13
35.900000	1.60585e-13
35.850000	1.68335e-13
35.800000	1.76458e-13
35.750000	1.84974e-13
35.700000	1.939e-13
35.650000	2.03257e-13
35.600000	2.13065e-13
35.550000	2.23347e-13
35.500000	2.34124e-13
35.450000	2.45421e-13
35.400000	2.57264e-13
35.350000	2.69677e-13
35.300000	2.82689e-13
35.250000	2.96329e-13
35.200000	3.10626e-13
35.150000	3.25613e-13
35.100000	3.41323e-13
35.050000	3.5779e-13
35.000000	3.75052e-13
34.950000	3.93146e-13
34.900000	4.12113e-13
34.850000	4.31994e-13
34.800000	4.52834e-13
34.750000	4.74679e-13
34.700000	4.97577e-13
34.650000	5.2158e-13
34.600000	5.4674e-13
34.550000	5.73113e-13
34.500000	6.00758e-13
34.450000	6.29735e-13
34.400000	6.6011e-13
34.350000	6.91949e-13
34.300000	7.25323e-13
34.250000	7.60306e-13
34.200000	7.96976e-13
34.150000	8.35413e-13
34.100000	8.75704e-13
34.050000	9.17937e-13
34.000000	9.62206e-13
33.950000	1.00861e-12
33.900000	1.05725e-12
33.850000	1.10823e-12
33.800000	1.16167e-12
33.750000	1.21769e-12
33.700000	1.27641e-12
33.650000	1.33796e-12
33.600000	1.40247e-12
33.550000	1.47009e-12
33.500000	1.54098e-12
33.450000	1.61527e-12
33.400000	1.69315e-12
33.350000	1.77479e-12
33.300000	1.86035e-12
33.250000	1.95004e-12
33.200000	2.04405e-12
33.150000	2.1426e-12
33.100000	2.24589e-12
33.050000	2.35415e-12
33.000000	2.46764e-12
32.950000	2.58659e-12
32.900000	2.71127e-12
32.850000	2.84196e-12
32.800000	2.97895e-12
32.750000	3.12253e-12
32.700000	3.27304e-12
32.650000	3.43079e-12
32.600000	3.59615e-12
32.550000	3.76947e-12
32.500000	3.95113e-12
32.450000	4.14155e-12
32.400000	4.34115e-12
32.350000	4.55035e-12
32.300000	4.76964e-12
32.250000	4.99948e-12
32.200000	5.24039e-12
32.150000	5.49291e-12
32.100000	5.75759e-12
32.050000	6.03502e-12
32.000000	6.32581e-12
31.950000	6.6306e-12
31.900000	6.95006e-12
31.850000	7.28492e-12
31.800000	7.63589e-12
31.750000	8.00377e-12
31.700000	8.38936e-12
31.650000	8.79352e-12
31.600000	9.21713e-12
31.550000	9.66115e-12
31.500000	1.01265e-11
31.450000	1.06143e-11
31.400000	1.11256e-11
31.350000	1.16615e-11
31.300000	1.22232e-11
31.250000	1.28119e-11
31.200000	1.3429e-11
31.150000	1.40758e-11
31.100000	1.47537e-11
31.050000	1.54642e-11
31.000000	1.62089e-11
30.950000	1.69895e-11
30.900000	1.78077e-11
30.850000	1.86652e-11
30.800000	1.9564e-11
30.750000	2.0506e-11
30.700000	2.14934e-11
30.650000	2.25283e-11
30.600000	2.3613e-11
30.550000	2.47499e-11
30.500000	2.59414e-11
30.450000	2.71904e-11
30.400000	2.84994e-11
30.350000	2.98714e-11
30.300000	3.13094e-11
30.250000	3.28165e-11
30.200000	3.43962e-11
30.150000	3.60519e-11
30.100000	3.77872e-11
30.050000	3.9606e-11
30.000000	4.15123e-11
29.950000	4.35103e-11
29.900000	4.56043e-11
29.850000	4.77991e-11
29.800000	5.00995e-11
29.750000	5.25105e-11
29.700000	5.50374e-11
29.650000	5.76858e-11
29.600000	6.04616e-11
29.550000	6.33709e-11
29.500000	6.64201e-11
29.450000	6.96159e-11
29.400000	7.29653e-11
29.350000	7.64758e-11
29.300000	8.01551e-11
29.250000	8.40112e-11
29.200000	8.80528e-11
29.150000	9.22886e-11
29.100000	9.6728e-11
29.050000	1.01381e-10
29.000000	1.06257e-10
28.950000	1.11368e-10
28.900000	1.16725e-10
28.850000	1.22339e-10
28.800000	1.28222e-10
28.750000	1.34389e-10
28.700000	1.40852e-10
28.650000	1.47625e-10
28.600000	1.54724e-10
28.550000	1.62164e-10
28.500000	1.69962e-10
28.450000	1.78134e-10
28.400000	1.86699e-10
28.350000	1.95675e-10
28.300000	2.05083e-10
28.250000	2.14942e-10
28.200000	2.25275e-10
28.150000	2.36105e-10
28.100000	2.47454e-10
28.050000	2.59349e-10
28.000000	2.71815e-10
27.950000	2.8488e-10
27.900000	2.98572e-10
27.850000	3.12921e-10
27.800000	3.2796e-10
27.750000	3.43721e-10
27.700000	3.60239e-10
27.650000	3.7755e-10
27.600000	3.95691e-10
27.550000	4.14704e-10
27.500000	4.3463e-10
27.450000	4.55512e-10
27.400000	4.77397e-10
27.350000	5.00332e-10
27.300000	5.24368e-10
27.250000	5.49558e-10
27.200000	5.75957e-10
27.150000	6.03622e-10
27.100000	6.32616e-10
27.050000	6.63e-10
27.000000	6.94843e-10
26.950000	7.28213e-10
26.900000	7.63185e-10
26.850000	7.99835e-10
26.800000	8.38243e-10
26.750000	8.78493e-10
26.700000	9.20675e-10
26.650000	9.6488e-10
26.600000	1.0112e-09
26.550000	1.05975e-09
26.500000	1.11063e-09
26.450000	1.16394e-09
26.400000	1.21982e-09
26.350000	1.27837e-09
26.300000	1.33973e-09
26.250000	1.40403e-09
26.200000	1.47141e-09
26.150000	1.54203e-09
26.100000	1.61603e-09
26.050000	1.69358e-09
26.000000	1.77484e-09
25.950000	1.86e-09
25.900000	1.94925e-09
25.850000	2.04277e-09
25.800000	2.14077e-09
25.750000	2.24347e-09
25.700000	2.35108e-09
25.650000	2.46386e-09
25.600000	2.58204e-09
25.550000	2.70588e-09
25.500000	2.83566e-09
25.450000	2.97165e-09
25.400000	3.11416e-09
25.350000	3.26349e-09
25.300000	3.41998e-09
25.250000	3.58396e-09
25.200000	3.75579e-09
25.150000	3.93585e-09
25.100000	4.12454e-09
25.050000	4.32226e-09
25.000000	4.52944e-09
24.950000	4.74655e-09
24.900000	4.97404e-09
24.850000	5.21243e-09
24.800000	5.46223e-09
24.750000	5.72399e-09
24.700000	5.99827e-09
24.650000	6.28568e-09
24.600000	6.58684e-09
24.550000	6.90241e-09
24.500000	7.23309e-09
24.450000	7.57958e-09
24.400000	7.94265e-09
24.350000	8.32309e-09
24.300000	8.72172e-09
24.250000	9.13942e-09
24.200000	9.5771e-09
24.150000	1.00357e-08
24.100000	1.05163e-08
24.050000	1.10198e-08
24.000000	1.15474e-08
23.950000	1.21002e-08
23.900000	1.26794e-08
23.850000	1.32864e-08
23.800000	1.39223e-08
23.750000	1.45886e-08
23.700000	1.52868e-08
23.650000	1.60183e-08
23.600000	1.67848e-08
23.550000	1.7588e-08
23.500000	1.84294e-08
23.450000	1.93111e-08
23.400000	2.02349e-08
23.350000	2.12028e-08
23.300000	2.2217e-08
23.250000	2.32796e-08
23.200000	2.43929e-08
23.150000	2.55594e-08
23.100000	2.67815e-08
23.050000	2.8062e-08
23.000000	2.94036e-08
22.950000	3.08093e-08
22.900000	3.2282e-08
22.850000	3.38251e-08
22.800000	3.54417e-08
22.750000	3.71355e-08
22.700000	3.89101e-08
22.650000	4.07693e-08
22.600000	4.27172e-08
22.550000	4.4758e-08
22.500000	4.68962e-08
22.450000	4.91362e-08
22.400000	5.14831e-08
22.350000	5.39419e-08
22.300000	5.65179e-08
22.250000	5.92166e-08
22.200000	6.2044e-08
22.150000	6.50061e-08
22.100000	6.81094e-08
22.050000	7.13605e-08
22.000000	7.47665e-08
21.950000	7.83347e-08
21.900000	8.20728e-08
21.850000	8.5989e-08
21.800000	9.00916e-08
21.750000	9.43896e-08
21.700000	9.88922e-08
21.650000	1.03609e-07
21.600000	1.0855e-07
21.550000	1.13727e-07
21.500000	1.1915e-07
21.450000	1.24831e-07
21.400000	1.30782e-07
21.350000	1.37016e-07
21.300000	1.43547e-07
21.250000	1.50388e-07
21.200000	1.57554e-07
21.150000	1.65062e-07
21.100000	1.72926e-07
21.050000	1.81164e-07
21.000000	1.89793e-07
20.950000	1.98832e-07
20.900000	2.08301e-07
20.850000	2.18219e-07
20.800000	2.28609e-07
20.750000	2.39492e-07
20.700000	2.50892e-07
20.650000	2.62833e-07
20.600000	2.7534e-07
20.550000	2.88442e-07
20.500000	3.02165e-07
20.450000	3.16539e-07
20.400000	3.31595e-07
20.350000	3.47365e-07
20.300000	3.63883e-07
20.250000	3.81184e-07
20.200000	3.99305e-07
20.150000	4.18286e-07
20.100000	4.38165e-07
20.050000	4.58987e-07
20.000000	4.80795e-07
19.950000	5.03637e-07
19.900000	5.2756e-07
19.850000	5.52615e-07
19.800000	5.78857e-07
19.750000	6.06341e-07
19.700000	6.35126e-07
19.650000	6.65272e-07
19.600000	6.96845e-07
19.550000	7.29911e-07
19.500000	7.64541e-07
19.450000	8.00807e-07
19.400000	8.38789e-07
19.350000	8.78565e-07
19.300000	9.2022e-07
19.250000	9.63843e-07
19.200000	1.00953e-06
19.150000	1.05737e-06
19.100000	1.10747e-06
19.050000	1.15993e-06
19.000000	1.21487e-06
18.950000	1.2724e-06
18.900000	1.33265e-06
18.850000	1.39573e-06
18.800000	1.46179e-06
18.750000	1.53096e-06
18.700000	1.60339e-06
18.650000	1.67924e-06
18.600000	1.75866e-06
18.550000	1.84181e-06
18.500000	1.92888e-06
18.450000	2.02005e-06
18.400000	2.1155e-06
18.350000	2.21545e-06
18.300000	2.32009e-06
18.250000	2.42966e-06
18.200000	2.54437e-06
18.150000	2.66447e-06
18.100000	2.79021e-06
18.050000	2.92186e-06
18.000000	3.05968e-06
17.950000	3.20397e-06
17.900000	3.35503e-06
17.850000	3.51318e-06
17.800000	3.67873e-06
17.750000	3.85204e-06
17.700000	4.03347e-06
17.650000	4.2234e-06
17.600000	4.42222e-06
17.550000	4.63034e-06
17.500000	4.84819e-06
17.450000	5.07623e-06
17.400000	5.31493e-06
17.350000	5.56478e-06
17.300000	5.8263e-06
17.250000	6.10003e-06
17.200000	6.38653e-06
17.150000	6.68639e-06
17.100000	7.00023e-06
17.050000	7.3287e-06
17.000000	7.67247e-06
16.950000	8.03224e-06
16.900000	8.40876e-06
16.850000	8.80279e-06
16.800000	9.21514e-06
16.750000	9.64665e-06
16.700000	1.00982e-05
16.650000	1.05707e-05
16.600000	1.10651e-05
16.550000	1.15825e-05
16.500000	1.21238e-05
16.450000	1.26903e-05
16.400000	1.32829e-05
16.350000	1.39029e-05
16.300000	1.45516e-05
16.250000	1.52303e-05
16.200000	1.59403e-05
16.150000	1.66831e-05
16.100000	1.74601e-05
16.050000	1.8273e-05
16.000000	1.91232e-05
15.950000	2.00126e-05
15.900000	2.09428e-05
15.850000	2.19158e-05
15.800000	2.29335e-05
15.750000	2.39978e-05
15.700000	2.5111e-05
15.650000	2.6275e-05
15.600000	2.74923e-05
15.550000	2.87653e-05
15.500000	3.00964e-05
15.450000	3.14882e-05
15.400000	3.29434e-05
15.350000	3.44648e-05
15.300000	3.60554e-05
15.250000	3.77183e-05
15.200000	3.94566e-05
15.150000	4.12737e-05
15.100000	4.3173e-05
15.050000	4.51581e-05
15.000000	4.72329e-05
14.950000	4.94011e-05
14.900000	5.1667e-05
14.850000	5.40347e-05
14.800000	5.65087e-05
14.750000	5.90935e-05
14.700000	6.17939e-05
14.650000	6.4615e-05
14.600000	6.75617e-05
14.550000	7.06396e-05
14.500000	7.38541e-05
14.450000	7.72111e-05
14.400000	8.07165e-05
14.350000	8.43765e-05
14.300000	8.81977e-05
14.250000	9.21866e-05
14.200000	9.63502e-05
14.150000	0.000100696
14.100000	0.00010523
14.050000	0.000109962
14.000000	0.000114898
13.950000	0.000120048
13.900000	0.000125418
13.850000	0.000131019
13.800000	0.000136858
13.750000	0.000142946
13.700000	0.000149291
13.650000	0.000155902
13.600000	0.000162791
13.550000	0.000169965
13.500000	0.000177437
13.450000	0.000185216
13.400000	0.000193312
13.350000	0.000201736
13.300000	0.000210498
13.250000	0.000219609
13.200000	0.000229078
13.150000	0.000238916
13.100000	0.000249132
13.050000	0.000259735
13.000000	0.000270734
12.950000	0.000282137
12.900000	0.000293948
12.850000	0.000306174
12.800000	0.000318816
12.750000	0.000331875
12.700000	0.000345348
12.650000	0.000359227
12.600000	0.000373498
12.550000	0.000388141
12.500000	0.000403124
12.450000	0.000418401
12.400000	0.000433904
12.350000	0.000449534
12.300000	0.000465132
12.250000	0.000480436
12.200000	0.000494926
&
```
