## Supplementary material for "All-at-once RNA folding with 3D motif prediction framed by evolutionary information": RF01295_SCARNA7.cacofold.power

```
# Power analysis of CaCoFold structure
#
# Powertype = SINGLE SUBSTITUTIONS
# covary left_pos right_pos substitutions power
#----------------------------------------------------------------
15		392		6		0.16
16		391		1		0.00
17		390		2		0.00
18		389		1		0.00
19		388		0		0.00
20		387		3		0.02
21		386		4		0.07
26		381		2		0.00
27		380		1		0.00
28		379		2		0.00
29		378		1		0.00
30		377		3		0.02
34		376		3		0.02
35		375		5		0.11
125		246		3		0.02
126		245		4		0.07
127		243		4		0.07
128		242		7		0.20
129		241		9		0.28
130		240		3		0.02
131		239		5		0.11
132		238		3		0.02
133		237		5		0.11
134		236		5		0.11
135		235		10		0.32
136		234		9		0.28
137		233		6		0.16
139		232		6		0.16
140		230		10		0.32
141		229		7		0.20
142		225		6		0.16
147		224		8		0.24
148		207		6		0.16
149		196		5		0.11
150		195		7		0.20
171		194		3		0.02
172		193		2		0.00
173		192		2		0.00
174		185		3		0.02
175		184		1		0.00
250		374		6		0.16
251		373		2		0.00
252		372		0		0.00
253		371		2		0.00
261		364		2		0.00
264		362		3		0.02
265		361		1		0.00
266		360		1		0.00
267		359		4		0.07
269		358		0		0.00
270		357		1		0.00
271		356		2		0.00
272		355		2		0.00
276		351		4		0.07
277		350		5		0.11
278		349		1		0.00
279		348		1		0.00
285		340		0		0.00
286		339		0		0.00
287		338		0		0.00
291		334		1		0.00
292		333		0		0.00
293		332		0		0.00
294		329		5		0.11
295		328		0		0.00
296		327		1		0.00
297		326		0		0.00
298		325		0		0.00
299		324		2		0.00
300		323		2		0.00
301		322		5		0.11
304		319		3		0.02
305		318		3		0.02
306		317		7		0.20
307		316		4		0.07
308		315		2		0.00
309		314		1		0.00
393		427		0		0.00
394		426		0		0.00
395		425		1		0.00
396		424		0		0.00
397		423		0		0.00
398		422		7		0.20
399		421		6		0.16
400		420		2		0.00
401		419		2		0.00
402		417		6		0.16
#
# BPAIRS 87
# avg substitutions per BP 3.1
# BPAIRS expected to covary 5.2 +/- 2.1
# BPAIRS observed to covary 0
#
```
