## Supplementary material for "All-at-once RNA folding with 3D motif prediction framed by evolutionary information": RF01295_SCARNA7.surv

```
1.650000	0.0555556
0.000000	0.333333
-0.050000	0.611111
-0.100000	0.666667
-0.350000	0.722222
-0.450000	0.777778
-1.000000	0.833333
-1.100000	0.888889
-1.600000	0.944444
-1.650000	1
&
13.950000	1.8316e-05
13.400000	3.6632e-05
13.100000	5.49481e-05
12.950000	0.000109896
12.600000	0.000128212
12.350000	0.000146528
12.200000	0.000164844
11.950000	0.00018316
11.450000	0.000201476
11.300000	0.000238108
11.150000	0.000256424
10.900000	0.00027474
10.850000	0.000293056
10.800000	0.000311372
10.750000	0.000329688
10.700000	0.000348004
10.550000	0.00036632
10.350000	0.000402953
10.200000	0.000421269
10.100000	0.000457901
10.050000	0.000476217
10.000000	0.000531165
9.950000	0.000549481
9.900000	0.000586113
9.800000	0.000622745
9.750000	0.000659377
9.700000	0.000677693
9.650000	0.000696009
9.600000	0.000714325
9.550000	0.000769273
9.500000	0.000805905
9.450000	0.000824221
9.300000	0.000842537
9.250000	0.000879169
9.200000	0.000915801
9.050000	0.000934117
9.000000	0.000970749
8.900000	0.00100738
8.850000	0.0010257
8.800000	0.00111728
8.750000	0.00115391
8.700000	0.00119054
8.650000	0.00120886
8.600000	0.00122717
8.550000	0.00128212
8.500000	0.00130044
8.400000	0.00135539
8.300000	0.00141033
8.250000	0.0014836
8.200000	0.00152023
8.150000	0.00161181
8.100000	0.00164844
8.050000	0.00172171
8.000000	0.0018316
7.950000	0.00190487
7.900000	0.0019415
7.850000	0.00197813
7.800000	0.00212466
7.750000	0.00216129
7.700000	0.00221624
7.650000	0.00230782
7.550000	0.00232614
7.500000	0.00256424
7.450000	0.00271077
7.400000	0.00289393
7.350000	0.00318699
7.300000	0.0033152
7.250000	0.00335183
7.200000	0.00355331
7.150000	0.00369984
7.100000	0.00379142
7.050000	0.00399289
7.000000	0.00476217
6.950000	0.00490869
6.900000	0.00540323
6.850000	0.00556807
6.800000	0.00611755
6.750000	0.00635566
6.700000	0.0067403
6.650000	0.00699672
6.600000	0.0075462
6.550000	0.00805905
6.500000	0.00835211
6.450000	0.00906643
6.400000	0.00943275
6.350000	0.00987234
6.300000	0.0104951
6.250000	0.0111361
6.200000	0.011594
6.150000	0.0121252
6.100000	0.0125282
6.050000	0.0127663
6.000000	0.0136271
5.950000	0.0141217
5.900000	0.0143414
5.850000	0.0148909
5.800000	0.0156968
5.750000	0.0162829
5.700000	0.0168141
5.650000	0.017272
5.600000	0.0178215
5.550000	0.0183893
5.500000	0.0187373
5.450000	0.01936
5.400000	0.0197447
5.350000	0.0200194
5.300000	0.0202758
5.250000	0.0207154
5.200000	0.0214481
5.150000	0.021851
5.100000	0.0220342
5.050000	0.0221807
5.000000	0.0226203
4.950000	0.0229683
4.900000	0.023298
4.850000	0.023591
4.800000	0.023994
4.750000	0.0243054
4.700000	0.0245618
4.650000	0.0248365
4.600000	0.0252761
4.550000	0.0255509
4.500000	0.0259721
4.450000	0.0262652
4.400000	0.0267048
4.350000	0.0269612
4.300000	0.0274924
4.250000	0.0278037
4.200000	0.0283532
4.150000	0.0290492
4.100000	0.0295437
4.050000	0.0299284
4.000000	0.0303863
3.950000	0.0308076
3.900000	0.031357
3.850000	0.032401
3.800000	0.0330971
3.750000	0.0338846
3.700000	0.0343975
3.650000	0.0351485
3.600000	0.0358445
3.550000	0.0365405
3.500000	0.0371083
3.450000	0.0380058
3.400000	0.0387933
3.350000	0.0397275
3.300000	0.0403136
3.250000	0.0407532
3.200000	0.0412477
3.150000	0.041962
3.100000	0.0430793
3.050000	0.0435921
3.000000	0.0443248
2.950000	0.0453322
2.900000	0.0462663
2.850000	0.0469073
2.800000	0.047585
2.750000	0.0486474
2.700000	0.0496547
2.650000	0.0505889
2.600000	0.0519076
2.550000	0.0531165
2.500000	0.0539773
2.450000	0.0549481
2.400000	0.056047
2.350000	0.0574207
2.300000	0.0582266
2.250000	0.0595088
2.200000	0.060278
2.150000	0.0614686
2.100000	0.062421
2.050000	0.0632269
2.000000	0.0643076
1.950000	0.0650768
1.900000	0.0658827
1.850000	0.0665787
1.800000	0.0675312
1.750000	0.0683371
1.700000	0.0693262
1.650000	0.0700222
1.600000	0.0706083
1.550000	0.0714691
1.500000	0.0724948
1.450000	0.0736487
1.400000	0.0750591
1.350000	0.0761947
1.300000	0.0771654
1.250000	0.0789604
1.200000	0.0809202
1.150000	0.0826053
1.100000	0.0842903
1.050000	0.0862502
1.000000	0.0876605
0.950000	0.0893273
0.900000	0.0912321
0.850000	0.0928073
0.800000	0.0939978
0.750000	0.0957195
0.700000	0.0976244
0.650000	0.0991996
0.600000	0.101306
0.550000	0.1042
0.500000	0.106581
0.450000	0.108559
0.400000	0.110482
0.350000	0.11279
0.300000	0.115061
0.250000	0.117461
0.200000	0.1203
0.150000	0.122901
0.100000	0.125813
0.050000	0.129366
0.000000	0.277561
-0.050000	0.64368
-0.100000	0.653772
-0.150000	0.660219
-0.200000	0.664982
-0.250000	0.669927
-0.300000	0.677327
-0.350000	0.690386
-0.400000	0.709563
-0.450000	0.725809
-0.500000	0.748448
-0.550000	0.768467
-0.600000	0.780849
-0.650000	0.792956
-0.700000	0.806235
-0.750000	0.817975
-0.800000	0.831548
-0.850000	0.843746
-0.900000	0.85523
-0.950000	0.867044
-1.000000	0.876568
-1.050000	0.886074
-1.100000	0.895013
-1.150000	0.904445
-1.200000	0.913109
-1.250000	0.921278
-1.300000	0.927871
-1.350000	0.933733
-1.400000	0.937726
-1.450000	0.941883
-1.500000	0.944905
-1.550000	0.94844
-1.600000	0.951884
-1.650000	0.955052
-1.700000	0.958734
-1.750000	0.962068
-1.800000	0.96476
-1.850000	0.967251
-1.900000	0.969284
-1.950000	0.971171
-2.000000	0.973478
-2.050000	0.975255
-2.100000	0.977105
-2.150000	0.978882
-2.200000	0.98042
-2.250000	0.981776
-2.300000	0.983223
-2.350000	0.984578
-2.400000	0.985787
-2.450000	0.986666
-2.500000	0.987545
-2.550000	0.988406
-2.600000	0.989248
-2.650000	0.990073
-2.700000	0.99097
-2.750000	0.991776
-2.800000	0.992399
-2.850000	0.993113
-2.900000	0.993718
-2.950000	0.99423
-3.000000	0.994908
-3.050000	0.995513
-3.100000	0.996025
-3.150000	0.996282
-3.200000	0.996575
-3.250000	0.99685
-3.300000	0.997216
-3.350000	0.997399
-3.400000	0.997674
-3.450000	0.997839
-3.500000	0.998022
-3.550000	0.99815
-3.600000	0.998333
-3.650000	0.998425
-3.700000	0.998535
-3.750000	0.998626
-3.800000	0.998681
-3.850000	0.998755
-3.900000	0.998864
-3.950000	0.998956
-4.000000	0.999103
-4.050000	0.999121
-4.100000	0.999267
-4.150000	0.999396
-4.200000	0.999432
-4.250000	0.999487
-4.300000	0.999524
-4.350000	0.999542
-4.400000	0.99956
-4.450000	0.999615
-4.500000	0.999652
-4.550000	0.999725
-4.600000	0.99978
-4.650000	0.999799
-4.700000	0.999817
-4.800000	0.999853
-4.900000	0.999872
-4.950000	0.999908
-5.050000	0.999927
-5.150000	0.999963
-5.550000	0.999982
-5.800000	1
&
21.400000	9.15499e-07
20.150000	1.831e-06
20.050000	2.7465e-06
19.200000	3.662e-06
19.150000	6.4085e-06
19.100000	7.324e-06
18.700000	9.15499e-06
18.600000	1.00705e-05
18.450000	1.0986e-05
18.350000	1.2817e-05
18.300000	1.37325e-05
18.250000	1.4648e-05
18.200000	1.6479e-05
18.050000	1.831e-05
17.950000	1.92255e-05
17.900000	2.1972e-05
17.850000	2.28875e-05
17.800000	2.47185e-05
17.700000	2.5634e-05
17.650000	2.65495e-05
17.600000	2.7465e-05
17.550000	2.83805e-05
17.500000	2.9296e-05
17.400000	3.20425e-05
17.350000	3.38735e-05
17.300000	3.4789e-05
17.250000	3.57045e-05
17.150000	4.0282e-05
17.050000	4.3944e-05
16.950000	4.66905e-05
16.900000	5.03525e-05
16.850000	5.3099e-05
16.800000	5.40145e-05
16.750000	5.493e-05
16.700000	5.58455e-05
16.650000	5.95075e-05
16.600000	6.0423e-05
16.550000	6.2254e-05
16.450000	6.50005e-05
16.400000	6.86625e-05
16.350000	7.04935e-05
16.300000	7.324e-05
16.250000	7.6902e-05
16.200000	8.14794e-05
16.150000	8.69724e-05
16.100000	9.06344e-05
16.050000	9.42964e-05
16.000000	9.79584e-05
15.950000	9.97894e-05
15.900000	0.000100705
15.850000	0.000107113
15.800000	0.000111691
15.750000	0.000113522
15.700000	0.000119015
15.650000	0.000122677
15.600000	0.00012817
15.550000	0.000131832
15.500000	0.000136409
15.450000	0.000142818
15.400000	0.00014648
15.350000	0.000150142
15.300000	0.00015655
15.250000	0.000162043
15.200000	0.000163874
15.150000	0.00016479
15.100000	0.000168452
15.050000	0.000173945
15.000000	0.000177607
14.950000	0.000178522
14.900000	0.000182184
14.850000	0.000186762
14.800000	0.000190424
14.750000	0.000196832
14.700000	0.00020141
14.650000	0.000207818
14.600000	0.00021148
14.550000	0.000214227
14.500000	0.000217889
14.450000	0.000218804
14.400000	0.000222466
14.350000	0.000226128
14.300000	0.000236199
14.250000	0.000244438
14.200000	0.0002481
14.150000	0.000253593
14.100000	0.000258171
14.050000	0.00026641
14.000000	0.000270072
13.950000	0.000276481
13.900000	0.000282889
13.850000	0.00029296
13.800000	0.000296622
13.750000	0.000302115
13.700000	0.000309439
13.650000	0.000316763
13.600000	0.000327749
13.550000	0.000337819
13.500000	0.000350636
13.450000	0.000362538
13.400000	0.00037627
13.350000	0.000387256
13.300000	0.00039458
13.250000	0.000404651
13.200000	0.000417468
13.150000	0.000429369
13.100000	0.00043944
13.050000	0.000459581
13.000000	0.000480637
12.950000	0.000497116
12.900000	0.000510849
12.850000	0.000521835
12.800000	0.000538314
12.750000	0.000552046
12.700000	0.000564863
12.650000	0.000578596
12.600000	0.000591413
12.550000	0.000606061
12.500000	0.000617962
12.450000	0.000630779
12.400000	0.000639934
12.350000	0.000655498
12.300000	0.000666484
12.250000	0.000682963
12.200000	0.000698526
12.150000	0.000716836
12.100000	0.000729653
12.050000	0.000751625
12.000000	0.000763527
11.950000	0.000778174
11.900000	0.000792822
11.850000	0.000812963
11.800000	0.000829442
11.750000	0.000845006
11.700000	0.000865147
11.650000	0.000889865
11.600000	0.000910922
11.550000	0.000933809
11.500000	0.000955781
11.450000	0.000986908
11.400000	0.00100796
11.350000	0.00104001
11.300000	0.00106656
11.250000	0.00109585
11.200000	0.0011343
11.150000	0.00116085
11.100000	0.00121212
11.050000	0.00124691
11.000000	0.00128628
10.950000	0.00132839
10.900000	0.00136593
10.850000	0.00139888
10.800000	0.00144466
10.750000	0.00147395
10.700000	0.00150233
10.650000	0.0015536
10.600000	0.0015948
10.550000	0.00163234
10.500000	0.00167079
10.450000	0.00170741
10.400000	0.00174677
10.350000	0.00180536
10.300000	0.00184931
10.250000	0.00189234
10.200000	0.00194177
10.150000	0.00199213
10.100000	0.00205896
10.050000	0.00212213
10.000000	0.00217431
9.950000	0.00223107
9.900000	0.00229241
9.850000	0.00234093
9.800000	0.00238671
9.750000	0.00244805
9.700000	0.00249565
9.650000	0.00254967
9.600000	0.00260917
9.550000	0.00267692
9.500000	0.00275382
9.450000	0.00282432
9.400000	0.00288199
9.350000	0.00294974
9.300000	0.00301932
9.250000	0.00309439
9.200000	0.00316213
9.150000	0.00321981
9.100000	0.00328207
9.050000	0.00333883
9.000000	0.00339284
8.950000	0.00345235
8.900000	0.00352284
8.850000	0.00359425
8.800000	0.003662
8.750000	0.00373432
8.700000	0.00381489
8.650000	0.00387714
8.600000	0.00395404
8.550000	0.00403003
8.500000	0.00410968
8.450000	0.00419024
8.400000	0.00425707
8.350000	0.00433031
8.300000	0.00439897
8.250000	0.00449236
8.200000	0.00456193
8.150000	0.00463975
8.100000	0.0047194
8.050000	0.00480912
8.000000	0.0048906
7.950000	0.00498215
7.900000	0.00507644
7.850000	0.0051799
7.800000	0.00530532
7.750000	0.00540419
7.700000	0.00557631
7.650000	0.00579145
7.600000	0.00609448
7.550000	0.00646617
7.500000	0.00668315
7.450000	0.00697153
7.400000	0.00734322
7.350000	0.00759407
7.300000	0.00790625
7.250000	0.00818731
7.200000	0.00847661
7.150000	0.00885105
7.100000	0.00925753
7.050000	0.00974915
7.000000	0.0102627
6.950000	0.0109054
6.900000	0.0115179
6.850000	0.0122164
6.800000	0.0128472
6.750000	0.0134945
6.700000	0.0142177
6.650000	0.0149052
6.600000	0.0156523
6.550000	0.0164039
6.500000	0.0171354
6.450000	0.0179182
6.400000	0.0186762
6.350000	0.0194086
6.300000	0.0200705
6.250000	0.0208239
6.200000	0.0215847
6.150000	0.0223537
6.100000	0.0231576
6.050000	0.0239119
6.000000	0.0247102
5.950000	0.0255205
5.900000	0.0262611
5.850000	0.0270475
5.800000	0.0276929
5.750000	0.0284015
5.700000	0.0290891
5.650000	0.0297913
5.600000	0.0304413
5.550000	0.031116
5.500000	0.0317596
5.450000	0.0324398
5.400000	0.0331127
5.350000	0.033781
5.300000	0.0344228
5.250000	0.0349886
5.200000	0.0355708
5.150000	0.0361082
5.100000	0.0366447
5.050000	0.0372288
5.000000	0.0377836
4.950000	0.0383182
4.900000	0.0388172
4.850000	0.0393344
4.800000	0.0398471
4.750000	0.0403754
4.700000	0.0409356
4.650000	0.0415124
4.600000	0.04208
4.550000	0.0427291
4.500000	0.0433727
4.450000	0.04402
4.400000	0.0446315
4.350000	0.0452989
4.300000	0.0460313
4.250000	0.0467958
4.200000	0.0474805
4.150000	0.0481699
4.100000	0.0489765
4.050000	0.0497638
4.000000	0.0506701
3.950000	0.0515838
3.900000	0.0525066
3.850000	0.053564
3.800000	0.0546452
3.750000	0.0556843
3.700000	0.0567491
3.650000	0.0578953
3.600000	0.0590918
3.550000	0.0601804
3.500000	0.0613037
3.450000	0.0624197
3.400000	0.0636144
3.350000	0.06468
3.300000	0.0658427
3.250000	0.0670612
3.200000	0.0682166
3.150000	0.0693363
3.100000	0.0704843
3.050000	0.0716571
3.000000	0.0728252
2.950000	0.0740145
2.900000	0.0752229
2.850000	0.0765
2.800000	0.0777277
2.750000	0.0790012
2.700000	0.0801602
2.650000	0.0814154
2.600000	0.0826788
2.550000	0.0839513
2.500000	0.0852238
2.450000	0.0864817
2.400000	0.0878092
2.350000	0.0890644
2.300000	0.0903406
2.250000	0.091658
2.200000	0.0929607
2.150000	0.0942562
2.100000	0.0956212
2.050000	0.0970594
2.000000	0.0985883
1.950000	0.100156
1.900000	0.101814
1.850000	0.103537
1.800000	0.105301
1.750000	0.107027
1.700000	0.108619
1.650000	0.110384
1.600000	0.112107
1.550000	0.113908
1.500000	0.115694
1.450000	0.117439
1.400000	0.119137
1.350000	0.121014
1.300000	0.122916
1.250000	0.124748
1.200000	0.126704
1.150000	0.128717
1.100000	0.130685
1.050000	0.132708
1.000000	0.134524
0.950000	0.136622
0.900000	0.138674
0.850000	0.140782
0.800000	0.14293
0.750000	0.145076
0.700000	0.147298
0.650000	0.149615
0.600000	0.151934
0.550000	0.154337
0.500000	0.156799
0.450000	0.159491
0.400000	0.162228
0.350000	0.164957
0.300000	0.167809
0.250000	0.170472
0.200000	0.1731
0.150000	0.175862
0.100000	0.178844
0.050000	0.181881
0.000000	0.255527
-0.050000	0.425034
-0.100000	0.451475
-0.150000	0.474181
-0.200000	0.491377
-0.250000	0.504318
-0.300000	0.516972
-0.350000	0.532679
-0.400000	0.552435
-0.450000	0.574568
-0.500000	0.597849
-0.550000	0.620681
-0.600000	0.642052
-0.650000	0.662985
-0.700000	0.682759
-0.750000	0.702237
-0.800000	0.721425
-0.850000	0.74098
-0.900000	0.760267
-0.950000	0.778608
-1.000000	0.795864
-1.050000	0.811962
-1.100000	0.826748
-1.150000	0.840207
-1.200000	0.85249
-1.250000	0.863301
-1.300000	0.873124
-1.350000	0.882001
-1.400000	0.889961
-1.450000	0.897338
-1.500000	0.904223
-1.550000	0.910762
-1.600000	0.916888
-1.650000	0.92273
-1.700000	0.928358
-1.750000	0.93351
-1.800000	0.938263
-1.850000	0.942821
-1.900000	0.946993
-1.950000	0.950991
-2.000000	0.954658
-2.050000	0.958037
-2.100000	0.961208
-2.150000	0.964152
-2.200000	0.966887
-2.250000	0.969453
-2.300000	0.971912
-2.350000	0.97407
-2.400000	0.976176
-2.450000	0.978071
-2.500000	0.97987
-2.550000	0.981578
-2.600000	0.983093
-2.650000	0.984557
-2.700000	0.985856
-2.750000	0.987111
-2.800000	0.988259
-2.850000	0.989264
-2.900000	0.990212
-2.950000	0.991116
-3.000000	0.991918
-3.050000	0.992643
-3.100000	0.993345
-3.150000	0.993958
-3.200000	0.99455
-3.250000	0.99511
-3.300000	0.995563
-3.350000	0.995979
-3.400000	0.996338
-3.450000	0.996664
-3.500000	0.996981
-3.550000	0.997269
-3.600000	0.997492
-3.650000	0.997728
-3.700000	0.997933
-3.750000	0.998109
-3.800000	0.99827
-3.850000	0.998434
-3.900000	0.998573
-3.950000	0.998708
-4.000000	0.998831
-4.050000	0.998933
-4.100000	0.99903
-4.150000	0.999119
-4.200000	0.999204
-4.250000	0.999289
-4.300000	0.999357
-4.350000	0.999414
-4.400000	0.999473
-4.450000	0.999523
-4.500000	0.999564
-4.550000	0.999608
-4.600000	0.999649
-4.650000	0.999683
-4.700000	0.999723
-4.750000	0.999751
-4.800000	0.999774
-4.850000	0.999797
-4.900000	0.999813
-4.950000	0.999829
-5.000000	0.999846
-5.050000	0.999864
-5.100000	0.999874
-5.150000	0.999889
-5.200000	0.999896
-5.250000	0.999904
-5.300000	0.999912
-5.350000	0.99992
-5.400000	0.999934
-5.450000	0.999936
-5.500000	0.999941
-5.550000	0.999951
-5.600000	0.999961
-5.650000	0.999964
-5.700000	0.999969
-5.750000	0.999976
-5.800000	0.999979
-5.850000	0.999981
-5.900000	0.999982
-5.950000	0.999985
-6.000000	0.999987
-6.050000	0.999989
-6.150000	0.99999
-6.200000	0.999992
-6.250000	0.999993
-6.300000	0.999994
-6.350000	0.999995
-6.650000	0.999995
-6.700000	0.999996
-6.800000	0.999997
-7.050000	0.999998
-7.100000	0.999999
-7.350000	1
&
53.250000	5.15072e-15
53.200000	5.317e-15
53.150000	5.48864e-15
53.100000	5.66582e-15
53.050000	5.84872e-15
53.000000	6.03753e-15
52.950000	6.23242e-15
52.900000	6.43361e-15
52.850000	6.64129e-15
52.800000	6.85568e-15
52.750000	7.07698e-15
52.700000	7.30543e-15
52.650000	7.54125e-15
52.600000	7.78468e-15
52.550000	8.03596e-15
52.500000	8.29536e-15
52.450000	8.56313e-15
52.400000	8.83954e-15
52.350000	9.12487e-15
52.300000	9.4194e-15
52.250000	9.72345e-15
52.200000	1.00373e-14
52.150000	1.03613e-14
52.100000	1.06957e-14
52.050000	1.1041e-14
52.000000	1.13973e-14
51.950000	1.17652e-14
51.900000	1.2145e-14
51.850000	1.2537e-14
51.800000	1.29416e-14
51.750000	1.33593e-14
51.700000	1.37905e-14
51.650000	1.42356e-14
51.600000	1.46951e-14
51.550000	1.51694e-14
51.500000	1.5659e-14
51.450000	1.61644e-14
51.400000	1.66861e-14
51.350000	1.72246e-14
51.300000	1.77805e-14
51.250000	1.83544e-14
51.200000	1.89468e-14
51.150000	1.95583e-14
51.100000	2.01895e-14
51.050000	2.08411e-14
51.000000	2.15137e-14
50.950000	2.2208e-14
50.900000	2.29247e-14
50.850000	2.36646e-14
50.800000	2.44283e-14
50.750000	2.52166e-14
50.700000	2.60304e-14
50.650000	2.68705e-14
50.600000	2.77376e-14
50.550000	2.86328e-14
50.500000	2.95568e-14
50.450000	3.05106e-14
50.400000	3.14952e-14
50.350000	3.25116e-14
50.300000	3.35608e-14
50.250000	3.46438e-14
50.200000	3.57618e-14
50.150000	3.69158e-14
50.100000	3.8107e-14
50.050000	3.93367e-14
50.000000	4.06061e-14
49.950000	4.19164e-14
49.900000	4.3269e-14
49.850000	4.46652e-14
49.800000	4.61065e-14
49.750000	4.75943e-14
49.700000	4.91301e-14
49.650000	5.07154e-14
49.600000	5.23518e-14
49.550000	5.40411e-14
49.500000	5.57848e-14
49.450000	5.75848e-14
49.400000	5.94429e-14
49.350000	6.13609e-14
49.300000	6.33408e-14
49.250000	6.53845e-14
49.200000	6.74942e-14
49.150000	6.96719e-14
49.100000	7.19199e-14
49.050000	7.42404e-14
49.000000	7.66358e-14
48.950000	7.91084e-14
48.900000	8.16608e-14
48.850000	8.42955e-14
48.800000	8.70152e-14
48.750000	8.98226e-14
48.700000	9.27206e-14
48.650000	9.5712e-14
48.600000	9.88e-14
48.550000	1.01988e-13
48.500000	1.05278e-13
48.450000	1.08674e-13
48.400000	1.1218e-13
48.350000	1.158e-13
48.300000	1.19535e-13
48.250000	1.23392e-13
48.200000	1.27373e-13
48.150000	1.31482e-13
48.100000	1.35723e-13
48.050000	1.40102e-13
48.000000	1.44622e-13
47.950000	1.49287e-13
47.900000	1.54103e-13
47.850000	1.59074e-13
47.800000	1.64206e-13
47.750000	1.69503e-13
47.700000	1.74971e-13
47.650000	1.80615e-13
47.600000	1.86442e-13
47.550000	1.92456e-13
47.500000	1.98664e-13
47.450000	2.05072e-13
47.400000	2.11687e-13
47.350000	2.18516e-13
47.300000	2.25564e-13
47.250000	2.3284e-13
47.200000	2.40351e-13
47.150000	2.48103e-13
47.100000	2.56106e-13
47.050000	2.64367e-13
47.000000	2.72894e-13
46.950000	2.81696e-13
46.900000	2.90782e-13
46.850000	3.00161e-13
46.800000	3.09843e-13
46.750000	3.19836e-13
46.700000	3.30152e-13
46.650000	3.40801e-13
46.600000	3.51793e-13
46.550000	3.63139e-13
46.500000	3.74851e-13
46.450000	3.86941e-13
46.400000	3.99421e-13
46.350000	4.12303e-13
46.300000	4.256e-13
46.250000	4.39326e-13
46.200000	4.53495e-13
46.150000	4.6812e-13
46.100000	4.83218e-13
46.050000	4.98801e-13
46.000000	5.14888e-13
45.950000	5.31493e-13
45.900000	5.48633e-13
45.850000	5.66326e-13
45.800000	5.84589e-13
45.750000	6.03441e-13
45.700000	6.22901e-13
45.650000	6.42989e-13
45.600000	6.63724e-13
45.550000	6.85127e-13
45.500000	7.0722e-13
45.450000	7.30026e-13
45.400000	7.53567e-13
45.350000	7.77867e-13
45.300000	8.0295e-13
45.250000	8.28841e-13
45.200000	8.55568e-13
45.150000	8.83156e-13
45.100000	9.11633e-13
45.050000	9.41028e-13
45.000000	9.71371e-13
44.950000	1.00269e-12
44.900000	1.03502e-12
44.850000	1.0684e-12
44.800000	1.10284e-12
44.750000	1.1384e-12
44.700000	1.17511e-12
44.650000	1.213e-12
44.600000	1.25211e-12
44.550000	1.29248e-12
44.500000	1.33415e-12
44.450000	1.37716e-12
44.400000	1.42156e-12
44.350000	1.46739e-12
44.300000	1.5147e-12
44.250000	1.56354e-12
44.200000	1.61395e-12
44.150000	1.66598e-12
44.100000	1.71969e-12
44.050000	1.77513e-12
44.000000	1.83236e-12
43.950000	1.89143e-12
43.900000	1.9524e-12
43.850000	2.01534e-12
43.800000	2.08031e-12
43.750000	2.14738e-12
43.700000	2.2166e-12
43.650000	2.28806e-12
43.600000	2.36181e-12
43.550000	2.43795e-12
43.500000	2.51654e-12
43.450000	2.59766e-12
43.400000	2.68139e-12
43.350000	2.76783e-12
43.300000	2.85704e-12
43.250000	2.94914e-12
43.200000	3.0442e-12
43.150000	3.14232e-12
43.100000	3.24361e-12
43.050000	3.34816e-12
43.000000	3.45608e-12
42.950000	3.56747e-12
42.900000	3.68246e-12
42.850000	3.80115e-12
42.800000	3.92366e-12
42.750000	4.05012e-12
42.700000	4.18066e-12
42.650000	4.3154e-12
42.600000	4.45449e-12
42.550000	4.59805e-12
42.500000	4.74624e-12
42.450000	4.89921e-12
42.400000	5.0571e-12
42.350000	5.22008e-12
42.300000	5.38831e-12
42.250000	5.56196e-12
42.200000	5.7412e-12
42.150000	5.92622e-12
42.100000	6.1172e-12
42.050000	6.31434e-12
42.000000	6.51782e-12
41.950000	6.72786e-12
41.900000	6.94466e-12
41.850000	7.16845e-12
41.800000	7.39945e-12
41.750000	7.63788e-12
41.700000	7.884e-12
41.650000	8.13805e-12
41.600000	8.40028e-12
41.550000	8.67096e-12
41.500000	8.95035e-12
41.450000	9.23875e-12
41.400000	9.53643e-12
41.350000	9.84371e-12
41.300000	1.01609e-11
41.250000	1.04883e-11
41.200000	1.08262e-11
41.150000	1.1175e-11
41.100000	1.15351e-11
41.050000	1.19067e-11
41.000000	1.22903e-11
40.950000	1.26863e-11
40.900000	1.3095e-11
40.850000	1.35169e-11
40.800000	1.39524e-11
40.750000	1.44019e-11
40.700000	1.48658e-11
40.650000	1.53448e-11
40.600000	1.58391e-11
40.550000	1.63494e-11
40.500000	1.6876e-11
40.450000	1.74197e-11
40.400000	1.79808e-11
40.350000	1.85601e-11
40.300000	1.91579e-11
40.250000	1.97751e-11
40.200000	2.04121e-11
40.150000	2.10696e-11
40.100000	2.17483e-11
40.050000	2.24488e-11
40.000000	2.31719e-11
39.950000	2.39183e-11
39.900000	2.46887e-11
39.850000	2.54839e-11
39.800000	2.63047e-11
39.750000	2.7152e-11
39.700000	2.80265e-11
39.650000	2.89292e-11
39.600000	2.98609e-11
39.550000	3.08226e-11
39.500000	3.18153e-11
39.450000	3.284e-11
39.400000	3.38976e-11
39.350000	3.49893e-11
39.300000	3.61162e-11
39.250000	3.72793e-11
39.200000	3.84798e-11
39.150000	3.9719e-11
39.100000	4.09981e-11
39.050000	4.23184e-11
39.000000	4.36812e-11
38.950000	4.50878e-11
38.900000	4.65397e-11
38.850000	4.80383e-11
38.800000	4.95852e-11
38.750000	5.11819e-11
38.700000	5.28299e-11
38.650000	5.4531e-11
38.600000	5.62869e-11
38.550000	5.80993e-11
38.500000	5.997e-11
38.450000	6.19009e-11
38.400000	6.38939e-11
38.350000	6.59511e-11
38.300000	6.80745e-11
38.250000	7.02662e-11
38.200000	7.25285e-11
38.150000	7.48636e-11
38.100000	7.72738e-11
38.050000	7.97615e-11
38.000000	8.23294e-11
37.950000	8.49798e-11
37.900000	8.77156e-11
37.850000	9.05394e-11
37.800000	9.3454e-11
37.750000	9.64624e-11
37.700000	9.95677e-11
37.650000	1.02773e-10
37.600000	1.06081e-10
37.550000	1.09496e-10
37.500000	1.1302e-10
37.450000	1.16658e-10
37.400000	1.20413e-10
37.350000	1.24289e-10
37.300000	1.2829e-10
37.250000	1.32419e-10
37.200000	1.36681e-10
37.150000	1.4108e-10
37.100000	1.45621e-10
37.050000	1.50308e-10
37.000000	1.55145e-10
36.950000	1.60138e-10
36.900000	1.65292e-10
36.850000	1.70612e-10
36.800000	1.76103e-10
36.750000	1.8177e-10
36.700000	1.87619e-10
36.650000	1.93657e-10
36.600000	1.99889e-10
36.550000	2.06322e-10
36.500000	2.12961e-10
36.450000	2.19814e-10
36.400000	2.26887e-10
36.350000	2.34188e-10
36.300000	2.41723e-10
36.250000	2.49501e-10
36.200000	2.57529e-10
36.150000	2.65815e-10
36.100000	2.74368e-10
36.050000	2.83195e-10
36.000000	2.92307e-10
35.950000	3.01712e-10
35.900000	3.11419e-10
35.850000	3.21438e-10
35.800000	3.31779e-10
35.750000	3.42453e-10
35.700000	3.5347e-10
35.650000	3.64841e-10
35.600000	3.76578e-10
35.550000	3.88692e-10
35.500000	4.01196e-10
35.450000	4.14101e-10
35.400000	4.27422e-10
35.350000	4.41171e-10
35.300000	4.55362e-10
35.250000	4.70009e-10
35.200000	4.85127e-10
35.150000	5.00731e-10
35.100000	5.16836e-10
35.050000	5.3346e-10
35.000000	5.50617e-10
34.950000	5.68326e-10
34.900000	5.86605e-10
34.850000	6.05471e-10
34.800000	6.24943e-10
34.750000	6.45041e-10
34.700000	6.65785e-10
34.650000	6.87196e-10
34.600000	7.09295e-10
34.550000	7.32105e-10
34.500000	7.55647e-10
34.450000	7.79946e-10
34.400000	8.05026e-10
34.350000	8.30911e-10
34.300000	8.57629e-10
34.250000	8.85205e-10
34.200000	9.13668e-10
34.150000	9.43044e-10
34.100000	9.73365e-10
34.050000	1.00466e-09
34.000000	1.03696e-09
33.950000	1.0703e-09
33.900000	1.10471e-09
33.850000	1.14022e-09
33.800000	1.17688e-09
33.750000	1.21471e-09
33.700000	1.25376e-09
33.650000	1.29407e-09
33.600000	1.33567e-09
33.550000	1.3786e-09
33.500000	1.42292e-09
33.450000	1.46865e-09
33.400000	1.51586e-09
33.350000	1.56458e-09
33.300000	1.61487e-09
33.250000	1.66678e-09
33.200000	1.72035e-09
33.150000	1.77564e-09
33.100000	1.83271e-09
33.050000	1.89161e-09
33.000000	1.9524e-09
32.950000	2.01514e-09
32.900000	2.0799e-09
32.850000	2.14674e-09
32.800000	2.21573e-09
32.750000	2.28693e-09
32.700000	2.36041e-09
32.650000	2.43626e-09
32.600000	2.51454e-09
32.550000	2.59534e-09
32.500000	2.67873e-09
32.450000	2.76479e-09
32.400000	2.85362e-09
32.350000	2.9453e-09
32.300000	3.03993e-09
32.250000	3.13759e-09
32.200000	3.23839e-09
32.150000	3.34243e-09
32.100000	3.4498e-09
32.050000	3.56062e-09
32.000000	3.675e-09
31.950000	3.79305e-09
31.900000	3.91489e-09
31.850000	4.04064e-09
31.800000	4.17042e-09
31.750000	4.30437e-09
31.700000	4.44262e-09
31.650000	4.58531e-09
31.600000	4.73258e-09
31.550000	4.88457e-09
31.500000	5.04144e-09
31.450000	5.20334e-09
31.400000	5.37044e-09
31.350000	5.5429e-09
31.300000	5.72089e-09
31.250000	5.9046e-09
31.200000	6.0942e-09
31.150000	6.28988e-09
31.100000	6.49184e-09
31.050000	6.70028e-09
31.000000	6.9154e-09
30.950000	7.13743e-09
30.900000	7.36658e-09
30.850000	7.60308e-09
30.800000	7.84717e-09
30.750000	8.09909e-09
30.700000	8.35908e-09
30.650000	8.62742e-09
30.600000	8.90436e-09
30.550000	9.19018e-09
30.500000	9.48517e-09
30.450000	9.78962e-09
30.400000	1.01038e-08
30.350000	1.04281e-08
30.300000	1.07628e-08
30.250000	1.11082e-08
30.200000	1.14647e-08
30.150000	1.18327e-08
30.100000	1.22124e-08
30.050000	1.26043e-08
30.000000	1.30087e-08
29.950000	1.34262e-08
29.900000	1.3857e-08
29.850000	1.43016e-08
29.800000	1.47605e-08
29.750000	1.52341e-08
29.700000	1.57228e-08
29.650000	1.62273e-08
29.600000	1.67479e-08
29.550000	1.72851e-08
29.500000	1.78396e-08
29.450000	1.84119e-08
29.400000	1.90025e-08
29.350000	1.96121e-08
29.300000	2.02411e-08
29.250000	2.08904e-08
29.200000	2.15604e-08
29.150000	2.22519e-08
29.100000	2.29656e-08
29.050000	2.37021e-08
29.000000	2.44622e-08
28.950000	2.52467e-08
28.900000	2.60563e-08
28.850000	2.68918e-08
28.800000	2.77541e-08
28.750000	2.8644e-08
28.700000	2.95624e-08
28.650000	3.05102e-08
28.600000	3.14884e-08
28.550000	3.24979e-08
28.500000	3.35398e-08
28.450000	3.4615e-08
28.400000	3.57246e-08
28.350000	3.68698e-08
28.300000	3.80516e-08
28.250000	3.92713e-08
28.200000	4.053e-08
28.150000	4.1829e-08
28.100000	4.31697e-08
28.050000	4.45532e-08
28.000000	4.5981e-08
27.950000	4.74545e-08
27.900000	4.89752e-08
27.850000	5.05445e-08
27.800000	5.21641e-08
27.750000	5.38355e-08
27.700000	5.55604e-08
27.650000	5.73405e-08
27.600000	5.91776e-08
27.550000	6.10734e-08
27.500000	6.30299e-08
27.450000	6.5049e-08
27.400000	6.71327e-08
27.350000	6.92831e-08
27.300000	7.15022e-08
27.250000	7.37923e-08
27.200000	7.61557e-08
27.150000	7.85947e-08
27.100000	8.11117e-08
27.050000	8.37092e-08
27.000000	8.63898e-08
26.950000	8.9156e-08
26.900000	9.20108e-08
26.850000	9.49568e-08
26.800000	9.7997e-08
26.750000	1.01134e-07
26.700000	1.04372e-07
26.650000	1.07713e-07
26.600000	1.11161e-07
26.550000	1.1472e-07
26.500000	1.18392e-07
26.450000	1.22181e-07
26.400000	1.26092e-07
26.350000	1.30127e-07
26.300000	1.34291e-07
26.250000	1.38589e-07
26.200000	1.43024e-07
26.150000	1.476e-07
26.100000	1.52323e-07
26.050000	1.57197e-07
26.000000	1.62226e-07
25.950000	1.67416e-07
25.900000	1.72772e-07
25.850000	1.78299e-07
25.800000	1.84002e-07
25.750000	1.89887e-07
25.700000	1.95961e-07
25.650000	2.02228e-07
25.600000	2.08696e-07
25.550000	2.1537e-07
25.500000	2.22257e-07
25.450000	2.29364e-07
25.400000	2.36697e-07
25.350000	2.44265e-07
25.300000	2.52075e-07
25.250000	2.60134e-07
25.200000	2.6845e-07
25.150000	2.77031e-07
25.100000	2.85886e-07
25.050000	2.95024e-07
25.000000	3.04453e-07
24.950000	3.14183e-07
24.900000	3.24224e-07
24.850000	3.34584e-07
24.800000	3.45276e-07
24.750000	3.56308e-07
24.700000	3.67692e-07
24.650000	3.79439e-07
24.600000	3.91561e-07
24.550000	4.04069e-07
24.500000	4.16976e-07
24.450000	4.30295e-07
24.400000	4.44038e-07
24.350000	4.58219e-07
24.300000	4.72852e-07
24.250000	4.87952e-07
24.200000	5.03532e-07
24.150000	5.1961e-07
24.100000	5.36199e-07
24.050000	5.53317e-07
24.000000	5.70981e-07
23.950000	5.89207e-07
23.900000	6.08014e-07
23.850000	6.2742e-07
23.800000	6.47443e-07
23.750000	6.68105e-07
23.700000	6.89424e-07
23.650000	7.11422e-07
23.600000	7.34121e-07
23.550000	7.57542e-07
23.500000	7.81709e-07
23.450000	8.06645e-07
23.400000	8.32374e-07
23.350000	8.58923e-07
23.300000	8.86316e-07
23.250000	9.1458e-07
23.200000	9.43744e-07
23.150000	9.73836e-07
23.100000	1.00488e-06
23.050000	1.03692e-06
23.000000	1.06998e-06
22.950000	1.10408e-06
22.900000	1.13927e-06
22.850000	1.17558e-06
22.800000	1.21305e-06
22.750000	1.2517e-06
22.700000	1.29158e-06
22.650000	1.33273e-06
22.600000	1.37519e-06
22.550000	1.419e-06
22.500000	1.4642e-06
22.450000	1.51083e-06
22.400000	1.55895e-06
22.350000	1.60859e-06
22.300000	1.65981e-06
22.250000	1.71266e-06
22.200000	1.76719e-06
22.150000	1.82344e-06
22.100000	1.88148e-06
22.050000	1.94136e-06
22.000000	2.00315e-06
21.950000	2.06689e-06
21.900000	2.13266e-06
21.850000	2.20051e-06
21.800000	2.27051e-06
21.750000	2.34274e-06
21.700000	2.41725e-06
21.650000	2.49413e-06
21.600000	2.57344e-06
21.550000	2.65527e-06
21.500000	2.73969e-06
21.450000	2.82679e-06
21.400000	2.91665e-06
21.350000	3.00935e-06
21.300000	3.10499e-06
21.250000	3.20366e-06
21.200000	3.30545e-06
21.150000	3.41047e-06
21.100000	3.51881e-06
21.050000	3.63058e-06
21.000000	3.74588e-06
20.950000	3.86484e-06
20.900000	3.98756e-06
20.850000	4.11416e-06
20.800000	4.24476e-06
20.750000	4.3795e-06
20.700000	4.51849e-06
20.650000	4.66188e-06
20.600000	4.8098e-06
20.550000	4.9624e-06
20.500000	5.11981e-06
20.450000	5.2822e-06
20.400000	5.44972e-06
20.350000	5.62253e-06
20.300000	5.8008e-06
20.250000	5.98469e-06
20.200000	6.17438e-06
20.150000	6.37007e-06
20.100000	6.57192e-06
20.050000	6.78015e-06
20.000000	6.99494e-06
19.950000	7.2165e-06
19.900000	7.44505e-06
19.850000	7.6808e-06
19.800000	7.92398e-06
19.750000	8.17482e-06
19.700000	8.43357e-06
19.650000	8.70046e-06
19.600000	8.97575e-06
19.550000	9.25972e-06
19.500000	9.55261e-06
19.450000	9.85473e-06
19.400000	1.01663e-05
19.350000	1.04878e-05
19.300000	1.08193e-05
19.250000	1.11612e-05
19.200000	1.15139e-05
19.150000	1.18777e-05
19.100000	1.22529e-05
19.050000	1.26399e-05
19.000000	1.3039e-05
18.950000	1.34506e-05
18.900000	1.38752e-05
18.850000	1.43131e-05
18.800000	1.47647e-05
18.750000	1.52305e-05
18.700000	1.57108e-05
18.650000	1.62063e-05
18.600000	1.67172e-05
18.550000	1.72441e-05
18.500000	1.77876e-05
18.450000	1.8348e-05
18.400000	1.8926e-05
18.350000	1.9522e-05
18.300000	2.01367e-05
18.250000	2.07706e-05
18.200000	2.14242e-05
18.150000	2.20983e-05
18.100000	2.27935e-05
18.050000	2.35103e-05
18.000000	2.42495e-05
17.950000	2.50117e-05
17.900000	2.57977e-05
17.850000	2.66082e-05
17.800000	2.74439e-05
17.750000	2.83056e-05
17.700000	2.91942e-05
17.650000	3.01104e-05
17.600000	3.1055e-05
17.550000	3.20291e-05
17.500000	3.30334e-05
17.450000	3.40688e-05
17.400000	3.51364e-05
17.350000	3.62371e-05
17.300000	3.73719e-05
17.250000	3.85419e-05
17.200000	3.97481e-05
17.150000	4.09916e-05
17.100000	4.22736e-05
17.050000	4.35953e-05
17.000000	4.49577e-05
16.950000	4.63623e-05
16.900000	4.78102e-05
16.850000	4.93027e-05
16.800000	5.08412e-05
16.750000	5.24272e-05
16.700000	5.40619e-05
16.650000	5.57469e-05
16.600000	5.74837e-05
16.550000	5.92738e-05
16.500000	6.11189e-05
16.450000	6.30206e-05
16.400000	6.49805e-05
16.350000	6.70004e-05
16.300000	6.90821e-05
16.250000	7.12274e-05
16.200000	7.34383e-05
16.150000	7.57165e-05
16.100000	7.80643e-05
16.050000	8.04834e-05
16.000000	8.29762e-05
15.950000	8.55447e-05
15.900000	8.81912e-05
15.850000	9.09179e-05
15.800000	9.37272e-05
15.750000	9.66214e-05
15.700000	9.9603e-05
15.650000	0.000102675
15.600000	0.000105839
15.550000	0.000109098
15.500000	0.000112455
15.450000	0.000115913
15.400000	0.000119475
15.350000	0.000123143
15.300000	0.00012692
15.250000	0.00013081
15.200000	0.000134816
15.150000	0.000138941
15.100000	0.000143188
15.050000	0.00014756
15.000000	0.000152062
14.950000	0.000156695
14.900000	0.000161465
14.850000	0.000166375
14.800000	0.000171428
14.750000	0.000176628
14.700000	0.000181979
14.650000	0.000187485
14.600000	0.00019315
14.550000	0.000198978
14.500000	0.000204972
14.450000	0.000211138
14.400000	0.000217478
14.350000	0.000223998
14.300000	0.000230701
14.250000	0.000237592
14.200000	0.000244674
14.150000	0.000251953
14.100000	0.000259431
14.050000	0.000267113
14.000000	0.000275003
13.950000	0.000283104
13.900000	0.000291421
13.850000	0.000299957
13.800000	0.000308714
13.750000	0.000317696
13.700000	0.000326904
13.650000	0.000336342
13.600000	0.000346009
13.550000	0.000355907
13.500000	0.000366035
13.450000	0.00037639
13.400000	0.000386971
13.350000	0.00039777
13.300000	0.000408781
13.250000	0.000419991
13.200000	0.000431384
13.150000	0.000442937
13.100000	0.000454617
13.050000	0.000466375
13.000000	0.000478136
12.950000	0.000489773
12.900000	0.000501024
&
```
