## Supplementary material for "All-at-once RNA folding with 3D motif prediction framed by evolutionary information": RF01296_snoU85.cacofold.power

```
# Power analysis of CaCoFold structure
#
# Powertype = SINGLE SUBSTITUTIONS
# covary left_pos right_pos substitutions power
#----------------------------------------------------------------
1		377		11		0.35
2		376		8		0.24
3		375		4		0.07
4		374		7		0.20
14		366		7		0.20
15		365		1		0.00
16		364		5		0.11
25		363		5		0.11
26		362		2		0.00
31		361		2		0.00
32		360		0		0.00
33		359		7		0.20
34		356		5		0.11
35		355		0		0.00
36		354		5		0.11
37		353		6		0.16
38		352		8		0.24
39		351		9		0.28
40		350		5		0.11
41		349		13		0.42
42		348		11		0.35
46		343		12		0.39
47		342		13		0.42
48		341		3		0.02
49		340		9		0.28
50		339		8		0.24
51		338		14		0.45
52		337		12		0.39
53		336		9		0.28
58		325		10		0.32
59		324		10		0.32
60		323		4		0.07
61		322		4		0.07
62		321		10		0.32
63		320		4		0.07
64		319		9		0.28
66		318		9		0.28
67		317		2		0.00
68		316		13		0.42
70		310		13		0.42
71		309		9		0.28
72		308		8		0.24
73		307		7		0.20
74		306		13		0.42
75		305		10		0.32
76		304		12		0.39
77		303		14		0.45
80		302		11		0.35
81		301		8		0.24
82		300		10		0.32
83		299		12		0.39
84		298		12		0.39
85		297		13		0.42
95		152		9		0.28
96		151		9		0.28
97		150		6		0.16
98		149		6		0.16
99		148		2		0.00
100		147		0		0.00
101		146		4		0.07
105		145		0		0.00
106		144		0		0.00
107		143		0		0.00
108		142		4		0.07
109		141		0		0.00
110		140		6		0.16
111		139		7		0.20
112		138		0		0.00
113		137		15		0.47
114		136		11		0.35
115		135		8		0.24
116		134		8		0.24
117		133		8		0.24
118		132		10		0.32
119		131		3		0.02
120		129		8		0.24
168		264		5		0.11
169		263		9		0.28
170		262		14		0.45
171		261		8		0.24
172		260		12		0.39
173		259		13		0.42
174		258		9		0.28
175		257		9		0.28
176		256		14		0.45
177		255		8		0.24
178		254		11		0.35
179		213		10		0.32
180		212		9		0.28
182		211		9		0.28
183		210		12		0.39
189		209		11		0.35
190		208		9		0.28
191		207		4		0.07
192		206		8		0.24
193		205		6		0.16
194		204		2		0.00
195		203		10		0.32
196		202		8		0.24
214		250		7		0.20
215		249		11		0.35
216		248		4		0.07
217		247		10		0.32
219		246		5		0.11
220		245		9		0.28
221		244		15		0.47
222		243		3		0.02
223		242		6		0.16
224		241		9		0.28
225		240		3		0.02
226		239		7		0.20
227		238		9		0.28
228		237		15		0.47
229		236		13		0.42
#
# BPAIRS 114
# avg substitutions per BP 7.8
# BPAIRS expected to covary 26.3 +/- 4.2
# BPAIRS observed to covary 0
#
```
