## Supplementary material for "All-at-once RNA folding with 3D motif prediction framed by evolutionary information": RF01296_snoU85.power

```
# Power analysis of given structure
#
# Powertype = SINGLE SUBSTITUTIONS
# covary left_pos right_pos substitutions power
#----------------------------------------------------------------
1		377		11		0.35
2		376		8		0.24
3		375		4		0.07
42		352		12		0.39
43		351		12		0.39
46		343		12		0.39
47		342		13		0.42
48		341		3		0.02
49		340		9		0.28
50		339		8		0.24
52		338		12		0.39
53		337		11		0.35
64		330		8		0.24
66		329		14		0.45
72		308		8		0.24
73		307		7		0.20
74		306		13		0.42
75		305		10		0.32
76		304		12		0.39
85		296		18		0.55
86		295		19		0.57
88		291		6		0.16
89		290		16		0.50
95		152		9		0.28
96		151		9		0.28
97		150		6		0.16
98		149		6		0.16
109		138		0		0.00
110		137		13		0.42
112		135		2		0.00
113		134		11		0.35
114		133		8		0.24
116		132		12		0.39
117		131		7		0.20
170		262		14		0.45
171		261		8		0.24
172		260		12		0.39
173		259		13		0.42
174		258		9		0.28
175		257		9		0.28
176		256		14		0.45
177		255		8		0.24
178		254		11		0.35
182		251		10		0.32
183		250		13		0.42
215		249		11		0.35
216		248		4		0.07
217		247		10		0.32
220		245		9		0.28
221		244		15		0.47
223		242		6		0.16
224		241		9		0.28
225		240		3		0.02
228		237		15		0.47
229		236		13		0.42
272		281		16		0.50
273		280		13		0.42
#
# BPAIRS 57
# avg substitutions per BP 10.1
# BPAIRS expected to covary 17.6 +/- 3.3
# BPAIRS observed to covary 0
#
```
