## Supplementary material for "All-at-once RNA folding with 3D motif prediction framed by evolutionary information": RF01296_snoU85.surv

```
7.150000	0.0175439
6.800000	0.0350877
5.400000	0.0526316
2.950000	0.0701754
2.100000	0.0877193
2.050000	0.105263
1.650000	0.122807
1.550000	0.140351
1.350000	0.175439
1.100000	0.192982
0.850000	0.210526
0.500000	0.22807
0.400000	0.245614
0.200000	0.263158
0.150000	0.280702
-0.050000	0.315789
-0.250000	0.333333
-0.300000	0.368421
-0.400000	0.385965
-0.450000	0.403509
-0.700000	0.421053
-0.750000	0.438596
-0.800000	0.45614
-0.850000	0.491228
-0.950000	0.508772
-1.000000	0.54386
-1.050000	0.578947
-1.100000	0.596491
-1.200000	0.614035
-1.250000	0.631579
-1.300000	0.649123
-1.350000	0.666667
-1.400000	0.701754
-1.500000	0.719298
-1.550000	0.754386
-1.650000	0.789474
-1.800000	0.824561
-1.950000	0.842105
-2.100000	0.894737
-2.200000	0.912281
-2.300000	0.929825
-2.750000	0.947368
-3.150000	0.964912
-3.500000	0.982456
-3.850000	1
&
17.150000	1.76807e-05
16.100000	3.53613e-05
15.900000	5.3042e-05
14.950000	7.07226e-05
14.900000	8.84033e-05
14.650000	0.000106084
13.750000	0.000123765
13.450000	0.000141445
13.000000	0.000159126
12.950000	0.000176807
12.600000	0.000194487
12.450000	0.000212168
12.350000	0.000229848
12.050000	0.00026521
11.950000	0.000300571
11.900000	0.000318252
11.800000	0.000353613
11.600000	0.000371294
11.450000	0.000388974
11.400000	0.000424336
11.350000	0.000442016
11.200000	0.000459697
11.150000	0.000495058
11.100000	0.000512739
11.000000	0.00053042
10.950000	0.0005481
10.800000	0.000583462
10.750000	0.000636503
10.700000	0.000654184
10.550000	0.000707226
10.500000	0.000760268
10.450000	0.000777949
10.400000	0.000830991
10.350000	0.000972436
10.300000	0.00102548
10.250000	0.00104316
10.200000	0.0010962
10.150000	0.00111388
10.100000	0.00113156
10.050000	0.00116692
10.000000	0.00121996
9.950000	0.00129069
9.900000	0.00134373
9.850000	0.00137909
9.800000	0.00144981
9.750000	0.00146749
9.700000	0.00150286
9.650000	0.00160894
9.600000	0.00167966
9.550000	0.00171502
9.500000	0.0017327
9.450000	0.00178575
9.400000	0.00183879
9.350000	0.00185647
9.300000	0.00189183
9.250000	0.00192719
9.200000	0.00196255
9.100000	0.00201559
9.050000	0.00203327
9.000000	0.00206864
8.950000	0.00215704
8.900000	0.00224544
8.850000	0.00231617
8.800000	0.00238689
8.750000	0.00252833
8.700000	0.00258138
8.650000	0.00263442
8.600000	0.00266978
8.550000	0.00277586
8.500000	0.0028289
8.450000	0.00293499
8.400000	0.00302339
8.350000	0.00311179
8.300000	0.00330628
8.250000	0.00335932
8.200000	0.00350077
8.150000	0.00357149
8.100000	0.00369526
8.050000	0.0038367
8.000000	0.0039251
7.950000	0.00404887
7.900000	0.00413727
7.850000	0.00433176
7.800000	0.00445552
7.750000	0.00457929
7.700000	0.00472073
7.650000	0.0048445
7.600000	0.00503899
7.550000	0.00521579
7.500000	0.0053926
7.450000	0.00564013
7.400000	0.00581693
7.350000	0.00608214
7.300000	0.00622359
7.250000	0.0064004
7.200000	0.00663024
7.150000	0.00684241
7.100000	0.00708994
7.050000	0.00731979
7.000000	0.00754964
6.950000	0.00776181
6.900000	0.00795629
6.850000	0.00815078
6.800000	0.00846903
6.750000	0.00873424
6.700000	0.00908786
6.650000	0.00958291
6.600000	0.00988348
6.550000	0.0102901
6.500000	0.0106438
6.450000	0.010962
6.400000	0.0114571
6.350000	0.0120405
6.300000	0.0125533
6.250000	0.0129599
6.200000	0.0134903
6.150000	0.0139677
6.100000	0.0144451
6.050000	0.0151346
6.000000	0.0157004
5.950000	0.0162132
5.900000	0.0167436
5.850000	0.0172917
5.800000	0.0178751
5.750000	0.018547
5.700000	0.0191305
5.650000	0.01982
5.600000	0.0204035
5.550000	0.0211461
5.500000	0.021871
5.450000	0.0225605
5.400000	0.0232854
5.350000	0.0239926
5.300000	0.0246468
5.250000	0.0251419
5.200000	0.0257784
5.150000	0.0263972
5.100000	0.0271398
5.050000	0.0278293
5.000000	0.0283598
4.950000	0.0290847
4.900000	0.0298273
4.850000	0.030729
4.800000	0.0313124
4.750000	0.0318429
4.700000	0.0325854
4.650000	0.0334695
4.600000	0.0343535
4.550000	0.0352199
4.500000	0.0362984
4.450000	0.0373946
4.400000	0.0383847
4.350000	0.0396047
4.300000	0.0405064
4.250000	0.0414081
4.200000	0.0423982
4.150000	0.0432115
4.100000	0.044237
4.050000	0.0451741
4.000000	0.0461111
3.950000	0.0471897
3.900000	0.0483212
3.850000	0.0495235
3.800000	0.0508672
3.750000	0.0523701
3.700000	0.0537845
3.650000	0.0549338
3.600000	0.0561184
3.550000	0.0575682
3.500000	0.0590887
3.450000	0.0605916
3.400000	0.0618646
3.350000	0.0632614
3.300000	0.0646051
3.250000	0.0660726
3.200000	0.0675578
3.150000	0.0689192
3.100000	0.0704928
3.050000	0.0722078
3.000000	0.0740996
2.950000	0.0756732
2.900000	0.0772998
2.850000	0.0794569
2.800000	0.081384
2.750000	0.0835057
2.700000	0.0856804
2.650000	0.0882088
2.600000	0.0902951
2.550000	0.0924168
2.500000	0.0945561
2.450000	0.0963242
2.400000	0.0988702
2.350000	0.100974
2.300000	0.102813
2.250000	0.10497
2.200000	0.107251
2.150000	0.109443
2.100000	0.112219
2.050000	0.115066
2.000000	0.118089
1.950000	0.120865
1.900000	0.124065
1.850000	0.126947
1.800000	0.129741
1.750000	0.133047
1.700000	0.136795
1.650000	0.140384
1.600000	0.144628
1.550000	0.148783
1.500000	0.152372
1.450000	0.156244
1.400000	0.160187
1.350000	0.164147
1.300000	0.168019
1.250000	0.171838
1.200000	0.175887
1.150000	0.179918
1.100000	0.18425
1.050000	0.189377
1.000000	0.194151
0.950000	0.198731
0.900000	0.203363
0.850000	0.207924
0.800000	0.213016
0.750000	0.218657
0.700000	0.223925
0.650000	0.228788
0.600000	0.233791
0.550000	0.239025
0.500000	0.243975
0.450000	0.249686
0.400000	0.25469
0.350000	0.259605
0.300000	0.264768
0.250000	0.269931
0.200000	0.275871
0.150000	0.281653
0.100000	0.28846
0.050000	0.295232
0.000000	0.352817
-0.050000	0.507116
-0.100000	0.517583
-0.150000	0.52775
-0.200000	0.537209
-0.250000	0.545766
-0.300000	0.554996
-0.350000	0.566311
-0.400000	0.577821
-0.450000	0.592072
-0.500000	0.607083
-0.550000	0.620361
-0.600000	0.634647
-0.650000	0.647183
-0.700000	0.658039
-0.750000	0.668965
-0.800000	0.679892
-0.850000	0.691985
-0.900000	0.704804
-0.950000	0.716738
-1.000000	0.730105
-1.050000	0.743295
-1.100000	0.756025
-1.150000	0.768118
-1.200000	0.779469
-1.250000	0.78953
-1.300000	0.7986
-1.350000	0.807387
-1.400000	0.815962
-1.450000	0.825651
-1.500000	0.834969
-1.550000	0.843898
-1.600000	0.852561
-1.650000	0.860712
-1.700000	0.868792
-1.750000	0.875281
-1.800000	0.882353
-1.850000	0.888771
-1.900000	0.895525
-1.950000	0.901519
-2.000000	0.907424
-2.050000	0.912481
-2.100000	0.917237
-2.150000	0.921639
-2.200000	0.926077
-2.250000	0.930161
-2.300000	0.934652
-2.350000	0.938436
-2.400000	0.941512
-2.450000	0.944713
-2.500000	0.948001
-2.550000	0.951237
-2.600000	0.953889
-2.650000	0.956842
-2.700000	0.959405
-2.750000	0.962517
-2.800000	0.965028
-2.850000	0.967591
-2.900000	0.970155
-2.950000	0.972613
-3.000000	0.974416
-3.050000	0.97629
-3.100000	0.977952
-3.150000	0.979579
-3.200000	0.981046
-3.250000	0.98262
-3.300000	0.983628
-3.350000	0.984689
-3.400000	0.985749
-3.450000	0.986969
-3.500000	0.987977
-3.550000	0.988844
-3.600000	0.989568
-3.650000	0.990276
-3.700000	0.991107
-3.750000	0.992044
-3.800000	0.992751
-3.850000	0.99344
-3.900000	0.994059
-3.950000	0.994607
-4.000000	0.994961
-4.050000	0.995527
-4.100000	0.996004
-4.150000	0.996305
-4.200000	0.996676
-4.250000	0.997189
-4.300000	0.997454
-4.350000	0.997702
-4.400000	0.997861
-4.450000	0.998144
-4.500000	0.998409
-4.550000	0.99855
-4.600000	0.998656
-4.650000	0.998833
-4.700000	0.998921
-4.750000	0.998992
-4.800000	0.999063
-4.850000	0.999204
-4.900000	0.999275
-4.950000	0.999363
-5.000000	0.999399
-5.050000	0.99947
-5.150000	0.999523
-5.200000	0.999576
-5.250000	0.999593
-5.300000	0.999682
-5.400000	0.99977
-5.450000	0.999806
-5.500000	0.999823
-5.600000	0.999859
-5.650000	0.999894
-5.700000	0.999912
-5.800000	0.999929
-5.850000	0.999947
-6.650000	0.999965
-6.950000	0.999982
-7.400000	1
&
25.900000	8.83143e-07
23.350000	1.76629e-06
22.600000	2.64943e-06
22.150000	3.53257e-06
22.050000	4.41571e-06
21.700000	5.29886e-06
21.550000	7.06514e-06
21.450000	8.83143e-06
20.950000	9.71457e-06
20.800000	1.05977e-05
20.700000	1.2364e-05
20.600000	1.41303e-05
20.350000	1.50134e-05
20.300000	1.58966e-05
20.250000	1.76629e-05
20.000000	1.8546e-05
19.800000	2.03123e-05
19.750000	2.11954e-05
19.650000	2.20786e-05
19.600000	2.29617e-05
19.550000	2.38448e-05
19.500000	2.4728e-05
19.450000	2.64943e-05
19.400000	2.73774e-05
19.350000	2.91437e-05
19.300000	3.00268e-05
19.250000	3.091e-05
19.150000	3.35594e-05
19.050000	3.53257e-05
19.000000	3.62088e-05
18.950000	3.88583e-05
18.850000	4.06246e-05
18.800000	4.23908e-05
18.750000	4.41571e-05
18.700000	4.59234e-05
18.650000	4.85728e-05
18.600000	5.03391e-05
18.500000	5.38717e-05
18.400000	5.47548e-05
18.350000	5.5638e-05
18.250000	5.91706e-05
18.200000	6.00537e-05
18.150000	6.09368e-05
18.100000	6.35863e-05
18.050000	6.53526e-05
18.000000	6.71188e-05
17.950000	6.97683e-05
17.900000	7.4184e-05
17.850000	7.77165e-05
17.800000	7.94828e-05
17.750000	8.30154e-05
17.700000	8.38985e-05
17.650000	8.47817e-05
17.600000	8.74311e-05
17.550000	9.09637e-05
17.500000	9.53794e-05
17.450000	9.80288e-05
17.400000	0.000102445
17.300000	0.000103328
17.250000	0.00010686
17.200000	0.000110393
17.150000	0.000113925
17.100000	0.000119224
17.050000	0.000120991
17.000000	0.000122757
16.950000	0.000128939
16.900000	0.000130705
16.850000	0.000132471
16.800000	0.000134238
16.750000	0.000138653
16.700000	0.000143952
16.650000	0.000149251
16.600000	0.000153667
16.550000	0.000157199
16.500000	0.000162498
16.450000	0.000166914
16.400000	0.000170447
16.350000	0.000174862
16.300000	0.000177512
16.250000	0.000182811
16.200000	0.000187226
16.150000	0.000191642
16.100000	0.000201357
16.050000	0.000206655
16.000000	0.000211954
15.950000	0.000218136
15.900000	0.000227851
15.850000	0.000234916
15.800000	0.000243747
15.750000	0.00024728
15.700000	0.000253462
15.650000	0.000260527
15.600000	0.000268475
15.550000	0.000277307
15.500000	0.000288788
15.450000	0.000301152
15.400000	0.000309983
15.350000	0.000320581
15.300000	0.000327646
15.250000	0.00033736
15.200000	0.00035414
15.150000	0.000370037
15.100000	0.000384167
15.050000	0.000395648
15.000000	0.000404479
14.950000	0.000417726
14.900000	0.000429207
14.850000	0.000440688
14.800000	0.000453935
14.750000	0.000462767
14.700000	0.00048043
14.650000	0.000496326
14.600000	0.000512223
14.550000	0.000521937
14.500000	0.000537834
14.450000	0.000554614
14.400000	0.000569627
14.350000	0.000583757
14.300000	0.000593472
14.250000	0.000606719
14.200000	0.000629681
14.150000	0.00064646
14.100000	0.000670305
14.050000	0.000686202
14.000000	0.000705631
13.950000	0.000725943
13.900000	0.000747139
13.850000	0.000770983
13.800000	0.000785997
13.750000	0.000808959
13.700000	0.00083192
13.650000	0.000858415
13.600000	0.000880493
13.550000	0.000901689
13.500000	0.000929949
13.450000	0.000953794
13.400000	0.000979405
13.350000	0.0010059
13.300000	0.00103151
13.250000	0.00105447
13.200000	0.00108185
13.150000	0.00110746
13.100000	0.00112601
13.050000	0.0011525
13.000000	0.00118253
12.950000	0.00121697
12.900000	0.00124965
12.850000	0.00127614
12.800000	0.00132118
12.750000	0.00135827
12.700000	0.00138653
12.650000	0.00142539
12.600000	0.00147396
12.550000	0.00152519
12.500000	0.00156934
12.450000	0.00161174
12.400000	0.00165148
12.350000	0.00170005
12.300000	0.00175039
12.250000	0.00179543
12.200000	0.00184842
12.150000	0.00188639
12.100000	0.00192878
12.050000	0.00198089
12.000000	0.0020277
11.950000	0.00208157
11.900000	0.00214339
11.850000	0.00220874
11.800000	0.00226526
11.750000	0.00232973
11.700000	0.00238272
11.650000	0.00244012
11.600000	0.00249929
11.550000	0.00255052
11.500000	0.00262028
11.450000	0.00267592
11.400000	0.00274657
11.350000	0.00280309
11.300000	0.00289053
11.250000	0.00295853
11.200000	0.003023
11.150000	0.00311043
11.100000	0.00320669
11.050000	0.00330384
11.000000	0.0033736
10.950000	0.00346192
10.900000	0.00355023
10.850000	0.00363855
10.800000	0.00372421
10.750000	0.00384962
10.700000	0.00394676
10.650000	0.00403596
10.600000	0.00414547
10.550000	0.0042435
10.500000	0.00434153
10.450000	0.00444839
10.400000	0.00455172
10.350000	0.0046524
10.300000	0.0047831
10.250000	0.0049191
10.200000	0.00505687
10.150000	0.00518935
10.100000	0.00531034
10.050000	0.00544634
10.000000	0.00559647
9.950000	0.00574396
9.900000	0.00588261
9.850000	0.00605129
9.800000	0.00619966
9.750000	0.00634361
9.700000	0.00651141
9.650000	0.00668009
9.600000	0.00683464
9.550000	0.0069989
9.500000	0.00716759
9.450000	0.0073451
9.400000	0.00752526
9.350000	0.00771337
9.300000	0.00792356
9.250000	0.0081152
9.200000	0.00830684
9.150000	0.00852762
9.100000	0.00874046
9.050000	0.0089427
9.000000	0.00915819
8.950000	0.0093304
8.900000	0.00955119
8.850000	0.0097914
8.800000	0.0100316
8.750000	0.0102674
8.700000	0.0105085
8.650000	0.0107293
8.600000	0.010981
8.550000	0.0112124
8.500000	0.0114526
8.450000	0.0116946
8.400000	0.0119542
8.350000	0.0122112
8.300000	0.0124841
8.250000	0.0127861
8.200000	0.0130979
8.150000	0.0133823
8.100000	0.0136896
8.050000	0.0140172
8.000000	0.0143369
7.950000	0.0146725
7.900000	0.0149949
7.850000	0.0153393
7.800000	0.0156908
7.750000	0.0160388
7.700000	0.0164044
7.650000	0.0167682
7.600000	0.0171347
7.550000	0.017571
7.500000	0.0179817
7.450000	0.0183773
7.400000	0.0188109
7.350000	0.0192287
7.300000	0.0196914
7.250000	0.020118
7.200000	0.0205958
7.150000	0.0210947
7.100000	0.0215822
7.050000	0.0220688
7.000000	0.0225572
6.950000	0.0231127
6.900000	0.0236267
6.850000	0.0241743
6.800000	0.0247439
6.750000	0.0253153
6.700000	0.0259591
6.650000	0.0265296
6.600000	0.0271566
6.550000	0.0278155
6.500000	0.0285405
6.450000	0.029217
6.400000	0.0299235
6.350000	0.0306177
6.300000	0.0313869
6.250000	0.0321588
6.200000	0.0329509
6.150000	0.0338076
6.100000	0.0346377
6.050000	0.0354917
6.000000	0.0363925
5.950000	0.0373349
5.900000	0.038263
5.850000	0.0391842
5.800000	0.0401583
5.750000	0.0411756
5.700000	0.0422045
5.650000	0.0432961
5.600000	0.0444318
5.550000	0.0455569
5.500000	0.0466441
5.450000	0.047831
5.400000	0.0489817
5.350000	0.0501855
5.300000	0.0513592
5.250000	0.0524958
5.200000	0.0537057
5.150000	0.0548529
5.100000	0.0561052
5.050000	0.057353
5.000000	0.0586195
4.950000	0.0598868
4.900000	0.0612239
4.850000	0.0625592
4.800000	0.0639077
4.750000	0.0653049
4.700000	0.0667029
4.650000	0.068168
4.600000	0.0696049
4.550000	0.0710303
4.500000	0.0724989
4.450000	0.0740542
4.400000	0.0756191
4.350000	0.0771549
4.300000	0.0787083
4.250000	0.080283
4.200000	0.0818841
4.150000	0.0835091
4.100000	0.085157
4.050000	0.086835
4.000000	0.0885757
3.950000	0.0902837
3.900000	0.09211
3.850000	0.0938675
3.800000	0.0957132
3.750000	0.0975237
3.700000	0.0994436
3.650000	0.10135
3.600000	0.103327
3.550000	0.105234
3.500000	0.107273
3.450000	0.109424
3.400000	0.111534
3.350000	0.113647
3.300000	0.115869
3.250000	0.118039
3.200000	0.120246
3.150000	0.122688
3.100000	0.125179
3.050000	0.127634
3.000000	0.130154
2.950000	0.132675
2.900000	0.135235
2.850000	0.137904
2.800000	0.14064
2.750000	0.14336
2.700000	0.14618
2.650000	0.149142
2.600000	0.1521
2.550000	0.155085
2.500000	0.158121
2.450000	0.16109
2.400000	0.164183
2.350000	0.167267
2.300000	0.170315
2.250000	0.173386
2.200000	0.176672
2.150000	0.179894
2.100000	0.183264
2.050000	0.186616
2.000000	0.190143
1.950000	0.193732
1.900000	0.19733
1.850000	0.2011
1.800000	0.204838
1.750000	0.208681
1.700000	0.212646
1.650000	0.216675
1.600000	0.220858
1.550000	0.224868
1.500000	0.228977
1.450000	0.233073
1.400000	0.237215
1.350000	0.24142
1.300000	0.24567
1.250000	0.249799
1.200000	0.254251
1.150000	0.258568
1.100000	0.262994
1.050000	0.267472
1.000000	0.271871
0.950000	0.276394
0.900000	0.281055
0.850000	0.285865
0.800000	0.290712
0.750000	0.295741
0.700000	0.300719
0.650000	0.30577
0.600000	0.310988
0.550000	0.31624
0.500000	0.321608
0.450000	0.326976
0.400000	0.332587
0.350000	0.338313
0.300000	0.344098
0.250000	0.349825
0.200000	0.355611
0.150000	0.361521
0.100000	0.367481
0.050000	0.373802
0.000000	0.383009
-0.050000	0.395613
-0.100000	0.404558
-0.150000	0.414937
-0.200000	0.424247
-0.250000	0.432313
-0.300000	0.439858
-0.350000	0.447697
-0.400000	0.455905
-0.450000	0.464781
-0.500000	0.474209
-0.550000	0.483966
-0.600000	0.493664
-0.650000	0.503329
-0.700000	0.513264
-0.750000	0.52371
-0.800000	0.534727
-0.850000	0.546515
-0.900000	0.559102
-0.950000	0.572162
-1.000000	0.58498
-1.050000	0.597476
-1.100000	0.609846
-1.150000	0.621665
-1.200000	0.63343
-1.250000	0.645099
-1.300000	0.656639
-1.350000	0.667861
-1.400000	0.678873
-1.450000	0.689506
-1.500000	0.699983
-1.550000	0.710526
-1.600000	0.721018
-1.650000	0.731363
-1.700000	0.741507
-1.750000	0.751329
-1.800000	0.76092
-1.850000	0.770375
-1.900000	0.779378
-1.950000	0.788214
-2.000000	0.796918
-2.050000	0.805293
-2.100000	0.813446
-2.150000	0.821266
-2.200000	0.828873
-2.250000	0.836221
-2.300000	0.843504
-2.350000	0.850744
-2.400000	0.857747
-2.450000	0.864645
-2.500000	0.8714
-2.550000	0.877928
-2.600000	0.884287
-2.650000	0.890388
-2.700000	0.896218
-2.750000	0.901839
-2.800000	0.907296
-2.850000	0.912543
-2.900000	0.917382
-2.950000	0.921935
-3.000000	0.926212
-3.050000	0.930366
-3.100000	0.934316
-3.150000	0.937938
-3.200000	0.941483
-3.250000	0.944821
-3.300000	0.947969
-3.350000	0.950957
-3.400000	0.953739
-3.450000	0.956442
-3.500000	0.958903
-3.550000	0.961345
-3.600000	0.963603
-3.650000	0.965807
-3.700000	0.967862
-3.750000	0.969857
-3.800000	0.971768
-3.850000	0.973507
-3.900000	0.975214
-3.950000	0.976818
-4.000000	0.978338
-4.050000	0.979812
-4.100000	0.981129
-4.150000	0.982404
-4.200000	0.983578
-4.250000	0.984724
-4.300000	0.985767
-4.350000	0.98681
-4.400000	0.987761
-4.450000	0.988621
-4.500000	0.989462
-4.550000	0.99023
-4.600000	0.990947
-4.650000	0.991624
-4.700000	0.992238
-4.750000	0.992779
-4.800000	0.9933
-4.850000	0.993776
-4.900000	0.994229
-4.950000	0.994639
-5.000000	0.995035
-5.050000	0.995396
-5.100000	0.995738
-5.150000	0.996071
-5.200000	0.996372
-5.250000	0.996644
-5.300000	0.996922
-5.350000	0.997159
-5.400000	0.997374
-5.450000	0.99756
-5.500000	0.997744
-5.550000	0.997925
-5.600000	0.998084
-5.650000	0.99825
-5.700000	0.998382
-5.750000	0.998507
-5.800000	0.998619
-5.850000	0.998717
-5.900000	0.998816
-5.950000	0.998908
-6.000000	0.99899
-6.050000	0.999076
-6.100000	0.999142
-6.150000	0.999215
-6.200000	0.999292
-6.250000	0.999331
-6.300000	0.999384
-6.350000	0.999434
-6.400000	0.999494
-6.450000	0.999541
-6.500000	0.999578
-6.550000	0.999622
-6.600000	0.999656
-6.650000	0.999686
-6.700000	0.999712
-6.750000	0.999733
-6.800000	0.999753
-6.850000	0.999777
-6.900000	0.999793
-6.950000	0.99981
-7.000000	0.999831
-7.050000	0.999849
-7.100000	0.99986
-7.150000	0.999868
-7.200000	0.999878
-7.250000	0.999887
-7.300000	0.999891
-7.350000	0.999899
-7.400000	0.999906
-7.450000	0.999917
-7.500000	0.999924
-7.550000	0.999929
-7.600000	0.999936
-7.650000	0.999943
-7.700000	0.999948
-7.750000	0.999953
-7.800000	0.999955
-7.850000	0.99996
-7.900000	0.999966
-7.950000	0.999969
-8.000000	0.999972
-8.050000	0.999974
-8.100000	0.999974
-8.150000	0.999976
-8.200000	0.99998
-8.250000	0.999981
-8.300000	0.999982
-8.350000	0.999985
-8.400000	0.999987
-8.450000	0.999989
-8.500000	0.999989
-8.550000	0.999991
-8.650000	0.999993
-8.800000	0.999995
-8.850000	0.999996
-8.900000	0.999996
-9.100000	0.999998
-9.150000	0.999999
-9.550000	1
&
62.250000	5.50698e-18
62.200000	5.69875e-18
62.150000	5.8972e-18
62.100000	6.10256e-18
62.050000	6.31506e-18
62.000000	6.53497e-18
61.950000	6.76253e-18
61.900000	6.99802e-18
61.850000	7.2417e-18
61.800000	7.49387e-18
61.750000	7.75482e-18
61.700000	8.02485e-18
61.650000	8.30429e-18
61.600000	8.59345e-18
61.550000	8.89269e-18
61.500000	9.20233e-18
61.450000	9.52276e-18
61.400000	9.85435e-18
61.350000	1.01975e-17
61.300000	1.05526e-17
61.250000	1.092e-17
61.200000	1.13002e-17
61.150000	1.16937e-17
61.100000	1.21009e-17
61.050000	1.25222e-17
61.000000	1.29582e-17
60.950000	1.34094e-17
60.900000	1.38763e-17
60.850000	1.43594e-17
60.800000	1.48594e-17
60.750000	1.53768e-17
60.700000	1.59122e-17
60.650000	1.64662e-17
60.600000	1.70395e-17
60.550000	1.76328e-17
60.500000	1.82467e-17
60.450000	1.8882e-17
60.400000	1.95394e-17
60.350000	2.02197e-17
60.300000	2.09236e-17
60.250000	2.16521e-17
60.200000	2.24059e-17
60.150000	2.3186e-17
60.100000	2.39933e-17
60.050000	2.48286e-17
60.000000	2.5693e-17
59.950000	2.65875e-17
59.900000	2.75131e-17
59.850000	2.8471e-17
59.800000	2.94622e-17
59.750000	3.04879e-17
59.700000	3.15493e-17
59.650000	3.26476e-17
59.600000	3.37842e-17
59.550000	3.49603e-17
59.500000	3.61774e-17
59.450000	3.74369e-17
59.400000	3.87401e-17
59.350000	4.00888e-17
59.300000	4.14844e-17
59.250000	4.29285e-17
59.200000	4.44229e-17
59.150000	4.59694e-17
59.100000	4.75697e-17
59.050000	4.92256e-17
59.000000	5.09392e-17
58.950000	5.27125e-17
58.900000	5.45474e-17
58.850000	5.64462e-17
58.800000	5.84111e-17
58.750000	6.04444e-17
58.700000	6.25485e-17
58.650000	6.47258e-17
58.600000	6.69789e-17
58.550000	6.93104e-17
58.500000	7.1723e-17
58.450000	7.42196e-17
58.400000	7.68031e-17
58.350000	7.94765e-17
58.300000	8.22429e-17
58.250000	8.51056e-17
58.200000	8.8068e-17
58.150000	9.11334e-17
58.100000	9.43055e-17
58.050000	9.7588e-17
58.000000	1.00985e-16
57.950000	1.045e-16
57.900000	1.08137e-16
57.850000	1.11901e-16
57.800000	1.15796e-16
57.750000	1.19826e-16
57.700000	1.23997e-16
57.650000	1.28312e-16
57.600000	1.32778e-16
57.550000	1.374e-16
57.500000	1.42182e-16
57.450000	1.47131e-16
57.400000	1.52251e-16
57.350000	1.5755e-16
57.300000	1.63034e-16
57.250000	1.68708e-16
57.200000	1.7458e-16
57.150000	1.80655e-16
57.100000	1.86943e-16
57.050000	1.93449e-16
57.000000	2.00182e-16
56.950000	2.07148e-16
56.900000	2.14358e-16
56.850000	2.21818e-16
56.800000	2.29537e-16
56.750000	2.37526e-16
56.700000	2.45792e-16
56.650000	2.54346e-16
56.600000	2.63197e-16
56.550000	2.72357e-16
56.500000	2.81835e-16
56.450000	2.91643e-16
56.400000	3.01792e-16
56.350000	3.12294e-16
56.300000	3.23162e-16
56.250000	3.34407e-16
56.200000	3.46045e-16
56.150000	3.58087e-16
56.100000	3.70547e-16
56.050000	3.83442e-16
56.000000	3.96785e-16
55.950000	4.10592e-16
55.900000	4.2488e-16
55.850000	4.39665e-16
55.800000	4.54964e-16
55.750000	4.70795e-16
55.700000	4.87177e-16
55.650000	5.04129e-16
55.600000	5.21671e-16
55.550000	5.39823e-16
55.500000	5.58607e-16
55.450000	5.78044e-16
55.400000	5.98157e-16
55.350000	6.1897e-16
55.300000	6.40507e-16
55.250000	6.62793e-16
55.200000	6.85855e-16
55.150000	7.09719e-16
55.100000	7.34413e-16
55.050000	7.59965e-16
55.000000	7.86407e-16
54.950000	8.13769e-16
54.900000	8.42082e-16
54.850000	8.71381e-16
54.800000	9.01698e-16
54.750000	9.3307e-16
54.700000	9.65534e-16
54.650000	9.99126e-16
54.600000	1.03389e-15
54.550000	1.06986e-15
54.500000	1.10708e-15
54.450000	1.14559e-15
54.400000	1.18545e-15
54.350000	1.22669e-15
54.300000	1.26937e-15
54.250000	1.31353e-15
54.200000	1.35923e-15
54.150000	1.40651e-15
54.100000	1.45545e-15
54.050000	1.50608e-15
54.000000	1.55847e-15
53.950000	1.61269e-15
53.900000	1.66879e-15
53.850000	1.72684e-15
53.800000	1.78692e-15
53.750000	1.84908e-15
53.700000	1.9134e-15
53.650000	1.97996e-15
53.600000	2.04884e-15
53.550000	2.12011e-15
53.500000	2.19386e-15
53.450000	2.27018e-15
53.400000	2.34914e-15
53.350000	2.43086e-15
53.300000	2.51542e-15
53.250000	2.60292e-15
53.200000	2.69346e-15
53.150000	2.78715e-15
53.100000	2.88409e-15
53.050000	2.98441e-15
53.000000	3.08822e-15
52.950000	3.19564e-15
52.900000	3.30679e-15
52.850000	3.42181e-15
52.800000	3.54083e-15
52.750000	3.66398e-15
52.700000	3.79142e-15
52.650000	3.92329e-15
52.600000	4.05975e-15
52.550000	4.20095e-15
52.500000	4.34706e-15
52.450000	4.49825e-15
52.400000	4.6547e-15
52.350000	4.81659e-15
52.300000	4.98411e-15
52.250000	5.15746e-15
52.200000	5.33683e-15
52.150000	5.52243e-15
52.100000	5.71449e-15
52.050000	5.91323e-15
52.000000	6.11888e-15
51.950000	6.33168e-15
51.900000	6.55188e-15
51.850000	6.77974e-15
51.800000	7.01551e-15
51.750000	7.25949e-15
51.700000	7.51194e-15
51.650000	7.77318e-15
51.600000	8.04349e-15
51.550000	8.32321e-15
51.500000	8.61265e-15
51.450000	8.91215e-15
51.400000	9.22206e-15
51.350000	9.54275e-15
51.300000	9.87459e-15
51.250000	1.0218e-14
51.200000	1.05733e-14
51.150000	1.09409e-14
51.100000	1.13214e-14
51.050000	1.17151e-14
51.000000	1.21224e-14
50.950000	1.25439e-14
50.900000	1.29801e-14
50.850000	1.34314e-14
50.800000	1.38985e-14
50.750000	1.43817e-14
50.700000	1.48818e-14
50.650000	1.53992e-14
50.600000	1.59346e-14
50.550000	1.64887e-14
50.500000	1.7062e-14
50.450000	1.76552e-14
50.400000	1.8269e-14
50.350000	1.89042e-14
50.300000	1.95615e-14
50.250000	2.02416e-14
50.200000	2.09453e-14
50.150000	2.16735e-14
50.100000	2.2427e-14
50.050000	2.32067e-14
50.000000	2.40135e-14
49.950000	2.48484e-14
49.900000	2.57122e-14
49.850000	2.66061e-14
49.800000	2.75311e-14
49.750000	2.84882e-14
49.700000	2.94785e-14
49.650000	3.05033e-14
49.600000	3.15637e-14
49.550000	3.2661e-14
49.500000	3.37964e-14
49.450000	3.49712e-14
49.400000	3.61869e-14
49.350000	3.74448e-14
49.300000	3.87464e-14
49.250000	4.00933e-14
49.200000	4.1487e-14
49.150000	4.29291e-14
49.100000	4.44213e-14
49.050000	4.59654e-14
49.000000	4.75631e-14
48.950000	4.92164e-14
48.900000	5.09271e-14
48.850000	5.26973e-14
48.800000	5.45289e-14
48.750000	5.64242e-14
48.700000	5.83854e-14
48.650000	6.04147e-14
48.600000	6.25145e-14
48.550000	6.46873e-14
48.500000	6.69356e-14
48.450000	6.9262e-14
48.400000	7.16692e-14
48.350000	7.41601e-14
48.300000	7.67375e-14
48.250000	7.94045e-14
48.200000	8.21642e-14
48.150000	8.50197e-14
48.100000	8.79744e-14
48.050000	9.10318e-14
48.000000	9.41954e-14
47.950000	9.74689e-14
47.900000	1.00856e-13
47.850000	1.04361e-13
47.800000	1.07988e-13
47.750000	1.1174e-13
47.700000	1.15623e-13
47.650000	1.19641e-13
47.600000	1.23799e-13
47.550000	1.28101e-13
47.500000	1.32552e-13
47.450000	1.37158e-13
47.400000	1.41924e-13
47.350000	1.46856e-13
47.300000	1.51959e-13
47.250000	1.57239e-13
47.200000	1.62703e-13
47.150000	1.68356e-13
47.100000	1.74206e-13
47.050000	1.80259e-13
47.000000	1.86522e-13
46.950000	1.93003e-13
46.900000	1.99709e-13
46.850000	2.06647e-13
46.800000	2.13827e-13
46.750000	2.21256e-13
46.700000	2.28943e-13
46.650000	2.36898e-13
46.600000	2.45128e-13
46.550000	2.53644e-13
46.500000	2.62456e-13
46.450000	2.71574e-13
46.400000	2.81009e-13
46.350000	2.90772e-13
46.300000	3.00873e-13
46.250000	3.11325e-13
46.200000	3.22141e-13
46.150000	3.33332e-13
46.100000	3.44911e-13
46.050000	3.56893e-13
46.000000	3.6929e-13
45.950000	3.82119e-13
45.900000	3.95392e-13
45.850000	4.09127e-13
45.800000	4.23339e-13
45.750000	4.38044e-13
45.700000	4.53259e-13
45.650000	4.69003e-13
45.600000	4.85294e-13
45.550000	5.0215e-13
45.500000	5.19592e-13
45.450000	5.37639e-13
45.400000	5.56313e-13
45.350000	5.75636e-13
45.300000	5.95629e-13
45.250000	6.16316e-13
45.200000	6.37722e-13
45.150000	6.5987e-13
45.100000	6.82788e-13
45.050000	7.06501e-13
45.000000	7.31038e-13
44.950000	7.56427e-13
44.900000	7.82696e-13
44.850000	8.09878e-13
44.800000	8.38004e-13
44.750000	8.67106e-13
44.700000	8.97218e-13
44.650000	9.28376e-13
44.600000	9.60615e-13
44.550000	9.93973e-13
44.500000	1.02849e-12
44.450000	1.0642e-12
44.400000	1.10116e-12
44.350000	1.1394e-12
44.300000	1.17896e-12
44.250000	1.2199e-12
44.200000	1.26226e-12
44.150000	1.30608e-12
44.100000	1.35143e-12
44.050000	1.39836e-12
44.000000	1.44691e-12
43.950000	1.49715e-12
43.900000	1.54913e-12
43.850000	1.60292e-12
43.800000	1.65857e-12
43.750000	1.71615e-12
43.700000	1.77573e-12
43.650000	1.83738e-12
43.600000	1.90117e-12
43.550000	1.96718e-12
43.500000	2.03547e-12
43.450000	2.10613e-12
43.400000	2.17925e-12
43.350000	2.2549e-12
43.300000	2.33318e-12
43.250000	2.41418e-12
43.200000	2.49798e-12
43.150000	2.58469e-12
43.100000	2.67442e-12
43.050000	2.76725e-12
43.000000	2.86331e-12
42.950000	2.9627e-12
42.900000	3.06554e-12
42.850000	3.17194e-12
42.800000	3.28204e-12
42.750000	3.39596e-12
42.700000	3.51383e-12
42.650000	3.63579e-12
42.600000	3.76198e-12
42.550000	3.89255e-12
42.500000	4.02765e-12
42.450000	4.16744e-12
42.400000	4.31207e-12
42.350000	4.46173e-12
42.300000	4.61657e-12
42.250000	4.77679e-12
42.200000	4.94256e-12
42.150000	5.11409e-12
42.100000	5.29156e-12
42.050000	5.47519e-12
42.000000	5.66519e-12
41.950000	5.86178e-12
41.900000	6.06519e-12
41.850000	6.27566e-12
41.800000	6.49343e-12
41.750000	6.71874e-12
41.700000	6.95188e-12
41.650000	7.1931e-12
41.600000	7.44268e-12
41.550000	7.70093e-12
41.500000	7.96813e-12
41.450000	8.24459e-12
41.400000	8.53064e-12
41.350000	8.82662e-12
41.300000	9.13285e-12
41.250000	9.44971e-12
41.200000	9.77756e-12
41.150000	1.01168e-11
41.100000	1.04678e-11
41.050000	1.08309e-11
41.000000	1.12066e-11
40.950000	1.15954e-11
40.900000	1.19977e-11
40.850000	1.24139e-11
40.800000	1.28445e-11
40.750000	1.329e-11
40.700000	1.37511e-11
40.650000	1.4228e-11
40.600000	1.47216e-11
40.550000	1.52322e-11
40.500000	1.57606e-11
40.450000	1.63072e-11
40.400000	1.68728e-11
40.350000	1.74581e-11
40.300000	1.80636e-11
40.250000	1.86901e-11
40.200000	1.93383e-11
40.150000	2.0009e-11
40.100000	2.07029e-11
40.050000	2.14209e-11
40.000000	2.21638e-11
39.950000	2.29324e-11
39.900000	2.37277e-11
39.850000	2.45505e-11
39.800000	2.54019e-11
39.750000	2.62828e-11
39.700000	2.71942e-11
39.650000	2.81371e-11
39.600000	2.91128e-11
39.550000	3.01223e-11
39.500000	3.11668e-11
39.450000	3.22474e-11
39.400000	3.33655e-11
39.350000	3.45224e-11
39.300000	3.57193e-11
39.250000	3.69578e-11
39.200000	3.82391e-11
39.150000	3.95649e-11
39.100000	4.09365e-11
39.050000	4.23558e-11
39.000000	4.38241e-11
38.950000	4.53434e-11
38.900000	4.69153e-11
38.850000	4.85417e-11
38.800000	5.02244e-11
38.750000	5.19654e-11
38.700000	5.37668e-11
38.650000	5.56305e-11
38.600000	5.75588e-11
38.550000	5.95539e-11
38.500000	6.16181e-11
38.450000	6.37539e-11
38.400000	6.59636e-11
38.350000	6.82499e-11
38.300000	7.06153e-11
38.250000	7.30627e-11
38.200000	7.55949e-11
38.150000	7.82148e-11
38.100000	8.09254e-11
38.050000	8.37299e-11
38.000000	8.66315e-11
37.950000	8.96336e-11
37.900000	9.27398e-11
37.850000	9.59534e-11
37.800000	9.92784e-11
37.750000	1.02719e-10
37.700000	1.06278e-10
37.650000	1.0996e-10
37.600000	1.1377e-10
37.550000	1.17712e-10
37.500000	1.21791e-10
37.450000	1.2601e-10
37.400000	1.30376e-10
37.350000	1.34893e-10
37.300000	1.39567e-10
37.250000	1.44402e-10
37.200000	1.49404e-10
37.150000	1.5458e-10
37.100000	1.59935e-10
37.050000	1.65475e-10
37.000000	1.71207e-10
36.950000	1.77138e-10
36.900000	1.83274e-10
36.850000	1.89622e-10
36.800000	1.9619e-10
36.750000	2.02985e-10
36.700000	2.10016e-10
36.650000	2.1729e-10
36.600000	2.24816e-10
36.550000	2.32602e-10
36.500000	2.40657e-10
36.450000	2.48992e-10
36.400000	2.57615e-10
36.350000	2.66536e-10
36.300000	2.75766e-10
36.250000	2.85316e-10
36.200000	2.95196e-10
36.150000	3.05417e-10
36.100000	3.15993e-10
36.050000	3.26934e-10
36.000000	3.38254e-10
35.950000	3.49966e-10
35.900000	3.62083e-10
35.850000	3.74619e-10
35.800000	3.87589e-10
35.750000	4.01008e-10
35.700000	4.14891e-10
35.650000	4.29254e-10
35.600000	4.44114e-10
35.550000	4.59488e-10
35.500000	4.75393e-10
35.450000	4.91849e-10
35.400000	5.08875e-10
35.350000	5.26489e-10
35.300000	5.44712e-10
35.250000	5.63566e-10
35.200000	5.83072e-10
35.150000	6.03252e-10
35.100000	6.2413e-10
35.050000	6.45731e-10
35.000000	6.68078e-10
34.950000	6.91198e-10
34.900000	7.15118e-10
34.850000	7.39864e-10
34.800000	7.65467e-10
34.750000	7.91954e-10
34.700000	8.19358e-10
34.650000	8.47709e-10
34.600000	8.7704e-10
34.550000	9.07385e-10
34.500000	9.3878e-10
34.450000	9.71259e-10
34.400000	1.00486e-09
34.350000	1.03963e-09
34.300000	1.07559e-09
34.250000	1.1128e-09
34.200000	1.1513e-09
34.150000	1.19112e-09
34.100000	1.23232e-09
34.050000	1.27495e-09
34.000000	1.31905e-09
33.950000	1.36467e-09
33.900000	1.41187e-09
33.850000	1.4607e-09
33.800000	1.51122e-09
33.750000	1.56349e-09
33.700000	1.61756e-09
33.650000	1.6735e-09
33.600000	1.73137e-09
33.550000	1.79124e-09
33.500000	1.85318e-09
33.450000	1.91726e-09
33.400000	1.98355e-09
33.350000	2.05213e-09
33.300000	2.12308e-09
33.250000	2.19649e-09
33.200000	2.27243e-09
33.150000	2.35099e-09
33.100000	2.43226e-09
33.050000	2.51635e-09
33.000000	2.60333e-09
32.950000	2.69332e-09
32.900000	2.78642e-09
32.850000	2.88273e-09
32.800000	2.98237e-09
32.750000	3.08545e-09
32.700000	3.19209e-09
32.650000	3.30241e-09
32.600000	3.41654e-09
32.550000	3.53462e-09
32.500000	3.65676e-09
32.450000	3.78313e-09
32.400000	3.91385e-09
32.350000	4.04909e-09
32.300000	4.189e-09
32.250000	4.33374e-09
32.200000	4.48347e-09
32.150000	4.63837e-09
32.100000	4.79862e-09
32.050000	4.9644e-09
32.000000	5.13589e-09
31.950000	5.31331e-09
31.900000	5.49685e-09
31.850000	5.68672e-09
31.800000	5.88315e-09
31.750000	6.08635e-09
31.700000	6.29656e-09
31.650000	6.51403e-09
31.600000	6.739e-09
31.550000	6.97173e-09
31.500000	7.21249e-09
31.450000	7.46155e-09
31.400000	7.7192e-09
31.350000	7.98574e-09
31.300000	8.26148e-09
31.250000	8.54672e-09
31.200000	8.8418e-09
31.150000	9.14706e-09
31.100000	9.46285e-09
31.050000	9.78952e-09
31.000000	1.01275e-08
30.950000	1.04771e-08
30.900000	1.08387e-08
30.850000	1.12128e-08
30.800000	1.15998e-08
30.750000	1.20002e-08
30.700000	1.24143e-08
30.650000	1.28428e-08
30.600000	1.32859e-08
30.550000	1.37444e-08
30.500000	1.42187e-08
30.450000	1.47093e-08
30.400000	1.52168e-08
30.350000	1.57419e-08
30.300000	1.6285e-08
30.250000	1.68468e-08
30.200000	1.7428e-08
30.150000	1.80292e-08
30.100000	1.86511e-08
30.050000	1.92944e-08
30.000000	1.99599e-08
29.950000	2.06484e-08
29.900000	2.13605e-08
29.850000	2.20972e-08
29.800000	2.28592e-08
29.750000	2.36475e-08
29.700000	2.44629e-08
29.650000	2.53065e-08
29.600000	2.6179e-08
29.550000	2.70816e-08
29.500000	2.80153e-08
29.450000	2.89811e-08
29.400000	2.99802e-08
29.350000	3.10137e-08
29.300000	3.20827e-08
29.250000	3.31886e-08
29.200000	3.43325e-08
29.150000	3.55157e-08
29.100000	3.67397e-08
29.050000	3.80058e-08
29.000000	3.93155e-08
28.950000	4.06703e-08
28.900000	4.20716e-08
28.850000	4.35212e-08
28.800000	4.50207e-08
28.750000	4.65717e-08
28.700000	4.81761e-08
28.650000	4.98356e-08
28.600000	5.15523e-08
28.550000	5.3328e-08
28.500000	5.51647e-08
28.450000	5.70646e-08
28.400000	5.90299e-08
28.350000	6.10627e-08
28.300000	6.31654e-08
28.250000	6.53404e-08
28.200000	6.75901e-08
28.150000	6.99172e-08
28.100000	7.23243e-08
28.050000	7.48141e-08
28.000000	7.73895e-08
27.950000	8.00534e-08
27.900000	8.28088e-08
27.850000	8.56589e-08
27.800000	8.86069e-08
27.750000	9.16562e-08
27.700000	9.48103e-08
27.650000	9.80727e-08
27.600000	1.01447e-07
27.550000	1.04937e-07
27.500000	1.08548e-07
27.450000	1.12282e-07
27.400000	1.16144e-07
27.350000	1.20139e-07
27.300000	1.24272e-07
27.250000	1.28546e-07
27.200000	1.32967e-07
27.150000	1.37539e-07
27.100000	1.42269e-07
27.050000	1.4716e-07
27.000000	1.5222e-07
26.950000	1.57453e-07
26.900000	1.62866e-07
26.850000	1.68465e-07
26.800000	1.74255e-07
26.750000	1.80245e-07
26.700000	1.86439e-07
26.650000	1.92847e-07
26.600000	1.99473e-07
26.550000	2.06328e-07
26.500000	2.13417e-07
26.450000	2.20749e-07
26.400000	2.28333e-07
26.350000	2.36176e-07
26.300000	2.44289e-07
26.250000	2.52679e-07
26.200000	2.61357e-07
26.150000	2.70332e-07
26.100000	2.79615e-07
26.050000	2.89216e-07
26.000000	2.99146e-07
25.950000	3.09416e-07
25.900000	3.20038e-07
25.850000	3.31024e-07
25.800000	3.42386e-07
25.750000	3.54136e-07
25.700000	3.6629e-07
25.650000	3.78859e-07
25.600000	3.91858e-07
25.550000	4.05303e-07
25.500000	4.19207e-07
25.450000	4.33588e-07
25.400000	4.4846e-07
25.350000	4.63842e-07
25.300000	4.79749e-07
25.250000	4.96201e-07
25.200000	5.13215e-07
25.150000	5.30811e-07
25.100000	5.49009e-07
25.050000	5.6783e-07
25.000000	5.87293e-07
24.950000	6.07422e-07
24.900000	6.28239e-07
24.850000	6.49768e-07
24.800000	6.72032e-07
24.750000	6.95057e-07
24.700000	7.18868e-07
24.650000	7.43493e-07
24.600000	7.68959e-07
24.550000	7.95294e-07
24.500000	8.22529e-07
24.450000	8.50694e-07
24.400000	8.79821e-07
24.350000	9.09941e-07
24.300000	9.4109e-07
24.250000	9.73302e-07
24.200000	1.00661e-06
24.150000	1.04106e-06
24.100000	1.07668e-06
24.050000	1.11352e-06
24.000000	1.15161e-06
23.950000	1.191e-06
23.900000	1.23174e-06
23.850000	1.27386e-06
23.800000	1.31742e-06
23.750000	1.36247e-06
23.700000	1.40905e-06
23.650000	1.45721e-06
23.600000	1.50702e-06
23.550000	1.55852e-06
23.500000	1.61178e-06
23.450000	1.66685e-06
23.400000	1.7238e-06
23.350000	1.78268e-06
23.300000	1.84357e-06
23.250000	1.90652e-06
23.200000	1.97163e-06
23.150000	2.03894e-06
23.100000	2.10854e-06
23.050000	2.18052e-06
23.000000	2.25493e-06
22.950000	2.33188e-06
22.900000	2.41145e-06
22.850000	2.49371e-06
22.800000	2.57877e-06
22.750000	2.66672e-06
22.700000	2.75766e-06
22.650000	2.85169e-06
22.600000	2.94891e-06
22.550000	3.04942e-06
22.500000	3.15335e-06
22.450000	3.26081e-06
22.400000	3.37191e-06
22.350000	3.48677e-06
22.300000	3.60554e-06
22.250000	3.72833e-06
22.200000	3.85528e-06
22.150000	3.98653e-06
22.100000	4.12223e-06
22.050000	4.26253e-06
22.000000	4.40757e-06
21.950000	4.55753e-06
21.900000	4.71257e-06
21.850000	4.87285e-06
21.800000	5.03855e-06
21.750000	5.20986e-06
21.700000	5.38696e-06
21.650000	5.57005e-06
21.600000	5.75933e-06
21.550000	5.95501e-06
21.500000	6.15729e-06
21.450000	6.36641e-06
21.400000	6.58259e-06
21.350000	6.80607e-06
21.300000	7.03709e-06
21.250000	7.2759e-06
21.200000	7.52277e-06
21.150000	7.77796e-06
21.100000	8.04176e-06
21.050000	8.31445e-06
21.000000	8.59632e-06
20.950000	8.88769e-06
20.900000	9.18886e-06
20.850000	9.50018e-06
20.800000	9.82197e-06
20.750000	1.01546e-05
20.700000	1.04984e-05
20.650000	1.08537e-05
20.600000	1.1221e-05
20.550000	1.16007e-05
20.500000	1.19931e-05
20.450000	1.23986e-05
20.400000	1.28178e-05
20.350000	1.3251e-05
20.300000	1.36988e-05
20.250000	1.41616e-05
20.200000	1.46398e-05
20.150000	1.51341e-05
20.100000	1.5645e-05
20.050000	1.61729e-05
20.000000	1.67185e-05
19.950000	1.72824e-05
19.900000	1.78651e-05
19.850000	1.84672e-05
19.800000	1.90895e-05
19.750000	1.97326e-05
19.700000	2.03971e-05
19.650000	2.10837e-05
19.600000	2.17933e-05
19.550000	2.25265e-05
19.500000	2.32841e-05
19.450000	2.40669e-05
19.400000	2.48758e-05
19.350000	2.57115e-05
19.300000	2.65751e-05
19.250000	2.74673e-05
19.200000	2.83891e-05
19.150000	2.93415e-05
19.100000	3.03254e-05
19.050000	3.1342e-05
19.000000	3.23923e-05
18.950000	3.34772e-05
18.900000	3.45981e-05
18.850000	3.5756e-05
18.800000	3.69522e-05
18.750000	3.81878e-05
18.700000	3.94641e-05
18.650000	4.07826e-05
18.600000	4.21444e-05
18.550000	4.3551e-05
18.500000	4.50039e-05
18.450000	4.65046e-05
18.400000	4.80544e-05
18.350000	4.96551e-05
18.300000	5.13083e-05
18.250000	5.30155e-05
18.200000	5.47786e-05
18.150000	5.65993e-05
18.100000	5.84794e-05
18.050000	6.04209e-05
18.000000	6.24256e-05
17.950000	6.44955e-05
17.900000	6.66326e-05
17.850000	6.88392e-05
17.800000	7.11173e-05
17.750000	7.34692e-05
17.700000	7.58972e-05
17.650000	7.84036e-05
17.600000	8.09909e-05
17.550000	8.36615e-05
17.500000	8.64181e-05
17.450000	8.92632e-05
17.400000	9.21995e-05
17.350000	9.52299e-05
17.300000	9.83571e-05
17.250000	0.000101584
17.200000	0.000104914
17.150000	0.00010835
17.100000	0.000111895
17.050000	0.000115552
17.000000	0.000119324
16.950000	0.000123216
16.900000	0.00012723
16.850000	0.00013137
16.800000	0.00013564
16.750000	0.000140043
16.700000	0.000144583
16.650000	0.000149264
16.600000	0.00015409
16.550000	0.000159065
16.500000	0.000164193
16.450000	0.000169479
16.400000	0.000174925
16.350000	0.000180538
16.300000	0.00018632
16.250000	0.000192277
16.200000	0.000198412
16.150000	0.000204731
16.100000	0.000211237
16.050000	0.000217936
16.000000	0.000224831
15.950000	0.000231927
15.900000	0.000239229
15.850000	0.00024674
15.800000	0.000254466
15.750000	0.000262409
15.700000	0.000270575
15.650000	0.000278966
15.600000	0.000287586
15.550000	0.000296439
15.500000	0.000305526
15.450000	0.00031485
15.400000	0.000324414
15.350000	0.000334217
15.300000	0.000344259
15.250000	0.00035454
15.200000	0.000365056
15.150000	0.000375804
15.100000	0.000386777
15.050000	0.000397965
15.000000	0.000409356
14.950000	0.000420933
14.900000	0.000432671
14.850000	0.000444537
14.800000	0.000456486
14.750000	0.000468451
14.700000	0.000480333
14.650000	0.000491964
14.600000	0.000503014
&
```
