## Supplementary material for "All-at-once RNA folding with 3D motif prediction framed by evolutionary information": RF01299_SNORD2.cacofold.helixcov

```
# RMs = 2 L = 92

# RM_HELIX NESTED 24-30 38-44, nbp = 7 nbp_cov = 0
# pvals: 0.464886,0.464886,0.464886,0.00937888,0.464886,0.536729,0.893644
# aggregated NONE
NESTED  :::::::::::::::::::::::<<<<<<<_____>>>>>>>::::::::::::::::::::::::::::
        ::::::::::::::::::::::::::::::::::::::::::::::::::::::::::::::::::::::

# RM_HELIX NESTED 1-20 51-92, nbp = 20 nbp_cov = 0
# pvals: 0.166687,0.175901,0.0745549,0.571594,0.464886,0.464886,0.464886,0.464886,0.835362,0.020352,0.874141,0.142195,0.464886,0.204017,0.963085,0.554017,0.936667,0.690559,0.806894,0.640538
# aggregated NONE
NESTED  <<<<<<<<<<<<<<<<<<<<____________________________>>>>>>>>>>>>>>-->>>>>>
        ::::::::::::::::::::::::::::::::::::::::::::::::::::::::::::::::::::::
```
