## Supplementary material for "All-at-once RNA folding with 3D motif prediction framed by evolutionary information": RF01299_SNORD2.cacofold.power

```
# Power analysis of CaCoFold structure 
#
# Powertype = SINGLE SUBSTITUTIONS
# covary  left_pos      right_pos    substitutions      power
#----------------------------------------------------------------
          1		92		7		0.20
          2		91		4		0.07
          3		90		4		0.07
          4		89		3		0.02
          5		88		0		0.00
          6		87		0		0.00
          7		84		6		0.16
          8		83		3		0.02
          9		80		5		0.11
          10		79		4		0.07
          11		78		4		0.07
          12		77		7		0.20
          13		74		6		0.16
          14		73		11		0.35
          15		72		9		0.28
          16		71		4		0.07
          17		69		6		0.16
          18		68		7		0.20
          19		63		4		0.07
          20		51		6		0.16
          24		44		2		0.00
          25		43		5		0.11
          26		42		4		0.07
          27		41		3		0.02
          28		40		4		0.07
          29		39		5		0.11
          30		38		4		0.07
#
# BPAIRS 27
# avg substitutions per BP  4.7
# BPAIRS expected to covary 2.9 +/- 1.5
# BPAIRS observed to covary 0
#
```
