## Supplementary material for "All-at-once RNA folding with 3D motif prediction framed by evolutionary information": RF01299_SNORD2.helixcov

```
# RMs = 1 L = 92

# RM_HELIX NESTED 1-6 87-92, nbp = 6 nbp_cov = 0
# pvals: 0.166687,0.175901,0.0745549,0.571594,0.464886,0.464886
# aggregated NONE
NESTED  <<<<<<__________________________________________________________>>>>>>
        ::::::::::::::::::::::::::::::::::::::::::::::::::::::::::::::::::::::
```
