## Supplementary material for "All-at-once RNA folding with 3D motif prediction framed by evolutionary information": RF01299_SNORD2.power

```
# Power analysis of given structure 
#
# Powertype = SINGLE SUBSTITUTIONS
# covary  left_pos      right_pos    substitutions      power
#----------------------------------------------------------------
          1		92		7		0.20
          2		91		4		0.07
          3		90		4		0.07
          4		89		3		0.02
          5		88		0		0.00
          6		87		0		0.00
#
# BPAIRS 6
# avg substitutions per BP  3.0
# BPAIRS expected to covary 0.3 +/- 0.5
# BPAIRS observed to covary 0
#
```
