## Supplementary material for "All-at-once RNA folding with 3D motif prediction framed by evolutionary information": RF01299_SNORD2.surv

```
3.042226	0.166667
0.883829	0.333333
0.746059	0.5
-0.034638	0.833333
-0.402024	1
&
8.461178	0.00041511
8.185638	0.00083022
7.910098	0.00124533
7.818252	0.00249066
7.542712	0.00290577
7.450865	0.00332088
7.267172	0.00373599
7.129402	0.0041511
6.991632	0.00456621
6.945708	0.00498132
6.899785	0.00622665
6.853862	0.00705687
6.762015	0.0083022
6.716092	0.00871731
6.624245	0.00913242
6.486475	0.00954753
6.440552	0.011208
6.394629	0.0124533
6.210935	0.0132835
6.165012	0.0145289
6.119089	0.0153591
6.027242	0.0166044
5.981319	0.0170195
5.843549	0.0182648
5.797625	0.01868
5.751702	0.0195102
5.705779	0.0199253
5.568009	0.0207555
5.522085	0.0211706
5.384315	0.0215857
5.338392	0.0228311
5.292469	0.0236613
5.246545	0.0240764
5.200622	0.0244915
5.108775	0.0249066
5.062852	0.0253217
5.016929	0.0261519
4.925082	0.026567
4.649542	0.0278124
4.603619	0.0282275
4.465849	0.0286426
4.374002	0.0290577
4.328079	0.0294728
4.236232	0.030303
4.190309	0.0307181
4.144385	0.0323786
4.098462	0.0336239
4.052539	0.0344541
4.006615	0.0348692
3.868845	0.0352844
3.776999	0.0373599
3.731075	0.0390203
3.685152	0.0402657
3.639229	0.041511
3.547382	0.0419261
3.501459	0.0427563
3.455535	0.0435866
3.409612	0.0448319
3.317765	0.0456621
3.271842	0.0485679
3.134072	0.048983
3.088149	0.0510585
3.042226	0.0514736
2.996302	0.0518888
2.950379	0.052719
2.904456	0.0531341
2.858532	0.0552096
2.812609	0.0560399
2.720762	0.0568701
2.674839	0.0581154
2.628916	0.0597758
2.582992	0.0610212
2.537069	0.0618514
2.445222	0.0635118
2.399299	0.0660025
2.353376	0.0672478
2.307452	0.0689083
2.261529	0.0693234
2.215606	0.0734745
2.169682	0.0751349
2.123759	0.0763802
2.077836	0.0776256
2.031912	0.0780407
1.985989	0.0797011
1.940066	0.0809465
1.894142	0.0817767
1.848219	0.0838522
1.802296	0.0850976
1.756372	0.0880033
1.664526	0.0900789
1.618602	0.0909091
1.572679	0.0933998
1.526756	0.0963055
1.480832	0.0967206
1.434909	0.100042
1.388986	0.102117
1.343062	0.102947
1.297139	0.105023
1.251216	0.105853
1.205292	0.110419
1.159369	0.110834
1.113446	0.112495
1.067522	0.113325
1.021599	0.115401
0.975676	0.118306
0.929752	0.120382
0.883829	0.124118
0.837906	0.126609
0.791982	0.127024
0.746059	0.127439
0.700136	0.128269
0.654212	0.129099
0.608289	0.13242
0.562366	0.134496
0.516442	0.137817
0.470519	0.141553
0.424596	0.144043
0.378672	0.146534
0.332749	0.15276
0.286826	0.155666
0.240902	0.158157
0.194979	0.160648
0.149056	0.163553
0.103132	0.167704
0.057209	0.17061
0.011286	0.173931
-0.034638	0.58489
-0.080561	0.592362
-0.126484	0.598589
-0.172408	0.604815
-0.218331	0.610627
-0.264254	0.619344
-0.310178	0.628892
-0.356101	0.638439
-0.402024	0.651308
-0.447948	0.667497
-0.493871	0.684101
-0.539794	0.699875
-0.585718	0.718555
-0.631641	0.731839
-0.677564	0.742632
-0.723487	0.760897
-0.769411	0.77501
-0.815334	0.794105
-0.861257	0.805313
-0.907181	0.818182
-0.953104	0.83105
-0.999027	0.836862
-1.044951	0.845164
-1.090874	0.851391
-1.136797	0.859693
-1.182721	0.86924
-1.228644	0.878788
-1.274567	0.888751
-1.320491	0.898298
-1.366414	0.907015
-1.412337	0.914072
-1.458261	0.920299
-1.504184	0.927771
-1.550107	0.931922
-1.596031	0.934828
-1.641954	0.941885
-1.687877	0.946866
-1.733801	0.950187
-1.779724	0.953923
-1.825647	0.958489
-1.871571	0.962225
-1.917494	0.96347
-1.963417	0.966376
-2.009341	0.972188
-2.055264	0.976754
-2.101187	0.978829
-2.147111	0.98132
-2.193034	0.98298
-2.238957	0.984226
-2.284881	0.986301
-2.330804	0.988792
-2.422651	0.990037
-2.468574	0.991283
-2.606344	0.991698
-2.652267	0.992528
-2.698191	0.992943
-2.790037	0.993358
-2.835961	0.993773
-2.927807	0.995019
-3.019654	0.995849
-3.065577	0.996679
-3.157424	0.997094
-3.203347	0.997924
-3.295194	0.99834
-3.478887	0.998755
-3.570734	0.99917
-3.662581	0.999585
-4.075891	1
&
16.681454	2.07039e-05
16.635531	4.14079e-05
16.405914	6.21118e-05
16.176298	8.28157e-05
15.211908	0.00010352
14.752674	0.000124224
14.568981	0.000144928
14.247518	0.000165631
13.971978	0.000186335
13.926055	0.000207039
13.650515	0.000269151
13.604591	0.000289855
13.512745	0.000351967
13.374975	0.000372671
13.283128	0.000393375
13.237205	0.000414079
13.191281	0.000434783
13.053511	0.000455487
13.007588	0.00047619
12.823895	0.000496894
12.686125	0.000517598
12.410585	0.000538302
12.318738	0.000559006
12.180968	0.00057971
12.089121	0.000600414
12.043198	0.000621118
11.951351	0.000662526
11.859505	0.000724638
11.813581	0.000786749
11.721735	0.000807453
11.583965	0.000869565
11.538041	0.000890269
11.492118	0.000931677
11.446195	0.000952381
11.354348	0.00101449
11.262501	0.0010559
11.216578	0.00111801
11.170655	0.00113872
11.078808	0.00115942
11.032885	0.00120083
10.941038	0.00122153
10.803268	0.00124224
10.757345	0.00134576
10.711421	0.00140787
10.665498	0.00142857
10.619575	0.00149068
10.573651	0.00167702
10.481805	0.00173913
10.435882	0.00182195
10.389958	0.00188406
10.344035	0.00194617
10.298112	0.00202899
10.252188	0.00207039
10.160342	0.0021118
10.114418	0.00221532
10.068495	0.00233954
10.022572	0.00246377
9.976648	0.00252588
9.930725	0.00254658
9.884802	0.0026294
9.838878	0.00269151
9.792955	0.00281573
9.747032	0.00287785
9.701108	0.00293996
9.655185	0.00302277
9.609262	0.00304348
9.563338	0.00308489
9.471492	0.0031677
9.425568	0.00333333
9.379645	0.00343685
9.333722	0.00356108
9.287798	0.00360248
9.241875	0.00378882
9.195952	0.00385093
9.150028	0.00395445
9.104105	0.00407867
9.058182	0.00414079
9.012258	0.00416149
8.966335	0.00426501
8.920412	0.00438923
8.874488	0.00447205
8.828565	0.00453416
8.782642	0.00459627
8.736718	0.00461698
8.690795	0.00467909
8.644872	0.0047205
8.598948	0.00480331
8.553025	0.00484472
8.461178	0.00494824
8.415255	0.00496894
8.369332	0.00513458
8.323408	0.0052381
8.277485	0.0052795
8.231562	0.00536232
8.185638	0.00540373
8.139715	0.00550725
8.093792	0.00563147
8.047868	0.0057971
8.001945	0.00590062
7.956022	0.00602484
7.910098	0.00619048
7.864175	0.006294
7.818252	0.00643892
7.772328	0.00674948
7.726405	0.00681159
7.680482	0.00695652
7.634558	0.00708075
7.588635	0.00722567
7.542712	0.00741201
7.496788	0.00749482
7.450865	0.00763975
7.404942	0.00778468
7.359018	0.00795031
7.313095	0.00811594
7.267172	0.00832298
7.221248	0.00859213
7.175325	0.00886128
7.129402	0.00937888
7.083478	0.00958592
7.037555	0.00977226
6.991632	0.0100414
6.945708	0.0105176
6.899785	0.0108489
6.853862	0.0111801
6.807938	0.0114079
6.762015	0.0117184
6.716092	0.0121325
6.670169	0.0125052
6.624245	0.0128778
6.578322	0.0135818
6.532399	0.0141201
6.486475	0.0146584
6.440552	0.0151139
6.394629	0.0158178
6.348705	0.0162319
6.302782	0.0167288
6.256859	0.0175155
6.210935	0.0181366
6.165012	0.0186957
6.119089	0.0193168
6.073165	0.019793
6.027242	0.020352
5.981319	0.0209731
5.935395	0.0215528
5.889472	0.022029
5.843549	0.022588
5.797625	0.0232505
5.751702	0.0239752
5.705779	0.0245342
5.659855	0.0253209
5.613932	0.0255694
5.568009	0.0261905
5.522085	0.0266667
5.476162	0.0273085
5.430239	0.0277847
5.384315	0.0281159
5.338392	0.0289234
5.292469	0.0295031
5.246545	0.0301242
5.200622	0.0307039
5.154699	0.0311594
5.108775	0.0318012
5.062852	0.0324638
5.016929	0.033354
4.971005	0.0339545
4.925082	0.0345135
4.879159	0.0349689
4.833235	0.0354658
4.787312	0.0361905
4.741389	0.0369358
4.695465	0.0376812
4.649542	0.0382195
4.603619	0.0388199
4.557695	0.039793
4.511772	0.0405383
4.465849	0.0412629
4.419925	0.0419462
4.374002	0.0425052
4.328079	0.0433747
4.282155	0.0439752
4.236232	0.0448654
4.190309	0.0458592
4.144385	0.0466874
4.098462	0.0475983
4.052539	0.0486749
4.006615	0.0494203
3.960692	0.0502899
3.914769	0.050911
3.868845	0.0516563
3.822922	0.0527536
3.776999	0.0539337
3.731075	0.0552381
3.685152	0.0562526
3.639229	0.0573706
3.593305	0.0587164
3.547382	0.059648
3.501459	0.0607453
3.455535	0.0618841
3.409612	0.0631263
3.363689	0.064058
3.317765	0.0654865
3.271842	0.0670393
3.225919	0.0684058
3.179995	0.0697516
3.134072	0.0710352
3.088149	0.0726708
3.042226	0.0745549
2.996302	0.0759006
2.950379	0.0775776
2.904456	0.0791718
2.858532	0.0809317
2.812609	0.082029
2.766686	0.0837681
2.720762	0.0852174
2.674839	0.086853
2.628916	0.0884886
2.582992	0.0902899
2.537069	0.0920083
2.491146	0.0933126
2.445222	0.0952381
2.399299	0.096853
2.353376	0.09853
2.307452	0.100207
2.261529	0.10236
2.215606	0.104058
2.169682	0.105424
2.123759	0.107516
2.077836	0.109524
2.031912	0.111139
1.985989	0.11294
1.940066	0.114576
1.894142	0.116584
1.848219	0.118571
1.802296	0.120497
1.756372	0.122526
1.710449	0.124472
1.664526	0.126749
1.618602	0.128861
1.572679	0.13118
1.526756	0.13323
1.480832	0.135694
1.434909	0.137785
1.388986	0.140207
1.343062	0.142195
1.297139	0.144534
1.251216	0.146853
1.205292	0.149627
1.159369	0.151698
1.113446	0.15383
1.067522	0.15619
1.021599	0.15882
0.975676	0.161532
0.929752	0.163892
0.883829	0.166687
0.837906	0.169648
0.791982	0.172774
0.746059	0.175901
0.700136	0.17853
0.654212	0.18207
0.608289	0.185135
0.562366	0.188282
0.516442	0.191553
0.470519	0.194431
0.424596	0.197578
0.378672	0.200849
0.332749	0.204017
0.286826	0.20764
0.240902	0.210973
0.194979	0.214534
0.149056	0.218468
0.103132	0.221884
0.057209	0.22677
0.011286	0.231491
-0.034638	0.464886
-0.080561	0.473665
-0.126484	0.482981
-0.172408	0.493354
-0.218331	0.506398
-0.264254	0.520745
-0.310178	0.536729
-0.356101	0.554017
-0.402024	0.571594
-0.447948	0.588447
-0.493871	0.605404
-0.539794	0.623727
-0.585718	0.640538
-0.631641	0.657847
-0.677564	0.674079
-0.723487	0.690559
-0.769411	0.706977
-0.815334	0.721967
-0.861257	0.736273
-0.907181	0.749068
-0.953104	0.761553
-0.999027	0.773271
-1.044951	0.785466
-1.090874	0.79677
-1.136797	0.806894
-1.182721	0.81735
-1.228644	0.826853
-1.274567	0.835362
-1.320491	0.843644
-1.366414	0.852588
-1.412337	0.860207
-1.458261	0.867433
-1.504184	0.874141
-1.550107	0.880704
-1.596031	0.887184
-1.641954	0.893644
-1.687877	0.898385
-1.733801	0.903085
-1.779724	0.909275
-1.825647	0.914783
-1.871571	0.919772
-1.917494	0.924513
-1.963417	0.928282
-2.009341	0.93234
-2.055264	0.936667
-2.101187	0.940124
-2.147111	0.94354
-2.193034	0.946853
-2.238957	0.950331
-2.284881	0.953085
-2.330804	0.955942
-2.376727	0.958468
-2.422651	0.960932
-2.468574	0.963085
-2.514497	0.965217
-2.560421	0.967578
-2.606344	0.969358
-2.652267	0.971449
-2.698191	0.973126
-2.744114	0.974617
-2.790037	0.975963
-2.835961	0.977267
-2.881884	0.978696
-2.927807	0.979979
-2.973731	0.981242
-3.019654	0.982422
-3.065577	0.983416
-3.111501	0.984534
-3.157424	0.985528
-3.203347	0.986563
-3.249271	0.987391
-3.295194	0.988385
-3.341117	0.989213
-3.387041	0.989793
-3.432964	0.990311
-3.478887	0.991014
-3.524811	0.991636
-3.570734	0.992277
-3.616657	0.992878
-3.662581	0.993437
-3.708504	0.993954
-3.754427	0.994431
-3.800351	0.99472
-3.846274	0.995072
-3.892197	0.995445
-3.938121	0.995963
-3.984044	0.996335
-4.029967	0.996687
-4.075891	0.997019
-4.121814	0.997246
-4.167737	0.997433
-4.213661	0.997619
-4.259584	0.997888
-4.305507	0.998054
-4.351431	0.99824
-4.397354	0.998385
-4.443277	0.998468
-4.489200	0.998634
-4.535124	0.998696
-4.581047	0.998799
-4.626970	0.998841
-4.672894	0.998965
-4.718817	0.999048
-4.764740	0.999151
-4.810664	0.999172
-4.856587	0.999275
-4.902510	0.9994
-4.948434	0.999462
-4.994357	0.999524
-5.040280	0.999565
-5.132127	0.999586
-5.178050	0.999607
-5.223974	0.999648
-5.269897	0.999731
-5.315820	0.999772
-5.407667	0.999814
-5.499514	0.999834
-5.683207	0.999855
-5.775054	0.999896
-5.912824	0.999917
-5.958747	0.999938
-6.004670	0.999959
-6.417980	0.999979
-6.923137	1
&
43.776219	1.32646e-20
43.730295	1.41012e-20
43.684372	1.49906e-20
43.638449	1.5936e-20
43.592525	1.69409e-20
43.546602	1.80092e-20
43.500679	1.91448e-20
43.454755	2.03519e-20
43.408832	2.16351e-20
43.362909	2.29992e-20
43.316985	2.44492e-20
43.271062	2.59905e-20
43.225139	2.76289e-20
43.179215	2.93705e-20
43.133292	3.12218e-20
43.087369	3.31897e-20
43.041445	3.52815e-20
42.995522	3.7505e-20
42.949599	3.98686e-20
42.903675	4.2381e-20
42.857752	4.50516e-20
42.811829	4.78904e-20
42.765905	5.09079e-20
42.719982	5.41153e-20
42.674059	5.75247e-20
42.628135	6.11486e-20
42.582212	6.50007e-20
42.536289	6.90953e-20
42.490365	7.34475e-20
42.444442	7.80737e-20
42.398519	8.2991e-20
42.352595	8.82177e-20
42.306672	9.37734e-20
42.260749	9.96786e-20
42.214825	1.05955e-19
42.168902	1.12627e-19
42.122979	1.19718e-19
42.077055	1.27256e-19
42.031132	1.35268e-19
41.985209	1.43783e-19
41.939285	1.52834e-19
41.893362	1.62455e-19
41.847439	1.72681e-19
41.801515	1.83549e-19
41.755592	1.95101e-19
41.709669	2.0738e-19
41.663745	2.2043e-19
41.617822	2.34302e-19
41.571899	2.49045e-19
41.525975	2.64715e-19
41.480052	2.8137e-19
41.434129	2.99072e-19
41.388205	3.17887e-19
41.342282	3.37884e-19
41.296359	3.59139e-19
41.250435	3.81729e-19
41.204512	4.05738e-19
41.158589	4.31257e-19
41.112665	4.58378e-19
41.066742	4.87204e-19
41.020819	5.17841e-19
40.974895	5.50403e-19
40.928972	5.8501e-19
40.883049	6.21791e-19
40.837125	6.60883e-19
40.791202	7.02429e-19
40.745279	7.46586e-19
40.699355	7.93515e-19
40.653432	8.43391e-19
40.607509	8.964e-19
40.561585	9.52736e-19
40.515662	1.01261e-18
40.469739	1.07624e-18
40.423815	1.14387e-18
40.377892	1.21574e-18
40.331969	1.29213e-18
40.286046	1.37331e-18
40.240122	1.45958e-18
40.194199	1.55127e-18
40.148276	1.64872e-18
40.102352	1.75227e-18
40.056429	1.86233e-18
40.010506	1.97929e-18
39.964582	2.10359e-18
39.918659	2.23569e-18
39.872736	2.37607e-18
39.826812	2.52527e-18
39.780889	2.68381e-18
39.734966	2.85231e-18
39.689042	3.03137e-18
39.643119	3.22166e-18
39.597196	3.42388e-18
39.551272	3.63878e-18
39.505349	3.86716e-18
39.459426	4.10986e-18
39.413502	4.36777e-18
39.367579	4.64185e-18
39.321656	4.93311e-18
39.275732	5.24263e-18
39.229809	5.57154e-18
39.183886	5.92107e-18
39.137962	6.29251e-18
39.092039	6.68721e-18
39.046116	7.10666e-18
39.000192	7.55238e-18
38.954269	8.02602e-18
38.908346	8.52934e-18
38.862422	9.06419e-18
38.816499	9.63254e-18
38.770576	1.02365e-17
38.724652	1.08783e-17
38.678729	1.15602e-17
38.632806	1.22849e-17
38.586882	1.30549e-17
38.540959	1.38732e-17
38.495036	1.47427e-17
38.449112	1.56666e-17
38.403189	1.66483e-17
38.357266	1.76916e-17
38.311342	1.88001e-17
38.265419	1.99779e-17
38.219496	2.12295e-17
38.173572	2.25594e-17
38.127649	2.39726e-17
38.081726	2.54741e-17
38.035802	2.70696e-17
37.989879	2.87649e-17
37.943956	3.05662e-17
37.898032	3.24802e-17
37.852109	3.45139e-17
37.806186	3.66749e-17
37.760262	3.89709e-17
37.714339	4.14105e-17
37.668416	4.40027e-17
37.622492	4.67569e-17
37.576569	4.96833e-17
37.530646	5.27927e-17
37.484722	5.60964e-17
37.438799	5.96065e-17
37.392876	6.33361e-17
37.346952	6.72987e-17
37.301029	7.1509e-17
37.255106	7.59823e-17
37.209182	8.07351e-17
37.163259	8.57849e-17
37.117336	9.115e-17
37.071412	9.68504e-17
37.025489	1.02907e-16
36.979566	1.09341e-16
36.933642	1.16178e-16
36.887719	1.23441e-16
36.841796	1.31158e-16
36.795872	1.39356e-16
36.749949	1.48067e-16
36.704026	1.57321e-16
36.658102	1.67153e-16
36.612179	1.77598e-16
36.566256	1.88696e-16
36.520333	2.00486e-16
36.474409	2.13011e-16
36.428486	2.26318e-16
36.382563	2.40455e-16
36.336639	2.55474e-16
36.290716	2.7143e-16
36.244793	2.88382e-16
36.198869	3.0639e-16
36.152946	3.25521e-16
36.107023	3.45846e-16
36.061099	3.67438e-16
36.015176	3.90375e-16
35.969253	4.14743e-16
35.923329	4.4063e-16
35.877406	4.6813e-16
35.831483	4.97344e-16
35.785559	5.28379e-16
35.739636	5.61347e-16
35.693713	5.9637e-16
35.647789	6.33575e-16
35.601866	6.73097e-16
35.555943	7.15082e-16
35.510019	7.59681e-16
35.464096	8.07058e-16
35.418173	8.57386e-16
35.372249	9.10847e-16
35.326326	9.67637e-16
35.280403	1.02796e-15
35.234479	1.09204e-15
35.188556	1.16011e-15
35.142633	1.23242e-15
35.096709	1.30922e-15
35.050786	1.39081e-15
35.004863	1.47747e-15
34.958939	1.56953e-15
34.913016	1.66731e-15
34.867093	1.77117e-15
34.821169	1.88149e-15
34.775246	1.99868e-15
34.729323	2.12315e-15
34.683399	2.25536e-15
34.637476	2.39579e-15
34.591553	2.54496e-15
34.545629	2.70339e-15
34.499706	2.87167e-15
34.453783	3.05042e-15
34.407859	3.24026e-15
34.361936	3.44191e-15
34.316013	3.65609e-15
34.270089	3.88357e-15
34.224166	4.12518e-15
34.178243	4.3818e-15
34.132319	4.65435e-15
34.086396	4.94384e-15
34.040473	5.2513e-15
33.994549	5.57784e-15
33.948626	5.92466e-15
33.902703	6.29301e-15
33.856779	6.68423e-15
33.810856	7.09972e-15
33.764933	7.54099e-15
33.719009	8.00965e-15
33.673086	8.50738e-15
33.627163	9.03599e-15
33.581239	9.59739e-15
33.535316	1.01936e-14
33.489393	1.08268e-14
33.443469	1.14993e-14
33.397546	1.22134e-14
33.351623	1.29718e-14
33.305699	1.37773e-14
33.259776	1.46326e-14
33.213853	1.5541e-14
33.167929	1.65057e-14
33.122006	1.75301e-14
33.076083	1.8618e-14
33.030159	1.97733e-14
32.984236	2.10002e-14
32.938313	2.2303e-14
32.892389	2.36865e-14
32.846466	2.51557e-14
32.800543	2.67158e-14
32.754620	2.83726e-14
32.708696	3.01318e-14
32.662773	3.2e-14
32.616850	3.39837e-14
32.570926	3.60902e-14
32.525003	3.83271e-14
32.479080	4.07023e-14
32.433156	4.32244e-14
32.387233	4.59025e-14
32.341310	4.87462e-14
32.295386	5.17657e-14
32.249463	5.49719e-14
32.203540	5.83763e-14
32.157616	6.19912e-14
32.111693	6.58294e-14
32.065770	6.99048e-14
32.019846	7.4232e-14
31.973923	7.88265e-14
31.928000	8.37049e-14
31.882076	8.88845e-14
31.836153	9.4384e-14
31.790230	1.00223e-13
31.744306	1.06423e-13
31.698383	1.13005e-13
31.652460	1.19993e-13
31.606536	1.27413e-13
31.560613	1.35291e-13
31.514690	1.43654e-13
31.468766	1.52534e-13
31.422843	1.61961e-13
31.376920	1.7197e-13
31.330996	1.82596e-13
31.285073	1.93877e-13
31.239150	2.05854e-13
31.193226	2.18568e-13
31.147303	2.32067e-13
31.101380	2.46397e-13
31.055456	2.6161e-13
31.009533	2.77761e-13
30.963610	2.94906e-13
30.917686	3.13107e-13
30.871763	3.32429e-13
30.825840	3.5294e-13
30.779916	3.74715e-13
30.733993	3.97829e-13
30.688070	4.22366e-13
30.642146	4.48413e-13
30.596223	4.76063e-13
30.550300	5.05414e-13
30.504376	5.3657e-13
30.458453	5.69641e-13
30.412530	6.04747e-13
30.366606	6.42011e-13
30.320683	6.81565e-13
30.274760	7.23551e-13
30.228836	7.68117e-13
30.182913	8.15421e-13
30.136990	8.65631e-13
30.091066	9.18925e-13
30.045143	9.75492e-13
29.999220	1.03553e-12
29.953296	1.09926e-12
29.907373	1.1669e-12
29.861450	1.23869e-12
29.815526	1.31489e-12
29.769603	1.39576e-12
29.723680	1.48159e-12
29.677756	1.57269e-12
29.631833	1.66937e-12
29.585910	1.77198e-12
29.539986	1.88088e-12
29.494063	1.99646e-12
29.448140	2.11912e-12
29.402216	2.2493e-12
29.356293	2.38745e-12
29.310370	2.53407e-12
29.264446	2.68966e-12
29.218523	2.85479e-12
29.172600	3.03002e-12
29.126677	3.21598e-12
29.080753	3.41332e-12
29.034830	3.62273e-12
28.988907	3.84496e-12
28.942983	4.08078e-12
28.897060	4.33103e-12
28.851137	4.59657e-12
28.805213	4.87835e-12
28.759290	5.17736e-12
28.713367	5.49463e-12
28.667443	5.8313e-12
28.621520	6.18853e-12
28.575597	6.56759e-12
28.529673	6.96979e-12
28.483750	7.39655e-12
28.437827	7.84936e-12
28.391903	8.32981e-12
28.345980	8.83958e-12
28.300057	9.38045e-12
28.254133	9.95431e-12
28.208210	1.05632e-11
28.162287	1.12092e-11
28.116363	1.18945e-11
28.070440	1.26217e-11
28.024517	1.33931e-11
27.978593	1.42116e-11
27.932670	1.50799e-11
27.886747	1.60011e-11
27.840823	1.69784e-11
27.794900	1.80152e-11
27.748977	1.91151e-11
27.703053	2.02819e-11
27.657130	2.15197e-11
27.611207	2.28328e-11
27.565283	2.42258e-11
27.519360	2.57035e-11
27.473437	2.72709e-11
27.427513	2.89337e-11
27.381590	3.06975e-11
27.335667	3.25684e-11
27.289743	3.45529e-11
27.243820	3.6658e-11
27.197897	3.88909e-11
27.151973	4.12593e-11
27.106050	4.37714e-11
27.060127	4.64359e-11
27.014203	4.9262e-11
26.968280	5.22595e-11
26.922357	5.54387e-11
26.876433	5.88106e-11
26.830510	6.23868e-11
26.784587	6.61797e-11
26.738663	7.02023e-11
26.692740	7.44686e-11
26.646817	7.8993e-11
26.600893	8.37914e-11
26.554970	8.88801e-11
26.509047	9.42766e-11
26.463123	9.99995e-11
26.417200	1.06068e-10
26.371277	1.12504e-10
26.325353	1.19329e-10
26.279430	1.26566e-10
26.233507	1.3424e-10
26.187583	1.42378e-10
26.141660	1.51007e-10
26.095737	1.60157e-10
26.049813	1.69859e-10
26.003890	1.80146e-10
25.957967	1.91053e-10
25.912043	2.02619e-10
25.866120	2.14881e-10
25.820197	2.27882e-10
25.774273	2.41667e-10
25.728350	2.56281e-10
25.682427	2.71776e-10
25.636503	2.88203e-10
25.590580	3.05619e-10
25.544657	3.24083e-10
25.498733	3.43657e-10
25.452810	3.64408e-10
25.406887	3.86406e-10
25.360964	4.09726e-10
25.315040	4.34447e-10
25.269117	4.60652e-10
25.223194	4.88431e-10
25.177270	5.17877e-10
25.131347	5.4909e-10
25.085424	5.82175e-10
25.039500	6.17243e-10
24.993577	6.54414e-10
24.947654	6.93813e-10
24.901730	7.35571e-10
24.855807	7.79831e-10
24.809884	8.2674e-10
24.763960	8.76457e-10
24.718037	9.29148e-10
24.672114	9.84991e-10
24.626190	1.04417e-09
24.580267	1.10689e-09
24.534344	1.17336e-09
24.488420	1.24379e-09
24.442497	1.31844e-09
24.396574	1.39753e-09
24.350650	1.48135e-09
24.304727	1.57017e-09
24.258804	1.66428e-09
24.212880	1.764e-09
24.166957	1.86967e-09
24.121034	1.98162e-09
24.075110	2.10025e-09
24.029187	2.22593e-09
23.983264	2.35909e-09
23.937340	2.50017e-09
23.891417	2.64964e-09
23.845494	2.808e-09
23.799570	2.97576e-09
23.753647	3.15348e-09
23.707724	3.34175e-09
23.661800	3.5412e-09
23.615877	3.75247e-09
23.569954	3.97627e-09
23.524030	4.21334e-09
23.478107	4.46445e-09
23.432184	4.73043e-09
23.386260	5.01216e-09
23.340337	5.31055e-09
23.294414	5.6266e-09
23.248490	5.96133e-09
23.202567	6.31584e-09
23.156644	6.69129e-09
23.110720	7.08891e-09
23.064797	7.51e-09
23.018874	7.95593e-09
22.972950	8.42816e-09
22.927027	8.92821e-09
22.881104	9.45773e-09
22.835180	1.00184e-08
22.789257	1.06121e-08
22.743334	1.12408e-08
22.697410	1.19064e-08
22.651487	1.26111e-08
22.605564	1.33572e-08
22.559640	1.41471e-08
22.513717	1.49834e-08
22.467794	1.58687e-08
22.421870	1.6806e-08
22.375947	1.77982e-08
22.330024	1.88485e-08
22.284100	1.99603e-08
22.238177	2.11371e-08
22.192254	2.23828e-08
22.146330	2.37012e-08
22.100407	2.50967e-08
22.054484	2.65737e-08
22.008560	2.81369e-08
21.962637	2.97912e-08
21.916714	3.1542e-08
21.870790	3.33948e-08
21.824867	3.53554e-08
21.778944	3.74302e-08
21.733020	3.96256e-08
21.687097	4.19486e-08
21.641174	4.44066e-08
21.595251	4.70073e-08
21.549327	4.97589e-08
21.503404	5.267e-08
21.457481	5.57498e-08
21.411557	5.9008e-08
21.365634	6.24548e-08
21.319711	6.61009e-08
21.273787	6.99578e-08
21.227864	7.40375e-08
21.181941	7.83527e-08
21.136017	8.29169e-08
21.090094	8.77442e-08
21.044171	9.28496e-08
20.998247	9.82489e-08
20.952324	1.03959e-07
20.906401	1.09997e-07
20.860477	1.16382e-07
20.814554	1.23134e-07
20.768631	1.30273e-07
20.722707	1.37821e-07
20.676784	1.45802e-07
20.630861	1.5424e-07
20.584937	1.6316e-07
20.539014	1.7259e-07
20.493091	1.82558e-07
20.447167	1.93096e-07
20.401244	2.04234e-07
20.355321	2.16007e-07
20.309397	2.2845e-07
20.263474	2.416e-07
20.217551	2.55498e-07
20.171627	2.70185e-07
20.125704	2.85706e-07
20.079781	3.02106e-07
20.033857	3.19435e-07
19.987934	3.37744e-07
19.942011	3.57089e-07
19.896087	3.77526e-07
19.850164	3.99116e-07
19.804241	4.21924e-07
19.758317	4.46016e-07
19.712394	4.71464e-07
19.666471	4.98342e-07
19.620547	5.26729e-07
19.574624	5.56709e-07
19.528701	5.88369e-07
19.482777	6.21802e-07
19.436854	6.57104e-07
19.390931	6.94379e-07
19.345007	7.33734e-07
19.299084	7.75282e-07
19.253161	8.19144e-07
19.207237	8.65446e-07
19.161314	9.1432e-07
19.115391	9.65906e-07
19.069467	1.02035e-06
19.023544	1.07781e-06
18.977621	1.13845e-06
18.931697	1.20244e-06
18.885774	1.26995e-06
18.839851	1.34119e-06
18.793927	1.41634e-06
18.748004	1.49562e-06
18.702081	1.57926e-06
18.656157	1.66747e-06
18.610234	1.76052e-06
18.564311	1.85865e-06
18.518387	1.96213e-06
18.472464	2.07125e-06
18.426541	2.18632e-06
18.380617	2.30763e-06
18.334694	2.43552e-06
18.288771	2.57034e-06
18.242847	2.71246e-06
18.196924	2.86224e-06
18.151001	3.02011e-06
18.105077	3.18647e-06
18.059154	3.36176e-06
18.013231	3.54646e-06
17.967308	3.74106e-06
17.921384	3.94605e-06
17.875461	4.16198e-06
17.829538	4.38941e-06
17.783614	4.62893e-06
17.737691	4.88116e-06
17.691768	5.14675e-06
17.645844	5.42638e-06
17.599921	5.72076e-06
17.553998	6.03063e-06
17.508074	6.35678e-06
17.462151	6.70003e-06
17.416228	7.06123e-06
17.370304	7.44128e-06
17.324381	7.84112e-06
17.278458	8.26174e-06
17.232534	8.70415e-06
17.186611	9.16944e-06
17.140688	9.65873e-06
17.094764	1.01732e-05
17.048841	1.07141e-05
17.002918	1.12826e-05
16.956994	1.18802e-05
16.911071	1.25081e-05
16.865148	1.3168e-05
16.819224	1.38613e-05
16.773301	1.45895e-05
16.727378	1.53544e-05
16.681454	1.61577e-05
16.635531	1.70011e-05
16.589608	1.78866e-05
16.543684	1.88161e-05
16.497761	1.97916e-05
16.451838	2.08152e-05
16.405914	2.18891e-05
16.359991	2.30157e-05
16.314068	2.41972e-05
16.268144	2.54361e-05
16.222221	2.67351e-05
16.176298	2.80966e-05
16.130374	2.95236e-05
16.084451	3.10188e-05
16.038528	3.25851e-05
15.992604	3.42257e-05
15.946681	3.59436e-05
15.900758	3.77422e-05
15.854834	3.96248e-05
15.808911	4.15948e-05
15.762988	4.36558e-05
15.717064	4.58116e-05
15.671141	4.80659e-05
15.625218	5.04226e-05
15.579294	5.28857e-05
15.533371	5.54594e-05
15.487448	5.81478e-05
15.441524	6.09553e-05
15.395601	6.38862e-05
15.349678	6.69451e-05
15.303754	7.01365e-05
15.257831	7.34652e-05
15.211908	7.69358e-05
15.165984	8.05532e-05
15.120061	8.43222e-05
15.074138	8.82478e-05
15.028214	9.23349e-05
14.982291	9.65885e-05
14.936368	0.000101014
14.890444	0.000105615
14.844521	0.000110398
14.798598	0.000115367
14.752674	0.000120527
14.706751	0.000125884
14.660828	0.00013144
14.614904	0.000137202
14.568981	0.000143173
14.523058	0.000149357
14.477134	0.000155758
14.431211	0.00016238
14.385288	0.000169226
14.339364	0.000176298
14.293441	0.0001836
14.247518	0.000191131
14.201595	0.000198895
14.155671	0.000206891
14.109748	0.00021512
14.063825	0.00022358
14.017901	0.000232269
13.971978	0.000241186
13.926055	0.000250325
13.880131	0.000259683
13.834208	0.000269252
13.788285	0.000279026
13.742361	0.000288994
13.696438	0.000299147
13.650515	0.000309471
13.604591	0.000319953
13.558668	0.000330575
13.512745	0.000341319
13.466821	0.000352164
13.420898	0.000363087
13.374975	0.000374061
13.329051	0.000385056
13.283128	0.000396043
13.237205	0.000406984
13.191281	0.000417842
13.145358	0.000428576
13.099435	0.000439139
13.053511	0.000449485
13.007588	0.000459559
12.961665	0.000469308
12.915741	0.000478672
12.869818	0.000487589
12.823895	0.000495993
12.777971	0.00050382
12.732048	0.000510999
12.686125	0.000517462
12.640201	0.000523142
12.594278	0.000527977
12.548355	0.000531909
12.502431	0.000534899
12.456508	0.000536927
12.410585	0.000538019
&
```
