## Supplementary material for "All-at-once RNA folding with 3D motif prediction framed by evolutionary information": RF01300_snoU49.helixcov

```
# RMs = 2 L = 66

# RM_HELIX NESTED 31-36 45-50, nbp = 6 nbp_cov = 0
# pvals: 0.805832,0.805832,0.805832,0.805832,0.805832,0.805832
# aggregated NONE
NESTED  ::::::::::::::::::::::::::::::<<<<<<________>>>>>>::::::::::::::::
        ::::::::::::::::::::::::::::::::::::::::::::::::::::::::::::::::::

# RM_HELIX NESTED 14-15 59-60, nbp = 2 nbp_cov = 0
# pvals: 0.805832,0.0278252
# aggregated NONE
NESTED  :::::::::::::<<___________________________________________>>::::::
        ::::::::::::::::::::::::::::::::::::::::::::::::::::::::::::::::::
```
