## Supplementary material for "All-at-once RNA folding with 3D motif prediction framed by evolutionary information": RF01300_snoU49.surv

```
0.478100	0.125
-0.001973	1
&
4.997041	0.000467946
4.443914	0.000935891
3.765551	0.00140384
3.108061	0.00187178
2.513189	0.00233973
2.398389	0.00280767
2.043553	0.00374357
1.824389	0.00421151
1.657408	0.00467946
1.532171	0.00561535
1.479990	0.00608329
1.427808	0.00655124
1.208644	0.00701919
1.093845	0.00748713
1.052099	0.00795508
1.031226	0.00889097
0.979045	0.00935891
0.958172	0.0102948
0.937299	0.0107628
0.926863	0.0112307
0.759881	0.0116986
0.749445	0.0126345
0.739008	0.0131025
0.686827	0.0140384
0.655518	0.0145063
0.645081	0.0149743
0.634645	0.0154422
0.624209	0.0163781
0.613772	0.017314
0.603336	0.0177819
0.530281	0.0187178
0.498972	0.0196537
0.478100	0.0201217
0.467663	0.0205896
0.436354	0.0215255
0.425918	0.0219934
0.394609	0.0224614
0.384172	0.0233973
0.342427	0.0248011
0.290245	0.0271409
0.258936	0.0276088
0.227627	0.0290126
0.206754	0.0294806
0.196318	0.0304165
0.175445	0.0308844
0.165009	0.0332241
0.154573	0.03416
0.144136	0.0350959
0.133700	0.0364998
0.123264	0.0374357
0.112827	0.0379036
0.081518	0.0383715
0.071082	0.0388395
0.060645	0.0397754
0.050209	0.0421151
0.039773	0.043051
0.029336	0.0439869
0.018900	0.0467946
0.008464	0.0608329
-0.001973	0.798783
-0.012409	0.886757
-0.022845	0.891437
-0.033282	0.898924
-0.043718	0.902667
-0.054154	0.911558
-0.064591	0.913898
-0.075027	0.917642
-0.085464	0.920449
-0.095900	0.923725
-0.106336	0.927
-0.116773	0.931212
-0.127209	0.934956
-0.137645	0.937763
-0.148082	0.939635
-0.158518	0.941039
-0.168954	0.942911
-0.179391	0.944782
-0.189827	0.946654
-0.200263	0.950866
-0.210700	0.953673
-0.221136	0.954609
-0.231572	0.956481
-0.242009	0.958353
-0.252445	0.959757
-0.262882	0.960225
-0.273318	0.960693
-0.283754	0.962564
-0.294191	0.9635
-0.304627	0.966308
-0.325500	0.967712
-0.346372	0.968648
-0.356809	0.970051
-0.367245	0.970987
-0.377681	0.972859
-0.388118	0.975667
-0.398554	0.976135
-0.408990	0.977071
-0.419427	0.978942
-0.429863	0.979878
-0.450736	0.980346
-0.492481	0.982686
-0.502918	0.98409
-0.513354	0.984558
-0.534227	0.985026
-0.544663	0.985494
-0.565536	0.985962
-0.575972	0.98643
-0.596845	0.986898
-0.617718	0.987365
-0.649027	0.988301
-0.680336	0.989237
-0.701208	0.989705
-0.722081	0.990173
-0.732517	0.990641
-0.742954	0.991109
-0.753390	0.991577
-0.795136	0.992513
-0.816008	0.992981
-0.826445	0.993449
-0.836881	0.993917
-0.857754	0.994385
-0.878626	0.994853
-0.889063	0.995321
-0.909935	0.995788
-0.920372	0.996256
-0.941245	0.996724
-0.972554	0.997192
-1.045608	0.99766
-1.087354	0.998128
-1.160408	0.999064
-1.181281	0.999532
-1.285644	1
&
5.675404	2.331e-06
5.654531	4.662e-06
5.623222	6.99301e-06
5.602350	9.32401e-06
5.560604	1.1655e-05
5.393622	1.3986e-05
5.299695	1.6317e-05
5.289259	1.8648e-05
5.278823	2.331e-05
5.257950	2.5641e-05
5.247513	2.7972e-05
5.226641	3.0303e-05
5.205768	3.4965e-05
5.195332	4.1958e-05
5.164023	4.4289e-05
5.153586	4.662e-05
5.143150	5.36131e-05
5.132714	5.82751e-05
5.122277	6.06061e-05
5.111841	6.52681e-05
5.090968	7.22611e-05
5.080532	7.45921e-05
5.059659	7.69231e-05
5.049223	7.92541e-05
5.038786	8.39161e-05
5.028350	8.62471e-05
5.007477	9.32401e-05
4.997041	9.79021e-05
4.986605	0.000107226
4.976168	0.000111888
4.965732	0.000118881
4.955296	0.000121212
4.934423	0.000123543
4.923987	0.000130536
4.913550	0.000135198
4.903114	0.000142191
4.892677	0.000144522
4.882241	0.000149184
4.871805	0.000153846
4.861368	0.000156177
4.850932	0.00016317
4.840496	0.000174825
4.830059	0.000179487
4.819623	0.000184149
4.809187	0.00018648
4.798750	0.000191142
4.788314	0.000195804
4.777878	0.000202797
4.767441	0.000216783
4.757005	0.000221445
4.746568	0.000226107
4.736132	0.000228438
4.725696	0.000230769
4.715259	0.000237762
4.704823	0.000242424
4.694387	0.000249417
4.683950	0.000254079
4.673514	0.000261072
4.663078	0.000275058
4.652641	0.00027972
4.631769	0.000289044
4.621332	0.000296037
4.600460	0.000305361
4.590023	0.000314685
4.579587	0.000319347
4.569150	0.000324009
4.558714	0.000328671
4.548278	0.000340326
4.537841	0.000354312
4.527405	0.000365967
4.516969	0.000382284
4.506532	0.000386946
4.496096	0.000393939
4.485660	0.000398601
4.464787	0.000407925
4.454351	0.000412587
4.443914	0.000421911
4.433478	0.000426573
4.423042	0.000435897
4.412605	0.000445221
4.402169	0.000449883
4.391732	0.000456876
4.381296	0.000468531
4.370860	0.000470862
4.349987	0.000473193
4.339551	0.000475524
4.329114	0.000482517
4.318678	0.000494172
4.308242	0.000501166
4.297805	0.00051049
4.287369	0.000519814
4.276933	0.000522145
4.266496	0.000529138
4.256060	0.000536131
4.245623	0.000540793
4.235187	0.000547786
4.214314	0.000552448
4.203878	0.000564103
4.193442	0.000571096
4.183005	0.000575758
4.172569	0.00058042
4.162133	0.000587413
4.151696	0.000589744
4.141260	0.000592075
4.130824	0.000599068
4.109951	0.000606061
4.099515	0.000615385
4.089078	0.000617716
4.078642	0.000624709
4.068205	0.000629371
4.057769	0.000648019
4.047333	0.000655012
4.036896	0.000657343
4.026460	0.000664336
4.016024	0.000671329
3.995151	0.000680653
3.984715	0.000682984
3.974278	0.000689977
3.953406	0.000692308
3.942969	0.000701632
3.932533	0.000706294
3.922097	0.000708625
3.911660	0.000713287
3.901224	0.000717949
3.890787	0.000724942
3.869915	0.000731935
3.859478	0.000734266
3.849042	0.000736597
3.838606	0.00074359
3.828169	0.000748252
3.817733	0.000750583
3.807297	0.000755245
3.796860	0.000762238
3.786424	0.0007669
3.775988	0.000771562
3.765551	0.000780886
3.755115	0.000785548
3.744678	0.000797203
3.734242	0.000804196
3.723806	0.000811189
3.713369	0.000825175
3.702933	0.000839161
3.692497	0.000855478
3.682060	0.000869464
3.671624	0.000885781
3.661188	0.000899767
3.650751	0.000913753
3.640315	0.000918415
3.629879	0.000934732
3.619442	0.000958042
3.609006	0.000974359
3.598570	0.000979021
3.588133	0.00100466
3.577697	0.00102331
3.567260	0.00104196
3.556824	0.00107692
3.546388	0.00108625
3.535951	0.0010979
3.525515	0.00111655
3.515079	0.00112354
3.504642	0.00113986
3.494206	0.00115851
3.483770	0.00117716
3.473333	0.00118881
3.462897	0.00121678
3.452461	0.00124009
3.431588	0.00126807
3.421152	0.00129837
3.410715	0.00131702
3.400279	0.00133566
3.389842	0.00136131
3.379406	0.00137529
3.368970	0.00138695
3.358533	0.00141492
3.348097	0.00141958
3.337661	0.00144755
3.327224	0.0014662
3.316788	0.00148485
3.306352	0.0015035
3.295915	0.00151282
3.285479	0.00152914
3.275043	0.00154545
3.264606	0.0015641
3.254170	0.00158508
3.243733	0.00159907
3.233297	0.00161305
3.222861	0.00164336
3.212424	0.00166667
3.201988	0.00170163
3.191552	0.00172261
3.181115	0.00174825
3.170679	0.00179021
3.160243	0.00181818
3.149806	0.00184615
3.139370	0.00186946
3.128934	0.0019021
3.118497	0.00193939
3.108061	0.00197203
3.097625	0.00200699
3.087188	0.00204662
3.076752	0.00207925
3.066315	0.0020979
3.055879	0.00213054
3.045443	0.00217949
3.035006	0.00222611
3.024570	0.00225641
3.014134	0.00228438
3.003697	0.00232634
2.993261	0.00236597
2.982825	0.00242191
2.972388	0.00247086
2.961952	0.00253147
2.951516	0.00258741
2.941079	0.00263636
2.930643	0.00266667
2.920207	0.00271329
2.909770	0.00275291
2.899334	0.00278089
2.888897	0.00282517
2.878461	0.00285315
2.868025	0.00287646
2.857588	0.00292075
2.847152	0.00294172
2.836716	0.003
2.826279	0.00305361
2.815843	0.00307925
2.805407	0.00310956
2.794970	0.00314452
2.784534	0.00318648
2.774098	0.00324476
2.763661	0.00329837
2.753225	0.00333566
2.742788	0.00336131
2.732352	0.00341958
2.721916	0.00346154
2.711479	0.0035035
2.701043	0.00355245
2.690607	0.00362704
2.680170	0.003669
2.669734	0.00371329
2.659298	0.00375524
2.648861	0.00380653
2.638425	0.00384848
2.627989	0.0039021
2.617552	0.00396037
2.607116	0.00399301
2.596680	0.0040373
2.586243	0.00405828
2.575807	0.00408392
2.565370	0.00411422
2.554934	0.00414219
2.544498	0.00418648
2.534061	0.00423776
2.523625	0.00429371
2.513189	0.00431935
2.502752	0.00435897
2.492316	0.00439627
2.481880	0.00445688
2.471443	0.00452914
2.461007	0.00458275
2.450571	0.00462471
2.440134	0.00467366
2.429698	0.00473193
2.419262	0.00478788
2.408825	0.00483217
2.398389	0.00493706
2.387952	0.00498834
2.377516	0.00505594
2.367080	0.00517483
2.356643	0.00524242
2.346207	0.0053007
2.335771	0.00538928
2.325334	0.00546853
2.314898	0.00553613
2.304462	0.00558974
2.294025	0.00565967
2.283589	0.00572028
2.273153	0.0057669
2.262716	0.00581119
2.252280	0.0058951
2.241843	0.00593939
2.231407	0.00600233
2.220971	0.00606527
2.210534	0.0061049
2.200098	0.00618182
2.189662	0.00623543
2.179225	0.0063007
2.168789	0.006331
2.158353	0.00640793
2.147916	0.00644755
2.137480	0.00648485
2.127044	0.00654545
2.116607	0.00660839
2.106171	0.00664103
2.095735	0.00668998
2.085298	0.00671795
2.074862	0.00676224
2.064425	0.00681352
2.053989	0.00684848
2.043553	0.00688112
2.033116	0.00691375
2.022680	0.0069627
2.012244	0.00702797
2.001807	0.00705361
1.991371	0.00709091
1.980935	0.00711888
1.970498	0.00714452
1.960062	0.00718881
1.949626	0.00722611
1.939189	0.00725175
1.928753	0.00727972
1.918317	0.00731935
1.907880	0.00734732
1.897444	0.0073683
1.887007	0.00738462
1.876571	0.00741492
1.866135	0.00744988
1.855698	0.00748252
1.845262	0.00752914
1.834826	0.00755944
1.824389	0.00758741
1.813953	0.00762704
1.803517	0.00765035
1.793080	0.00768765
1.782644	0.00770629
1.772208	0.00777156
1.761771	0.00784615
1.751335	0.00794406
1.740898	0.00807459
1.730462	0.00820746
1.720026	0.00833333
1.709589	0.0084289
1.699153	0.00851748
1.688717	0.00862471
1.678280	0.00873427
1.667844	0.0088648
1.657408	0.00900233
1.646971	0.00915152
1.636535	0.0092704
1.626099	0.00938228
1.615662	0.00949883
1.605226	0.00957576
1.594790	0.00971096
1.584353	0.0098042
1.573917	0.00992541
1.563480	0.0100466
1.553044	0.0101935
1.542608	0.0103357
1.532171	0.0105012
1.521735	0.010662
1.511299	0.0107995
1.500862	0.0109627
1.490426	0.0111049
1.479990	0.0112517
1.469553	0.0114359
1.459117	0.0115921
1.448681	0.0117809
1.438244	0.0119441
1.427808	0.0120839
1.417372	0.0122145
1.406935	0.0123333
1.396499	0.0124359
1.386062	0.0125641
1.375626	0.012655
1.365190	0.0127459
1.354753	0.0128765
1.344317	0.012965
1.333881	0.013042
1.323444	0.0131655
1.313008	0.0132424
1.302572	0.013352
1.292135	0.0134196
1.281699	0.0135082
1.271263	0.0135804
1.260826	0.013669
1.250390	0.0137413
1.239953	0.0138042
1.229517	0.0138928
1.219081	0.0139883
1.208644	0.0140746
1.198208	0.0141772
1.187772	0.0142984
1.177335	0.0143869
1.166899	0.0144709
1.156463	0.0145781
1.146026	0.014662
1.135590	0.0147506
1.125154	0.0148205
1.114717	0.0148998
1.104281	0.015042
1.093845	0.0151678
1.083408	0.0153124
1.072972	0.0154662
1.062535	0.0156084
1.052099	0.0158275
1.041663	0.015958
1.031226	0.0161865
1.020790	0.0163566
1.010354	0.0165035
0.999917	0.016704
0.989481	0.0168625
0.979045	0.0170699
0.968608	0.0172517
0.958172	0.0174522
0.947736	0.0176107
0.937299	0.0177622
0.926863	0.0179301
0.916426	0.0180606
0.905990	0.0182075
0.895554	0.0183287
0.885117	0.0184802
0.874681	0.018634
0.864245	0.0187925
0.853808	0.0189277
0.843372	0.0190606
0.832936	0.0191958
0.822499	0.0193497
0.812063	0.0194569
0.801627	0.0196061
0.791190	0.0197319
0.780754	0.0198648
0.770318	0.0200559
0.759881	0.0202028
0.749445	0.0203776
0.739008	0.0205641
0.728572	0.0207925
0.718136	0.0209837
0.707699	0.0211772
0.697263	0.0214429
0.686827	0.0217016
0.676390	0.0219627
0.665954	0.0222471
0.655518	0.0224662
0.645081	0.0227366
0.634645	0.0229977
0.624209	0.0232448
0.613772	0.0235152
0.603336	0.0238042
0.592900	0.0241002
0.582463	0.0244056
0.572027	0.0247552
0.561590	0.0250746
0.551154	0.0253776
0.540718	0.0257599
0.530281	0.0261305
0.519845	0.0265245
0.509409	0.0268974
0.498972	0.0271865
0.488536	0.0275012
0.478100	0.0278252
0.467663	0.0281235
0.457227	0.0284942
0.446791	0.0288275
0.436354	0.0291352
0.425918	0.0294336
0.415481	0.0297692
0.405045	0.0301259
0.394609	0.0304895
0.384172	0.0307972
0.373736	0.0311841
0.363300	0.0315152
0.352863	0.0319347
0.342427	0.0322984
0.331991	0.0326364
0.321554	0.0331096
0.311118	0.0336527
0.300682	0.0341235
0.290245	0.0347343
0.279809	0.035373
0.269373	0.0360117
0.258936	0.0367343
0.248500	0.0375874
0.238063	0.038359
0.227627	0.0391189
0.217191	0.0399417
0.206754	0.0407762
0.196318	0.0415897
0.185882	0.0423683
0.175445	0.0431702
0.165009	0.0440256
0.154573	0.0448392
0.144136	0.0456643
0.133700	0.0465245
0.123264	0.0474009
0.112827	0.0483893
0.102391	0.0494219
0.091955	0.0504009
0.081518	0.0515478
0.071082	0.052655
0.060645	0.0538368
0.050209	0.0552448
0.039773	0.0567669
0.029336	0.0584755
0.018900	0.0602634
0.008464	0.0625082
-0.001973	0.805832
-0.012409	0.824364
-0.022845	0.833471
-0.033282	0.842415
-0.043718	0.850413
-0.054154	0.858214
-0.064591	0.864909
-0.075027	0.871422
-0.085464	0.87758
-0.095900	0.883075
-0.106336	0.888492
-0.116773	0.893874
-0.127209	0.898538
-0.137645	0.902615
-0.148082	0.906618
-0.158518	0.910147
-0.168954	0.913636
-0.179391	0.916769
-0.189827	0.920098
-0.200263	0.923135
-0.210700	0.925865
-0.221136	0.928583
-0.231572	0.930867
-0.242009	0.93321
-0.252445	0.935485
-0.262882	0.937552
-0.273318	0.939517
-0.283754	0.941434
-0.294191	0.943238
-0.304627	0.945054
-0.315063	0.946928
-0.325500	0.948739
-0.335936	0.950443
-0.346372	0.952163
-0.356809	0.953646
-0.367245	0.955037
-0.377681	0.956608
-0.388118	0.958166
-0.398554	0.959676
-0.408990	0.961119
-0.419427	0.962552
-0.429863	0.963834
-0.440300	0.965114
-0.450736	0.966375
-0.461172	0.967676
-0.471609	0.968932
-0.482045	0.970228
-0.492481	0.971364
-0.502918	0.972448
-0.513354	0.973483
-0.523790	0.974646
-0.534227	0.975713
-0.544663	0.976767
-0.555099	0.977688
-0.565536	0.978576
-0.575972	0.979503
-0.586409	0.980312
-0.596845	0.981135
-0.607281	0.982023
-0.617718	0.98276
-0.628154	0.983466
-0.638590	0.984219
-0.649027	0.984981
-0.659463	0.985632
-0.669899	0.986296
-0.680336	0.986991
-0.690772	0.98766
-0.701208	0.988256
-0.711645	0.988795
-0.722081	0.98934
-0.732517	0.98983
-0.742954	0.990324
-0.753390	0.990837
-0.763827	0.991212
-0.774263	0.991662
-0.784699	0.992054
-0.795136	0.992422
-0.805572	0.992769
-0.816008	0.993107
-0.826445	0.993364
-0.836881	0.993709
-0.847317	0.994033
-0.857754	0.994364
-0.868190	0.994632
-0.878626	0.994925
-0.889063	0.995221
-0.899499	0.99549
-0.909935	0.995704
-0.920372	0.995937
-0.930808	0.996154
-0.941245	0.996331
-0.951681	0.996566
-0.962117	0.996748
-0.972554	0.996895
-0.982990	0.997084
-0.993426	0.997226
-1.003863	0.997373
-1.014299	0.997485
-1.024735	0.997611
-1.035172	0.997732
-1.045608	0.997851
-1.056044	0.997928
-1.066481	0.998058
-1.076917	0.998154
-1.087354	0.998266
-1.097790	0.998359
-1.108226	0.99841
-1.118663	0.998478
-1.129099	0.998587
-1.139535	0.998646
-1.149972	0.998704
-1.160408	0.998774
-1.170844	0.998816
-1.181281	0.998883
-1.191717	0.998946
-1.202153	0.999026
-1.212590	0.999103
-1.223026	0.999161
-1.233462	0.999193
-1.243899	0.999245
-1.254335	0.999284
-1.264772	0.999312
-1.275208	0.999357
-1.285644	0.999392
-1.296081	0.999445
-1.306517	0.999466
-1.316953	0.999497
-1.327390	0.999529
-1.337826	0.999552
-1.348262	0.999562
-1.358699	0.999576
-1.369135	0.999601
-1.379571	0.999625
-1.390008	0.99966
-1.400444	0.999664
-1.410880	0.999681
-1.421317	0.999704
-1.431753	0.999725
-1.442190	0.999739
-1.452626	0.999755
-1.463062	0.999762
-1.473499	0.999781
-1.483935	0.99979
-1.494371	0.999797
-1.504808	0.999809
-1.515244	0.999818
-1.525680	0.999823
-1.536117	0.999834
-1.546553	0.999839
-1.556989	0.999848
-1.567426	0.99986
-1.577862	0.999867
-1.588299	0.999876
-1.598735	0.999879
-1.609171	0.99989
-1.619608	0.999895
-1.630044	0.9999
-1.640480	0.999907
-1.650917	0.999909
-1.661353	0.999914
-1.671789	0.999925
-1.682226	0.99993
-1.692662	0.999935
-1.703098	0.999937
-1.713535	0.999942
-1.734407	0.999944
-1.755280	0.999946
-1.765717	0.999951
-1.776153	0.999956
-1.786589	0.999958
-1.797026	0.999965
-1.828335	0.999967
-1.838771	0.999974
-1.880516	0.999979
-1.890953	0.999981
-1.953571	0.999984
-1.984880	0.999986
-2.078807	0.999988
-2.110116	0.999991
-2.151862	0.999993
-2.162298	0.999995
-2.193607	0.999998
-2.224916	1
&
21.444735	6.23243e-33
21.434299	6.50078e-33
21.423863	6.7807e-33
21.413426	7.07266e-33
21.402990	7.37719e-33
21.392553	7.69483e-33
21.382117	8.02614e-33
21.371681	8.37172e-33
21.361244	8.73217e-33
21.350808	9.10814e-33
21.340372	9.5003e-33
21.329935	9.90934e-33
21.319499	1.0336e-32
21.309063	1.0781e-32
21.298626	1.12452e-32
21.288190	1.17293e-32
21.277754	1.22343e-32
21.267317	1.2761e-32
21.256881	1.33104e-32
21.246444	1.38835e-32
21.236008	1.44812e-32
21.225572	1.51047e-32
21.215135	1.57549e-32
21.204699	1.64332e-32
21.194263	1.71407e-32
21.183826	1.78786e-32
21.173390	1.86483e-32
21.162954	1.94511e-32
21.152517	2.02885e-32
21.142081	2.11619e-32
21.131645	2.20729e-32
21.121208	2.30231e-32
21.110772	2.40142e-32
21.100336	2.5048e-32
21.089899	2.61263e-32
21.079463	2.7251e-32
21.069026	2.8424e-32
21.058590	2.96476e-32
21.048154	3.09238e-32
21.037717	3.2255e-32
21.027281	3.36435e-32
21.016845	3.50917e-32
21.006408	3.66022e-32
20.995972	3.81778e-32
20.985536	3.98211e-32
20.975099	4.15352e-32
20.964663	4.33231e-32
20.954227	4.51879e-32
20.943790	4.71329e-32
20.933354	4.91617e-32
20.922918	5.12778e-32
20.912481	5.34849e-32
20.902045	5.5787e-32
20.891608	5.81882e-32
20.881172	6.06927e-32
20.870736	6.3305e-32
20.860299	6.60297e-32
20.849863	6.88717e-32
20.839427	7.1836e-32
20.828990	7.49278e-32
20.818554	7.81527e-32
20.808118	8.15163e-32
20.797681	8.50247e-32
20.787245	8.86841e-32
20.776809	9.25009e-32
20.766372	9.6482e-32
20.755936	1.00634e-31
20.745499	1.04965e-31
20.735063	1.09483e-31
20.724627	1.14195e-31
20.714190	1.19109e-31
20.703754	1.24235e-31
20.693318	1.29582e-31
20.682881	1.35158e-31
20.672445	1.40975e-31
20.662009	1.47042e-31
20.651572	1.5337e-31
20.641136	1.5997e-31
20.630700	1.66854e-31
20.620263	1.74034e-31
20.609827	1.81523e-31
20.599391	1.89335e-31
20.588954	1.97483e-31
20.578518	2.05981e-31
20.568081	2.14844e-31
20.557645	2.24089e-31
20.547209	2.33732e-31
20.536772	2.4379e-31
20.526336	2.5428e-31
20.515900	2.65222e-31
20.505463	2.76635e-31
20.495027	2.88538e-31
20.484591	3.00954e-31
20.474154	3.13903e-31
20.463718	3.2741e-31
20.453282	3.41498e-31
20.442845	3.56192e-31
20.432409	3.71518e-31
20.421973	3.87503e-31
20.411536	4.04176e-31
20.401100	4.21567e-31
20.390663	4.39705e-31
20.380227	4.58624e-31
20.369791	4.78356e-31
20.359354	4.98937e-31
20.348918	5.20404e-31
20.338482	5.42794e-31
20.328045	5.66147e-31
20.317609	5.90505e-31
20.307173	6.15911e-31
20.296736	6.42409e-31
20.286300	6.70047e-31
20.275864	6.98874e-31
20.265427	7.28941e-31
20.254991	7.60301e-31
20.244554	7.93011e-31
20.234118	8.27127e-31
20.223682	8.6271e-31
20.213245	8.99824e-31
20.202809	9.38534e-31
20.192373	9.7891e-31
20.181936	1.02102e-30
20.171500	1.06494e-30
20.161064	1.11076e-30
20.150627	1.15854e-30
20.140191	1.20838e-30
20.129755	1.26036e-30
20.119318	1.31458e-30
20.108882	1.37112e-30
20.098446	1.43011e-30
20.088009	1.49162e-30
20.077573	1.55579e-30
20.067136	1.62271e-30
20.056700	1.69251e-30
20.046264	1.76531e-30
20.035827	1.84125e-30
20.025391	1.92044e-30
20.014955	2.00305e-30
20.004518	2.08921e-30
19.994082	2.17907e-30
19.983646	2.2728e-30
19.973209	2.37055e-30
19.962773	2.47252e-30
19.952337	2.57886e-30
19.941900	2.68978e-30
19.931464	2.80547e-30
19.921028	2.92613e-30
19.910591	3.05199e-30
19.900155	3.18325e-30
19.889718	3.32016e-30
19.879282	3.46296e-30
19.868846	3.61189e-30
19.858409	3.76723e-30
19.847973	3.92925e-30
19.837537	4.09824e-30
19.827100	4.27449e-30
19.816664	4.45833e-30
19.806228	4.65006e-30
19.795791	4.85004e-30
19.785355	5.05862e-30
19.774919	5.27617e-30
19.764482	5.50307e-30
19.754046	5.73972e-30
19.743609	5.98655e-30
19.733173	6.244e-30
19.722737	6.51251e-30
19.712300	6.79257e-30
19.701864	7.08466e-30
19.691428	7.38932e-30
19.680991	7.70707e-30
19.670555	8.03849e-30
19.660119	8.38415e-30
19.649682	8.74468e-30
19.639246	9.1207e-30
19.628810	9.51289e-30
19.618373	9.92194e-30
19.607937	1.03486e-29
19.597501	1.07936e-29
19.587064	1.12577e-29
19.576628	1.17417e-29
19.566191	1.22466e-29
19.555755	1.27731e-29
19.545319	1.33224e-29
19.534882	1.38952e-29
19.524446	1.44926e-29
19.514010	1.51157e-29
19.503573	1.57656e-29
19.493137	1.64435e-29
19.482701	1.71505e-29
19.472264	1.78878e-29
19.461828	1.86569e-29
19.451392	1.9459e-29
19.440955	2.02956e-29
19.430519	2.11682e-29
19.420083	2.20782e-29
19.409646	2.30274e-29
19.399210	2.40174e-29
19.388773	2.505e-29
19.378337	2.61269e-29
19.367901	2.72501e-29
19.357464	2.84216e-29
19.347028	2.96434e-29
19.336592	3.09177e-29
19.326155	3.22468e-29
19.315719	3.36331e-29
19.305283	3.50789e-29
19.294846	3.65869e-29
19.284410	3.81596e-29
19.273974	3.98e-29
19.263537	4.15108e-29
19.253101	4.32952e-29
19.242664	4.51563e-29
19.232228	4.70974e-29
19.221792	4.91218e-29
19.211355	5.12333e-29
19.200919	5.34355e-29
19.190483	5.57324e-29
19.180046	5.81279e-29
19.169610	6.06264e-29
19.159174	6.32323e-29
19.148737	6.59501e-29
19.138301	6.87848e-29
19.127865	7.17412e-29
19.117428	7.48247e-29
19.106992	7.80407e-29
19.096556	8.13949e-29
19.086119	8.48933e-29
19.075683	8.85419e-29
19.065246	9.23473e-29
19.054810	9.63163e-29
19.044374	1.00456e-28
19.033937	1.04773e-28
19.023501	1.09276e-28
19.013065	1.13972e-28
19.002628	1.1887e-28
18.992192	1.23979e-28
18.981756	1.29307e-28
18.971319	1.34864e-28
18.960883	1.4066e-28
18.950447	1.46705e-28
18.940010	1.53009e-28
18.929574	1.59584e-28
18.919138	1.66442e-28
18.908701	1.73595e-28
18.898265	1.81054e-28
18.887828	1.88835e-28
18.877392	1.96949e-28
18.866956	2.05412e-28
18.856519	2.14239e-28
18.846083	2.23445e-28
18.835647	2.33046e-28
18.825210	2.4306e-28
18.814774	2.53504e-28
18.804338	2.64397e-28
18.793901	2.75757e-28
18.783465	2.87606e-28
18.773029	2.99964e-28
18.762592	3.12852e-28
18.752156	3.26294e-28
18.741719	3.40314e-28
18.731283	3.54935e-28
18.720847	3.70185e-28
18.710410	3.8609e-28
18.699974	4.02678e-28
18.689538	4.19979e-28
18.679101	4.38023e-28
18.668665	4.56841e-28
18.658229	4.76468e-28
18.647792	4.96939e-28
18.637356	5.18288e-28
18.626920	5.40554e-28
18.616483	5.63777e-28
18.606047	5.87997e-28
18.595611	6.13257e-28
18.585174	6.39602e-28
18.574738	6.67079e-28
18.564301	6.95736e-28
18.553865	7.25624e-28
18.543429	7.56795e-28
18.532992	7.89305e-28
18.522556	8.23211e-28
18.512120	8.58573e-28
18.501683	8.95454e-28
18.491247	9.33919e-28
18.480811	9.74036e-28
18.470374	1.01587e-27
18.459938	1.05951e-27
18.449502	1.10502e-27
18.439065	1.15249e-27
18.428629	1.20199e-27
18.418193	1.25362e-27
18.407756	1.30746e-27
18.397320	1.36362e-27
18.386883	1.42219e-27
18.376447	1.48327e-27
18.366011	1.54698e-27
18.355574	1.61342e-27
18.345138	1.68272e-27
18.334702	1.75499e-27
18.324265	1.83036e-27
18.313829	1.90897e-27
18.303393	1.99096e-27
18.292956	2.07647e-27
18.282520	2.16564e-27
18.272084	2.25865e-27
18.261647	2.35565e-27
18.251211	2.45681e-27
18.240774	2.56232e-27
18.230338	2.67236e-27
18.219902	2.78712e-27
18.209465	2.90681e-27
18.199029	3.03164e-27
18.188593	3.16182e-27
18.178156	3.2976e-27
18.167720	3.4392e-27
18.157284	3.58689e-27
18.146847	3.74091e-27
18.136411	3.90155e-27
18.125975	4.06908e-27
18.115538	4.2438e-27
18.105102	4.42603e-27
18.094666	4.61608e-27
18.084229	4.81428e-27
18.073793	5.02099e-27
18.063356	5.23658e-27
18.052920	5.46142e-27
18.042484	5.69591e-27
18.032047	5.94047e-27
18.021611	6.19553e-27
18.011175	6.46153e-27
18.000738	6.73895e-27
17.990302	7.02828e-27
17.979866	7.33003e-27
17.969429	7.64473e-27
17.958993	7.97294e-27
17.948557	8.31523e-27
17.938120	8.67222e-27
17.927684	9.04452e-27
17.917247	9.43281e-27
17.906811	9.83776e-27
17.896375	1.02601e-26
17.885938	1.07005e-26
17.875502	1.11599e-26
17.865066	1.1639e-26
17.854629	1.21386e-26
17.844193	1.26597e-26
17.833757	1.32031e-26
17.823320	1.37699e-26
17.812884	1.4361e-26
17.802448	1.49774e-26
17.792011	1.56203e-26
17.781575	1.62908e-26
17.771139	1.69901e-26
17.760702	1.77193e-26
17.750266	1.84799e-26
17.739829	1.92731e-26
17.729393	2.01003e-26
17.718957	2.09631e-26
17.708520	2.18628e-26
17.698084	2.28012e-26
17.687648	2.37798e-26
17.677211	2.48004e-26
17.666775	2.58648e-26
17.656339	2.69749e-26
17.645902	2.81326e-26
17.635466	2.934e-26
17.625030	3.05992e-26
17.614593	3.19124e-26
17.604157	3.3282e-26
17.593721	3.47103e-26
17.583284	3.61999e-26
17.572848	3.77533e-26
17.562411	3.93735e-26
17.551975	4.10631e-26
17.541539	4.28253e-26
17.531102	4.4663e-26
17.520666	4.65796e-26
17.510230	4.85784e-26
17.499793	5.06629e-26
17.489357	5.28369e-26
17.478921	5.51041e-26
17.468484	5.74686e-26
17.458048	5.99345e-26
17.447612	6.25062e-26
17.437175	6.51882e-26
17.426739	6.79853e-26
17.416302	7.09023e-26
17.405866	7.39445e-26
17.395430	7.71171e-26
17.384993	8.04259e-26
17.374557	8.38765e-26
17.364121	8.74752e-26
17.353684	9.12282e-26
17.343248	9.51422e-26
17.332812	9.92241e-26
17.322375	1.03481e-25
17.311939	1.0792e-25
17.301503	1.1255e-25
17.291066	1.17379e-25
17.280630	1.22414e-25
17.270194	1.27666e-25
17.259757	1.33143e-25
17.249321	1.38854e-25
17.238884	1.44811e-25
17.228448	1.51023e-25
17.218012	1.57501e-25
17.207575	1.64258e-25
17.197139	1.71304e-25
17.186703	1.78652e-25
17.176266	1.86315e-25
17.165830	1.94307e-25
17.155394	2.02641e-25
17.144957	2.11333e-25
17.134521	2.20398e-25
17.124085	2.29851e-25
17.113648	2.3971e-25
17.103212	2.49992e-25
17.092776	2.60714e-25
17.082339	2.71896e-25
17.071903	2.83557e-25
17.061466	2.95719e-25
17.051030	3.08402e-25
17.040594	3.21629e-25
17.030157	3.35422e-25
17.019721	3.49808e-25
17.009285	3.64809e-25
16.998848	3.80455e-25
16.988412	3.9677e-25
16.977976	4.13786e-25
16.967539	4.31531e-25
16.957103	4.50036e-25
16.946667	4.69335e-25
16.936230	4.89461e-25
16.925794	5.1045e-25
16.915357	5.32339e-25
16.904921	5.55166e-25
16.894485	5.78972e-25
16.884048	6.03798e-25
16.873612	6.29688e-25
16.863176	6.56689e-25
16.852739	6.84846e-25
16.842303	7.1421e-25
16.831867	7.44834e-25
16.821430	7.76769e-25
16.810994	8.10074e-25
16.800558	8.44806e-25
16.790121	8.81027e-25
16.779685	9.188e-25
16.769249	9.58192e-25
16.758812	9.99273e-25
16.748376	1.04211e-24
16.737939	1.08679e-24
16.727503	1.13338e-24
16.717067	1.18197e-24
16.706630	1.23264e-24
16.696194	1.28549e-24
16.685758	1.34059e-24
16.675321	1.39806e-24
16.664885	1.45799e-24
16.654449	1.5205e-24
16.644012	1.58567e-24
16.633576	1.65365e-24
16.623140	1.72453e-24
16.612703	1.79845e-24
16.602267	1.87554e-24
16.591831	1.95593e-24
16.581394	2.03977e-24
16.570958	2.1272e-24
16.560521	2.21838e-24
16.550085	2.31346e-24
16.539649	2.41262e-24
16.529212	2.51602e-24
16.518776	2.62386e-24
16.508340	2.73631e-24
16.497903	2.85359e-24
16.487467	2.97589e-24
16.477031	3.10343e-24
16.466594	3.23643e-24
16.456158	3.37513e-24
16.445722	3.51977e-24
16.435285	3.67061e-24
16.424849	3.82791e-24
16.414412	3.99196e-24
16.403976	4.16302e-24
16.393540	4.34142e-24
16.383103	4.52746e-24
16.372667	4.72147e-24
16.362231	4.92378e-24
16.351794	5.13477e-24
16.341358	5.35479e-24
16.330922	5.58424e-24
16.320485	5.82351e-24
16.310049	6.07304e-24
16.299613	6.33325e-24
16.289176	6.60461e-24
16.278740	6.88759e-24
16.268304	7.18269e-24
16.257867	7.49043e-24
16.247431	7.81135e-24
16.236994	8.14601e-24
16.226558	8.49501e-24
16.216122	8.85896e-24
16.205685	9.23849e-24
16.195249	9.63428e-24
16.184813	1.0047e-23
16.174376	1.04774e-23
16.163940	1.09263e-23
16.153504	1.13943e-23
16.143067	1.18824e-23
16.132631	1.23915e-23
16.122195	1.29223e-23
16.111758	1.34758e-23
16.101322	1.4053e-23
16.090886	1.4655e-23
16.080449	1.52827e-23
16.070013	1.59373e-23
16.059576	1.662e-23
16.049140	1.73319e-23
16.038704	1.80742e-23
16.028267	1.88483e-23
16.017831	1.96556e-23
16.007395	2.04975e-23
15.996958	2.13753e-23
15.986522	2.22908e-23
15.976086	2.32455e-23
15.965649	2.4241e-23
15.955213	2.52792e-23
15.944777	2.63618e-23
15.934340	2.74907e-23
15.923904	2.8668e-23
15.913467	2.98957e-23
15.903031	3.11759e-23
15.892595	3.25109e-23
15.882158	3.39031e-23
15.871722	3.53549e-23
15.861286	3.68688e-23
15.850849	3.84475e-23
15.840413	4.00938e-23
15.829977	4.18106e-23
15.819540	4.36008e-23
15.809104	4.54677e-23
15.798668	4.74145e-23
15.788231	4.94446e-23
15.777795	5.15615e-23
15.767359	5.37691e-23
15.756922	5.60712e-23
15.746486	5.84718e-23
15.736049	6.09751e-23
15.725613	6.35856e-23
15.715177	6.63078e-23
15.704740	6.91465e-23
15.694304	7.21066e-23
15.683868	7.51934e-23
15.673431	7.84124e-23
15.662995	8.1769e-23
15.652559	8.52694e-23
15.642122	8.89194e-23
15.631686	9.27257e-23
15.621250	9.66949e-23
15.610813	1.00834e-22
15.600377	1.0515e-22
15.589941	1.09651e-22
15.579504	1.14344e-22
15.569068	1.19238e-22
15.558631	1.24342e-22
15.548195	1.29664e-22
15.537759	1.35213e-22
15.527322	1.41e-22
15.516886	1.47035e-22
15.506450	1.53327e-22
15.496013	1.59889e-22
15.485577	1.66732e-22
15.475141	1.73867e-22
15.464704	1.81308e-22
15.454268	1.89067e-22
15.443832	1.97158e-22
15.433395	2.05595e-22
15.422959	2.14392e-22
15.412522	2.23567e-22
15.402086	2.33133e-22
15.391650	2.43109e-22
15.381213	2.53511e-22
15.370777	2.64359e-22
15.360341	2.7567e-22
15.349904	2.87465e-22
15.339468	2.99765e-22
15.329032	3.1259e-22
15.318595	3.25964e-22
15.308159	3.3991e-22
15.297723	3.54453e-22
15.287286	3.69617e-22
15.276850	3.8543e-22
15.266414	4.0192e-22
15.255977	4.19114e-22
15.245541	4.37044e-22
15.235104	4.5574e-22
15.224668	4.75236e-22
15.214232	4.95565e-22
15.203795	5.16764e-22
15.193359	5.38869e-22
15.182923	5.61919e-22
15.172486	5.85955e-22
15.162050	6.11019e-22
15.151614	6.37154e-22
15.141177	6.64407e-22
15.130741	6.92825e-22
15.120305	7.22457e-22
15.109868	7.53357e-22
15.099432	7.85578e-22
15.088996	8.19176e-22
15.078559	8.5421e-22
15.068123	8.90743e-22
15.057686	9.28836e-22
15.047250	9.68559e-22
15.036814	1.00998e-21
15.026377	1.05317e-21
15.015941	1.09821e-21
15.005505	1.14517e-21
14.995068	1.19414e-21
14.984632	1.2452e-21
14.974196	1.29845e-21
14.963759	1.35397e-21
14.953323	1.41186e-21
14.942887	1.47223e-21
14.932450	1.53518e-21
14.922014	1.60082e-21
14.911577	1.66926e-21
14.901141	1.74063e-21
14.890705	1.81505e-21
14.880268	1.89265e-21
14.869832	1.97357e-21
14.859396	2.05794e-21
14.848959	2.14592e-21
14.838523	2.23766e-21
14.828087	2.33332e-21
14.817650	2.43306e-21
14.807214	2.53707e-21
14.796778	2.64552e-21
14.786341	2.75861e-21
14.775905	2.87653e-21
14.765469	2.99949e-21
14.755032	3.1277e-21
14.744596	3.26138e-21
14.734159	3.40078e-21
14.723723	3.54614e-21
14.713287	3.6977e-21
14.702850	3.85574e-21
14.692414	4.02053e-21
14.681978	4.19236e-21
14.671541	4.37154e-21
14.661105	4.55836e-21
14.650669	4.75317e-21
14.640232	4.95629e-21
14.629796	5.1681e-21
14.619360	5.38895e-21
14.608923	5.61923e-21
14.598487	5.85935e-21
14.588051	6.10973e-21
14.577614	6.3708e-21
14.567178	6.64302e-21
14.556741	6.92687e-21
14.546305	7.22283e-21
14.535869	7.53144e-21
14.525432	7.85323e-21
14.514996	8.18876e-21
14.504560	8.53862e-21
14.494123	8.90342e-21
14.483687	9.2838e-21
14.473251	9.68042e-21
14.462814	1.0094e-20
14.452378	1.05252e-20
14.441942	1.09748e-20
14.431505	1.14437e-20
14.421069	1.19325e-20
14.410632	1.24422e-20
14.400196	1.29737e-20
14.389760	1.35279e-20
14.379323	1.41057e-20
14.368887	1.47082e-20
14.358451	1.53364e-20
14.348014	1.59915e-20
14.337578	1.66745e-20
14.327142	1.73866e-20
14.316705	1.81292e-20
14.306269	1.89035e-20
14.295833	1.97108e-20
14.285396	2.05526e-20
14.274960	2.14303e-20
14.264524	2.23455e-20
14.254087	2.32997e-20
14.243651	2.42947e-20
14.233214	2.53321e-20
14.222778	2.64138e-20
14.212342	2.75417e-20
14.201905	2.87177e-20
14.191469	2.99439e-20
14.181033	3.12224e-20
14.170596	3.25555e-20
14.160160	3.39455e-20
14.149724	3.53948e-20
14.139287	3.6906e-20
14.128851	3.84816e-20
14.118415	4.01245e-20
14.107978	4.18374e-20
14.097542	4.36235e-20
14.087106	4.54857e-20
14.076669	4.74275e-20
14.066233	4.9452e-20
14.055796	5.1563e-20
14.045360	5.3764e-20
14.034924	5.60589e-20
14.024487	5.84517e-20
14.014051	6.09466e-20
14.003615	6.3548e-20
13.993178	6.62603e-20
13.982742	6.90883e-20
13.972306	7.2037e-20
13.961869	7.51114e-20
13.951433	7.8317e-20
13.940997	8.16593e-20
13.930560	8.51441e-20
13.920124	8.87776e-20
13.909687	9.25661e-20
13.899251	9.65162e-20
13.888815	1.00635e-19
13.878378	1.04929e-19
13.867942	1.09406e-19
13.857506	1.14074e-19
13.847069	1.18942e-19
13.836633	1.24017e-19
13.826197	1.29308e-19
13.815760	1.34825e-19
13.805324	1.40577e-19
13.794888	1.46575e-19
13.784451	1.52828e-19
13.774015	1.59348e-19
13.763579	1.66146e-19
13.753142	1.73233e-19
13.742706	1.80623e-19
13.732269	1.88328e-19
13.721833	1.96362e-19
13.711397	2.04738e-19
13.700960	2.13471e-19
13.690524	2.22576e-19
13.680088	2.32069e-19
13.669651	2.41968e-19
13.659215	2.52288e-19
13.648779	2.63048e-19
13.638342	2.74266e-19
13.627906	2.85963e-19
13.617470	2.98158e-19
13.607033	3.10874e-19
13.596597	3.24131e-19
13.586161	3.37953e-19
13.575724	3.52364e-19
13.565288	3.6739e-19
13.554851	3.83055e-19
13.544415	3.99389e-19
13.533979	4.16418e-19
13.523542	4.34173e-19
13.513106	4.52685e-19
13.502670	4.71985e-19
13.492233	4.92108e-19
13.481797	5.13088e-19
13.471361	5.34963e-19
13.460924	5.57769e-19
13.450488	5.81547e-19
13.440052	6.06338e-19
13.429615	6.32185e-19
13.419179	6.59134e-19
13.408742	6.8723e-19
13.398306	7.16523e-19
13.387870	7.47065e-19
13.377433	7.78907e-19
13.366997	8.12105e-19
13.356561	8.46718e-19
13.346124	8.82805e-19
13.335688	9.2043e-19
13.325252	9.59656e-19
13.314815	1.00055e-18
13.304379	1.04319e-18
13.293943	1.08765e-18
13.283506	1.134e-18
13.273070	1.18232e-18
13.262634	1.2327e-18
13.252197	1.28523e-18
13.241761	1.33999e-18
13.231324	1.39708e-18
13.220888	1.45661e-18
13.210452	1.51867e-18
13.200015	1.58337e-18
13.189579	1.65083e-18
13.179143	1.72116e-18
13.168706	1.79448e-18
13.158270	1.87093e-18
13.147834	1.95063e-18
13.137397	2.03372e-18
13.126961	2.12036e-18
13.116525	2.21067e-18
13.106088	2.30484e-18
13.095652	2.40301e-18
13.085216	2.50536e-18
13.074779	2.61207e-18
13.064343	2.72332e-18
13.053906	2.8393e-18
13.043470	2.96022e-18
13.033034	3.08629e-18
13.022597	3.21772e-18
13.012161	3.35475e-18
13.001725	3.49761e-18
12.991288	3.64655e-18
12.980852	3.80182e-18
12.970416	3.9637e-18
12.959979	4.13248e-18
12.949543	4.30843e-18
12.939107	4.49187e-18
12.928670	4.68311e-18
12.918234	4.88249e-18
12.907797	5.09036e-18
12.897361	5.30707e-18
12.886925	5.53299e-18
12.876488	5.76853e-18
12.866052	6.01409e-18
12.855616	6.2701e-18
12.845179	6.53699e-18
12.834743	6.81524e-18
12.824307	7.10532e-18
12.813870	7.40774e-18
12.803434	7.72303e-18
12.792998	8.05173e-18
12.782561	8.3944e-18
12.772125	8.75165e-18
12.761689	9.12409e-18
12.751252	9.51237e-18
12.740816	9.91717e-18
12.730379	1.03392e-17
12.719943	1.07791e-17
12.709507	1.12378e-17
12.699070	1.17159e-17
12.688634	1.22144e-17
12.678198	1.27341e-17
12.667761	1.32759e-17
12.657325	1.38407e-17
12.646889	1.44296e-17
12.636452	1.50434e-17
12.626016	1.56834e-17
12.615580	1.63506e-17
12.605143	1.70461e-17
12.594707	1.77712e-17
12.584270	1.85271e-17
12.573834	1.93151e-17
12.563398	2.01367e-17
12.552961	2.09931e-17
12.542525	2.1886e-17
12.532089	2.28168e-17
12.521652	2.37871e-17
12.511216	2.47987e-17
12.500780	2.58533e-17
12.490343	2.69527e-17
12.479907	2.80988e-17
12.469471	2.92937e-17
12.459034	3.05392e-17
12.448598	3.18378e-17
12.438162	3.31914e-17
12.427725	3.46026e-17
12.417289	3.60738e-17
12.406852	3.76074e-17
12.396416	3.92062e-17
12.385980	4.08729e-17
12.375543	4.26105e-17
12.365107	4.44218e-17
12.354671	4.631e-17
12.344234	4.82785e-17
12.333798	5.03306e-17
12.323362	5.24698e-17
12.312925	5.46999e-17
12.302489	5.70247e-17
12.292053	5.94482e-17
12.281616	6.19746e-17
12.271180	6.46084e-17
12.260744	6.73539e-17
12.250307	7.02161e-17
12.239871	7.31998e-17
12.229434	7.63101e-17
12.218998	7.95525e-17
12.208562	8.29326e-17
12.198125	8.64562e-17
12.187689	9.01294e-17
12.177253	9.39585e-17
12.166816	9.79501e-17
12.156380	1.02111e-16
12.145944	1.06449e-16
12.135507	1.10971e-16
12.125071	1.15685e-16
12.114635	1.20598e-16
12.104198	1.25721e-16
12.093762	1.31061e-16
12.083325	1.36627e-16
12.072889	1.4243e-16
12.062453	1.48478e-16
12.052016	1.54784e-16
12.041580	1.61357e-16
12.031144	1.68209e-16
12.020707	1.75352e-16
12.010271	1.82798e-16
11.999835	1.90559e-16
11.989398	1.9865e-16
11.978962	2.07084e-16
11.968526	2.15876e-16
11.958089	2.25041e-16
11.947653	2.34595e-16
11.937217	2.44554e-16
11.926780	2.54935e-16
11.916344	2.65757e-16
11.905907	2.77038e-16
11.895471	2.88797e-16
11.885035	3.01055e-16
11.874598	3.13832e-16
11.864162	3.27152e-16
11.853726	3.41036e-16
11.843289	3.55509e-16
11.832853	3.70596e-16
11.822417	3.86322e-16
11.811980	4.02715e-16
11.801544	4.19804e-16
11.791108	4.37616e-16
11.780671	4.56184e-16
11.770235	4.75539e-16
11.759799	4.95714e-16
11.749362	5.16745e-16
11.738926	5.38666e-16
11.728489	5.61518e-16
11.718053	5.85337e-16
11.707617	6.10166e-16
11.697180	6.36048e-16
11.686744	6.63026e-16
11.676308	6.91147e-16
11.665871	7.2046e-16
11.655435	7.51015e-16
11.644999	7.82865e-16
11.634562	8.16065e-16
11.624126	8.50671e-16
11.613690	8.86743e-16
11.603253	9.24343e-16
11.592817	9.63536e-16
11.582380	1.00439e-15
11.571944	1.04697e-15
11.561508	1.09136e-15
11.551071	1.13763e-15
11.540635	1.18586e-15
11.530199	1.23613e-15
11.519762	1.28853e-15
11.509326	1.34314e-15
11.498890	1.40007e-15
11.488453	1.45942e-15
11.478017	1.52127e-15
11.467581	1.58575e-15
11.457144	1.65295e-15
11.446708	1.723e-15
11.436272	1.79601e-15
11.425835	1.87212e-15
11.415399	1.95145e-15
11.404962	2.03413e-15
11.394526	2.12032e-15
11.384090	2.21015e-15
11.373653	2.30379e-15
11.363217	2.40138e-15
11.352781	2.50311e-15
11.342344	2.60915e-15
11.331908	2.71967e-15
11.321472	2.83487e-15
11.311035	2.95494e-15
11.300599	3.0801e-15
11.290163	3.21055e-15
11.279726	3.34652e-15
11.269290	3.48824e-15
11.258854	3.63596e-15
11.248417	3.78992e-15
11.237981	3.9504e-15
11.227544	4.11767e-15
11.217108	4.29202e-15
11.206672	4.47373e-15
11.196235	4.66314e-15
11.185799	4.86055e-15
11.175363	5.06631e-15
11.164926	5.28077e-15
11.154490	5.50431e-15
11.144054	5.73729e-15
11.133617	5.98013e-15
11.123181	6.23323e-15
11.112745	6.49703e-15
11.102308	6.77199e-15
11.091872	7.05857e-15
11.081435	7.35727e-15
11.070999	7.66859e-15
11.060563	7.99307e-15
11.050126	8.33126e-15
11.039690	8.68375e-15
11.029254	9.05114e-15
11.018817	9.43405e-15
11.008381	9.83314e-15
10.997945	1.02491e-14
10.987508	1.06826e-14
10.977072	1.11345e-14
10.966636	1.16054e-14
10.956199	1.20963e-14
10.945763	1.26079e-14
10.935327	1.3141e-14
10.924890	1.36968e-14
10.914454	1.42759e-14
10.904017	1.48796e-14
10.893581	1.55087e-14
10.883145	1.61645e-14
10.872708	1.68479e-14
10.862272	1.75601e-14
10.851836	1.83025e-14
10.841399	1.90762e-14
10.830963	1.98825e-14
10.820527	2.0723e-14
10.810090	2.15988e-14
10.799654	2.25117e-14
10.789218	2.34631e-14
10.778781	2.44547e-14
10.768345	2.54881e-14
10.757909	2.65651e-14
10.747472	2.76876e-14
10.737036	2.88575e-14
10.726599	3.00768e-14
10.716163	3.13475e-14
10.705727	3.26718e-14
10.695290	3.4052e-14
10.684854	3.54904e-14
10.674418	3.69895e-14
10.663981	3.85519e-14
10.653545	4.01802e-14
10.643109	4.18771e-14
10.632672	4.36457e-14
10.622236	4.54888e-14
10.611800	4.74097e-14
10.601363	4.94116e-14
10.590927	5.14979e-14
10.580490	5.36722e-14
10.570054	5.59382e-14
10.559618	5.82997e-14
10.549181	6.07608e-14
10.538745	6.33257e-14
10.528309	6.59987e-14
10.517872	6.87844e-14
10.507436	7.16875e-14
10.497000	7.4713e-14
10.486563	7.7866e-14
10.476127	8.11519e-14
10.465691	8.45763e-14
10.455254	8.81449e-14
10.444818	9.1864e-14
10.434382	9.57398e-14
10.423945	9.97789e-14
10.413509	1.03988e-13
10.403072	1.08375e-13
10.392636	1.12946e-13
10.382200	1.1771e-13
10.371763	1.22675e-13
10.361327	1.27849e-13
10.350891	1.3324e-13
10.340454	1.38859e-13
10.330018	1.44714e-13
10.319582	1.50816e-13
10.309145	1.57175e-13
10.298709	1.63802e-13
10.288273	1.70707e-13
10.277836	1.77904e-13
10.267400	1.85403e-13
10.256964	1.93218e-13
10.246527	2.01362e-13
10.236091	2.09849e-13
10.225654	2.18692e-13
10.215218	2.27909e-13
10.204782	2.37512e-13
10.194345	2.47521e-13
10.183909	2.5795e-13
10.173473	2.68818e-13
10.163036	2.80143e-13
10.152600	2.91944e-13
10.142164	3.04242e-13
10.131727	3.17058e-13
10.121291	3.30412e-13
10.110855	3.44328e-13
10.100418	3.5883e-13
10.089982	3.73941e-13
10.079545	3.89687e-13
10.069109	4.06096e-13
10.058673	4.23195e-13
10.048236	4.41012e-13
10.037800	4.59578e-13
10.027364	4.78925e-13
10.016927	4.99085e-13
10.006491	5.20093e-13
9.996055	5.41983e-13
9.985618	5.64794e-13
9.975182	5.88563e-13
9.964746	6.1333e-13
9.954309	6.39139e-13
9.943873	6.66031e-13
9.933437	6.94054e-13
9.923000	7.23253e-13
9.912564	7.53679e-13
9.902127	7.85383e-13
9.891691	8.18419e-13
9.881255	8.52842e-13
9.870818	8.88711e-13
9.860382	9.26085e-13
9.849946	9.65029e-13
9.839509	1.00561e-12
9.829073	1.04789e-12
9.818637	1.09195e-12
9.808200	1.13786e-12
9.797764	1.18569e-12
9.787328	1.23553e-12
9.776891	1.28746e-12
9.766455	1.34158e-12
9.756019	1.39796e-12
9.745582	1.45671e-12
9.735146	1.51792e-12
9.724709	1.5817e-12
9.714273	1.64816e-12
9.703837	1.71741e-12
9.693400	1.78955e-12
9.682964	1.86473e-12
9.672528	1.94306e-12
9.662091	2.02467e-12
9.651655	2.1097e-12
9.641219	2.1983e-12
9.630782	2.29061e-12
9.620346	2.3868e-12
9.609910	2.48701e-12
9.599473	2.59143e-12
9.589037	2.70022e-12
9.578600	2.81357e-12
9.568164	2.93167e-12
9.557728	3.05472e-12
9.547291	3.18292e-12
9.536855	3.3165e-12
9.526419	3.45567e-12
9.515982	3.60067e-12
9.505546	3.75174e-12
9.495110	3.90914e-12
9.484673	4.07313e-12
9.474237	4.24399e-12
9.463801	4.422e-12
9.453364	4.60747e-12
9.442928	4.8007e-12
9.432492	5.00202e-12
9.422055	5.21176e-12
9.411619	5.43029e-12
9.401182	5.65796e-12
9.390746	5.89515e-12
9.380310	6.14227e-12
9.369873	6.39973e-12
9.359437	6.66796e-12
9.349001	6.94742e-12
9.338564	7.23856e-12
9.328128	7.54187e-12
9.317692	7.85788e-12
9.307255	8.18709e-12
9.296819	8.53008e-12
9.286383	8.8874e-12
9.275946	9.25966e-12
9.265510	9.64749e-12
9.255074	1.00515e-11
9.244637	1.04724e-11
9.234201	1.0911e-11
9.223764	1.13678e-11
9.213328	1.18437e-11
9.202892	1.23395e-11
9.192455	1.28561e-11
9.182019	1.33942e-11
9.171583	1.39547e-11
9.161146	1.45387e-11
9.150710	1.51471e-11
9.140274	1.57809e-11
9.129837	1.64411e-11
9.119401	1.71289e-11
9.108965	1.78455e-11
9.098528	1.85919e-11
9.088092	1.93695e-11
9.077655	2.01795e-11
9.067219	2.10234e-11
9.056783	2.19024e-11
9.046346	2.28182e-11
9.035910	2.37721e-11
9.025474	2.47658e-11
9.015037	2.5801e-11
9.004601	2.68793e-11
8.994165	2.80027e-11
8.983728	2.91728e-11
8.973292	3.03918e-11
8.962856	3.16615e-11
8.952419	3.29842e-11
8.941983	3.4362e-11
8.931547	3.57973e-11
8.921110	3.72923e-11
8.910674	3.88497e-11
8.900237	4.04719e-11
8.889801	4.21617e-11
8.879365	4.3922e-11
8.868928	4.57555e-11
8.858492	4.76654e-11
8.848056	4.96548e-11
8.837619	5.1727e-11
8.827183	5.38856e-11
8.816747	5.61339e-11
8.806310	5.84759e-11
8.795874	6.09154e-11
8.785438	6.34563e-11
8.775001	6.6103e-11
8.764565	6.88598e-11
8.754129	7.17313e-11
8.743692	7.47223e-11
8.733256	7.78376e-11
8.722819	8.10825e-11
8.712383	8.44624e-11
8.701947	8.79828e-11
8.691510	9.16495e-11
8.681074	9.54687e-11
8.670638	9.94466e-11
8.660201	1.0359e-10
8.649765	1.07905e-10
8.639329	1.124e-10
8.628892	1.17081e-10
8.618456	1.21957e-10
8.608020	1.27036e-10
8.597583	1.32325e-10
8.587147	1.37834e-10
8.576710	1.43572e-10
8.566274	1.49548e-10
8.555838	1.55772e-10
8.545401	1.62254e-10
8.534965	1.69005e-10
8.524529	1.76037e-10
8.514092	1.8336e-10
8.503656	1.90987e-10
8.493220	1.98931e-10
8.482783	2.07203e-10
8.472347	2.15819e-10
8.461911	2.24793e-10
8.451474	2.34138e-10
8.441038	2.4387e-10
8.430602	2.54007e-10
8.420165	2.64563e-10
8.409729	2.75556e-10
8.399292	2.87005e-10
8.388856	2.98929e-10
8.378420	3.11346e-10
8.367983	3.24277e-10
8.357547	3.37744e-10
8.347111	3.51769e-10
8.336674	3.66374e-10
8.326238	3.81584e-10
8.315802	3.97424e-10
8.305365	4.13918e-10
8.294929	4.31096e-10
8.284493	4.48984e-10
8.274056	4.67612e-10
8.263620	4.8701e-10
8.253184	5.07211e-10
8.242747	5.28247e-10
8.232311	5.50152e-10
8.221874	5.72964e-10
8.211438	5.96718e-10
8.201002	6.21453e-10
8.190565	6.47211e-10
8.180129	6.74033e-10
8.169693	7.01962e-10
8.159256	7.31045e-10
8.148820	7.6133e-10
8.138384	7.92864e-10
8.127947	8.25701e-10
8.117511	8.59893e-10
8.107075	8.95495e-10
8.096638	9.32567e-10
8.086202	9.71169e-10
8.075765	1.01136e-09
8.065329	1.05321e-09
8.054893	1.09679e-09
8.044456	1.14217e-09
8.034020	1.18941e-09
8.023584	1.2386e-09
8.013147	1.28982e-09
8.002711	1.34315e-09
7.992275	1.39868e-09
7.981838	1.4565e-09
7.971402	1.51669e-09
7.960966	1.57937e-09
7.950529	1.64462e-09
7.940093	1.71256e-09
7.929657	1.7833e-09
7.919220	1.85695e-09
7.908784	1.93363e-09
7.898347	2.01346e-09
7.887911	2.09658e-09
7.877475	2.18311e-09
7.867038	2.27321e-09
7.856602	2.367e-09
7.846166	2.46466e-09
7.835729	2.56632e-09
7.825293	2.67216e-09
7.814857	2.78236e-09
7.804420	2.89707e-09
7.793984	3.0165e-09
7.783548	3.14083e-09
7.773111	3.27026e-09
7.762675	3.40501e-09
7.752239	3.54529e-09
7.741802	3.69132e-09
7.731366	3.84334e-09
7.720929	4.0016e-09
7.710493	4.16635e-09
7.700057	4.33785e-09
7.689620	4.51638e-09
7.679184	4.70222e-09
7.668748	4.89568e-09
7.658311	5.09707e-09
7.647875	5.30671e-09
7.637439	5.52492e-09
7.627002	5.75208e-09
7.616566	5.98853e-09
7.606130	6.23466e-09
7.595693	6.49086e-09
7.585257	6.75754e-09
7.574820	7.03512e-09
7.564384	7.32406e-09
7.553948	7.62481e-09
7.543511	7.93785e-09
7.533075	8.26369e-09
7.522639	8.60283e-09
7.512202	8.95584e-09
7.501766	9.32325e-09
7.491330	9.70567e-09
7.480893	1.01037e-08
7.470457	1.0518e-08
7.460021	1.09492e-08
7.449584	1.13979e-08
7.439148	1.1865e-08
7.428712	1.23511e-08
7.418275	1.2857e-08
7.407839	1.33836e-08
7.397402	1.39316e-08
7.386966	1.45019e-08
7.376530	1.50955e-08
7.366093	1.57132e-08
7.355657	1.63561e-08
7.345221	1.70252e-08
7.334784	1.77214e-08
7.324348	1.8446e-08
7.313912	1.92001e-08
7.303475	1.99848e-08
7.293039	2.08015e-08
7.282603	2.16513e-08
7.272166	2.25356e-08
7.261730	2.34559e-08
7.251294	2.44135e-08
7.240857	2.541e-08
7.230421	2.6447e-08
7.219984	2.7526e-08
7.209548	2.86488e-08
7.199112	2.98172e-08
7.188675	3.10329e-08
7.178239	3.22979e-08
7.167803	3.36141e-08
7.157366	3.49837e-08
7.146930	3.64088e-08
7.136494	3.78915e-08
7.126057	3.94343e-08
7.115621	4.10395e-08
7.105185	4.27097e-08
7.094748	4.44474e-08
7.084312	4.62553e-08
7.073875	4.81364e-08
7.063439	5.00934e-08
7.053003	5.21295e-08
7.042566	5.42479e-08
7.032130	5.64518e-08
7.021694	5.87446e-08
7.011257	6.11299e-08
7.000821	6.36115e-08
6.990385	6.61931e-08
6.979948	6.88788e-08
6.969512	7.16727e-08
6.959076	7.45792e-08
6.948639	7.76028e-08
6.938203	8.0748e-08
6.927767	8.40199e-08
6.917330	8.74234e-08
6.906894	9.09638e-08
6.896457	9.46466e-08
6.886021	9.84774e-08
6.875585	1.02462e-07
6.865148	1.06607e-07
6.854712	1.10918e-07
6.844276	1.15402e-07
6.833839	1.20066e-07
6.823403	1.24918e-07
6.812967	1.29964e-07
6.802530	1.35212e-07
6.792094	1.4067e-07
6.781658	1.46347e-07
6.771221	1.52251e-07
6.760785	1.58392e-07
6.750348	1.64778e-07
6.739912	1.7142e-07
6.729476	1.78327e-07
6.719039	1.8551e-07
6.708603	1.9298e-07
6.698167	2.00749e-07
6.687730	2.08827e-07
6.677294	2.17228e-07
6.666858	2.25965e-07
6.656421	2.35049e-07
6.645985	2.44495e-07
6.635549	2.54318e-07
6.625112	2.64532e-07
6.614676	2.75152e-07
6.604240	2.86195e-07
6.593803	2.97677e-07
6.583367	3.09616e-07
6.572930	3.22028e-07
6.562494	3.34934e-07
6.552058	3.48353e-07
6.541621	3.62303e-07
6.531185	3.76807e-07
6.520749	3.91886e-07
6.510312	4.07563e-07
6.499876	4.2386e-07
6.489440	4.40803e-07
6.479003	4.58416e-07
6.468567	4.76726e-07
6.458131	4.9576e-07
6.447694	5.15545e-07
6.437258	5.36112e-07
6.426822	5.57491e-07
6.416385	5.79714e-07
6.405949	6.02812e-07
6.395512	6.26821e-07
6.385076	6.51776e-07
6.374640	6.77714e-07
6.364203	7.04672e-07
6.353767	7.3269e-07
6.343331	7.6181e-07
6.332894	7.92073e-07
6.322458	8.23525e-07
6.312022	8.56211e-07
6.301585	8.90179e-07
6.291149	9.25479e-07
6.280713	9.62161e-07
6.270276	1.00028e-06
6.259840	1.03989e-06
6.249403	1.08105e-06
6.238967	1.12382e-06
6.228531	1.16825e-06
6.218094	1.21443e-06
6.207658	1.2624e-06
6.197222	1.31224e-06
6.186785	1.36403e-06
6.176349	1.41783e-06
6.165913	1.47373e-06
6.155476	1.53179e-06
6.145040	1.59212e-06
6.134604	1.65478e-06
6.124167	1.71988e-06
6.113731	1.78751e-06
6.103295	1.85775e-06
6.092858	1.93071e-06
6.082422	2.00649e-06
6.071985	2.08521e-06
6.061549	2.16697e-06
6.051113	2.25188e-06
6.040676	2.34007e-06
6.030240	2.43165e-06
6.019804	2.52677e-06
6.009367	2.62554e-06
5.998931	2.72812e-06
5.988495	2.83463e-06
5.978058	2.94524e-06
5.967622	3.06008e-06
5.957186	3.17933e-06
5.946749	3.30314e-06
5.936313	3.4317e-06
5.925877	3.56516e-06
5.915440	3.70372e-06
5.905004	3.84757e-06
5.894567	3.99691e-06
5.884131	4.15193e-06
5.873695	4.31285e-06
5.863258	4.47989e-06
5.852822	4.65327e-06
5.842386	4.83323e-06
5.831949	5.02002e-06
5.821513	5.21387e-06
5.811077	5.41506e-06
5.800640	5.62385e-06
5.790204	5.84052e-06
5.779768	6.06536e-06
5.769331	6.29866e-06
5.758895	6.54075e-06
5.748458	6.79193e-06
5.738022	7.05255e-06
5.727586	7.32293e-06
5.717149	7.60344e-06
5.706713	7.89444e-06
5.696277	8.19632e-06
5.685840	8.50945e-06
5.675404	8.83426e-06
5.664968	9.17116e-06
5.654531	9.52058e-06
5.644095	9.88297e-06
5.633659	1.02588e-05
5.623222	1.06485e-05
5.612786	1.10527e-05
5.602350	1.14717e-05
5.591913	1.19063e-05
5.581477	1.23568e-05
5.571040	1.28238e-05
5.560604	1.33081e-05
5.550168	1.381e-05
5.539731	1.43303e-05
5.529295	1.48697e-05
5.518859	1.54287e-05
5.508422	1.6008e-05
5.497986	1.66084e-05
5.487550	1.72306e-05
5.477113	1.78753e-05
5.466677	1.85434e-05
5.456241	1.92355e-05
5.445804	1.99526e-05
5.435368	2.06955e-05
5.424932	2.1465e-05
5.414495	2.22621e-05
5.404059	2.30877e-05
5.393622	2.39427e-05
5.383186	2.48282e-05
5.372750	2.57451e-05
5.362313	2.66945e-05
5.351877	2.76774e-05
5.341441	2.86951e-05
5.331004	2.97486e-05
5.320568	3.0839e-05
5.310132	3.19677e-05
5.299695	3.31358e-05
5.289259	3.43446e-05
5.278823	3.55954e-05
5.268386	3.68896e-05
5.257950	3.82285e-05
5.247513	3.96136e-05
5.237077	4.10463e-05
5.226641	4.2528e-05
5.216204	4.40605e-05
5.205768	4.56451e-05
5.195332	4.72835e-05
5.184895	4.89774e-05
5.174459	5.07284e-05
5.164023	5.25382e-05
5.153586	5.44087e-05
5.143150	5.63416e-05
5.132714	5.83387e-05
5.122277	6.0402e-05
5.111841	6.25333e-05
5.101405	6.47347e-05
5.090968	6.7008e-05
5.080532	6.93554e-05
5.070095	7.17789e-05
5.059659	7.42807e-05
5.049223	7.68628e-05
5.038786	7.95274e-05
5.028350	8.22767e-05
5.017914	8.51131e-05
5.007477	8.80386e-05
4.997041	9.10557e-05
4.986605	9.41666e-05
4.976168	9.73737e-05
4.965732	0.000100679
4.955296	0.000104086
4.944859	0.000107596
4.934423	0.000111211
4.923987	0.000114934
4.913550	0.000118768
4.903114	0.000122715
4.892677	0.000126777
4.882241	0.000130956
4.871805	0.000135256
4.861368	0.000139677
4.850932	0.000144223
4.840496	0.000148895
4.830059	0.000153696
4.819623	0.000158627
4.809187	0.000163691
4.798750	0.00016889
4.788314	0.000174225
4.777878	0.000179698
4.767441	0.00018531
4.757005	0.000191063
4.746568	0.000196957
4.736132	0.000202995
4.725696	0.000209175
4.715259	0.0002155
4.704823	0.000221969
4.694387	0.000228581
4.683950	0.000235337
4.673514	0.000242236
4.663078	0.000249276
4.652641	0.000256455
4.642205	0.000263772
4.631769	0.000271224
4.621332	0.000278807
4.610896	0.000286518
4.600460	0.000294352
4.590023	0.000302303
4.579587	0.000310365
4.569150	0.000318531
4.558714	0.000326793
4.548278	0.000335142
4.537841	0.000343568
4.527405	0.000352058
4.516969	0.000360599
4.506532	0.000369177
4.496096	0.000377776
4.485660	0.000386377
4.475223	0.00039496
4.464787	0.000403502
4.454351	0.000411979
4.443914	0.000420363
4.433478	0.000428623
4.423042	0.000436726
4.412605	0.000444632
4.402169	0.000452299
4.391732	0.000459682
4.381296	0.000466725
4.370860	0.000473371
4.360423	0.000479552
4.349987	0.000485189
4.339551	0.000490194
4.329114	0.000494458
4.318678	0.00049785
4.308242	0.00050019
&
```
