## Supplementary material for "All-at-once RNA folding with 3D motif prediction framed by evolutionary information": RF01302_snoU36a.cacofold.helixcov

```
# RMs = 2 L = 99

# RM_HELIX NESTED 30-34 51-55, nbp = 5 nbp_cov = 0
# pvals: 0.20206,0.435718,0.435718,0.435718,0.435718
# aggregated NONE
NESTED  :::::::::::::::::::::::::<<<<<______________>>>>>:::::::::::::::::::::::::::::::::::::::::
        ::::::::::::::::::::::::::::::::::::::::::::::::::::::::::::::::::::::::::::::::::::::::::

# RM_HELIX NESTED 8-14 78-84, nbp = 7 nbp_cov = 0
# pvals: 0.435718,0.435718,0.435718,0.435718,0.435718,0.435718,0.435718
# aggregated NONE
NESTED  :::::::<<<<<<<______________________________________________________>>>>>>>:::::::::::::::
        ::::::::::::::::::::::::::::::::::::::::::::::::::::::::::::::::::::::::::::::::::::::::::
```
