## Supplementary material for "All-at-once RNA folding with 3D motif prediction framed by evolutionary information": RF01302_snoU36a.cacofold.power

```
# Power analysis of CaCoFold structure 
#
# Powertype = SINGLE SUBSTITUTIONS
# covary  left_pos      right_pos    substitutions      power
#----------------------------------------------------------------
          8		84		0		0.00
          9		83		0		0.00
          10		82		1		0.00
          11		81		2		0.00
          12		80		5		0.11
          13		79		6		0.16
          14		78		1		0.00
          30		55		6		0.16
          31		54		1		0.00
          32		53		2		0.00
          33		52		2		0.00
          34		51		0		0.00
#
# BPAIRS 12
# avg substitutions per BP  2.2
# BPAIRS expected to covary 0.4 +/- 0.6
# BPAIRS observed to covary 0
#
```
