## Supplementary material for "All-at-once RNA folding with 3D motif prediction framed by evolutionary information": RF01302_snoU36a.helixcov

```
# RMs = 1 L = 99

# RM_HELIX NESTED 1-4 96-99, nbp = 4 nbp_cov = 0
# pvals: 0.973683,0.435718,0.659014,0.435718
# aggregated NONE
NESTED  <<<<__________________________________________________________________________________>>>>
        ::::::::::::::::::::::::::::::::::::::::::::::::::::::::::::::::::::::::::::::::::::::::::
```
