## Supplementary material for "All-at-once RNA folding with 3D motif prediction framed by evolutionary information": RF01302_snoU36a.surv

```
-0.000001	0.25
-0.039200	0.5
-0.647136	0.75
-2.751531	1
&
9.594249	0.000249938
8.752491	0.000499875
8.612198	0.000749813
7.676912	0.00099975
7.302798	0.00124969
7.209269	0.00149963
6.975447	0.00174956
6.554569	0.0019995
6.461040	0.00224944
6.320747	0.00249938
6.180454	0.00299925
6.133690	0.00324919
5.993397	0.00349913
5.853104	0.00374906
5.806339	0.00424894
5.759575	0.00449888
5.572518	0.00499875
5.525754	0.0059985
5.432225	0.00624844
5.385461	0.00649838
5.338696	0.00699825
5.291932	0.00724819
5.245168	0.00774806
5.198403	0.00824794
5.151639	0.00874781
5.104875	0.00924769
5.011346	0.0099975
4.964582	0.0107473
4.917817	0.0112472
4.871053	0.0117471
4.824289	0.011997
4.777524	0.0127468
4.730760	0.0132467
4.637231	0.0134966
4.590467	0.0147463
4.543703	0.0149963
4.450174	0.0152462
4.403410	0.0157461
4.356646	0.0162459
4.309881	0.0164959
4.263117	0.0174956
4.169588	0.0177456
4.122824	0.0182454
4.076060	0.0184954
4.029295	0.0192452
3.982531	0.0194951
3.842238	0.0204949
3.795474	0.0214946
3.748709	0.0217446
3.701945	0.0219945
3.655181	0.0224944
3.608416	0.0229943
3.561652	0.023994
3.468124	0.0249938
3.421359	0.0252437
3.374595	0.0254936
3.327831	0.0257436
3.281066	0.0269933
3.234302	0.0282429
3.140773	0.0294926
3.094009	0.0297426
3.047245	0.0302424
3.000480	0.0307423
2.953716	0.0312422
2.906952	0.0314921
2.860187	0.0322419
2.813423	0.0327418
2.719894	0.0332417
2.673130	0.0337416
2.626366	0.0342414
2.579601	0.0349913
2.532837	0.0362409
2.486073	0.0372407
2.439309	0.0377406
2.392544	0.0379905
2.345780	0.0382404
2.299016	0.0394901
2.252251	0.0404899
2.205487	0.0412397
2.158723	0.0419895
2.111958	0.0434891
2.065194	0.0454886
2.018430	0.0464884
1.971665	0.0497376
1.924901	0.0504874
1.878137	0.0514871
1.831372	0.0539865
1.784608	0.0547363
1.737844	0.0562359
1.691079	0.0577356
1.644315	0.0582354
1.597551	0.0587353
1.550787	0.0597351
1.504022	0.0617346
1.457258	0.0634841
1.410494	0.0647338
1.363729	0.0659835
1.316965	0.067983
1.270201	0.0687328
1.223436	0.0694826
1.176672	0.0717321
1.129908	0.0732317
1.083143	0.0744814
1.036379	0.075981
0.989615	0.0772307
0.942850	0.0782304
0.896086	0.0809798
0.849322	0.0827293
0.802557	0.0849788
0.755793	0.0874781
0.709029	0.0887278
0.662264	0.0914771
0.615500	0.0937266
0.568736	0.0969758
0.521972	0.100725
0.475207	0.103224
0.428443	0.105724
0.381679	0.109723
0.334914	0.112472
0.288150	0.115721
0.241386	0.11872
0.194621	0.122469
0.147857	0.124969
0.101093	0.128218
0.054328	0.129718
0.007564	0.141465
-0.039200	0.803549
-0.085965	0.806548
-0.132729	0.809298
-0.179493	0.812547
-0.226258	0.815296
-0.273022	0.817046
-0.319786	0.819545
-0.366551	0.824794
-0.413315	0.830542
-0.460079	0.835541
-0.506843	0.83954
-0.553608	0.845039
-0.600372	0.851037
-0.647136	0.856286
-0.693901	0.862284
-0.740665	0.867533
-0.787429	0.872782
-0.834194	0.87853
-0.880958	0.882529
-0.927722	0.890277
-0.974487	0.896026
-1.021251	0.902524
-1.068015	0.910772
-1.114780	0.913522
-1.161544	0.916771
-1.208308	0.92102
-1.255073	0.925519
-1.301837	0.928518
-1.348601	0.930517
-1.395366	0.934016
-1.442130	0.937766
-1.488894	0.942264
-1.535658	0.945264
-1.582423	0.947013
-1.629187	0.950012
-1.675951	0.952262
-1.722716	0.954261
-1.769480	0.956011
-1.816244	0.95851
-1.863009	0.96001
-1.909773	0.96151
-1.956537	0.964759
-2.003302	0.966758
-2.050066	0.968758
-2.096830	0.970757
-2.143595	0.972257
-2.190359	0.974006
-2.237123	0.975256
-2.283888	0.978005
-2.330652	0.979505
-2.377416	0.981505
-2.424181	0.983004
-2.470945	0.983254
-2.517709	0.985254
-2.564473	0.986003
-2.611238	0.987253
-2.658002	0.988253
-2.704766	0.990502
-2.751531	0.991252
-2.798295	0.992002
-2.845059	0.993002
-2.891824	0.993752
-2.938588	0.994251
-2.985352	0.995251
-3.032117	0.995751
-3.125645	0.996001
-3.219174	0.996251
-3.265938	0.996751
-3.359467	0.997001
-3.452996	0.997251
-3.499760	0.997501
-3.686817	0.998
-3.780346	0.99825
-3.827110	0.9985
-3.967403	0.999
-4.201225	0.99925
-4.575339	0.9995
-4.715632	0.99975
-6.071797	1
&
15.580082	1.24844e-05
15.393025	2.49688e-05
15.346260	3.74532e-05
14.925381	4.99376e-05
14.644795	6.2422e-05
14.551267	7.49064e-05
14.177152	8.73908e-05
14.130388	0.00011236
13.990095	0.000137328
13.615981	0.000149813
13.569216	0.000162297
13.241866	0.000174782
13.195102	0.000212235
13.054809	0.000224719
12.961280	0.000237203
12.914516	0.000274657
12.867751	0.000287141
12.820987	0.000299625
12.774223	0.000324594
12.633930	0.000337079
12.587166	0.000362047
12.493637	0.000374532
12.446873	0.000387016
12.400108	0.000411985
12.353344	0.000424469
12.306580	0.000436954
12.259815	0.000461923
12.213051	0.000474407
12.166287	0.000486891
12.119522	0.000499376
12.072758	0.000524345
12.025994	0.000561798
11.979229	0.000574282
11.932465	0.00062422
11.885701	0.000636704
11.838936	0.000649189
11.792172	0.000661673
11.698643	0.000724095
11.605115	0.000736579
11.511586	0.000749064
11.464822	0.000786517
11.324529	0.000873908
11.277765	0.000898876
11.231000	0.000923845
11.184236	0.000948814
11.137472	0.000998752
11.043943	0.0010362
10.997179	0.00108614
10.950414	0.0011236
10.903650	0.00113608
10.810121	0.0011985
10.763357	0.00121099
10.716593	0.00123596
10.669828	0.00128589
10.623064	0.00139825
10.576300	0.00143571
10.529536	0.00151061
10.482771	0.00153558
10.436007	0.00154806
10.389243	0.00157303
10.342478	0.001598
10.295714	0.00166042
10.248950	0.00171036
10.202185	0.00179775
10.155421	0.00181024
10.061892	0.00186017
10.015128	0.00196005
9.968364	0.00202247
9.921599	0.00209738
9.874835	0.00213483
9.828071	0.00220974
9.781306	0.00222222
9.734542	0.00230961
9.687778	0.002397
9.641013	0.00249688
9.594249	0.00258427
9.547485	0.00264669
9.500721	0.00274657
9.453956	0.00278402
9.407192	0.00287141
9.360428	0.00293383
9.313663	0.00303371
9.266899	0.00314607
9.220135	0.00322097
9.173370	0.0032834
9.126606	0.00332085
9.079842	0.00343321
9.033077	0.00345818
8.986313	0.0035206
8.939549	0.00354557
8.892784	0.00364544
8.846020	0.00380774
8.799256	0.00388265
8.752491	0.00401998
8.705727	0.0041573
8.658963	0.00421973
8.612198	0.0043196
8.565434	0.00444444
8.518670	0.00453184
8.471906	0.00464419
8.425141	0.00473159
8.378377	0.00480649
8.331613	0.00489388
8.284848	0.00498127
8.238084	0.00501873
8.191320	0.00513109
8.144555	0.0052809
8.097791	0.00535581
8.051027	0.00543071
8.004262	0.00555556
7.957498	0.00566792
7.910734	0.00578027
7.863969	0.00598002
7.817205	0.00616729
7.770441	0.00625468
7.723676	0.00651685
7.676912	0.00659176
7.630148	0.00675406
7.583384	0.00691635
7.536619	0.00715356
7.489855	0.00726592
7.443091	0.00752809
7.396326	0.00765293
7.349562	0.00781523
7.302798	0.00801498
7.256033	0.00825218
7.209269	0.00846442
7.162505	0.00872659
7.115740	0.0089638
7.068976	0.00923845
7.022212	0.00951311
6.975447	0.00985019
6.928683	0.0100749
6.881919	0.0104245
6.835154	0.0106866
6.788390	0.0110237
6.741626	0.0114357
6.694861	0.0119226
6.648097	0.0123596
6.601333	0.0128714
6.554569	0.0133208
6.507804	0.013608
6.461040	0.0142946
6.414276	0.0147566
6.367511	0.0153308
6.320747	0.0158552
6.273983	0.0165044
6.227218	0.0169663
6.180454	0.0174782
6.133690	0.0180649
6.086925	0.0187765
6.040161	0.0193258
5.993397	0.0198876
5.946632	0.0205493
5.899868	0.0210487
5.853104	0.0216355
5.806339	0.0220849
5.759575	0.0228215
5.712811	0.0235581
5.666046	0.0243321
5.619282	0.0252434
5.572518	0.0262921
5.525754	0.0271411
5.478989	0.0278277
5.432225	0.0284644
5.385461	0.0292509
5.338696	0.0299251
5.291932	0.0305868
5.245168	0.0314482
5.198403	0.0321973
5.151639	0.0330836
5.104875	0.0338951
5.058110	0.0345568
5.011346	0.0355056
4.964582	0.0362172
4.917817	0.0370787
4.871053	0.0378901
4.824289	0.0386142
4.777524	0.0394757
4.730760	0.0401748
4.683996	0.0409114
4.637231	0.0418477
4.590467	0.0425094
4.543703	0.0434707
4.496939	0.0441948
4.450174	0.0450062
4.403410	0.0457928
4.356646	0.0464794
4.309881	0.0473159
4.263117	0.0481648
4.216353	0.0489139
4.169588	0.049588
4.122824	0.0503496
4.076060	0.0512484
4.029295	0.0520225
3.982531	0.052784
3.935767	0.0537079
3.889002	0.0546816
3.842238	0.0555805
3.795474	0.0566292
3.748709	0.0575655
3.701945	0.0584894
3.655181	0.0594881
3.608416	0.060362
3.561652	0.0612484
3.514888	0.0621973
3.468124	0.063196
3.421359	0.0641448
3.374595	0.0651935
3.327831	0.0665418
3.281066	0.0678027
3.234302	0.0691885
3.187538	0.0703246
3.140773	0.0717603
3.094009	0.0731336
3.047245	0.0745818
3.000480	0.07603
2.953716	0.0773034
2.906952	0.0787516
2.860187	0.0801498
2.813423	0.0815231
2.766659	0.0830712
2.719894	0.0844694
2.673130	0.0858302
2.626366	0.0873283
2.579601	0.0887141
2.532837	0.0901998
2.486073	0.0918602
2.439309	0.0934457
2.392544	0.0951061
2.345780	0.0969164
2.299016	0.0986017
2.252251	0.100075
2.205487	0.10201
2.158723	0.104057
2.111958	0.106005
2.065194	0.107853
2.018430	0.109675
1.971665	0.111598
1.924901	0.113471
1.878137	0.115755
1.831372	0.117953
1.784608	0.120037
1.737844	0.122385
1.691079	0.124919
1.644315	0.127491
1.597551	0.130237
1.550787	0.132584
1.504022	0.134881
1.457258	0.137503
1.410494	0.1397
1.363729	0.14196
1.316965	0.144432
1.270201	0.146929
1.223436	0.149139
1.176672	0.151835
1.129908	0.154095
1.083143	0.156679
1.036379	0.159513
0.989615	0.162097
0.942850	0.165081
0.896086	0.16799
0.849322	0.170649
0.802557	0.173396
0.755793	0.176167
0.709029	0.179438
0.662264	0.182459
0.615500	0.185543
0.568736	0.18814
0.521972	0.191086
0.475207	0.194632
0.428443	0.198202
0.381679	0.20206
0.334914	0.206217
0.288150	0.2097
0.241386	0.213508
0.194621	0.217428
0.147857	0.221948
0.101093	0.226717
0.054328	0.231685
0.007564	0.237016
-0.039200	0.435718
-0.085965	0.456404
-0.132729	0.479226
-0.179493	0.501099
-0.226258	0.51799
-0.273022	0.532921
-0.319786	0.547403
-0.366551	0.562522
-0.413315	0.578452
-0.460079	0.59437
-0.506843	0.61025
-0.553608	0.626467
-0.600372	0.642534
-0.647136	0.659014
-0.693901	0.675468
-0.740665	0.691336
-0.787429	0.706754
-0.834194	0.721998
-0.880958	0.737104
-0.927722	0.751311
-0.974487	0.764357
-1.021251	0.777978
-1.068015	0.789863
-1.114780	0.800999
-1.161544	0.811923
-1.208308	0.82206
-1.255073	0.831498
-1.301837	0.840662
-1.348601	0.849625
-1.395366	0.857703
-1.442130	0.865281
-1.488894	0.872722
-1.535658	0.8796
-1.582423	0.885805
-1.629187	0.892072
-1.675951	0.897765
-1.722716	0.903221
-1.769480	0.90839
-1.816244	0.913446
-1.863009	0.91784
-1.909773	0.92216
-1.956537	0.926729
-2.003302	0.930699
-2.050066	0.934644
-2.096830	0.93784
-2.143595	0.941186
-2.190359	0.944719
-2.237123	0.947828
-2.283888	0.950424
-2.330652	0.953346
-2.377416	0.955955
-2.424181	0.958552
-2.470945	0.961049
-2.517709	0.963421
-2.564473	0.965893
-2.611238	0.968002
-2.658002	0.970162
-2.704766	0.971873
-2.751531	0.973683
-2.798295	0.975393
-2.845059	0.976891
-2.891824	0.978352
-2.938588	0.979588
-2.985352	0.980836
-3.032117	0.981998
-3.078881	0.983271
-3.125645	0.984507
-3.172410	0.985593
-3.219174	0.986717
-3.265938	0.987703
-3.312703	0.988402
-3.359467	0.989039
-3.406231	0.989725
-3.452996	0.990549
-3.499760	0.991236
-3.546524	0.991985
-3.593288	0.992509
-3.640053	0.993046
-3.686817	0.993483
-3.733581	0.993983
-3.780346	0.994382
-3.827110	0.994881
-3.873874	0.995318
-3.920639	0.995705
-3.967403	0.995943
-4.014167	0.996217
-4.060932	0.996529
-4.107696	0.996729
-4.154460	0.996966
-4.201225	0.997266
-4.247989	0.997528
-4.294753	0.997703
-4.341518	0.99784
-4.388282	0.99804
-4.435046	0.99814
-4.481810	0.998252
-4.528575	0.998315
-4.575339	0.998427
-4.622103	0.998502
-4.668868	0.998589
-4.715632	0.998664
-4.762396	0.998789
-4.809161	0.998814
-4.855925	0.998914
-4.902689	0.998989
-4.949454	0.999051
-4.996218	0.999151
-5.042982	0.999251
-5.089747	0.999338
-5.136511	0.999351
-5.183275	0.999401
-5.230040	0.999476
-5.276804	0.999538
-5.323568	0.999563
-5.370333	0.999613
-5.417097	0.99965
-5.463861	0.999725
-5.510625	0.999738
-5.557390	0.999788
-5.604154	0.999813
-5.650918	0.999863
-5.697683	0.999875
-5.744447	0.9999
-5.791211	0.999913
-5.837976	0.999938
-6.118562	0.99995
-6.165326	0.999963
-6.212090	0.999975
-7.053848	0.999988
-8.129427	1
&
41.581043	1.01447e-18
41.534278	1.07254e-18
41.487514	1.13394e-18
41.440750	1.19885e-18
41.393985	1.26748e-18
41.347221	1.34003e-18
41.300457	1.41673e-18
41.253692	1.49783e-18
41.206928	1.58356e-18
41.160164	1.6742e-18
41.113399	1.77002e-18
41.066635	1.87133e-18
41.019871	1.97843e-18
40.973106	2.09166e-18
40.926342	2.21137e-18
40.879578	2.33792e-18
40.832813	2.47172e-18
40.786049	2.61317e-18
40.739285	2.76271e-18
40.692521	2.92081e-18
40.645756	3.08795e-18
40.598992	3.26465e-18
40.552228	3.45146e-18
40.505463	3.64895e-18
40.458699	3.85774e-18
40.411935	4.07848e-18
40.365170	4.31183e-18
40.318406	4.55854e-18
40.271642	4.81935e-18
40.224877	5.09508e-18
40.178113	5.38658e-18
40.131349	5.69475e-18
40.084584	6.02054e-18
40.037820	6.36496e-18
39.991056	6.72908e-18
39.944291	7.11402e-18
39.897527	7.52098e-18
39.850763	7.9512e-18
39.803998	8.40602e-18
39.757234	8.88685e-18
39.710470	9.39517e-18
39.663706	9.93255e-18
39.616941	1.05007e-17
39.570177	1.11013e-17
39.523413	1.17362e-17
39.476648	1.24074e-17
39.429884	1.3117e-17
39.383120	1.38672e-17
39.336355	1.46602e-17
39.289591	1.54986e-17
39.242827	1.63849e-17
39.196062	1.73219e-17
39.149298	1.83124e-17
39.102534	1.93595e-17
39.055769	2.04665e-17
39.009005	2.16368e-17
38.962241	2.2874e-17
38.915476	2.41818e-17
38.868712	2.55644e-17
38.821948	2.7026e-17
38.775183	2.85712e-17
38.728419	3.02047e-17
38.681655	3.19315e-17
38.634891	3.37569e-17
38.588126	3.56867e-17
38.541362	3.77268e-17
38.494598	3.98834e-17
38.447833	4.21633e-17
38.401069	4.45734e-17
38.354305	4.71212e-17
38.307540	4.98146e-17
38.260776	5.26619e-17
38.214012	5.56719e-17
38.167247	5.88538e-17
38.120483	6.22174e-17
38.073719	6.57733e-17
38.026954	6.95322e-17
37.980190	7.35059e-17
37.933426	7.77066e-17
37.886661	8.21472e-17
37.839897	8.68415e-17
37.793133	9.18038e-17
37.746369	9.70497e-17
37.699604	1.02595e-16
37.652840	1.08457e-16
37.606076	1.14654e-16
37.559311	1.21205e-16
37.512547	1.2813e-16
37.465783	1.3545e-16
37.419018	1.43189e-16
37.372254	1.51369e-16
37.325490	1.60016e-16
37.278725	1.69158e-16
37.231961	1.78821e-16
37.185197	1.89036e-16
37.138432	1.99834e-16
37.091668	2.11248e-16
37.044904	2.23315e-16
36.998139	2.3607e-16
36.951375	2.49553e-16
36.904611	2.63806e-16
36.857846	2.78873e-16
36.811082	2.94799e-16
36.764318	3.11635e-16
36.717554	3.29432e-16
36.670789	3.48244e-16
36.624025	3.68131e-16
36.577261	3.89152e-16
36.530496	4.11373e-16
36.483732	4.34862e-16
36.436968	4.59692e-16
36.390203	4.85939e-16
36.343439	5.13684e-16
36.296675	5.43011e-16
36.249910	5.74013e-16
36.203146	6.06783e-16
36.156382	6.41423e-16
36.109617	6.7804e-16
36.062853	7.16746e-16
36.016089	7.5766e-16
35.969324	8.00908e-16
35.922560	8.46624e-16
35.875796	8.94947e-16
35.829031	9.46028e-16
35.782267	1.00002e-15
35.735503	1.0571e-15
35.688739	1.11743e-15
35.641974	1.1812e-15
35.595210	1.2486e-15
35.548446	1.31986e-15
35.501681	1.39517e-15
35.454917	1.47479e-15
35.408153	1.55894e-15
35.361388	1.64789e-15
35.314624	1.74191e-15
35.267860	1.8413e-15
35.221095	1.94635e-15
35.174331	2.05739e-15
35.127567	2.17477e-15
35.080802	2.29883e-15
35.034038	2.42997e-15
34.987274	2.56859e-15
34.940509	2.71511e-15
34.893745	2.86998e-15
34.846981	3.03368e-15
34.800216	3.20671e-15
34.753452	3.38961e-15
34.706688	3.58293e-15
34.659924	3.78727e-15
34.613159	4.00326e-15
34.566395	4.23155e-15
34.519631	4.47286e-15
34.472866	4.72792e-15
34.426102	4.99751e-15
34.379338	5.28247e-15
34.332573	5.58367e-15
34.285809	5.90202e-15
34.239045	6.23852e-15
34.192280	6.59419e-15
34.145516	6.97013e-15
34.098752	7.36748e-15
34.051987	7.78748e-15
34.005223	8.23139e-15
33.958459	8.7006e-15
33.911694	9.19654e-15
33.864930	9.72072e-15
33.818166	1.02748e-14
33.771401	1.08604e-14
33.724637	1.14793e-14
33.677873	1.21335e-14
33.631109	1.2825e-14
33.584344	1.35558e-14
33.537580	1.43283e-14
33.490816	1.51447e-14
33.444051	1.60077e-14
33.397287	1.69198e-14
33.350523	1.78838e-14
33.303758	1.89027e-14
33.256994	1.99796e-14
33.210230	2.11178e-14
33.163465	2.23208e-14
33.116701	2.35923e-14
33.069937	2.49362e-14
33.023172	2.63565e-14
32.976408	2.78578e-14
32.929644	2.94444e-14
32.882879	3.11214e-14
32.836115	3.28938e-14
32.789351	3.47671e-14
32.742586	3.6747e-14
32.695822	3.88395e-14
32.649058	4.10511e-14
32.602294	4.33886e-14
32.555529	4.58591e-14
32.508765	4.84701e-14
32.462001	5.12297e-14
32.415236	5.41462e-14
32.368472	5.72287e-14
32.321708	6.04865e-14
32.274943	6.39297e-14
32.228179	6.75687e-14
32.181415	7.14146e-14
32.134650	7.54793e-14
32.087886	7.97752e-14
32.041122	8.43154e-14
31.994357	8.91138e-14
31.947593	9.4185e-14
31.900829	9.95446e-14
31.854064	1.05209e-13
31.807300	1.11195e-13
31.760536	1.17522e-13
31.713772	1.24209e-13
31.667007	1.31275e-13
31.620243	1.38743e-13
31.573479	1.46636e-13
31.526714	1.54978e-13
31.479950	1.63793e-13
31.433186	1.7311e-13
31.386421	1.82956e-13
31.339657	1.93362e-13
31.292893	2.04359e-13
31.246128	2.1598e-13
31.199364	2.28263e-13
31.152600	2.41243e-13
31.105835	2.5496e-13
31.059071	2.69457e-13
31.012307	2.84778e-13
30.965542	3.00969e-13
30.918778	3.18079e-13
30.872014	3.36162e-13
30.825249	3.55271e-13
30.778485	3.75466e-13
30.731721	3.96808e-13
30.684957	4.19362e-13
30.638192	4.43196e-13
30.591428	4.68384e-13
30.544664	4.95002e-13
30.497899	5.23132e-13
30.451135	5.52858e-13
30.404371	5.84273e-13
30.357606	6.1747e-13
30.310842	6.52552e-13
30.264078	6.89625e-13
30.217313	7.28803e-13
30.170549	7.70204e-13
30.123785	8.13955e-13
30.077020	8.60189e-13
30.030256	9.09046e-13
29.983492	9.60676e-13
29.936727	1.01523e-12
29.889963	1.07289e-12
29.843199	1.13382e-12
29.796434	1.1982e-12
29.749670	1.26623e-12
29.702906	1.33813e-12
29.656142	1.4141e-12
29.609377	1.49438e-12
29.562613	1.57921e-12
29.515849	1.66885e-12
29.469084	1.76358e-12
29.422320	1.86368e-12
29.375556	1.96946e-12
29.328791	2.08123e-12
29.282027	2.19934e-12
29.235263	2.32414e-12
29.188498	2.45602e-12
29.141734	2.59537e-12
29.094970	2.74263e-12
29.048205	2.89822e-12
29.001441	3.06264e-12
28.954677	3.23638e-12
28.907912	3.41995e-12
28.861148	3.61393e-12
28.814384	3.81891e-12
28.767619	4.03549e-12
28.720855	4.26434e-12
28.674091	4.50616e-12
28.627327	4.76167e-12
28.580562	5.03166e-12
28.533798	5.31694e-12
28.487034	5.61837e-12
28.440269	5.93687e-12
28.393505	6.27341e-12
28.346741	6.629e-12
28.299976	7.00473e-12
28.253212	7.40172e-12
28.206448	7.82119e-12
28.159683	8.2644e-12
28.112919	8.7327e-12
28.066155	9.2275e-12
28.019390	9.75031e-12
27.972626	1.03027e-11
27.925862	1.08863e-11
27.879097	1.1503e-11
27.832333	1.21546e-11
27.785569	1.2843e-11
27.738804	1.35703e-11
27.692040	1.43388e-11
27.645276	1.51508e-11
27.598512	1.60087e-11
27.551747	1.69151e-11
27.504983	1.78728e-11
27.458219	1.88846e-11
27.411454	1.99536e-11
27.364690	2.1083e-11
27.317926	2.22763e-11
27.271161	2.3537e-11
27.224397	2.4869e-11
27.177633	2.62763e-11
27.130868	2.77631e-11
27.084104	2.93339e-11
27.037340	3.09935e-11
26.990575	3.27469e-11
26.943811	3.45992e-11
26.897047	3.65563e-11
26.850282	3.86238e-11
26.803518	4.08082e-11
26.756754	4.31159e-11
26.709989	4.55539e-11
26.663225	4.81295e-11
26.616461	5.08506e-11
26.569697	5.37253e-11
26.522932	5.67623e-11
26.476168	5.99707e-11
26.429404	6.33602e-11
26.382639	6.6941e-11
26.335875	7.07239e-11
26.289111	7.47201e-11
26.242346	7.89419e-11
26.195582	8.34018e-11
26.148818	8.81133e-11
26.102053	9.30906e-11
26.055289	9.83486e-11
26.008525	1.03903e-10
25.961760	1.09771e-10
25.914996	1.15969e-10
25.868232	1.22517e-10
25.821467	1.29434e-10
25.774703	1.36741e-10
25.727939	1.4446e-10
25.681175	1.52614e-10
25.634410	1.61228e-10
25.587646	1.70326e-10
25.540882	1.79937e-10
25.494117	1.9009e-10
25.447353	2.00815e-10
25.400589	2.12143e-10
25.353824	2.2411e-10
25.307060	2.3675e-10
25.260296	2.50103e-10
25.213531	2.64206e-10
25.166767	2.79104e-10
25.120003	2.94841e-10
25.073238	3.11463e-10
25.026474	3.2902e-10
24.979710	3.47565e-10
24.932945	3.67154e-10
24.886181	3.87845e-10
24.839417	4.09699e-10
24.792652	4.32783e-10
24.745888	4.57165e-10
24.699124	4.82918e-10
24.652360	5.10119e-10
24.605595	5.38849e-10
24.558831	5.69194e-10
24.512067	6.01245e-10
24.465302	6.35096e-10
24.418538	6.7085e-10
24.371774	7.08613e-10
24.325009	7.48497e-10
24.278245	7.90622e-10
24.231481	8.35112e-10
24.184716	8.82101e-10
24.137952	9.31728e-10
24.091188	9.84142e-10
24.044423	1.0395e-09
23.997659	1.09796e-09
23.950895	1.1597e-09
23.904130	1.22491e-09
23.857366	1.29378e-09
23.810602	1.36651e-09
23.763837	1.44332e-09
23.717073	1.52444e-09
23.670309	1.61011e-09
23.623545	1.70058e-09
23.576780	1.79612e-09
23.530016	1.89702e-09
23.483252	2.00357e-09
23.436487	2.11609e-09
23.389723	2.23492e-09
23.342959	2.36041e-09
23.296194	2.49292e-09
23.249430	2.63286e-09
23.202666	2.78063e-09
23.155901	2.93668e-09
23.109137	3.10146e-09
23.062373	3.27546e-09
23.015608	3.4592e-09
22.968844	3.65323e-09
22.922080	3.85811e-09
22.875315	4.07445e-09
22.828551	4.30289e-09
22.781787	4.5441e-09
22.735022	4.7988e-09
22.688258	5.06774e-09
22.641494	5.35172e-09
22.594730	5.65156e-09
22.547965	5.96815e-09
22.501201	6.30243e-09
22.454437	6.65539e-09
22.407672	7.02805e-09
22.360908	7.42153e-09
22.314144	7.83697e-09
22.267379	8.2756e-09
22.220615	8.73871e-09
22.173851	9.22765e-09
22.127086	9.74388e-09
22.080322	1.02889e-08
22.033558	1.08643e-08
21.986793	1.14718e-08
21.940029	1.21132e-08
21.893265	1.27903e-08
21.846500	1.35051e-08
21.799736	1.42598e-08
21.752972	1.50565e-08
21.706207	1.58976e-08
21.659443	1.67855e-08
21.612679	1.77229e-08
21.565915	1.87124e-08
21.519150	1.9757e-08
21.472386	2.08597e-08
21.425622	2.20237e-08
21.378857	2.32525e-08
21.332093	2.45496e-08
21.285329	2.59188e-08
21.238564	2.73641e-08
21.191800	2.88897e-08
21.145036	3.05001e-08
21.098271	3.21999e-08
21.051507	3.39941e-08
21.004743	3.58879e-08
20.957978	3.78868e-08
20.911214	3.99967e-08
20.864450	4.22236e-08
20.817685	4.4574e-08
20.770921	4.70547e-08
20.724157	4.96729e-08
20.677392	5.24363e-08
20.630628	5.53528e-08
20.583864	5.84308e-08
20.537100	6.16793e-08
20.490335	6.51077e-08
20.443571	6.87258e-08
20.396807	7.25442e-08
20.350042	7.65738e-08
20.303278	8.08263e-08
20.256514	8.53139e-08
20.209749	9.00496e-08
20.162985	9.50469e-08
20.116221	1.0032e-07
20.069456	1.05885e-07
20.022692	1.11757e-07
19.975928	1.17953e-07
19.929163	1.24491e-07
19.882399	1.3139e-07
19.835635	1.38669e-07
19.788870	1.4635e-07
19.742106	1.54454e-07
19.695342	1.63004e-07
19.648578	1.72025e-07
19.601813	1.81543e-07
19.555049	1.91585e-07
19.508285	2.0218e-07
19.461520	2.13357e-07
19.414756	2.25149e-07
19.367992	2.37589e-07
19.321227	2.50713e-07
19.274463	2.64558e-07
19.227699	2.79163e-07
19.180934	2.9457e-07
19.134170	3.10822e-07
19.087406	3.27965e-07
19.040641	3.46049e-07
18.993877	3.65124e-07
18.947113	3.85243e-07
18.900348	4.06465e-07
18.853584	4.28849e-07
18.806820	4.52457e-07
18.760055	4.77357e-07
18.713291	5.03619e-07
18.666527	5.31316e-07
18.619763	5.60525e-07
18.572998	5.91331e-07
18.526234	6.23817e-07
18.479470	6.58076e-07
18.432705	6.94203e-07
18.385941	7.323e-07
18.339177	7.72473e-07
18.292412	8.14833e-07
18.245648	8.59499e-07
18.198884	9.06595e-07
18.152119	9.56252e-07
18.105355	1.00861e-06
18.058591	1.06381e-06
18.011826	1.12201e-06
17.965062	1.18336e-06
17.918298	1.24804e-06
17.871533	1.31623e-06
17.824769	1.38812e-06
17.778005	1.4639e-06
17.731240	1.54377e-06
17.684476	1.62797e-06
17.637712	1.71672e-06
17.590948	1.81026e-06
17.544183	1.90885e-06
17.497419	2.01277e-06
17.450655	2.12228e-06
17.403890	2.2377e-06
17.357126	2.35933e-06
17.310362	2.48751e-06
17.263597	2.62258e-06
17.216833	2.7649e-06
17.170069	2.91487e-06
17.123304	3.07289e-06
17.076540	3.23938e-06
17.029776	3.41479e-06
16.983011	3.5996e-06
16.936247	3.79429e-06
16.889483	3.99939e-06
16.842718	4.21544e-06
16.795954	4.44302e-06
16.749190	4.68274e-06
16.702425	4.93523e-06
16.655661	5.20116e-06
16.608897	5.48123e-06
16.562133	5.77618e-06
16.515368	6.08679e-06
16.468604	6.41387e-06
16.421840	6.75829e-06
16.375075	7.12093e-06
16.328311	7.50274e-06
16.281547	7.90472e-06
16.234782	8.32791e-06
16.188018	8.77341e-06
16.141254	9.24235e-06
16.094489	9.73596e-06
16.047725	1.02555e-05
16.000961	1.08023e-05
15.954196	1.13777e-05
15.907432	1.19833e-05
15.860668	1.26204e-05
15.813903	1.32909e-05
15.767139	1.39963e-05
15.720375	1.47384e-05
15.673610	1.55191e-05
15.626846	1.63402e-05
15.580082	1.7204e-05
15.533318	1.81124e-05
15.486553	1.90677e-05
15.439789	2.00723e-05
15.393025	2.11286e-05
15.346260	2.22392e-05
15.299496	2.34068e-05
15.252732	2.46341e-05
15.205967	2.59242e-05
15.159203	2.72801e-05
15.112439	2.8705e-05
15.065674	3.02022e-05
15.018910	3.17753e-05
14.972146	3.3428e-05
14.925381	3.51641e-05
14.878617	3.69875e-05
14.831853	3.89025e-05
14.785088	4.09134e-05
14.738324	4.30247e-05
14.691560	4.52411e-05
14.644795	4.75676e-05
14.598031	5.00093e-05
14.551267	5.25716e-05
14.504503	5.52599e-05
14.457738	5.808e-05
14.410974	6.10379e-05
14.364210	6.41398e-05
14.317445	6.73922e-05
14.270681	7.08017e-05
14.223917	7.43752e-05
14.177152	7.81199e-05
14.130388	8.20432e-05
14.083624	8.61526e-05
14.036859	9.0456e-05
13.990095	9.49616e-05
13.943331	9.96776e-05
13.896566	0.000104613
13.849802	0.000109775
13.803038	0.000115175
13.756273	0.00012082
13.709509	0.00012672
13.662745	0.000132885
13.615981	0.000139324
13.569216	0.000146046
13.522452	0.000153063
13.475688	0.000160382
13.428923	0.000168014
13.382159	0.000175968
13.335395	0.000184254
13.288630	0.000192881
13.241866	0.000201857
13.195102	0.00021119
13.148337	0.000220888
13.101573	0.000230958
13.054809	0.000241405
13.008044	0.000252235
12.961280	0.000263449
12.914516	0.000275049
12.867751	0.000287035
12.820987	0.000299402
12.774223	0.000312144
12.727458	0.000325251
12.680694	0.000338708
12.633930	0.000352495
12.587166	0.000366584
12.540401	0.00038094
12.493637	0.00039552
12.446873	0.000410265
12.400108	0.000425103
12.353344	0.000439941
12.306580	0.000454658
12.259815	0.0004691
12.213051	0.000483056
12.166287	0.000496237
12.119522	0.00050821
12.072758	0.00051824
&
```
