## Supplementary material for "All-at-once RNA folding with 3D motif prediction framed by evolutionary information": RF01303_sR49.cacofold.helixcov

```
# RMs = 1 L = 57

# RM_HELIX NESTED 29-32 54-57, nbp = 4 nbp_cov = 0
# pvals: 0.978043,0.978043,0.978043,0.978043
# aggregated NONE
NESTED  ::::::::::::::::::::::::::::<<<<_____________________>>>>
        :::::::::::::::::::::::::::::::::::::::::::::::::::::::::
```
