## Supplementary material for "All-at-once RNA folding with 3D motif prediction framed by evolutionary information": RF01303_sR49.surv

```
0.000013	0.0909091
-0.003243	1
&
1.932451	0.000630915
1.718096	0.00126183
1.562201	0.00252366
1.490749	0.00315457
1.367332	0.00378549
0.789222	0.0044164
0.743753	0.00567823
0.503415	0.00630915
0.483928	0.00694006
0.282564	0.00757098
0.217608	0.00820189
0.198121	0.00883281
0.120174	0.00946372
0.094191	0.0100946
0.087696	0.0107256
0.048722	0.0113565
0.042226	0.0119874
0.009748	0.0126183
-0.003243	0.977918
-0.009739	0.978549
-0.022730	0.97918
-0.042217	0.979811
-0.068199	0.980442
-0.081191	0.981073
-0.094182	0.981703
-0.133155	0.982334
-0.152642	0.983596
-0.172129	0.984227
-0.191616	0.985489
-0.211103	0.987382
-0.237085	0.988013
-0.250077	0.988644
-0.256572	0.989274
-0.282555	0.989905
-0.315033	0.990536
-0.328024	0.991798
-0.354006	0.99306
-0.373493	0.994322
-0.386485	0.996215
-0.464432	0.996845
-0.509901	0.997476
-0.568362	0.998107
-0.711266	0.999369
-0.743744	1
&
2.871095	2.08855e-06
2.867820	0.000133668
2.848333	0.000183793
2.835342	0.000196324
2.828847	0.00020259
2.822351	0.000213033
2.815855	0.000225564
2.809360	0.000229741
2.802864	0.000233918
2.763890	0.000236007
2.724917	0.000238095
2.718421	0.000240184
2.711925	0.000246449
2.659961	0.000265246
2.646969	0.000267335
2.556031	0.000269424
2.530048	0.000271512
2.484579	0.000273601
2.471588	0.000275689
2.458596	0.000277778
2.439109	0.000279866
2.393640	0.000296575
2.341675	0.000298663
2.140311	0.000300752
2.127320	0.000304929
2.036381	0.000307018
2.003903	0.000309106
1.971425	0.000311195
1.951938	0.000315372
1.938947	0.00031746
1.932451	0.000357143
1.925956	0.000363409
1.893478	0.000522139
1.886982	0.000526316
1.854504	0.000528404
1.841513	0.000551378
1.828521	0.000553467
1.789548	0.000570175
1.776556	0.000574353
1.757070	0.000595238
1.750574	0.000597327
1.737583	0.000599415
1.731087	0.000603592
1.718096	0.000645363
1.711600	0.000651629
1.698609	0.000653718
1.692113	0.000657895
1.672626	0.000670426
1.666131	0.000672515
1.633653	0.000680869
1.620662	0.000685046
1.601175	0.0006934
1.594679	0.000705931
1.588183	0.000728906
1.581688	0.00073726
1.575192	0.000877193
1.568697	0.00088137
1.562201	0.000960735
1.555705	0.000981621
1.536219	0.000989975
1.529723	0.000996241
1.523227	0.0010401
1.516732	0.00150376
1.510236	0.00151629
1.503740	0.00152673
1.490749	0.00157059
1.484254	0.00157686
1.477758	0.00174603
1.471262	0.00178154
1.464767	0.00178989
1.458271	0.00179407
1.451775	0.00188179
1.438784	0.00189432
1.425793	0.00191103
1.419297	0.00191729
1.412802	0.001934
1.393315	0.00193609
1.386819	0.0020802
1.380324	0.00210109
1.373828	0.00210735
1.367332	0.00215539
1.360837	0.00217627
1.354341	0.00218463
1.347846	0.00234754
1.341350	0.0023726
1.334854	0.0024269
1.328359	0.00242899
1.321863	0.00245196
1.315367	0.00253759
1.308872	0.00256057
1.302376	0.00256892
1.295881	0.00260443
1.289385	0.00263367
1.282889	0.00265246
1.276394	0.00265455
1.269898	0.00268379
1.256907	0.00269215
1.250411	0.00323517
1.243916	0.00327277
1.230924	0.00330618
1.224429	0.00331245
1.211438	0.00337928
1.204942	0.00340852
1.198446	0.00341061
1.191951	0.00341688
1.185455	0.00341896
1.178959	0.00342732
1.172464	0.00342941
1.165968	0.00345447
1.159473	0.003467
1.139986	0.00348789
1.133490	0.00348997
1.120499	0.0035401
1.114003	0.00354219
1.094516	0.00354428
1.075030	0.00356307
1.068534	0.00357143
1.055543	0.00357352
1.049047	0.00357561
1.010073	0.00358187
1.003578	0.00358396
0.997082	0.00359023
0.984091	0.0035944
0.971100	0.00359858
0.951613	0.00360485
0.945117	0.00362364
0.938622	0.00362782
0.932126	0.003632
0.925630	0.00363617
0.912639	0.00368839
0.906144	0.00369256
0.880161	0.00369883
0.873665	0.0038325
0.867170	0.00383876
0.854179	0.00384085
0.847683	0.00384503
0.841187	0.00384921
0.834692	0.00385547
0.828196	0.00385756
0.821700	0.00387009
0.808709	0.00389307
0.802214	0.00394319
0.789222	0.00398287
0.776231	0.0041604
0.763240	0.00416458
0.756744	0.00418964
0.750249	0.00447577
0.743753	0.0045614
0.737257	0.00458647
0.730762	0.00461153
0.724266	0.00464495
0.717771	0.00512531
0.711275	0.00515873
0.685292	0.00516291
0.678797	0.00521512
0.672301	0.00536967
0.665806	0.00537594
0.652814	0.005401
0.646319	0.00542398
0.639823	0.00545739
0.633328	0.00546366
0.626832	0.00546784
0.620336	0.00549499
0.613841	0.00552214
0.607345	0.00552632
0.600849	0.00554929
0.594354	0.00555138
0.587858	0.00582707
0.581363	0.00587093
0.574867	0.00587719
0.568371	0.00595447
0.561876	0.00596909
0.555380	0.00597536
0.548884	0.00598789
0.542389	0.00599624
0.535893	0.00599833
0.529398	0.00601295
0.516406	0.00602548
0.509911	0.00606307
0.503415	0.00634294
0.496920	0.00639098
0.490424	0.0064056
0.483928	0.00645781
0.477433	0.00649332
0.470937	0.00656015
0.464441	0.00658939
0.457946	0.0066249
0.451450	0.00670217
0.444955	0.00690058
0.438459	0.00720551
0.431963	0.00722849
0.425468	0.0073183
0.418972	0.00733083
0.412476	0.00760443
0.405981	0.00766291
0.399485	0.00787176
0.392990	0.00791562
0.386494	0.00794904
0.379998	0.00805347
0.373503	0.00809106
0.367007	0.00836466
0.360512	0.00842105
0.354016	0.00844612
0.347520	0.00847118
0.341025	0.00850459
0.334529	0.00852339
0.328033	0.00857352
0.321538	0.00860067
0.315042	0.00863409
0.308547	0.00866332
0.302051	0.00867168
0.295555	0.00869465
0.289060	0.00885547
0.282564	0.00890351
0.276069	0.00895781
0.269573	0.00900794
0.263077	0.00902673
0.256582	0.00903718
0.250086	0.00913116
0.243590	0.00914996
0.237095	0.00918546
0.230599	0.00918964
0.224104	0.00919382
0.217608	0.00936926
0.211112	0.00937761
0.204617	0.00938805
0.198121	0.00946115
0.185130	0.00947786
0.178634	0.00961779
0.172139	0.00977861
0.165643	0.00979532
0.159147	0.0097995
0.152652	0.00986842
0.146156	0.00996658
0.139661	0.00998538
0.133165	0.010213
0.126669	0.0103258
0.120174	0.0109649
0.113678	0.0110213
0.107182	0.0111821
0.100687	0.0113095
0.094191	0.0115873
0.087696	0.0118609
0.081200	0.0123079
0.074704	0.0124039
0.068209	0.012619
0.061713	0.0130117
0.055217	0.0133417
0.048722	0.0134649
0.042226	0.0136967
0.035731	0.0140414
0.029235	0.0141145
0.022739	0.0143275
0.016244	0.0143943
0.009748	0.0144883
0.003253	0.014528
-0.003243	0.978043
-0.009739	0.97821
-0.016234	0.978252
-0.022730	0.978348
-0.029226	0.978684
-0.035721	0.978759
-0.042217	0.979081
-0.048712	0.979315
-0.055208	0.979536
-0.061704	0.979877
-0.068199	0.980528
-0.074695	0.980856
-0.081191	0.98119
-0.087686	0.981462
-0.094182	0.981848
-0.100677	0.982145
-0.107173	0.982556
-0.113669	0.982682
-0.120164	0.983141
-0.126660	0.983394
-0.133155	0.983839
-0.139651	0.984407
-0.146147	0.98457
-0.152642	0.984908
-0.159138	0.985161
-0.165634	0.98528
-0.172129	0.985426
-0.178625	0.985543
-0.185120	0.985792
-0.191616	0.986433
-0.198112	0.986704
-0.204607	0.986821
-0.211103	0.987166
-0.217599	0.987669
-0.224094	0.987901
-0.230590	0.988315
-0.237085	0.988676
-0.243581	0.988745
-0.250077	0.988851
-0.256572	0.989121
-0.263068	0.989302
-0.269563	0.989378
-0.276059	0.989735
-0.282555	0.990021
-0.289050	0.990324
-0.295546	0.990455
-0.302042	0.990792
-0.308537	0.991195
-0.315033	0.991332
-0.321528	0.991627
-0.328024	0.992063
-0.334520	0.992586
-0.341015	0.992959
-0.347511	0.993168
-0.354006	0.993647
-0.360502	0.993707
-0.366998	0.993822
-0.373493	0.994217
-0.379989	0.994292
-0.386485	0.994628
-0.392980	0.99499
-0.399476	0.995503
-0.405971	0.995537
-0.412467	0.995629
-0.418963	0.995735
-0.425458	0.996032
-0.431954	0.99613
-0.438450	0.996159
-0.444945	0.996372
-0.451441	0.996401
-0.457936	0.996443
-0.464432	0.996802
-0.470928	0.99702
-0.477423	0.997059
-0.483919	0.997114
-0.490414	0.997153
-0.496910	0.997157
-0.503406	0.997203
-0.509901	0.997299
-0.516397	0.997325
-0.522893	0.997749
-0.529388	0.99778
-0.535884	0.997813
-0.542379	0.99784
-0.548875	0.998051
-0.555371	0.998064
-0.561866	0.998081
-0.568362	0.99812
-0.574858	0.998145
-0.581353	0.998185
-0.587849	0.998193
-0.594344	0.998246
-0.600840	0.998302
-0.607336	0.998333
-0.613831	0.99834
-0.626822	0.998358
-0.633318	0.998363
-0.639814	0.998379
-0.646309	0.998381
-0.652805	0.99839
-0.678787	0.998406
-0.685283	0.998409
-0.691779	0.998415
-0.704770	0.998423
-0.711266	0.998534
-0.717761	0.998538
-0.724257	0.998546
-0.730752	0.998559
-0.737248	0.998574
-0.743744	0.998626
-0.750239	0.99863
-0.763230	0.998642
-0.769726	0.998962
-0.776222	0.999229
-0.782717	0.999236
-0.789213	0.999242
-0.795709	0.999267
-0.802204	0.999305
-0.808700	0.999348
-0.815195	0.999407
-0.821691	0.999459
-0.828187	0.999728
-0.834682	0.999743
-0.841178	0.999766
-0.847673	0.999812
-0.860665	0.999825
-0.867160	0.999839
-0.873656	0.999843
-0.886647	0.999885
-0.893143	0.999906
-0.925621	0.999908
-0.932117	0.99991
-0.958099	0.999919
-0.977586	0.999921
-1.003568	0.999923
-1.023055	0.999935
-1.042542	0.999937
-1.055533	0.999942
-1.068525	0.999979
-1.081516	0.999987
-1.094507	0.99999
-1.101003	0.999992
-1.126985	0.999994
-1.269889	0.999998
-1.295871	1
&
```
