## Supplementary material for "All-at-once RNA folding with 3D motif prediction framed by evolutionary information": RF01304_sR5.cacofold.helixcov

```
# RMs = 1 L = 61

# RM_HELIX NESTED 3-18 41-58, nbp = 16 nbp_cov = 0
# pvals: 0.45312,0.45312,0.45312,0.45312,0.45312,0.45312,0.45312,0.45312,0.846674,0.948068,0.975818,0.959015,0.840999,0.972799,0.45312,0.629815
# aggregated NONE
NESTED  ::<<<<<<<<<<<<<<<<_________________>>>>>>>>>>>>>>>>:::
        ::::::::::::::::::::::::::::::::::::::::::::::::::::::
```
