## Supplementary material for "All-at-once RNA folding with 3D motif prediction framed by evolutionary information": RF01304_sR5.cacofold.power

```
# Power analysis of CaCoFold structure 
#
# Powertype = SINGLE SUBSTITUTIONS
# covary  left_pos      right_pos    substitutions      power
#----------------------------------------------------------------
          3		58		2		0.00
          4		57		3		0.02
          5		56		3		0.02
          6		55		5		0.11
          7		54		1		0.00
          8		53		4		0.07
          9		52		4		0.07
          10		51		3		0.02
          11		48		7		0.20
          12		47		9		0.28
          13		46		8		0.24
          14		45		4		0.07
          15		44		7		0.20
          16		43		11		0.35
          17		42		2		0.00
          18		41		6		0.16
#
# BPAIRS 16
# avg substitutions per BP  4.9
# BPAIRS expected to covary 1.8 +/- 1.2
# BPAIRS observed to covary 0
#
```
