## Supplementary material for "All-at-once RNA folding with 3D motif prediction framed by evolutionary information": RF01304_sR5.helixcov

```
# RMs = 1 L = 61

# RM_HELIX NESTED 44-46 53-55, nbp = 3 nbp_cov = 0
# pvals: 0.863546,0.744521,0.498662
# aggregated NONE
NESTED  ::::::::::::::::::::::::::::::::::::::<<<____>>>::::::
        ::::::::::::::::::::::::::::::::::::::::::::::::::::::
```
