## Supplementary material for "All-at-once RNA folding with 3D motif prediction framed by evolutionary information": RF01304_sR5.surv

```
-0.206927	0.333333
-1.097206	0.666667
-1.702596	1
&
8.446589	0.00070028
8.268533	0.00140056
7.378254	0.00210084
7.128976	0.00280112
6.772864	0.0035014
5.953807	0.00420168
5.918196	0.00490196
5.811362	0.00630252
5.740140	0.0070028
5.597695	0.00770308
5.562084	0.00840336
5.526473	0.00910364
5.384028	0.00980392
5.348417	0.0105042
5.312806	0.0112045
5.277195	0.0119048
5.134750	0.012605
5.063528	0.0140056
5.027916	0.0154062
4.921083	0.0161064
4.885472	0.0168067
4.814249	0.017507
4.778638	0.0182073
4.671805	0.0189076
4.636193	0.0196078
4.529360	0.0203081
4.422526	0.0210084
4.351304	0.0217087
4.315693	0.022409
4.208859	0.0231092
4.102026	0.0238095
4.030803	0.0245098
3.852748	0.0252101
3.674692	0.0259104
3.603469	0.0280112
3.532247	0.0287115
3.496636	0.0294118
3.425413	0.030112
3.389802	0.0308123
3.354191	0.0329132
3.282969	0.0336134
3.247358	0.0343137
3.104913	0.0357143
3.069302	0.0371148
3.033690	0.0378151
2.998079	0.0385154
2.926857	0.039916
2.891246	0.0406162
2.855635	0.0413165
2.820023	0.0420168
2.784412	0.0434174
2.748801	0.0441176
2.641968	0.0448179
2.606356	0.0462185
2.570745	0.047619
2.535134	0.0483193
2.499523	0.0504202
2.463912	0.0511204
2.428300	0.052521
2.392689	0.0532213
2.321467	0.0539216
2.250245	0.0553221
2.214633	0.0567227
2.179022	0.057423
2.107800	0.0602241
2.072189	0.0623249
2.036578	0.0630252
2.000966	0.0644258
1.965355	0.0658263
1.929744	0.0686275
1.894133	0.070028
1.858522	0.0707283
1.822910	0.0728291
1.787299	0.0742297
1.751688	0.0763305
1.680466	0.0798319
1.644855	0.0812325
1.609243	0.0819328
1.573632	0.0840336
1.538021	0.0854342
1.502410	0.0868347
1.466799	0.0882353
1.359965	0.0896359
1.324354	0.0917367
1.288743	0.092437
1.253132	0.0952381
1.217520	0.0987395
1.181909	0.101541
1.146298	0.105742
1.110687	0.106443
1.075076	0.107843
1.039465	0.112045
1.003853	0.113445
0.968242	0.119048
0.932631	0.120448
0.897020	0.12535
0.861409	0.128852
0.825798	0.130952
0.790186	0.134454
0.754575	0.136555
0.718964	0.140056
0.683353	0.144958
0.647742	0.14986
0.612130	0.155462
0.576519	0.160364
0.540908	0.165966
0.505297	0.170168
0.469686	0.17437
0.434075	0.177871
0.398463	0.182773
0.362852	0.188375
0.327241	0.191877
0.291630	0.197479
0.256019	0.19958
0.220408	0.201681
0.184796	0.202381
0.149185	0.207283
0.113574	0.212185
0.077963	0.215686
0.042352	0.217087
0.006740	0.230392
-0.028871	0.732493
-0.064482	0.737395
-0.100093	0.739496
-0.135704	0.742297
-0.171315	0.7507
-0.206927	0.752801
-0.242538	0.756303
-0.278149	0.762605
-0.313760	0.768207
-0.349371	0.769608
-0.384982	0.776611
-0.420594	0.782213
-0.456205	0.785714
-0.491816	0.789916
-0.527427	0.795518
-0.563038	0.80042
-0.598650	0.806022
-0.634261	0.809524
-0.669872	0.815826
-0.705483	0.822129
-0.741094	0.828431
-0.776705	0.831933
-0.812317	0.836835
-0.847928	0.839636
-0.883539	0.843137
-0.919150	0.848739
-0.954761	0.852241
-0.990372	0.853641
-1.025984	0.857143
-1.061595	0.862745
-1.097206	0.865546
-1.132817	0.868347
-1.168428	0.87395
-1.204039	0.87465
-1.239651	0.877451
-1.275262	0.880952
-1.310873	0.882353
-1.346484	0.885854
-1.382095	0.891457
-1.417707	0.895658
-1.453318	0.897059
-1.488929	0.90056
-1.524540	0.902661
-1.560151	0.904062
-1.595762	0.907563
-1.631374	0.912465
-1.666985	0.918067
-1.702596	0.918768
-1.738207	0.920868
-1.773818	0.92507
-1.809429	0.927871
-1.845041	0.929972
-1.880652	0.932773
-1.916263	0.936275
-1.951874	0.938375
-1.987485	0.942577
-2.023097	0.943277
-2.058708	0.945378
-2.094319	0.947479
-2.129930	0.948179
-2.165541	0.95028
-2.201152	0.95098
-2.236764	0.953081
-2.272375	0.955182
-2.307986	0.956583
-2.379208	0.959384
-2.414819	0.960084
-2.450431	0.965686
-2.486042	0.967787
-2.521653	0.968487
-2.592875	0.969888
-2.628487	0.97409
-2.664098	0.977591
-2.699709	0.978291
-2.770931	0.979692
-2.806542	0.981092
-2.842154	0.982493
-2.877765	0.983894
-2.913376	0.985294
-2.948987	0.987395
-2.984598	0.988095
-3.020209	0.989496
-3.091432	0.990196
-3.127043	0.991597
-3.198265	0.992297
-3.233877	0.992997
-3.269488	0.993697
-3.376321	0.994398
-3.483155	0.995098
-3.625599	0.996499
-3.696822	0.997199
-3.803655	0.997899
-4.088545	0.998599
-4.302212	0.9993
-4.658324	1
&
15.141490	3.49406e-06
14.073155	6.98812e-06
14.001933	1.04822e-05
13.645821	1.39762e-05
13.040431	1.74703e-05
12.933597	2.09644e-05
12.577486	2.44584e-05
12.541874	2.79525e-05
12.506263	3.49406e-05
12.328207	3.84347e-05
12.292596	4.19287e-05
12.256985	4.89168e-05
12.221374	5.24109e-05
12.185763	5.5905e-05
11.900873	5.9399e-05
11.829651	6.28931e-05
11.758429	6.63871e-05
11.687206	6.98812e-05
11.615984	7.33753e-05
11.580373	7.68693e-05
11.544762	8.03634e-05
11.402317	9.08456e-05
11.188650	9.43396e-05
11.046205	0.000101328
11.010594	0.000108316
10.974983	0.00011181
10.903760	0.000122292
10.868149	0.000136268
10.832538	0.000146751
10.796927	0.000153739
10.725705	0.000160727
10.654482	0.000174703
10.618871	0.000181691
10.583260	0.000192173
10.547649	0.000199161
10.512037	0.00020615
10.476426	0.000213138
10.440815	0.000227114
10.405204	0.000234102
10.369593	0.000237596
10.333982	0.000251572
10.298370	0.000265549
10.262759	0.000290007
10.227148	0.000296995
10.191537	0.000317959
10.155926	0.000324948
10.120315	0.00033543
10.084703	0.000345912
10.049092	0.000359888
10.013481	0.000363382
9.977870	0.000401817
9.942259	0.000419287
9.906647	0.000436758
9.871036	0.000461216
9.835425	0.000478686
9.799814	0.000503145
9.764203	0.000527603
9.728592	0.000548567
9.692980	0.00059399
9.657369	0.000618449
9.621758	0.000646401
9.586147	0.000681342
9.550536	0.000712788
9.514925	0.000744235
9.479313	0.000782669
9.443702	0.00081761
9.408091	0.00083508
9.372480	0.000866527
9.336869	0.000883997
9.301257	0.000901468
9.265646	0.000939902
9.230035	0.000967855
9.194424	0.00100629
9.158813	0.00104472
9.123202	0.00106918
9.087590	0.00111461
9.051979	0.00114605
9.016368	0.00119846
8.980757	0.00122642
8.945146	0.00126136
8.909535	0.0012928
8.873923	0.00132425
8.838312	0.00139762
8.802701	0.00143955
8.767090	0.00149546
8.731479	0.00154787
8.695867	0.00162823
8.660256	0.00165968
8.624645	0.00168763
8.589034	0.00172257
8.553423	0.00177149
8.517812	0.00180294
8.482200	0.0018798
8.446589	0.00196017
8.410978	0.00207897
8.375367	0.00215234
8.339756	0.00222572
8.304145	0.00232006
8.268533	0.00242837
8.232922	0.00249126
8.197311	0.00254018
8.161700	0.00263103
8.126089	0.00268344
8.090477	0.0027673
8.054866	0.00290356
8.019255	0.00301537
7.983644	0.00310622
7.948033	0.00318309
7.912422	0.00327393
7.876810	0.00338924
7.841199	0.00349755
7.805588	0.00358491
7.769977	0.00369672
7.734366	0.00380154
7.698755	0.00392383
7.663143	0.00404263
7.627532	0.00414745
7.591921	0.00424179
7.556310	0.00433263
7.520699	0.00446541
7.485087	0.00459818
7.449476	0.00474144
7.413865	0.00485325
7.378254	0.00498952
7.342643	0.00509085
7.307032	0.00522013
7.271420	0.0053529
7.235809	0.00549965
7.200198	0.00565339
7.164587	0.00578267
7.128976	0.0059434
7.093365	0.00612159
7.057753	0.00628581
7.022142	0.00644654
6.986531	0.00669113
6.950920	0.0068798
6.915309	0.00706499
6.879697	0.00724668
6.844086	0.00743187
6.808475	0.00761705
6.772864	0.00778127
6.737253	0.00796995
6.701642	0.00813068
6.666030	0.00837526
6.630419	0.00856045
6.594808	0.0087666
6.559197	0.00897275
6.523586	0.00913347
6.487975	0.00937806
6.452363	0.00961565
6.416752	0.00983927
6.381141	0.0100664
6.345530	0.0102341
6.309919	0.0104962
6.274307	0.0107932
6.238696	0.0110273
6.203085	0.0113033
6.167474	0.01145
6.131863	0.011768
6.096252	0.0120615
6.060640	0.0124458
6.025029	0.0127743
5.989418	0.0130957
5.953807	0.0134626
5.918196	0.013798
5.882585	0.0141335
5.846973	0.0144514
5.811362	0.0148498
5.775751	0.0151887
5.740140	0.0156674
5.704529	0.0160832
5.668917	0.0164815
5.633306	0.0169462
5.597695	0.0173201
5.562084	0.0176799
5.526473	0.0181621
5.490862	0.0185535
5.455250	0.0190042
5.419639	0.0195563
5.384028	0.0200908
5.348417	0.0206254
5.312806	0.0212544
5.277195	0.0219113
5.241583	0.0224668
5.205972	0.0230783
5.170361	0.0237142
5.134750	0.0243536
5.099139	0.0249581
5.063528	0.025601
5.027916	0.0262474
4.992305	0.0269916
4.956694	0.0277813
4.921083	0.028536
4.885472	0.0292802
4.849860	0.0301537
4.814249	0.0309923
4.778638	0.031768
4.743027	0.032666
4.707416	0.0334277
4.671805	0.0343291
4.636193	0.0352236
4.600582	0.0360482
4.564971	0.0369287
4.529360	0.0378581
4.493749	0.0387945
4.458138	0.0396541
4.422526	0.0406324
4.386915	0.0415863
4.351304	0.0425402
4.315693	0.0433788
4.280082	0.0442767
4.244470	0.0453459
4.208859	0.0462753
4.173248	0.0472711
4.137637	0.0483159
4.102026	0.0493571
4.066415	0.0504822
4.030803	0.0514011
3.995192	0.0524109
3.959581	0.053501
3.923970	0.0545248
3.888359	0.0555276
3.852748	0.0565688
3.817136	0.057673
3.781525	0.0588225
3.745914	0.0599581
3.710303	0.0611216
3.674692	0.0622257
3.639080	0.0633263
3.603469	0.0644235
3.567858	0.0655625
3.532247	0.0667331
3.496636	0.0677498
3.461025	0.0689064
3.425413	0.0700559
3.389802	0.0712299
3.354191	0.0724354
3.318580	0.0735849
3.282969	0.0748882
3.247358	0.0761495
3.211746	0.0772537
3.176135	0.0785115
3.140524	0.0798463
3.104913	0.0810936
3.069302	0.0823445
3.033690	0.0836373
2.998079	0.0850804
2.962468	0.0866003
2.926857	0.0879804
2.891246	0.089406
2.855635	0.0908421
2.820023	0.0922816
2.784412	0.0937421
2.748801	0.0952481
2.713190	0.0967051
2.677579	0.0982809
2.641968	0.0998812
2.606356	0.10138
2.570745	0.102973
2.535134	0.104727
2.499523	0.106324
2.463912	0.107956
2.428300	0.109787
2.392689	0.111485
2.357078	0.113235
2.321467	0.115084
2.285856	0.116922
2.250245	0.118795
2.214633	0.120769
2.179022	0.122788
2.143411	0.124829
2.107800	0.126716
2.072189	0.128791
2.036578	0.130887
2.000966	0.133124
1.965355	0.135287
1.929744	0.137379
1.894133	0.139682
1.858522	0.141988
1.822910	0.144437
1.787299	0.147016
1.751688	0.149528
1.716077	0.152194
1.680466	0.154843
1.644855	0.157411
1.609243	0.160147
1.573632	0.163005
1.538021	0.165828
1.502410	0.16848
1.466799	0.171052
1.431188	0.173843
1.395576	0.176447
1.359965	0.179287
1.324354	0.182152
1.288743	0.184965
1.253132	0.187809
1.217520	0.190825
1.181909	0.193781
1.146298	0.196635
1.110687	0.199727
1.075076	0.20275
1.039465	0.205982
1.003853	0.209102
0.968242	0.212135
0.932631	0.215405
0.897020	0.218742
0.861409	0.222177
0.825798	0.225451
0.790186	0.228899
0.754575	0.23232
0.718964	0.235671
0.683353	0.239375
0.647742	0.242987
0.612130	0.246677
0.576519	0.250419
0.540908	0.254511
0.505297	0.258333
0.469686	0.262306
0.434075	0.266195
0.398463	0.270391
0.362852	0.274609
0.327241	0.278809
0.291630	0.283085
0.256019	0.287662
0.220408	0.292184
0.184796	0.296747
0.149185	0.30153
0.113574	0.306548
0.077963	0.311684
0.042352	0.317131
0.006740	0.322376
-0.028871	0.45312
-0.064482	0.4603
-0.100093	0.469231
-0.135704	0.479179
-0.171315	0.489071
-0.206927	0.498662
-0.242538	0.508176
-0.278149	0.517474
-0.313760	0.527135
-0.349371	0.536447
-0.384982	0.546628
-0.420594	0.556205
-0.456205	0.566139
-0.491816	0.576509
-0.527427	0.587282
-0.563038	0.598068
-0.598650	0.608466
-0.634261	0.619343
-0.669872	0.629815
-0.705483	0.639972
-0.741094	0.650276
-0.776705	0.660542
-0.812317	0.67059
-0.847928	0.680241
-0.883539	0.690084
-0.919150	0.699878
-0.954761	0.708959
-0.990372	0.717736
-1.025984	0.727034
-1.061595	0.735999
-1.097206	0.744521
-1.132817	0.753159
-1.168428	0.761583
-1.204039	0.769755
-1.239651	0.777537
-1.275262	0.785419
-1.310873	0.793166
-1.346484	0.800458
-1.382095	0.807886
-1.417707	0.81493
-1.453318	0.821789
-1.488929	0.828319
-1.524540	0.83471
-1.560151	0.840999
-1.595762	0.846674
-1.631374	0.852547
-1.666985	0.858274
-1.702596	0.863546
-1.738207	0.86877
-1.773818	0.873871
-1.809429	0.878662
-1.845041	0.88362
-1.880652	0.888075
-1.916263	0.892844
-1.951874	0.897296
-1.987485	0.90173
-2.023097	0.90573
-2.058708	0.909927
-2.094319	0.913665
-2.129930	0.917624
-2.165541	0.921223
-2.201152	0.924727
-2.236764	0.928113
-2.272375	0.931171
-2.307986	0.934319
-2.343597	0.937404
-2.379208	0.94029
-2.414819	0.942966
-2.450431	0.945573
-2.486042	0.948068
-2.521653	0.950356
-2.557264	0.952655
-2.592875	0.954846
-2.628487	0.956939
-2.664098	0.959015
-2.699709	0.960905
-2.735320	0.962771
-2.770931	0.964675
-2.806542	0.966391
-2.842154	0.968036
-2.877765	0.969658
-2.913376	0.971251
-2.948987	0.972799
-2.984598	0.974368
-3.020209	0.975818
-3.055821	0.977093
-3.091432	0.978344
-3.127043	0.979511
-3.162654	0.980556
-3.198265	0.981625
-3.233877	0.982652
-3.269488	0.98362
-3.305099	0.984532
-3.340710	0.985325
-3.376321	0.986216
-3.411932	0.986981
-3.447544	0.987687
-3.483155	0.9884
-3.518766	0.989064
-3.554377	0.989794
-3.589988	0.990405
-3.625599	0.991017
-3.661211	0.991544
-3.696822	0.992082
-3.732433	0.992621
-3.768044	0.99305
-3.803655	0.993435
-3.839267	0.993854
-3.874878	0.99428
-3.910489	0.994706
-3.946100	0.995031
-3.981711	0.995356
-4.017322	0.995643
-4.052934	0.995926
-4.088545	0.996184
-4.124156	0.996464
-4.159767	0.996677
-4.195378	0.996925
-4.230989	0.997117
-4.266601	0.997313
-4.302212	0.997516
-4.337823	0.997722
-4.373434	0.997893
-4.409045	0.998008
-4.444657	0.998162
-4.480268	0.998284
-4.515879	0.998403
-4.551490	0.998532
-4.587101	0.998672
-4.622712	0.998777
-4.658324	0.998864
-4.693935	0.998973
-4.729546	0.999018
-4.765157	0.999074
-4.800768	0.999165
-4.836379	0.999238
-4.871991	0.999301
-4.907602	0.99935
-4.943213	0.999396
-4.978824	0.999437
-5.014435	0.999483
-5.050047	0.999525
-5.085658	0.999546
-5.121269	0.999588
-5.156880	0.999623
-5.192491	0.999651
-5.228102	0.999668
-5.263714	0.999703
-5.299325	0.999731
-5.334936	0.999748
-5.370547	0.999783
-5.406158	0.999808
-5.441769	0.999829
-5.477381	0.999843
-5.512992	0.999853
-5.548603	0.999867
-5.584214	0.999885
-5.619825	0.999909
-5.655437	0.999927
-5.691048	0.999934
-5.726659	0.999951
-5.797881	0.999958
-5.833492	0.999965
-5.869104	0.999972
-5.904715	0.999976
-5.975937	0.999979
-6.011548	0.999983
-6.082771	0.99999
-6.225215	0.999993
-6.367660	0.999997
-6.723772	1
&
40.603481	1.01495e-19
40.567870	1.05856e-19
40.532259	1.10405e-19
40.496648	1.15149e-19
40.461037	1.20097e-19
40.425425	1.25257e-19
40.389814	1.3064e-19
40.354203	1.36253e-19
40.318592	1.42108e-19
40.282981	1.48214e-19
40.247370	1.54583e-19
40.211758	1.61226e-19
40.176147	1.68153e-19
40.140536	1.75379e-19
40.104925	1.82914e-19
40.069314	1.90774e-19
40.033702	1.98971e-19
39.998091	2.07521e-19
39.962480	2.16438e-19
39.926869	2.25738e-19
39.891258	2.35437e-19
39.855647	2.45554e-19
39.820035	2.56104e-19
39.784424	2.67109e-19
39.748813	2.78586e-19
39.713202	2.90556e-19
39.677591	3.0304e-19
39.641980	3.16061e-19
39.606368	3.29641e-19
39.570757	3.43805e-19
39.535146	3.58577e-19
39.499535	3.73984e-19
39.463924	3.90053e-19
39.428312	4.06812e-19
39.392701	4.24291e-19
39.357090	4.42522e-19
39.321479	4.61535e-19
39.285868	4.81365e-19
39.250257	5.02048e-19
39.214645	5.23618e-19
39.179034	5.46116e-19
39.143423	5.6958e-19
39.107812	5.94052e-19
39.072201	6.19576e-19
39.036590	6.46196e-19
39.000978	6.73959e-19
38.965367	7.02916e-19
38.929756	7.33116e-19
38.894145	7.64614e-19
38.858534	7.97465e-19
38.822922	8.31728e-19
38.787311	8.67462e-19
38.751700	9.04732e-19
38.716089	9.43602e-19
38.680478	9.84143e-19
38.644867	1.02643e-18
38.609255	1.07052e-18
38.573644	1.11652e-18
38.538033	1.16449e-18
38.502422	1.21452e-18
38.466811	1.26669e-18
38.431200	1.32112e-18
38.395588	1.37787e-18
38.359977	1.43707e-18
38.324366	1.49881e-18
38.288755	1.5632e-18
38.253144	1.63036e-18
38.217532	1.7004e-18
38.181921	1.77345e-18
38.146310	1.84965e-18
38.110699	1.92911e-18
38.075088	2.01199e-18
38.039477	2.09842e-18
38.003865	2.18857e-18
37.968254	2.28259e-18
37.932643	2.38066e-18
37.897032	2.48293e-18
37.861421	2.5896e-18
37.825810	2.70085e-18
37.790198	2.81688e-18
37.754587	2.93789e-18
37.718976	3.0641e-18
37.683365	3.19573e-18
37.647754	3.33302e-18
37.612142	3.4762e-18
37.576531	3.62554e-18
37.540920	3.78129e-18
37.505309	3.94372e-18
37.469698	4.11314e-18
37.434087	4.28984e-18
37.398475	4.47412e-18
37.362864	4.66632e-18
37.327253	4.86678e-18
37.291642	5.07584e-18
37.256031	5.29389e-18
37.220420	5.5213e-18
37.184808	5.75848e-18
37.149197	6.00585e-18
37.113586	6.26385e-18
37.077975	6.53292e-18
37.042364	6.81355e-18
37.006752	7.10624e-18
36.971141	7.4115e-18
36.935530	7.72987e-18
36.899919	8.06192e-18
36.864308	8.40822e-18
36.828697	8.76941e-18
36.793085	9.1461e-18
36.757474	9.53898e-18
36.721863	9.94873e-18
36.686252	1.03761e-17
36.650641	1.08218e-17
36.615030	1.12866e-17
36.579418	1.17714e-17
36.543807	1.22771e-17
36.508196	1.28044e-17
36.472585	1.33544e-17
36.436974	1.39281e-17
36.401363	1.45263e-17
36.365751	1.51503e-17
36.330140	1.58011e-17
36.294529	1.64798e-17
36.258918	1.71876e-17
36.223307	1.79259e-17
36.187695	1.86958e-17
36.152084	1.94989e-17
36.116473	2.03364e-17
36.080862	2.12099e-17
36.045251	2.21209e-17
36.009640	2.30711e-17
35.974028	2.4062e-17
35.938417	2.50955e-17
35.902806	2.61734e-17
35.867195	2.72976e-17
35.831584	2.84701e-17
35.795973	2.96929e-17
35.760361	3.09682e-17
35.724750	3.22983e-17
35.689139	3.36855e-17
35.653528	3.51323e-17
35.617917	3.66413e-17
35.582305	3.8215e-17
35.546694	3.98564e-17
35.511083	4.15682e-17
35.475472	4.33535e-17
35.439861	4.52155e-17
35.404250	4.71575e-17
35.368638	4.91828e-17
35.333027	5.12952e-17
35.297416	5.34982e-17
35.261805	5.57959e-17
35.226194	5.81922e-17
35.190583	6.06915e-17
35.154971	6.32981e-17
35.119360	6.60166e-17
35.083749	6.88518e-17
35.048138	7.18088e-17
35.012527	7.48928e-17
34.976915	7.81092e-17
34.941304	8.14637e-17
34.905693	8.49623e-17
34.870082	8.86112e-17
34.834471	9.24167e-17
34.798860	9.63856e-17
34.763248	1.00525e-16
34.727637	1.04842e-16
34.692026	1.09345e-16
34.656415	1.1404e-16
34.620804	1.18938e-16
34.585193	1.24046e-16
34.549581	1.29373e-16
34.513970	1.34929e-16
34.478359	1.40723e-16
34.442748	1.46766e-16
34.407137	1.53069e-16
34.371525	1.59642e-16
34.335914	1.66498e-16
34.300303	1.73648e-16
34.264692	1.81105e-16
34.229081	1.88882e-16
34.193470	1.96993e-16
34.157858	2.05453e-16
34.122247	2.14275e-16
34.086636	2.23477e-16
34.051025	2.33073e-16
34.015414	2.43082e-16
33.979803	2.5352e-16
33.944191	2.64407e-16
33.908580	2.75761e-16
33.872969	2.87602e-16
33.837358	2.99952e-16
33.801747	3.12832e-16
33.766135	3.26265e-16
33.730524	3.40275e-16
33.694913	3.54887e-16
33.659302	3.70126e-16
33.623691	3.86019e-16
33.588080	4.02594e-16
33.552468	4.19881e-16
33.516857	4.3791e-16
33.481246	4.56714e-16
33.445635	4.76324e-16
33.410024	4.96777e-16
33.374413	5.18108e-16
33.338801	5.40354e-16
33.303190	5.63556e-16
33.267579	5.87753e-16
33.231968	6.1299e-16
33.196357	6.3931e-16
33.160745	6.6676e-16
33.125134	6.95389e-16
33.089523	7.25246e-16
33.053912	7.56386e-16
33.018301	7.88862e-16
32.982690	8.22732e-16
32.947078	8.58057e-16
32.911467	8.94898e-16
32.875856	9.33321e-16
32.840245	9.73393e-16
32.804634	1.01519e-15
32.769023	1.05877e-15
32.733411	1.10423e-15
32.697800	1.15164e-15
32.662189	1.20108e-15
32.626578	1.25265e-15
32.590967	1.30643e-15
32.555355	1.36252e-15
32.519744	1.42102e-15
32.484133	1.48202e-15
32.448522	1.54565e-15
32.412911	1.61201e-15
32.377300	1.68122e-15
32.341688	1.7534e-15
32.306077	1.82867e-15
32.270466	1.90718e-15
32.234855	1.98906e-15
32.199244	2.07445e-15
32.163633	2.16351e-15
32.128021	2.25639e-15
32.092410	2.35325e-15
32.056799	2.45428e-15
32.021188	2.55964e-15
31.985577	2.66953e-15
31.949965	2.78413e-15
31.914354	2.90365e-15
31.878743	3.0283e-15
31.843132	3.1583e-15
31.807521	3.29388e-15
31.771910	3.43528e-15
31.736298	3.58275e-15
31.700687	3.73655e-15
31.665076	3.89695e-15
31.629465	4.06423e-15
31.593854	4.2387e-15
31.558243	4.42065e-15
31.522631	4.61042e-15
31.487020	4.80833e-15
31.451409	5.01473e-15
31.415798	5.22999e-15
31.380187	5.45449e-15
31.344575	5.68862e-15
31.308964	5.93281e-15
31.273353	6.18747e-15
31.237742	6.45307e-15
31.202131	6.73006e-15
31.166520	7.01894e-15
31.130908	7.32022e-15
31.095297	7.63443e-15
31.059686	7.96213e-15
31.024075	8.30389e-15
30.988464	8.66031e-15
30.952853	9.03203e-15
30.917241	9.41971e-15
30.881630	9.82402e-15
30.846019	1.02457e-14
30.810408	1.06854e-14
30.774797	1.11441e-14
30.739185	1.16224e-14
30.703574	1.21212e-14
30.667963	1.26415e-14
30.632352	1.31841e-14
30.596741	1.37499e-14
30.561130	1.43401e-14
30.525518	1.49555e-14
30.489907	1.55974e-14
30.454296	1.62668e-14
30.418685	1.6965e-14
30.383074	1.76931e-14
30.347463	1.84524e-14
30.311851	1.92444e-14
30.276240	2.00703e-14
30.240629	2.09317e-14
30.205018	2.183e-14
30.169407	2.27668e-14
30.133796	2.37439e-14
30.098184	2.47629e-14
30.062573	2.58256e-14
30.026962	2.6934e-14
29.991351	2.80898e-14
29.955740	2.92953e-14
29.920128	3.05525e-14
29.884517	3.18637e-14
29.848906	3.32311e-14
29.813295	3.46571e-14
29.777684	3.61444e-14
29.742073	3.76955e-14
29.706461	3.93131e-14
29.670850	4.10001e-14
29.635239	4.27596e-14
29.599628	4.45945e-14
29.564017	4.65081e-14
29.528406	4.85038e-14
29.492794	5.05852e-14
29.457183	5.27559e-14
29.421572	5.50196e-14
29.385961	5.73806e-14
29.350350	5.98428e-14
29.314738	6.24106e-14
29.279127	6.50886e-14
29.243516	6.78815e-14
29.207905	7.07942e-14
29.172294	7.38319e-14
29.136683	7.69999e-14
29.101071	8.03038e-14
29.065460	8.37495e-14
29.029849	8.7343e-14
28.994238	9.10906e-14
28.958627	9.4999e-14
28.923016	9.90751e-14
28.887404	1.03326e-13
28.851793	1.07759e-13
28.816182	1.12383e-13
28.780571	1.17205e-13
28.744960	1.22233e-13
28.709348	1.27478e-13
28.673737	1.32947e-13
28.638126	1.38651e-13
28.602515	1.44599e-13
28.566904	1.50803e-13
28.531293	1.57273e-13
28.495681	1.64021e-13
28.460070	1.71057e-13
28.424459	1.78396e-13
28.388848	1.8605e-13
28.353237	1.94031e-13
28.317626	2.02356e-13
28.282014	2.11037e-13
28.246403	2.2009e-13
28.210792	2.29532e-13
28.175181	2.39379e-13
28.139570	2.49648e-13
28.103958	2.60358e-13
28.068347	2.71527e-13
28.032736	2.83175e-13
27.997125	2.95323e-13
27.961514	3.07991e-13
27.925903	3.21203e-13
27.890291	3.34982e-13
27.854680	3.49351e-13
27.819069	3.64337e-13
27.783458	3.79966e-13
27.747847	3.96265e-13
27.712236	4.13263e-13
27.676624	4.3099e-13
27.641013	4.49477e-13
27.605402	4.68757e-13
27.569791	4.88863e-13
27.534180	5.09832e-13
27.498568	5.31701e-13
27.462957	5.54507e-13
27.427346	5.78291e-13
27.391735	6.03095e-13
27.356124	6.28963e-13
27.320513	6.55939e-13
27.284901	6.84073e-13
27.249290	7.13414e-13
27.213679	7.44012e-13
27.178068	7.75923e-13
27.142457	8.09201e-13
27.106846	8.43907e-13
27.071234	8.80101e-13
27.035623	9.17847e-13
27.000012	9.57212e-13
26.964401	9.98264e-13
26.928790	1.04108e-12
26.893178	1.08573e-12
26.857567	1.13229e-12
26.821956	1.18085e-12
26.786345	1.23149e-12
26.750734	1.2843e-12
26.715123	1.33938e-12
26.679511	1.39682e-12
26.643900	1.45672e-12
26.608289	1.51919e-12
26.572678	1.58434e-12
26.537067	1.65228e-12
26.501456	1.72313e-12
26.465844	1.79702e-12
26.430233	1.87408e-12
26.394622	1.95444e-12
26.359011	2.03825e-12
26.323400	2.12565e-12
26.287788	2.2168e-12
26.252177	2.31185e-12
26.216566	2.41099e-12
26.180955	2.51437e-12
26.145344	2.62218e-12
26.109733	2.73461e-12
26.074121	2.85186e-12
26.038510	2.97414e-12
26.002899	3.10166e-12
25.967288	3.23465e-12
25.931677	3.37334e-12
25.896066	3.51797e-12
25.860454	3.66881e-12
25.824843	3.8261e-12
25.789232	3.99014e-12
25.753621	4.16122e-12
25.718010	4.33962e-12
25.682398	4.52567e-12
25.646787	4.7197e-12
25.611176	4.92204e-12
25.575565	5.13305e-12
25.539954	5.35311e-12
25.504343	5.5826e-12
25.468731	5.82193e-12
25.433120	6.07151e-12
25.397509	6.33179e-12
25.361898	6.60323e-12
25.326287	6.8863e-12
25.290676	7.1815e-12
25.255064	7.48935e-12
25.219453	7.81039e-12
25.183842	8.1452e-12
25.148231	8.49435e-12
25.112620	8.85846e-12
25.077008	9.23818e-12
25.041397	9.63416e-12
25.005786	1.00471e-11
24.970175	1.04778e-11
24.934564	1.09269e-11
24.898953	1.13952e-11
24.863341	1.18837e-11
24.827730	1.2393e-11
24.792119	1.29242e-11
24.756508	1.34781e-11
24.720897	1.40558e-11
24.685286	1.46582e-11
24.649674	1.52865e-11
24.614063	1.59416e-11
24.578452	1.66248e-11
24.542841	1.73373e-11
24.507230	1.80804e-11
24.471618	1.88552e-11
24.436007	1.96633e-11
24.400396	2.0506e-11
24.364785	2.13848e-11
24.329174	2.23012e-11
24.293563	2.32569e-11
24.257951	2.42535e-11
24.222340	2.52928e-11
24.186729	2.63767e-11
24.151118	2.7507e-11
24.115507	2.86857e-11
24.079896	2.99149e-11
24.044284	3.11967e-11
24.008673	3.25335e-11
23.973062	3.39275e-11
23.937451	3.53813e-11
23.901840	3.68973e-11
23.866229	3.84783e-11
23.830617	4.01269e-11
23.795006	4.18462e-11
23.759395	4.36391e-11
23.723784	4.55089e-11
23.688173	4.74587e-11
23.652561	4.9492e-11
23.616950	5.16124e-11
23.581339	5.38236e-11
23.545728	5.61295e-11
23.510117	5.85342e-11
23.474506	6.10419e-11
23.438894	6.36569e-11
23.403283	6.6384e-11
23.367672	6.92278e-11
23.332061	7.21935e-11
23.296450	7.52861e-11
23.260839	7.85112e-11
23.225227	8.18743e-11
23.189616	8.53815e-11
23.154005	8.90389e-11
23.118394	9.28529e-11
23.082783	9.68302e-11
23.047171	1.00978e-10
23.011560	1.05303e-10
22.975949	1.09813e-10
22.940338	1.14517e-10
22.904727	1.19422e-10
22.869116	1.24537e-10
22.833504	1.29871e-10
22.797893	1.35433e-10
22.762282	1.41233e-10
22.726671	1.47282e-10
22.691060	1.5359e-10
22.655449	1.60167e-10
22.619837	1.67027e-10
22.584226	1.7418e-10
22.548615	1.81639e-10
22.513004	1.89418e-10
22.477393	1.97529e-10
22.441781	2.05988e-10
22.406170	2.14809e-10
22.370559	2.24007e-10
22.334948	2.33599e-10
22.299337	2.43602e-10
22.263726	2.54033e-10
22.228114	2.6491e-10
22.192503	2.76253e-10
22.156892	2.88081e-10
22.121281	3.00416e-10
22.085670	3.13278e-10
22.050059	3.26691e-10
22.014447	3.40678e-10
21.978836	3.55264e-10
21.943225	3.70474e-10
21.907614	3.86334e-10
21.872003	4.02874e-10
21.836391	4.20121e-10
21.800780	4.38106e-10
21.765169	4.56861e-10
21.729558	4.76419e-10
21.693947	4.96813e-10
21.658336	5.1808e-10
21.622724	5.40257e-10
21.587113	5.63383e-10
21.551502	5.87498e-10
21.515891	6.12645e-10
21.480280	6.38868e-10
21.444669	6.66213e-10
21.409057	6.94728e-10
21.373446	7.24462e-10
21.337835	7.55469e-10
21.302224	7.87802e-10
21.266613	8.21519e-10
21.231001	8.56677e-10
21.195390	8.9334e-10
21.159779	9.31571e-10
21.124168	9.71437e-10
21.088557	1.01301e-09
21.052946	1.05636e-09
21.017334	1.10156e-09
20.981723	1.1487e-09
20.946112	1.19785e-09
20.910501	1.24911e-09
20.874890	1.30256e-09
20.839279	1.35829e-09
20.803667	1.41641e-09
20.768056	1.47701e-09
20.732445	1.5402e-09
20.696834	1.6061e-09
20.661223	1.67481e-09
20.625611	1.74647e-09
20.590000	1.82118e-09
20.554389	1.89909e-09
20.518778	1.98034e-09
20.483167	2.06505e-09
20.447556	2.15339e-09
20.411944	2.24551e-09
20.376333	2.34156e-09
20.340722	2.44172e-09
20.305111	2.54616e-09
20.269500	2.65507e-09
20.233889	2.76863e-09
20.198277	2.88705e-09
20.162666	3.01053e-09
20.127055	3.13929e-09
20.091444	3.27355e-09
20.055833	3.41355e-09
20.020221	3.55953e-09
19.984610	3.71176e-09
19.948999	3.87049e-09
19.913388	4.036e-09
19.877777	4.20859e-09
19.842166	4.38855e-09
19.806554	4.5762e-09
19.770943	4.77188e-09
19.735332	4.97591e-09
19.699721	5.18866e-09
19.664110	5.41051e-09
19.628499	5.64183e-09
19.592887	5.88304e-09
19.557276	6.13455e-09
19.521665	6.39681e-09
19.486054	6.67028e-09
19.450443	6.95542e-09
19.414831	7.25275e-09
19.379220	7.56278e-09
19.343609	7.88606e-09
19.307998	8.22314e-09
19.272387	8.57462e-09
19.236776	8.94112e-09
19.201164	9.32327e-09
19.165553	9.72175e-09
19.129942	1.01372e-08
19.094331	1.05705e-08
19.058720	1.10222e-08
19.023109	1.14932e-08
18.987497	1.19844e-08
18.951886	1.24965e-08
18.916275	1.30305e-08
18.880664	1.35873e-08
18.845053	1.41679e-08
18.809441	1.47732e-08
18.773830	1.54044e-08
18.738219	1.60626e-08
18.702608	1.67488e-08
18.666997	1.74643e-08
18.631386	1.82104e-08
18.595774	1.89884e-08
18.560163	1.97995e-08
18.524552	2.06453e-08
18.488941	2.15272e-08
18.453330	2.24467e-08
18.417719	2.34054e-08
18.382107	2.44051e-08
18.346496	2.54474e-08
18.310885	2.65342e-08
18.275274	2.76674e-08
18.239663	2.8849e-08
18.204051	3.0081e-08
18.168440	3.13655e-08
18.132829	3.27048e-08
18.097218	3.41013e-08
18.061607	3.55574e-08
18.025996	3.70755e-08
17.990384	3.86585e-08
17.954773	4.03089e-08
17.919162	4.20298e-08
17.883551	4.38241e-08
17.847940	4.56949e-08
17.812329	4.76455e-08
17.776717	4.96792e-08
17.741106	5.17997e-08
17.705495	5.40107e-08
17.669884	5.63159e-08
17.634273	5.87194e-08
17.598662	6.12254e-08
17.563050	6.38382e-08
17.527439	6.65625e-08
17.491828	6.94028e-08
17.456217	7.23643e-08
17.420606	7.5452e-08
17.384994	7.86713e-08
17.349383	8.20279e-08
17.313772	8.55275e-08
17.278161	8.91762e-08
17.242550	9.29805e-08
17.206939	9.69468e-08
17.171327	1.01082e-07
17.135716	1.05394e-07
17.100105	1.09889e-07
17.064494	1.14576e-07
17.028883	1.19462e-07
16.993272	1.24557e-07
16.957660	1.29869e-07
16.922049	1.35407e-07
16.886438	1.41181e-07
16.850827	1.47201e-07
16.815216	1.53477e-07
16.779604	1.6002e-07
16.743993	1.66842e-07
16.708382	1.73955e-07
16.672771	1.8137e-07
16.637160	1.89101e-07
16.601549	1.97162e-07
16.565937	2.05565e-07
16.530326	2.14326e-07
16.494715	2.23461e-07
16.459104	2.32983e-07
16.423493	2.42912e-07
16.387882	2.53262e-07
16.352270	2.64054e-07
16.316659	2.75304e-07
16.281048	2.87033e-07
16.245437	2.99261e-07
16.209826	3.1201e-07
16.174214	3.253e-07
16.138603	3.39156e-07
16.102992	3.53602e-07
16.067381	3.68661e-07
16.031770	3.84362e-07
15.996159	4.0073e-07
15.960547	4.17793e-07
15.924936	4.35583e-07
15.889325	4.54129e-07
15.853714	4.73463e-07
15.818103	4.93619e-07
15.782492	5.14632e-07
15.746880	5.36538e-07
15.711269	5.59375e-07
15.675658	5.83182e-07
15.640047	6.08001e-07
15.604436	6.33874e-07
15.568824	6.60847e-07
15.533213	6.88966e-07
15.497602	7.18279e-07
15.461991	7.48836e-07
15.426380	7.80692e-07
15.390769	8.13901e-07
15.355157	8.48519e-07
15.319546	8.84608e-07
15.283935	9.22228e-07
15.248324	9.61446e-07
15.212713	1.00233e-06
15.177102	1.04495e-06
15.141490	1.08937e-06
15.105879	1.13568e-06
15.070268	1.18396e-06
15.034657	1.23428e-06
14.999046	1.28674e-06
14.963434	1.34143e-06
14.927823	1.39843e-06
14.892212	1.45785e-06
14.856601	1.51979e-06
14.820990	1.58436e-06
14.785379	1.65166e-06
14.749767	1.72181e-06
14.714156	1.79494e-06
14.678545	1.87117e-06
14.642934	1.95063e-06
14.607323	2.03346e-06
14.571712	2.11979e-06
14.536100	2.20978e-06
14.500489	2.30358e-06
14.464878	2.40135e-06
14.429267	2.50327e-06
14.393656	2.6095e-06
14.358044	2.72022e-06
14.322433	2.83563e-06
14.286822	2.95592e-06
14.251211	3.08131e-06
14.215600	3.212e-06
14.179989	3.34821e-06
14.144377	3.49019e-06
14.108766	3.63817e-06
14.073155	3.79241e-06
14.037544	3.95317e-06
14.001933	4.12072e-06
13.966322	4.29535e-06
13.930710	4.47737e-06
13.895099	4.66707e-06
13.859488	4.86478e-06
13.823877	5.07084e-06
13.788266	5.28561e-06
13.752654	5.50944e-06
13.717043	5.74271e-06
13.681432	5.98584e-06
13.645821	6.23922e-06
13.610210	6.50329e-06
13.574599	6.77849e-06
13.538987	7.0653e-06
13.503376	7.3642e-06
13.467765	7.67571e-06
13.432154	8.00033e-06
13.396543	8.33864e-06
13.360932	8.69119e-06
13.325320	9.0586e-06
13.289709	9.44147e-06
13.254098	9.84046e-06
13.218487	1.02562e-05
13.182876	1.06895e-05
13.147264	1.1141e-05
13.111653	1.16115e-05
13.076042	1.21017e-05
13.040431	1.26126e-05
13.004820	1.3145e-05
12.969209	1.36996e-05
12.933597	1.42776e-05
12.897986	1.48799e-05
12.862375	1.55074e-05
12.826764	1.61613e-05
12.791153	1.68426e-05
12.755542	1.75524e-05
12.719930	1.8292e-05
12.684319	1.90626e-05
12.648708	1.98655e-05
12.613097	2.0702e-05
12.577486	2.15736e-05
12.541874	2.24815e-05
12.506263	2.34275e-05
12.470652	2.4413e-05
12.435041	2.54397e-05
12.399430	2.65093e-05
12.363819	2.76236e-05
12.328207	2.87844e-05
12.292596	2.99936e-05
12.256985	3.12532e-05
12.221374	3.25654e-05
12.185763	3.39322e-05
12.150152	3.5356e-05
12.114540	3.6839e-05
12.078929	3.83836e-05
12.043318	3.99926e-05
12.007707	4.16683e-05
11.972096	4.34137e-05
11.936484	4.52315e-05
11.900873	4.71247e-05
11.865262	4.90964e-05
11.829651	5.11498e-05
11.794040	5.32882e-05
11.758429	5.5515e-05
11.722817	5.78339e-05
11.687206	6.02485e-05
11.651595	6.27629e-05
11.615984	6.53809e-05
11.580373	6.81067e-05
11.544762	7.09448e-05
11.509150	7.38996e-05
11.473539	7.69758e-05
11.437928	8.01783e-05
11.402317	8.35121e-05
11.366706	8.69824e-05
11.331095	9.05947e-05
11.295483	9.43546e-05
11.259872	9.82679e-05
11.224261	0.000102341
11.188650	0.000106579
11.153039	0.00011099
11.117427	0.00011558
11.081816	0.000120356
11.046205	0.000125325
11.010594	0.000130494
10.974983	0.000135872
10.939372	0.000141466
10.903760	0.000147284
10.868149	0.000153336
10.832538	0.000159629
10.796927	0.000166172
10.761316	0.000172976
10.725705	0.000180049
10.690093	0.0001874
10.654482	0.000195042
10.618871	0.000202982
10.583260	0.000211232
10.547649	0.000219803
10.512037	0.000228705
10.476426	0.000237949
10.440815	0.000247546
10.405204	0.000257507
10.369593	0.000267844
10.333982	0.000278566
10.298370	0.000289685
10.262759	0.000301211
10.227148	0.000313153
10.191537	0.00032552
10.155926	0.000338319
10.120315	0.000351556
10.084703	0.000365234
10.049092	0.000379354
10.013481	0.000393909
9.977870	0.000408889
9.942259	0.000424271
9.906647	0.000440016
9.871036	0.000456055
9.835425	0.00047226
9.799814	0.000488354
&
```
