## Supplementary material for "All-at-once RNA folding with 3D motif prediction framed by evolutionary information": RF01305_sR51.cacofold.helixcov

```
# RMs = 2 L = 56

# RM_HELIX NESTED 15-22 28-35, nbp = 8 nbp_cov = 0
# pvals: 0.886263,0.886263,0.886263,0.886263,0.886263,0.0228182,0.953136,0.886263
# aggregated NONE
NESTED  ::::::::::::::<<<<<<<<_____>>>>>>>>:::::::::::::::::::::
        ::::::::::::::::::::::::::::::::::::::::::::::::::::::::

# RM_HELIX NESTED 41-43 50-52, nbp = 3 nbp_cov = 0
# pvals: 0.886263,0.886263,0.886263
# aggregated NONE
NESTED  ::::::::::::::::::::::::::::::::::::::::<<<______>>>::::
        ::::::::::::::::::::::::::::::::::::::::::::::::::::::::
```
