## Supplementary material for "All-at-once RNA folding with 3D motif prediction framed by evolutionary information": RF01305_sR51.cacofold.power

```
# Power analysis of CaCoFold structure 
#
# Powertype = SINGLE SUBSTITUTIONS
# covary  left_pos      right_pos    substitutions      power
#----------------------------------------------------------------
          15		35		0		0.00
          16		34		0		0.00
          17		33		1		0.00
          18		32		1		0.00
          19		31		1		0.00
          20		30		2		0.00
          21		29		2		0.00
          22		28		0		0.00
          41		52		1		0.00
          42		51		0		0.00
          43		50		0		0.00
#
# BPAIRS 11
# avg substitutions per BP  0.7
# BPAIRS expected to covary 0.0 +/- 0.0
# BPAIRS observed to covary 0
#
```
