## Supplementary material for "All-at-once RNA folding with 3D motif prediction framed by evolutionary information": RF01305_sR51.power

```
# Power analysis of given structure 
#
# Powertype = SINGLE SUBSTITUTIONS
# covary  left_pos      right_pos    substitutions      power
#----------------------------------------------------------------
          1		51		1		0.00
          2		50		2		0.00
          3		49		1		0.00
          8		45		0		0.00
          9		44		1		0.00
          10		43		0		0.00
          15		38		1		0.00
          16		37		0		0.00
          17		36		1		0.00
          24		33		0		0.00
          25		32		1		0.00
          26		31		0		0.00
#
# BPAIRS 12
# avg substitutions per BP  0.7
# BPAIRS expected to covary 0.0 +/- 0.0
# BPAIRS observed to covary 0
#
```
