## Supplementary material for "All-at-once RNA folding with 3D motif prediction framed by evolutionary information": RF01305_sR51.surv

```
0.000186	0.0833333
-0.006587	1
&
3.218952	0.00065445
3.065355	0.0013089
2.239770	0.00196335
1.682981	0.0026178
1.567783	0.00327225
1.385386	0.0039267
1.154991	0.00458115
1.135791	0.00589005
0.876596	0.0065445
0.847797	0.00719895
0.828597	0.00850785
0.627001	0.00981675
0.579002	0.0104712
0.454204	0.0111257
0.425404	0.013089
0.415805	0.0157068
0.406205	0.0163613
0.396605	0.0176702
0.377405	0.0189791
0.348606	0.0196335
0.329406	0.020288
0.310207	0.0215969
0.252608	0.0229058
0.233408	0.0242147
0.223808	0.0248691
0.204609	0.0255236
0.195009	0.026178
0.185409	0.0268325
0.175809	0.0274869
0.127810	0.0281414
0.089411	0.0287958
0.070211	0.0307592
0.051011	0.0314136
0.031812	0.0327225
0.012612	0.0346859
0.003012	0.0353403
-0.006587	0.912304
-0.025787	0.914921
-0.044987	0.916885
-0.054587	0.920157
-0.064186	0.92801
-0.073786	0.929974
-0.083386	0.932592
-0.092986	0.934555
-0.102586	0.935209
-0.112185	0.936518
-0.121785	0.940445
-0.131385	0.943717
-0.140985	0.947644
-0.150585	0.954843
-0.160185	0.956806
-0.169784	0.960733
-0.179384	0.962696
-0.198584	0.964005
-0.208184	0.967277
-0.217783	0.967932
-0.227383	0.969895
-0.236983	0.973822
-0.256183	0.974476
-0.265783	0.975131
-0.284982	0.978403
-0.294582	0.979712
-0.304182	0.98233
-0.323381	0.983639
-0.332981	0.985602
-0.352181	0.986257
-0.361781	0.986911
-0.371381	0.990183
-0.380980	0.990838
-0.400180	0.991492
-0.409780	0.992147
-0.419380	0.992801
-0.476979	0.99411
-0.486578	0.995419
-0.659375	0.996073
-0.688175	0.996728
-0.726574	0.997382
-0.755373	0.998037
-0.841772	0.998691
-0.889771	1
&
4.428529	3.24675e-06
4.409330	6.49351e-06
4.390130	9.74026e-06
4.370930	1.2987e-05
4.361331	1.62338e-05
4.284532	1.94805e-05
4.236533	2.27273e-05
4.054136	2.5974e-05
3.996538	2.92208e-05
3.833341	3.24675e-05
3.602945	3.57143e-05
3.593345	4.22078e-05
3.583745	4.87013e-05
3.564546	5.51948e-05
3.554946	5.84416e-05
3.545346	6.16883e-05
3.535746	7.14286e-05
3.526146	7.79221e-05
3.516547	8.44156e-05
3.506947	9.41558e-05
3.497347	0.00011039
3.487747	0.000113636
3.478147	0.000133117
3.468547	0.00013961
3.458948	0.000149351
3.449348	0.000159091
3.439748	0.000165584
3.430148	0.000168831
3.420548	0.000172078
3.410948	0.000191558
3.401349	0.000204545
3.391749	0.000211039
3.382149	0.000230519
3.372549	0.00025
3.362949	0.000279221
3.353350	0.000311688
3.343750	0.000327922
3.334150	0.000344156
3.324550	0.000373377
3.314950	0.000399351
3.305350	0.000412338
3.295751	0.000431818
3.286151	0.000454545
3.276551	0.000480519
3.266951	0.000516234
3.257351	0.000545455
3.247752	0.000574675
3.238152	0.000594156
3.228552	0.000613636
3.218952	0.000646104
3.209352	0.000668831
3.199752	0.000701299
3.190153	0.000733766
3.180553	0.000769481
3.170953	0.000801948
3.161353	0.000831169
3.151753	0.000866883
3.142154	0.000883117
3.132554	0.000902597
3.122954	0.000935065
3.113354	0.000967532
3.103754	0.001
3.094154	0.00102597
3.084555	0.00107143
3.074955	0.00109416
3.065355	0.00111688
3.055755	0.00113312
3.046155	0.00116558
3.036556	0.00119481
3.026956	0.00123377
3.017356	0.00124675
3.007756	0.00127597
2.998156	0.00129221
2.988556	0.00132143
2.978957	0.00136039
2.969357	0.00139286
2.959757	0.00141234
2.950157	0.00144481
2.940557	0.00146753
2.930957	0.00151299
2.921358	0.00155195
2.911758	0.00157468
2.902158	0.00160065
2.892558	0.00162338
2.882958	0.00164935
2.873359	0.00168182
2.863759	0.00172403
2.854159	0.00175
2.844559	0.00179545
2.834959	0.00182468
2.825359	0.00189935
2.815760	0.00194481
2.806160	0.00196753
2.796560	0.00198377
2.786960	0.00201948
2.777360	0.00203896
2.767761	0.00207143
2.758161	0.00211688
2.748561	0.00215584
2.738961	0.00217857
2.729361	0.00221104
2.719761	0.00223052
2.710162	0.00226948
2.700562	0.0022987
2.690962	0.00232468
2.681362	0.00237013
2.671762	0.00238636
2.662163	0.00238961
2.652563	0.00239935
2.642963	0.00241558
2.633363	0.00244156
2.623763	0.00247078
2.614163	0.00249026
2.604564	0.00250325
2.594964	0.00251623
2.585364	0.00252922
2.575764	0.00254221
2.566164	0.0025487
2.556565	0.00255519
2.546965	0.00255844
2.537365	0.00256169
2.527765	0.00258117
2.518165	0.00260714
2.508565	0.00261364
2.498966	0.00262338
2.489366	0.00264286
2.470166	0.00264935
2.460566	0.00265584
2.450966	0.00266558
2.441367	0.00267857
2.431767	0.00269156
2.422167	0.00270455
2.412567	0.00272403
2.402967	0.00273377
2.393368	0.00275974
2.383768	0.00276299
2.374168	0.00278247
2.364568	0.0027987
2.354968	0.00280519
2.345368	0.00281818
2.335769	0.00283117
2.326169	0.0028474
2.316569	0.0028539
2.306969	0.00287662
2.297369	0.0029026
2.287770	0.00290584
2.278170	0.00291558
2.268570	0.00292532
2.258970	0.00293831
2.249370	0.00296753
2.239770	0.00297403
2.230171	0.00298701
2.220571	0.00300649
2.210971	0.00301299
2.201371	0.00301948
2.191771	0.00302597
2.182172	0.00302922
2.172572	0.00303247
2.162972	0.0030487
2.153372	0.00305519
2.143772	0.00305844
2.134172	0.00307143
2.124573	0.00307792
2.114973	0.00309091
2.105373	0.00310065
2.095773	0.00310714
2.086173	0.00311364
2.076574	0.00313636
2.066974	0.0031526
2.057374	0.00317208
2.047774	0.00318182
2.038174	0.0032013
2.028574	0.00321104
2.018975	0.00323052
2.009375	0.00323701
1.999775	0.00326948
1.990175	0.00327922
1.980575	0.00328571
1.961376	0.0032987
1.951776	0.00330519
1.942176	0.00330844
1.932576	0.00331169
1.913377	0.00332143
1.903777	0.00333117
1.894177	0.00334416
1.874977	0.0033539
1.865377	0.00337338
1.855778	0.00338312
1.846178	0.00340909
1.826978	0.00342857
1.817378	0.00343506
1.798179	0.00343831
1.788579	0.00344805
1.778979	0.00345455
1.769379	0.00346104
1.759779	0.00346429
1.750180	0.00346753
1.740580	0.00347727
1.730980	0.00348701
1.721380	0.00350325
1.711780	0.00353247
1.702181	0.00355195
1.692581	0.00356169
1.682981	0.00358442
1.673381	0.00360065
1.663781	0.00361364
1.654181	0.00367208
1.644582	0.00369805
1.634982	0.00373701
1.625382	0.00377922
1.615782	0.00382143
1.606182	0.00391234
1.596583	0.00396753
1.586983	0.00402922
1.577383	0.00411039
1.567783	0.00421104
1.558183	0.00432792
1.548583	0.00442532
1.538984	0.00457792
1.529384	0.00472727
1.519784	0.0049026
1.510184	0.00501948
1.500584	0.00512013
1.490984	0.00525325
1.481385	0.00534091
1.471785	0.00548052
1.462185	0.00559091
1.452585	0.00572403
1.442985	0.00586039
1.433386	0.00601299
1.423786	0.0061526
1.414186	0.00623377
1.404586	0.00635714
1.394986	0.00649351
1.385386	0.00658117
1.375787	0.00669156
1.366187	0.00678247
1.356587	0.00686364
1.346987	0.00697078
1.337387	0.0070974
1.327788	0.00724675
1.318188	0.00736688
1.308588	0.00750325
1.298988	0.00769156
1.289388	0.00781818
1.279788	0.00798377
1.270189	0.00815584
1.260589	0.00830195
1.250989	0.00847403
1.241389	0.00862987
1.231789	0.00883117
1.222190	0.00896753
1.212590	0.00912662
1.202990	0.00927273
1.193390	0.00942208
1.183790	0.00952273
1.174190	0.00960065
1.164591	0.0096461
1.154991	0.00971429
1.145391	0.0097987
1.135791	0.00986688
1.126191	0.00993506
1.116592	0.010026
1.106992	0.0100812
1.097392	0.0101201
1.087792	0.0101558
1.078192	0.0101721
1.068592	0.0102338
1.058993	0.0102727
1.049393	0.0102857
1.039793	0.0103214
1.030193	0.0103571
1.020593	0.0103961
1.010993	0.0104221
1.001394	0.0104903
0.991794	0.0105357
0.982194	0.0106169
0.972594	0.0107013
0.962994	0.0107825
0.953395	0.0108929
0.943795	0.0110844
0.934195	0.0112013
0.924595	0.0113442
0.914995	0.0115584
0.905395	0.0117565
0.895796	0.0120097
0.886196	0.0122338
0.876596	0.0124903
0.866996	0.0126591
0.857396	0.0129416
0.847797	0.0131818
0.838197	0.0133247
0.828597	0.0135195
0.818997	0.0136786
0.809397	0.0138279
0.799797	0.0139643
0.790198	0.0140617
0.780598	0.0141851
0.770998	0.0143019
0.761398	0.0143929
0.751798	0.0145162
0.742199	0.0146331
0.732599	0.014724
0.722999	0.0148506
0.713399	0.0149416
0.703799	0.0150519
0.694199	0.0151461
0.684600	0.0152565
0.675000	0.0153409
0.665400	0.0154091
0.655800	0.015461
0.646200	0.0155292
0.636601	0.0155942
0.627001	0.0156688
0.617401	0.0157273
0.607801	0.0157727
0.598201	0.0158701
0.588601	0.0159416
0.579002	0.0160325
0.569402	0.0161169
0.559802	0.0161916
0.550202	0.0162922
0.540602	0.0163636
0.531002	0.0164513
0.521403	0.0165552
0.511803	0.0166364
0.502203	0.0167078
0.492603	0.0167792
0.483003	0.0168766
0.473404	0.0170519
0.463804	0.0172305
0.454204	0.0175942
0.444604	0.0179773
0.435004	0.0183961
0.425404	0.0189221
0.415805	0.0194091
0.406205	0.0198766
0.396605	0.0203214
0.387005	0.0207143
0.377405	0.0210617
0.367806	0.0213182
0.358206	0.0216331
0.348606	0.0219351
0.339006	0.0221396
0.329406	0.0223766
0.319806	0.0226039
0.310207	0.0228182
0.300607	0.0230812
0.291007	0.0233377
0.281407	0.0236071
0.271807	0.0238766
0.262208	0.0241234
0.252608	0.0243669
0.243008	0.0246494
0.233408	0.0248734
0.223808	0.0250552
0.214208	0.025289
0.204609	0.0255455
0.195009	0.0258961
0.185409	0.0263864
0.175809	0.0267532
0.166209	0.0270292
0.156610	0.0273084
0.147010	0.027539
0.137410	0.0278019
0.127810	0.0281429
0.118210	0.0284481
0.108610	0.0286916
0.099011	0.0290032
0.089411	0.0293734
0.079811	0.0298214
0.070211	0.0305584
0.060611	0.0313701
0.051011	0.0320747
0.041412	0.0326721
0.031812	0.033276
0.022212	0.0338442
0.012612	0.0344773
0.003012	0.035
-0.006587	0.886263
-0.016187	0.887094
-0.025787	0.888295
-0.035387	0.890227
-0.044987	0.892604
-0.054587	0.895146
-0.064186	0.897929
-0.073786	0.901039
-0.083386	0.904052
-0.092986	0.907269
-0.102586	0.910623
-0.112185	0.914003
-0.121785	0.917377
-0.131385	0.920536
-0.140985	0.923584
-0.150585	0.92701
-0.160185	0.930289
-0.169784	0.933568
-0.179384	0.936675
-0.188984	0.939731
-0.198584	0.942494
-0.208184	0.945224
-0.217783	0.947981
-0.227383	0.950562
-0.236983	0.953136
-0.246583	0.955513
-0.256183	0.957971
-0.265783	0.960458
-0.275382	0.962552
-0.284982	0.964744
-0.294582	0.96676
-0.304182	0.968782
-0.313782	0.970883
-0.323381	0.972747
-0.332981	0.97461
-0.342581	0.976256
-0.352181	0.977721
-0.361781	0.979292
-0.371381	0.980899
-0.380980	0.982435
-0.390580	0.983718
-0.400180	0.984925
-0.409780	0.986006
-0.419380	0.987172
-0.428979	0.988263
-0.438579	0.989227
-0.448179	0.990123
-0.457779	0.991036
-0.467379	0.991786
-0.476979	0.992581
-0.486578	0.993136
-0.496178	0.993714
-0.505778	0.994214
-0.515378	0.99475
-0.524978	0.995153
-0.534578	0.995461
-0.544177	0.995747
-0.553777	0.996075
-0.563377	0.996354
-0.572977	0.996578
-0.582577	0.996792
-0.592176	0.997003
-0.601776	0.997192
-0.611376	0.997399
-0.620976	0.997627
-0.630576	0.997734
-0.640176	0.997838
-0.649775	0.997955
-0.659375	0.998071
-0.668975	0.998192
-0.678575	0.998299
-0.688175	0.998429
-0.697774	0.998506
-0.707374	0.99861
-0.716974	0.998737
-0.726574	0.998828
-0.736174	0.998929
-0.745774	0.999006
-0.755373	0.999062
-0.764973	0.999143
-0.774573	0.999192
-0.784173	0.999237
-0.793773	0.999279
-0.803372	0.999351
-0.812972	0.99939
-0.822572	0.999442
-0.832172	0.999474
-0.841772	0.99951
-0.851372	0.999532
-0.860971	0.999588
-0.870571	0.999617
-0.880171	0.999653
-0.889771	0.999682
-0.899371	0.999698
-0.908970	0.999714
-0.918570	0.999737
-0.928170	0.999753
-0.937770	0.999773
-0.947370	0.999779
-0.956970	0.999799
-0.966569	0.999812
-0.976169	0.999818
-0.985769	0.999828
-0.995369	0.999854
-1.004969	0.999857
-1.014569	0.999864
-1.033768	0.999873
-1.043368	0.99988
-1.052968	0.999896
-1.062568	0.999906
-1.072167	0.999912
-1.081767	0.999925
-1.091367	0.999935
-1.120167	0.999945
-1.139366	0.999948
-1.158566	0.999964
-1.187365	0.999971
-1.235364	0.999974
-1.264164	0.999977
-1.273764	0.999981
-1.292963	0.999984
-1.302563	0.99999
-1.369762	0.999994
-1.456160	0.999997
-1.494560	1
&
18.943457	1.76389e-45
18.933857	1.87066e-45
18.924258	1.9839e-45
18.914658	2.10399e-45
18.905058	2.23135e-45
18.895458	2.36641e-45
18.885858	2.50966e-45
18.876258	2.66157e-45
18.866659	2.82269e-45
18.857059	2.99355e-45
18.847459	3.17476e-45
18.837859	3.36693e-45
18.828259	3.57074e-45
18.818660	3.78688e-45
18.809060	4.01611e-45
18.799460	4.25921e-45
18.789860	4.51703e-45
18.780260	4.79045e-45
18.770660	5.08043e-45
18.761061	5.38795e-45
18.751461	5.7141e-45
18.741861	6.05998e-45
18.732261	6.4268e-45
18.722661	6.81582e-45
18.713062	7.22839e-45
18.703462	7.66594e-45
18.693862	8.12997e-45
18.684262	8.62208e-45
18.674662	9.14399e-45
18.665062	9.69748e-45
18.655463	1.02845e-44
18.645863	1.0907e-44
18.636263	1.15672e-44
18.626663	1.22674e-44
18.617063	1.301e-44
18.607463	1.37975e-44
18.597864	1.46326e-44
18.588264	1.55184e-44
18.578664	1.64577e-44
18.569064	1.74539e-44
18.559464	1.85104e-44
18.549865	1.96308e-44
18.540265	2.08191e-44
18.530665	2.20793e-44
18.521065	2.34157e-44
18.511465	2.48331e-44
18.501865	2.63362e-44
18.492266	2.79304e-44
18.482666	2.9621e-44
18.473066	3.1414e-44
18.463466	3.33155e-44
18.453866	3.5332e-44
18.444267	3.74707e-44
18.434667	3.97388e-44
18.425067	4.21441e-44
18.415467	4.46951e-44
18.405867	4.74005e-44
18.396267	5.02696e-44
18.386668	5.33124e-44
18.377068	5.65394e-44
18.367468	5.99617e-44
18.357868	6.35911e-44
18.348268	6.74403e-44
18.338669	7.15224e-44
18.329069	7.58516e-44
18.319469	8.04428e-44
18.309869	8.53119e-44
18.300269	9.04758e-44
18.290669	9.59522e-44
18.281070	1.0176e-43
18.271470	1.07919e-43
18.261870	1.14452e-43
18.252270	1.21379e-43
18.242670	1.28726e-43
18.233071	1.36518e-43
18.223471	1.44781e-43
18.213871	1.53544e-43
18.204271	1.62838e-43
18.194671	1.72695e-43
18.185071	1.83147e-43
18.175472	1.94233e-43
18.165872	2.0599e-43
18.156272	2.18458e-43
18.146672	2.31681e-43
18.137072	2.45704e-43
18.127472	2.60576e-43
18.117873	2.76348e-43
18.108273	2.93075e-43
18.098673	3.10814e-43
18.089073	3.29627e-43
18.079473	3.49578e-43
18.069874	3.70737e-43
18.060274	3.93177e-43
18.050674	4.16975e-43
18.041074	4.42214e-43
18.031474	4.6898e-43
18.021874	4.97366e-43
18.012275	5.2747e-43
18.002675	5.59396e-43
17.993075	5.93255e-43
17.983475	6.29163e-43
17.973875	6.67244e-43
17.964276	7.0763e-43
17.954676	7.50461e-43
17.945076	7.95884e-43
17.935476	8.44056e-43
17.925876	8.95144e-43
17.916276	9.49324e-43
17.906677	1.00678e-42
17.897077	1.06772e-42
17.887477	1.13235e-42
17.877877	1.20088e-42
17.868277	1.27357e-42
17.858678	1.35065e-42
17.849078	1.4324e-42
17.839478	1.5191e-42
17.829878	1.61104e-42
17.820278	1.70856e-42
17.810678	1.81197e-42
17.801079	1.92164e-42
17.791479	2.03795e-42
17.781879	2.1613e-42
17.772279	2.29211e-42
17.762679	2.43084e-42
17.753080	2.57797e-42
17.743480	2.734e-42
17.733880	2.89948e-42
17.724280	3.07497e-42
17.714680	3.26108e-42
17.705080	3.45846e-42
17.695481	3.66779e-42
17.685881	3.88978e-42
17.676281	4.12521e-42
17.666681	4.37489e-42
17.657081	4.63968e-42
17.647481	4.92049e-42
17.637882	5.21831e-42
17.628282	5.53414e-42
17.618682	5.86909e-42
17.609082	6.22432e-42
17.599482	6.60104e-42
17.589883	7.00057e-42
17.580283	7.42428e-42
17.570683	7.87363e-42
17.561083	8.35017e-42
17.551483	8.85556e-42
17.541883	9.39154e-42
17.532284	9.95995e-42
17.522684	1.05628e-41
17.513084	1.12021e-41
17.503484	1.18801e-41
17.493884	1.25991e-41
17.484285	1.33616e-41
17.474685	1.41703e-41
17.465085	1.5028e-41
17.455485	1.59375e-41
17.445885	1.69021e-41
17.436285	1.79251e-41
17.426686	1.901e-41
17.417086	2.01605e-41
17.407486	2.13807e-41
17.397886	2.26747e-41
17.388286	2.40471e-41
17.378687	2.55025e-41
17.369087	2.7046e-41
17.359487	2.86829e-41
17.349887	3.04189e-41
17.340287	3.22599e-41
17.330687	3.42124e-41
17.321088	3.6283e-41
17.311488	3.84789e-41
17.301888	4.08078e-41
17.292288	4.32776e-41
17.282688	4.58968e-41
17.273089	4.86746e-41
17.263489	5.16205e-41
17.253889	5.47447e-41
17.244289	5.8058e-41
17.234689	6.15718e-41
17.225089	6.52982e-41
17.215490	6.92502e-41
17.205890	7.34413e-41
17.196290	7.78861e-41
17.186690	8.26e-41
17.177090	8.7599e-41
17.167490	9.29007e-41
17.157891	9.85232e-41
17.148291	1.04486e-40
17.138691	1.1081e-40
17.129091	1.17516e-40
17.119491	1.24628e-40
17.109892	1.32171e-40
17.100292	1.4017e-40
17.090692	1.48653e-40
17.081092	1.5765e-40
17.071492	1.67191e-40
17.061892	1.7731e-40
17.052293	1.8804e-40
17.042693	1.99421e-40
17.033093	2.1149e-40
17.023493	2.24289e-40
17.013893	2.37864e-40
17.004294	2.52259e-40
16.994694	2.67526e-40
16.985094	2.83717e-40
16.975494	3.00887e-40
16.965894	3.19097e-40
16.956294	3.38409e-40
16.946695	3.5889e-40
16.937095	3.8061e-40
16.927495	4.03644e-40
16.917895	4.28073e-40
16.908295	4.53979e-40
16.898696	4.81454e-40
16.889096	5.10592e-40
16.879496	5.41492e-40
16.869896	5.74263e-40
16.860296	6.09017e-40
16.850696	6.45875e-40
16.841097	6.84963e-40
16.831497	7.26416e-40
16.821897	7.70378e-40
16.812297	8.17001e-40
16.802697	8.66445e-40
16.793098	9.18881e-40
16.783498	9.74491e-40
16.773898	1.03347e-39
16.764298	1.09601e-39
16.754698	1.16234e-39
16.745098	1.23268e-39
16.735499	1.30728e-39
16.725899	1.3864e-39
16.716299	1.4703e-39
16.706699	1.55928e-39
16.697099	1.65364e-39
16.687499	1.75372e-39
16.677900	1.85985e-39
16.668300	1.97241e-39
16.658700	2.09177e-39
16.649100	2.21836e-39
16.639500	2.35261e-39
16.629901	2.49499e-39
16.620301	2.64598e-39
16.610701	2.80611e-39
16.601101	2.97593e-39
16.591501	3.15602e-39
16.581901	3.34702e-39
16.572302	3.54957e-39
16.562702	3.76438e-39
16.553102	3.99219e-39
16.543502	4.23378e-39
16.533902	4.49e-39
16.524303	4.76172e-39
16.514703	5.04988e-39
16.505103	5.35549e-39
16.495503	5.67958e-39
16.485903	6.02329e-39
16.476303	6.3878e-39
16.466704	6.77437e-39
16.457104	7.18433e-39
16.447504	7.6191e-39
16.437904	8.08018e-39
16.428304	8.56916e-39
16.418705	9.08773e-39
16.409105	9.63769e-39
16.399505	1.02209e-38
16.389905	1.08395e-38
16.380305	1.14954e-38
16.370705	1.21911e-38
16.361106	1.29288e-38
16.351506	1.37112e-38
16.341906	1.45409e-38
16.332306	1.54209e-38
16.322706	1.63541e-38
16.313107	1.73438e-38
16.303507	1.83933e-38
16.293907	1.95064e-38
16.284307	2.06868e-38
16.274707	2.19387e-38
16.265107	2.32663e-38
16.255508	2.46743e-38
16.245908	2.61674e-38
16.236308	2.7751e-38
16.226708	2.94303e-38
16.217108	3.12113e-38
16.207508	3.31e-38
16.197909	3.5103e-38
16.188309	3.72273e-38
16.178709	3.948e-38
16.169109	4.18691e-38
16.159509	4.44028e-38
16.149910	4.70898e-38
16.140310	4.99394e-38
16.130710	5.29614e-38
16.121110	5.61663e-38
16.111510	5.95651e-38
16.101910	6.31696e-38
16.092311	6.69923e-38
16.082711	7.10462e-38
16.073111	7.53454e-38
16.063511	7.99048e-38
16.053911	8.47401e-38
16.044312	8.9868e-38
16.034712	9.53062e-38
16.025112	1.01073e-37
16.015512	1.0719e-37
16.005912	1.13676e-37
15.996312	1.20555e-37
15.986713	1.2785e-37
15.977113	1.35587e-37
15.967513	1.43791e-37
15.957913	1.52492e-37
15.948313	1.6172e-37
15.938714	1.71506e-37
15.929114	1.81884e-37
15.919514	1.92891e-37
15.909914	2.04563e-37
15.900314	2.16941e-37
15.890714	2.30069e-37
15.881115	2.43991e-37
15.871515	2.58755e-37
15.861915	2.74413e-37
15.852315	2.91018e-37
15.842715	3.08628e-37
15.833116	3.27303e-37
15.823516	3.47109e-37
15.813916	3.68112e-37
15.804316	3.90387e-37
15.794716	4.1401e-37
15.785116	4.39062e-37
15.775517	4.6563e-37
15.765917	4.93806e-37
15.756317	5.23686e-37
15.746717	5.55375e-37
15.737117	5.88981e-37
15.727517	6.24621e-37
15.717918	6.62417e-37
15.708318	7.025e-37
15.698718	7.45008e-37
15.689118	7.90089e-37
15.679518	8.37897e-37
15.669919	8.88598e-37
15.660319	9.42367e-37
15.650719	9.99389e-37
15.641119	1.05986e-36
15.631519	1.12399e-36
15.621919	1.19201e-36
15.612320	1.26413e-36
15.602720	1.34063e-36
15.593120	1.42175e-36
15.583520	1.50777e-36
15.573920	1.59901e-36
15.564321	1.69576e-36
15.554721	1.79837e-36
15.545121	1.90719e-36
15.535521	2.02259e-36
15.525921	2.14498e-36
15.516321	2.27476e-36
15.506722	2.41241e-36
15.497122	2.55838e-36
15.487522	2.71318e-36
15.477922	2.87735e-36
15.468322	3.05145e-36
15.458723	3.23609e-36
15.449123	3.4319e-36
15.439523	3.63956e-36
15.429923	3.85978e-36
15.420323	4.09333e-36
15.410723	4.341e-36
15.401124	4.60367e-36
15.391524	4.88222e-36
15.381924	5.17763e-36
15.372324	5.49092e-36
15.362724	5.82316e-36
15.353125	6.1755e-36
15.343525	6.54916e-36
15.333925	6.94543e-36
15.324325	7.36568e-36
15.314725	7.81135e-36
15.305125	8.28399e-36
15.295526	8.78523e-36
15.285926	9.31679e-36
15.276326	9.88051e-36
15.266726	1.04783e-35
15.257126	1.11124e-35
15.247526	1.17847e-35
15.237927	1.24978e-35
15.228327	1.3254e-35
15.218727	1.40559e-35
15.209127	1.49064e-35
15.199527	1.58083e-35
15.189928	1.67648e-35
15.180328	1.77791e-35
15.170728	1.88549e-35
15.161128	1.99957e-35
15.151528	2.12055e-35
15.141928	2.24886e-35
15.132329	2.38492e-35
15.122729	2.52922e-35
15.113129	2.68225e-35
15.103529	2.84454e-35
15.093929	3.01665e-35
15.084330	3.19917e-35
15.074730	3.39274e-35
15.065130	3.59801e-35
15.055530	3.81571e-35
15.045930	4.04657e-35
15.036330	4.29141e-35
15.026731	4.55105e-35
15.017131	4.82641e-35
15.007531	5.11843e-35
14.997931	5.42811e-35
14.988331	5.75653e-35
14.978732	6.10482e-35
14.969132	6.47418e-35
14.959532	6.86589e-35
14.949932	7.2813e-35
14.940332	7.72185e-35
14.930732	8.18904e-35
14.921133	8.6845e-35
14.911533	9.20994e-35
14.901933	9.76717e-35
14.892333	1.03581e-34
14.882733	1.09848e-34
14.873134	1.16494e-34
14.863534	1.23542e-34
14.853934	1.31017e-34
14.844334	1.38944e-34
14.834734	1.4735e-34
14.825134	1.56265e-34
14.815535	1.65719e-34
14.805935	1.75746e-34
14.796335	1.86379e-34
14.786735	1.97655e-34
14.777135	2.09613e-34
14.767536	2.22295e-34
14.757936	2.35744e-34
14.748336	2.50007e-34
14.738736	2.65133e-34
14.729136	2.81174e-34
14.719536	2.98185e-34
14.709937	3.16225e-34
14.700337	3.35357e-34
14.690737	3.55646e-34
14.681137	3.77163e-34
14.671537	3.99982e-34
14.661937	4.24181e-34
14.652338	4.49844e-34
14.642738	4.77059e-34
14.633138	5.05922e-34
14.623538	5.3653e-34
14.613938	5.6899e-34
14.604339	6.03414e-34
14.594739	6.3992e-34
14.585139	6.78635e-34
14.575539	7.19692e-34
14.565939	7.63233e-34
14.556339	8.09408e-34
14.546740	8.58376e-34
14.537140	9.10307e-34
14.527540	9.6538e-34
14.517940	1.02378e-33
14.508340	1.08572e-33
14.498741	1.15141e-33
14.489141	1.22106e-33
14.479541	1.29494e-33
14.469941	1.37328e-33
14.460341	1.45636e-33
14.450741	1.54447e-33
14.441142	1.6379e-33
14.431542	1.73699e-33
14.421942	1.84208e-33
14.412342	1.95352e-33
14.402742	2.0717e-33
14.393143	2.19704e-33
14.383543	2.32995e-33
14.373943	2.47091e-33
14.364343	2.62039e-33
14.354743	2.77891e-33
14.345143	2.94703e-33
14.335544	3.12532e-33
14.325944	3.31439e-33
14.316344	3.5149e-33
14.306744	3.72754e-33
14.297144	3.95304e-33
14.287545	4.19218e-33
14.277945	4.4458e-33
14.268345	4.71475e-33
14.258745	4.99997e-33
14.249145	5.30245e-33
14.239545	5.62323e-33
14.229946	5.96341e-33
14.220346	6.32417e-33
14.210746	6.70675e-33
14.201146	7.11248e-33
14.191546	7.54275e-33
14.181946	7.99905e-33
14.172347	8.48295e-33
14.162747	8.99613e-33
14.153147	9.54035e-33
14.143547	1.01175e-32
14.133947	1.07295e-32
14.124348	1.13786e-32
14.114748	1.2067e-32
14.105148	1.27969e-32
14.095548	1.35711e-32
14.085948	1.43921e-32
14.076348	1.52627e-32
14.066749	1.6186e-32
14.057149	1.71651e-32
14.047549	1.82035e-32
14.037949	1.93047e-32
14.028349	2.04725e-32
14.018750	2.1711e-32
14.009150	2.30243e-32
13.999550	2.44172e-32
13.989950	2.58942e-32
13.980350	2.74606e-32
13.970750	2.91218e-32
13.961151	3.08835e-32
13.951551	3.27517e-32
13.941951	3.47329e-32
13.932351	3.6834e-32
13.922751	3.90621e-32
13.913152	4.14251e-32
13.903552	4.3931e-32
13.893952	4.65884e-32
13.884352	4.94067e-32
13.874752	5.23953e-32
13.865152	5.55648e-32
13.855553	5.8926e-32
13.845953	6.24905e-32
13.836353	6.62706e-32
13.826753	7.02794e-32
13.817153	7.45307e-32
13.807554	7.90391e-32
13.797954	8.38202e-32
13.788354	8.88906e-32
13.778754	9.42676e-32
13.769154	9.99699e-32
13.759554	1.06017e-31
13.749955	1.1243e-31
13.740355	1.19231e-31
13.730755	1.26443e-31
13.721155	1.34092e-31
13.711555	1.42203e-31
13.701955	1.50805e-31
13.692356	1.59927e-31
13.682756	1.69601e-31
13.673156	1.7986e-31
13.663556	1.90739e-31
13.653956	2.02277e-31
13.644357	2.14512e-31
13.634757	2.27488e-31
13.625157	2.41248e-31
13.615557	2.55841e-31
13.605957	2.71316e-31
13.596357	2.87728e-31
13.586758	3.05132e-31
13.577158	3.23589e-31
13.567558	3.43162e-31
13.557958	3.63919e-31
13.548358	3.85931e-31
13.538759	4.09275e-31
13.529159	4.34031e-31
13.519559	4.60285e-31
13.509959	4.88126e-31
13.500359	5.17651e-31
13.490759	5.48962e-31
13.481160	5.82167e-31
13.471560	6.17381e-31
13.461960	6.54724e-31
13.452360	6.94326e-31
13.442760	7.36323e-31
13.433161	7.8086e-31
13.423561	8.28091e-31
13.413961	8.78179e-31
13.404361	9.31296e-31
13.394761	9.87626e-31
13.385161	1.04736e-30
13.375562	1.11071e-30
13.365962	1.1779e-30
13.356362	1.24914e-30
13.346762	1.32469e-30
13.337162	1.40482e-30
13.327563	1.48979e-30
13.317963	1.5799e-30
13.308363	1.67546e-30
13.298763	1.7768e-30
13.289163	1.88426e-30
13.279563	1.99823e-30
13.269964	2.11909e-30
13.260364	2.24726e-30
13.250764	2.38319e-30
13.241164	2.52733e-30
13.231564	2.68019e-30
13.221964	2.8423e-30
13.212365	3.01421e-30
13.202765	3.19652e-30
13.193165	3.38986e-30
13.183565	3.59488e-30
13.173965	3.81231e-30
13.164366	4.04289e-30
13.154766	4.28741e-30
13.145166	4.54673e-30
13.135566	4.82172e-30
13.125966	5.11335e-30
13.116366	5.42261e-30
13.106767	5.75058e-30
13.097167	6.09839e-30
13.087567	6.46723e-30
13.077967	6.85837e-30
13.068367	7.27318e-30
13.058768	7.71307e-30
13.049168	8.17956e-30
13.039568	8.67427e-30
13.029968	9.19889e-30
13.020368	9.75524e-30
13.010768	1.03452e-29
13.001169	1.09709e-29
12.991569	1.16345e-29
12.981969	1.23381e-29
12.972369	1.30843e-29
12.962769	1.38756e-29
12.953170	1.47148e-29
12.943570	1.56048e-29
12.933970	1.65486e-29
12.924370	1.75494e-29
12.914770	1.86108e-29
12.905170	1.97363e-29
12.895571	2.093e-29
12.885971	2.21958e-29
12.876371	2.35381e-29
12.866771	2.49617e-29
12.857171	2.64713e-29
12.847572	2.80723e-29
12.837972	2.977e-29
12.828372	3.15704e-29
12.818772	3.34797e-29
12.809172	3.55045e-29
12.799572	3.76517e-29
12.789973	3.99288e-29
12.780373	4.23436e-29
12.770773	4.49044e-29
12.761173	4.76201e-29
12.751573	5.05e-29
12.741973	5.3554e-29
12.732374	5.67928e-29
12.722774	6.02274e-29
12.713174	6.38697e-29
12.703574	6.77323e-29
12.693974	7.18284e-29
12.684375	7.61723e-29
12.674775	8.07789e-29
12.665175	8.5664e-29
12.655575	9.08446e-29
12.645975	9.63384e-29
12.636375	1.02164e-28
12.626776	1.08343e-28
12.617176	1.14895e-28
12.607576	1.21843e-28
12.597976	1.29211e-28
12.588376	1.37025e-28
12.578777	1.45312e-28
12.569177	1.54099e-28
12.559577	1.63418e-28
12.549977	1.73301e-28
12.540377	1.83781e-28
12.530777	1.94895e-28
12.521178	2.06681e-28
12.511578	2.19179e-28
12.501978	2.32434e-28
12.492378	2.4649e-28
12.482778	2.61395e-28
12.473179	2.77203e-28
12.463579	2.93966e-28
12.453979	3.11742e-28
12.444379	3.30594e-28
12.434779	3.50586e-28
12.425179	3.71786e-28
12.415580	3.94269e-28
12.405980	4.18111e-28
12.396380	4.43394e-28
12.386780	4.70207e-28
12.377180	4.98641e-28
12.367581	5.28794e-28
12.357981	5.6077e-28
12.348381	5.9468e-28
12.338781	6.30641e-28
12.329181	6.68776e-28
12.319581	7.09216e-28
12.309982	7.52103e-28
12.300382	7.97582e-28
12.290782	8.45811e-28
12.281182	8.96957e-28
12.271582	9.51195e-28
12.261982	1.00871e-27
12.252383	1.06971e-27
12.242783	1.13439e-27
12.233183	1.20299e-27
12.223583	1.27573e-27
12.213983	1.35287e-27
12.204384	1.43468e-27
12.194784	1.52143e-27
12.185184	1.61343e-27
12.175584	1.71099e-27
12.165984	1.81444e-27
12.156384	1.92416e-27
12.146785	2.04051e-27
12.137185	2.16389e-27
12.127585	2.29473e-27
12.117985	2.43349e-27
12.108385	2.58063e-27
12.098786	2.73667e-27
12.089186	2.90215e-27
12.079586	3.07763e-27
12.069986	3.26372e-27
12.060386	3.46107e-27
12.050786	3.67034e-27
12.041187	3.89227e-27
12.031587	4.12762e-27
12.021987	4.37719e-27
12.012387	4.64186e-27
12.002787	4.92253e-27
11.993188	5.22016e-27
11.983588	5.5358e-27
11.973988	5.87051e-27
11.964388	6.22547e-27
11.954788	6.60188e-27
11.945188	7.00106e-27
11.935589	7.42436e-27
11.925989	7.87327e-27
11.916389	8.34931e-27
11.906789	8.85413e-27
11.897189	9.38948e-27
11.887590	9.95719e-27
11.877990	1.05592e-26
11.868390	1.11977e-26
11.858790	1.18747e-26
11.849190	1.25927e-26
11.839590	1.3354e-26
11.829991	1.41614e-26
11.820391	1.50177e-26
11.810791	1.59256e-26
11.801191	1.68885e-26
11.791591	1.79096e-26
11.781991	1.89924e-26
11.772392	2.01407e-26
11.762792	2.13584e-26
11.753192	2.26498e-26
11.743592	2.40192e-26
11.733992	2.54714e-26
11.724393	2.70114e-26
11.714793	2.86445e-26
11.705193	3.03763e-26
11.695593	3.22128e-26
11.685993	3.41604e-26
11.676393	3.62256e-26
11.666794	3.84158e-26
11.657194	4.07383e-26
11.647594	4.32013e-26
11.637994	4.58132e-26
11.628394	4.85829e-26
11.618795	5.15201e-26
11.609195	5.46349e-26
11.599595	5.7938e-26
11.589995	6.14408e-26
11.580395	6.51553e-26
11.570795	6.90943e-26
11.561196	7.32715e-26
11.551596	7.77013e-26
11.541996	8.23988e-26
11.532396	8.73803e-26
11.522796	9.26629e-26
11.513197	9.82649e-26
11.503597	1.04206e-25
11.493997	1.10505e-25
11.484397	1.17186e-25
11.474797	1.2427e-25
11.465197	1.31783e-25
11.455598	1.3975e-25
11.445998	1.48198e-25
11.436398	1.57158e-25
11.426798	1.66658e-25
11.417198	1.76734e-25
11.407599	1.87418e-25
11.397999	1.98748e-25
11.388399	2.10763e-25
11.378799	2.23504e-25
11.369199	2.37015e-25
11.359599	2.51343e-25
11.350000	2.66538e-25
11.340400	2.8265e-25
11.330800	2.99737e-25
11.321200	3.17857e-25
11.311600	3.37072e-25
11.302000	3.57448e-25
11.292401	3.79056e-25
11.282801	4.01971e-25
11.273201	4.2627e-25
11.263601	4.52038e-25
11.254001	4.79364e-25
11.244402	5.08342e-25
11.234802	5.39071e-25
11.225202	5.71658e-25
11.215602	6.06214e-25
11.206002	6.42859e-25
11.196402	6.8172e-25
11.186803	7.22929e-25
11.177203	7.66629e-25
11.167603	8.12971e-25
11.158003	8.62113e-25
11.148403	9.14226e-25
11.138804	9.69489e-25
11.129204	1.02809e-24
11.119604	1.09024e-24
11.110004	1.15614e-24
11.100404	1.22603e-24
11.090804	1.30014e-24
11.081205	1.37872e-24
11.071605	1.46206e-24
11.062005	1.55044e-24
11.052405	1.64416e-24
11.042805	1.74354e-24
11.033206	1.84893e-24
11.023606	1.96069e-24
11.014006	2.0792e-24
11.004406	2.20488e-24
10.994806	2.33815e-24
10.985206	2.47948e-24
10.975607	2.62935e-24
10.966007	2.78828e-24
10.956407	2.95682e-24
10.946807	3.13554e-24
10.937207	3.32506e-24
10.927608	3.52604e-24
10.918008	3.73916e-24
10.908408	3.96517e-24
10.898808	4.20483e-24
10.889208	4.45898e-24
10.879608	4.72849e-24
10.870009	5.01429e-24
10.860409	5.31736e-24
10.850809	5.63875e-24
10.841209	5.97957e-24
10.831609	6.34098e-24
10.822009	6.72423e-24
10.812410	7.13065e-24
10.802810	7.56163e-24
10.793210	8.01865e-24
10.783610	8.5033e-24
10.774010	9.01724e-24
10.764411	9.56223e-24
10.754811	1.01402e-23
10.745211	1.0753e-23
10.735611	1.14029e-23
10.726011	1.20921e-23
10.716411	1.28229e-23
10.706812	1.35979e-23
10.697212	1.44198e-23
10.687612	1.52913e-23
10.678012	1.62154e-23
10.668412	1.71954e-23
10.658813	1.82347e-23
10.649213	1.93367e-23
10.639613	2.05054e-23
10.630013	2.17446e-23
10.620413	2.30588e-23
10.610813	2.44524e-23
10.601214	2.59302e-23
10.591614	2.74973e-23
10.582014	2.91591e-23
10.572414	3.09213e-23
10.562814	3.279e-23
10.553215	3.47716e-23
10.543615	3.6873e-23
10.534015	3.91014e-23
10.524415	4.14645e-23
10.514815	4.39703e-23
10.505215	4.66276e-23
10.495616	4.94454e-23
10.486016	5.24335e-23
10.476416	5.56022e-23
10.466816	5.89624e-23
10.457216	6.25256e-23
10.447617	6.63041e-23
10.438017	7.0311e-23
10.428417	7.45599e-23
10.418817	7.90657e-23
10.409217	8.38437e-23
10.399617	8.89104e-23
10.390018	9.42832e-23
10.380418	9.99808e-23
10.370818	1.06023e-22
10.361218	1.12429e-22
10.351618	1.19223e-22
10.342018	1.26428e-22
10.332419	1.34068e-22
10.322819	1.42169e-22
10.313219	1.5076e-22
10.303619	1.59871e-22
10.294019	1.69531e-22
10.284420	1.79776e-22
10.274820	1.90639e-22
10.265220	2.02159e-22
10.255620	2.14374e-22
10.246020	2.27328e-22
10.236420	2.41065e-22
10.226821	2.55631e-22
10.217221	2.71078e-22
10.207621	2.87458e-22
10.198021	3.04828e-22
10.188421	3.23247e-22
10.178822	3.42779e-22
10.169222	3.63491e-22
10.159622	3.85455e-22
10.150022	4.08745e-22
10.140422	4.33443e-22
10.130822	4.59633e-22
10.121223	4.87406e-22
10.111623	5.16856e-22
10.102023	5.48086e-22
10.092423	5.81202e-22
10.082823	6.1632e-22
10.073224	6.53559e-22
10.063624	6.93047e-22
10.054024	7.34922e-22
10.044424	7.79327e-22
10.034824	8.26414e-22
10.025224	8.76346e-22
10.015625	9.29295e-22
10.006025	9.85443e-22
9.996425	1.04498e-21
9.986825	1.10812e-21
9.977225	1.17507e-21
9.967626	1.24607e-21
9.958026	1.32135e-21
9.948426	1.40119e-21
9.938826	1.48584e-21
9.929226	1.57561e-21
9.919626	1.67081e-21
9.910027	1.77175e-21
9.900427	1.87879e-21
9.890827	1.9923e-21
9.881227	2.11267e-21
9.871627	2.24031e-21
9.862028	2.37566e-21
9.852428	2.51918e-21
9.842828	2.67138e-21
9.833228	2.83277e-21
9.823628	3.00391e-21
9.814028	3.18539e-21
9.804429	3.37783e-21
9.794829	3.5819e-21
9.785229	3.79829e-21
9.775629	4.02775e-21
9.766029	4.27108e-21
9.756429	4.52911e-21
9.746830	4.80272e-21
9.737230	5.09286e-21
9.727630	5.40052e-21
9.718030	5.72677e-21
9.708430	6.07273e-21
9.698831	6.43959e-21
9.689231	6.8286e-21
9.679631	7.24112e-21
9.670031	7.67855e-21
9.660431	8.1424e-21
9.650831	8.63428e-21
9.641232	9.15586e-21
9.631632	9.70895e-21
9.622032	1.02954e-20
9.612432	1.09174e-20
9.602832	1.15769e-20
9.593233	1.22762e-20
9.583633	1.30177e-20
9.574033	1.38041e-20
9.564433	1.46379e-20
9.554833	1.55222e-20
9.545233	1.64598e-20
9.535634	1.7454e-20
9.526034	1.85083e-20
9.516434	1.96263e-20
9.506834	2.08118e-20
9.497234	2.20689e-20
9.487635	2.3402e-20
9.478035	2.48155e-20
9.468435	2.63145e-20
9.458835	2.79039e-20
9.449235	2.95894e-20
9.439635	3.13766e-20
9.430036	3.32718e-20
9.420436	3.52815e-20
9.410836	3.74125e-20
9.401236	3.96722e-20
9.391636	4.20685e-20
9.382037	4.46094e-20
9.372437	4.73038e-20
9.362837	5.01609e-20
9.353237	5.31905e-20
9.343637	5.64031e-20
9.334037	5.98098e-20
9.324438	6.34222e-20
9.314838	6.72527e-20
9.305238	7.13146e-20
9.295638	7.56217e-20
9.286038	8.0189e-20
9.276438	8.50321e-20
9.266839	9.01677e-20
9.257239	9.56134e-20
9.247639	1.01388e-19
9.238039	1.07511e-19
9.228439	1.14004e-19
9.218840	1.20889e-19
9.209240	1.2819e-19
9.199640	1.35932e-19
9.190040	1.44142e-19
9.180440	1.52847e-19
9.170840	1.62077e-19
9.161241	1.71865e-19
9.151641	1.82245e-19
9.142041	1.93251e-19
9.132441	2.04921e-19
9.122841	2.17296e-19
9.113242	2.30419e-19
9.103642	2.44334e-19
9.094042	2.59089e-19
9.084442	2.74735e-19
9.074842	2.91326e-19
9.065242	3.08918e-19
9.055643	3.27573e-19
9.046043	3.47355e-19
9.036443	3.6833e-19
9.026843	3.90572e-19
9.017243	4.14158e-19
9.007644	4.39167e-19
8.998044	4.65686e-19
8.988444	4.93807e-19
8.978844	5.23625e-19
8.969244	5.55244e-19
8.959644	5.88772e-19
8.950045	6.24324e-19
8.940445	6.62022e-19
8.930845	7.01997e-19
8.921245	7.44385e-19
8.911645	7.89333e-19
8.902046	8.36994e-19
8.892446	8.87532e-19
8.882846	9.41122e-19
8.873246	9.97948e-19
8.863646	1.0582e-18
8.854046	1.1221e-18
8.844447	1.18985e-18
8.834847	1.26169e-18
8.825247	1.33787e-18
8.815647	1.41865e-18
8.806047	1.5043e-18
8.796447	1.59513e-18
8.786848	1.69144e-18
8.777248	1.79356e-18
8.767648	1.90185e-18
8.758048	2.01667e-18
8.748448	2.13843e-18
8.738849	2.26753e-18
8.729249	2.40443e-18
8.719649	2.5496e-18
8.710049	2.70353e-18
8.700449	2.86675e-18
8.690849	3.03982e-18
8.681250	3.22334e-18
8.671650	3.41794e-18
8.662050	3.62429e-18
8.652450	3.84309e-18
8.642850	4.0751e-18
8.633251	4.32111e-18
8.623651	4.58197e-18
8.614051	4.85858e-18
8.604451	5.15189e-18
8.594851	5.4629e-18
8.585251	5.79268e-18
8.575652	6.14237e-18
8.566052	6.51317e-18
8.556452	6.90634e-18
8.546852	7.32325e-18
8.537252	7.76532e-18
8.527653	8.23408e-18
8.518053	8.73112e-18
8.508453	9.25817e-18
8.498853	9.81703e-18
8.489253	1.04096e-17
8.479653	1.1038e-17
8.470054	1.17043e-17
8.460454	1.24107e-17
8.450854	1.31599e-17
8.441254	1.39542e-17
8.431654	1.47965e-17
8.422055	1.56896e-17
8.412455	1.66366e-17
8.402855	1.76408e-17
8.393255	1.87056e-17
8.383655	1.98346e-17
8.374055	2.10318e-17
8.364456	2.23012e-17
8.354856	2.36472e-17
8.345256	2.50745e-17
8.335656	2.65879e-17
8.326056	2.81926e-17
8.316456	2.98942e-17
8.306857	3.16984e-17
8.297257	3.36115e-17
8.287657	3.56401e-17
8.278057	3.77911e-17
8.268457	4.00719e-17
8.258858	4.24903e-17
8.249258	4.50546e-17
8.239658	4.77737e-17
8.230058	5.06569e-17
8.220458	5.3714e-17
8.210858	5.69556e-17
8.201259	6.03928e-17
8.191659	6.40374e-17
8.182059	6.79019e-17
8.172459	7.19996e-17
8.162859	7.63445e-17
8.153260	8.09517e-17
8.143660	8.58367e-17
8.134060	9.10166e-17
8.124460	9.65089e-17
8.114860	1.02333e-16
8.105260	1.08508e-16
8.095661	1.15056e-16
8.086061	1.21998e-16
8.076461	1.2936e-16
8.066861	1.37166e-16
8.057261	1.45442e-16
8.047662	1.54218e-16
8.038062	1.63524e-16
8.028462	1.73391e-16
8.018862	1.83853e-16
8.009262	1.94946e-16
7.999662	2.06709e-16
7.990063	2.19181e-16
7.980463	2.32406e-16
7.970863	2.46428e-16
7.961263	2.61297e-16
7.951663	2.77062e-16
7.942064	2.93778e-16
7.932464	3.11503e-16
7.922864	3.30297e-16
7.913264	3.50225e-16
7.903664	3.71354e-16
7.894064	3.93759e-16
7.884465	4.17514e-16
7.874865	4.42703e-16
7.865265	4.69411e-16
7.855665	4.97731e-16
7.846065	5.27758e-16
7.836465	5.59596e-16
7.826866	5.93355e-16
7.817266	6.29151e-16
7.807666	6.67105e-16
7.798066	7.07348e-16
7.788466	7.50019e-16
7.778867	7.95263e-16
7.769267	8.43237e-16
7.759667	8.94103e-16
7.750067	9.48038e-16
7.740467	1.00523e-15
7.730867	1.06586e-15
7.721268	1.13016e-15
7.711668	1.19833e-15
7.702068	1.27061e-15
7.692468	1.34725e-15
7.682868	1.42851e-15
7.673269	1.51468e-15
7.663669	1.60604e-15
7.654069	1.70291e-15
7.644469	1.80562e-15
7.634869	1.91453e-15
7.625269	2.03e-15
7.615670	2.15244e-15
7.606070	2.28226e-15
7.596470	2.4199e-15
7.586870	2.56585e-15
7.577270	2.7206e-15
7.567671	2.88468e-15
7.558071	3.05866e-15
7.548471	3.24312e-15
7.538871	3.43871e-15
7.529271	3.64609e-15
7.519671	3.86597e-15
7.510072	4.09912e-15
7.500472	4.34632e-15
7.490872	4.60842e-15
7.481272	4.88633e-15
7.471672	5.18099e-15
7.462073	5.49342e-15
7.452473	5.82469e-15
7.442873	6.17592e-15
7.433273	6.54834e-15
7.423673	6.9432e-15
7.414073	7.36187e-15
7.404474	7.80578e-15
7.394874	8.27645e-15
7.385274	8.7755e-15
7.375674	9.30463e-15
7.366074	9.86566e-15
7.356474	1.04605e-14
7.346875	1.10912e-14
7.337275	1.17599e-14
7.327675	1.2469e-14
7.318075	1.32208e-14
7.308475	1.40179e-14
7.298876	1.4863e-14
7.289276	1.57591e-14
7.279676	1.67092e-14
7.270076	1.77166e-14
7.260476	1.87847e-14
7.250876	1.99171e-14
7.241277	2.11178e-14
7.231677	2.23909e-14
7.222077	2.37408e-14
7.212477	2.51719e-14
7.202877	2.66894e-14
7.193278	2.82983e-14
7.183678	3.00041e-14
7.174078	3.18128e-14
7.164478	3.37304e-14
7.154878	3.57637e-14
7.145278	3.79194e-14
7.135679	4.02051e-14
7.126079	4.26285e-14
7.116479	4.5198e-14
7.106879	4.79223e-14
7.097279	5.08108e-14
7.087680	5.38733e-14
7.078080	5.71203e-14
7.068480	6.05631e-14
7.058880	6.42132e-14
7.049280	6.80833e-14
7.039680	7.21867e-14
7.030081	7.65372e-14
7.020481	8.11499e-14
7.010881	8.60405e-14
7.001281	9.12257e-14
6.991681	9.67234e-14
6.982082	1.02552e-13
6.972482	1.08732e-13
6.962882	1.15285e-13
6.953282	1.22232e-13
6.943682	1.29598e-13
6.934082	1.37407e-13
6.924483	1.45687e-13
6.914883	1.54466e-13
6.905283	1.63773e-13
6.895683	1.73642e-13
6.886083	1.84104e-13
6.876483	1.95197e-13
6.866884	2.06958e-13
6.857284	2.19428e-13
6.847684	2.32649e-13
6.838084	2.46666e-13
6.828484	2.61527e-13
6.818885	2.77284e-13
6.809285	2.93989e-13
6.799685	3.11701e-13
6.790085	3.30479e-13
6.780485	3.50389e-13
6.770885	3.71497e-13
6.761286	3.93877e-13
6.751686	4.17605e-13
6.742086	4.42761e-13
6.732486	4.69433e-13
6.722886	4.97711e-13
6.713287	5.27691e-13
6.703687	5.59477e-13
6.694087	5.93178e-13
6.684487	6.28907e-13
6.674887	6.66788e-13
6.665287	7.0695e-13
6.655688	7.4953e-13
6.646088	7.94674e-13
6.636488	8.42537e-13
6.626888	8.93281e-13
6.617288	9.4708e-13
6.607689	1.00412e-12
6.598089	1.06459e-12
6.588489	1.1287e-12
6.578889	1.19668e-12
6.569289	1.26874e-12
6.559689	1.34515e-12
6.550090	1.42615e-12
6.540490	1.51203e-12
6.530890	1.60308e-12
6.521290	1.69961e-12
6.511690	1.80195e-12
6.502091	1.91045e-12
6.492491	2.02549e-12
6.482891	2.14744e-12
6.473291	2.27674e-12
6.463691	2.41382e-12
6.454091	2.55915e-12
6.444492	2.71323e-12
6.434892	2.87658e-12
6.425292	3.04976e-12
6.415692	3.23336e-12
6.406092	3.42801e-12
6.396492	3.63438e-12
6.386893	3.85317e-12
6.377293	4.08512e-12
6.367693	4.33103e-12
6.358093	4.59174e-12
6.348493	4.86813e-12
6.338894	5.16116e-12
6.329294	5.47182e-12
6.319694	5.80117e-12
6.310094	6.15034e-12
6.300494	6.52051e-12
6.290894	6.91296e-12
6.281295	7.32901e-12
6.271695	7.7701e-12
6.262095	8.23773e-12
6.252495	8.73348e-12
6.242895	9.25906e-12
6.233296	9.81626e-12
6.223696	1.0407e-11
6.214096	1.10332e-11
6.204496	1.16971e-11
6.194896	1.2401e-11
6.185296	1.31472e-11
6.175697	1.39382e-11
6.166097	1.47769e-11
6.156497	1.5666e-11
6.146897	1.66085e-11
6.137297	1.76078e-11
6.127698	1.86671e-11
6.118098	1.97902e-11
6.108498	2.09807e-11
6.098898	2.22429e-11
6.089298	2.3581e-11
6.079698	2.49995e-11
6.070099	2.65033e-11
6.060499	2.80976e-11
6.050899	2.97877e-11
6.041299	3.15794e-11
6.031699	3.34788e-11
6.022100	3.54925e-11
6.012500	3.76271e-11
6.002900	3.98902e-11
5.993300	4.22892e-11
5.983700	4.48325e-11
5.974100	4.75287e-11
5.964501	5.03869e-11
5.954901	5.34169e-11
5.945301	5.66291e-11
5.935701	6.00343e-11
5.926101	6.36442e-11
5.916501	6.74711e-11
5.906902	7.15279e-11
5.897302	7.58285e-11
5.887702	8.03876e-11
5.878102	8.52207e-11
5.868502	9.03442e-11
5.858903	9.57755e-11
5.849303	1.01533e-10
5.839703	1.07637e-10
5.830103	1.14107e-10
5.820503	1.20966e-10
5.810903	1.28238e-10
5.801304	1.35946e-10
5.791704	1.44117e-10
5.782104	1.52779e-10
5.772504	1.61961e-10
5.762904	1.71695e-10
5.753305	1.82014e-10
5.743705	1.92952e-10
5.734105	2.04548e-10
5.724505	2.16839e-10
5.714905	2.29869e-10
5.705305	2.43682e-10
5.695706	2.58324e-10
5.686106	2.73845e-10
5.676506	2.90299e-10
5.666906	3.0774e-10
5.657306	3.26229e-10
5.647707	3.45828e-10
5.638107	3.66603e-10
5.628507	3.88626e-10
5.618907	4.11971e-10
5.609307	4.36718e-10
5.599707	4.6295e-10
5.590108	4.90756e-10
5.580508	5.20232e-10
5.570908	5.51477e-10
5.561308	5.84598e-10
5.551708	6.19706e-10
5.542109	6.56921e-10
5.532509	6.9637e-10
5.522909	7.38186e-10
5.513309	7.82512e-10
5.503709	8.29497e-10
5.494109	8.79302e-10
5.484510	9.32094e-10
5.474910	9.88055e-10
5.465310	1.04737e-09
5.455710	1.11025e-09
5.446110	1.1769e-09
5.436510	1.24754e-09
5.426911	1.32243e-09
5.417311	1.4018e-09
5.407711	1.48594e-09
5.398111	1.57512e-09
5.388511	1.66965e-09
5.378912	1.76985e-09
5.369312	1.87606e-09
5.359712	1.98864e-09
5.350112	2.10797e-09
5.340512	2.23445e-09
5.330912	2.36852e-09
5.321313	2.51062e-09
5.311713	2.66124e-09
5.302113	2.82089e-09
5.292513	2.99011e-09
5.282913	3.16948e-09
5.273314	3.35959e-09
5.263714	3.5611e-09
5.254114	3.77469e-09
5.244514	4.00107e-09
5.234914	4.24102e-09
5.225314	4.49535e-09
5.215715	4.76492e-09
5.206115	5.05063e-09
5.196515	5.35347e-09
5.186915	5.67444e-09
5.177315	6.01464e-09
5.167716	6.37522e-09
5.158116	6.7574e-09
5.148516	7.16247e-09
5.138916	7.59179e-09
5.129316	8.04682e-09
5.119716	8.5291e-09
5.110117	9.04026e-09
5.100517	9.58203e-09
5.090917	1.01562e-08
5.081317	1.07648e-08
5.071717	1.14098e-08
5.062118	1.20934e-08
5.052518	1.28179e-08
5.042918	1.35858e-08
5.033318	1.43996e-08
5.023718	1.52622e-08
5.014118	1.61763e-08
5.004519	1.71452e-08
4.994919	1.8172e-08
4.985319	1.92602e-08
4.975719	2.04136e-08
4.966119	2.16359e-08
4.956520	2.29313e-08
4.946920	2.43042e-08
4.937320	2.57592e-08
4.927720	2.73012e-08
4.918120	2.89354e-08
4.908520	3.06673e-08
4.898921	3.25027e-08
4.889321	3.44478e-08
4.879721	3.65092e-08
4.870121	3.86938e-08
4.860521	4.1009e-08
4.850921	4.34625e-08
4.841322	4.60626e-08
4.831722	4.88181e-08
4.822122	5.17381e-08
4.812522	5.48326e-08
4.802922	5.81119e-08
4.793323	6.15871e-08
4.783723	6.52698e-08
4.774123	6.91724e-08
4.764523	7.33081e-08
4.754923	7.76906e-08
4.745323	8.23347e-08
4.735724	8.72561e-08
4.726124	9.24711e-08
4.716524	9.79974e-08
4.706924	1.03853e-07
4.697324	1.10059e-07
4.687725	1.16635e-07
4.678125	1.23602e-07
4.668525	1.30986e-07
4.658925	1.3881e-07
4.649325	1.471e-07
4.639725	1.55885e-07
4.630126	1.65193e-07
4.620526	1.75057e-07
4.610926	1.85508e-07
4.601326	1.96582e-07
4.591726	2.08316e-07
4.582127	2.20749e-07
4.572527	2.33923e-07
4.562927	2.47881e-07
4.553327	2.62671e-07
4.543727	2.78342e-07
4.534127	2.94945e-07
4.524528	3.12537e-07
4.514928	3.31177e-07
4.505328	3.50926e-07
4.495728	3.7185e-07
4.486128	3.94019e-07
4.476529	4.17507e-07
4.466929	4.42392e-07
4.457329	4.68757e-07
4.447729	4.9669e-07
4.438129	5.26284e-07
4.428529	5.57637e-07
4.418930	5.90853e-07
4.409330	6.26044e-07
4.399730	6.63325e-07
4.390130	7.02821e-07
4.380530	7.44664e-07
4.370930	7.88991e-07
4.361331	8.3595e-07
4.351731	8.85697e-07
4.342131	9.38396e-07
4.332531	9.94223e-07
4.322931	1.05336e-06
4.313332	1.11601e-06
4.303732	1.18237e-06
4.294132	1.25267e-06
4.284532	1.32714e-06
4.274932	1.40602e-06
4.265332	1.48957e-06
4.255733	1.57807e-06
4.246133	1.67182e-06
4.236533	1.77112e-06
4.226933	1.87629e-06
4.217333	1.9877e-06
4.207734	2.10569e-06
4.198134	2.23067e-06
4.188534	2.36303e-06
4.178934	2.50323e-06
4.169334	2.65171e-06
4.159734	2.80897e-06
4.150135	2.97552e-06
4.140535	3.15191e-06
4.130935	3.33871e-06
4.121335	3.53654e-06
4.111735	3.74605e-06
4.102136	3.96792e-06
4.092536	4.20287e-06
4.082936	4.45168e-06
4.073336	4.71515e-06
4.063736	4.99415e-06
4.054136	5.28958e-06
4.044537	5.60241e-06
4.034937	5.93365e-06
4.025337	6.28438e-06
4.015737	6.65574e-06
4.006137	7.04893e-06
3.996538	7.46523e-06
3.986938	7.90599e-06
3.977338	8.37262e-06
3.967738	8.86665e-06
3.958138	9.38967e-06
3.948538	9.94335e-06
3.938939	1.05295e-05
3.929339	1.115e-05
3.919739	1.18068e-05
3.910139	1.25021e-05
3.900539	1.3238e-05
3.890939	1.40169e-05
3.881340	1.48414e-05
3.871740	1.57141e-05
3.862140	1.66376e-05
3.852540	1.76151e-05
3.842940	1.86495e-05
3.833341	1.97441e-05
3.823741	2.09025e-05
3.814141	2.21283e-05
3.804541	2.34254e-05
3.794941	2.47978e-05
3.785341	2.62498e-05
3.775742	2.77861e-05
3.766142	2.94114e-05
3.756542	3.11308e-05
3.746942	3.29497e-05
3.737342	3.48737e-05
3.727743	3.69087e-05
3.718143	3.90612e-05
3.708543	4.13377e-05
3.698943	4.37451e-05
3.689343	4.6291e-05
3.679743	4.89831e-05
3.670144	5.18295e-05
3.660544	5.48389e-05
3.650944	5.80204e-05
3.641344	6.13836e-05
3.631744	6.49386e-05
3.622145	6.86959e-05
3.612545	7.26668e-05
3.602945	7.68629e-05
3.593345	8.12965e-05
3.583745	8.59807e-05
3.574145	9.09289e-05
3.564546	9.61556e-05
3.554946	0.000101675
3.545346	0.000107504
3.535746	0.000113659
3.526146	0.000120155
3.516547	0.000127012
3.506947	0.000134249
3.497347	0.000141884
3.487747	0.000149937
3.478147	0.000158431
3.468547	0.000167386
3.458948	0.000176825
3.449348	0.000186772
3.439748	0.000197251
3.430148	0.000208285
3.420548	0.0002199
3.410948	0.00023212
3.401349	0.000244972
3.391749	0.000258479
3.382149	0.000272666
3.372549	0.000287557
3.362949	0.000303172
3.353350	0.000319529
3.343750	0.000336643
3.334150	0.000354521
3.324550	0.000373162
3.314950	0.000392551
3.305350	0.000412651
3.295751	0.000433394
3.286151	0.000454649
3.276551	0.000476174
3.266951	0.000497436
&
```
