## Supplementary material for "All-at-once RNA folding with 3D motif prediction framed by evolutionary information": RF01306_sR52.cacofold.helixcov

```
# RMs = 1 L = 60

# RM_HELIX NESTED 41-45 51-55, nbp = 5 nbp_cov = 0
# pvals: 0.984013,0.984013,0.984013,0.984013,0.984013
# aggregated NONE
NESTED  ::::::::::::::::::::::::::::::::::::::::<<<<<_____>>>>>:::::
        ::::::::::::::::::::::::::::::::::::::::::::::::::::::::::::
```
