## Supplementary material for "All-at-once RNA folding with 3D motif prediction framed by evolutionary information": RF01306_sR52.power

```
# Power analysis of given structure 
#
# Powertype = SINGLE SUBSTITUTIONS
# covary  left_pos      right_pos    substitutions      power
#----------------------------------------------------------------
          43		53		0		0.00
          44		52		0		0.00
          45		51		0		0.00
          46		50		0		0.00
#
# BPAIRS 4
# avg substitutions per BP  0.0
# BPAIRS expected to covary 0.0 +/- 0.0
# BPAIRS observed to covary 0
#
```
