## Supplementary material for "All-at-once RNA folding with 3D motif prediction framed by evolutionary information": RF01306_sR52.surv

```
-0.000000	0.25
-0.001529	1
&
0.777573	0.000566251
0.741215	0.00169875
0.720439	0.00339751
0.362052	0.00396376
0.343873	0.00509626
0.330888	0.00622877
0.188053	0.00679502
-0.001529	0.981314
-0.009320	0.98188
-0.022305	0.985277
-0.045678	0.986976
-0.048275	0.989241
-0.050872	0.990374
-0.102812	0.993771
-0.108006	0.99547
-0.120991	0.996602
-0.240453	0.997169
-0.250841	0.998301
-0.261229	1
&
1.063244	1.88324e-06
1.008707	1.31827e-05
0.987931	1.50659e-05
0.951572	0.000122411
0.941184	0.000126177
0.858080	0.000137476
0.816528	0.000160075
0.806140	0.000161959
0.782767	0.000269303
0.777573	0.000589454
0.761991	0.000613936
0.741215	0.00125424
0.738618	0.00134087
0.730827	0.001371
0.725633	0.00138606
0.723036	0.00138795
0.720439	0.0023484
0.707454	0.00235028
0.699663	0.0023936
0.697066	0.00243126
0.691872	0.00246139
0.684081	0.00246893
0.676290	0.00247081
0.668499	0.00248211
0.665902	0.00263653
0.663305	0.0026516
0.660708	0.0026742
0.655514	0.00267797
0.645126	0.003
0.600977	0.00300188
0.572410	0.00300565
0.564619	0.00313371
0.559425	0.00313559
0.465932	0.00313748
0.463335	0.00314878
0.445156	0.00315443
0.442559	0.00317702
0.406201	0.00322034
0.390619	0.0032354
0.388022	0.00332203
0.372440	0.00335217
0.362052	0.00367232
0.354261	0.0036742
0.349067	0.0036968
0.343873	0.0043371
0.338679	0.00438041
0.336082	0.00441055
0.330888	0.00505273
0.312709	0.00506026
0.310112	0.00506215
0.302321	0.00511676
0.299724	0.00512053
0.294530	0.00533522
0.263366	0.00535028
0.260769	0.00535405
0.258172	0.00543691
0.239993	0.00543879
0.206232	0.00545009
0.190650	0.00545198
0.188053	0.00577213
0.167277	0.00587947
-0.001529	0.984013
-0.004126	0.98455
-0.009320	0.98487
-0.011917	0.984896
-0.014514	0.985004
-0.017111	0.985036
-0.022305	0.987021
-0.024902	0.987115
-0.027499	0.98716
-0.032693	0.987804
-0.035290	0.987812
-0.037887	0.988015
-0.043081	0.988136
-0.045678	0.989173
-0.048275	0.990484
-0.050872	0.991168
-0.053469	0.991405
-0.056066	0.991467
-0.061260	0.991512
-0.063857	0.991552
-0.069051	0.991874
-0.074245	0.992089
-0.076842	0.99209
-0.079439	0.992181
-0.082036	0.9922
-0.084633	0.992203
-0.089827	0.992215
-0.092424	0.992395
-0.097618	0.992493
-0.102812	0.99442
-0.105409	0.994443
-0.108006	0.995435
-0.110603	0.995503
-0.113200	0.995778
-0.115797	0.996034
-0.118394	0.996036
-0.120991	0.996778
-0.126185	0.996782
-0.131379	0.996861
-0.133976	0.996868
-0.136573	0.99697
-0.141767	0.996985
-0.146961	0.996987
-0.157349	0.996989
-0.159946	0.997311
-0.175528	0.997318
-0.180722	0.997322
-0.188513	0.997326
-0.191110	0.997348
-0.222274	0.99735
-0.227468	0.997373
-0.232662	0.997375
-0.235259	0.997382
-0.240453	0.997702
-0.243050	0.998024
-0.250841	0.998665
-0.258632	0.99868
-0.261229	0.99964
-0.269020	0.999684
-0.271617	0.999714
-0.274214	0.999718
-0.282005	0.999834
-0.292393	0.999944
-0.302781	0.999955
-0.305378	0.999957
-0.315766	0.999959
-0.318363	0.999981
-0.320960	0.999985
-0.333945	0.999987
-0.339139	0.999989
-0.985794	1
&
```
