## Supplementary material for "All-at-once RNA folding with 3D motif prediction framed by evolutionary information": RF01307_sR55.cacofold.helixcov

```
# RMs = 2 L = 66

# RM_HELIX NESTED 4-7 16-19, nbp = 4 nbp_cov = 0
# pvals: 0.902753,0.902753,0.902753,0.902753
# aggregated NONE
NESTED  :::<<<<________>>>>:::::::::::::::::::::::::::::::::::::::::::::::
        ::::::::::::::::::::::::::::::::::::::::::::::::::::::::::::::::::

# RM_HELIX NESTED 32-35 55-58, nbp = 4 nbp_cov = 0
# pvals: 0.902753,0.902753,0.902753,0.902753
# aggregated NONE
NESTED  :::::::::::::::::::::::::::::::<<<<___________________>>>>::::::::
        ::::::::::::::::::::::::::::::::::::::::::::::::::::::::::::::::::
```
