## Supplementary material for "All-at-once RNA folding with 3D motif prediction framed by evolutionary information": RF01307_sR55.surv

```
-0.000010	0.5
-0.012002	1
&
3.501018	0.000466636
1.985598	0.000933271
1.792726	0.00139991
1.765173	0.00186654
1.696290	0.00233318
1.558524	0.00279981
1.544748	0.00326645
1.503418	0.00373308
1.393206	0.00419972
1.241664	0.00559963
1.214111	0.00606626
1.186558	0.00746617
1.159005	0.0079328
1.117675	0.00839944
1.007463	0.00886608
0.911027	0.00933271
0.855921	0.00979935
0.580390	0.010266
0.552836	0.0107326
0.539060	0.0111993
0.525283	0.0116659
0.470177	0.0121325
0.387518	0.0125992
0.373741	0.0135324
0.359965	0.0139991
0.263529	0.0144657
0.235976	0.0149323
0.167093	0.015399
0.153317	0.0167989
0.125763	0.0181988
0.098210	0.0195987
0.084434	0.0200653
0.070657	0.0209986
0.056881	0.0214652
0.029328	0.0228651
0.001774	0.0676622
-0.012002	0.936071
-0.025779	0.937471
-0.039555	0.939337
-0.053332	0.939804
-0.067108	0.942137
-0.080885	0.947737
-0.094661	0.94867
-0.108438	0.951937
-0.122214	0.954736
-0.135991	0.959403
-0.149768	0.961269
-0.163544	0.966402
-0.177321	0.969669
-0.191097	0.971069
-0.204874	0.973402
-0.218650	0.974802
-0.232427	0.975268
-0.246203	0.976668
-0.259980	0.979468
-0.273757	0.981335
-0.287533	0.985068
-0.301310	0.985534
-0.315086	0.987401
-0.328863	0.988334
-0.342639	0.989267
-0.356416	0.989734
-0.370192	0.990667
-0.383969	0.991134
-0.397745	0.992067
-0.466628	0.993467
-0.480405	0.993934
-0.507958	0.9944
-0.535511	0.994867
-0.549287	0.995334
-0.576841	0.9958
-0.604394	0.996734
-0.714606	0.9972
-0.811042	0.998133
-0.879925	0.9986
-0.893701	0.999067
-1.114126	0.999533
-1.513646	1
&
4.603142	2.331e-06
4.313834	4.662e-06
4.300058	6.99301e-06
4.272505	1.3986e-05
4.258728	1.8648e-05
4.231175	2.5641e-05
4.203622	2.7972e-05
4.189845	3.0303e-05
4.176069	3.2634e-05
4.162292	3.9627e-05
4.148516	4.4289e-05
4.134739	5.36131e-05
4.079633	6.06061e-05
4.038303	6.52681e-05
4.024527	6.99301e-05
4.010750	7.22611e-05
3.996974	7.69231e-05
3.969421	7.92541e-05
3.955644	8.39161e-05
3.941867	8.62471e-05
3.928091	8.85781e-05
3.914314	9.09091e-05
3.886761	9.32401e-05
3.859208	9.55711e-05
3.845432	9.79021e-05
3.776549	0.000102564
3.638783	0.000104895
3.625007	0.000109557
3.597454	0.000114219
3.556124	0.000118881
3.514794	0.000121212
3.501018	0.000123543
3.487241	0.000125874
3.473465	0.000130536
3.459688	0.000132867
3.445912	0.000135198
3.432135	0.000142191
3.404582	0.000151515
3.390805	0.000156177
3.377029	0.000167832
3.363252	0.000170163
3.349476	0.000174825
3.335699	0.000177156
3.321923	0.000184149
3.308146	0.000191142
3.294370	0.000200466
3.280593	0.000214452
3.266817	0.000216783
3.253040	0.000226107
3.239263	0.000242424
3.225487	0.000258741
3.211710	0.000272727
3.197934	0.000284382
3.184157	0.000305361
3.170381	0.000319347
3.156604	0.000340326
3.142828	0.000365967
3.129051	0.000386946
3.115275	0.00039627
3.101498	0.000407925
3.087721	0.000447552
3.073945	0.000463869
3.060168	0.000475524
3.046392	0.000503497
3.032615	0.000522145
3.018839	0.000538462
3.005062	0.00055711
2.991286	0.000568765
2.977509	0.000592075
2.963732	0.000606061
2.949956	0.000629371
2.936179	0.000636364
2.922403	0.000652681
2.908626	0.000662005
2.894850	0.000678322
2.881073	0.000687646
2.867297	0.000694639
2.853520	0.000699301
2.839744	0.000715618
2.825967	0.00072028
2.812190	0.000734266
2.798414	0.000752914
2.784637	0.0007669
2.770861	0.000780886
2.757084	0.000792541
2.743308	0.000799534
2.729531	0.000801865
2.715755	0.000808858
2.701978	0.00081352
2.688202	0.000825175
2.674425	0.000843823
2.660648	0.000855478
2.646872	0.000864802
2.633095	0.000878788
2.619319	0.00088345
2.605542	0.000902098
2.591766	0.000923077
2.577989	0.000941725
2.564213	0.000955711
2.550436	0.000962704
2.536659	0.00097669
2.522883	0.000993007
2.509106	0.001
2.495330	0.00100699
2.481553	0.00102098
2.467777	0.00103497
2.454000	0.00103963
2.440224	0.00105128
2.426447	0.00105361
2.412671	0.00106527
2.398894	0.00107459
2.385117	0.00108858
2.371341	0.00110256
2.357564	0.00111655
2.343788	0.0011352
2.330011	0.00115152
2.316235	0.00116084
2.302458	0.00117716
2.288682	0.00118182
2.274905	0.00120047
2.261128	0.00121212
2.247352	0.00122378
2.233575	0.00123543
2.219799	0.00125874
2.206022	0.00128904
2.192246	0.00131002
2.178469	0.00132634
2.164693	0.00135664
2.150916	0.00137995
2.137140	0.00139627
2.123363	0.00140559
2.109586	0.00142191
2.095810	0.00143823
2.082033	0.00144988
2.068257	0.00147552
2.054480	0.00149417
2.040704	0.00150816
2.026927	0.00151748
2.013151	0.00153613
1.999374	0.00156643
1.985598	0.00159441
1.971821	0.00162471
1.958044	0.00165035
1.944268	0.00167133
1.930491	0.00170163
1.916715	0.00172261
1.902938	0.00175291
1.889162	0.00178788
1.875385	0.00181585
1.861609	0.00182984
1.847832	0.00187179
1.834055	0.00189744
1.820279	0.00193007
1.806502	0.00195804
1.792726	0.00200466
1.778949	0.0020373
1.765173	0.00205594
1.751396	0.00208858
1.737620	0.00211655
1.723843	0.00216783
1.710067	0.0021958
1.696290	0.00224242
1.682513	0.00229138
1.668737	0.00232867
1.654960	0.00236597
1.641184	0.00239161
1.627407	0.00241492
1.613631	0.00250816
1.599854	0.00258974
1.586078	0.00273193
1.572301	0.00294639
1.558524	0.00324476
1.544748	0.0035035
1.530971	0.003662
1.517195	0.00373893
1.503418	0.00382751
1.489642	0.00390909
1.475865	0.00401399
1.462089	0.00410023
1.448312	0.00420979
1.434536	0.00428904
1.420759	0.00438462
1.406982	0.00447319
1.393206	0.00455711
1.379429	0.0046317
1.365653	0.00470862
1.351876	0.00478788
1.338100	0.00488578
1.324323	0.00494172
1.310547	0.00508858
1.296770	0.00522145
1.282994	0.00537529
1.269217	0.00554312
1.255440	0.00575758
1.241664	0.00597902
1.227887	0.00617716
1.214111	0.00641725
1.200334	0.00660839
1.186558	0.00687179
1.172781	0.00712821
1.159005	0.00740793
1.145228	0.00773893
1.131451	0.00801632
1.117675	0.00835897
1.103898	0.00878322
1.090122	0.00920746
1.076345	0.00954779
1.062569	0.00987179
1.048792	0.0101655
1.035016	0.0104802
1.021239	0.0108205
1.007463	0.0112005
0.993686	0.0115105
0.979909	0.0118392
0.966133	0.0120862
0.952356	0.0123963
0.938580	0.0126527
0.924803	0.0128438
0.911027	0.0130536
0.897250	0.0132611
0.883474	0.0134522
0.869697	0.0135594
0.855921	0.0137156
0.842144	0.0139138
0.828367	0.0141072
0.814591	0.0142844
0.800814	0.0144732
0.787038	0.0146154
0.773261	0.0147925
0.759485	0.0149814
0.745708	0.0151608
0.731932	0.015296
0.718155	0.0154406
0.704378	0.0155361
0.690602	0.0156387
0.676825	0.0157599
0.663049	0.0158928
0.649272	0.0160023
0.635496	0.0161352
0.621719	0.0162984
0.607943	0.0164009
0.594166	0.0165641
0.580390	0.0166946
0.566613	0.0168648
0.552836	0.0170583
0.539060	0.0172587
0.525283	0.0174196
0.511507	0.0175758
0.497730	0.0177249
0.483954	0.0178089
0.470177	0.0179301
0.456401	0.0180443
0.442624	0.0181725
0.428847	0.01831
0.415071	0.0185455
0.401294	0.0188858
0.387518	0.0190956
0.373741	0.0192611
0.359965	0.0194126
0.346188	0.0195571
0.332412	0.0197249
0.318635	0.0198462
0.304859	0.0200326
0.291082	0.0202261
0.277305	0.0204242
0.263529	0.0209114
0.249752	0.02169
0.235976	0.022317
0.222199	0.0228182
0.208423	0.0231655
0.194646	0.0235175
0.180870	0.0239627
0.167093	0.0244615
0.153317	0.0249184
0.139540	0.0253543
0.125763	0.0258159
0.111987	0.0262448
0.098210	0.0266573
0.084434	0.027373
0.070657	0.0282238
0.056881	0.0290653
0.043104	0.0298322
0.029328	0.030958
0.015551	0.0322284
0.001774	0.0991305
-0.012002	0.902753
-0.025779	0.906357
-0.039555	0.91114
-0.053332	0.916168
-0.067108	0.921051
-0.080885	0.926065
-0.094661	0.93097
-0.108438	0.935755
-0.122214	0.940315
-0.135991	0.94528
-0.149768	0.94976
-0.163544	0.953932
-0.177321	0.957765
-0.191097	0.961019
-0.204874	0.964268
-0.218650	0.967065
-0.232427	0.969608
-0.246203	0.972172
-0.259980	0.974266
-0.273757	0.976117
-0.287533	0.977991
-0.301310	0.979524
-0.315086	0.980995
-0.328863	0.98217
-0.342639	0.983317
-0.356416	0.984256
-0.370192	0.985054
-0.383969	0.985851
-0.397745	0.986599
-0.411522	0.98728
-0.425299	0.987895
-0.439075	0.988476
-0.452852	0.988918
-0.466628	0.989406
-0.480405	0.989844
-0.494181	0.990147
-0.507958	0.990536
-0.521734	0.990881
-0.535511	0.991294
-0.549287	0.991629
-0.563064	0.992033
-0.576841	0.992301
-0.590617	0.992587
-0.604394	0.992911
-0.618170	0.993159
-0.631947	0.993408
-0.645723	0.993597
-0.659500	0.993797
-0.673276	0.99396
-0.687053	0.994159
-0.700830	0.994347
-0.714606	0.994503
-0.728383	0.994685
-0.742159	0.994874
-0.755936	0.995079
-0.769712	0.995261
-0.783489	0.995417
-0.797265	0.995585
-0.811042	0.995758
-0.824818	0.99593
-0.838595	0.996128
-0.852372	0.996291
-0.866148	0.996448
-0.879925	0.996608
-0.893701	0.996793
-0.907478	0.996953
-0.921254	0.997114
-0.935031	0.997303
-0.948807	0.997431
-0.962584	0.997564
-0.976360	0.997667
-0.990137	0.997781
-1.003914	0.997893
-1.017690	0.998054
-1.031467	0.998152
-1.045243	0.998259
-1.059020	0.998359
-1.072796	0.998462
-1.086573	0.998548
-1.100349	0.998618
-1.114126	0.99869
-1.127903	0.998762
-1.141679	0.998844
-1.155456	0.99889
-1.169232	0.998972
-1.183009	0.999028
-1.196785	0.99907
-1.210562	0.999117
-1.224338	0.999166
-1.238115	0.999228
-1.251891	0.999287
-1.265668	0.999326
-1.279445	0.999371
-1.293221	0.999415
-1.306998	0.999473
-1.320774	0.999517
-1.334551	0.999555
-1.348327	0.999587
-1.362104	0.999622
-1.375880	0.99966
-1.389657	0.999678
-1.403434	0.999723
-1.417210	0.999739
-1.430987	0.999746
-1.444763	0.99976
-1.458540	0.999783
-1.472316	0.999793
-1.486093	0.9998
-1.499869	0.999811
-1.513646	0.999821
-1.527422	0.999839
-1.541199	0.999846
-1.554976	0.99986
-1.568752	0.999881
-1.582529	0.999895
-1.596305	0.999902
-1.610082	0.999914
-1.623858	0.999921
-1.637635	0.999925
-1.651411	0.99993
-1.665188	0.999937
-1.678964	0.999939
-1.692741	0.999949
-1.706518	0.999956
-1.720294	0.99996
-1.734071	0.999967
-1.761624	0.99997
-1.775400	0.999974
-1.802953	0.999977
-1.816730	0.999981
-1.830507	0.999984
-1.844283	0.999986
-1.858060	0.999991
-1.871836	0.999993
-1.885613	0.999995
-1.913166	1
&
19.330273	1.56575e-23
19.316496	1.62652e-23
19.302719	1.68964e-23
19.288943	1.75521e-23
19.275166	1.82332e-23
19.261390	1.89408e-23
19.247613	1.96758e-23
19.233837	2.04394e-23
19.220060	2.12326e-23
19.206284	2.20565e-23
19.192507	2.29125e-23
19.178730	2.38016e-23
19.164954	2.47253e-23
19.151177	2.56848e-23
19.137401	2.66816e-23
19.123624	2.7717e-23
19.109848	2.87926e-23
19.096071	2.99099e-23
19.082295	3.10706e-23
19.068518	3.22764e-23
19.054742	3.35289e-23
19.040965	3.48301e-23
19.027188	3.61817e-23
19.013412	3.75858e-23
18.999635	3.90443e-23
18.985859	4.05595e-23
18.972082	4.21335e-23
18.958306	4.37685e-23
18.944529	4.5467e-23
18.930753	4.72314e-23
18.916976	4.90643e-23
18.903200	5.09683e-23
18.889423	5.29462e-23
18.875646	5.50009e-23
18.861870	5.71352e-23
18.848093	5.93524e-23
18.834317	6.16557e-23
18.820540	6.40483e-23
18.806764	6.65338e-23
18.792987	6.91157e-23
18.779211	7.17978e-23
18.765434	7.4584e-23
18.751657	7.74783e-23
18.737881	8.04849e-23
18.724104	8.36082e-23
18.710328	8.68527e-23
18.696551	9.0223e-23
18.682775	9.37242e-23
18.668998	9.73613e-23
18.655222	1.01139e-22
18.641445	1.05064e-22
18.627669	1.09141e-22
18.613892	1.13377e-22
18.600115	1.17776e-22
18.586339	1.22347e-22
18.572562	1.27094e-22
18.558786	1.32026e-22
18.545009	1.3715e-22
18.531233	1.42472e-22
18.517456	1.48001e-22
18.503680	1.53744e-22
18.489903	1.5971e-22
18.476127	1.65908e-22
18.462350	1.72346e-22
18.448573	1.79034e-22
18.434797	1.85981e-22
18.421020	1.93198e-22
18.407244	2.00695e-22
18.393467	2.08483e-22
18.379691	2.16573e-22
18.365914	2.24978e-22
18.352138	2.33708e-22
18.338361	2.42777e-22
18.324584	2.52198e-22
18.310808	2.61985e-22
18.297031	2.72151e-22
18.283255	2.82712e-22
18.269478	2.93682e-22
18.255702	3.05079e-22
18.241925	3.16917e-22
18.228149	3.29215e-22
18.214372	3.4199e-22
18.200596	3.55261e-22
18.186819	3.69047e-22
18.173042	3.83368e-22
18.159266	3.98244e-22
18.145489	4.13698e-22
18.131713	4.29752e-22
18.117936	4.46428e-22
18.104160	4.63751e-22
18.090383	4.81747e-22
18.076607	5.00441e-22
18.062830	5.1986e-22
18.049053	5.40033e-22
18.035277	5.60989e-22
18.021500	5.82758e-22
18.007724	6.05371e-22
17.993947	6.28863e-22
17.980171	6.53265e-22
17.966394	6.78615e-22
17.952618	7.04948e-22
17.938841	7.32303e-22
17.925065	7.60719e-22
17.911288	7.90238e-22
17.897511	8.20903e-22
17.883735	8.52757e-22
17.869958	8.85848e-22
17.856182	9.20222e-22
17.842405	9.55931e-22
17.828629	9.93025e-22
17.814852	1.03156e-21
17.801076	1.07159e-21
17.787299	1.11317e-21
17.773523	1.15636e-21
17.759746	1.20123e-21
17.745969	1.24785e-21
17.732193	1.29627e-21
17.718416	1.34657e-21
17.704640	1.39882e-21
17.690863	1.4531e-21
17.677087	1.50949e-21
17.663310	1.56806e-21
17.649534	1.62891e-21
17.635757	1.69211e-21
17.621980	1.75777e-21
17.608204	1.82598e-21
17.594427	1.89683e-21
17.580651	1.97044e-21
17.566874	2.0469e-21
17.553098	2.12632e-21
17.539321	2.20883e-21
17.525545	2.29454e-21
17.511768	2.38358e-21
17.497992	2.47607e-21
17.484215	2.57215e-21
17.470438	2.67196e-21
17.456662	2.77564e-21
17.442885	2.88334e-21
17.429109	2.99522e-21
17.415332	3.11145e-21
17.401556	3.23218e-21
17.387779	3.3576e-21
17.374003	3.48788e-21
17.360226	3.62322e-21
17.346449	3.76382e-21
17.332673	3.90986e-21
17.318896	4.06158e-21
17.305120	4.21918e-21
17.291343	4.38289e-21
17.277567	4.55296e-21
17.263790	4.72963e-21
17.250014	4.91315e-21
17.236237	5.10379e-21
17.222461	5.30183e-21
17.208684	5.50756e-21
17.194907	5.72126e-21
17.181131	5.94326e-21
17.167354	6.17388e-21
17.153578	6.41344e-21
17.139801	6.66229e-21
17.126025	6.92081e-21
17.112248	7.18935e-21
17.098472	7.46831e-21
17.084695	7.7581e-21
17.070919	8.05913e-21
17.057142	8.37184e-21
17.043365	8.69669e-21
17.029589	9.03414e-21
17.015812	9.38468e-21
17.002036	9.74883e-21
16.988259	1.01271e-20
16.974483	1.05201e-20
16.960706	1.09283e-20
16.946930	1.13523e-20
16.933153	1.17928e-20
16.919376	1.22504e-20
16.905600	1.27257e-20
16.891823	1.32195e-20
16.878047	1.37324e-20
16.864270	1.42653e-20
16.850494	1.48188e-20
16.836717	1.53938e-20
16.822941	1.59911e-20
16.809164	1.66115e-20
16.795388	1.72561e-20
16.781611	1.79257e-20
16.767834	1.86212e-20
16.754058	1.93437e-20
16.740281	2.00943e-20
16.726505	2.0874e-20
16.712728	2.16839e-20
16.698952	2.25253e-20
16.685175	2.33993e-20
16.671399	2.43072e-20
16.657622	2.52504e-20
16.643846	2.62301e-20
16.630069	2.72478e-20
16.616292	2.83051e-20
16.602516	2.94034e-20
16.588739	3.05442e-20
16.574963	3.17294e-20
16.561186	3.29605e-20
16.547410	3.42394e-20
16.533633	3.55679e-20
16.519857	3.6948e-20
16.506080	3.83816e-20
16.492303	3.98708e-20
16.478527	4.14178e-20
16.464750	4.30249e-20
16.450974	4.46943e-20
16.437197	4.64284e-20
16.423421	4.82299e-20
16.409644	5.01012e-20
16.395868	5.20452e-20
16.382091	5.40645e-20
16.368315	5.61623e-20
16.354538	5.83414e-20
16.340761	6.0605e-20
16.326985	6.29565e-20
16.313208	6.53993e-20
16.299432	6.79368e-20
16.285655	7.05727e-20
16.271879	7.3311e-20
16.258102	7.61554e-20
16.244326	7.91103e-20
16.230549	8.21797e-20
16.216772	8.53683e-20
16.202996	8.86806e-20
16.189219	9.21214e-20
16.175443	9.56957e-20
16.161666	9.94086e-20
16.147890	1.03266e-19
16.134113	1.07272e-19
16.120337	1.11434e-19
16.106560	1.15758e-19
16.092784	1.20249e-19
16.079007	1.24915e-19
16.065230	1.29762e-19
16.051454	1.34796e-19
16.037677	1.40026e-19
16.023901	1.45459e-19
16.010124	1.51103e-19
15.996348	1.56966e-19
15.982571	1.63056e-19
15.968795	1.69382e-19
15.955018	1.75954e-19
15.941242	1.82781e-19
15.927465	1.89873e-19
15.913688	1.9724e-19
15.899912	2.04893e-19
15.886135	2.12842e-19
15.872359	2.211e-19
15.858582	2.29679e-19
15.844806	2.3859e-19
15.831029	2.47847e-19
15.817253	2.57463e-19
15.803476	2.67452e-19
15.789699	2.77829e-19
15.775923	2.88608e-19
15.762146	2.99806e-19
15.748370	3.11438e-19
15.734593	3.23521e-19
15.720817	3.36074e-19
15.707040	3.49113e-19
15.693264	3.62658e-19
15.679487	3.76728e-19
15.665711	3.91345e-19
15.651934	4.06528e-19
15.638157	4.22301e-19
15.624381	4.38685e-19
15.610604	4.55705e-19
15.596828	4.73386e-19
15.583051	4.91752e-19
15.569275	5.10831e-19
15.555498	5.30651e-19
15.541722	5.51239e-19
15.527945	5.72626e-19
15.514168	5.94842e-19
15.500392	6.17921e-19
15.486615	6.41895e-19
15.472839	6.66799e-19
15.459062	6.92669e-19
15.445286	7.19543e-19
15.431509	7.4746e-19
15.417733	7.76459e-19
15.403956	8.06584e-19
15.390180	8.37877e-19
15.376403	8.70385e-19
15.362626	9.04153e-19
15.348850	9.39232e-19
15.335073	9.75672e-19
15.321297	1.01353e-18
15.307520	1.05285e-18
15.293744	1.09369e-18
15.279967	1.13613e-18
15.266191	1.1802e-18
15.252414	1.22599e-18
15.238638	1.27356e-18
15.224861	1.32297e-18
15.211084	1.3743e-18
15.197308	1.42761e-18
15.183531	1.483e-18
15.169755	1.54054e-18
15.155978	1.6003e-18
15.142202	1.66239e-18
15.128425	1.72689e-18
15.114649	1.79388e-18
15.100872	1.86348e-18
15.087095	1.93578e-18
15.073319	2.01088e-18
15.059542	2.08889e-18
15.045766	2.16993e-18
15.031989	2.25412e-18
15.018213	2.34157e-18
15.004436	2.43241e-18
14.990660	2.52678e-18
14.976883	2.62481e-18
14.963107	2.72664e-18
14.949330	2.83242e-18
14.935553	2.94231e-18
14.921777	3.05646e-18
14.908000	3.17504e-18
14.894224	3.29822e-18
14.880447	3.42617e-18
14.866671	3.55909e-18
14.852894	3.69717e-18
14.839118	3.84061e-18
14.825341	3.9896e-18
14.811565	4.14438e-18
14.797788	4.30517e-18
14.784011	4.47219e-18
14.770235	4.64569e-18
14.756458	4.82592e-18
14.742682	5.01314e-18
14.728905	5.20763e-18
14.715129	5.40966e-18
14.701352	5.61953e-18
14.687576	5.83753e-18
14.673799	6.064e-18
14.660022	6.29925e-18
14.646246	6.54363e-18
14.632469	6.79749e-18
14.618693	7.0612e-18
14.604916	7.33514e-18
14.591140	7.6197e-18
14.577363	7.91531e-18
14.563587	8.22238e-18
14.549810	8.54136e-18
14.536034	8.87272e-18
14.522257	9.21693e-18
14.508480	9.5745e-18
14.494704	9.94593e-18
14.480927	1.03318e-17
14.467151	1.07326e-17
14.453374	1.1149e-17
14.439598	1.15815e-17
14.425821	1.20308e-17
14.412045	1.24975e-17
14.398268	1.29823e-17
14.384491	1.34859e-17
14.370715	1.40091e-17
14.356938	1.45526e-17
14.343162	1.51171e-17
14.329385	1.57036e-17
14.315609	1.63128e-17
14.301832	1.69456e-17
14.288056	1.7603e-17
14.274279	1.82859e-17
14.260503	1.89953e-17
14.246726	1.97321e-17
14.232949	2.04976e-17
14.219173	2.12928e-17
14.205396	2.21188e-17
14.191620	2.29769e-17
14.177843	2.38682e-17
14.164067	2.47941e-17
14.150290	2.5756e-17
14.136514	2.67551e-17
14.122737	2.7793e-17
14.108961	2.88712e-17
14.095184	2.99912e-17
14.081407	3.11546e-17
14.067631	3.23632e-17
14.053854	3.36187e-17
14.040078	3.49228e-17
14.026301	3.62776e-17
14.012525	3.76849e-17
13.998748	3.91468e-17
13.984972	4.06653e-17
13.971195	4.22429e-17
13.957418	4.38815e-17
13.943642	4.55838e-17
13.929865	4.73521e-17
13.916089	4.9189e-17
13.902312	5.10971e-17
13.888536	5.30793e-17
13.874759	5.51383e-17
13.860983	5.72773e-17
13.847206	5.94991e-17
13.833430	6.18072e-17
13.819653	6.42048e-17
13.805876	6.66954e-17
13.792100	6.92827e-17
13.778323	7.19702e-17
13.764547	7.47621e-17
13.750770	7.76622e-17
13.736994	8.06748e-17
13.723217	8.38043e-17
13.709441	8.70552e-17
13.695664	9.04321e-17
13.681887	9.39401e-17
13.668111	9.75841e-17
13.654334	1.0137e-16
13.640558	1.05302e-16
13.626781	1.09386e-16
13.613005	1.1363e-16
13.599228	1.18037e-16
13.585452	1.22616e-16
13.571675	1.27373e-16
13.557899	1.32313e-16
13.544122	1.37446e-16
13.530345	1.42778e-16
13.516569	1.48316e-16
13.502792	1.54069e-16
13.489016	1.60046e-16
13.475239	1.66254e-16
13.461463	1.72703e-16
13.447686	1.79402e-16
13.433910	1.86361e-16
13.420133	1.9359e-16
13.406357	2.01099e-16
13.392580	2.089e-16
13.378803	2.17003e-16
13.365027	2.2542e-16
13.351250	2.34164e-16
13.337474	2.43248e-16
13.323697	2.52683e-16
13.309921	2.62484e-16
13.296144	2.72666e-16
13.282368	2.83243e-16
13.268591	2.94229e-16
13.254814	3.05642e-16
13.241038	3.17498e-16
13.227261	3.29813e-16
13.213485	3.42606e-16
13.199708	3.55896e-16
13.185932	3.69701e-16
13.172155	3.84041e-16
13.158379	3.98937e-16
13.144602	4.14412e-16
13.130826	4.30486e-16
13.117049	4.47184e-16
13.103272	4.6453e-16
13.089496	4.82548e-16
13.075719	5.01265e-16
13.061943	5.20708e-16
13.048166	5.40906e-16
13.034390	5.61886e-16
13.020613	5.83681e-16
13.006837	6.06321e-16
12.993060	6.29839e-16
12.979284	6.54269e-16
12.965507	6.79647e-16
12.951730	7.06008e-16
12.937954	7.33393e-16
12.924177	7.6184e-16
12.910401	7.91389e-16
12.896624	8.22085e-16
12.882848	8.53972e-16
12.869071	8.87095e-16
12.855295	9.21503e-16
12.841518	9.57246e-16
12.827741	9.94375e-16
12.813965	1.03294e-15
12.800188	1.07301e-15
12.786412	1.11463e-15
12.772635	1.15786e-15
12.758859	1.20277e-15
12.745082	1.24942e-15
12.731306	1.29788e-15
12.717529	1.34822e-15
12.703753	1.40052e-15
12.689976	1.45484e-15
12.676199	1.51126e-15
12.662423	1.56988e-15
12.648646	1.63077e-15
12.634870	1.69402e-15
12.621093	1.75973e-15
12.607317	1.82798e-15
12.593540	1.89888e-15
12.579764	1.97253e-15
12.565987	2.04903e-15
12.552210	2.12851e-15
12.538434	2.21106e-15
12.524657	2.29682e-15
12.510881	2.3859e-15
12.497104	2.47844e-15
12.483328	2.57457e-15
12.469551	2.67442e-15
12.455775	2.77815e-15
12.441998	2.8859e-15
12.428222	2.99783e-15
12.414445	3.1141e-15
12.400668	3.23488e-15
12.386892	3.36035e-15
12.373115	3.49068e-15
12.359339	3.62606e-15
12.345562	3.7667e-15
12.331786	3.91279e-15
12.318009	4.06454e-15
12.304233	4.22218e-15
12.290456	4.38594e-15
12.276680	4.55604e-15
12.262903	4.73275e-15
12.249126	4.9163e-15
12.235350	5.10697e-15
12.221573	5.30504e-15
12.207797	5.51079e-15
12.194020	5.72452e-15
12.180244	5.94654e-15
12.166467	6.17717e-15
12.152691	6.41674e-15
12.138914	6.6656e-15
12.125137	6.92412e-15
12.111361	7.19266e-15
12.097584	7.47161e-15
12.083808	7.76138e-15
12.070031	8.06239e-15
12.056255	8.37508e-15
12.042478	8.69989e-15
12.028702	9.03729e-15
12.014925	9.38778e-15
12.001149	9.75187e-15
11.987372	1.01301e-14
11.973595	1.05229e-14
11.959819	1.0931e-14
11.946042	1.1355e-14
11.932266	1.17953e-14
11.918489	1.22528e-14
11.904713	1.2728e-14
11.890936	1.32216e-14
11.877160	1.37344e-14
11.863383	1.4267e-14
11.849606	1.48203e-14
11.835830	1.5395e-14
11.822053	1.59921e-14
11.808277	1.66123e-14
11.794500	1.72565e-14
11.780724	1.79258e-14
11.766947	1.86209e-14
11.753171	1.93431e-14
11.739394	2.00932e-14
11.725618	2.08725e-14
11.711841	2.16819e-14
11.698064	2.25228e-14
11.684288	2.33962e-14
11.670511	2.43035e-14
11.656735	2.5246e-14
11.642958	2.62251e-14
11.629182	2.72421e-14
11.615405	2.82985e-14
11.601629	2.9396e-14
11.587852	3.05359e-14
11.574076	3.17201e-14
11.560299	3.29502e-14
11.546522	3.4228e-14
11.532746	3.55554e-14
11.518969	3.69342e-14
11.505193	3.83665e-14
11.491416	3.98543e-14
11.477640	4.13998e-14
11.463863	4.30053e-14
11.450087	4.4673e-14
11.436310	4.64054e-14
11.422533	4.82049e-14
11.408757	5.00742e-14
11.394980	5.20161e-14
11.381204	5.40332e-14
11.367427	5.61285e-14
11.353651	5.83051e-14
11.339874	6.0566e-14
11.326098	6.29147e-14
11.312321	6.53544e-14
11.298545	6.78887e-14
11.284768	7.05213e-14
11.270991	7.3256e-14
11.257215	7.60967e-14
11.243438	7.90475e-14
11.229662	8.21128e-14
11.215885	8.52969e-14
11.202109	8.86045e-14
11.188332	9.20404e-14
11.174556	9.56094e-14
11.160779	9.93169e-14
11.147003	1.03168e-13
11.133226	1.07169e-13
11.119449	1.11324e-13
11.105673	1.15641e-13
11.091896	1.20125e-13
11.078120	1.24783e-13
11.064343	1.29622e-13
11.050567	1.34648e-13
11.036790	1.39869e-13
11.023014	1.45293e-13
11.009237	1.50927e-13
10.995460	1.56779e-13
10.981684	1.62858e-13
10.967907	1.69173e-13
10.954131	1.75733e-13
10.940354	1.82547e-13
10.926578	1.89626e-13
10.912801	1.96978e-13
10.899025	2.04616e-13
10.885248	2.1255e-13
10.871472	2.20792e-13
10.857695	2.29353e-13
10.843918	2.38246e-13
10.830142	2.47484e-13
10.816365	2.5708e-13
10.802589	2.67048e-13
10.788812	2.77403e-13
10.775036	2.88159e-13
10.761259	2.99332e-13
10.747483	3.10938e-13
10.733706	3.22994e-13
10.719929	3.35518e-13
10.706153	3.48527e-13
10.692376	3.62041e-13
10.678600	3.76078e-13
10.664823	3.9066e-13
10.651047	4.05807e-13
10.637270	4.21542e-13
10.623494	4.37886e-13
10.609717	4.54864e-13
10.595941	4.72501e-13
10.582164	4.90821e-13
10.568387	5.09851e-13
10.554611	5.29619e-13
10.540834	5.50154e-13
10.527058	5.71484e-13
10.513281	5.93642e-13
10.499505	6.16659e-13
10.485728	6.40568e-13
10.471952	6.65403e-13
10.458175	6.91202e-13
10.444399	7.18001e-13
10.430622	7.45839e-13
10.416845	7.74756e-13
10.403069	8.04794e-13
10.389292	8.35997e-13
10.375516	8.68409e-13
10.361739	9.02078e-13
10.347963	9.37052e-13
10.334186	9.73382e-13
10.320410	1.01112e-12
10.306633	1.05032e-12
10.292856	1.09104e-12
10.279080	1.13334e-12
10.265303	1.17728e-12
10.251527	1.22292e-12
10.237750	1.27034e-12
10.223974	1.31959e-12
10.210197	1.37075e-12
10.196421	1.42389e-12
10.182644	1.47909e-12
10.168868	1.53644e-12
10.155091	1.596e-12
10.141314	1.65788e-12
10.127538	1.72215e-12
10.113761	1.78891e-12
10.099985	1.85827e-12
10.086208	1.93031e-12
10.072432	2.00514e-12
10.058655	2.08288e-12
10.044879	2.16363e-12
10.031102	2.24751e-12
10.017325	2.33464e-12
10.003549	2.42515e-12
9.989772	2.51916e-12
9.975996	2.61682e-12
9.962219	2.71827e-12
9.948443	2.82365e-12
9.934666	2.93311e-12
9.920890	3.04682e-12
9.907113	3.16493e-12
9.893337	3.28762e-12
9.879560	3.41507e-12
9.865783	3.54746e-12
9.852007	3.68498e-12
9.838230	3.82783e-12
9.824454	3.97622e-12
9.810677	4.13036e-12
9.796901	4.29048e-12
9.783124	4.4568e-12
9.769348	4.62957e-12
9.755571	4.80903e-12
9.741795	4.99545e-12
9.728018	5.1891e-12
9.714241	5.39025e-12
9.700465	5.5992e-12
9.686688	5.81625e-12
9.672912	6.04171e-12
9.659135	6.27591e-12
9.645359	6.51919e-12
9.631582	6.7719e-12
9.617806	7.0344e-12
9.604029	7.30708e-12
9.590252	7.59032e-12
9.576476	7.88454e-12
9.562699	8.19017e-12
9.548923	8.50764e-12
9.535146	8.83742e-12
9.521370	9.17998e-12
9.507593	9.53582e-12
9.493817	9.90545e-12
9.480040	1.02894e-11
9.466264	1.06882e-11
9.452487	1.11025e-11
9.438710	1.15329e-11
9.424934	1.19799e-11
9.411157	1.24443e-11
9.397381	1.29266e-11
9.383604	1.34277e-11
9.369828	1.39481e-11
9.356051	1.44888e-11
9.342275	1.50504e-11
9.328498	1.56337e-11
9.314722	1.62397e-11
9.300945	1.68691e-11
9.287168	1.7523e-11
9.273392	1.82021e-11
9.259615	1.89077e-11
9.245839	1.96405e-11
9.232062	2.04017e-11
9.218286	2.11925e-11
9.204509	2.20139e-11
9.190733	2.28671e-11
9.176956	2.37534e-11
9.163179	2.4674e-11
9.149403	2.56304e-11
9.135626	2.66237e-11
9.121850	2.76556e-11
9.108073	2.87275e-11
9.094297	2.98409e-11
9.080520	3.09974e-11
9.066744	3.21988e-11
9.052967	3.34467e-11
9.039191	3.4743e-11
9.025414	3.60895e-11
9.011637	3.74882e-11
8.997861	3.89411e-11
8.984084	4.04503e-11
8.970308	4.2018e-11
8.956531	4.36464e-11
8.942755	4.53379e-11
8.928978	4.7095e-11
8.915202	4.89202e-11
8.901425	5.08161e-11
8.887648	5.27854e-11
8.873872	5.48311e-11
8.860095	5.69561e-11
8.846319	5.91633e-11
8.832542	6.14561e-11
8.818766	6.38378e-11
8.804989	6.63117e-11
8.791213	6.88815e-11
8.777436	7.15509e-11
8.763660	7.43237e-11
8.749883	7.7204e-11
8.736106	8.01958e-11
8.722330	8.33036e-11
8.708553	8.65318e-11
8.694777	8.98851e-11
8.681000	9.33683e-11
8.667224	9.69864e-11
8.653447	1.00745e-10
8.639671	1.04649e-10
8.625894	1.08704e-10
8.612118	1.12916e-10
8.598341	1.17292e-10
8.584564	1.21837e-10
8.570788	1.26558e-10
8.557011	1.31462e-10
8.543235	1.36556e-10
8.529458	1.41848e-10
8.515682	1.47344e-10
8.501905	1.53054e-10
8.488129	1.58985e-10
8.474352	1.65145e-10
8.460575	1.71544e-10
8.446799	1.78191e-10
8.433022	1.85096e-10
8.419246	1.92268e-10
8.405469	1.99718e-10
8.391693	2.07456e-10
8.377916	2.15495e-10
8.364140	2.23844e-10
8.350363	2.32518e-10
8.336587	2.41527e-10
8.322810	2.50885e-10
8.309033	2.60606e-10
8.295257	2.70703e-10
8.281480	2.81192e-10
8.267704	2.92087e-10
8.253927	3.03403e-10
8.240151	3.15159e-10
8.226374	3.2737e-10
8.212598	3.40053e-10
8.198821	3.53228e-10
8.185045	3.66914e-10
8.171268	3.81129e-10
8.157491	3.95896e-10
8.143715	4.11234e-10
8.129938	4.27166e-10
8.116162	4.43716e-10
8.102385	4.60907e-10
8.088609	4.78763e-10
8.074832	4.97311e-10
8.061056	5.16578e-10
8.047279	5.36591e-10
8.033502	5.57379e-10
8.019726	5.78973e-10
8.005949	6.01403e-10
7.992173	6.24701e-10
7.978396	6.48902e-10
7.964620	6.74041e-10
7.950843	7.00153e-10
7.937067	7.27276e-10
7.923290	7.5545e-10
7.909514	7.84716e-10
7.895737	8.15115e-10
7.881960	8.46691e-10
7.868184	8.7949e-10
7.854407	9.1356e-10
7.840631	9.48949e-10
7.826854	9.85709e-10
7.813078	1.02389e-09
7.799301	1.06355e-09
7.785525	1.10475e-09
7.771748	1.14755e-09
7.757971	1.192e-09
7.744195	1.23817e-09
7.730418	1.28613e-09
7.716642	1.33595e-09
7.702865	1.3877e-09
7.689089	1.44145e-09
7.675312	1.49728e-09
7.661536	1.55528e-09
7.647759	1.61552e-09
7.633983	1.6781e-09
7.620206	1.74309e-09
7.606429	1.81061e-09
7.592653	1.88074e-09
7.578876	1.95358e-09
7.565100	2.02925e-09
7.551323	2.10784e-09
7.537547	2.18948e-09
7.523770	2.27428e-09
7.509994	2.36237e-09
7.496217	2.45386e-09
7.482441	2.5489e-09
7.468664	2.64762e-09
7.454887	2.75016e-09
7.441111	2.85667e-09
7.427334	2.96731e-09
7.413558	3.08223e-09
7.399781	3.2016e-09
7.386005	3.32559e-09
7.372228	3.45438e-09
7.358452	3.58816e-09
7.344675	3.72712e-09
7.330898	3.87145e-09
7.317122	4.02138e-09
7.303345	4.17711e-09
7.289569	4.33887e-09
7.275792	4.5069e-09
7.262016	4.68143e-09
7.248239	4.86271e-09
7.234463	5.05102e-09
7.220686	5.24661e-09
7.206910	5.44978e-09
7.193133	5.66081e-09
7.179356	5.88001e-09
7.165580	6.1077e-09
7.151803	6.3442e-09
7.138027	6.58986e-09
7.124250	6.84503e-09
7.110474	7.11007e-09
7.096697	7.38538e-09
7.082921	7.67134e-09
7.069144	7.96837e-09
7.055367	8.2769e-09
7.041591	8.59738e-09
7.027814	8.93026e-09
7.014038	9.27602e-09
7.000261	9.63517e-09
6.986485	1.00082e-08
6.972708	1.03957e-08
6.958932	1.07982e-08
6.945155	1.12163e-08
6.931379	1.16505e-08
6.917602	1.21016e-08
6.903825	1.25701e-08
6.890049	1.30567e-08
6.876272	1.35622e-08
6.862496	1.40873e-08
6.848719	1.46326e-08
6.834943	1.51991e-08
6.821166	1.57875e-08
6.807390	1.63987e-08
6.793613	1.70335e-08
6.779837	1.76929e-08
6.766060	1.83778e-08
6.752283	1.90892e-08
6.738507	1.98281e-08
6.724730	2.05957e-08
6.710954	2.13929e-08
6.697177	2.2221e-08
6.683401	2.30811e-08
6.669624	2.39746e-08
6.655848	2.49026e-08
6.642071	2.58665e-08
6.628294	2.68677e-08
6.614518	2.79076e-08
6.600741	2.89878e-08
6.586965	3.01098e-08
6.573188	3.12751e-08
6.559412	3.24856e-08
6.545635	3.37429e-08
6.531859	3.50489e-08
6.518082	3.64054e-08
6.504306	3.78143e-08
6.490529	3.92778e-08
6.476752	4.07979e-08
6.462976	4.23768e-08
6.449199	4.40168e-08
6.435423	4.57202e-08
6.421646	4.74896e-08
6.407870	4.93273e-08
6.394093	5.12362e-08
6.380317	5.32189e-08
6.366540	5.52783e-08
6.352764	5.74174e-08
6.338987	5.96392e-08
6.325210	6.1947e-08
6.311434	6.4344e-08
6.297657	6.68338e-08
6.283881	6.94198e-08
6.270104	7.21059e-08
6.256328	7.48959e-08
6.242551	7.77937e-08
6.228775	8.08037e-08
6.214998	8.39301e-08
6.201221	8.71773e-08
6.187445	9.05502e-08
6.173668	9.40535e-08
6.159892	9.76923e-08
6.146115	1.01472e-07
6.132339	1.05397e-07
6.118562	1.09475e-07
6.104786	1.1371e-07
6.091009	1.18109e-07
6.077233	1.22678e-07
6.063456	1.27424e-07
6.049679	1.32353e-07
6.035903	1.37473e-07
6.022126	1.42791e-07
6.008350	1.48314e-07
5.994573	1.54051e-07
5.980797	1.6001e-07
5.967020	1.66199e-07
5.953244	1.72627e-07
5.939467	1.79304e-07
5.925690	1.86239e-07
5.911914	1.93442e-07
5.898137	2.00924e-07
5.884361	2.08695e-07
5.870584	2.16766e-07
5.856808	2.25149e-07
5.843031	2.33856e-07
5.829255	2.429e-07
5.815478	2.52294e-07
5.801702	2.6205e-07
5.787925	2.72184e-07
5.774148	2.82709e-07
5.760372	2.93641e-07
5.746595	3.04995e-07
5.732819	3.16789e-07
5.719042	3.29038e-07
5.705266	3.4176e-07
5.691489	3.54974e-07
5.677713	3.68699e-07
5.663936	3.82954e-07
5.650160	3.9776e-07
5.636383	4.13138e-07
5.622606	4.2911e-07
5.608830	4.457e-07
5.595053	4.6293e-07
5.581277	4.80826e-07
5.567500	4.99414e-07
5.553724	5.18719e-07
5.539947	5.3877e-07
5.526171	5.59596e-07
5.512394	5.81227e-07
5.498617	6.03693e-07
5.484841	6.27027e-07
5.471064	6.51262e-07
5.457288	6.76433e-07
5.443511	7.02577e-07
5.429735	7.2973e-07
5.415958	7.57932e-07
5.402182	7.87223e-07
5.388405	8.17645e-07
5.374629	8.49243e-07
5.360852	8.8206e-07
5.347075	9.16144e-07
5.333299	9.51545e-07
5.319522	9.88313e-07
5.305746	1.0265e-06
5.291969	1.06616e-06
5.278193	1.10735e-06
5.264416	1.15014e-06
5.250640	1.19457e-06
5.236863	1.24072e-06
5.223086	1.28866e-06
5.209310	1.33844e-06
5.195533	1.39014e-06
5.181757	1.44384e-06
5.167980	1.49961e-06
5.154204	1.55754e-06
5.140427	1.6177e-06
5.126651	1.68018e-06
5.112874	1.74507e-06
5.099098	1.81247e-06
5.085321	1.88247e-06
5.071544	1.95517e-06
5.057768	2.03067e-06
5.043991	2.10909e-06
5.030215	2.19053e-06
5.016438	2.27511e-06
5.002662	2.36296e-06
4.988885	2.4542e-06
4.975109	2.54895e-06
4.961332	2.64736e-06
4.947556	2.74957e-06
4.933779	2.85572e-06
4.920002	2.96596e-06
4.906226	3.08045e-06
4.892449	3.19936e-06
4.878673	3.32285e-06
4.864896	3.4511e-06
4.851120	3.5843e-06
4.837343	3.72263e-06
4.823567	3.8663e-06
4.809790	4.01551e-06
4.796013	4.17046e-06
4.782237	4.33139e-06
4.768460	4.49852e-06
4.754684	4.67209e-06
4.740907	4.85235e-06
4.727131	5.03956e-06
4.713354	5.23398e-06
4.699578	5.4359e-06
4.685801	5.64559e-06
4.672025	5.86336e-06
4.658248	6.08951e-06
4.644471	6.32438e-06
4.630695	6.5683e-06
4.616918	6.82161e-06
4.603142	7.08467e-06
4.589365	7.35787e-06
4.575589	7.64158e-06
4.561812	7.93622e-06
4.548036	8.2422e-06
4.534259	8.55996e-06
4.520483	8.88996e-06
4.506706	9.23265e-06
4.492929	9.58853e-06
4.479153	9.95811e-06
4.465376	1.03419e-05
4.451600	1.07405e-05
4.437823	1.11544e-05
4.424047	1.15842e-05
4.410270	1.20306e-05
4.396494	1.24941e-05
4.382717	1.29754e-05
4.368940	1.34753e-05
4.355164	1.39944e-05
4.341387	1.45334e-05
4.327611	1.50932e-05
4.313834	1.56744e-05
4.300058	1.6278e-05
4.286281	1.69048e-05
4.272505	1.75557e-05
4.258728	1.82316e-05
4.244952	1.89335e-05
4.231175	1.96623e-05
4.217398	2.04191e-05
4.203622	2.1205e-05
4.189845	2.20211e-05
4.176069	2.28685e-05
4.162292	2.37484e-05
4.148516	2.4662e-05
4.134739	2.56108e-05
4.120963	2.65959e-05
4.107186	2.76188e-05
4.093409	2.8681e-05
4.079633	2.97839e-05
4.065856	3.09291e-05
4.052080	3.21182e-05
4.038303	3.33528e-05
4.024527	3.46348e-05
4.010750	3.59659e-05
3.996974	3.7348e-05
3.983197	3.8783e-05
3.969421	4.0273e-05
3.955644	4.182e-05
3.941867	4.34263e-05
3.928091	4.5094e-05
3.914314	4.68255e-05
3.900538	4.86232e-05
3.886761	5.04897e-05
3.872985	5.24275e-05
3.859208	5.44394e-05
3.845432	5.65282e-05
3.831655	5.86968e-05
3.817879	6.09482e-05
3.804102	6.32855e-05
3.790325	6.5712e-05
3.776549	6.82312e-05
3.762772	7.08464e-05
3.748996	7.35613e-05
3.735219	7.63797e-05
3.721443	7.93055e-05
3.707666	8.23427e-05
3.693890	8.54955e-05
3.680113	8.87683e-05
3.666336	9.21656e-05
3.652560	9.56921e-05
3.638783	9.93526e-05
3.625007	0.000103152
3.611230	0.000107096
3.597454	0.000111189
3.583677	0.000115438
3.569901	0.000119847
3.556124	0.000124424
3.542348	0.000129174
3.528571	0.000134103
3.514794	0.000139219
3.501018	0.000144528
3.487241	0.000150037
3.473465	0.000155754
3.459688	0.000161687
3.445912	0.000167842
3.432135	0.000174229
3.418359	0.000180855
3.404582	0.00018773
3.390805	0.000194863
3.377029	0.000202262
3.363252	0.000209937
3.349476	0.000217899
3.335699	0.000226156
3.321923	0.00023472
3.308146	0.000243602
3.294370	0.000252812
3.280593	0.000262361
3.266817	0.000272261
3.253040	0.000282523
3.239263	0.00029316
3.225487	0.000304184
3.211710	0.000315605
3.197934	0.000327438
3.184157	0.000339693
3.170381	0.000352382
3.156604	0.000365515
3.142828	0.000379104
3.129051	0.000393157
3.115275	0.00040768
3.101498	0.000422675
3.087721	0.00043814
3.073945	0.000454059
3.060168	0.000470393
3.046392	0.000487042
&
```
