## Supplementary material for "All-at-once RNA folding with 3D motif prediction framed by evolutionary information": RF01308_sR58.cacofold.helixcov

```
# RMs = 2 L = 56

# RM_HELIX NESTED 1-2 11-12, nbp = 2 nbp_cov = 0
# pvals: 0.0126566,0.925111
# aggregated NONE
NESTED  <<________>>:::::::::::::::::::::::::::::::::::::::::::
        :::::::::::::::::::::::::::::::::::::::::::::::::::::::

# RM_HELIX NESTED 19-24 47-52, nbp = 6 nbp_cov = 0
# pvals: 0.925111,0.925111,0.925111,0.925111,0.925111,0.925111
# aggregated NONE
NESTED  ::::::::::::::::::<<<<<<_____________________>>>>>>::::
        :::::::::::::::::::::::::::::::::::::::::::::::::::::::
```
