## Supplementary material for "All-at-once RNA folding with 3D motif prediction framed by evolutionary information": RF01308_sR58.surv

```
0.000000	0.5
-0.002900	1
&
1.869002	0.000674309
1.182366	0.00134862
0.978009	0.00202293
0.781828	0.00269724
0.667388	0.00404585
0.561123	0.00472016
0.544775	0.00539447
0.356767	0.00606878
0.332244	0.00674309
0.299547	0.0074174
0.250502	0.00809171
0.136062	0.00876601
0.087017	0.00944032
0.070668	0.0101146
0.062494	0.0107889
0.054320	0.0114633
0.029797	0.0121376
0.013449	0.0128119
0.005274	0.0141605
-0.002900	0.979096
-0.011074	0.980445
-0.019248	0.981119
-0.035597	0.982468
-0.043771	0.983142
-0.051945	0.985165
-0.076468	0.98584
-0.084642	0.986514
-0.092816	0.987188
-0.100991	0.987862
-0.125513	0.988537
-0.133688	0.989211
-0.166385	0.989885
-0.182733	0.99056
-0.190907	0.991908
-0.199082	0.993257
-0.207256	0.994606
-0.223604	0.99528
-0.231779	0.995954
-0.338044	0.996628
-0.354392	0.997303
-0.444309	0.997977
-0.493354	0.998651
-0.517877	0.999326
-0.673188	1
&
5.710897	3.367e-06
5.506541	6.73401e-06
5.375753	1.0101e-05
5.367578	1.3468e-05
5.318533	1.6835e-05
5.244965	2.0202e-05
5.228616	2.3569e-05
5.146874	2.6936e-05
5.138700	3.0303e-05
5.089654	3.367e-05
5.056957	4.0404e-05
5.048783	4.3771e-05
5.040609	5.05051e-05
5.024260	5.38721e-05
4.999737	5.72391e-05
4.983389	6.06061e-05
4.975215	6.39731e-05
4.967040	6.73401e-05
4.934343	7.40741e-05
4.917995	7.74411e-05
4.868950	8.08081e-05
4.860775	8.41751e-05
4.819904	9.09091e-05
4.811730	9.42761e-05
4.803556	9.76431e-05
4.721813	0.00010101
4.705465	0.000104377
4.607374	0.000107744
4.591025	0.000111111
4.574677	0.000114478
4.476586	0.000117845
4.452063	0.000121212
4.313101	0.000124579
3.879866	0.000127946
3.765427	0.000131313
3.716381	0.000141414
3.495677	0.000144781
3.479328	0.000148148
3.462980	0.000151515
3.446631	0.000154882
3.389411	0.000158249
3.364889	0.000161616
3.274972	0.000164983
3.266798	0.000171717
3.258624	0.000175084
3.234101	0.000178451
3.217752	0.000181818
3.201404	0.000188552
3.193230	0.000191919
3.185055	0.000198653
3.176881	0.000212121
3.168707	0.000215488
3.144184	0.000222222
3.136010	0.000232323
3.127836	0.000242424
3.111487	0.000249158
3.103313	0.000255892
3.095139	0.000259259
3.086964	0.000262626
3.078790	0.000272727
3.070616	0.000279461
3.062442	0.000286195
3.046093	0.000292929
3.037919	0.000296296
3.029745	0.000306397
3.021570	0.000319865
3.013396	0.000323232
3.005222	0.000329966
2.997048	0.000333333
2.980699	0.000340067
2.972525	0.000343434
2.964351	0.000346801
2.956176	0.000353535
2.948002	0.000363636
2.939828	0.000377104
2.931654	0.000380471
2.923480	0.000383838
2.915305	0.000390572
2.907131	0.000407407
2.898957	0.000420875
2.890783	0.000434343
2.882608	0.000447811
2.874434	0.000454545
2.866260	0.000461279
2.858086	0.000468013
2.841737	0.000478114
2.833563	0.000488215
2.825389	0.000501684
2.817214	0.000511785
2.809040	0.000521886
2.800866	0.000535354
2.792692	0.000538721
2.784517	0.000555556
2.776343	0.000565657
2.768169	0.000572391
2.759995	0.000582492
2.751820	0.000589226
2.743646	0.000599327
2.735472	0.000606061
2.727298	0.000612795
2.710949	0.000616162
2.702775	0.000619529
2.694601	0.000626263
2.686426	0.000639731
2.670078	0.000646465
2.661904	0.000656566
2.653729	0.0006633
2.645555	0.000673401
2.637381	0.000683502
2.629207	0.000686869
2.621032	0.000690236
2.604684	0.00069697
2.596510	0.000700337
2.588336	0.000713805
2.571987	0.000720539
2.563813	0.000734007
2.555639	0.000740741
2.547464	0.000744108
2.539290	0.000757576
2.522942	0.00076431
2.514767	0.000784512
2.506593	0.000804714
2.498419	0.000814815
2.490245	0.000818182
2.482070	0.00083165
2.473896	0.000835017
2.465722	0.000845118
2.457548	0.000851852
2.449373	0.00086532
2.441199	0.000875421
2.424851	0.000888889
2.416676	0.000902357
2.408502	0.000925926
2.400328	0.000946128
2.392154	0.000952862
2.383979	0.000962963
2.375805	0.000969697
2.367631	0.000976431
2.359457	0.000983165
2.351282	0.000993266
2.343108	0.00100673
2.326760	0.00102694
2.318585	0.0010303
2.310411	0.00104714
2.302237	0.00105051
2.294063	0.00107744
2.285888	0.00109764
2.277714	0.00113131
2.269540	0.00115825
2.261366	0.00117508
2.253192	0.00117845
2.245017	0.00119192
2.236843	0.00121212
2.228669	0.00122896
2.220495	0.00124916
2.212320	0.00126936
2.204146	0.00129293
2.195972	0.0013165
2.187798	0.00132323
2.179623	0.00135017
2.171449	0.00136027
2.163275	0.00140067
2.155101	0.00140741
2.146926	0.00142424
2.138752	0.00143771
2.130578	0.00147475
2.122404	0.00148148
2.114229	0.00150168
2.106055	0.00151515
2.097881	0.00154882
2.089707	0.00159933
2.081532	0.00161953
2.073358	0.00162963
2.065184	0.00165657
2.057010	0.00166667
2.048835	0.0016734
2.040661	0.00168687
2.032487	0.00171044
2.024313	0.00171717
2.016138	0.00172727
2.007964	0.00174411
1.999790	0.00176431
1.991616	0.00177104
1.983441	0.00179798
1.975267	0.00180135
1.958919	0.00181145
1.942570	0.00182828
1.934396	0.00183502
1.926222	0.00185185
1.918048	0.00187542
1.909873	0.00188552
1.901699	0.00191246
1.893525	0.00192256
1.885351	0.00195286
1.877176	0.00197306
1.869002	0.0019899
1.860828	0.00199327
1.852654	0.00203704
1.844479	0.00204377
1.836305	0.00205387
1.819957	0.00206397
1.811782	0.00207407
1.803608	0.00207744
1.795434	0.00210438
1.787260	0.00212795
1.779085	0.00216498
1.770911	0.00218855
1.762737	0.00224916
1.754563	0.00228956
1.746388	0.00234343
1.738214	0.00240404
1.730040	0.00246465
1.721866	0.00254545
1.713691	0.00261953
1.705517	0.00265993
1.697343	0.00275084
1.689169	0.00279798
1.680994	0.00288552
1.672820	0.00294949
1.664646	0.0029899
1.656472	0.00303367
1.648297	0.00304714
1.640123	0.00307407
1.631949	0.00312458
1.623775	0.00316162
1.615600	0.00321549
1.607426	0.00322896
1.599252	0.00324916
1.591078	0.00329293
1.582904	0.00332323
1.574729	0.0033771
1.566555	0.00341077
1.558381	0.00342761
1.550207	0.00345791
1.542032	0.00348485
1.533858	0.00352862
1.525684	0.00354545
1.517510	0.00360606
1.509335	0.003633
1.501161	0.00365657
1.492987	0.00368013
1.484813	0.00374074
1.476638	0.00377104
1.468464	0.00380808
1.460290	0.00382828
1.452116	0.00385522
1.443941	0.00388889
1.435767	0.00391919
1.427593	0.00395623
1.419419	0.00398653
1.411244	0.00403367
1.403070	0.00406397
1.394896	0.00408081
1.386722	0.00411111
1.378547	0.00413468
1.370373	0.00416162
1.362199	0.00418182
1.354025	0.00420202
1.345850	0.00421549
1.337676	0.00424579
1.329502	0.00427609
1.321328	0.00429966
1.313153	0.00433333
1.304979	0.00436364
1.296805	0.00439731
1.288631	0.00442424
1.280456	0.00444108
1.272282	0.00446128
1.264108	0.00447475
1.255934	0.00450168
1.247760	0.00451852
1.239585	0.00454209
1.231411	0.00457239
1.223237	0.00458249
1.215063	0.00459259
1.206888	0.00460269
1.198714	0.00461279
1.190540	0.00463636
1.182366	0.00464983
1.174191	0.0046734
1.166017	0.00474747
1.157843	0.00479461
1.149669	0.00484175
1.141494	0.00487205
1.133320	0.00488552
1.125146	0.00493266
1.116972	0.0049798
1.108797	0.00503704
1.100623	0.00512121
1.092449	0.00522559
1.084275	0.00528956
1.076100	0.00534343
1.067926	0.00537037
1.059752	0.00541751
1.051578	0.00544444
1.043403	0.00547138
1.035229	0.00551852
1.027055	0.00557239
1.018881	0.00561616
1.010706	0.00566667
1.002532	0.0056936
0.994358	0.00573401
0.986184	0.00579461
0.978009	0.00583165
0.969835	0.00585859
0.961661	0.00588889
0.953487	0.00592256
0.945312	0.00594613
0.937138	0.00596296
0.928964	0.00598316
0.920790	0.00599327
0.912616	0.00600673
0.904441	0.00602694
0.896267	0.00603704
0.888093	0.00605051
0.879919	0.00608754
0.871744	0.00610438
0.863570	0.00612458
0.855396	0.00615488
0.847222	0.00617172
0.839047	0.00619529
0.830873	0.00621549
0.822699	0.00623569
0.814525	0.00624916
0.806350	0.00626936
0.798176	0.00628956
0.790002	0.0062963
0.781828	0.00631313
0.773653	0.00634007
0.765479	0.00638047
0.757305	0.00641077
0.749131	0.00642088
0.740956	0.00644108
0.732782	0.00645455
0.724608	0.00648148
0.716434	0.00650842
0.708259	0.00655892
0.700085	0.0066431
0.691911	0.00670707
0.683737	0.00682155
0.675562	0.00688552
0.667388	0.00694613
0.659214	0.0070101
0.651040	0.00707744
0.642865	0.00716498
0.634691	0.00722559
0.626517	0.00726263
0.618343	0.0073266
0.610168	0.00741077
0.601994	0.00752862
0.593820	0.00761953
0.585646	0.00773401
0.577472	0.00779461
0.569297	0.00785859
0.561123	0.00792593
0.552949	0.00804377
0.544775	0.00838721
0.536600	0.00891582
0.528426	0.00941414
0.520252	0.00974747
0.512078	0.0099899
0.503903	0.0101616
0.495729	0.0102593
0.487555	0.0103603
0.479381	0.0104444
0.471206	0.0105152
0.463032	0.0105556
0.454858	0.0106128
0.446684	0.0106902
0.438509	0.0107778
0.430335	0.0108451
0.422161	0.0108822
0.413987	0.0109428
0.405812	0.0109798
0.397638	0.0110505
0.389464	0.0110741
0.381290	0.0111313
0.373115	0.0112323
0.364941	0.0113434
0.356767	0.011532
0.348593	0.011899
0.340418	0.0122761
0.332244	0.0126566
0.324070	0.0129933
0.315896	0.0134545
0.307721	0.0140572
0.299547	0.0145556
0.291373	0.0148418
0.283199	0.0150438
0.275025	0.0152896
0.266850	0.0154983
0.258676	0.0156801
0.250502	0.0158283
0.242328	0.0160303
0.234153	0.0162088
0.225979	0.0163266
0.217805	0.016532
0.209631	0.0167542
0.201456	0.0169899
0.193282	0.0172155
0.185108	0.0174007
0.176934	0.0176061
0.168759	0.0178283
0.160585	0.0179764
0.152411	0.0181347
0.144237	0.0183535
0.136062	0.0186229
0.127888	0.0187811
0.119714	0.0189933
0.111540	0.0192088
0.103365	0.0193569
0.095191	0.0196128
0.087017	0.0198956
0.078843	0.0202424
0.070668	0.0205892
0.062494	0.0209394
0.054320	0.0212963
0.046146	0.0215926
0.037971	0.0219966
0.029797	0.0230471
0.021623	0.0238923
0.013449	0.0249125
0.005274	0.0261886
-0.002900	0.925111
-0.011074	0.926418
-0.019248	0.928667
-0.027423	0.931286
-0.035597	0.934249
-0.043771	0.937751
-0.051945	0.941212
-0.060119	0.944185
-0.068294	0.947185
-0.076468	0.95003
-0.084642	0.952566
-0.092816	0.954869
-0.100991	0.956687
-0.109165	0.958401
-0.117339	0.960263
-0.125513	0.962074
-0.133688	0.963562
-0.141862	0.965108
-0.150036	0.966414
-0.158210	0.967768
-0.166385	0.969202
-0.174559	0.970552
-0.182733	0.971764
-0.190907	0.973013
-0.199082	0.974242
-0.207256	0.975542
-0.215430	0.976721
-0.223604	0.977751
-0.231779	0.978697
-0.239953	0.979599
-0.248127	0.980458
-0.256301	0.981246
-0.264476	0.981936
-0.272650	0.982694
-0.280824	0.983401
-0.288998	0.984189
-0.297173	0.984886
-0.305347	0.985478
-0.313521	0.986091
-0.321695	0.986626
-0.329870	0.987239
-0.338044	0.987754
-0.346218	0.98829
-0.354392	0.988795
-0.362567	0.989273
-0.370741	0.989811
-0.378915	0.990313
-0.387089	0.990838
-0.395263	0.991364
-0.403438	0.991741
-0.411612	0.992088
-0.419786	0.992532
-0.427960	0.992882
-0.436135	0.993165
-0.444309	0.993481
-0.452483	0.993771
-0.460657	0.99402
-0.468832	0.994249
-0.477006	0.994579
-0.485180	0.994758
-0.493354	0.994997
-0.501529	0.995226
-0.509703	0.995424
-0.517877	0.995633
-0.526051	0.995798
-0.534226	0.996007
-0.542400	0.996189
-0.550574	0.996374
-0.558748	0.996492
-0.566923	0.99669
-0.575097	0.996865
-0.583271	0.99704
-0.591445	0.997195
-0.599620	0.997374
-0.607794	0.997522
-0.615968	0.99764
-0.624142	0.997744
-0.632317	0.997852
-0.640491	0.998
-0.648665	0.998098
-0.656839	0.998172
-0.665014	0.998273
-0.673188	0.998316
-0.681362	0.998421
-0.689536	0.998468
-0.697711	0.998495
-0.705885	0.998539
-0.714059	0.998596
-0.722233	0.99868
-0.730407	0.998768
-0.738582	0.998825
-0.746756	0.998896
-0.754930	0.998946
-0.763104	0.99899
-0.771279	0.999071
-0.779453	0.999111
-0.787627	0.999155
-0.795801	0.999189
-0.803976	0.999232
-0.812150	0.999259
-0.820324	0.999279
-0.828498	0.999337
-0.836673	0.999404
-0.844847	0.999448
-0.853021	0.999485
-0.861195	0.999512
-0.869370	0.999545
-0.877544	0.999566
-0.885718	0.999603
-0.893892	0.999616
-0.902067	0.99963
-0.910241	0.99966
-0.918415	0.99968
-0.926589	0.99969
-0.934764	0.99971
-0.942938	0.999714
-0.951112	0.999731
-0.959286	0.999754
-0.967461	0.999764
-0.975635	0.999781
-0.983809	0.999785
-0.991983	0.999801
-1.000158	0.999808
-1.008332	0.999818
-1.016506	0.999828
-1.024680	0.999835
-1.032855	0.999838
-1.041029	0.999865
-1.057377	0.999872
-1.081900	0.999882
-1.090074	0.999886
-1.106423	0.999896
-1.155468	0.999899
-1.163642	0.999906
-1.171817	0.999909
-1.179991	0.999912
-1.196339	0.999916
-1.204514	0.999919
-1.212688	0.999923
-1.220862	0.999926
-1.229036	0.999933
-1.237211	0.999936
-1.245385	0.999939
-1.253559	0.999943
-1.286256	0.999953
-1.302605	0.999956
-1.327127	0.999966
-1.335302	0.99997
-1.343476	0.999976
-1.367999	0.99998
-1.376173	0.999983
-1.466089	0.999997
-1.605052	1
&
21.495361	1.28202e-12
21.487187	1.29274e-12
21.479013	1.30355e-12
21.470839	1.31446e-12
21.462665	1.32545e-12
21.454490	1.33654e-12
21.446316	1.34772e-12
21.438142	1.359e-12
21.429968	1.37036e-12
21.421793	1.38183e-12
21.413619	1.39339e-12
21.405445	1.40504e-12
21.397271	1.4168e-12
21.389096	1.42865e-12
21.380922	1.4406e-12
21.372748	1.45265e-12
21.364574	1.4648e-12
21.356399	1.47706e-12
21.348225	1.48942e-12
21.340051	1.50188e-12
21.331877	1.51444e-12
21.323702	1.52711e-12
21.315528	1.53989e-12
21.307354	1.55277e-12
21.299180	1.56576e-12
21.291005	1.57886e-12
21.282831	1.59207e-12
21.274657	1.60539e-12
21.266483	1.61882e-12
21.258308	1.63236e-12
21.250134	1.64602e-12
21.241960	1.65979e-12
21.233786	1.67367e-12
21.225611	1.68768e-12
21.217437	1.7018e-12
21.209263	1.71604e-12
21.201089	1.73039e-12
21.192914	1.74487e-12
21.184740	1.75947e-12
21.176566	1.77419e-12
21.168392	1.78903e-12
21.160218	1.804e-12
21.152043	1.8191e-12
21.143869	1.83432e-12
21.135695	1.84966e-12
21.127521	1.86514e-12
21.119346	1.88075e-12
21.111172	1.89648e-12
21.102998	1.91235e-12
21.094824	1.92835e-12
21.086649	1.94449e-12
21.078475	1.96076e-12
21.070301	1.97716e-12
21.062127	1.99371e-12
21.053952	2.01039e-12
21.045778	2.02721e-12
21.037604	2.04417e-12
21.029430	2.06128e-12
21.021255	2.07853e-12
21.013081	2.09592e-12
21.004907	2.11346e-12
20.996733	2.13114e-12
20.988558	2.14897e-12
20.980384	2.16696e-12
20.972210	2.18509e-12
20.964036	2.20337e-12
20.955861	2.22181e-12
20.947687	2.2404e-12
20.939513	2.25915e-12
20.931339	2.27806e-12
20.923164	2.29712e-12
20.914990	2.31634e-12
20.906816	2.33573e-12
20.898642	2.35527e-12
20.890467	2.37498e-12
20.882293	2.39486e-12
20.874119	2.4149e-12
20.865945	2.43511e-12
20.857770	2.45549e-12
20.849596	2.47604e-12
20.841422	2.49676e-12
20.833248	2.51765e-12
20.825074	2.53872e-12
20.816899	2.55997e-12
20.808725	2.58139e-12
20.800551	2.603e-12
20.792377	2.62478e-12
20.784202	2.64675e-12
20.776028	2.6689e-12
20.767854	2.69123e-12
20.759680	2.71376e-12
20.751505	2.73647e-12
20.743331	2.75937e-12
20.735157	2.78247e-12
20.726983	2.80575e-12
20.718808	2.82924e-12
20.710634	2.85292e-12
20.702460	2.87679e-12
20.694286	2.90087e-12
20.686111	2.92515e-12
20.677937	2.94963e-12
20.669763	2.97432e-12
20.661589	2.99921e-12
20.653414	3.02432e-12
20.645240	3.04963e-12
20.637066	3.07516e-12
20.628892	3.10089e-12
20.620717	3.12685e-12
20.612543	3.15302e-12
20.604369	3.17941e-12
20.596195	3.20602e-12
20.588020	3.23286e-12
20.579846	3.25992e-12
20.571672	3.28721e-12
20.563498	3.31472e-12
20.555323	3.34247e-12
20.547149	3.37045e-12
20.538975	3.39866e-12
20.530801	3.42711e-12
20.522626	3.45579e-12
20.514452	3.48472e-12
20.506278	3.51389e-12
20.498104	3.54331e-12
20.489930	3.57297e-12
20.481755	3.60287e-12
20.473581	3.63303e-12
20.465407	3.66345e-12
20.457233	3.69411e-12
20.449058	3.72504e-12
20.440884	3.75622e-12
20.432710	3.78766e-12
20.424536	3.81937e-12
20.416361	3.85135e-12
20.408187	3.88359e-12
20.400013	3.9161e-12
20.391839	3.94888e-12
20.383664	3.98194e-12
20.375490	4.01527e-12
20.367316	4.04889e-12
20.359142	4.08278e-12
20.350967	4.11696e-12
20.342793	4.15143e-12
20.334619	4.18619e-12
20.326445	4.22123e-12
20.318270	4.25657e-12
20.310096	4.29221e-12
20.301922	4.32814e-12
20.293748	4.36438e-12
20.285573	4.40092e-12
20.277399	4.43776e-12
20.269225	4.47492e-12
20.261051	4.51238e-12
20.252876	4.55016e-12
20.244702	4.58826e-12
20.236528	4.62667e-12
20.228354	4.66541e-12
20.220179	4.70447e-12
20.212005	4.74386e-12
20.203831	4.78358e-12
20.195657	4.82363e-12
20.187482	4.86402e-12
20.179308	4.90474e-12
20.171134	4.94581e-12
20.162960	4.98722e-12
20.154786	5.02898e-12
20.146611	5.07109e-12
20.138437	5.11355e-12
20.130263	5.15636e-12
20.122089	5.19954e-12
20.113914	5.24308e-12
20.105740	5.28698e-12
20.097566	5.33125e-12
20.089392	5.37589e-12
20.081217	5.4209e-12
20.073043	5.4663e-12
20.064869	5.51207e-12
20.056695	5.55822e-12
20.048520	5.60477e-12
20.040346	5.6517e-12
20.032172	5.69903e-12
20.023998	5.74675e-12
20.015823	5.79487e-12
20.007649	5.8434e-12
19.999475	5.89233e-12
19.991301	5.94167e-12
19.983126	5.99143e-12
19.974952	6.0416e-12
19.966778	6.0922e-12
19.958604	6.14321e-12
19.950429	6.19466e-12
19.942255	6.24654e-12
19.934081	6.29885e-12
19.925907	6.3516e-12
19.917732	6.40479e-12
19.909558	6.45843e-12
19.901384	6.51251e-12
19.893210	6.56705e-12
19.885035	6.62205e-12
19.876861	6.67751e-12
19.868687	6.73343e-12
19.860513	6.78983e-12
19.852338	6.84669e-12
19.844164	6.90403e-12
19.835990	6.96185e-12
19.827816	7.02016e-12
19.819642	7.07896e-12
19.811467	7.13824e-12
19.803293	7.19803e-12
19.795119	7.25832e-12
19.786945	7.31911e-12
19.778770	7.38041e-12
19.770596	7.44222e-12
19.762422	7.50456e-12
19.754248	7.56741e-12
19.746073	7.6308e-12
19.737899	7.69471e-12
19.729725	7.75916e-12
19.721551	7.82415e-12
19.713376	7.88968e-12
19.705202	7.95577e-12
19.697028	8.0224e-12
19.688854	8.0896e-12
19.680679	8.15736e-12
19.672505	8.22569e-12
19.664331	8.29459e-12
19.656157	8.36407e-12
19.647982	8.43413e-12
19.639808	8.50478e-12
19.631634	8.57602e-12
19.623460	8.64785e-12
19.615285	8.72029e-12
19.607111	8.79334e-12
19.598937	8.867e-12
19.590763	8.94128e-12
19.582588	9.01618e-12
19.574414	9.0917e-12
19.566240	9.16786e-12
19.558066	9.24466e-12
19.549891	9.32211e-12
19.541717	9.4002e-12
19.533543	9.47895e-12
19.525369	9.55835e-12
19.517194	9.63843e-12
19.509020	9.71917e-12
19.500846	9.80059e-12
19.492672	9.8827e-12
19.484498	9.96549e-12
19.476323	1.0049e-11
19.468149	1.01332e-11
19.459975	1.02181e-11
19.451801	1.03037e-11
19.443626	1.039e-11
19.435452	1.0477e-11
19.427278	1.05648e-11
19.419104	1.06533e-11
19.410929	1.07426e-11
19.402755	1.08326e-11
19.394581	1.09233e-11
19.386407	1.10148e-11
19.378232	1.11071e-11
19.370058	1.12002e-11
19.361884	1.1294e-11
19.353710	1.13887e-11
19.345535	1.14841e-11
19.337361	1.15803e-11
19.329187	1.16773e-11
19.321013	1.17752e-11
19.312838	1.18738e-11
19.304664	1.19733e-11
19.296490	1.20736e-11
19.288316	1.21748e-11
19.280141	1.22768e-11
19.271967	1.23797e-11
19.263793	1.24834e-11
19.255619	1.2588e-11
19.247444	1.26935e-11
19.239270	1.27999e-11
19.231096	1.29071e-11
19.222922	1.30153e-11
19.214747	1.31243e-11
19.206573	1.32343e-11
19.198399	1.33452e-11
19.190225	1.3457e-11
19.182050	1.35698e-11
19.173876	1.36835e-11
19.165702	1.37982e-11
19.157528	1.39138e-11
19.149354	1.40304e-11
19.141179	1.4148e-11
19.133005	1.42665e-11
19.124831	1.43861e-11
19.116657	1.45066e-11
19.108482	1.46282e-11
19.100308	1.47508e-11
19.092134	1.48744e-11
19.083960	1.49991e-11
19.075785	1.51248e-11
19.067611	1.52515e-11
19.059437	1.53793e-11
19.051263	1.55082e-11
19.043088	1.56382e-11
19.034914	1.57692e-11
19.026740	1.59014e-11
19.018566	1.60347e-11
19.010391	1.61691e-11
19.002217	1.63046e-11
18.994043	1.64412e-11
18.985869	1.6579e-11
18.977694	1.6718e-11
18.969520	1.68581e-11
18.961346	1.69994e-11
18.953172	1.71419e-11
18.944997	1.72855e-11
18.936823	1.74304e-11
18.928649	1.75765e-11
18.920475	1.77238e-11
18.912300	1.78724e-11
18.904126	1.80222e-11
18.895952	1.81732e-11
18.887778	1.83256e-11
18.879603	1.84792e-11
18.871429	1.86341e-11
18.863255	1.87902e-11
18.855081	1.89477e-11
18.846906	1.91066e-11
18.838732	1.92667e-11
18.830558	1.94282e-11
18.822384	1.95911e-11
18.814210	1.97553e-11
18.806035	1.99209e-11
18.797861	2.00879e-11
18.789687	2.02563e-11
18.781513	2.04261e-11
18.773338	2.05973e-11
18.765164	2.077e-11
18.756990	2.09441e-11
18.748816	2.11196e-11
18.740641	2.12967e-11
18.732467	2.14752e-11
18.724293	2.16553e-11
18.716119	2.18368e-11
18.707944	2.20199e-11
18.699770	2.22045e-11
18.691596	2.23906e-11
18.683422	2.25783e-11
18.675247	2.27676e-11
18.667073	2.29585e-11
18.658899	2.31509e-11
18.650725	2.3345e-11
18.642550	2.35408e-11
18.634376	2.37381e-11
18.626202	2.39371e-11
18.618028	2.41378e-11
18.609853	2.43402e-11
18.601679	2.45443e-11
18.593505	2.475e-11
18.585331	2.49575e-11
18.577156	2.51668e-11
18.568982	2.53778e-11
18.560808	2.55906e-11
18.552634	2.58051e-11
18.544459	2.60215e-11
18.536285	2.62397e-11
18.528111	2.64597e-11
18.519937	2.66815e-11
18.511762	2.69053e-11
18.503588	2.71309e-11
18.495414	2.73583e-11
18.487240	2.75877e-11
18.479066	2.78191e-11
18.470891	2.80523e-11
18.462717	2.82876e-11
18.454543	2.85248e-11
18.446369	2.87639e-11
18.438194	2.90051e-11
18.430020	2.92484e-11
18.421846	2.94936e-11
18.413672	2.97409e-11
18.405497	2.99903e-11
18.397323	3.02418e-11
18.389149	3.04954e-11
18.380975	3.07511e-11
18.372800	3.1009e-11
18.364626	3.12691e-11
18.356452	3.15313e-11
18.348278	3.17957e-11
18.340103	3.20623e-11
18.331929	3.23312e-11
18.323755	3.26024e-11
18.315581	3.28758e-11
18.307406	3.31515e-11
18.299232	3.34295e-11
18.291058	3.37099e-11
18.282884	3.39926e-11
18.274709	3.42777e-11
18.266535	3.45651e-11
18.258361	3.4855e-11
18.250187	3.51473e-11
18.242012	3.54421e-11
18.233838	3.57394e-11
18.225664	3.60391e-11
18.217490	3.63414e-11
18.209315	3.66462e-11
18.201141	3.69535e-11
18.192967	3.72635e-11
18.184793	3.7576e-11
18.176619	3.78912e-11
18.168444	3.8209e-11
18.160270	3.85295e-11
18.152096	3.88527e-11
18.143922	3.91785e-11
18.135747	3.95072e-11
18.127573	3.98385e-11
18.119399	4.01727e-11
18.111225	4.05097e-11
18.103050	4.08495e-11
18.094876	4.11921e-11
18.086702	4.15376e-11
18.078528	4.18861e-11
18.070353	4.22374e-11
18.062179	4.25917e-11
18.054005	4.2949e-11
18.045831	4.33093e-11
18.037656	4.36726e-11
18.029482	4.40389e-11
18.021308	4.44084e-11
18.013134	4.47809e-11
18.004959	4.51566e-11
17.996785	4.55354e-11
17.988611	4.59174e-11
17.980437	4.63026e-11
17.972262	4.6691e-11
17.964088	4.70827e-11
17.955914	4.74777e-11
17.947740	4.7876e-11
17.939565	4.82777e-11
17.931391	4.86827e-11
17.923217	4.90911e-11
17.915043	4.9503e-11
17.906868	4.99183e-11
17.898694	5.03371e-11
17.890520	5.07594e-11
17.882346	5.11853e-11
17.874171	5.16147e-11
17.865997	5.20478e-11
17.857823	5.24845e-11
17.849649	5.29248e-11
17.841475	5.33689e-11
17.833300	5.38166e-11
17.825126	5.42682e-11
17.816952	5.47235e-11
17.808778	5.51827e-11
17.800603	5.56457e-11
17.792429	5.61126e-11
17.784255	5.65834e-11
17.776081	5.70582e-11
17.767906	5.7537e-11
17.759732	5.80198e-11
17.751558	5.85066e-11
17.743384	5.89975e-11
17.735209	5.94926e-11
17.727035	5.99918e-11
17.718861	6.04952e-11
17.710687	6.10028e-11
17.702512	6.15147e-11
17.694338	6.20309e-11
17.686164	6.25515e-11
17.677990	6.30764e-11
17.669815	6.36057e-11
17.661641	6.41395e-11
17.653467	6.46777e-11
17.645293	6.52205e-11
17.637118	6.57678e-11
17.628944	6.63198e-11
17.620770	6.68763e-11
17.612596	6.74376e-11
17.604421	6.80035e-11
17.596247	6.85742e-11
17.588073	6.91497e-11
17.579899	6.97301e-11
17.571724	7.03153e-11
17.563550	7.09054e-11
17.555376	7.15005e-11
17.547202	7.21006e-11
17.539027	7.27057e-11
17.530853	7.33159e-11
17.522679	7.39313e-11
17.514505	7.45518e-11
17.506331	7.51775e-11
17.498156	7.58085e-11
17.489982	7.64448e-11
17.481808	7.70864e-11
17.473634	7.77334e-11
17.465459	7.83859e-11
17.457285	7.90438e-11
17.449111	7.97073e-11
17.440937	8.03763e-11
17.432762	8.1051e-11
17.424588	8.17313e-11
17.416414	8.24174e-11
17.408240	8.31092e-11
17.400065	8.38068e-11
17.391891	8.45103e-11
17.383717	8.52197e-11
17.375543	8.59351e-11
17.367368	8.66565e-11
17.359194	8.73839e-11
17.351020	8.81175e-11
17.342846	8.88572e-11
17.334671	8.96031e-11
17.326497	9.03553e-11
17.318323	9.11138e-11
17.310149	9.18787e-11
17.301974	9.265e-11
17.293800	9.34278e-11
17.285626	9.42122e-11
17.277452	9.50031e-11
17.269277	9.58007e-11
17.261103	9.6605e-11
17.252929	9.7416e-11
17.244755	9.82339e-11
17.236580	9.90586e-11
17.228406	9.98903e-11
17.220232	1.00729e-10
17.212058	1.01575e-10
17.203883	1.02427e-10
17.195709	1.03287e-10
17.187535	1.04155e-10
17.179361	1.05029e-10
17.171187	1.05911e-10
17.163012	1.068e-10
17.154838	1.07697e-10
17.146664	1.08601e-10
17.138490	1.09513e-10
17.130315	1.10433e-10
17.122141	1.1136e-10
17.113967	1.12295e-10
17.105793	1.13238e-10
17.097618	1.14189e-10
17.089444	1.15148e-10
17.081270	1.16114e-10
17.073096	1.1709e-10
17.064921	1.18073e-10
17.056747	1.19064e-10
17.048573	1.20064e-10
17.040399	1.21072e-10
17.032224	1.22089e-10
17.024050	1.23114e-10
17.015876	1.24148e-10
17.007702	1.25191e-10
16.999527	1.26242e-10
16.991353	1.27302e-10
16.983179	1.28371e-10
16.975005	1.29449e-10
16.966830	1.30536e-10
16.958656	1.31633e-10
16.950482	1.32738e-10
16.942308	1.33853e-10
16.934133	1.34977e-10
16.925959	1.36111e-10
16.917785	1.37254e-10
16.909611	1.38407e-10
16.901436	1.39569e-10
16.893262	1.40741e-10
16.885088	1.41923e-10
16.876914	1.43115e-10
16.868739	1.44317e-10
16.860565	1.4553e-10
16.852391	1.46752e-10
16.844217	1.47985e-10
16.836043	1.49228e-10
16.827868	1.50481e-10
16.819694	1.51745e-10
16.811520	1.5302e-10
16.803346	1.54305e-10
16.795171	1.55601e-10
16.786997	1.56908e-10
16.778823	1.58226e-10
16.770649	1.59555e-10
16.762474	1.60895e-10
16.754300	1.62247e-10
16.746126	1.6361e-10
16.737952	1.64984e-10
16.729777	1.6637e-10
16.721603	1.67768e-10
16.713429	1.69177e-10
16.705255	1.70598e-10
16.697080	1.72032e-10
16.688906	1.73477e-10
16.680732	1.74934e-10
16.672558	1.76404e-10
16.664383	1.77886e-10
16.656209	1.7938e-10
16.648035	1.80887e-10
16.639861	1.82407e-10
16.631686	1.83939e-10
16.623512	1.85485e-10
16.615338	1.87043e-10
16.607164	1.88615e-10
16.598989	1.90199e-10
16.590815	1.91797e-10
16.582641	1.93409e-10
16.574467	1.95034e-10
16.566292	1.96672e-10
16.558118	1.98325e-10
16.549944	1.99991e-10
16.541770	2.01672e-10
16.533595	2.03366e-10
16.525421	2.05075e-10
16.517247	2.06798e-10
16.509073	2.08536e-10
16.500899	2.10288e-10
16.492724	2.12055e-10
16.484550	2.13837e-10
16.476376	2.15634e-10
16.468202	2.17446e-10
16.460027	2.19273e-10
16.451853	2.21116e-10
16.443679	2.22974e-10
16.435505	2.24848e-10
16.427330	2.26737e-10
16.419156	2.28642e-10
16.410982	2.30564e-10
16.402808	2.32502e-10
16.394633	2.34455e-10
16.386459	2.36426e-10
16.378285	2.38413e-10
16.370111	2.40416e-10
16.361936	2.42437e-10
16.353762	2.44474e-10
16.345588	2.46529e-10
16.337414	2.48601e-10
16.329239	2.5069e-10
16.321065	2.52797e-10
16.312891	2.54922e-10
16.304717	2.57064e-10
16.296542	2.59225e-10
16.288368	2.61404e-10
16.280194	2.63601e-10
16.272020	2.65817e-10
16.263845	2.68051e-10
16.255671	2.70304e-10
16.247497	2.72576e-10
16.239323	2.74867e-10
16.231148	2.77177e-10
16.222974	2.79507e-10
16.214800	2.81857e-10
16.206626	2.84226e-10
16.198451	2.86615e-10
16.190277	2.89024e-10
16.182103	2.91454e-10
16.173929	2.93904e-10
16.165755	2.96375e-10
16.157580	2.98866e-10
16.149406	3.01378e-10
16.141232	3.03912e-10
16.133058	3.06467e-10
16.124883	3.09043e-10
16.116709	3.11641e-10
16.108535	3.14261e-10
16.100361	3.16903e-10
16.092186	3.19567e-10
16.084012	3.22254e-10
16.075838	3.24963e-10
16.067664	3.27695e-10
16.059489	3.3045e-10
16.051315	3.33229e-10
16.043141	3.3603e-10
16.034967	3.38855e-10
16.026792	3.41704e-10
16.018618	3.44577e-10
16.010444	3.47475e-10
16.002270	3.50396e-10
15.994095	3.53342e-10
15.985921	3.56313e-10
15.977747	3.59309e-10
15.969573	3.6233e-10
15.961398	3.65377e-10
15.953224	3.68449e-10
15.945050	3.71548e-10
15.936876	3.74672e-10
15.928701	3.77822e-10
15.920527	3.80999e-10
15.912353	3.84203e-10
15.904179	3.87434e-10
15.896004	3.90692e-10
15.887830	3.93977e-10
15.879656	3.97291e-10
15.871482	4.00632e-10
15.863307	4.04001e-10
15.855133	4.07398e-10
15.846959	4.10824e-10
15.838785	4.14279e-10
15.830611	4.17763e-10
15.822436	4.21277e-10
15.814262	4.2482e-10
15.806088	4.28392e-10
15.797914	4.31995e-10
15.789739	4.35629e-10
15.781565	4.39292e-10
15.773391	4.42987e-10
15.765217	4.46713e-10
15.757042	4.5047e-10
15.748868	4.54259e-10
15.740694	4.5808e-10
15.732520	4.61933e-10
15.724345	4.65818e-10
15.716171	4.69736e-10
15.707997	4.73687e-10
15.699823	4.77671e-10
15.691648	4.81689e-10
15.683474	4.85741e-10
15.675300	4.89827e-10
15.667126	4.93947e-10
15.658951	4.98102e-10
15.650777	5.02292e-10
15.642603	5.06518e-10
15.634429	5.10779e-10
15.626254	5.15075e-10
15.618080	5.19408e-10
15.609906	5.23778e-10
15.601732	5.28184e-10
15.593557	5.32627e-10
15.585383	5.37108e-10
15.577209	5.41627e-10
15.569035	5.46184e-10
15.560860	5.50779e-10
15.552686	5.55412e-10
15.544512	5.60085e-10
15.536338	5.64797e-10
15.528163	5.69549e-10
15.519989	5.74341e-10
15.511815	5.79173e-10
15.503641	5.84046e-10
15.495467	5.8896e-10
15.487292	5.93916e-10
15.479118	5.98913e-10
15.470944	6.03952e-10
15.462770	6.09034e-10
15.454595	6.14158e-10
15.446421	6.19326e-10
15.438247	6.24537e-10
15.430073	6.29793e-10
15.421898	6.35092e-10
15.413724	6.40436e-10
15.405550	6.45825e-10
15.397376	6.5126e-10
15.389201	6.5674e-10
15.381027	6.62267e-10
15.372853	6.6784e-10
15.364679	6.7346e-10
15.356504	6.79127e-10
15.348330	6.84843e-10
15.340156	6.90606e-10
15.331982	6.96418e-10
15.323807	7.02279e-10
15.315633	7.08189e-10
15.307459	7.14149e-10
15.299285	7.2016e-10
15.291110	7.26221e-10
15.282936	7.32333e-10
15.274762	7.38496e-10
15.266588	7.44712e-10
15.258413	7.5098e-10
15.250239	7.57301e-10
15.242065	7.63675e-10
15.233891	7.70102e-10
15.225716	7.76584e-10
15.217542	7.83121e-10
15.209368	7.89713e-10
15.201194	7.9636e-10
15.193020	8.03063e-10
15.184845	8.09823e-10
15.176671	8.1664e-10
15.168497	8.23514e-10
15.160323	8.30446e-10
15.152148	8.37437e-10
15.143974	8.44486e-10
15.135800	8.51595e-10
15.127626	8.58764e-10
15.119451	8.65994e-10
15.111277	8.73284e-10
15.103103	8.80636e-10
15.094929	8.88049e-10
15.086754	8.95526e-10
15.078580	9.03065e-10
15.070406	9.10668e-10
15.062232	9.18335e-10
15.054057	9.26066e-10
15.045883	9.33863e-10
15.037709	9.41725e-10
15.029535	9.49654e-10
15.021360	9.5765e-10
15.013186	9.65713e-10
15.005012	9.73844e-10
14.996838	9.82044e-10
14.988663	9.90312e-10
14.980489	9.98651e-10
14.972315	1.00706e-09
14.964141	1.01554e-09
14.955966	1.02409e-09
14.947792	1.03271e-09
14.939618	1.04141e-09
14.931444	1.05018e-09
14.923269	1.05902e-09
14.915095	1.06794e-09
14.906921	1.07693e-09
14.898747	1.086e-09
14.890572	1.09515e-09
14.882398	1.10437e-09
14.874224	1.11367e-09
14.866050	1.12305e-09
14.857876	1.13251e-09
14.849701	1.14205e-09
14.841527	1.15166e-09
14.833353	1.16136e-09
14.825179	1.17114e-09
14.817004	1.18101e-09
14.808830	1.19095e-09
14.800656	1.20098e-09
14.792482	1.2111e-09
14.784307	1.2213e-09
14.776133	1.23159e-09
14.767959	1.24196e-09
14.759785	1.25242e-09
14.751610	1.26297e-09
14.743436	1.27361e-09
14.735262	1.28434e-09
14.727088	1.29516e-09
14.718913	1.30607e-09
14.710739	1.31707e-09
14.702565	1.32816e-09
14.694391	1.33935e-09
14.686216	1.35063e-09
14.678042	1.36201e-09
14.669868	1.37348e-09
14.661694	1.38505e-09
14.653519	1.39672e-09
14.645345	1.40849e-09
14.637171	1.42035e-09
14.628997	1.43232e-09
14.620822	1.44439e-09
14.612648	1.45656e-09
14.604474	1.46883e-09
14.596300	1.4812e-09
14.588125	1.49368e-09
14.579951	1.50627e-09
14.571777	1.51896e-09
14.563603	1.53176e-09
14.555428	1.54466e-09
14.547254	1.55768e-09
14.539080	1.5708e-09
14.530906	1.58404e-09
14.522732	1.59738e-09
14.514557	1.61084e-09
14.506383	1.62442e-09
14.498209	1.63811e-09
14.490035	1.65191e-09
14.481860	1.66583e-09
14.473686	1.67987e-09
14.465512	1.69402e-09
14.457338	1.7083e-09
14.449163	1.7227e-09
14.440989	1.73721e-09
14.432815	1.75185e-09
14.424641	1.76662e-09
14.416466	1.7815e-09
14.408292	1.79652e-09
14.400118	1.81166e-09
14.391944	1.82693e-09
14.383769	1.84233e-09
14.375595	1.85785e-09
14.367421	1.87351e-09
14.359247	1.8893e-09
14.351072	1.90523e-09
14.342898	1.92128e-09
14.334724	1.93748e-09
14.326550	1.95381e-09
14.318375	1.97028e-09
14.310201	1.98688e-09
14.302027	2.00363e-09
14.293853	2.02052e-09
14.285678	2.03755e-09
14.277504	2.05473e-09
14.269330	2.07205e-09
14.261156	2.08952e-09
14.252981	2.10713e-09
14.244807	2.12489e-09
14.236633	2.14281e-09
14.228459	2.16087e-09
14.220284	2.17909e-09
14.212110	2.19746e-09
14.203936	2.21598e-09
14.195762	2.23467e-09
14.187588	2.25351e-09
14.179413	2.27251e-09
14.171239	2.29167e-09
14.163065	2.31099e-09
14.154891	2.33047e-09
14.146716	2.35012e-09
14.138542	2.36994e-09
14.130368	2.38992e-09
14.122194	2.41007e-09
14.114019	2.43039e-09
14.105845	2.45088e-09
14.097671	2.47155e-09
14.089497	2.49239e-09
14.081322	2.51341e-09
14.073148	2.5346e-09
14.064974	2.55598e-09
14.056800	2.57753e-09
14.048625	2.59926e-09
14.040451	2.62118e-09
14.032277	2.64329e-09
14.024103	2.66558e-09
14.015928	2.68806e-09
14.007754	2.71073e-09
13.999580	2.73359e-09
13.991406	2.75665e-09
13.983231	2.77989e-09
13.975057	2.80334e-09
13.966883	2.82698e-09
13.958709	2.85083e-09
13.950534	2.87487e-09
13.942360	2.89912e-09
13.934186	2.92357e-09
13.926012	2.94823e-09
13.917837	2.9731e-09
13.909663	2.99818e-09
13.901489	3.02347e-09
13.893315	3.04897e-09
13.885140	3.07469e-09
13.876966	3.10062e-09
13.868792	3.12678e-09
13.860618	3.15316e-09
13.852444	3.17976e-09
13.844269	3.20658e-09
13.836095	3.23363e-09
13.827921	3.26091e-09
13.819747	3.28842e-09
13.811572	3.31616e-09
13.803398	3.34414e-09
13.795224	3.37235e-09
13.787050	3.40081e-09
13.778875	3.4295e-09
13.770701	3.45843e-09
13.762527	3.48761e-09
13.754353	3.51704e-09
13.746178	3.54671e-09
13.738004	3.57664e-09
13.729830	3.60682e-09
13.721656	3.63725e-09
13.713481	3.66794e-09
13.705307	3.69889e-09
13.697133	3.7301e-09
13.688959	3.76158e-09
13.680784	3.79332e-09
13.672610	3.82533e-09
13.664436	3.85761e-09
13.656262	3.89017e-09
13.648087	3.92299e-09
13.639913	3.9561e-09
13.631739	3.98949e-09
13.623565	4.02316e-09
13.615390	4.05711e-09
13.607216	4.09135e-09
13.599042	4.12588e-09
13.590868	4.1607e-09
13.582693	4.19582e-09
13.574519	4.23123e-09
13.566345	4.26694e-09
13.558171	4.30296e-09
13.549996	4.33928e-09
13.541822	4.3759e-09
13.533648	4.41284e-09
13.525474	4.45009e-09
13.517300	4.48765e-09
13.509125	4.52553e-09
13.500951	4.56374e-09
13.492777	4.60226e-09
13.484603	4.64111e-09
13.476428	4.68029e-09
13.468254	4.7198e-09
13.460080	4.75964e-09
13.451906	4.79983e-09
13.443731	4.84035e-09
13.435557	4.88121e-09
13.427383	4.92242e-09
13.419209	4.96398e-09
13.411034	5.00589e-09
13.402860	5.04815e-09
13.394686	5.09077e-09
13.386512	5.13376e-09
13.378337	5.1771e-09
13.370163	5.22082e-09
13.361989	5.2649e-09
13.353815	5.30935e-09
13.345640	5.35419e-09
13.337466	5.3994e-09
13.329292	5.44499e-09
13.321118	5.49097e-09
13.312943	5.53734e-09
13.304769	5.5841e-09
13.296595	5.63125e-09
13.288421	5.67881e-09
13.280246	5.72677e-09
13.272072	5.77513e-09
13.263898	5.8239e-09
13.255724	5.87309e-09
13.247549	5.92269e-09
13.239375	5.97271e-09
13.231201	6.02315e-09
13.223027	6.07402e-09
13.214852	6.12533e-09
13.206678	6.17706e-09
13.198504	6.22923e-09
13.190330	6.28185e-09
13.182156	6.33491e-09
13.173981	6.38842e-09
13.165807	6.44238e-09
13.157633	6.4968e-09
13.149459	6.55168e-09
13.141284	6.60703e-09
13.133110	6.66284e-09
13.124936	6.71912e-09
13.116762	6.77589e-09
13.108587	6.83313e-09
13.100413	6.89085e-09
13.092239	6.94907e-09
13.084065	7.00778e-09
13.075890	7.06698e-09
13.067716	7.12669e-09
13.059542	7.1869e-09
13.051368	7.24762e-09
13.043193	7.30886e-09
13.035019	7.37061e-09
13.026845	7.43289e-09
13.018671	7.49569e-09
13.010496	7.55903e-09
13.002322	7.6229e-09
12.994148	7.68731e-09
12.985974	7.75227e-09
12.977799	7.81778e-09
12.969625	7.88384e-09
12.961451	7.95047e-09
12.953277	8.01765e-09
12.945102	8.08541e-09
12.936928	8.15374e-09
12.928754	8.22265e-09
12.920580	8.29214e-09
12.912405	8.36222e-09
12.904231	8.43289e-09
12.896057	8.50416e-09
12.887883	8.57604e-09
12.879708	8.64852e-09
12.871534	8.72162e-09
12.863360	8.79534e-09
12.855186	8.86968e-09
12.847012	8.94465e-09
12.838837	9.02026e-09
12.830663	9.09651e-09
12.822489	9.1734e-09
12.814315	9.25094e-09
12.806140	9.32914e-09
12.797966	9.40801e-09
12.789792	9.48754e-09
12.781618	9.56775e-09
12.773443	9.64863e-09
12.765269	9.7302e-09
12.757095	9.81246e-09
12.748921	9.89542e-09
12.740746	9.97908e-09
12.732572	1.00635e-08
12.724398	1.01485e-08
12.716224	1.02343e-08
12.708049	1.03209e-08
12.699875	1.04081e-08
12.691701	1.04961e-08
12.683527	1.05849e-08
12.675352	1.06744e-08
12.667178	1.07647e-08
12.659004	1.08557e-08
12.650830	1.09475e-08
12.642655	1.10401e-08
12.634481	1.11334e-08
12.626307	1.12276e-08
12.618133	1.13225e-08
12.609958	1.14183e-08
12.601784	1.15148e-08
12.593610	1.16122e-08
12.585436	1.17104e-08
12.577261	1.18095e-08
12.569087	1.19094e-08
12.560913	1.20101e-08
12.552739	1.21117e-08
12.544564	1.22141e-08
12.536390	1.23174e-08
12.528216	1.24216e-08
12.520042	1.25267e-08
12.511868	1.26327e-08
12.503693	1.27395e-08
12.495519	1.28473e-08
12.487345	1.2956e-08
12.479171	1.30656e-08
12.470996	1.31761e-08
12.462822	1.32876e-08
12.454648	1.34e-08
12.446474	1.35133e-08
12.438299	1.36277e-08
12.430125	1.3743e-08
12.421951	1.38592e-08
12.413777	1.39765e-08
12.405602	1.40948e-08
12.397428	1.4214e-08
12.389254	1.43343e-08
12.381080	1.44556e-08
12.372905	1.45779e-08
12.364731	1.47012e-08
12.356557	1.48256e-08
12.348383	1.49511e-08
12.340208	1.50776e-08
12.332034	1.52052e-08
12.323860	1.53339e-08
12.315686	1.54637e-08
12.307511	1.55945e-08
12.299337	1.57265e-08
12.291163	1.58596e-08
12.282989	1.59938e-08
12.274814	1.61292e-08
12.266640	1.62657e-08
12.258466	1.64034e-08
12.250292	1.65422e-08
12.242117	1.66822e-08
12.233943	1.68234e-08
12.225769	1.69658e-08
12.217595	1.71095e-08
12.209421	1.72543e-08
12.201246	1.74003e-08
12.193072	1.75476e-08
12.184898	1.76962e-08
12.176724	1.7846e-08
12.168549	1.79971e-08
12.160375	1.81494e-08
12.152201	1.83031e-08
12.144027	1.84581e-08
12.135852	1.86143e-08
12.127678	1.87719e-08
12.119504	1.89309e-08
12.111330	1.90912e-08
12.103155	1.92528e-08
12.094981	1.94158e-08
12.086807	1.95802e-08
12.078633	1.9746e-08
12.070458	1.99132e-08
12.062284	2.00819e-08
12.054110	2.02519e-08
12.045936	2.04234e-08
12.037761	2.05964e-08
12.029587	2.07708e-08
12.021413	2.09467e-08
12.013239	2.11241e-08
12.005064	2.1303e-08
11.996890	2.14834e-08
11.988716	2.16654e-08
11.980542	2.18489e-08
11.972367	2.2034e-08
11.964193	2.22206e-08
11.956019	2.24088e-08
11.947845	2.25986e-08
11.939670	2.279e-08
11.931496	2.29831e-08
11.923322	2.31778e-08
11.915148	2.33741e-08
11.906973	2.35721e-08
11.898799	2.37718e-08
11.890625	2.39732e-08
11.882451	2.41763e-08
11.874277	2.43811e-08
11.866102	2.45877e-08
11.857928	2.4796e-08
11.849754	2.50061e-08
11.841580	2.5218e-08
11.833405	2.54317e-08
11.825231	2.56471e-08
11.817057	2.58645e-08
11.808883	2.60836e-08
11.800708	2.63047e-08
11.792534	2.65276e-08
11.784360	2.67524e-08
11.776186	2.69791e-08
11.768011	2.72077e-08
11.759837	2.74383e-08
11.751663	2.76708e-08
11.743489	2.79053e-08
11.735314	2.81418e-08
11.727140	2.83803e-08
11.718966	2.86209e-08
11.710792	2.88635e-08
11.702617	2.91081e-08
11.694443	2.93548e-08
11.686269	2.96036e-08
11.678095	2.98546e-08
11.669920	3.01076e-08
11.661746	3.03629e-08
11.653572	3.06203e-08
11.645398	3.08798e-08
11.637223	3.11416e-08
11.629049	3.14056e-08
11.620875	3.16719e-08
11.612701	3.19404e-08
11.604526	3.22112e-08
11.596352	3.24843e-08
11.588178	3.27597e-08
11.580004	3.30375e-08
11.571829	3.33176e-08
11.563655	3.36001e-08
11.555481	3.3885e-08
11.547307	3.41723e-08
11.539133	3.44621e-08
11.530958	3.47543e-08
11.522784	3.50491e-08
11.514610	3.53463e-08
11.506436	3.5646e-08
11.498261	3.59484e-08
11.490087	3.62532e-08
11.481913	3.65607e-08
11.473739	3.68708e-08
11.465564	3.71835e-08
11.457390	3.74989e-08
11.449216	3.78169e-08
11.441042	3.81377e-08
11.432867	3.84612e-08
11.424693	3.87874e-08
11.416519	3.91165e-08
11.408345	3.94483e-08
11.400170	3.97829e-08
11.391996	4.01204e-08
11.383822	4.04608e-08
11.375648	4.0804e-08
11.367473	4.11502e-08
11.359299	4.14993e-08
11.351125	4.18514e-08
11.342951	4.22065e-08
11.334776	4.25646e-08
11.326602	4.29258e-08
11.318428	4.329e-08
11.310254	4.36573e-08
11.302079	4.40278e-08
11.293905	4.44014e-08
11.285731	4.47782e-08
11.277557	4.51582e-08
11.269382	4.55414e-08
11.261208	4.59279e-08
11.253034	4.63177e-08
11.244860	4.67108e-08
11.236685	4.71072e-08
11.228511	4.7507e-08
11.220337	4.79102e-08
11.212163	4.83169e-08
11.203989	4.8727e-08
11.195814	4.91406e-08
11.187640	4.95577e-08
11.179466	4.99784e-08
11.171292	5.04027e-08
11.163117	5.08305e-08
11.154943	5.1262e-08
11.146769	5.16972e-08
11.138595	5.21361e-08
11.130420	5.25788e-08
11.122246	5.30252e-08
11.114072	5.34753e-08
11.105898	5.39294e-08
11.097723	5.43873e-08
11.089549	5.48491e-08
11.081375	5.53148e-08
11.073201	5.57845e-08
11.065026	5.62582e-08
11.056852	5.67359e-08
11.048678	5.72177e-08
11.040504	5.77036e-08
11.032329	5.81937e-08
11.024155	5.86879e-08
11.015981	5.91863e-08
11.007807	5.9689e-08
10.999632	6.0196e-08
10.991458	6.07072e-08
10.983284	6.12229e-08
10.975110	6.17429e-08
10.966935	6.22673e-08
10.958761	6.27963e-08
10.950587	6.33297e-08
10.942413	6.38677e-08
10.934238	6.44102e-08
10.926064	6.49574e-08
10.917890	6.55092e-08
10.909716	6.60658e-08
10.901541	6.66271e-08
10.893367	6.71932e-08
10.885193	6.77641e-08
10.877019	6.83398e-08
10.868845	6.89205e-08
10.860670	6.95061e-08
10.852496	7.00967e-08
10.844322	7.06924e-08
10.836148	7.12931e-08
10.827973	7.18989e-08
10.819799	7.25099e-08
10.811625	7.31262e-08
10.803451	7.37476e-08
10.795276	7.43744e-08
10.787102	7.50065e-08
10.778928	7.5644e-08
10.770754	7.6287e-08
10.762579	7.69354e-08
10.754405	7.75893e-08
10.746231	7.82489e-08
10.738057	7.8914e-08
10.729882	7.95848e-08
10.721708	8.02614e-08
10.713534	8.09437e-08
10.705360	8.16318e-08
10.697185	8.23258e-08
10.689011	8.30258e-08
10.680837	8.37316e-08
10.672663	8.44436e-08
10.664488	8.51615e-08
10.656314	8.58857e-08
10.648140	8.66159e-08
10.639966	8.73525e-08
10.631791	8.80953e-08
10.623617	8.88444e-08
10.615443	8.95999e-08
10.607269	9.03619e-08
10.599094	9.11304e-08
10.590920	9.19054e-08
10.582746	9.26871e-08
10.574572	9.34754e-08
10.566397	9.42704e-08
10.558223	9.50723e-08
10.550049	9.58809e-08
10.541875	9.66965e-08
10.533701	9.7519e-08
10.525526	9.83486e-08
10.517352	9.91852e-08
10.509178	1.00029e-07
10.501004	1.0088e-07
10.492829	1.01738e-07
10.484655	1.02604e-07
10.476481	1.03477e-07
10.468307	1.04357e-07
10.460132	1.05245e-07
10.451958	1.06141e-07
10.443784	1.07044e-07
10.435610	1.07955e-07
10.427435	1.08873e-07
10.419261	1.098e-07
10.411087	1.10734e-07
10.402913	1.11677e-07
10.394738	1.12627e-07
10.386564	1.13586e-07
10.378390	1.14552e-07
10.370216	1.15527e-07
10.362041	1.16511e-07
10.353867	1.17502e-07
10.345693	1.18502e-07
10.337519	1.19511e-07
10.329344	1.20529e-07
10.321170	1.21555e-07
10.312996	1.22589e-07
10.304822	1.23633e-07
10.296647	1.24686e-07
10.288473	1.25747e-07
10.280299	1.26818e-07
10.272125	1.27898e-07
10.263950	1.28987e-07
10.255776	1.30085e-07
10.247602	1.31193e-07
10.239428	1.3231e-07
10.231253	1.33436e-07
10.223079	1.34573e-07
10.214905	1.35719e-07
10.206731	1.36875e-07
10.198557	1.3804e-07
10.190382	1.39216e-07
10.182208	1.40402e-07
10.174034	1.41598e-07
10.165860	1.42804e-07
10.157685	1.4402e-07
10.149511	1.45247e-07
10.141337	1.46484e-07
10.133163	1.47732e-07
10.124988	1.48991e-07
10.116814	1.5026e-07
10.108640	1.5154e-07
10.100466	1.52831e-07
10.092291	1.54133e-07
10.084117	1.55447e-07
10.075943	1.56771e-07
10.067769	1.58107e-07
10.059594	1.59454e-07
10.051420	1.60813e-07
10.043246	1.62184e-07
10.035072	1.63566e-07
10.026897	1.6496e-07
10.018723	1.66366e-07
10.010549	1.67783e-07
10.002375	1.69214e-07
9.994200	1.70656e-07
9.986026	1.7211e-07
9.977852	1.73577e-07
9.969678	1.75057e-07
9.961503	1.76549e-07
9.953329	1.78054e-07
9.945155	1.79572e-07
9.936981	1.81103e-07
9.928806	1.82647e-07
9.920632	1.84205e-07
9.912458	1.85775e-07
9.904284	1.87359e-07
9.896109	1.88957e-07
9.887935	1.90568e-07
9.879761	1.92193e-07
9.871587	1.93832e-07
9.863413	1.95485e-07
9.855238	1.97152e-07
9.847064	1.98834e-07
9.838890	2.00529e-07
9.830716	2.0224e-07
9.822541	2.03965e-07
9.814367	2.05704e-07
9.806193	2.07459e-07
9.798019	2.09229e-07
9.789844	2.11014e-07
9.781670	2.12814e-07
9.773496	2.14629e-07
9.765322	2.1646e-07
9.757147	2.18307e-07
9.748973	2.2017e-07
9.740799	2.22048e-07
9.732625	2.23943e-07
9.724450	2.25854e-07
9.716276	2.27781e-07
9.708102	2.29725e-07
9.699928	2.31685e-07
9.691753	2.33662e-07
9.683579	2.35657e-07
9.675405	2.37668e-07
9.667231	2.39696e-07
9.659056	2.41742e-07
9.650882	2.43806e-07
9.642708	2.45887e-07
9.634534	2.47986e-07
9.626359	2.50103e-07
9.618185	2.52238e-07
9.610011	2.54391e-07
9.601837	2.56563e-07
9.593662	2.58753e-07
9.585488	2.60963e-07
9.577314	2.63191e-07
9.569140	2.65438e-07
9.560965	2.67705e-07
9.552791	2.69991e-07
9.544617	2.72296e-07
9.536443	2.74622e-07
9.528269	2.76967e-07
9.520094	2.79333e-07
9.511920	2.81718e-07
9.503746	2.84124e-07
9.495572	2.86551e-07
9.487397	2.88999e-07
9.479223	2.91468e-07
9.471049	2.93957e-07
9.462875	2.96469e-07
9.454700	2.99001e-07
9.446526	3.01556e-07
9.438352	3.04132e-07
9.430178	3.06731e-07
9.422003	3.09352e-07
9.413829	3.11995e-07
9.405655	3.14661e-07
9.397481	3.1735e-07
9.389306	3.20062e-07
9.381132	3.22797e-07
9.372958	3.25556e-07
9.364784	3.28338e-07
9.356609	3.31144e-07
9.348435	3.33975e-07
9.340261	3.36829e-07
9.332087	3.39709e-07
9.323912	3.42612e-07
9.315738	3.45541e-07
9.307564	3.48495e-07
9.299390	3.51475e-07
9.291215	3.5448e-07
9.283041	3.5751e-07
9.274867	3.60567e-07
9.266693	3.6365e-07
9.258518	3.6676e-07
9.250344	3.69896e-07
9.242170	3.73059e-07
9.233996	3.7625e-07
9.225822	3.79467e-07
9.217647	3.82713e-07
9.209473	3.85986e-07
9.201299	3.89288e-07
9.193125	3.92617e-07
9.184950	3.95976e-07
9.176776	3.99363e-07
9.168602	4.0278e-07
9.160428	4.06225e-07
9.152253	4.09701e-07
9.144079	4.13206e-07
9.135905	4.16741e-07
9.127731	4.20307e-07
9.119556	4.23904e-07
9.111382	4.27531e-07
9.103208	4.3119e-07
9.095034	4.3488e-07
9.086859	4.38601e-07
9.078685	4.42355e-07
9.070511	4.46141e-07
9.062337	4.4996e-07
9.054162	4.53811e-07
9.045988	4.57696e-07
9.037814	4.61614e-07
9.029640	4.65566e-07
9.021465	4.69551e-07
9.013291	4.73571e-07
9.005117	4.77626e-07
8.996943	4.81716e-07
8.988768	4.8584e-07
8.980594	4.9e-07
8.972420	4.94196e-07
8.964246	4.98428e-07
8.956071	5.02697e-07
8.947897	5.07002e-07
8.939723	5.11344e-07
8.931549	5.15724e-07
8.923374	5.20142e-07
8.915200	5.24597e-07
8.907026	5.29091e-07
8.898852	5.33623e-07
8.890678	5.38195e-07
8.882503	5.42806e-07
8.874329	5.47456e-07
8.866155	5.52147e-07
8.857981	5.56878e-07
8.849806	5.61649e-07
8.841632	5.66462e-07
8.833458	5.71317e-07
8.825284	5.76213e-07
8.817109	5.81151e-07
8.808935	5.86132e-07
8.800761	5.91156e-07
8.792587	5.96223e-07
8.784412	6.01334e-07
8.776238	6.06488e-07
8.768064	6.11687e-07
8.759890	6.16931e-07
8.751715	6.22221e-07
8.743541	6.27555e-07
8.735367	6.32936e-07
8.727193	6.38363e-07
8.719018	6.43837e-07
8.710844	6.49358e-07
8.702670	6.54927e-07
8.694496	6.60544e-07
8.686321	6.66209e-07
8.678147	6.71923e-07
8.669973	6.77686e-07
8.661799	6.83499e-07
8.653624	6.89363e-07
8.645450	6.95276e-07
8.637276	7.01241e-07
8.629102	7.07257e-07
8.620927	7.13325e-07
8.612753	7.19446e-07
8.604579	7.25619e-07
8.596405	7.31846e-07
8.588230	7.38126e-07
8.580056	7.4446e-07
8.571882	7.5085e-07
8.563708	7.57294e-07
8.555534	7.63794e-07
8.547359	7.7035e-07
8.539185	7.76962e-07
8.531011	7.83632e-07
8.522837	7.90359e-07
8.514662	7.97145e-07
8.506488	8.03988e-07
8.498314	8.10891e-07
8.490140	8.17854e-07
8.481965	8.24877e-07
8.473791	8.3196e-07
8.465617	8.39105e-07
8.457443	8.46311e-07
8.449268	8.5358e-07
8.441094	8.60911e-07
8.432920	8.68306e-07
8.424746	8.75764e-07
8.416571	8.83288e-07
8.408397	8.90876e-07
8.400223	8.98529e-07
8.392049	9.06249e-07
8.383874	9.14035e-07
8.375700	9.21889e-07
8.367526	9.29811e-07
8.359352	9.37801e-07
8.351177	9.4586e-07
8.343003	9.53989e-07
8.334829	9.62188e-07
8.326655	9.70459e-07
8.318480	9.788e-07
8.310306	9.87214e-07
8.302132	9.957e-07
8.293958	1.00426e-06
8.285783	1.01289e-06
8.277609	1.0216e-06
8.269435	1.03039e-06
8.261261	1.03925e-06
8.253086	1.04818e-06
8.244912	1.0572e-06
8.236738	1.06629e-06
8.228564	1.07546e-06
8.220390	1.08471e-06
8.212215	1.09404e-06
8.204041	1.10345e-06
8.195867	1.11294e-06
8.187693	1.12252e-06
8.179518	1.13218e-06
8.171344	1.14192e-06
8.163170	1.15174e-06
8.154996	1.16165e-06
8.146821	1.17165e-06
8.138647	1.18173e-06
8.130473	1.1919e-06
8.122299	1.20216e-06
8.114124	1.21251e-06
8.105950	1.22294e-06
8.097776	1.23347e-06
8.089602	1.24409e-06
8.081427	1.2548e-06
8.073253	1.2656e-06
8.065079	1.2765e-06
8.056905	1.28749e-06
8.048730	1.29858e-06
8.040556	1.30976e-06
8.032382	1.32104e-06
8.024208	1.33242e-06
8.016033	1.34389e-06
8.007859	1.35547e-06
7.999685	1.36715e-06
7.991511	1.37892e-06
7.983336	1.3908e-06
7.975162	1.40278e-06
7.966988	1.41487e-06
7.958814	1.42706e-06
7.950639	1.43936e-06
7.942465	1.45176e-06
7.934291	1.46427e-06
7.926117	1.47689e-06
7.917942	1.48962e-06
7.909768	1.50246e-06
7.901594	1.51541e-06
7.893420	1.52848e-06
7.885246	1.54165e-06
7.877071	1.55495e-06
7.868897	1.56835e-06
7.860723	1.58188e-06
7.852549	1.59552e-06
7.844374	1.60928e-06
7.836200	1.62315e-06
7.828026	1.63715e-06
7.819852	1.65127e-06
7.811677	1.66552e-06
7.803503	1.67989e-06
7.795329	1.69438e-06
7.787155	1.709e-06
7.778980	1.72374e-06
7.770806	1.73861e-06
7.762632	1.75362e-06
7.754458	1.76875e-06
7.746283	1.78401e-06
7.738109	1.79941e-06
7.729935	1.81494e-06
7.721761	1.83061e-06
7.713586	1.84641e-06
7.705412	1.86235e-06
7.697238	1.87843e-06
7.689064	1.89465e-06
7.680889	1.91101e-06
7.672715	1.92751e-06
7.664541	1.94415e-06
7.656367	1.96094e-06
7.648192	1.97788e-06
7.640018	1.99496e-06
7.631844	2.0122e-06
7.623670	2.02958e-06
7.615495	2.04711e-06
7.607321	2.0648e-06
7.599147	2.08264e-06
7.590973	2.10063e-06
7.582798	2.11879e-06
7.574624	2.1371e-06
7.566450	2.15557e-06
7.558276	2.1742e-06
7.550102	2.19299e-06
7.541927	2.21195e-06
7.533753	2.23107e-06
7.525579	2.25036e-06
7.517405	2.26981e-06
7.509230	2.28944e-06
7.501056	2.30924e-06
7.492882	2.32921e-06
7.484708	2.34935e-06
7.476533	2.36967e-06
7.468359	2.39017e-06
7.460185	2.41084e-06
7.452011	2.4317e-06
7.443836	2.45273e-06
7.435662	2.47396e-06
7.427488	2.49536e-06
7.419314	2.51695e-06
7.411139	2.53874e-06
7.402965	2.56071e-06
7.394791	2.58287e-06
7.386617	2.60523e-06
7.378442	2.62778e-06
7.370268	2.65053e-06
7.362094	2.67347e-06
7.353920	2.69662e-06
7.345745	2.71997e-06
7.337571	2.74353e-06
7.329397	2.76728e-06
7.321223	2.79125e-06
7.313048	2.81543e-06
7.304874	2.83981e-06
7.296700	2.86442e-06
7.288526	2.88923e-06
7.280351	2.91426e-06
7.272177	2.93951e-06
7.264003	2.96499e-06
7.255829	2.99068e-06
7.247654	3.0166e-06
7.239480	3.04274e-06
7.231306	3.06912e-06
7.223132	3.09572e-06
7.214958	3.12256e-06
7.206783	3.14963e-06
7.198609	3.17694e-06
7.190435	3.20449e-06
7.182261	3.23228e-06
7.174086	3.26031e-06
7.165912	3.28859e-06
7.157738	3.31711e-06
7.149564	3.34589e-06
7.141389	3.37492e-06
7.133215	3.4042e-06
7.125041	3.43373e-06
7.116867	3.46353e-06
7.108692	3.49359e-06
7.100518	3.52391e-06
7.092344	3.55449e-06
7.084170	3.58535e-06
7.075995	3.61647e-06
7.067821	3.64787e-06
7.059647	3.67954e-06
7.051473	3.71149e-06
7.043298	3.74372e-06
7.035124	3.77623e-06
7.026950	3.80903e-06
7.018776	3.84211e-06
7.010601	3.87549e-06
7.002427	3.90916e-06
6.994253	3.94312e-06
6.986079	3.97738e-06
6.977904	4.01194e-06
6.969730	4.04681e-06
6.961556	4.08198e-06
6.953382	4.11746e-06
6.945207	4.15325e-06
6.937033	4.18935e-06
6.928859	4.22577e-06
6.920685	4.26252e-06
6.912510	4.29958e-06
6.904336	4.33697e-06
6.896162	4.37469e-06
6.887988	4.41274e-06
6.879814	4.45112e-06
6.871639	4.48985e-06
6.863465	4.52891e-06
6.855291	4.56831e-06
6.847117	4.60807e-06
6.838942	4.64817e-06
6.830768	4.68862e-06
6.822594	4.72943e-06
6.814420	4.7706e-06
6.806245	4.81213e-06
6.798071	4.85402e-06
6.789897	4.89629e-06
6.781723	4.93893e-06
6.773548	4.98194e-06
6.765374	5.02533e-06
6.757200	5.0691e-06
6.749026	5.11326e-06
6.740851	5.1578e-06
6.732677	5.20274e-06
6.724503	5.24808e-06
6.716329	5.29381e-06
6.708154	5.33995e-06
6.699980	5.38649e-06
6.691806	5.43345e-06
6.683632	5.48081e-06
6.675457	5.5286e-06
6.667283	5.5768e-06
6.659109	5.62544e-06
6.650935	5.6745e-06
6.642760	5.72399e-06
6.634586	5.77392e-06
6.626412	5.82429e-06
6.618238	5.8751e-06
6.610063	5.92636e-06
6.601889	5.97808e-06
6.593715	6.03025e-06
6.585541	6.08288e-06
6.577366	6.13598e-06
6.569192	6.18954e-06
6.561018	6.24358e-06
6.552844	6.2981e-06
6.544670	6.3531e-06
6.536495	6.40858e-06
6.528321	6.46455e-06
6.520147	6.52102e-06
6.511973	6.57799e-06
6.503798	6.63546e-06
6.495624	6.69344e-06
6.487450	6.75193e-06
6.479276	6.81094e-06
6.471101	6.87047e-06
6.462927	6.93053e-06
6.454753	6.99112e-06
6.446579	7.05225e-06
6.438404	7.11391e-06
6.430230	7.17613e-06
6.422056	7.23889e-06
6.413882	7.30221e-06
6.405707	7.36609e-06
6.397533	7.43053e-06
6.389359	7.49555e-06
6.381185	7.56114e-06
6.373010	7.62732e-06
6.364836	7.69408e-06
6.356662	7.76143e-06
6.348488	7.82938e-06
6.340313	7.89793e-06
6.332139	7.96709e-06
6.323965	8.03687e-06
6.315791	8.10726e-06
6.307616	8.17828e-06
6.299442	8.24993e-06
6.291268	8.32221e-06
6.283094	8.39514e-06
6.274919	8.46871e-06
6.266745	8.54294e-06
6.258571	8.61782e-06
6.250397	8.69337e-06
6.242223	8.76959e-06
6.234048	8.84649e-06
6.225874	8.92408e-06
6.217700	9.00235e-06
6.209526	9.08132e-06
6.201351	9.16099e-06
6.193177	9.24137e-06
6.185003	9.32246e-06
6.176829	9.40428e-06
6.168654	9.48683e-06
6.160480	9.5701e-06
6.152306	9.65412e-06
6.144132	9.73889e-06
6.135957	9.82442e-06
6.127783	9.9107e-06
6.119609	9.99776e-06
6.111435	1.00856e-05
6.103260	1.01742e-05
6.095086	1.02636e-05
6.086912	1.03538e-05
6.078738	1.04448e-05
6.070563	1.05366e-05
6.062389	1.06293e-05
6.054215	1.07227e-05
6.046041	1.0817e-05
6.037866	1.09121e-05
6.029692	1.10081e-05
6.021518	1.1105e-05
6.013344	1.12027e-05
6.005169	1.13013e-05
5.996995	1.14007e-05
5.988821	1.15011e-05
5.980647	1.16023e-05
5.972472	1.17045e-05
5.964298	1.18075e-05
5.956124	1.19115e-05
5.947950	1.20164e-05
5.939775	1.21223e-05
5.931601	1.22291e-05
5.923427	1.23369e-05
5.915253	1.24456e-05
5.907079	1.25553e-05
5.898904	1.26659e-05
5.890730	1.27776e-05
5.882556	1.28903e-05
5.874382	1.3004e-05
5.866207	1.31187e-05
5.858033	1.32344e-05
5.849859	1.33512e-05
5.841685	1.3469e-05
5.833510	1.35878e-05
5.825336	1.37078e-05
5.817162	1.38288e-05
5.808988	1.39509e-05
5.800813	1.40741e-05
5.792639	1.41984e-05
5.784465	1.43238e-05
5.776291	1.44503e-05
5.768116	1.4578e-05
5.759942	1.47069e-05
5.751768	1.48368e-05
5.743594	1.4968e-05
5.735419	1.51003e-05
5.727245	1.52339e-05
5.719071	1.53686e-05
5.710897	1.55045e-05
5.702722	1.56417e-05
5.694548	1.57801e-05
5.686374	1.59197e-05
5.678200	1.60606e-05
5.670025	1.62028e-05
5.661851	1.63463e-05
5.653677	1.6491e-05
5.645503	1.66371e-05
5.637328	1.67844e-05
5.629154	1.69331e-05
5.620980	1.70832e-05
5.612806	1.72346e-05
5.604631	1.73874e-05
5.596457	1.75415e-05
5.588283	1.7697e-05
5.580109	1.7854e-05
5.571935	1.80123e-05
5.563760	1.81721e-05
5.555586	1.83334e-05
5.547412	1.84961e-05
5.539238	1.86602e-05
5.531063	1.88259e-05
5.522889	1.8993e-05
5.514715	1.91617e-05
5.506541	1.93319e-05
5.498366	1.95036e-05
5.490192	1.96769e-05
5.482018	1.98518e-05
5.473844	2.00282e-05
5.465669	2.02063e-05
5.457495	2.0386e-05
5.449321	2.05673e-05
5.441147	2.07502e-05
5.432972	2.09348e-05
5.424798	2.11211e-05
5.416624	2.1309e-05
5.408450	2.14987e-05
5.400275	2.16901e-05
5.392101	2.18833e-05
5.383927	2.20782e-05
5.375753	2.22748e-05
5.367578	2.24733e-05
5.359404	2.26736e-05
5.351230	2.28757e-05
5.343056	2.30796e-05
5.334881	2.32854e-05
5.326707	2.34931e-05
5.318533	2.37026e-05
5.310359	2.39141e-05
5.302184	2.41275e-05
5.294010	2.43429e-05
5.285836	2.45602e-05
5.277662	2.47795e-05
5.269487	2.50008e-05
5.261313	2.52241e-05
5.253139	2.54495e-05
5.244965	2.56769e-05
5.236791	2.59064e-05
5.228616	2.6138e-05
5.220442	2.63718e-05
5.212268	2.66076e-05
5.204094	2.68457e-05
5.195919	2.70859e-05
5.187745	2.73283e-05
5.179571	2.75729e-05
5.171397	2.78198e-05
5.163222	2.80689e-05
5.155048	2.83204e-05
5.146874	2.85741e-05
5.138700	2.88302e-05
5.130525	2.90886e-05
5.122351	2.93494e-05
5.114177	2.96126e-05
5.106003	2.98782e-05
5.097828	3.01462e-05
5.089654	3.04168e-05
5.081480	3.06898e-05
5.073306	3.09653e-05
5.065131	3.12434e-05
5.056957	3.1524e-05
5.048783	3.18072e-05
5.040609	3.20931e-05
5.032434	3.23815e-05
5.024260	3.26727e-05
5.016086	3.29665e-05
5.007912	3.3263e-05
4.999737	3.35623e-05
4.991563	3.38644e-05
4.983389	3.41692e-05
4.975215	3.44769e-05
4.967040	3.47874e-05
4.958866	3.51008e-05
4.950692	3.54171e-05
4.942518	3.57363e-05
4.934343	3.60585e-05
4.926169	3.63836e-05
4.917995	3.67118e-05
4.909821	3.70431e-05
4.901647	3.73774e-05
4.893472	3.77148e-05
4.885298	3.80554e-05
4.877124	3.83991e-05
4.868950	3.8746e-05
4.860775	3.90962e-05
4.852601	3.94496e-05
4.844427	3.98063e-05
4.836253	4.01663e-05
4.828078	4.05297e-05
4.819904	4.08965e-05
4.811730	4.12667e-05
4.803556	4.16404e-05
4.795381	4.20175e-05
4.787207	4.23982e-05
4.779033	4.27825e-05
4.770859	4.31703e-05
4.762684	4.35618e-05
4.754510	4.39569e-05
4.746336	4.43558e-05
4.738162	4.47583e-05
4.729987	4.51647e-05
4.721813	4.55749e-05
4.713639	4.59889e-05
4.705465	4.64068e-05
4.697290	4.68287e-05
4.689116	4.72545e-05
4.680942	4.76843e-05
4.672768	4.81182e-05
4.664593	4.85561e-05
4.656419	4.89982e-05
4.648245	4.94445e-05
4.640071	4.9895e-05
4.631896	5.03497e-05
4.623722	5.08087e-05
4.615548	5.12721e-05
4.607374	5.17398e-05
4.599199	5.2212e-05
4.591025	5.26886e-05
4.582851	5.31698e-05
4.574677	5.36555e-05
4.566503	5.41458e-05
4.558328	5.46408e-05
4.550154	5.51405e-05
4.541980	5.56449e-05
4.533806	5.61541e-05
4.525631	5.66682e-05
4.517457	5.71872e-05
4.509283	5.77111e-05
4.501109	5.824e-05
4.492934	5.8774e-05
4.484760	5.9313e-05
4.476586	5.98572e-05
4.468412	6.04066e-05
4.460237	6.09613e-05
4.452063	6.15213e-05
4.443889	6.20866e-05
4.435715	6.26574e-05
4.427540	6.32336e-05
4.419366	6.38153e-05
4.411192	6.44027e-05
4.403018	6.49957e-05
4.394843	6.55944e-05
4.386669	6.61989e-05
4.378495	6.68092e-05
4.370321	6.74253e-05
4.362146	6.80475e-05
4.353972	6.86756e-05
4.345798	6.93098e-05
4.337624	6.99501e-05
4.329449	7.05967e-05
4.321275	7.12495e-05
4.313101	7.19086e-05
4.304927	7.25741e-05
4.296752	7.32461e-05
4.288578	7.39246e-05
4.280404	7.46097e-05
4.272230	7.53015e-05
4.264055	7.6e-05
4.255881	7.67053e-05
4.247707	7.74176e-05
4.239533	7.81367e-05
4.231359	7.88629e-05
4.223184	7.95963e-05
4.215010	8.03368e-05
4.206836	8.10845e-05
4.198662	8.18396e-05
4.190487	8.26021e-05
4.182313	8.33721e-05
4.174139	8.41497e-05
4.165965	8.4935e-05
4.157790	8.5728e-05
4.149616	8.65288e-05
4.141442	8.73375e-05
4.133268	8.81543e-05
4.125093	8.89791e-05
4.116919	8.98121e-05
4.108745	9.06533e-05
4.100571	9.15029e-05
4.092396	9.2361e-05
4.084222	9.32276e-05
4.076048	9.41028e-05
4.067874	9.49868e-05
4.059699	9.58796e-05
4.051525	9.67813e-05
4.043351	9.76921e-05
4.035177	9.8612e-05
4.027002	9.95411e-05
4.018828	0.000100479
4.010654	0.000101427
4.002480	0.000102385
3.994305	0.000103352
3.986131	0.000104329
3.977957	0.000105315
3.969783	0.000106312
3.961608	0.000107319
3.953434	0.000108336
3.945260	0.000109363
3.937086	0.000110401
3.928911	0.000111449
3.920737	0.000112509
3.912563	0.000113578
3.904389	0.000114659
3.896215	0.000115751
3.888040	0.000116854
3.879866	0.000117969
3.871692	0.000119095
3.863518	0.000120232
3.855343	0.000121382
3.847169	0.000122543
3.838995	0.000123716
3.830821	0.000124901
3.822646	0.000126099
3.814472	0.000127309
3.806298	0.000128532
3.798124	0.000129768
3.789949	0.000131016
3.781775	0.000132278
3.773601	0.000133553
3.765427	0.000134841
3.757252	0.000136143
3.749078	0.000137458
3.740904	0.000138788
3.732730	0.000140131
3.724555	0.000141489
3.716381	0.000142861
3.708207	0.000144248
3.700033	0.00014565
3.691858	0.000147067
3.683684	0.000148499
3.675510	0.000149946
3.667336	0.000151409
3.659161	0.000152888
3.650987	0.000154383
3.642813	0.000155894
3.634639	0.000157421
3.626464	0.000158965
3.618290	0.000160526
3.610116	0.000162104
3.601942	0.0001637
3.593767	0.000165313
3.585593	0.000166944
3.577419	0.000168593
3.569245	0.00017026
3.561071	0.000171946
3.552896	0.00017365
3.544722	0.000175374
3.536548	0.000177117
3.528374	0.00017888
3.520199	0.000180663
3.512025	0.000182465
3.503851	0.000184289
3.495677	0.000186133
3.487502	0.000187998
3.479328	0.000189885
3.471154	0.000191794
3.462980	0.000193724
3.454805	0.000195677
3.446631	0.000197653
3.438457	0.000199652
3.430283	0.000201674
3.422108	0.00020372
3.413934	0.000205791
3.405760	0.000207886
3.397586	0.000210006
3.389411	0.000212151
3.381237	0.000214323
3.373063	0.00021652
3.364889	0.000218744
3.356714	0.000220996
3.348540	0.000223275
3.340366	0.000225582
3.332192	0.000227918
3.324017	0.000230283
3.315843	0.000232678
3.307669	0.000235102
3.299495	0.000237558
3.291320	0.000240045
3.283146	0.000242564
3.274972	0.000245115
3.266798	0.000247699
3.258624	0.000250318
3.250449	0.00025297
3.242275	0.000255658
3.234101	0.000258382
3.225927	0.000261143
3.217752	0.00026394
3.209578	0.000266777
3.201404	0.000269652
3.193230	0.000272567
3.185055	0.000275523
3.176881	0.000278522
3.168707	0.000281562
3.160533	0.000284647
3.152358	0.000287777
3.144184	0.000290953
3.136010	0.000294176
3.127836	0.000297448
3.119661	0.000300769
3.111487	0.000304142
3.103313	0.000307568
3.095139	0.000311048
3.086964	0.000314584
3.078790	0.000318178
3.070616	0.000321831
3.062442	0.000325545
3.054267	0.000329324
3.046093	0.000333168
3.037919	0.00033708
3.029745	0.000341063
3.021570	0.00034512
3.013396	0.000349254
3.005222	0.000353468
2.997048	0.000357765
2.988873	0.000362149
2.980699	0.000366626
2.972525	0.000371199
2.964351	0.000375875
2.956176	0.000380658
2.948002	0.000385556
2.939828	0.000390576
2.931654	0.000395727
2.923480	0.000401019
2.915305	0.000406463
2.907131	0.000412074
2.898957	0.000417869
2.890783	0.000423867
2.882608	0.000430094
2.874434	0.000436583
2.866260	0.000443377
2.858086	0.000450534
2.849911	0.000458144
2.841737	0.000466343
2.833563	0.000475384
2.825389	0.000485853
&
```
