## Supplementary material for "All-at-once RNA folding with 3D motif prediction framed by evolutionary information": RF01309_sR60.cacofold.helixcov

```
# RMs = 2 L = 55

# RM_HELIX NESTED 18-24 33-39, nbp = 7 nbp_cov = 0
# pvals: 0.965771,0.965771,0.965771,0.965771,0.00926263,0.965771,0.965771
# aggregated NONE
NESTED  :::::::::::::::::<<<<<<<________>>>>>>>::::::::::::::::
        :::::::::::::::::::::::::::::::::::::::::::::::::::::::

# RM_HELIX NESTED 47-48 54-55, nbp = 2 nbp_cov = 0
# pvals: 0.965771,0.965771
# aggregated NONE
NESTED  ::::::::::::::::::::::::::::::::::::::::::::::<<_____>>
        :::::::::::::::::::::::::::::::::::::::::::::::::::::::
```
