## Supplementary material for "All-at-once RNA folding with 3D motif prediction framed by evolutionary information": RF01309_sR60.cacofold.power

```
# Power analysis of CaCoFold structure 
#
# Powertype = SINGLE SUBSTITUTIONS
# covary  left_pos      right_pos    substitutions      power
#----------------------------------------------------------------
          18		39		0		0.00
          19		38		0		0.00
          20		37		0		0.00
          21		36		1		0.00
          22		35		2		0.00
          23		34		1		0.00
          24		33		0		0.00
          47		55		0		0.00
          48		54		0		0.00
#
# BPAIRS 9
# avg substitutions per BP  0.4
# BPAIRS expected to covary 0.0 +/- 0.0
# BPAIRS observed to covary 0
#
```
