## Supplementary material for "All-at-once RNA folding with 3D motif prediction framed by evolutionary information": RF01310_sR7.cacofold.helixcov

```
# RMs = 1 L = 60

# RM_HELIX NESTED 6-22 31-52, nbp = 17 nbp_cov = 0
# pvals: 0.762904,0.762904,0.762904,0.762904,0.762904,0.762904,0.762904,0.80994,0.775557,0.762904,0.762904,0.762904,0.762904,0.0651543,0.762904,0.0622474,0.104437
# aggregated NONE
NESTED  :::::<<<<<<<<<<<<<<<<<________>>>>>>-->>>->>>>>>>>::::::::
        ::::::::::::::::::::::::::::::::::::::::::::::::::::::::::
```
