## Supplementary material for "All-at-once RNA folding with 3D motif prediction framed by evolutionary information": RF01310_sR7.cacofold.power

```
# Power analysis of CaCoFold structure 
#
# Powertype = SINGLE SUBSTITUTIONS
# covary  left_pos      right_pos    substitutions      power
#----------------------------------------------------------------
          6		52		1		0.00
          7		51		0		0.00
          8		50		1		0.00
          9		49		0		0.00
          10		48		1		0.00
          11		47		1		0.00
          12		46		2		0.00
          13		45		2		0.00
          14		43		3		0.02
          15		42		1		0.00
          16		41		0		0.00
          17		38		1		0.00
          18		37		1		0.00
          19		36		2		0.00
          20		35		2		0.00
          21		32		3		0.02
          22		31		4		0.07
#
# BPAIRS 17
# avg substitutions per BP  1.5
# BPAIRS expected to covary 0.1 +/- 0.3
# BPAIRS observed to covary 0
#
```
