## Supplementary material for "All-at-once RNA folding with 3D motif prediction framed by evolutionary information": RF01310_sR7.surv

```
&
3.726590	0.000604961
3.541323	0.00120992
3.524480	0.00241984
3.356056	0.0030248
3.322371	0.00423472
3.170789	0.00483969
3.036050	0.00544465
2.985522	0.00665457
2.800255	0.00725953
2.682358	0.00786449
2.598146	0.00846945
2.446564	0.00907441
1.924449	0.00967937
1.806551	0.0102843
1.789709	0.0108893
1.654969	0.0120992
1.604442	0.0127042
1.587600	0.0133091
1.570757	0.0139141
1.553915	0.0145191
1.537072	0.015729
1.486545	0.0163339
1.469703	0.0169389
1.452860	0.0181488
1.419175	0.0199637
1.402333	0.0211736
1.385490	0.0223835
1.368648	0.0229885
1.284436	0.0248034
1.217066	0.0254083
1.200224	0.0260133
1.132854	0.0266183
1.116011	0.0272232
1.082326	0.0278282
1.048642	0.0290381
1.031799	0.030248
0.981272	0.031458
0.913902	0.0320629
0.897060	0.0332728
0.863375	0.0344828
0.846532	0.0356927
0.829690	0.0375076
0.745478	0.0381125
0.711793	0.0387175
0.694950	0.0399274
0.678108	0.0405324
0.661265	0.0429522
0.577053	0.0441621
0.543368	0.045977
0.526526	0.0471869
0.492841	0.0477919
0.475999	0.0483969
0.459156	0.0514217
0.442314	0.0520266
0.425471	0.0538415
0.408629	0.0556564
0.374944	0.0574713
0.341259	0.0586812
0.324417	0.0598911
0.307574	0.0604961
0.290732	0.061706
0.273889	0.0629159
0.240204	0.0647308
0.223362	0.0653358
0.189677	0.0665457
0.172835	0.0683606
0.155992	0.0707804
0.139150	0.0738052
0.122307	0.0756201
0.105465	0.0792498
0.088622	0.0804598
0.071780	0.0816697
0.038095	0.0834846
0.021253	0.0859044
0.004410	0.0883243
-0.012432	0.772535
-0.029275	0.776165
-0.046117	0.780399
-0.062960	0.788869
-0.079802	0.797338
-0.096644	0.802783
-0.113487	0.814277
-0.130329	0.819117
-0.147172	0.826376
-0.164014	0.836661
-0.180857	0.84513
-0.197699	0.84997
-0.214542	0.858439
-0.231384	0.865699
-0.248226	0.872353
-0.265069	0.880218
-0.281911	0.888687
-0.298754	0.892317
-0.315596	0.898367
-0.332439	0.903811
-0.349281	0.908046
-0.366124	0.909256
-0.382966	0.916515
-0.399808	0.922565
-0.416651	0.929825
-0.433493	0.933454
-0.450336	0.940714
-0.467178	0.944949
-0.484021	0.947368
-0.500863	0.953418
-0.517705	0.954023
-0.534548	0.957048
-0.551390	0.960073
-0.568233	0.962492
-0.585075	0.964307
-0.601918	0.964912
-0.618760	0.966122
-0.635603	0.968542
-0.652445	0.972777
-0.669287	0.973987
-0.686130	0.977616
-0.702972	0.980036
-0.719815	0.981246
-0.736657	0.981851
-0.753500	0.983666
-0.770342	0.984271
-0.787185	0.986086
-0.820869	0.989716
-0.837712	0.990926
-0.871397	0.992136
-0.888239	0.993345
-0.905082	0.99395
-0.955609	0.994555
-0.972451	0.99516
-0.989294	0.995765
-1.073506	0.99637
-1.090348	0.998185
-1.191403	0.99879
-1.208246	0.999395
-1.292458	1
&
6.724544	3.0248e-06
6.084532	6.04961e-06
6.034004	9.07441e-06
5.831895	1.20992e-05
5.747683	1.5124e-05
5.680313	1.81488e-05
5.663471	2.11736e-05
5.646628	2.41984e-05
5.629786	2.72232e-05
5.596101	3.32728e-05
5.562416	3.62976e-05
5.545573	4.23472e-05
5.511889	4.83969e-05
5.495046	5.74713e-05
5.461361	6.35209e-05
5.444519	6.95705e-05
5.427676	7.25953e-05
5.393991	7.86449e-05
5.377149	8.77193e-05
5.360307	9.37689e-05
5.343464	9.98185e-05
5.309779	0.000102843
5.292937	0.000105868
5.259252	0.000111918
5.242409	0.000117967
5.225567	0.000120992
5.208725	0.000124017
5.191882	0.000127042
5.175040	0.000133091
5.158197	0.000136116
5.141355	0.000148215
5.124512	0.000154265
5.090828	0.000160315
5.073985	0.000169389
5.040300	0.000178463
4.989773	0.000184513
4.956088	0.000193587
4.939246	0.000199637
4.922403	0.000208711
4.888718	0.000217786
4.871876	0.000223835
4.855033	0.000229885
4.838191	0.00023291
4.821348	0.000245009
4.804506	0.000248034
4.770821	0.000254083
4.753979	0.000260133
4.737136	0.000266183
4.720294	0.000272232
4.703451	0.000275257
4.686609	0.000278282
4.669766	0.000284332
4.652924	0.000290381
4.636082	0.00030248
4.602397	0.00030853
4.585554	0.00031458
4.551869	0.000320629
4.535027	0.000326679
4.518185	0.000332728
4.501342	0.000335753
4.484500	0.000350877
4.450815	0.000356927
4.433972	0.000362976
4.417130	0.000366001
4.400287	0.000369026
4.383445	0.000372051
4.349760	0.000375076
4.316075	0.000381125
4.248705	0.00038415
4.231863	0.000387175
4.215021	0.000393224
4.198178	0.000399274
4.164493	0.000405324
4.147651	0.000408348
4.113966	0.000417423
4.097123	0.000420448
4.063439	0.000423472
4.012911	0.000426497
3.996069	0.000432547
3.979226	0.000435572
3.945541	0.000438596
3.928699	0.000441621
3.911857	0.000450696
3.895014	0.000453721
3.878172	0.00046582
3.861329	0.000468845
3.844487	0.000480944
3.827644	0.000496068
3.810802	0.000502117
3.793960	0.000514217
3.777117	0.000526316
3.760275	0.00053539
3.743432	0.000568663
3.726590	0.000595886
3.709747	0.000620085
3.692905	0.000641258
3.676062	0.000683606
3.659220	0.000701754
3.642378	0.000725953
3.625535	0.00076225
3.608693	0.000789474
3.591850	0.000828796
3.575008	0.000877193
3.558165	0.000937689
3.541323	0.000980036
3.524480	0.00104961
3.507638	0.00111615
3.490796	0.00116455
3.473953	0.00120992
3.457111	0.00125832
3.440268	0.00131881
3.423426	0.00139746
3.406583	0.0015003
3.389741	0.00156685
3.372898	0.00164247
3.356056	0.00176649
3.339214	0.00186328
3.322371	0.00196007
3.305529	0.00206594
3.288686	0.00217786
3.271844	0.00228978
3.255001	0.00246219
3.238159	0.0026225
3.221317	0.00281004
3.204474	0.00298851
3.187632	0.00312765
3.170789	0.00329401
3.153947	0.00346945
3.137104	0.00360557
3.120262	0.00374773
3.103419	0.00387175
3.086577	0.00400484
3.069735	0.00414096
3.052892	0.00431639
3.036050	0.00448578
3.019207	0.00458258
3.002365	0.00468542
2.985522	0.00481549
2.968680	0.00494253
2.951837	0.00506957
2.934995	0.00521476
2.918153	0.00532365
2.901310	0.00542045
2.884468	0.00549909
2.867625	0.00555656
2.850783	0.00563218
2.833940	0.00574108
2.817098	0.00584694
2.800255	0.00597096
2.783413	0.00605263
2.766571	0.00610405
2.749728	0.0061948
2.732886	0.00625832
2.716043	0.00633394
2.699201	0.00641561
2.682358	0.00649425
2.665516	0.00656987
2.648674	0.00663339
2.631831	0.00670296
2.614989	0.00677253
2.598146	0.00680581
2.581304	0.0068542
2.564461	0.00690865
2.547619	0.0069752
2.530776	0.00701754
2.513934	0.00709014
2.497092	0.00713551
2.480249	0.00720811
2.463407	0.00725348
2.446564	0.00731095
2.429722	0.00738052
2.412879	0.00744102
2.396037	0.00748941
2.379194	0.00754386
2.362352	0.00761041
2.345510	0.00765275
2.328667	0.00772232
2.311825	0.00779189
2.294982	0.00785239
2.278140	0.00791289
2.261297	0.00798548
2.244455	0.00803993
2.227612	0.00812462
2.210770	0.00817604
2.193928	0.00824259
2.177085	0.00831518
2.160243	0.00836661
2.143400	0.00842408
2.126558	0.00849062
2.109715	0.00858137
2.092873	0.00867514
2.076030	0.00870538
2.059188	0.00873866
2.042346	0.0088052
2.025503	0.00885965
2.008661	0.00894434
1.991818	0.00903509
1.974976	0.00911373
1.958133	0.00913793
1.941291	0.0092075
1.924449	0.0092559
1.907606	0.00931639
1.890764	0.00938899
1.873921	0.00943739
1.857079	0.00952208
1.840236	0.00964912
1.823394	0.00977314
1.806551	0.00991531
1.789709	0.0100847
1.772867	0.0103176
1.756024	0.0104719
1.739182	0.0106413
1.722339	0.010853
1.705497	0.0111706
1.688654	0.0113884
1.671812	0.0116999
1.654969	0.0119752
1.638127	0.0123382
1.621285	0.0126255
1.604442	0.012928
1.587600	0.0132849
1.570757	0.0136267
1.553915	0.0141228
1.537072	0.0146521
1.520230	0.0151603
1.503387	0.0157895
1.486545	0.0164247
1.469703	0.0171113
1.452860	0.0177737
1.436018	0.0183333
1.419175	0.0188445
1.402333	0.0193285
1.385490	0.0197883
1.368648	0.0202753
1.351806	0.0207895
1.334963	0.0212311
1.318121	0.0216515
1.301278	0.0220206
1.284436	0.0223805
1.267593	0.0227314
1.250751	0.0230702
1.233908	0.0234453
1.217066	0.0238506
1.200224	0.0242922
1.183381	0.0247036
1.166539	0.025127
1.149696	0.0255747
1.132854	0.0259437
1.116011	0.0263884
1.099169	0.0269147
1.082326	0.0274289
1.065484	0.027928
1.048642	0.0284483
1.031799	0.0288778
1.014957	0.0293224
0.998114	0.0297762
0.981272	0.0301785
0.964429	0.0306987
0.947587	0.0311676
0.930744	0.031712
0.913902	0.0322414
0.897060	0.0327768
0.880217	0.0333364
0.863375	0.0338445
0.846532	0.0344071
0.829690	0.0349304
0.812847	0.0355263
0.796005	0.0360587
0.779163	0.0366213
0.762320	0.0371869
0.745478	0.0377435
0.728635	0.0382638
0.711793	0.0388294
0.694950	0.0394586
0.678108	0.0400454
0.661265	0.0407471
0.644423	0.0414943
0.627581	0.0422837
0.610738	0.043176
0.593896	0.0441258
0.577053	0.0449637
0.560211	0.0459468
0.543368	0.04683
0.526526	0.047804
0.509683	0.0488234
0.492841	0.0497883
0.475999	0.0509195
0.459156	0.0520599
0.442314	0.0532244
0.425471	0.0545977
0.408629	0.0558439
0.391786	0.0569933
0.374944	0.0582426
0.358101	0.0595826
0.341259	0.0609982
0.324417	0.0622474
0.307574	0.0637084
0.290732	0.0651543
0.273889	0.0668845
0.257047	0.068657
0.240204	0.0706261
0.223362	0.072559
0.206519	0.0747247
0.189677	0.0768754
0.172835	0.0790563
0.155992	0.0811494
0.139150	0.0834604
0.122307	0.0858348
0.105465	0.0880792
0.088622	0.0906261
0.071780	0.0929885
0.054938	0.0954144
0.038095	0.0981972
0.021253	0.100868
0.004410	0.104437
-0.012432	0.762904
-0.029275	0.768424
-0.046117	0.775557
-0.062960	0.783497
-0.079802	0.792126
-0.096644	0.800874
-0.113487	0.80994
-0.130329	0.818842
-0.147172	0.827638
-0.164014	0.835947
-0.180857	0.844141
-0.197699	0.851881
-0.214542	0.859555
-0.231384	0.866709
-0.248226	0.873539
-0.265069	0.880221
-0.281911	0.886691
-0.298754	0.892837
-0.315596	0.898869
-0.332439	0.904728
-0.349281	0.9102
-0.366124	0.915544
-0.382966	0.920563
-0.399808	0.925345
-0.416651	0.929858
-0.433493	0.934099
-0.450336	0.938061
-0.467178	0.9419
-0.484021	0.945348
-0.500863	0.948657
-0.517705	0.95186
-0.534548	0.954906
-0.551390	0.957858
-0.568233	0.96056
-0.585075	0.963131
-0.601918	0.965711
-0.618760	0.96804
-0.635603	0.97033
-0.652445	0.972381
-0.669287	0.974325
-0.686130	0.97624
-0.702972	0.977777
-0.719815	0.979537
-0.736657	0.981065
-0.753500	0.982511
-0.770342	0.983947
-0.787185	0.985318
-0.804027	0.986394
-0.820869	0.987698
-0.837712	0.988663
-0.854554	0.989691
-0.871397	0.990581
-0.888239	0.991367
-0.905082	0.99212
-0.921924	0.992855
-0.938767	0.993488
-0.955609	0.994171
-0.972451	0.994749
-0.989294	0.995333
-1.006136	0.995823
-1.022979	0.996225
-1.039821	0.996652
-1.056664	0.997015
-1.073506	0.997299
-1.090348	0.997514
-1.107191	0.997743
-1.124033	0.998007
-1.140876	0.998182
-1.157718	0.998327
-1.174561	0.998503
-1.191403	0.998645
-1.208246	0.99876
-1.225088	0.998917
-1.241930	0.99899
-1.258773	0.999132
-1.275615	0.999244
-1.292458	0.999335
-1.309300	0.999413
-1.326143	0.999468
-1.342985	0.999516
-1.359828	0.999546
-1.376670	0.999601
-1.393512	0.999652
-1.410355	0.999694
-1.427197	0.99974
-1.444040	0.999755
-1.460882	0.999776
-1.477725	0.9998
-1.494567	0.999822
-1.511410	0.999843
-1.528252	0.999852
-1.545094	0.999876
-1.561937	0.999903
-1.578779	0.999912
-1.595622	0.999927
-1.612464	0.999933
-1.629307	0.999949
-1.646149	0.999955
-1.662991	0.999964
-1.679834	0.99997
-1.696676	0.999973
-1.713519	0.999976
-1.747204	0.999985
-1.797731	0.999991
-1.932471	0.999994
-1.966155	0.999997
-2.016683	1
&
23.600671	6.19164e-17
23.583828	6.35843e-17
23.566986	6.52972e-17
23.550143	6.70561e-17
23.533301	6.88625e-17
23.516458	7.07174e-17
23.499616	7.26223e-17
23.482774	7.45785e-17
23.465931	7.65873e-17
23.449089	7.86502e-17
23.432246	8.07687e-17
23.415404	8.29442e-17
23.398561	8.51782e-17
23.381719	8.74724e-17
23.364876	8.98283e-17
23.348034	9.22477e-17
23.331192	9.47322e-17
23.314349	9.72835e-17
23.297507	9.99036e-17
23.280664	1.02594e-16
23.263822	1.05357e-16
23.246979	1.08194e-16
23.230137	1.11108e-16
23.213294	1.141e-16
23.196452	1.17173e-16
23.179610	1.20328e-16
23.162767	1.23569e-16
23.145925	1.26896e-16
23.129082	1.30313e-16
23.112240	1.33822e-16
23.095397	1.37425e-16
23.078555	1.41126e-16
23.061712	1.44926e-16
23.044870	1.48828e-16
23.028028	1.52835e-16
23.011185	1.5695e-16
22.994343	1.61176e-16
22.977500	1.65516e-16
22.960658	1.69972e-16
22.943815	1.74548e-16
22.926973	1.79247e-16
22.910131	1.84073e-16
22.893288	1.89029e-16
22.876446	1.94118e-16
22.859603	1.99344e-16
22.842761	2.0471e-16
22.825918	2.10221e-16
22.809076	2.1588e-16
22.792233	2.21691e-16
22.775391	2.27659e-16
22.758549	2.33787e-16
22.741706	2.40081e-16
22.724864	2.46543e-16
22.708021	2.53179e-16
22.691179	2.59994e-16
22.674336	2.66992e-16
22.657494	2.74178e-16
22.640651	2.81558e-16
22.623809	2.89136e-16
22.606967	2.96918e-16
22.590124	3.0491e-16
22.573282	3.13116e-16
22.556439	3.21543e-16
22.539597	3.30197e-16
22.522754	3.39083e-16
22.505912	3.48208e-16
22.489069	3.57579e-16
22.472227	3.67202e-16
22.455385	3.77084e-16
22.438542	3.87231e-16
22.421700	3.97652e-16
22.404857	4.08352e-16
22.388015	4.1934e-16
22.371172	4.30624e-16
22.354330	4.42212e-16
22.337488	4.5411e-16
22.320645	4.66329e-16
22.303803	4.78877e-16
22.286960	4.91761e-16
22.270118	5.04993e-16
22.253275	5.1858e-16
22.236433	5.32532e-16
22.219590	5.46859e-16
22.202748	5.61572e-16
22.185906	5.7668e-16
22.169063	5.92195e-16
22.152221	6.08127e-16
22.135378	6.24487e-16
22.118536	6.41286e-16
22.101693	6.58538e-16
22.084851	6.76253e-16
22.068008	6.94444e-16
22.051166	7.13125e-16
22.034324	7.32308e-16
22.017481	7.52006e-16
22.000639	7.72234e-16
21.983796	7.93005e-16
21.966954	8.14335e-16
21.950111	8.36239e-16
21.933269	8.58731e-16
21.916426	8.81827e-16
21.899584	9.05544e-16
21.882742	9.29899e-16
21.865899	9.54909e-16
21.849057	9.8059e-16
21.832214	1.00696e-15
21.815372	1.03404e-15
21.798529	1.06185e-15
21.781687	1.09041e-15
21.764845	1.11973e-15
21.748002	1.14984e-15
21.731160	1.18076e-15
21.714317	1.21251e-15
21.697475	1.24512e-15
21.680632	1.2786e-15
21.663790	1.31298e-15
21.646947	1.34828e-15
21.630105	1.38454e-15
21.613263	1.42176e-15
21.596420	1.45999e-15
21.579578	1.49924e-15
21.562735	1.53955e-15
21.545893	1.58094e-15
21.529050	1.62345e-15
21.512208	1.66709e-15
21.495365	1.71191e-15
21.478523	1.75794e-15
21.461681	1.8052e-15
21.444838	1.85372e-15
21.427996	1.90356e-15
21.411153	1.95473e-15
21.394311	2.00727e-15
21.377468	2.06123e-15
21.360626	2.11664e-15
21.343783	2.17353e-15
21.326941	2.23195e-15
21.310099	2.29195e-15
21.293256	2.35355e-15
21.276414	2.41681e-15
21.259571	2.48177e-15
21.242729	2.54847e-15
21.225886	2.61696e-15
21.209044	2.68729e-15
21.192202	2.75952e-15
21.175359	2.83368e-15
21.158517	2.90983e-15
21.141674	2.98803e-15
21.124832	3.06833e-15
21.107989	3.15078e-15
21.091147	3.23545e-15
21.074304	3.32239e-15
21.057462	3.41167e-15
21.040620	3.50334e-15
21.023777	3.59748e-15
21.006935	3.69414e-15
20.990092	3.7934e-15
20.973250	3.89532e-15
20.956407	3.99998e-15
20.939565	4.10745e-15
20.922722	4.21781e-15
20.905880	4.33112e-15
20.889038	4.44748e-15
20.872195	4.56697e-15
20.855353	4.68966e-15
20.838510	4.81565e-15
20.821668	4.94501e-15
20.804825	5.07785e-15
20.787983	5.21426e-15
20.771140	5.35433e-15
20.754298	5.49815e-15
20.737456	5.64584e-15
20.720613	5.79749e-15
20.703771	5.95321e-15
20.686928	6.11311e-15
20.670086	6.27731e-15
20.653243	6.44591e-15
20.636401	6.61903e-15
20.619558	6.7968e-15
20.602716	6.97934e-15
20.585874	7.16678e-15
20.569031	7.35925e-15
20.552189	7.55689e-15
20.535346	7.75983e-15
20.518504	7.96821e-15
20.501661	8.18219e-15
20.484819	8.40191e-15
20.467977	8.62752e-15
20.451134	8.85919e-15
20.434292	9.09707e-15
20.417449	9.34134e-15
20.400607	9.59216e-15
20.383764	9.8497e-15
20.366922	1.01142e-14
20.350079	1.03857e-14
20.333237	1.06646e-14
20.316395	1.09509e-14
20.299552	1.12449e-14
20.282710	1.15468e-14
20.265867	1.18567e-14
20.249025	1.2175e-14
20.232182	1.25019e-14
20.215340	1.28375e-14
20.198497	1.31821e-14
20.181655	1.35359e-14
20.164813	1.38993e-14
20.147970	1.42724e-14
20.131128	1.46554e-14
20.114285	1.50488e-14
20.097443	1.54527e-14
20.080600	1.58675e-14
20.063758	1.62933e-14
20.046915	1.67306e-14
20.030073	1.71796e-14
20.013231	1.76407e-14
19.996388	1.81141e-14
19.979546	1.86002e-14
19.962703	1.90994e-14
19.945861	1.96119e-14
19.929018	2.01382e-14
19.912176	2.06786e-14
19.895334	2.12335e-14
19.878491	2.18032e-14
19.861649	2.23882e-14
19.844806	2.2989e-14
19.827964	2.36058e-14
19.811121	2.42391e-14
19.794279	2.48895e-14
19.777436	2.55572e-14
19.760594	2.62429e-14
19.743752	2.69469e-14
19.726909	2.76698e-14
19.710067	2.84121e-14
19.693224	2.91743e-14
19.676382	2.99569e-14
19.659539	3.07605e-14
19.642697	3.15857e-14
19.625854	3.24329e-14
19.609012	3.33029e-14
19.592170	3.41961e-14
19.575327	3.51133e-14
19.558485	3.60551e-14
19.541642	3.70222e-14
19.524800	3.80151e-14
19.507957	3.90346e-14
19.491115	4.00815e-14
19.474272	4.11564e-14
19.457430	4.22601e-14
19.440588	4.33934e-14
19.423745	4.45571e-14
19.406903	4.57519e-14
19.390060	4.69788e-14
19.373218	4.82385e-14
19.356375	4.95319e-14
19.339533	5.08601e-14
19.322691	5.22238e-14
19.305848	5.3624e-14
19.289006	5.50617e-14
19.272163	5.6538e-14
19.255321	5.80537e-14
19.238478	5.96101e-14
19.221636	6.12082e-14
19.204793	6.28491e-14
19.187951	6.45339e-14
19.171109	6.62639e-14
19.154266	6.80402e-14
19.137424	6.9864e-14
19.120581	7.17367e-14
19.103739	7.36596e-14
19.086896	7.5634e-14
19.070054	7.76612e-14
19.053211	7.97427e-14
19.036369	8.18799e-14
19.019527	8.40744e-14
19.002684	8.63276e-14
18.985842	8.86412e-14
18.968999	9.10167e-14
18.952157	9.34558e-14
18.935314	9.59602e-14
18.918472	9.85317e-14
18.901629	1.01172e-13
18.884787	1.03883e-13
18.867945	1.06667e-13
18.851102	1.09525e-13
18.834260	1.12459e-13
18.817417	1.15472e-13
18.800575	1.18566e-13
18.783732	1.21743e-13
18.766890	1.25004e-13
18.750047	1.28353e-13
18.733205	1.31792e-13
18.716363	1.35322e-13
18.699520	1.38947e-13
18.682678	1.4267e-13
18.665835	1.46491e-13
18.648993	1.50415e-13
18.632150	1.54444e-13
18.615308	1.58581e-13
18.598466	1.62828e-13
18.581623	1.6719e-13
18.564781	1.71667e-13
18.547938	1.76265e-13
18.531096	1.80986e-13
18.514253	1.85833e-13
18.497411	1.90809e-13
18.480568	1.95919e-13
18.463726	2.01166e-13
18.446884	2.06552e-13
18.430041	2.12083e-13
18.413199	2.17762e-13
18.396356	2.23593e-13
18.379514	2.2958e-13
18.362671	2.35727e-13
18.345829	2.42038e-13
18.328986	2.48518e-13
18.312144	2.55171e-13
18.295302	2.62003e-13
18.278459	2.69017e-13
18.261617	2.76218e-13
18.244774	2.83613e-13
18.227932	2.91205e-13
18.211089	2.99e-13
18.194247	3.07003e-13
18.177404	3.1522e-13
18.160562	3.23658e-13
18.143720	3.3232e-13
18.126877	3.41215e-13
18.110035	3.50347e-13
18.093192	3.59723e-13
18.076350	3.6935e-13
18.059507	3.79234e-13
18.042665	3.89383e-13
18.025823	3.99803e-13
18.008980	4.10501e-13
17.992138	4.21486e-13
17.975295	4.32764e-13
17.958453	4.44343e-13
17.941610	4.56232e-13
17.924768	4.68439e-13
17.907925	4.80972e-13
17.891083	4.93839e-13
17.874241	5.07051e-13
17.857398	5.20616e-13
17.840556	5.34543e-13
17.823713	5.48843e-13
17.806871	5.63524e-13
17.790028	5.78598e-13
17.773186	5.94075e-13
17.756343	6.09965e-13
17.739501	6.2628e-13
17.722659	6.43031e-13
17.705816	6.60229e-13
17.688974	6.77886e-13
17.672131	6.96016e-13
17.655289	7.14629e-13
17.638446	7.3374e-13
17.621604	7.53362e-13
17.604761	7.73507e-13
17.587919	7.94191e-13
17.571077	8.15427e-13
17.554234	8.3723e-13
17.537392	8.59616e-13
17.520549	8.82599e-13
17.503707	9.06196e-13
17.486864	9.30423e-13
17.470022	9.55298e-13
17.453180	9.80836e-13
17.436337	1.00706e-12
17.419495	1.03398e-12
17.402652	1.06162e-12
17.385810	1.08999e-12
17.368967	1.11913e-12
17.352125	1.14904e-12
17.335282	1.17975e-12
17.318440	1.21129e-12
17.301598	1.24366e-12
17.284755	1.2769e-12
17.267913	1.31102e-12
17.251070	1.34606e-12
17.234228	1.38203e-12
17.217385	1.41896e-12
17.200543	1.45687e-12
17.183700	1.4958e-12
17.166858	1.53577e-12
17.150016	1.5768e-12
17.133173	1.61893e-12
17.116331	1.66219e-12
17.099488	1.70659e-12
17.082646	1.75218e-12
17.065803	1.79899e-12
17.048961	1.84705e-12
17.032118	1.89639e-12
17.015276	1.94705e-12
16.998434	1.99906e-12
16.981591	2.05245e-12
16.964749	2.10727e-12
16.947906	2.16355e-12
16.931064	2.22134e-12
16.914221	2.28066e-12
16.897379	2.34157e-12
16.880536	2.4041e-12
16.863694	2.4683e-12
16.846852	2.53421e-12
16.830009	2.60188e-12
16.813167	2.67136e-12
16.796324	2.74268e-12
16.779482	2.81591e-12
16.762639	2.89109e-12
16.745797	2.96828e-12
16.728955	3.04752e-12
16.712112	3.12888e-12
16.695270	3.21241e-12
16.678427	3.29816e-12
16.661585	3.3862e-12
16.644742	3.47659e-12
16.627900	3.56938e-12
16.611057	3.66465e-12
16.594215	3.76246e-12
16.577373	3.86288e-12
16.560530	3.96597e-12
16.543688	4.07181e-12
16.526845	4.18047e-12
16.510003	4.29203e-12
16.493160	4.40656e-12
16.476318	4.52414e-12
16.459475	4.64486e-12
16.442633	4.76879e-12
16.425791	4.89603e-12
16.408948	5.02665e-12
16.392106	5.16076e-12
16.375263	5.29843e-12
16.358421	5.43978e-12
16.341578	5.58489e-12
16.324736	5.73387e-12
16.307893	5.88681e-12
16.291051	6.04383e-12
16.274209	6.20504e-12
16.257366	6.37053e-12
16.240524	6.54043e-12
16.223681	6.71486e-12
16.206839	6.89394e-12
16.189996	7.07778e-12
16.173154	7.26652e-12
16.156312	7.46028e-12
16.139469	7.65921e-12
16.122627	7.86343e-12
16.105784	8.07309e-12
16.088942	8.28833e-12
16.072099	8.5093e-12
16.055257	8.73615e-12
16.038414	8.96904e-12
16.021572	9.20814e-12
16.004730	9.45359e-12
15.987887	9.70558e-12
15.971045	9.96428e-12
15.954202	1.02299e-11
15.937360	1.05025e-11
15.920517	1.07824e-11
15.903675	1.10698e-11
15.886832	1.13648e-11
15.869990	1.16676e-11
15.853148	1.19785e-11
15.836305	1.22977e-11
15.819463	1.26254e-11
15.802620	1.29618e-11
15.785778	1.33072e-11
15.768935	1.36617e-11
15.752093	1.40257e-11
15.735250	1.43993e-11
15.718408	1.47829e-11
15.701566	1.51767e-11
15.684723	1.55809e-11
15.667881	1.59959e-11
15.651038	1.6422e-11
15.634196	1.68594e-11
15.617353	1.73084e-11
15.600511	1.77693e-11
15.583669	1.82426e-11
15.566826	1.87283e-11
15.549984	1.92271e-11
15.533141	1.9739e-11
15.516299	2.02646e-11
15.499456	2.08042e-11
15.482614	2.13581e-11
15.465771	2.19267e-11
15.448929	2.25104e-11
15.432087	2.31097e-11
15.415244	2.37248e-11
15.398402	2.43564e-11
15.381559	2.50047e-11
15.364717	2.56702e-11
15.347874	2.63534e-11
15.331032	2.70548e-11
15.314189	2.77748e-11
15.297347	2.8514e-11
15.280505	2.92728e-11
15.263662	3.00517e-11
15.246820	3.08514e-11
15.229977	3.16722e-11
15.213135	3.25149e-11
15.196292	3.338e-11
15.179450	3.4268e-11
15.162607	3.51797e-11
15.145765	3.61155e-11
15.128923	3.70762e-11
15.112080	3.80624e-11
15.095238	3.90748e-11
15.078395	4.01141e-11
15.061553	4.1181e-11
15.044710	4.22762e-11
15.027868	4.34005e-11
15.011026	4.45547e-11
14.994183	4.57394e-11
14.977341	4.69557e-11
14.960498	4.82042e-11
14.943656	4.94858e-11
14.926813	5.08015e-11
14.909971	5.21521e-11
14.893128	5.35385e-11
14.876286	5.49617e-11
14.859444	5.64227e-11
14.842601	5.79225e-11
14.825759	5.9462e-11
14.808916	6.10424e-11
14.792074	6.26648e-11
14.775231	6.43302e-11
14.758389	6.60397e-11
14.741546	6.77946e-11
14.724704	6.95961e-11
14.707862	7.14453e-11
14.691019	7.33436e-11
14.674177	7.52922e-11
14.657334	7.72925e-11
14.640492	7.93459e-11
14.623649	8.14537e-11
14.606807	8.36174e-11
14.589964	8.58385e-11
14.573122	8.81184e-11
14.556280	9.04588e-11
14.539437	9.28613e-11
14.522595	9.53274e-11
14.505752	9.78589e-11
14.488910	1.00458e-10
14.472067	1.03125e-10
14.455225	1.05863e-10
14.438382	1.08674e-10
14.421540	1.11559e-10
14.404698	1.14521e-10
14.387855	1.17561e-10
14.371013	1.20682e-10
14.354170	1.23885e-10
14.337328	1.27173e-10
14.320485	1.30549e-10
14.303643	1.34014e-10
14.286801	1.3757e-10
14.269958	1.41221e-10
14.253116	1.44969e-10
14.236273	1.48815e-10
14.219431	1.52764e-10
14.202588	1.56817e-10
14.185746	1.60978e-10
14.168903	1.65248e-10
14.152061	1.69632e-10
14.135219	1.74132e-10
14.118376	1.78751e-10
14.101534	1.83492e-10
14.084691	1.88359e-10
14.067849	1.93354e-10
14.051006	1.98482e-10
14.034164	2.03745e-10
14.017321	2.09148e-10
14.000479	2.14694e-10
13.983637	2.20386e-10
13.966794	2.26229e-10
13.949952	2.32227e-10
13.933109	2.38383e-10
13.916267	2.44702e-10
13.899424	2.51189e-10
13.882582	2.57847e-10
13.865739	2.64681e-10
13.848897	2.71696e-10
13.832055	2.78896e-10
13.815212	2.86287e-10
13.798370	2.93873e-10
13.781527	3.0166e-10
13.764685	3.09652e-10
13.747842	3.17856e-10
13.731000	3.26277e-10
13.714158	3.34921e-10
13.697315	3.43793e-10
13.680473	3.52899e-10
13.663630	3.62246e-10
13.646788	3.71841e-10
13.629945	3.81688e-10
13.613103	3.91796e-10
13.596260	4.02171e-10
13.579418	4.12821e-10
13.562576	4.23751e-10
13.545733	4.34971e-10
13.528891	4.46486e-10
13.512048	4.58306e-10
13.495206	4.70438e-10
13.478363	4.82891e-10
13.461521	4.95672e-10
13.444678	5.08791e-10
13.427836	5.22256e-10
13.410994	5.36077e-10
13.394151	5.50263e-10
13.377309	5.64824e-10
13.360466	5.79768e-10
13.343624	5.95107e-10
13.326781	6.10852e-10
13.309939	6.27011e-10
13.293096	6.43597e-10
13.276254	6.60621e-10
13.259412	6.78094e-10
13.242569	6.96028e-10
13.225727	7.14436e-10
13.208884	7.33329e-10
13.192042	7.5272e-10
13.175199	7.72623e-10
13.158357	7.93051e-10
13.141515	8.14018e-10
13.124672	8.35537e-10
13.107830	8.57625e-10
13.090987	8.80294e-10
13.074145	9.03562e-10
13.057302	9.27442e-10
13.040460	9.51953e-10
13.023617	9.7711e-10
13.006775	1.00293e-09
12.989933	1.02943e-09
12.973090	1.05663e-09
12.956248	1.08454e-09
12.939405	1.1132e-09
12.922563	1.1426e-09
12.905720	1.17278e-09
12.888878	1.20376e-09
12.872035	1.23555e-09
12.855193	1.26818e-09
12.838351	1.30167e-09
12.821508	1.33604e-09
12.804666	1.37132e-09
12.787823	1.40752e-09
12.770981	1.44468e-09
12.754138	1.48282e-09
12.737296	1.52196e-09
12.720453	1.56213e-09
12.703611	1.60336e-09
12.686769	1.64568e-09
12.669926	1.68911e-09
12.653084	1.73368e-09
12.636241	1.77942e-09
12.619399	1.82637e-09
12.602556	1.87455e-09
12.585714	1.924e-09
12.568871	1.97475e-09
12.552029	2.02684e-09
12.535187	2.0803e-09
12.518344	2.13516e-09
12.501502	2.19147e-09
12.484659	2.24925e-09
12.467817	2.30856e-09
12.450974	2.36943e-09
12.434132	2.43189e-09
12.417290	2.496e-09
12.400447	2.56179e-09
12.383605	2.62931e-09
12.366762	2.69861e-09
12.349920	2.76973e-09
12.333077	2.84272e-09
12.316235	2.91762e-09
12.299392	2.99449e-09
12.282550	3.07338e-09
12.265708	3.15435e-09
12.248865	3.23744e-09
12.232023	3.32271e-09
12.215180	3.41022e-09
12.198338	3.50004e-09
12.181495	3.5922e-09
12.164653	3.68679e-09
12.147810	3.78386e-09
12.130968	3.88348e-09
12.114126	3.98572e-09
12.097283	4.09064e-09
12.080441	4.19831e-09
12.063598	4.3088e-09
12.046756	4.4222e-09
12.029913	4.53857e-09
12.013071	4.65799e-09
11.996228	4.78055e-09
11.979386	4.90632e-09
11.962544	5.03538e-09
11.945701	5.16784e-09
11.928859	5.30376e-09
11.912016	5.44325e-09
11.895174	5.5864e-09
11.878331	5.7333e-09
11.861489	5.88405e-09
11.844647	6.03875e-09
11.827804	6.1975e-09
11.810962	6.36042e-09
11.794119	6.5276e-09
11.777277	6.69916e-09
11.760434	6.87522e-09
11.743592	7.05589e-09
11.726749	7.24129e-09
11.709907	7.43154e-09
11.693065	7.62678e-09
11.676222	7.82713e-09
11.659380	8.03272e-09
11.642537	8.2437e-09
11.625695	8.46019e-09
11.608852	8.68236e-09
11.592010	8.91034e-09
11.575167	9.14428e-09
11.558325	9.38434e-09
11.541483	9.63069e-09
11.524640	9.88348e-09
11.507798	1.01429e-08
11.490955	1.04091e-08
11.474113	1.06822e-08
11.457270	1.09625e-08
11.440428	1.12501e-08
11.423585	1.15452e-08
11.406743	1.18481e-08
11.389901	1.21589e-08
11.373058	1.24777e-08
11.356216	1.2805e-08
11.339373	1.31407e-08
11.322531	1.34853e-08
11.305688	1.38388e-08
11.288846	1.42016e-08
11.272004	1.45738e-08
11.255161	1.49558e-08
11.238319	1.53477e-08
11.221476	1.57499e-08
11.204634	1.61626e-08
11.187791	1.6586e-08
11.170949	1.70205e-08
11.154106	1.74664e-08
11.137264	1.79238e-08
11.120422	1.83932e-08
11.103579	1.88749e-08
11.086737	1.93691e-08
11.069894	1.98762e-08
11.053052	2.03965e-08
11.036209	2.09304e-08
11.019367	2.14782e-08
11.002524	2.20403e-08
10.985682	2.2617e-08
10.968840	2.32088e-08
10.951997	2.3816e-08
10.935155	2.4439e-08
10.918312	2.50782e-08
10.901470	2.57341e-08
10.884627	2.64071e-08
10.867785	2.70976e-08
10.850942	2.78061e-08
10.834100	2.8533e-08
10.817258	2.92789e-08
10.800415	3.00441e-08
10.783573	3.08293e-08
10.766730	3.16349e-08
10.749888	3.24615e-08
10.733045	3.33096e-08
10.716203	3.41797e-08
10.699360	3.50725e-08
10.682518	3.59884e-08
10.665676	3.69282e-08
10.648833	3.78925e-08
10.631991	3.88818e-08
10.615148	3.98968e-08
10.598306	4.09382e-08
10.581463	4.20066e-08
10.564621	4.31028e-08
10.547779	4.42275e-08
10.530936	4.53814e-08
10.514094	4.65653e-08
10.497251	4.77799e-08
10.480409	4.9026e-08
10.463566	5.03045e-08
10.446724	5.16162e-08
10.429881	5.29619e-08
10.413039	5.43425e-08
10.396197	5.5759e-08
10.379354	5.72122e-08
10.362512	5.87031e-08
10.345669	6.02326e-08
10.328827	6.18018e-08
10.311984	6.34117e-08
10.295142	6.50633e-08
10.278299	6.67577e-08
10.261457	6.84961e-08
10.244615	7.02794e-08
10.227772	7.2109e-08
10.210930	7.3986e-08
10.194087	7.59116e-08
10.177245	7.7887e-08
10.160402	7.99136e-08
10.143560	8.19926e-08
10.126717	8.41254e-08
10.109875	8.63135e-08
10.093033	8.85581e-08
10.076190	9.08609e-08
10.059348	9.32231e-08
10.042505	9.56465e-08
10.025663	9.81325e-08
10.008820	1.00683e-07
9.991978	1.03299e-07
9.975136	1.05983e-07
9.958293	1.08736e-07
9.941451	1.1156e-07
9.924608	1.14458e-07
9.907766	1.1743e-07
9.890923	1.20479e-07
9.874081	1.23606e-07
9.857238	1.26815e-07
9.840396	1.30106e-07
9.823554	1.33482e-07
9.806711	1.36945e-07
9.789869	1.40497e-07
9.773026	1.44141e-07
9.756184	1.47879e-07
9.739341	1.51714e-07
9.722499	1.55647e-07
9.705656	1.59682e-07
9.688814	1.6382e-07
9.671972	1.68066e-07
9.655129	1.7242e-07
9.638287	1.76887e-07
9.621444	1.81469e-07
9.604602	1.86168e-07
9.587759	1.90989e-07
9.570917	1.95934e-07
9.554074	2.01006e-07
9.537232	2.06208e-07
9.520390	2.11545e-07
9.503547	2.17018e-07
9.486705	2.22632e-07
9.469862	2.28391e-07
9.453020	2.34297e-07
9.436177	2.40355e-07
9.419335	2.46569e-07
9.402493	2.52943e-07
9.385650	2.5948e-07
9.368808	2.66185e-07
9.351965	2.73062e-07
9.335123	2.80116e-07
9.318280	2.8735e-07
9.301438	2.94771e-07
9.284595	3.02381e-07
9.267753	3.10187e-07
9.250911	3.18192e-07
9.234068	3.26403e-07
9.217226	3.34825e-07
9.200383	3.43462e-07
9.183541	3.5232e-07
9.166698	3.61405e-07
9.149856	3.70723e-07
9.133013	3.80279e-07
9.116171	3.9008e-07
9.099329	4.00132e-07
9.082486	4.10441e-07
9.065644	4.21013e-07
9.048801	4.31856e-07
9.031959	4.42975e-07
9.015116	4.5438e-07
8.998274	4.66075e-07
8.981431	4.78069e-07
8.964589	4.9037e-07
8.947747	5.02984e-07
8.930904	5.15921e-07
8.914062	5.29187e-07
8.897219	5.42793e-07
8.880377	5.56745e-07
8.863534	5.71053e-07
8.846692	5.85726e-07
8.829850	6.00772e-07
8.813007	6.16203e-07
8.796165	6.32026e-07
8.779322	6.48252e-07
8.762480	6.64891e-07
8.745637	6.81954e-07
8.728795	6.99452e-07
8.711952	7.17394e-07
8.695110	7.35793e-07
8.678268	7.5466e-07
8.661425	7.74006e-07
8.644583	7.93844e-07
8.627740	8.14186e-07
8.610898	8.35044e-07
8.594055	8.56433e-07
8.577213	8.78364e-07
8.560370	9.00852e-07
8.543528	9.23911e-07
8.526686	9.47554e-07
8.509843	9.71797e-07
8.493001	9.96655e-07
8.476158	1.02214e-06
8.459316	1.04828e-06
8.442473	1.07507e-06
8.425631	1.10254e-06
8.408788	1.13071e-06
8.391946	1.1596e-06
8.375104	1.18921e-06
8.358261	1.21957e-06
8.341419	1.2507e-06
8.324576	1.28262e-06
8.307734	1.31534e-06
8.290891	1.34889e-06
8.274049	1.38328e-06
8.257206	1.41855e-06
8.240364	1.4547e-06
8.223522	1.49177e-06
8.206679	1.52977e-06
8.189837	1.56873e-06
8.172994	1.60867e-06
8.156152	1.64961e-06
8.139309	1.69159e-06
8.122467	1.73463e-06
8.105625	1.77874e-06
8.088782	1.82397e-06
8.071940	1.87034e-06
8.055097	1.91787e-06
8.038255	1.96659e-06
8.021412	2.01654e-06
8.004570	2.06774e-06
7.987727	2.12023e-06
7.970885	2.17404e-06
7.954043	2.22919e-06
7.937200	2.28573e-06
7.920358	2.34369e-06
7.903515	2.4031e-06
7.886673	2.46399e-06
7.869830	2.52641e-06
7.852988	2.5904e-06
7.836145	2.65598e-06
7.819303	2.7232e-06
7.802461	2.79211e-06
7.785618	2.86273e-06
7.768776	2.93512e-06
7.751933	3.00932e-06
7.735091	3.08537e-06
7.718248	3.16331e-06
7.701406	3.2432e-06
7.684563	3.32508e-06
7.667721	3.409e-06
7.650879	3.49501e-06
7.634036	3.58316e-06
7.617194	3.67351e-06
7.600351	3.7661e-06
7.583509	3.86099e-06
7.566666	3.95824e-06
7.549824	4.0579e-06
7.532982	4.16004e-06
7.516139	4.26472e-06
7.499297	4.37199e-06
7.482454	4.48191e-06
7.465612	4.59457e-06
7.448769	4.71001e-06
7.431927	4.82831e-06
7.415084	4.94953e-06
7.398242	5.07376e-06
7.381400	5.20105e-06
7.364557	5.33149e-06
7.347715	5.46515e-06
7.330872	5.6021e-06
7.314030	5.74244e-06
7.297187	5.88623e-06
7.280345	6.03357e-06
7.263502	6.18453e-06
7.246660	6.33921e-06
7.229818	6.49769e-06
7.212975	6.66007e-06
7.196133	6.82644e-06
7.179290	6.9969e-06
7.162448	7.17153e-06
7.145605	7.35046e-06
7.128763	7.53376e-06
7.111920	7.72156e-06
7.095078	7.91395e-06
7.078236	8.11105e-06
7.061393	8.31297e-06
7.044551	8.51983e-06
7.027708	8.73173e-06
7.010866	8.94881e-06
6.994023	9.17118e-06
6.977181	9.39898e-06
6.960339	9.63232e-06
6.943496	9.87134e-06
6.926654	1.01162e-05
6.909811	1.0367e-05
6.892969	1.06238e-05
6.876126	1.0887e-05
6.859284	1.11564e-05
6.842441	1.14325e-05
6.825599	1.17152e-05
6.808757	1.20048e-05
6.791914	1.23013e-05
6.775072	1.2605e-05
6.758229	1.29161e-05
6.741387	1.32347e-05
6.724544	1.35609e-05
6.707702	1.38951e-05
6.690859	1.42372e-05
6.674017	1.45876e-05
6.657175	1.49464e-05
6.640332	1.53138e-05
6.623490	1.56901e-05
6.606647	1.60754e-05
6.589805	1.64699e-05
6.572962	1.68738e-05
6.556120	1.72874e-05
6.539277	1.77109e-05
6.522435	1.81445e-05
6.505593	1.85884e-05
6.488750	1.90429e-05
6.471908	1.95082e-05
6.455065	1.99846e-05
6.438223	2.04723e-05
6.421380	2.09716e-05
6.404538	2.14827e-05
6.387695	2.2006e-05
6.370853	2.25416e-05
6.354011	2.30899e-05
6.337168	2.36511e-05
6.320326	2.42255e-05
6.303483	2.48135e-05
6.286641	2.54154e-05
6.269798	2.60314e-05
6.252956	2.66618e-05
6.236114	2.73071e-05
6.219271	2.79674e-05
6.202429	2.86433e-05
6.185586	2.93349e-05
6.168744	3.00427e-05
6.151901	3.07669e-05
6.135059	3.15081e-05
6.118216	3.22664e-05
6.101374	3.30424e-05
6.084532	3.38364e-05
6.067689	3.46488e-05
6.050847	3.548e-05
6.034004	3.63304e-05
6.017162	3.72004e-05
6.000319	3.80905e-05
5.983477	3.9001e-05
5.966634	3.99325e-05
5.949792	4.08853e-05
5.932950	4.18599e-05
5.916107	4.28569e-05
5.899265	4.38766e-05
5.882422	4.49195e-05
5.865580	4.59862e-05
5.848737	4.70771e-05
5.831895	4.81927e-05
5.815052	4.93336e-05
5.798210	5.05003e-05
5.781368	5.16934e-05
5.764525	5.29133e-05
5.747683	5.41606e-05
5.730840	5.54359e-05
5.713998	5.67397e-05
5.697155	5.80727e-05
5.680313	5.94355e-05
5.663471	6.08286e-05
5.646628	6.22526e-05
5.629786	6.37082e-05
5.612943	6.51959e-05
5.596101	6.67166e-05
5.579258	6.82707e-05
5.562416	6.98589e-05
5.545573	7.1482e-05
5.528731	7.31405e-05
5.511889	7.48352e-05
5.495046	7.65668e-05
5.478204	7.8336e-05
5.461361	8.01434e-05
5.444519	8.19899e-05
5.427676	8.38761e-05
5.410834	8.58028e-05
5.393991	8.77707e-05
5.377149	8.97807e-05
5.360307	9.18334e-05
5.343464	9.39296e-05
5.326622	9.60701e-05
5.309779	9.82558e-05
5.292937	0.000100487
5.276094	0.000102766
5.259252	0.000105091
5.242409	0.000107466
5.225567	0.000109889
5.208725	0.000112362
5.191882	0.000114886
5.175040	0.000117462
5.158197	0.00012009
5.141355	0.000122772
5.124512	0.000125508
5.107670	0.000128299
5.090828	0.000131145
5.073985	0.000134049
5.057143	0.00013701
5.040300	0.000140029
5.023458	0.000143108
5.006615	0.000146246
4.989773	0.000149446
4.972930	0.000152707
4.956088	0.000156031
4.939246	0.000159418
4.922403	0.00016287
4.905561	0.000166386
4.888718	0.000169968
4.871876	0.000173617
4.855033	0.000177332
4.838191	0.000181116
4.821348	0.000184968
4.804506	0.000188889
4.787664	0.00019288
4.770821	0.000196942
4.753979	0.000201074
4.737136	0.000205278
4.720294	0.000209555
4.703451	0.000213903
4.686609	0.000218325
4.669766	0.000222819
4.652924	0.000227387
4.636082	0.000232029
4.619239	0.000236745
4.602397	0.000241534
4.585554	0.000246397
4.568712	0.000251334
4.551869	0.000256345
4.535027	0.000261429
4.518185	0.000266586
4.501342	0.000271815
4.484500	0.000277116
4.467657	0.000282488
4.450815	0.00028793
4.433972	0.000293441
4.417130	0.00029902
4.400287	0.000304665
4.383445	0.000310375
4.366603	0.000316148
4.349760	0.000321981
4.332918	0.000327873
4.316075	0.000333821
4.299233	0.000339822
4.282390	0.000345872
4.265548	0.000351969
4.248705	0.000358108
4.231863	0.000364285
4.215021	0.000370496
4.198178	0.000376734
4.181336	0.000382995
4.164493	0.000389271
4.147651	0.000395557
4.130808	0.000401844
4.113966	0.000408123
4.097123	0.000414387
4.080281	0.000420623
4.063439	0.000426822
4.046596	0.00043297
4.029754	0.000439053
4.012911	0.000445057
3.996069	0.000450963
3.979226	0.000456753
3.962384	0.000462404
3.945541	0.000467891
3.928699	0.000473186
3.911857	0.000478255
3.895014	0.00048306
3.878172	0.000487552
3.861329	0.000491673
3.844487	0.000495347
3.827644	0.000498466
3.810802	0.000500862
&
```
