## Supplementary material for "All-at-once RNA folding with 3D motif prediction framed by evolutionary information": RF01312_sR9.cacofold.helixcov

```
# RMs = 2 L = 71

# RM_HELIX NESTED 1-4 30-33, nbp = 4 nbp_cov = 0
# pvals: 0.149195,0.181812,0.817077,0.762896
# aggregated NONE
NESTED  <<<<_________________________>>>>::::::::::::::::::::::::::::::::::::::
        :::::::::::::::::::::::::::::::::::::::::::::::::::::::::::::::::::::::

# RM_HELIX NESTED 35-38 60-63, nbp = 4 nbp_cov = 0
# pvals: 0.621777,0.750178,0.762896,0.584813
# aggregated NONE
NESTED  ::::::::::::::::::::::::::::::::::<<<<_____________________>>>>::::::::
        :::::::::::::::::::::::::::::::::::::::::::::::::::::::::::::::::::::::
```
