## Supplementary material for "All-at-once RNA folding with 3D motif prediction framed by evolutionary information": RF01312_sR9.surv

```
-0.356668	1
&
3.282948	0.000402576
3.194982	0.000805153
2.799132	0.00322061
2.634195	0.00442834
2.304320	0.00483092
2.293325	0.00603865
2.106396	0.00644122
2.018429	0.00724638
2.007433	0.00764895
1.952454	0.00845411
1.919467	0.0100644
1.831500	0.0124799
1.820504	0.0140902
1.809509	0.0144928
1.677559	0.0157005
1.611584	0.0165056
1.600588	0.0181159
1.545609	0.0185185
1.534613	0.0197262
1.490630	0.0201288
1.402663	0.023752
1.380672	0.0245572
1.369676	0.0257649
1.358680	0.0261675
1.347684	0.0297907
1.325693	0.0301932
1.303701	0.0305958
1.292705	0.0334138
1.259718	0.034219
1.237726	0.0354267
1.215734	0.0362319
1.204739	0.0422705
1.160755	0.0434783
1.149759	0.044686
1.138764	0.0466989
1.127768	0.0479066
1.116772	0.0487118
1.083785	0.0499195
1.050797	0.0519324
1.028805	0.0539452
1.017810	0.0547504
1.006814	0.0599839
0.962831	0.0603865
0.951835	0.0648148
0.940839	0.0652174
0.929843	0.0660225
0.918847	0.0740741
0.907851	0.0748792
0.896856	0.0752818
0.885860	0.078905
0.874864	0.0793076
0.852872	0.0797101
0.841877	0.0801127
0.830881	0.0805153
0.819885	0.0809179
0.808889	0.0813205
0.797893	0.081723
0.786897	0.0825282
0.775902	0.0837359
0.753910	0.0857488
0.720923	0.0869565
0.709927	0.0877617
0.698931	0.0881643
0.643952	0.0885668
0.621960	0.0901771
0.599969	0.0905797
0.577977	0.0917874
0.544989	0.0954106
0.533994	0.0990338
0.522998	0.0994364
0.512002	0.100644
0.479015	0.101449
0.468019	0.101852
0.457023	0.10306
0.435031	0.103462
0.424035	0.103865
0.413040	0.10467
0.402044	0.105475
0.380052	0.109501
0.369056	0.113929
0.336069	0.115539
0.325073	0.117955
0.314077	0.118357
0.303081	0.119565
0.281090	0.122383
0.259098	0.123994
0.248102	0.133253
0.237107	0.148148
0.226111	0.152576
0.215115	0.155797
0.204119	0.15942
0.182127	0.165862
0.171132	0.182367
0.160136	0.185185
0.149140	0.19525
0.138144	0.200081
0.127148	0.202496
0.116153	0.204509
0.105157	0.21095
0.094161	0.229871
0.083165	0.243961
0.072169	0.24839
0.061173	0.255636
0.050178	0.27657
0.039182	0.280998
0.028186	0.291063
0.017190	0.313607
0.006194	0.33132
-0.004801	0.387681
-0.015797	0.414251
-0.026793	0.53905
-0.037789	0.588164
-0.048785	0.592995
-0.059781	0.599839
-0.070776	0.603865
-0.081772	0.611111
-0.092768	0.618357
-0.103764	0.622383
-0.114760	0.626409
-0.125755	0.631643
-0.136751	0.653382
-0.147747	0.665862
-0.158743	0.672705
-0.169739	0.683575
-0.180735	0.728261
-0.191730	0.741143
-0.202726	0.772947
-0.213722	0.785829
-0.224718	0.795894
-0.235714	0.803543
-0.246709	0.812802
-0.257705	0.820853
-0.268701	0.833736
-0.279697	0.837762
-0.290693	0.84058
-0.301689	0.844203
-0.312684	0.846618
-0.323680	0.851047
-0.334676	0.851852
-0.345672	0.860709
-0.356668	0.873591
-0.367663	0.875604
-0.378659	0.876812
-0.389655	0.880435
-0.400651	0.885266
-0.411647	0.89694
-0.422643	0.899356
-0.433638	0.900966
-0.444634	0.903382
-0.455630	0.904187
-0.466626	0.908213
-0.477622	0.909018
-0.488617	0.911031
-0.499613	0.915862
-0.510609	0.920692
-0.521605	0.921095
-0.532601	0.923108
-0.543597	0.924316
-0.554592	0.927134
-0.565588	0.928744
-0.576584	0.93277
-0.587580	0.93438
-0.598576	0.936795
-0.609571	0.938808
-0.620567	0.940016
-0.631563	0.940419
-0.642559	0.942834
-0.675546	0.943639
-0.686542	0.948873
-0.697538	0.951288
-0.719530	0.953704
-0.730525	0.956119
-0.752517	0.960548
-0.763513	0.963768
-0.774509	0.967391
-0.807496	0.967794
-0.818492	0.969002
-0.840484	0.970612
-0.862475	0.972625
-0.873471	0.973833
-0.917454	0.974235
-0.928450	0.97504
-0.972433	0.975443
-0.983429	0.976651
-0.994425	0.977456
-1.027413	0.977858
-1.038408	0.979066
-1.093387	0.979871
-1.104383	0.981481
-1.137371	0.981884
-1.170358	0.982689
-1.203346	0.983897
-1.236333	0.9843
-1.258325	0.984702
-1.269321	0.985105
-1.291312	0.986715
-1.302308	0.987118
-1.313304	0.987923
-1.346291	0.988728
-1.368283	0.989533
-1.379279	0.990741
-1.390275	0.992754
-1.401270	0.993961
-1.445254	0.994364
-1.478241	0.994767
-1.555212	0.995169
-1.599195	0.995974
-1.654174	0.997182
-1.665170	0.997987
-1.676166	0.99839
-1.687162	0.998792
-1.698157	1
&
4.008672	1.34138e-06
3.975685	5.36553e-06
3.788756	6.70691e-06
3.766764	8.04829e-06
3.689793	9.38967e-06
3.667802	1.20724e-05
3.612823	1.34138e-05
3.546848	1.47552e-05
3.458881	1.60966e-05
3.436890	1.87793e-05
3.425894	2.01207e-05
3.414898	2.14621e-05
3.392906	2.41449e-05
3.370915	2.54863e-05
3.359919	2.68276e-05
3.348923	2.95104e-05
3.337927	3.21932e-05
3.315936	3.35345e-05
3.304940	3.75587e-05
3.271952	4.02414e-05
3.260956	4.42656e-05
3.249961	4.96311e-05
3.238965	5.49966e-05
3.227969	5.90208e-05
3.216973	6.30449e-05
3.205977	6.57277e-05
3.194982	6.97518e-05
3.183986	7.51174e-05
3.172990	8.04829e-05
3.161994	8.4507e-05
3.150998	9.1214e-05
3.140003	0.000100604
3.129007	0.000107311
3.118011	0.000115359
3.107015	0.000120724
3.096019	0.000127431
3.085023	0.000134138
3.074028	0.000143528
3.063032	0.0001556
3.052036	0.000162307
3.041040	0.000169014
3.030044	0.000173038
3.019049	0.000179745
3.008053	0.000183769
2.997057	0.000197183
2.986061	0.000207914
2.975065	0.000225352
2.964069	0.000236083
2.953074	0.00024279
2.942078	0.000253521
2.931082	0.000260228
2.920086	0.000266935
2.909090	0.000287056
2.898095	0.000304494
2.887099	0.000324614
2.876103	0.000335345
2.865107	0.000358149
2.854111	0.000370221
2.843115	0.000383635
2.832120	0.000395708
2.821124	0.00040778
2.810128	0.000419852
2.799132	0.000427901
2.788136	0.000443997
2.777141	0.000462777
2.766145	0.000488263
2.755149	0.000516432
2.744153	0.000535211
2.733157	0.000549966
2.722161	0.000592891
2.711166	0.000604963
2.700170	0.00062106
2.689174	0.000637156
2.678178	0.000678739
2.667182	0.00069886
2.656187	0.000723005
2.645191	0.00074715
2.634195	0.000763246
2.623199	0.000788732
2.612203	0.000810195
2.601207	0.000827632
2.590212	0.000837022
2.579216	0.000861167
2.568220	0.000892019
2.557224	0.000909457
2.546228	0.000928236
2.535233	0.000948357
2.524237	0.000964453
2.513241	0.000984574
2.502245	0.00100738
2.491249	0.00102616
2.480253	0.00105835
2.469258	0.00109457
2.458262	0.00111603
2.447266	0.00113615
2.436270	0.0011603
2.425274	0.00117639
2.414279	0.00119517
2.403283	0.00121127
2.392287	0.00125017
2.381291	0.00126761
2.370295	0.00130114
2.359299	0.00131321
2.348304	0.00133333
2.337308	0.00135211
2.326312	0.00137894
2.315316	0.00140309
2.304320	0.00142186
2.293325	0.00144601
2.282329	0.00147954
2.271333	0.00151442
2.260337	0.00153722
2.249341	0.001556
2.238345	0.0015721
2.227350	0.00160295
2.216354	0.0016338
2.205358	0.00167673
2.194362	0.00169551
2.183366	0.00172233
2.172371	0.00175453
2.161375	0.00180952
2.150379	0.00184038
2.139383	0.0018833
2.128387	0.00193293
2.117391	0.00196378
2.106396	0.00198927
2.095400	0.00200134
2.084404	0.00204427
2.073408	0.00209524
2.062412	0.00214621
2.051417	0.00219316
2.040421	0.0022562
2.029425	0.00231791
2.018429	0.00235681
2.007433	0.00242254
1.996437	0.00250704
1.985442	0.00258216
1.974446	0.00268679
1.963450	0.00275386
1.952454	0.00282629
1.941458	0.00293092
1.930463	0.00302482
1.919467	0.00314152
1.908471	0.00324212
1.897475	0.00334004
1.886479	0.00345674
1.875483	0.00356942
1.864488	0.00367136
1.853492	0.0037894
1.842496	0.00390744
1.831500	0.00401476
1.820504	0.00414889
1.809509	0.00428706
1.798513	0.00440912
1.787517	0.00454728
1.776521	0.00470825
1.765525	0.00490409
1.754529	0.00504494
1.743534	0.00521797
1.732538	0.00540174
1.721542	0.00557746
1.710546	0.00574245
1.699550	0.00594903
1.688555	0.00616767
1.677559	0.00636083
1.666563	0.00657277
1.655567	0.00677934
1.644571	0.00703957
1.633575	0.00725151
1.622580	0.00750503
1.611584	0.00777331
1.600588	0.00808853
1.589592	0.00840241
1.578596	0.00874581
1.567601	0.00908652
1.556605	0.00945674
1.545609	0.00983903
1.534613	0.0102254
1.523617	0.010664
1.512621	0.0111375
1.501626	0.0116043
1.490630	0.0121784
1.479634	0.0126868
1.468638	0.0131952
1.457642	0.0137036
1.446647	0.0141932
1.435651	0.0145929
1.424655	0.0150302
1.413659	0.0154742
1.402663	0.0159705
1.391667	0.0164722
1.380672	0.016939
1.369676	0.0174085
1.358680	0.0179356
1.347684	0.0184681
1.336688	0.0189993
1.325693	0.0196714
1.314697	0.0202857
1.303701	0.0210516
1.292705	0.0218243
1.281709	0.0225366
1.270713	0.0233293
1.259718	0.0240684
1.248722	0.024892
1.237726	0.0256875
1.226730	0.0267498
1.215734	0.02778
1.204739	0.0288558
1.193743	0.0298578
1.182747	0.030998
1.171751	0.0320349
1.160755	0.033061
1.149759	0.0340496
1.138764	0.0351053
1.127768	0.0360563
1.116772	0.0371321
1.105776	0.0382361
1.094780	0.0394111
1.083785	0.0404561
1.072789	0.0417572
1.061793	0.0431308
1.050797	0.0444252
1.039801	0.0459195
1.028805	0.047281
1.017810	0.0487257
1.006814	0.0501207
0.995818	0.0514661
0.984822	0.0528867
0.973826	0.054495
0.962831	0.0559235
0.951835	0.0574071
0.940839	0.0588545
0.929843	0.0602683
0.918847	0.0618511
0.907851	0.0632488
0.896856	0.0646801
0.885860	0.0662106
0.874864	0.0677116
0.863868	0.0690355
0.852872	0.0706009
0.841877	0.0719584
0.830881	0.0735023
0.819885	0.0748048
0.808889	0.076114
0.797893	0.077391
0.786897	0.0788142
0.775902	0.0803568
0.764906	0.0815962
0.753910	0.0830744
0.742914	0.0844427
0.731918	0.0858229
0.720923	0.0872448
0.709927	0.0886506
0.698931	0.0899759
0.687935	0.091383
0.676939	0.0926345
0.665943	0.093827
0.654948	0.0949698
0.643952	0.0961301
0.632956	0.0973749
0.621960	0.0987109
0.610964	0.0999128
0.599969	0.101131
0.588973	0.102355
0.577977	0.10365
0.566981	0.104875
0.555985	0.106306
0.544989	0.107732
0.533994	0.109116
0.522998	0.11059
0.512002	0.112105
0.501006	0.11361
0.490010	0.11497
0.479015	0.116373
0.468019	0.117855
0.457023	0.119332
0.446027	0.120887
0.435031	0.122393
0.424035	0.123701
0.413040	0.125284
0.402044	0.126668
0.391048	0.127946
0.380052	0.129223
0.369056	0.130538
0.358061	0.131937
0.347065	0.133388
0.336069	0.134763
0.325073	0.13627
0.314077	0.137824
0.303081	0.13952
0.292086	0.141324
0.281090	0.143104
0.270094	0.145014
0.259098	0.147084
0.248102	0.149195
0.237107	0.151502
0.226111	0.153469
0.215115	0.155722
0.204119	0.15791
0.193123	0.159862
0.182127	0.162017
0.171132	0.164027
0.160136	0.166091
0.149140	0.168249
0.138144	0.17051
0.127148	0.172758
0.116153	0.175144
0.105157	0.178025
0.094161	0.181812
0.083165	0.187088
0.072169	0.194105
0.061173	0.208588
0.050178	0.224707
0.039182	0.238378
0.028186	0.246071
0.017190	0.253767
0.006194	0.270063
-0.004801	0.34695
-0.015797	0.537785
-0.026793	0.584813
-0.037789	0.598153
-0.048785	0.603022
-0.059781	0.607764
-0.070776	0.613773
-0.081772	0.621777
-0.092768	0.631097
-0.103764	0.64206
-0.114760	0.654561
-0.125755	0.667777
-0.136751	0.682071
-0.147747	0.696649
-0.158743	0.711492
-0.169739	0.724873
-0.180735	0.737737
-0.191730	0.750178
-0.202726	0.762896
-0.213722	0.774958
-0.224718	0.786608
-0.235714	0.797293
-0.246709	0.807266
-0.257705	0.817077
-0.268701	0.825741
-0.279697	0.834655
-0.290693	0.842439
-0.301689	0.849922
-0.312684	0.856653
-0.323680	0.86303
-0.334676	0.868877
-0.345672	0.874329
-0.356668	0.879543
-0.367663	0.884435
-0.378659	0.889288
-0.389655	0.894229
-0.400651	0.898628
-0.411647	0.902698
-0.422643	0.906821
-0.433638	0.910288
-0.444634	0.913763
-0.455630	0.917312
-0.466626	0.920534
-0.477622	0.923447
-0.488617	0.926338
-0.499613	0.929084
-0.510609	0.931539
-0.521605	0.933958
-0.532601	0.936306
-0.543597	0.938464
-0.554592	0.940447
-0.565588	0.942437
-0.576584	0.944373
-0.587580	0.946074
-0.598576	0.94786
-0.609571	0.949608
-0.620567	0.951178
-0.631563	0.952669
-0.642559	0.954258
-0.653555	0.955659
-0.664551	0.956994
-0.675546	0.958248
-0.686542	0.95945
-0.697538	0.960683
-0.708534	0.961789
-0.719530	0.962944
-0.730525	0.964064
-0.741521	0.96526
-0.752517	0.96639
-0.763513	0.967439
-0.774509	0.968504
-0.785505	0.969415
-0.796500	0.970364
-0.807496	0.971217
-0.818492	0.972076
-0.829488	0.972993
-0.840484	0.973793
-0.851479	0.974669
-0.862475	0.975447
-0.873471	0.976177
-0.884467	0.976868
-0.895463	0.977615
-0.906459	0.978389
-0.917454	0.979049
-0.928450	0.979745
-0.939446	0.980357
-0.950442	0.980944
-0.961438	0.981577
-0.972433	0.982201
-0.983429	0.98277
-0.994425	0.983315
-1.005421	0.983827
-1.016417	0.984351
-1.027413	0.984853
-1.038408	0.985353
-1.049404	0.985859
-1.060400	0.986258
-1.071396	0.986693
-1.082392	0.987137
-1.093387	0.987584
-1.104383	0.987898
-1.115379	0.98829
-1.126375	0.988703
-1.137371	0.989072
-1.148367	0.989514
-1.159362	0.989878
-1.170358	0.990188
-1.181354	0.990539
-1.192350	0.990909
-1.203346	0.991231
-1.214341	0.991568
-1.225337	0.991887
-1.236333	0.992225
-1.247329	0.992523
-1.258325	0.99285
-1.269321	0.993124
-1.280316	0.993367
-1.291312	0.993636
-1.302308	0.993894
-1.313304	0.994142
-1.324300	0.994447
-1.335295	0.994699
-1.346291	0.994911
-1.357287	0.995151
-1.368283	0.995391
-1.379279	0.995607
-1.390275	0.995805
-1.401270	0.996016
-1.412266	0.996208
-1.423262	0.996421
-1.434258	0.996629
-1.445254	0.996801
-1.456249	0.997013
-1.467245	0.997171
-1.478241	0.997348
-1.489237	0.997497
-1.500233	0.997627
-1.511229	0.997755
-1.522224	0.997878
-1.533220	0.997975
-1.544216	0.998086
-1.555212	0.998215
-1.566208	0.998309
-1.577203	0.998406
-1.588199	0.998512
-1.599195	0.998625
-1.610191	0.998726
-1.621187	0.99882
-1.632183	0.998909
-1.643178	0.998985
-1.654174	0.999064
-1.665170	0.999129
-1.676166	0.999187
-1.687162	0.999256
-1.698157	0.999339
-1.709153	0.999398
-1.720149	0.99945
-1.731145	0.999489
-1.742141	0.999531
-1.753137	0.999563
-1.764132	0.999588
-1.775128	0.999628
-1.786124	0.999647
-1.797120	0.999701
-1.808116	0.999737
-1.819111	0.999765
-1.830107	0.999779
-1.841103	0.999807
-1.852099	0.99983
-1.863095	0.99985
-1.874091	0.999865
-1.885086	0.999874
-1.896082	0.999883
-1.907078	0.999905
-1.918074	0.999913
-1.929070	0.999922
-1.940065	0.999942
-1.951061	0.999949
-1.962057	0.999953
-1.973053	0.999954
-1.984049	0.999958
-1.995045	0.999968
-2.006040	0.999969
-2.017036	0.999973
-2.028032	0.999975
-2.050024	0.999979
-2.061019	0.999981
-2.105003	0.999987
-2.115998	0.999988
-2.126994	0.999991
-2.148986	0.999993
-2.214961	0.999996
-2.258944	0.999997
-2.291932	0.999999
-2.335915	1
&
```
