## Supplementary material for "All-at-once RNA folding with 3D motif prediction framed by evolutionary information": RF01313_AHBV_epsilon.cacofold.helixcov

```
# RMs = 2 L = 57

# RM_HELIX NESTED 14-17 40-43, nbp = 4 nbp_cov = 0
# pvals: 0.940902,0.940902,0.940902,0.940902
# aggregated NONE
NESTED  :::::::::::::<<<<______________________>>>>::::::::::::::
        :::::::::::::::::::::::::::::::::::::::::::::::::::::::::

# RM_HELIX NESTED 2-11 46-56, nbp = 10 nbp_cov = 0
# pvals: 0.940902,0.940902,0.940902,0.940902,0.940902,0.940902,0.940902,0.940902,0.940902,0.940902
# aggregated NONE
NESTED  :<<<<<<<<<<__________________________________>>>>>>>->>>:
        :::::::::::::::::::::::::::::::::::::::::::::::::::::::::
```
