## Supplementary material for "All-at-once RNA folding with 3D motif prediction framed by evolutionary information": RF01313_AHBV_epsilon.surv

```
0.000000	0.0625
-0.018906	1
&
6.556873	0.000632911
3.621258	0.00126582
3.081104	0.00189873
2.493981	0.00253165
1.883373	0.00316456
1.836403	0.00379747
1.390189	0.00443038
1.343220	0.00506329
1.319735	0.0056962
1.037916	0.00632911
1.014431	0.00696203
0.990946	0.00759494
0.803066	0.00822785
0.239428	0.00886076
0.098519	0.00949367
0.075034	0.0101266
-0.018906	0.987342
-0.065876	0.987975
-0.112846	0.988608
-0.136331	0.989241
-0.159816	0.989873
-0.230270	0.991139
-0.253755	0.991772
-0.277240	0.992405
-0.347695	0.993038
-0.371180	0.993671
-0.441635	0.994304
-0.535575	0.994937
-0.864363	0.99557
-0.887848	0.996203
-0.958303	0.996835
-1.005273	0.997468
-1.545426	0.998101
-1.592396	0.998734
-1.756791	0.999367
-2.179519	1
&
8.928851	3.13283e-06
8.670517	6.26566e-06
8.600062	9.3985e-06
8.576577	1.25313e-05
8.529607	1.56642e-05
8.435668	1.8797e-05
8.388698	2.19298e-05
8.247788	2.50627e-05
8.177333	2.81955e-05
8.130363	3.7594e-05
8.106879	4.38596e-05
8.083394	4.69925e-05
8.059909	6.26566e-05
8.036424	7.83208e-05
8.012939	8.14536e-05
7.989454	8.45865e-05
7.965969	9.08521e-05
7.942484	0.000115915
7.918999	0.000134712
7.895514	0.000150376
7.872029	0.000169173
7.848544	0.000181704
7.825059	0.0002099
7.801574	0.00023183
7.778090	0.000247494
7.754605	0.000275689
7.731120	0.000297619
7.707635	0.000313283
7.684150	0.000328947
7.660665	0.000350877
7.637180	0.000372807
7.613695	0.000404135
7.590210	0.000426065
7.566725	0.000466792
7.543240	0.000482456
7.519755	0.000501253
7.496270	0.000532581
7.472786	0.000570175
7.449301	0.000595238
7.425816	0.000626566
7.402331	0.000657895
7.378846	0.000676692
7.355361	0.000689223
7.331876	0.00070802
7.308391	0.000745614
7.284906	0.000761278
7.261421	0.000783208
7.237936	0.000802005
7.214451	0.000808271
7.190966	0.00085213
7.167481	0.000883459
7.143997	0.000924185
7.120512	0.000955514
7.097027	0.000977444
7.073542	0.00100877
7.050057	0.00103697
7.026572	0.00105576
7.003087	0.00107143
6.979602	0.00107769
6.956117	0.00109336
6.932632	0.00110276
6.909147	0.00112155
6.862177	0.00114035
6.838692	0.00114662
6.815208	0.00115915
6.791723	0.00116855
6.768238	0.00118734
6.744753	0.0012312
6.721268	0.00130952
6.697783	0.00136591
6.674298	0.0014317
6.650813	0.00152882
6.627328	0.00163847
6.603843	0.00172932
6.580358	0.00180764
6.556873	0.0018797
6.533388	0.00197055
6.509904	0.00204887
6.486419	0.0020802
6.462934	0.00213033
6.439449	0.00218045
6.415964	0.00220551
6.392479	0.00222744
6.368994	0.00223997
6.345509	0.00225564
6.322024	0.00227444
6.298539	0.0022901
6.275054	0.0023089
6.251569	0.0023183
6.228084	0.00233083
6.204599	0.00234649
6.181115	0.00237155
6.157630	0.00238409
6.134145	0.00241541
6.110660	0.00243734
6.087175	0.00245301
6.063690	0.00248434
6.040205	0.00248747
6.016720	0.0025094
5.993235	0.0025188
5.969750	0.00253759
5.946265	0.00254386
5.922780	0.00255326
5.899295	0.00256266
5.875810	0.00256892
5.852326	0.00259085
5.828841	0.00260652
5.805356	0.00263158
5.781871	0.00264411
5.758386	0.00265664
5.734901	0.00267231
5.711416	0.00269424
5.687931	0.00269737
5.664446	0.00271617
5.640961	0.00272556
5.617476	0.00274436
5.593991	0.00276316
5.570506	0.00277569
5.547022	0.00279135
5.523537	0.00282581
5.500052	0.00285088
5.476567	0.0028916
5.453082	0.00292293
5.429597	0.00294173
5.406112	0.00296053
5.382627	0.00299812
5.359142	0.00300439
5.312172	0.00301065
5.288687	0.00302005
5.265202	0.00303571
5.241717	0.00304198
5.194748	0.00305764
5.171263	0.00308584
5.147778	0.00310464
5.124293	0.00311717
5.100808	0.0031391
5.077323	0.00315163
5.053838	0.00316103
5.030353	0.00316416
5.006868	0.00317043
4.983383	0.00317356
4.959898	0.00318296
4.936413	0.00319236
4.912928	0.00320175
4.889444	0.00320802
4.865959	0.00321742
4.842474	0.00322055
4.818989	0.00323308
4.795504	0.00324561
4.772019	0.00325501
4.701564	0.00326128
4.678079	0.00326441
4.654594	0.00328008
4.631109	0.00330201
4.584140	0.00330514
4.560655	0.00330827
4.537170	0.00331767
4.513685	0.00332707
4.490200	0.00333333
4.466715	0.00333647
4.443230	0.00335213
4.419745	0.00336153
4.396260	0.00338033
4.372775	0.00338346
4.349290	0.00338972
4.325805	0.00340226
4.302320	0.00340852
4.278835	0.00341792
4.255351	0.00342105
4.231866	0.00343672
4.208381	0.00344612
4.184896	0.00344925
4.137926	0.00345238
4.114441	0.00345865
4.090956	0.00346178
4.067471	0.00346805
4.043986	0.00347431
4.020501	0.00347744
3.997016	0.00348997
3.950047	0.00349311
3.926562	0.00350564
3.903077	0.0035119
3.879592	0.0035213
3.856107	0.00352444
3.809137	0.0035307
3.785652	0.00353697
3.738682	0.0035401
3.715197	0.0035495
3.691712	0.00355576
3.668227	0.00357143
3.644742	0.00357456
3.621258	0.00357769
3.597773	0.00359023
3.574288	0.00359962
3.550803	0.00361216
3.527318	0.00361529
3.503833	0.00362469
3.480348	0.00363095
3.456863	0.00364035
3.433378	0.00364662
3.409893	0.00364975
3.386408	0.00366541
3.362923	0.00366855
3.339438	0.00367794
3.315953	0.00369048
3.292469	0.00371554
3.268984	0.00373434
3.222014	0.0037406
3.198529	0.00375627
3.175044	0.00376253
3.151559	0.0037782
3.128074	0.00380013
3.104589	0.00382206
3.081104	0.00383772
3.057619	0.00385652
3.034134	0.00388158
3.010649	0.00391917
2.987165	0.0039693
2.963680	0.00403195
2.940195	0.00406955
2.916710	0.00412281
2.893225	0.00414787
2.869740	0.0041792
2.846255	0.00420113
2.822770	0.00424499
2.799285	0.00428258
2.775800	0.00431704
2.752315	0.00442043
2.728830	0.00448308
2.705345	0.0045802
2.681860	0.00463346
2.658376	0.00470551
2.634891	0.00479323
2.611406	0.00491228
2.587921	0.0049906
2.564436	0.00507206
2.540951	0.00511591
2.517466	0.00515664
2.493981	0.00518797
2.470496	0.00521303
2.447011	0.00524123
2.423526	0.00528822
2.400041	0.00534461
2.376556	0.00537594
2.353071	0.00546366
2.329587	0.00556391
2.306102	0.00563596
2.282617	0.00575815
2.259132	0.0058396
2.235647	0.00600877
2.212162	0.00611529
2.188677	0.00621867
2.165192	0.00634085
2.141707	0.00643797
2.118222	0.00656015
2.094737	0.00661341
2.071252	0.00672306
2.047767	0.00677005
2.024283	0.00685777
2.000798	0.00693922
1.977313	0.00702068
1.953828	0.00708333
1.930343	0.00717732
1.906858	0.00725564
1.883373	0.00730576
1.859888	0.00732143
1.836403	0.00756579
1.812918	0.0077099
1.789433	0.00788534
1.765948	0.00806078
1.742463	0.00839286
1.718978	0.00881579
1.695494	0.00896617
1.672009	0.00923559
1.648524	0.00948935
1.625039	0.00971178
1.601554	0.00995614
1.578069	0.0101128
1.554584	0.0102475
1.531099	0.0103509
1.507614	0.0104637
1.484129	0.0105514
1.460644	0.0105952
1.437159	0.0106892
1.413674	0.0107675
1.390189	0.0108991
1.366705	0.0111153
1.343220	0.0112124
1.319735	0.011369
1.296250	0.0114881
1.272765	0.0115821
1.249280	0.0116447
1.225795	0.0117387
1.202310	0.011817
1.178825	0.0118672
1.155340	0.0119173
1.131855	0.0120081
1.108370	0.0120927
1.084885	0.0121335
1.061401	0.012193
1.037916	0.0122588
1.014431	0.0123026
0.990946	0.012334
0.967461	0.0123966
0.943976	0.0124781
0.920491	0.0125313
0.897006	0.0125595
0.873521	0.0125971
0.850036	0.0126504
0.826551	0.0127068
0.803066	0.012782
0.779581	0.0128102
0.756096	0.012854
0.732612	0.0129104
0.709127	0.0129668
0.685642	0.0130451
0.662157	0.0131266
0.638672	0.0131924
0.615187	0.0132926
0.591702	0.0133271
0.568217	0.0134492
0.544732	0.0135526
0.521247	0.0136654
0.497762	0.0137845
0.474277	0.0139129
0.450792	0.0140351
0.427307	0.0141416
0.403823	0.014245
0.380338	0.0144204
0.356853	0.0145363
0.333368	0.0146335
0.309883	0.0147556
0.286398	0.0148716
0.262913	0.0150031
0.239428	0.0151222
0.215943	0.0152444
0.192458	0.0153885
0.168973	0.0155827
0.145488	0.0157331
0.122003	0.0159461
0.098519	0.0161278
0.075034	0.0163596
0.051549	0.0167951
0.028064	0.0173277
0.004579	0.0182206
-0.018906	0.940902
-0.042391	0.941936
-0.065876	0.943296
-0.089361	0.945533
-0.112846	0.947769
-0.136331	0.950304
-0.159816	0.953224
-0.183301	0.955786
-0.206786	0.958086
-0.230270	0.959486
-0.253755	0.960633
-0.277240	0.961742
-0.300725	0.962716
-0.324210	0.963625
-0.347695	0.964273
-0.371180	0.965053
-0.394665	0.965777
-0.418150	0.966516
-0.441635	0.967328
-0.465120	0.968271
-0.488605	0.969232
-0.512090	0.97021
-0.535575	0.971291
-0.559059	0.972444
-0.582544	0.973653
-0.606029	0.974687
-0.629514	0.97568
-0.652999	0.976701
-0.676484	0.977939
-0.699969	0.97922
-0.723454	0.98
-0.746939	0.980915
-0.770424	0.981833
-0.793909	0.982794
-0.817394	0.983972
-0.840879	0.985019
-0.864363	0.986012
-0.887848	0.986729
-0.911333	0.987688
-0.934818	0.988468
-0.958303	0.989091
-0.981788	0.989906
-1.005273	0.990442
-1.028758	0.991071
-1.052243	0.991504
-1.075728	0.992206
-1.099213	0.992628
-1.122698	0.993029
-1.146183	0.993496
-1.169668	0.99381
-1.193152	0.994185
-1.216637	0.994602
-1.240122	0.99489
-1.263607	0.99516
-1.287092	0.995514
-1.310577	0.995708
-1.334062	0.99584
-1.357547	0.996021
-1.381032	0.996357
-1.404517	0.996604
-1.428002	0.996783
-1.451487	0.996996
-1.474972	0.997196
-1.498457	0.99745
-1.521941	0.997669
-1.545426	0.997926
-1.568911	0.998092
-1.592396	0.998217
-1.615881	0.998296
-1.639366	0.998399
-1.662851	0.998468
-1.686336	0.998596
-1.709821	0.998775
-1.733306	0.99885
-1.756791	0.99896
-1.780276	0.999035
-1.803761	0.999101
-1.827245	0.99917
-1.850730	0.999248
-1.874215	0.999308
-1.897700	0.999317
-1.921185	0.999339
-1.944670	0.999361
-1.968155	0.999414
-1.991640	0.999464
-2.015125	0.999483
-2.038610	0.999524
-2.062095	0.999533
-2.085580	0.999555
-2.109065	0.99959
-2.132550	0.999608
-2.156034	0.999643
-2.179519	0.999668
-2.203004	0.999693
-2.226489	0.999699
-2.249974	0.999765
-2.273459	0.999793
-2.296944	0.999796
-2.320429	0.999799
-2.343914	0.999812
-2.367399	0.999825
-2.390884	0.999831
-2.414369	0.999834
-2.437854	0.999837
-2.461339	0.999856
-2.484823	0.999872
-2.555278	0.99989
-2.578763	0.9999
-2.602248	0.999906
-2.625733	0.999919
-2.649218	0.999931
-2.696188	0.999934
-2.719673	0.99994
-2.743158	0.999944
-2.837097	0.99995
-2.931037	0.999962
-2.954522	0.999969
-2.978007	0.999978
-3.048462	0.999981
-3.189371	0.999987
-3.212856	0.999991
-3.236341	0.999997
-3.330281	1
&
28.069066	4.93716e-55
28.045581	5.66646e-55
28.022096	6.50348e-55
27.998612	7.46414e-55
27.975127	8.56669e-55
27.951642	9.83208e-55
27.928157	1.12844e-54
27.904672	1.29512e-54
27.881187	1.48642e-54
27.857702	1.70597e-54
27.834217	1.95795e-54
27.810732	2.24715e-54
27.787247	2.57906e-54
27.763762	2.95999e-54
27.740277	3.39718e-54
27.716792	3.89894e-54
27.693307	4.47481e-54
27.669823	5.13572e-54
27.646338	5.89424e-54
27.622853	6.76479e-54
27.599368	7.7639e-54
27.575883	8.91056e-54
27.552398	1.02266e-53
27.528913	1.17369e-53
27.505428	1.34703e-53
27.481943	1.54597e-53
27.458458	1.77428e-53
27.434973	2.03632e-53
27.411488	2.33704e-53
27.388003	2.68218e-53
27.364518	3.07828e-53
27.341034	3.53288e-53
27.317549	4.05461e-53
27.294064	4.65337e-53
27.270579	5.34056e-53
27.247094	6.12921e-53
27.223609	7.03432e-53
27.200124	8.07309e-53
27.176639	9.26523e-53
27.153154	1.06334e-52
27.129669	1.22036e-52
27.106184	1.40056e-52
27.082699	1.60738e-52
27.059214	1.84473e-52
27.035730	2.11712e-52
27.012245	2.42973e-52
26.988760	2.7885e-52
26.965275	3.20025e-52
26.941790	3.67278e-52
26.918305	4.21508e-52
26.894820	4.83745e-52
26.871335	5.5517e-52
26.847850	6.37141e-52
26.824365	7.31214e-52
26.800880	8.39176e-52
26.777395	9.63077e-52
26.753910	1.10527e-51
26.730425	1.26846e-51
26.706941	1.45573e-51
26.683456	1.67066e-51
26.659971	1.91731e-51
26.636486	2.20038e-51
26.613001	2.52523e-51
26.589516	2.89804e-51
26.566031	3.32589e-51
26.542546	3.8169e-51
26.519061	4.38039e-51
26.495576	5.02706e-51
26.472091	5.76919e-51
26.448606	6.62087e-51
26.425121	7.59828e-51
26.401636	8.71996e-51
26.378152	1.00072e-50
26.354667	1.14845e-50
26.331182	1.31798e-50
26.307697	1.51254e-50
26.284212	1.73581e-50
26.260727	1.99204e-50
26.237242	2.28609e-50
26.213757	2.62355e-50
26.190272	3.01081e-50
26.166787	3.45523e-50
26.143302	3.96524e-50
26.119817	4.55053e-50
26.096332	5.22221e-50
26.072848	5.99302e-50
26.049363	6.8776e-50
26.025878	7.89273e-50
26.002393	9.05768e-50
25.978908	1.03946e-49
25.955423	1.19287e-49
25.931938	1.36893e-49
25.908453	1.57098e-49
25.884968	1.80284e-49
25.861483	2.06892e-49
25.837998	2.37426e-49
25.814513	2.72467e-49
25.791028	3.12679e-49
25.767543	3.58825e-49
25.744059	4.11781e-49
25.720574	4.72551e-49
25.697089	5.42289e-49
25.673604	6.22318e-49
25.650119	7.14157e-49
25.626634	8.19547e-49
25.603149	9.40489e-49
25.579664	1.07928e-48
25.556179	1.23854e-48
25.532694	1.42131e-48
25.509209	1.63105e-48
25.485724	1.87173e-48
25.462239	2.14793e-48
25.438754	2.46488e-48
25.415270	2.82859e-48
25.391785	3.24597e-48
25.368300	3.72494e-48
25.344815	4.27457e-48
25.321330	4.90529e-48
25.297845	5.62907e-48
25.274360	6.45963e-48
25.250875	7.41273e-48
25.227390	8.50645e-48
25.203905	9.76153e-48
25.180420	1.12018e-47
25.156935	1.28545e-47
25.133450	1.4751e-47
25.109966	1.69274e-47
25.086481	1.94248e-47
25.062996	2.22906e-47
25.039511	2.55792e-47
25.016026	2.93529e-47
24.992541	3.36833e-47
24.969056	3.86525e-47
24.945571	4.43547e-47
24.922086	5.08981e-47
24.898601	5.84068e-47
24.875116	6.7023e-47
24.851631	7.69101e-47
24.828146	8.82557e-47
24.804661	1.01275e-46
24.781177	1.16214e-46
24.757692	1.33357e-46
24.734207	1.53029e-46
24.710722	1.75602e-46
24.687237	2.01504e-46
24.663752	2.31227e-46
24.640267	2.65334e-46
24.616782	3.04471e-46
24.593297	3.49381e-46
24.569812	4.00914e-46
24.546327	4.60047e-46
24.522842	5.27901e-46
24.499357	6.05763e-46
24.475873	6.95107e-46
24.452388	7.97628e-46
24.428903	9.15268e-46
24.405418	1.05026e-45
24.381933	1.20515e-45
24.358448	1.38289e-45
24.334963	1.58684e-45
24.311478	1.82086e-45
24.287993	2.0894e-45
24.264508	2.39753e-45
24.241023	2.7511e-45
24.217538	3.15681e-45
24.194053	3.62234e-45
24.170568	4.15652e-45
24.147084	4.76946e-45
24.123599	5.47278e-45
24.100114	6.27981e-45
24.076629	7.20583e-45
24.053144	8.26838e-45
24.029659	9.48761e-45
24.006174	1.08866e-44
23.982689	1.24918e-44
23.959204	1.43338e-44
23.935719	1.64473e-44
23.912234	1.88724e-44
23.888749	2.1655e-44
23.865264	2.48478e-44
23.841779	2.85114e-44
23.818295	3.27151e-44
23.794810	3.75385e-44
23.771325	4.3073e-44
23.747840	4.94234e-44
23.724355	5.67099e-44
23.700870	6.50706e-44
23.677385	7.46638e-44
23.653900	8.56711e-44
23.630415	9.8301e-44
23.606930	1.12793e-43
23.583445	1.2942e-43
23.559960	1.48499e-43
23.536475	1.7039e-43
23.512991	1.95508e-43
23.489506	2.24328e-43
23.466021	2.57396e-43
23.442536	2.95338e-43
23.419051	3.38872e-43
23.395566	3.88823e-43
23.372081	4.46136e-43
23.348596	5.11896e-43
23.325111	5.87348e-43
23.301626	6.73919e-43
23.278141	7.7325e-43
23.254656	8.8722e-43
23.231171	1.01799e-42
23.207686	1.16802e-42
23.184202	1.34017e-42
23.160717	1.53769e-42
23.137232	1.76431e-42
23.113747	2.02434e-42
23.090262	2.32267e-42
23.066777	2.66497e-42
23.043292	3.05772e-42
23.019807	3.50833e-42
22.996322	4.02534e-42
22.972837	4.61854e-42
22.949352	5.29914e-42
22.925867	6.08003e-42
22.902382	6.97597e-42
22.878897	8.00393e-42
22.855413	9.18334e-42
22.831928	1.05365e-41
22.808443	1.20891e-41
22.784958	1.38704e-41
22.761473	1.59141e-41
22.737988	1.8259e-41
22.714503	2.09493e-41
22.691018	2.40359e-41
22.667533	2.75773e-41
22.644048	3.16404e-41
22.620563	3.6302e-41
22.597078	4.16504e-41
22.573593	4.77866e-41
22.550109	5.48268e-41
22.526624	6.29041e-41
22.503139	7.21711e-41
22.479654	8.28033e-41
22.456169	9.50015e-41
22.432684	1.08997e-40
22.409199	1.25053e-40
22.385714	1.43475e-40
22.362229	1.64609e-40
22.338744	1.88857e-40
22.315259	2.16676e-40
22.291774	2.48592e-40
22.268289	2.8521e-40
22.244804	3.2722e-40
22.221320	3.75417e-40
22.197835	4.30712e-40
22.174350	4.94151e-40
22.150865	5.66932e-40
22.127380	6.50432e-40
22.103895	7.46228e-40
22.080410	8.56131e-40
22.056925	9.82219e-40
22.033440	1.12687e-39
22.009955	1.29283e-39
21.986470	1.48322e-39
21.962985	1.70165e-39
21.939500	1.95224e-39
21.916015	2.23973e-39
21.892531	2.56955e-39
21.869046	2.94794e-39
21.845561	3.38203e-39
21.822076	3.88004e-39
21.798591	4.45137e-39
21.775106	5.10682e-39
21.751621	5.85877e-39
21.728136	6.72142e-39
21.704651	7.71107e-39
21.681166	8.84642e-39
21.657681	1.01489e-38
21.634196	1.16431e-38
21.610711	1.33574e-38
21.587227	1.53239e-38
21.563742	1.75799e-38
21.540257	2.01681e-38
21.516772	2.31372e-38
21.493287	2.65433e-38
21.469802	3.04508e-38
21.446317	3.49335e-38
21.422832	4.0076e-38
21.399347	4.59754e-38
21.375862	5.2743e-38
21.352377	6.05068e-38
21.328892	6.94132e-38
21.305407	7.96304e-38
21.281922	9.13513e-38
21.258438	1.04797e-37
21.234953	1.20222e-37
21.211468	1.37917e-37
21.187983	1.58215e-37
21.164498	1.81501e-37
21.141013	2.08213e-37
21.117528	2.38857e-37
21.094043	2.74009e-37
21.070558	3.14334e-37
21.047073	3.60593e-37
21.023588	4.13658e-37
21.000103	4.74531e-37
20.976618	5.44361e-37
20.953133	6.24465e-37
20.929649	7.16355e-37
20.906164	8.21764e-37
20.882679	9.42682e-37
20.859194	1.08139e-36
20.835709	1.2405e-36
20.812224	1.42303e-36
20.788739	1.6324e-36
20.765254	1.87257e-36
20.741769	2.14808e-36
20.718284	2.46411e-36
20.694799	2.82663e-36
20.671314	3.24248e-36
20.647829	3.7195e-36
20.624345	4.26668e-36
20.600860	4.89435e-36
20.577375	5.61434e-36
20.553890	6.44023e-36
20.530405	7.38758e-36
20.506920	8.47427e-36
20.483435	9.72079e-36
20.459950	1.11506e-35
20.436465	1.27907e-35
20.412980	1.46721e-35
20.389495	1.68301e-35
20.366010	1.93054e-35
20.342525	2.21448e-35
20.319040	2.54016e-35
20.295556	2.91374e-35
20.272071	3.34226e-35
20.248586	3.83378e-35
20.225101	4.39757e-35
20.201616	5.04426e-35
20.178131	5.78604e-35
20.154646	6.63688e-35
20.131161	7.61281e-35
20.107676	8.73223e-35
20.084191	1.00162e-34
20.060706	1.1489e-34
20.037221	1.31783e-34
20.013736	1.51159e-34
19.990251	1.73383e-34
19.966767	1.98875e-34
19.943282	2.28113e-34
19.919797	2.6165e-34
19.896312	3.00116e-34
19.872827	3.44237e-34
19.849342	3.94842e-34
19.825857	4.52885e-34
19.802372	5.1946e-34
19.778887	5.95819e-34
19.755402	6.83401e-34
19.731917	7.83855e-34
19.708432	8.99071e-34
19.684947	1.03122e-33
19.661463	1.18279e-33
19.637978	1.35663e-33
19.614493	1.55602e-33
19.591008	1.78471e-33
19.567523	2.047e-33
19.544038	2.34783e-33
19.520553	2.69287e-33
19.497068	3.0886e-33
19.473583	3.54248e-33
19.450098	4.06304e-33
19.426613	4.66009e-33
19.403128	5.34485e-33
19.379643	6.13021e-33
19.356158	7.03094e-33
19.332674	8.064e-33
19.309189	9.24882e-33
19.285704	1.06077e-32
19.262219	1.21662e-32
19.238734	1.39536e-32
19.215249	1.60035e-32
19.191764	1.83546e-32
19.168279	2.10509e-32
19.144794	2.41433e-32
19.121309	2.76899e-32
19.097824	3.17574e-32
19.074339	3.64222e-32
19.050854	4.17721e-32
19.027369	4.79077e-32
19.003885	5.49442e-32
18.980400	6.30141e-32
18.956915	7.2269e-32
18.933430	8.28829e-32
18.909945	9.50553e-32
18.886460	1.09015e-31
18.862975	1.25024e-31
18.839490	1.43384e-31
18.816005	1.6444e-31
18.792520	1.88586e-31
18.769035	2.16278e-31
18.745550	2.48035e-31
18.722065	2.84454e-31
18.698581	3.2622e-31
18.675096	3.74116e-31
18.651611	4.29043e-31
18.628126	4.92033e-31
18.604641	5.64268e-31
18.581156	6.47106e-31
18.557671	7.42102e-31
18.534186	8.51041e-31
18.510701	9.75968e-31
18.487216	1.11923e-30
18.463731	1.28351e-30
18.440246	1.47191e-30
18.416761	1.68795e-30
18.393276	1.9357e-30
18.369792	2.21979e-30
18.346307	2.54558e-30
18.322822	2.91916e-30
18.299337	3.34756e-30
18.275852	3.83882e-30
18.252367	4.40215e-30
18.228882	5.04813e-30
18.205397	5.78888e-30
18.181912	6.63829e-30
18.158427	7.61232e-30
18.134942	8.72923e-30
18.111457	1.001e-29
18.087972	1.14786e-29
18.064487	1.31626e-29
18.041003	1.50936e-29
18.017518	1.73079e-29
17.994033	1.98469e-29
17.970548	2.27582e-29
17.947063	2.60966e-29
17.923578	2.99245e-29
17.900093	3.43137e-29
17.876608	3.93466e-29
17.853123	4.51175e-29
17.829638	5.17346e-29
17.806153	5.93219e-29
17.782668	6.80217e-29
17.759183	7.7997e-29
17.735699	8.94348e-29
17.712214	1.02549e-28
17.688729	1.17587e-28
17.665244	1.34828e-28
17.641759	1.54598e-28
17.618274	1.77265e-28
17.594789	2.03254e-28
17.571304	2.33053e-28
17.547819	2.6722e-28
17.524334	3.06394e-28
17.500849	3.5131e-28
17.477364	4.02808e-28
17.453879	4.61853e-28
17.430394	5.29551e-28
17.406910	6.07169e-28
17.383425	6.96161e-28
17.359940	7.98193e-28
17.336455	9.15175e-28
17.312970	1.0493e-27
17.289485	1.20307e-27
17.266000	1.37937e-27
17.242515	1.5815e-27
17.219030	1.81324e-27
17.195545	2.07892e-27
17.172060	2.38353e-27
17.148575	2.73275e-27
17.125090	3.13313e-27
17.101605	3.59214e-27
17.078121	4.11839e-27
17.054636	4.72171e-27
17.031151	5.41338e-27
17.007666	6.20634e-27
16.984181	7.11542e-27
16.960696	8.15763e-27
16.937211	9.35243e-27
16.913726	1.07222e-26
16.890241	1.22925e-26
16.866756	1.40927e-26
16.843271	1.61565e-26
16.819786	1.85224e-26
16.796301	2.12346e-26
16.772817	2.43439e-26
16.749332	2.79083e-26
16.725847	3.19944e-26
16.702362	3.66786e-26
16.678877	4.20484e-26
16.655392	4.8204e-26
16.631907	5.52606e-26
16.608422	6.33497e-26
16.584937	7.26227e-26
16.561452	8.32525e-26
16.537967	9.54376e-26
16.514482	1.09406e-25
16.490997	1.25417e-25
16.467512	1.43772e-25
16.444028	1.64811e-25
16.420543	1.88928e-25
16.397058	2.16574e-25
16.373573	2.48263e-25
16.350088	2.84587e-25
16.326603	3.26224e-25
16.303118	3.7395e-25
16.279633	4.28657e-25
16.256148	4.91364e-25
16.232663	5.63242e-25
16.209178	6.45629e-25
16.185693	7.40064e-25
16.162208	8.48306e-25
16.138723	9.72374e-25
16.115239	1.11458e-24
16.091754	1.27758e-24
16.068269	1.4644e-24
16.044784	1.67854e-24
16.021299	1.92397e-24
15.997814	2.20528e-24
15.974329	2.52771e-24
15.950844	2.89725e-24
15.927359	3.32081e-24
15.903874	3.80626e-24
15.880389	4.36265e-24
15.856904	5.00033e-24
15.833419	5.7312e-24
15.809935	6.56884e-24
15.786450	7.52887e-24
15.762965	8.62914e-24
15.739480	9.89015e-24
15.715995	1.13354e-23
15.692510	1.29917e-23
15.669025	1.48899e-23
15.645540	1.70653e-23
15.622055	1.95585e-23
15.598570	2.24158e-23
15.575085	2.56903e-23
15.551600	2.94429e-23
15.528115	3.37435e-23
15.504630	3.8672e-23
15.481146	4.432e-23
15.457661	5.07925e-23
15.434176	5.82099e-23
15.410691	6.671e-23
15.387206	7.64509e-23
15.363721	8.76134e-23
15.340236	1.00405e-22
15.316751	1.15063e-22
15.293266	1.31861e-22
15.269781	1.51109e-22
15.246296	1.73166e-22
15.222811	1.98442e-22
15.199326	2.27404e-22
15.175841	2.60592e-22
15.152357	2.98622e-22
15.128872	3.42198e-22
15.105387	3.9213e-22
15.081902	4.49345e-22
15.058417	5.14904e-22
15.034932	5.90023e-22
15.011447	6.76097e-22
14.987962	7.74721e-22
14.964477	8.87724e-22
14.940992	1.0172e-21
14.917507	1.16556e-21
14.894022	1.33554e-21
14.870537	1.53029e-21
14.847053	1.75344e-21
14.823568	2.0091e-21
14.800083	2.30203e-21
14.776598	2.63764e-21
14.753113	3.02216e-21
14.729628	3.4627e-21
14.706143	3.96742e-21
14.682658	4.54568e-21
14.659173	5.20817e-21
14.635688	5.96717e-21
14.612203	6.83671e-21
14.588718	7.8329e-21
14.565233	8.97417e-21
14.541748	1.02816e-20
14.518264	1.17795e-20
14.494779	1.34954e-20
14.471294	1.54612e-20
14.447809	1.77131e-20
14.424324	2.02928e-20
14.400839	2.32481e-20
14.377354	2.66335e-20
14.353869	3.05115e-20
14.330384	3.4954e-20
14.306899	4.00428e-20
14.283414	4.58721e-20
14.259929	5.25495e-20
14.236444	6.01983e-20
14.212960	6.89598e-20
14.189475	7.89957e-20
14.165990	9.04913e-20
14.142505	1.03659e-19
14.119020	1.18741e-19
14.095535	1.36016e-19
14.072050	1.55803e-19
14.048565	1.78467e-19
14.025080	2.04426e-19
14.001595	2.34157e-19
13.978110	2.68211e-19
13.954625	3.07213e-19
13.931140	3.51883e-19
13.907655	4.03045e-19
13.884171	4.6164e-19
13.860686	5.28748e-19
13.837201	6.05605e-19
13.813716	6.93625e-19
13.790231	7.94431e-19
13.766746	9.09876e-19
13.743261	1.04209e-18
13.719776	1.1935e-18
13.696291	1.36689e-18
13.672806	1.56545e-18
13.649321	1.79284e-18
13.625836	2.05323e-18
13.602351	2.35142e-18
13.578866	2.69288e-18
13.555382	3.08389e-18
13.531897	3.53163e-18
13.508412	4.04433e-18
13.484927	4.6314e-18
13.461442	5.30363e-18
13.437957	6.07335e-18
13.414472	6.95471e-18
13.390987	7.96386e-18
13.367502	9.11933e-18
13.344017	1.04423e-17
13.320532	1.19571e-17
13.297047	1.36914e-17
13.273562	1.56771e-17
13.250078	1.79505e-17
13.226593	2.05533e-17
13.203108	2.35333e-17
13.179623	2.69449e-17
13.156138	3.08507e-17
13.132653	3.53222e-17
13.109168	4.04412e-17
13.085683	4.63015e-17
13.062198	5.30102e-17
13.038713	6.06902e-17
13.015228	6.94817e-17
12.991743	7.95457e-17
12.968258	9.10662e-17
12.944773	1.04254e-16
12.921289	1.19349e-16
12.897804	1.36628e-16
12.874319	1.56406e-16
12.850834	1.79045e-16
12.827349	2.04957e-16
12.803864	2.34616e-16
12.780379	2.68563e-16
12.756894	3.07417e-16
12.733409	3.51887e-16
12.709924	4.02783e-16
12.686439	4.61033e-16
12.662954	5.27699e-16
12.639469	6.03995e-16
12.615984	6.91311e-16
12.592500	7.91236e-16
12.569015	9.0559e-16
12.545530	1.03645e-15
12.522045	1.18621e-15
12.498560	1.35758e-15
12.475075	1.55368e-15
12.451590	1.77807e-15
12.428105	2.03484e-15
12.404620	2.32865e-15
12.381135	2.66483e-15
12.357650	3.04949e-15
12.334165	3.48961e-15
12.310680	3.99318e-15
12.287196	4.56933e-15
12.263711	5.22851e-15
12.240226	5.98268e-15
12.216741	6.8455e-15
12.193256	7.8326e-15
12.169771	8.96186e-15
12.146286	1.02537e-14
12.122801	1.17316e-14
12.099316	1.34222e-14
12.075831	1.53561e-14
12.052346	1.75683e-14
12.028861	2.00988e-14
12.005376	2.29933e-14
11.981891	2.63041e-14
11.958407	3.0091e-14
11.934922	3.44223e-14
11.911437	3.93762e-14
11.887952	4.5042e-14
11.864467	5.1522e-14
11.840982	5.89329e-14
11.817497	6.74082e-14
11.794012	7.71007e-14
11.770527	8.81847e-14
11.747042	1.0086e-13
11.723557	1.15354e-13
11.700072	1.31928e-13
11.676587	1.5088e-13
11.653102	1.7255e-13
11.629618	1.97328e-13
11.606133	2.25658e-13
11.582648	2.58049e-13
11.559163	2.95082e-13
11.535678	3.3742e-13
11.512193	3.85824e-13
11.488708	4.41159e-13
11.465223	5.04417e-13
11.441738	5.76731e-13
11.418253	6.59393e-13
11.394768	7.53882e-13
11.371283	8.61888e-13
11.347798	9.85339e-13
11.324314	1.12644e-12
11.300829	1.28771e-12
11.277344	1.47203e-12
11.253859	1.68268e-12
11.230374	1.92341e-12
11.206889	2.19852e-12
11.183404	2.51291e-12
11.159919	2.87216e-12
11.136434	3.28266e-12
11.112949	3.75172e-12
11.089464	4.28767e-12
11.065979	4.90002e-12
11.042494	5.59964e-12
11.019009	6.39893e-12
10.995525	7.31207e-12
10.972040	8.35523e-12
10.948555	9.54688e-12
10.925070	1.09081e-11
10.901585	1.2463e-11
10.878100	1.4239e-11
10.854615	1.62674e-11
10.831130	1.85842e-11
10.807645	2.12301e-11
10.784160	2.42518e-11
10.760675	2.77025e-11
10.737190	3.1643e-11
10.713705	3.61425e-11
10.690220	4.12803e-11
10.666736	4.71464e-11
10.643251	5.38439e-11
10.619766	6.14902e-11
10.596281	7.02195e-11
10.572796	8.01844e-11
10.549311	9.15596e-11
10.525826	1.04544e-10
10.502341	1.19364e-10
10.478856	1.36279e-10
10.455371	1.55583e-10
10.431886	1.77614e-10
10.408401	2.02755e-10
10.384916	2.31443e-10
10.361432	2.64177e-10
10.337947	3.01526e-10
10.314462	3.44137e-10
10.290977	3.92751e-10
10.267492	4.48208e-10
10.244007	5.11468e-10
10.220522	5.83625e-10
10.197037	6.65925e-10
10.173552	7.59789e-10
10.150067	8.66834e-10
10.126582	9.88902e-10
10.103097	1.12809e-09
10.079612	1.2868e-09
10.056127	1.46775e-09
10.032643	1.67403e-09
10.009158	1.90919e-09
9.985673	2.17724e-09
9.962188	2.48277e-09
9.938703	2.83098e-09
9.915218	3.22781e-09
9.891733	3.68002e-09
9.868248	4.19528e-09
9.844763	4.78234e-09
9.821278	5.45116e-09
9.797793	6.21305e-09
9.774308	7.0809e-09
9.750823	8.06934e-09
9.727338	9.19505e-09
9.703854	1.0477e-08
9.680369	1.19366e-08
9.656884	1.35985e-08
9.633399	1.54904e-08
9.609914	1.7644e-08
9.586429	2.00953e-08
9.562944	2.2885e-08
9.539459	2.60597e-08
9.515974	2.96719e-08
9.492489	3.37816e-08
9.469004	3.84567e-08
9.445519	4.37743e-08
9.422034	4.98222e-08
9.398550	5.66997e-08
9.375065	6.45197e-08
9.351580	7.341e-08
9.328095	8.3516e-08
9.304610	9.50024e-08
9.281125	1.08056e-07
9.257640	1.22888e-07
9.234155	1.39738e-07
9.210670	1.58879e-07
9.187185	1.80619e-07
9.163700	2.05305e-07
9.140215	2.33334e-07
9.116730	2.65152e-07
9.093245	3.01265e-07
9.069761	3.42246e-07
9.046276	3.88743e-07
9.022791	4.41488e-07
8.999306	5.01308e-07
8.975821	5.6914e-07
8.952336	6.46041e-07
8.928851	7.33204e-07
8.905366	8.31977e-07
8.881881	9.43881e-07
8.858396	1.07063e-06
8.834911	1.21416e-06
8.811426	1.37666e-06
8.787941	1.56057e-06
8.764456	1.76867e-06
8.740972	2.00407e-06
8.717487	2.27028e-06
8.694002	2.57123e-06
8.670517	2.91135e-06
8.647032	3.29562e-06
8.623547	3.72962e-06
8.600062	4.2196e-06
8.576577	4.7726e-06
8.553092	5.39646e-06
8.529607	6.09999e-06
8.506122	6.89303e-06
8.482637	7.78657e-06
8.459152	8.79288e-06
8.435668	9.92564e-06
8.412183	1.12001e-05
8.388698	1.26332e-05
8.365213	1.42438e-05
8.341728	1.60529e-05
8.318243	1.80835e-05
8.294758	2.03613e-05
8.271273	2.29146e-05
8.247788	2.57746e-05
8.224303	2.89756e-05
8.200818	3.25553e-05
8.177333	3.65549e-05
8.153848	4.10192e-05
8.130363	4.59973e-05
8.106879	5.15421e-05
8.083394	5.77108e-05
8.059909	6.45648e-05
8.036424	7.21695e-05
8.012939	8.05946e-05
7.989454	8.9913e-05
7.965969	0.000100201
7.942484	0.000111537
7.918999	0.000123999
7.895514	0.000137668
7.872029	0.000152617
7.848544	0.000168918
7.825059	0.000186631
7.801574	0.000205801
7.778090	0.000226454
7.754605	0.000248584
7.731120	0.000272147
7.707635	0.000297047
7.684150	0.000323114
7.660665	0.000350087
7.637180	0.000377581
7.613695	0.00040505
7.590210	0.00043173
7.566725	0.000456565
7.543240	0.000478081
7.519755	0.000494156
&
```
