## Supplementary material for "All-at-once RNA folding with 3D motif prediction framed by evolutionary information": RF01314_mir-1227.cacofold.helixcov

```
# RMs = 4 L = 88

# RM_HELIX NESTED 32-37 44-50, nbp = 6 nbp_cov = 0
# pvals: 0.992896,0.992896,0.992896,0.992896,0.992896,0.992896
# aggregated NONE
NESTED  :::::::::::::::::::::::::::::::<<<<<<______>>>->>>::::::::::::::::::::::::::::::::::::::
        ::::::::::::::::::::::::::::::::::::::::::::::::::::::::::::::::::::::::::::::::::::::::

# RM_HELIX NESTED 21-27 54-59, nbp = 6 nbp_cov = 1
# pvals: 0.992896,0.992896,0.992896,0.000656844,0.992896,0.992896
# aggregated NONE
NESTED  ::::::::::::::::::::<<-<<<<__________________________>>>>>>:::::::::::::::::::::::::::::
        ::::::::::::::::::::::::<______________________________>::::::::::::::::::::::::::::::::

# RM_HELIX NESTED 13-18 72-77, nbp = 6 nbp_cov = 0
# pvals: 0.992896,0.992896,0.992896,0.992896,0.992896,0.992896
# aggregated NONE
NESTED  ::::::::::::<<<<<<_____________________________________________________>>>>>>:::::::::::
        ::::::::::::::::::::::::::::::::::::::::::::::::::::::::::::::::::::::::::::::::::::::::

# RM_HELIX NESTED 2-6 83-87, nbp = 5 nbp_cov = 0
# pvals: 0.992896,0.992896,0.992896,0.992896,0.992896
# aggregated NONE
NESTED  :<<<<<____________________________________________________________________________>>>>>:
        ::::::::::::::::::::::::::::::::::::::::::::::::::::::::::::::::::::::::::::::::::::::::
```
