## Supplementary material for "All-at-once RNA folding with 3D motif prediction framed by evolutionary information": RF01314_mir-1227.cacofold.power

```
# Power analysis of CaCoFold structure 
#
# Powertype = SINGLE SUBSTITUTIONS
# covary  left_pos      right_pos    substitutions      power
#----------------------------------------------------------------
          2		87		0		0.00
          3		86		0		0.00
          4		85		0		0.00
          5		84		0		0.00
          6		83		0		0.00
          13		77		1		0.00
          14		76		1		0.00
          15		75		0		0.00
          16		74		0		0.00
          17		73		0		0.00
          18		72		0		0.00
          21		59		0		0.00
          22		58		0		0.00
          24		57		0		0.00
     *    25		56		2		0.00
          26		55		0		0.00
          27		54		0		0.00
          32		50		0		0.00
          33		49		0		0.00
          34		48		0		0.00
          35		46		0		0.00
          36		45		0		0.00
          37		44		0		0.00
#
# BPAIRS 23
# avg substitutions per BP  0.2
# BPAIRS expected to covary 0.0 +/- 0.0
# BPAIRS observed to covary 1
#
```
