## Supplementary material for "All-at-once RNA folding with 3D motif prediction framed by evolutionary information": RF01314_mir-1227.helixcov

```
# RMs = 5 L = 88

# RM_HELIX NESTED 30-35 45-50, nbp = 5 nbp_cov = 0
# pvals: 0.992896,0.992896,0.992896,0.992896,0.992896
# aggregated NONE
NESTED  :::::::::::::::::::::::::::::<-<<<<_________>>>>->::::::::::::::::::::::::::::::::::::::
        ::::::::::::::::::::::::::::::::::::::::::::::::::::::::::::::::::::::::::::::::::::::::

# RM_HELIX NESTED 24-28 53-57, nbp = 5 nbp_cov = 1
# pvals: 0.992896,0.000656844,0.992896,0.992896,0.992896
# aggregated NONE
NESTED  :::::::::::::::::::::::<<<<<________________________>>>>>:::::::::::::::::::::::::::::::
        ::::::::::::::::::::::::<______________________________>::::::::::::::::::::::::::::::::

# RM_HELIX NESTED 19-23 63-68, nbp = 5 nbp_cov = 0
# pvals: 0.992896,0.992896,0.992896,0.992896,0.992896
# aggregated NONE
NESTED  ::::::::::::::::::<<<<<_______________________________________>>->>>::::::::::::::::::::
        ::::::::::::::::::::::::::::::::::::::::::::::::::::::::::::::::::::::::::::::::::::::::

# RM_HELIX NESTED 9-18 72-80, nbp = 9 nbp_cov = 0
# pvals: 0.992896,0.992896,0.992896,0.992896,0.992896,0.992896,0.992896,0.992896,0.992896
# aggregated NONE
NESTED  ::::::::<<<-<<<<<<_____________________________________________________>>>>>>>>>::::::::
        ::::::::::::::::::::::::::::::::::::::::::::::::::::::::::::::::::::::::::::::::::::::::

# RM_HELIX NESTED 2-6 83-87, nbp = 5 nbp_cov = 0
# pvals: 0.992896,0.992896,0.992896,0.992896,0.992896
# aggregated NONE
NESTED  :<<<<<____________________________________________________________________________>>>>>:
        ::::::::::::::::::::::::::::::::::::::::::::::::::::::::::::::::::::::::::::::::::::::::
```
