## Supplementary material for "All-at-once RNA folding with 3D motif prediction framed by evolutionary information": RF01314_mir-1227.surv

```
1.435978	0.0344828
-0.002845	1
&
3.546251	0.000263227
1.585189	0.000526454
0.924396	0.000789681
0.775185	0.00105291
0.764527	0.00131614
0.498078	0.00157936
0.370183	0.00184259
0.327551	0.00210582
0.306235	0.00236904
0.231630	0.00263227
0.103734	0.0028955
0.093076	0.00315873
0.071760	0.00342195
0.039787	0.00368518
-0.002845	0.992103
-0.013503	0.99263
-0.024161	0.993683
-0.034819	0.993946
-0.045477	0.994209
-0.109425	0.994735
-0.130741	0.994999
-0.226662	0.995262
-0.269294	0.995525
-0.279952	0.995788
-0.301268	0.996578
-0.311926	0.996841
-0.333242	0.997368
-0.365215	0.997631
-0.397189	0.997894
-0.407847	0.998157
-0.461137	0.998421
-0.482453	0.998684
-0.535743	0.99921
-0.663638	0.999474
-0.695612	0.999737
-0.716928	1
&
3.599541	1.30617e-06
3.588883	6.53083e-06
3.567567	1.04493e-05
3.546251	0.000182863
3.535593	0.000186782
3.492962	0.000188088
3.450330	0.0001907
3.354408	0.000219436
3.333092	0.000232497
3.322435	0.000233804
3.279803	0.00023511
3.258487	0.000236416
3.183881	0.000237722
3.151907	0.000244253
2.437825	0.000245559
2.416509	0.000254702
1.691769	0.000256008
1.670453	0.000257315
1.649137	0.000258621
1.638479	0.000276907
1.595847	0.000300418
1.585189	0.00047675
1.542557	0.0004872
1.435978	0.000673981
1.404004	0.0006779
1.393346	0.000679206
1.372030	0.000685737
1.361372	0.000689655
1.350714	0.000698798
1.329398	0.000700104
1.308082	0.000701411
1.297424	0.000704023
1.244135	0.000723615
1.190845	0.000724922
1.116239	0.000731452
1.094923	0.000734065
1.030976	0.000735371
0.988344	0.000736677
0.977686	0.000737983
0.967028	0.000739289
0.935054	0.000748433
0.924396	0.000923459
0.913738	0.000928683
0.892422	0.000935214
0.860449	0.000944357
0.849791	0.000945664
0.839133	0.000954807
0.828475	0.000970481
0.796501	0.000973093
0.785843	0.000979624
0.775185	0.00118861
0.764527	0.0013989
0.753869	0.00140021
0.743211	0.00140543
0.721895	0.00143417
0.711237	0.00143548
0.700579	0.00143678
0.689921	0.00143809
0.679263	0.00144201
0.657948	0.00144331
0.647290	0.00144984
0.625974	0.00145376
0.562026	0.00145507
0.530052	0.00145637
0.519394	0.00145768
0.508736	0.0014629
0.498078	0.00163532
0.487420	0.00164054
0.476762	0.00165099
0.466105	0.00165361
0.455447	0.00166536
0.444789	0.00166928
0.434131	0.00167059
0.423473	0.00167189
0.402157	0.0016732
0.391499	0.00167581
0.380841	0.00169148
0.370183	0.00189133
0.359525	0.00190831
0.338209	0.00191353
0.327551	0.00211338
0.316893	0.00212513
0.306235	0.00232497
0.295577	0.00233412
0.284919	0.00233804
0.274261	0.00234718
0.263604	0.0023524
0.252946	0.00236155
0.242288	0.00237591
0.231630	0.00255617
0.220972	0.00256792
0.210314	0.00258359
0.199656	0.00258751
0.188998	0.00259666
0.178340	0.00260057
0.167682	0.00261364
0.157024	0.00263976
0.146366	0.00265413
0.135708	0.00267372
0.114392	0.00267503
0.103734	0.00285266
0.093076	0.00303422
0.082418	0.00303945
0.071760	0.00330721
0.061103	0.00334248
0.050445	0.00337252
0.039787	0.0035815
0.029129	0.00363767
0.018471	0.0036651
0.007813	0.00366641
-0.002845	0.992896
-0.013503	0.993335
-0.024161	0.994224
-0.034819	0.994591
-0.045477	0.994799
-0.056135	0.994817
-0.066793	0.994818
-0.077451	0.994879
-0.088109	0.994909
-0.098767	0.994963
-0.109425	0.995334
-0.120083	0.995361
-0.130741	0.995572
-0.141398	0.995576
-0.162714	0.995601
-0.173372	0.995619
-0.184030	0.995637
-0.194688	0.995677
-0.205346	0.995699
-0.216004	0.99572
-0.226662	0.995903
-0.237320	0.995913
-0.247978	0.995938
-0.258636	0.995947
-0.269294	0.996132
-0.279952	0.996354
-0.290610	0.996375
-0.301268	0.996924
-0.311926	0.997146
-0.322584	0.997151
-0.333242	0.997548
-0.343899	0.997571
-0.354557	0.99761
-0.365215	0.99781
-0.375873	0.997854
-0.386531	0.997862
-0.397189	0.998055
-0.407847	0.998255
-0.418505	0.998271
-0.429163	0.99828
-0.439821	0.998303
-0.450479	0.998318
-0.461137	0.998518
-0.471795	0.998566
-0.482453	0.998742
-0.493111	0.99879
-0.503769	0.998793
-0.514427	0.998826
-0.525085	0.998834
-0.535743	0.999199
-0.546400	0.999206
-0.557058	0.999223
-0.567716	0.999224
-0.578374	0.999236
-0.589032	0.999258
-0.599690	0.999293
-0.610348	0.9993
-0.621006	0.999303
-0.631664	0.999339
-0.642322	0.999367
-0.663638	0.999572
-0.674296	0.999581
-0.684954	0.999585
-0.695612	0.999779
-0.706270	0.999787
-0.716928	0.999962
-0.727586	0.999965
-0.748901	0.999967
-0.759559	0.999969
-0.770217	0.999978
-0.791533	0.999979
-0.802191	0.99998
-0.812849	0.999982
-0.887455	0.999983
-0.898113	0.99999
-0.908771	0.999991
-0.994034	0.999996
-1.100614	1
&
17.295004	1.46312e-09
17.284346	1.47578e-09
17.273688	1.48855e-09
17.263030	1.50143e-09
17.252372	1.51442e-09
17.241714	1.52753e-09
17.231056	1.54075e-09
17.220398	1.55408e-09
17.209740	1.56753e-09
17.199082	1.58109e-09
17.188424	1.59477e-09
17.177766	1.60857e-09
17.167108	1.62249e-09
17.156450	1.63653e-09
17.145793	1.65069e-09
17.135135	1.66497e-09
17.124477	1.67938e-09
17.113819	1.69391e-09
17.103161	1.70857e-09
17.092503	1.72336e-09
17.081845	1.73827e-09
17.071187	1.75331e-09
17.060529	1.76848e-09
17.049871	1.78379e-09
17.039213	1.79922e-09
17.028555	1.81479e-09
17.017897	1.8305e-09
17.007239	1.84634e-09
16.996581	1.86232e-09
16.985923	1.87843e-09
16.975265	1.89469e-09
16.964607	1.91108e-09
16.953949	1.92762e-09
16.943292	1.9443e-09
16.932634	1.96113e-09
16.921976	1.9781e-09
16.911318	1.99522e-09
16.900660	2.01249e-09
16.890002	2.0299e-09
16.879344	2.04747e-09
16.868686	2.06519e-09
16.858028	2.08306e-09
16.847370	2.10109e-09
16.836712	2.11927e-09
16.826054	2.13761e-09
16.815396	2.15611e-09
16.804738	2.17477e-09
16.794080	2.19359e-09
16.783422	2.21258e-09
16.772764	2.23173e-09
16.762106	2.25104e-09
16.751448	2.27052e-09
16.740791	2.29017e-09
16.730133	2.30999e-09
16.719475	2.32999e-09
16.708817	2.35015e-09
16.698159	2.37049e-09
16.687501	2.39101e-09
16.676843	2.4117e-09
16.666185	2.43257e-09
16.655527	2.45363e-09
16.644869	2.47486e-09
16.634211	2.49628e-09
16.623553	2.51789e-09
16.612895	2.53968e-09
16.602237	2.56166e-09
16.591579	2.58383e-09
16.580921	2.6062e-09
16.570263	2.62876e-09
16.559605	2.65151e-09
16.548947	2.67446e-09
16.538290	2.69761e-09
16.527632	2.72095e-09
16.516974	2.74451e-09
16.506316	2.76826e-09
16.495658	2.79222e-09
16.485000	2.81639e-09
16.474342	2.84077e-09
16.463684	2.86536e-09
16.453026	2.89016e-09
16.442368	2.91517e-09
16.431710	2.94041e-09
16.421052	2.96586e-09
16.410394	2.99153e-09
16.399736	3.01742e-09
16.389078	3.04354e-09
16.378420	3.06989e-09
16.367762	3.09646e-09
16.357104	3.12326e-09
16.346446	3.1503e-09
16.335789	3.17757e-09
16.325131	3.20507e-09
16.314473	3.23282e-09
16.303815	3.2608e-09
16.293157	3.28903e-09
16.282499	3.3175e-09
16.271841	3.34622e-09
16.261183	3.37518e-09
16.250525	3.4044e-09
16.239867	3.43387e-09
16.229209	3.46359e-09
16.218551	3.49358e-09
16.207893	3.52382e-09
16.197235	3.55432e-09
16.186577	3.58509e-09
16.175919	3.61613e-09
16.165261	3.64743e-09
16.154603	3.67901e-09
16.143945	3.71086e-09
16.133288	3.74298e-09
16.122630	3.77538e-09
16.111972	3.80807e-09
16.101314	3.84103e-09
16.090656	3.87428e-09
16.079998	3.90782e-09
16.069340	3.94165e-09
16.058682	3.97578e-09
16.048024	4.0102e-09
16.037366	4.04491e-09
16.026708	4.07993e-09
16.016050	4.11525e-09
16.005392	4.15088e-09
15.994734	4.18682e-09
15.984076	4.22306e-09
15.973418	4.25963e-09
15.962760	4.2965e-09
15.952102	4.3337e-09
15.941444	4.37122e-09
15.930787	4.40907e-09
15.920129	4.44724e-09
15.909471	4.48574e-09
15.898813	4.52458e-09
15.888155	4.56375e-09
15.877497	4.60326e-09
15.866839	4.64312e-09
15.856181	4.68332e-09
15.845523	4.72387e-09
15.834865	4.76477e-09
15.824207	4.80602e-09
15.813549	4.84763e-09
15.802891	4.8896e-09
15.792233	4.93194e-09
15.781575	4.97464e-09
15.770917	5.01771e-09
15.760259	5.06116e-09
15.749601	5.10498e-09
15.738943	5.14918e-09
15.728286	5.19376e-09
15.717628	5.23873e-09
15.706970	5.28409e-09
15.696312	5.32985e-09
15.685654	5.376e-09
15.674996	5.42255e-09
15.664338	5.4695e-09
15.653680	5.51686e-09
15.643022	5.56463e-09
15.632364	5.61281e-09
15.621706	5.66141e-09
15.611048	5.71043e-09
15.600390	5.75988e-09
15.589732	5.80976e-09
15.579074	5.86006e-09
15.568416	5.91081e-09
15.557758	5.96199e-09
15.547100	6.01362e-09
15.536442	6.06569e-09
15.525785	6.11821e-09
15.515127	6.17119e-09
15.504469	6.22463e-09
15.493811	6.27854e-09
15.483153	6.3329e-09
15.472495	6.38775e-09
15.461837	6.44306e-09
15.451179	6.49886e-09
15.440521	6.55513e-09
15.429863	6.6119e-09
15.419205	6.66916e-09
15.408547	6.72691e-09
15.397889	6.78516e-09
15.387231	6.84392e-09
15.376573	6.90319e-09
15.365915	6.96297e-09
15.355257	7.02327e-09
15.344599	7.0841e-09
15.333941	7.14545e-09
15.323284	7.20733e-09
15.312626	7.26974e-09
15.301968	7.3327e-09
15.291310	7.39621e-09
15.280652	7.46026e-09
15.269994	7.52487e-09
15.259336	7.59004e-09
15.248678	7.65577e-09
15.238020	7.72207e-09
15.227362	7.78895e-09
15.216704	7.85641e-09
15.206046	7.92445e-09
15.195388	7.99308e-09
15.184730	8.06231e-09
15.174072	8.13214e-09
15.163414	8.20257e-09
15.152756	8.27361e-09
15.142098	8.34527e-09
15.131440	8.41755e-09
15.120783	8.49045e-09
15.110125	8.56399e-09
15.099467	8.63816e-09
15.088809	8.71298e-09
15.078151	8.78845e-09
15.067493	8.86457e-09
15.056835	8.94134e-09
15.046177	9.01879e-09
15.035519	9.09691e-09
15.024861	9.1757e-09
15.014203	9.25517e-09
15.003545	9.33534e-09
14.992887	9.4162e-09
14.982229	9.49776e-09
14.971571	9.58003e-09
14.960913	9.66301e-09
14.950255	9.74671e-09
14.939597	9.83113e-09
14.928939	9.91629e-09
14.918281	1.00022e-08
14.907624	1.00888e-08
14.896966	1.01762e-08
14.886308	1.02644e-08
14.875650	1.03533e-08
14.864992	1.0443e-08
14.854334	1.05334e-08
14.843676	1.06247e-08
14.833018	1.07167e-08
14.822360	1.08095e-08
14.811702	1.09032e-08
14.801044	1.09976e-08
14.790386	1.10929e-08
14.779728	1.1189e-08
14.769070	1.12859e-08
14.758412	1.13837e-08
14.747754	1.14823e-08
14.737096	1.15818e-08
14.726438	1.16821e-08
14.715780	1.17833e-08
14.705123	1.18854e-08
14.694465	1.19883e-08
14.683807	1.20922e-08
14.673149	1.21969e-08
14.662491	1.23026e-08
14.651833	1.24092e-08
14.641175	1.25167e-08
14.630517	1.26251e-08
14.619859	1.27345e-08
14.609201	1.28448e-08
14.598543	1.29561e-08
14.587885	1.30684e-08
14.577227	1.31816e-08
14.566569	1.32958e-08
14.555911	1.3411e-08
14.545253	1.35271e-08
14.534595	1.36443e-08
14.523937	1.37626e-08
14.513279	1.38818e-08
14.502622	1.40021e-08
14.491964	1.41234e-08
14.481306	1.42457e-08
14.470648	1.43692e-08
14.459990	1.44937e-08
14.449332	1.46192e-08
14.438674	1.47459e-08
14.428016	1.48737e-08
14.417358	1.50025e-08
14.406700	1.51325e-08
14.396042	1.52636e-08
14.385384	1.53959e-08
14.374726	1.55293e-08
14.364068	1.56639e-08
14.353410	1.57996e-08
14.342752	1.59365e-08
14.332094	1.60746e-08
14.321436	1.62138e-08
14.310778	1.63543e-08
14.300121	1.6496e-08
14.289463	1.6639e-08
14.278805	1.67832e-08
14.268147	1.69286e-08
14.257489	1.70753e-08
14.246831	1.72232e-08
14.236173	1.73725e-08
14.225515	1.7523e-08
14.214857	1.76749e-08
14.204199	1.7828e-08
14.193541	1.79825e-08
14.182883	1.81383e-08
14.172225	1.82955e-08
14.161567	1.84541e-08
14.150909	1.8614e-08
14.140251	1.87753e-08
14.129593	1.8938e-08
14.118935	1.91021e-08
14.108277	1.92676e-08
14.097620	1.94346e-08
14.086962	1.9603e-08
14.076304	1.97729e-08
14.065646	1.99443e-08
14.054988	2.01171e-08
14.044330	2.02915e-08
14.033672	2.04673e-08
14.023014	2.06447e-08
14.012356	2.08236e-08
14.001698	2.10041e-08
13.991040	2.11861e-08
13.980382	2.13697e-08
13.969724	2.15549e-08
13.959066	2.17417e-08
13.948408	2.19302e-08
13.937750	2.21202e-08
13.927092	2.23119e-08
13.916434	2.25053e-08
13.905776	2.27004e-08
13.895119	2.28971e-08
13.884461	2.30956e-08
13.873803	2.32957e-08
13.863145	2.34976e-08
13.852487	2.37013e-08
13.841829	2.39067e-08
13.831171	2.41139e-08
13.820513	2.43229e-08
13.809855	2.45338e-08
13.799197	2.47464e-08
13.788539	2.49609e-08
13.777881	2.51772e-08
13.767223	2.53955e-08
13.756565	2.56156e-08
13.745907	2.58376e-08
13.735249	2.60616e-08
13.724591	2.62875e-08
13.713933	2.65153e-08
13.703275	2.67452e-08
13.692618	2.6977e-08
13.681960	2.72108e-08
13.671302	2.74467e-08
13.660644	2.76846e-08
13.649986	2.79246e-08
13.639328	2.81667e-08
13.628670	2.84108e-08
13.618012	2.86571e-08
13.607354	2.89055e-08
13.596696	2.91561e-08
13.586038	2.94089e-08
13.575380	2.96638e-08
13.564722	2.99209e-08
13.554064	3.01803e-08
13.543406	3.0442e-08
13.532748	3.07059e-08
13.522090	3.0972e-08
13.511432	3.12405e-08
13.500774	3.15114e-08
13.490117	3.17846e-08
13.479459	3.20601e-08
13.468801	3.2338e-08
13.458143	3.26184e-08
13.447485	3.29012e-08
13.436827	3.31864e-08
13.426169	3.34741e-08
13.415511	3.37643e-08
13.404853	3.40571e-08
13.394195	3.43523e-08
13.383537	3.46502e-08
13.372879	3.49506e-08
13.362221	3.52536e-08
13.351563	3.55592e-08
13.340905	3.58675e-08
13.330247	3.61785e-08
13.319589	3.64922e-08
13.308931	3.68086e-08
13.298273	3.71277e-08
13.287616	3.74497e-08
13.276958	3.77744e-08
13.266300	3.81019e-08
13.255642	3.84322e-08
13.244984	3.87655e-08
13.234326	3.91016e-08
13.223668	3.94406e-08
13.213010	3.97826e-08
13.202352	4.01276e-08
13.191694	4.04755e-08
13.181036	4.08265e-08
13.170378	4.11805e-08
13.159720	4.15376e-08
13.149062	4.18978e-08
13.138404	4.22611e-08
13.127746	4.26275e-08
13.117088	4.29972e-08
13.106430	4.337e-08
13.095772	4.37461e-08
13.085115	4.41254e-08
13.074457	4.45081e-08
13.063799	4.4894e-08
13.053141	4.52834e-08
13.042483	4.5676e-08
13.031825	4.60721e-08
13.021167	4.64717e-08
13.010509	4.68747e-08
12.999851	4.72812e-08
12.989193	4.76912e-08
12.978535	4.81048e-08
12.967877	4.8522e-08
12.957219	4.89428e-08
12.946561	4.93672e-08
12.935903	4.97954e-08
12.925245	5.02272e-08
12.914587	5.06628e-08
12.903929	5.11022e-08
12.893271	5.15454e-08
12.882614	5.19924e-08
12.871956	5.24434e-08
12.861298	5.28982e-08
12.850640	5.3357e-08
12.839982	5.38198e-08
12.829324	5.42866e-08
12.818666	5.47574e-08
12.808008	5.52323e-08
12.797350	5.57114e-08
12.786692	5.61946e-08
12.776034	5.6682e-08
12.765376	5.71736e-08
12.754718	5.76695e-08
12.744060	5.81697e-08
12.733402	5.86743e-08
12.722744	5.91832e-08
12.712086	5.96965e-08
12.701428	6.02144e-08
12.690770	6.07367e-08
12.680113	6.12635e-08
12.669455	6.17949e-08
12.658797	6.23309e-08
12.648139	6.28716e-08
12.637481	6.3417e-08
12.626823	6.39671e-08
12.616165	6.4522e-08
12.605507	6.50817e-08
12.594849	6.56462e-08
12.584191	6.62157e-08
12.573533	6.67901e-08
12.562875	6.73695e-08
12.552217	6.79539e-08
12.541559	6.85434e-08
12.530901	6.9138e-08
12.520243	6.97378e-08
12.509585	7.03428e-08
12.498927	7.0953e-08
12.488269	7.15686e-08
12.477611	7.21895e-08
12.466954	7.28157e-08
12.456296	7.34474e-08
12.445638	7.40846e-08
12.434980	7.47274e-08
12.424322	7.53757e-08
12.413664	7.60296e-08
12.403006	7.66893e-08
12.392348	7.73546e-08
12.381690	7.80258e-08
12.371032	7.87027e-08
12.360374	7.93856e-08
12.349716	8.00743e-08
12.339058	8.07691e-08
12.328400	8.14699e-08
12.317742	8.21767e-08
12.307084	8.28897e-08
12.296426	8.36089e-08
12.285768	8.43344e-08
12.275110	8.50661e-08
12.264453	8.58042e-08
12.253795	8.65488e-08
12.243137	8.72997e-08
12.232479	8.80573e-08
12.221821	8.88213e-08
12.211163	8.95921e-08
12.200505	9.03695e-08
12.189847	9.11536e-08
12.179189	9.19446e-08
12.168531	9.27425e-08
12.157873	9.35472e-08
12.147215	9.4359e-08
12.136557	9.51778e-08
12.125899	9.60038e-08
12.115241	9.68369e-08
12.104583	9.76772e-08
12.093925	9.85249e-08
12.083267	9.93799e-08
12.072609	1.00242e-07
12.061952	1.01112e-07
12.051294	1.0199e-07
12.040636	1.02875e-07
12.029978	1.03768e-07
12.019320	1.04668e-07
12.008662	1.05577e-07
11.998004	1.06493e-07
11.987346	1.07417e-07
11.976688	1.08349e-07
11.966030	1.0929e-07
11.955372	1.10238e-07
11.944714	1.11195e-07
11.934056	1.1216e-07
11.923398	1.13134e-07
11.912740	1.14115e-07
11.902082	1.15106e-07
11.891424	1.16105e-07
11.880766	1.17113e-07
11.870108	1.18129e-07
11.859451	1.19155e-07
11.848793	1.20189e-07
11.838135	1.21232e-07
11.827477	1.22284e-07
11.816819	1.23346e-07
11.806161	1.24416e-07
11.795503	1.25496e-07
11.784845	1.26586e-07
11.774187	1.27684e-07
11.763529	1.28793e-07
11.752871	1.29911e-07
11.742213	1.31038e-07
11.731555	1.32176e-07
11.720897	1.33323e-07
11.710239	1.34481e-07
11.699581	1.35648e-07
11.688923	1.36826e-07
11.678265	1.38013e-07
11.667607	1.39212e-07
11.656950	1.4042e-07
11.646292	1.41639e-07
11.635634	1.42869e-07
11.624976	1.44109e-07
11.614318	1.4536e-07
11.603660	1.46622e-07
11.593002	1.47895e-07
11.582344	1.49179e-07
11.571686	1.50474e-07
11.561028	1.51781e-07
11.550370	1.53098e-07
11.539712	1.54428e-07
11.529054	1.55768e-07
11.518396	1.57121e-07
11.507738	1.58485e-07
11.497080	1.59861e-07
11.486422	1.61249e-07
11.475764	1.62649e-07
11.465106	1.64061e-07
11.454449	1.65486e-07
11.443791	1.66923e-07
11.433133	1.68372e-07
11.422475	1.69834e-07
11.411817	1.71309e-07
11.401159	1.72796e-07
11.390501	1.74297e-07
11.379843	1.7581e-07
11.369185	1.77337e-07
11.358527	1.78877e-07
11.347869	1.8043e-07
11.337211	1.81997e-07
11.326553	1.83577e-07
11.315895	1.85171e-07
11.305237	1.8678e-07
11.294579	1.88402e-07
11.283921	1.90038e-07
11.273263	1.91688e-07
11.262605	1.93353e-07
11.251948	1.95032e-07
11.241290	1.96726e-07
11.230632	1.98434e-07
11.219974	2.00157e-07
11.209316	2.01896e-07
11.198658	2.03649e-07
11.188000	2.05418e-07
11.177342	2.07202e-07
11.166684	2.09001e-07
11.156026	2.10817e-07
11.145368	2.12648e-07
11.134710	2.14495e-07
11.124052	2.16358e-07
11.113394	2.18237e-07
11.102736	2.20132e-07
11.092078	2.22044e-07
11.081420	2.23973e-07
11.070762	2.25918e-07
11.060104	2.27881e-07
11.049447	2.2986e-07
11.038789	2.31857e-07
11.028131	2.33871e-07
11.017473	2.35902e-07
11.006815	2.37951e-07
10.996157	2.40018e-07
10.985499	2.42103e-07
10.974841	2.44206e-07
10.964183	2.46328e-07
10.953525	2.48468e-07
10.942867	2.50626e-07
10.932209	2.52803e-07
10.921551	2.54999e-07
10.910893	2.57215e-07
10.900235	2.59449e-07
10.889577	2.61703e-07
10.878919	2.63977e-07
10.868261	2.6627e-07
10.857603	2.68583e-07
10.846946	2.70917e-07
10.836288	2.73271e-07
10.825630	2.75645e-07
10.814972	2.7804e-07
10.804314	2.80455e-07
10.793656	2.82892e-07
10.782998	2.8535e-07
10.772340	2.87829e-07
10.761682	2.9033e-07
10.751024	2.92853e-07
10.740366	2.95397e-07
10.729708	2.97964e-07
10.719050	3.00553e-07
10.708392	3.03164e-07
10.697734	3.05799e-07
10.687076	3.08456e-07
10.676418	3.11136e-07
10.665760	3.1384e-07
10.655102	3.16567e-07
10.644445	3.19318e-07
10.633787	3.22093e-07
10.623129	3.24891e-07
10.612471	3.27715e-07
10.601813	3.30563e-07
10.591155	3.33435e-07
10.580497	3.36333e-07
10.569839	3.39256e-07
10.559181	3.42204e-07
10.548523	3.45178e-07
10.537865	3.48178e-07
10.527207	3.51204e-07
10.516549	3.54256e-07
10.505891	3.57335e-07
10.495233	3.60441e-07
10.484575	3.63573e-07
10.473917	3.66733e-07
10.463259	3.69921e-07
10.452601	3.73136e-07
10.441944	3.76379e-07
10.431286	3.7965e-07
10.420628	3.8295e-07
10.409970	3.86279e-07
10.399312	3.89636e-07
10.388654	3.93023e-07
10.377996	3.96439e-07
10.367338	3.99885e-07
10.356680	4.03361e-07
10.346022	4.06867e-07
10.335364	4.10404e-07
10.324706	4.13972e-07
10.314048	4.1757e-07
10.303390	4.212e-07
10.292732	4.24862e-07
10.282074	4.28555e-07
10.271416	4.32281e-07
10.260758	4.36039e-07
10.250100	4.39829e-07
10.239442	4.43653e-07
10.228785	4.4751e-07
10.218127	4.51401e-07
10.207469	4.55325e-07
10.196811	4.59284e-07
10.186153	4.63277e-07
10.175495	4.67305e-07
10.164837	4.71367e-07
10.154179	4.75466e-07
10.143521	4.796e-07
10.132863	4.8377e-07
10.122205	4.87976e-07
10.111547	4.92219e-07
10.100889	4.96499e-07
10.090231	5.00816e-07
10.079573	5.0517e-07
10.068915	5.09563e-07
10.058257	5.13994e-07
10.047599	5.18463e-07
10.036941	5.22972e-07
10.026284	5.27519e-07
10.015626	5.32107e-07
10.004968	5.36734e-07
9.994310	5.41401e-07
9.983652	5.46109e-07
9.972994	5.50859e-07
9.962336	5.55649e-07
9.951678	5.60481e-07
9.941020	5.65356e-07
9.930362	5.70272e-07
9.919704	5.75232e-07
9.909046	5.80235e-07
9.898388	5.85281e-07
9.887730	5.90372e-07
9.877072	5.95506e-07
9.866414	6.00686e-07
9.855756	6.0591e-07
9.845098	6.1118e-07
9.834440	6.16496e-07
9.823783	6.21858e-07
9.813125	6.27267e-07
9.802467	6.32723e-07
9.791809	6.38227e-07
9.781151	6.43778e-07
9.770493	6.49378e-07
9.759835	6.55027e-07
9.749177	6.60725e-07
9.738519	6.66473e-07
9.727861	6.7227e-07
9.717203	6.78118e-07
9.706545	6.84017e-07
9.695887	6.89968e-07
9.685229	6.9597e-07
9.674571	7.02025e-07
9.663913	7.08132e-07
9.653255	7.14293e-07
9.642597	7.20507e-07
9.631939	7.26776e-07
9.621282	7.33099e-07
9.610624	7.39477e-07
9.599966	7.45911e-07
9.589308	7.52401e-07
9.578650	7.58947e-07
9.567992	7.6555e-07
9.557334	7.72211e-07
9.546676	7.7893e-07
9.536018	7.85708e-07
9.525360	7.92545e-07
9.514702	7.99441e-07
9.504044	8.06397e-07
9.493386	8.13414e-07
9.482728	8.20493e-07
9.472070	8.27632e-07
9.461412	8.34834e-07
9.450754	8.42099e-07
9.440096	8.49428e-07
9.429438	8.5682e-07
9.418781	8.64276e-07
9.408123	8.71798e-07
9.397465	8.79385e-07
9.386807	8.87038e-07
9.376149	8.94758e-07
9.365491	9.02545e-07
9.354833	9.104e-07
9.344175	9.18324e-07
9.333517	9.26317e-07
9.322859	9.34379e-07
9.312201	9.42512e-07
9.301543	9.50715e-07
9.290885	9.5899e-07
9.280227	9.67338e-07
9.269569	9.75758e-07
9.258911	9.84251e-07
9.248253	9.92819e-07
9.237595	1.00146e-06
9.226937	1.01018e-06
9.216280	1.01897e-06
9.205622	1.02784e-06
9.194964	1.03679e-06
9.184306	1.04582e-06
9.173648	1.05492e-06
9.162990	1.0641e-06
9.152332	1.07337e-06
9.141674	1.08271e-06
9.131016	1.09214e-06
9.120358	1.10165e-06
9.109700	1.11124e-06
9.099042	1.12091e-06
9.088384	1.13067e-06
9.077726	1.14052e-06
9.067068	1.15045e-06
9.056410	1.16046e-06
9.045752	1.17057e-06
9.035094	1.18076e-06
9.024436	1.19104e-06
9.013779	1.20141e-06
9.003121	1.21188e-06
8.992463	1.22243e-06
8.981805	1.23307e-06
8.971147	1.24381e-06
8.960489	1.25464e-06
8.949831	1.26557e-06
8.939173	1.27659e-06
8.928515	1.28771e-06
8.917857	1.29892e-06
8.907199	1.31023e-06
8.896541	1.32165e-06
8.885883	1.33316e-06
8.875225	1.34477e-06
8.864567	1.35648e-06
8.853909	1.36829e-06
8.843251	1.38021e-06
8.832593	1.39223e-06
8.821935	1.40436e-06
8.811278	1.41659e-06
8.800620	1.42893e-06
8.789962	1.44138e-06
8.779304	1.45393e-06
8.768646	1.4666e-06
8.757988	1.47938e-06
8.747330	1.49226e-06
8.736672	1.50526e-06
8.726014	1.51837e-06
8.715356	1.5316e-06
8.704698	1.54495e-06
8.694040	1.5584e-06
8.683382	1.57198e-06
8.672724	1.58568e-06
8.662066	1.59949e-06
8.651408	1.61343e-06
8.640750	1.62749e-06
8.630092	1.64167e-06
8.619434	1.65597e-06
8.608777	1.6704e-06
8.598119	1.68495e-06
8.587461	1.69963e-06
8.576803	1.71444e-06
8.566145	1.72938e-06
8.555487	1.74445e-06
8.544829	1.75966e-06
8.534171	1.77499e-06
8.523513	1.79046e-06
8.512855	1.80606e-06
8.502197	1.8218e-06
8.491539	1.83768e-06
8.480881	1.85369e-06
8.470223	1.86985e-06
8.459565	1.88614e-06
8.448907	1.90258e-06
8.438249	1.91916e-06
8.427591	1.93589e-06
8.416933	1.95277e-06
8.406276	1.96979e-06
8.395618	1.98696e-06
8.384960	2.00427e-06
8.374302	2.02175e-06
8.363644	2.03937e-06
8.352986	2.05715e-06
8.342328	2.07508e-06
8.331670	2.09317e-06
8.321012	2.11141e-06
8.310354	2.12982e-06
8.299696	2.14839e-06
8.289038	2.16712e-06
8.278380	2.18601e-06
8.267722	2.20507e-06
8.257064	2.22429e-06
8.246406	2.24369e-06
8.235748	2.26325e-06
8.225090	2.28298e-06
8.214432	2.30289e-06
8.203775	2.32297e-06
8.193117	2.34322e-06
8.182459	2.36366e-06
8.171801	2.38427e-06
8.161143	2.40506e-06
8.150485	2.42603e-06
8.139827	2.44719e-06
8.129169	2.46853e-06
8.118511	2.49005e-06
8.107853	2.51177e-06
8.097195	2.53367e-06
8.086537	2.55577e-06
8.075879	2.57806e-06
8.065221	2.60055e-06
8.054563	2.62323e-06
8.043905	2.64611e-06
8.033247	2.66919e-06
8.022589	2.69247e-06
8.011931	2.71595e-06
8.001274	2.73964e-06
7.990616	2.76354e-06
7.979958	2.78765e-06
7.969300	2.81196e-06
7.958642	2.83649e-06
7.947984	2.86124e-06
7.937326	2.8862e-06
7.926668	2.91138e-06
7.916010	2.93678e-06
7.905352	2.9624e-06
7.894694	2.98824e-06
7.884036	3.01432e-06
7.873378	3.04062e-06
7.862720	3.06715e-06
7.852062	3.09391e-06
7.841404	3.1209e-06
7.830746	3.14813e-06
7.820088	3.1756e-06
7.809430	3.20331e-06
7.798772	3.23127e-06
7.788115	3.25946e-06
7.777457	3.28791e-06
7.766799	3.3166e-06
7.756141	3.34555e-06
7.745483	3.37474e-06
7.734825	3.40419e-06
7.724167	3.43391e-06
7.713509	3.46388e-06
7.702851	3.49411e-06
7.692193	3.5246e-06
7.681535	3.55537e-06
7.670877	3.5864e-06
7.660219	3.61771e-06
7.649561	3.64929e-06
7.638903	3.68114e-06
7.628245	3.71327e-06
7.617587	3.74569e-06
7.606929	3.77839e-06
7.596271	3.81137e-06
7.585614	3.84465e-06
7.574956	3.87821e-06
7.564298	3.91207e-06
7.553640	3.94623e-06
7.542982	3.98068e-06
7.532324	4.01544e-06
7.521666	4.0505e-06
7.511008	4.08586e-06
7.500350	4.12154e-06
7.489692	4.15753e-06
7.479034	4.19383e-06
7.468376	4.23046e-06
7.457718	4.2674e-06
7.447060	4.30466e-06
7.436402	4.34226e-06
7.425744	4.38018e-06
7.415086	4.41843e-06
7.404428	4.45702e-06
7.393770	4.49595e-06
7.383113	4.53522e-06
7.372455	4.57483e-06
7.361797	4.61479e-06
7.351139	4.6551e-06
7.340481	4.69576e-06
7.329823	4.73678e-06
7.319165	4.77815e-06
7.308507	4.81989e-06
7.297849	4.862e-06
7.287191	4.90447e-06
7.276533	4.94732e-06
7.265875	4.99054e-06
7.255217	5.03414e-06
7.244559	5.07813e-06
7.233901	5.1225e-06
7.223243	5.16725e-06
7.212585	5.2124e-06
7.201927	5.25795e-06
7.191269	5.30389e-06
7.180612	5.35024e-06
7.169954	5.39699e-06
7.159296	5.44415e-06
7.148638	5.49173e-06
7.137980	5.53972e-06
7.127322	5.58814e-06
7.116664	5.63698e-06
7.106006	5.68624e-06
7.095348	5.73594e-06
7.084690	5.78608e-06
7.074032	5.83665e-06
7.063374	5.88767e-06
7.052716	5.93913e-06
7.042058	5.99105e-06
7.031400	6.04342e-06
7.020742	6.09625e-06
7.010084	6.14954e-06
6.999426	6.2033e-06
6.988768	6.25753e-06
6.978111	6.31224e-06
6.967453	6.36743e-06
6.956795	6.4231e-06
6.946137	6.47926e-06
6.935479	6.53592e-06
6.924821	6.59307e-06
6.914163	6.65072e-06
6.903505	6.70887e-06
6.892847	6.76754e-06
6.882189	6.82672e-06
6.871531	6.88642e-06
6.860873	6.94665e-06
6.850215	7.0074e-06
6.839557	7.06869e-06
6.828899	7.13051e-06
6.818241	7.19288e-06
6.807583	7.2558e-06
6.796925	7.31926e-06
6.786267	7.38329e-06
6.775610	7.44787e-06
6.764952	7.51302e-06
6.754294	7.57875e-06
6.743636	7.64505e-06
6.732978	7.71193e-06
6.722320	7.7794e-06
6.711662	7.84746e-06
6.701004	7.91612e-06
6.690346	7.98539e-06
6.679688	8.05526e-06
6.669030	8.12574e-06
6.658372	8.19685e-06
6.647714	8.26858e-06
6.637056	8.34093e-06
6.626398	8.41393e-06
6.615740	8.48756e-06
6.605082	8.56184e-06
6.594424	8.63678e-06
6.583766	8.71237e-06
6.573109	8.78862e-06
6.562451	8.86555e-06
6.551793	8.94315e-06
6.541135	9.02143e-06
6.530477	9.10041e-06
6.519819	9.18007e-06
6.509161	9.26044e-06
6.498503	9.34151e-06
6.487845	9.42329e-06
6.477187	9.50579e-06
6.466529	9.58902e-06
6.455871	9.67298e-06
6.445213	9.75768e-06
6.434555	9.84312e-06
6.423897	9.92931e-06
6.413239	1.00163e-05
6.402581	1.0104e-05
6.391923	1.01925e-05
6.381265	1.02817e-05
6.370608	1.03718e-05
6.359950	1.04626e-05
6.349292	1.05542e-05
6.338634	1.06467e-05
6.327976	1.07399e-05
6.317318	1.0834e-05
6.306660	1.09289e-05
6.296002	1.10247e-05
6.285344	1.11213e-05
6.274686	1.12187e-05
6.264028	1.1317e-05
6.253370	1.14161e-05
6.242712	1.15161e-05
6.232054	1.16171e-05
6.221396	1.17188e-05
6.210738	1.18215e-05
6.200080	1.19251e-05
6.189422	1.20296e-05
6.178764	1.2135e-05
6.168107	1.22414e-05
6.157449	1.23487e-05
6.146791	1.24569e-05
6.136133	1.25661e-05
6.125475	1.26762e-05
6.114817	1.27874e-05
6.104159	1.28994e-05
6.093501	1.30125e-05
6.082843	1.31266e-05
6.072185	1.32417e-05
6.061527	1.33578e-05
6.050869	1.34749e-05
6.040211	1.3593e-05
6.029553	1.37122e-05
6.018895	1.38325e-05
6.008237	1.39538e-05
5.997579	1.40761e-05
5.986921	1.41996e-05
5.976263	1.43241e-05
5.965606	1.44497e-05
5.954948	1.45764e-05
5.944290	1.47043e-05
5.933632	1.48333e-05
5.922974	1.49634e-05
5.912316	1.50946e-05
5.901658	1.5227e-05
5.891000	1.53606e-05
5.880342	1.54954e-05
5.869684	1.56313e-05
5.859026	1.57685e-05
5.848368	1.59068e-05
5.837710	1.60464e-05
5.827052	1.61872e-05
5.816394	1.63293e-05
5.805736	1.64726e-05
5.795078	1.66171e-05
5.784420	1.6763e-05
5.773762	1.69101e-05
5.763105	1.70585e-05
5.752447	1.72082e-05
5.741789	1.73593e-05
5.731131	1.75117e-05
5.720473	1.76654e-05
5.709815	1.78205e-05
5.699157	1.79769e-05
5.688499	1.81347e-05
5.677841	1.8294e-05
5.667183	1.84546e-05
5.656525	1.86166e-05
5.645867	1.87801e-05
5.635209	1.8945e-05
5.624551	1.91114e-05
5.613893	1.92793e-05
5.603235	1.94486e-05
5.592577	1.96194e-05
5.581919	1.97917e-05
5.571261	1.99656e-05
5.560604	2.0141e-05
5.549946	2.03179e-05
5.539288	2.04964e-05
5.528630	2.06765e-05
5.517972	2.08581e-05
5.507314	2.10414e-05
5.496656	2.12263e-05
5.485998	2.14128e-05
5.475340	2.1601e-05
5.464682	2.17908e-05
5.454024	2.19823e-05
5.443366	2.21755e-05
5.432708	2.23704e-05
5.422050	2.25671e-05
5.411392	2.27654e-05
5.400734	2.29656e-05
5.390076	2.31675e-05
5.379418	2.33711e-05
5.368760	2.35766e-05
5.358102	2.37839e-05
5.347445	2.3993e-05
5.336787	2.4204e-05
5.326129	2.44169e-05
5.315471	2.46316e-05
5.304813	2.48482e-05
5.294155	2.50667e-05
5.283497	2.52872e-05
5.272839	2.55097e-05
5.262181	2.5734e-05
5.251523	2.59604e-05
5.240865	2.61888e-05
5.230207	2.64192e-05
5.219549	2.66517e-05
5.208891	2.68862e-05
5.198233	2.71227e-05
5.187575	2.73614e-05
5.176917	2.76022e-05
5.166259	2.78451e-05
5.155601	2.80902e-05
5.144944	2.83374e-05
5.134286	2.85869e-05
5.123628	2.88385e-05
5.112970	2.90924e-05
5.102312	2.93485e-05
5.091654	2.96069e-05
5.080996	2.98675e-05
5.070338	3.01305e-05
5.059680	3.03958e-05
5.049022	3.06635e-05
5.038364	3.09335e-05
5.027706	3.1206e-05
5.017048	3.14808e-05
5.006390	3.17581e-05
4.995732	3.20379e-05
4.985074	3.23201e-05
4.974416	3.26048e-05
4.963758	3.28921e-05
4.953100	3.31819e-05
4.942443	3.34743e-05
4.931785	3.37692e-05
4.921127	3.40668e-05
4.910469	3.4367e-05
4.899811	3.46699e-05
4.889153	3.49755e-05
4.878495	3.52838e-05
4.867837	3.55948e-05
4.857179	3.59086e-05
4.846521	3.62252e-05
4.835863	3.65446e-05
4.825205	3.68668e-05
4.814547	3.71919e-05
4.803889	3.75199e-05
4.793231	3.78507e-05
4.782573	3.81846e-05
4.771915	3.85214e-05
4.761257	3.88612e-05
4.750599	3.9204e-05
4.739942	3.95498e-05
4.729284	3.98987e-05
4.718626	4.02508e-05
4.707968	4.06059e-05
4.697310	4.09642e-05
4.686652	4.13257e-05
4.675994	4.16905e-05
4.665336	4.20584e-05
4.654678	4.24297e-05
4.644020	4.28042e-05
4.633362	4.31821e-05
4.622704	4.35633e-05
4.612046	4.39479e-05
4.601388	4.4336e-05
4.590730	4.47275e-05
4.580072	4.51225e-05
4.569414	4.5521e-05
4.558756	4.5923e-05
4.548098	4.63287e-05
4.537441	4.67379e-05
4.526783	4.71508e-05
4.516125	4.75674e-05
4.505467	4.79877e-05
4.494809	4.84117e-05
4.484151	4.88395e-05
4.473493	4.92712e-05
4.462835	4.97066e-05
4.452177	5.0146e-05
4.441519	5.05893e-05
4.430861	5.10365e-05
4.420203	5.14877e-05
4.409545	5.19429e-05
4.398887	5.24022e-05
4.388229	5.28656e-05
4.377571	5.33332e-05
4.366913	5.38049e-05
4.356255	5.42808e-05
4.345597	5.4761e-05
4.334940	5.52454e-05
4.324282	5.57342e-05
4.313624	5.62274e-05
4.302966	5.67249e-05
4.292308	5.72269e-05
4.281650	5.77334e-05
4.270992	5.82444e-05
4.260334	5.876e-05
4.249676	5.92802e-05
4.239018	5.9805e-05
4.228360	6.03345e-05
4.217702	6.08688e-05
4.207044	6.14078e-05
4.196386	6.19517e-05
4.185728	6.25004e-05
4.175070	6.30541e-05
4.164412	6.36126e-05
4.153754	6.41762e-05
4.143096	6.47449e-05
4.132439	6.53186e-05
4.121781	6.58975e-05
4.111123	6.64815e-05
4.100465	6.70708e-05
4.089807	6.76654e-05
4.079149	6.82653e-05
4.068491	6.88705e-05
4.057833	6.94812e-05
4.047175	7.00974e-05
4.036517	7.07191e-05
4.025859	7.13464e-05
4.015201	7.19793e-05
4.004543	7.26178e-05
3.993885	7.32621e-05
3.983227	7.39122e-05
3.972569	7.45682e-05
3.961911	7.523e-05
3.951253	7.58977e-05
3.940595	7.65715e-05
3.929938	7.72513e-05
3.919280	7.79372e-05
3.908622	7.86293e-05
3.897964	7.93275e-05
3.887306	8.00321e-05
3.876648	8.0743e-05
3.865990	8.14603e-05
3.855332	8.21841e-05
3.844674	8.29143e-05
3.834016	8.36512e-05
3.823358	8.43946e-05
3.812700	8.51448e-05
3.802042	8.59017e-05
3.791384	8.66654e-05
3.780726	8.7436e-05
3.770068	8.82136e-05
3.759410	8.89981e-05
3.748752	8.97897e-05
3.738094	9.05885e-05
3.727437	9.13944e-05
3.716779	9.22077e-05
3.706121	9.30282e-05
3.695463	9.38562e-05
3.684805	9.46917e-05
3.674147	9.55346e-05
3.663489	9.63852e-05
3.652831	9.72435e-05
3.642173	9.81095e-05
3.631515	9.89834e-05
3.620857	9.98651e-05
3.610199	0.000100755
3.599541	0.000101653
3.588883	0.000102558
3.578225	0.000103473
3.567567	0.000104395
3.556909	0.000105326
3.546251	0.000106265
3.535593	0.000107212
3.524936	0.000108169
3.514278	0.000109133
3.503620	0.000110107
3.492962	0.000111089
3.482304	0.000112081
3.471646	0.000113081
3.460988	0.00011409
3.450330	0.000115109
3.439672	0.000116137
3.429014	0.000117174
3.418356	0.000118221
3.407698	0.000119277
3.397040	0.000120342
3.386382	0.000121418
3.375724	0.000122503
3.365066	0.000123598
3.354408	0.000124703
3.343750	0.000125818
3.333092	0.000126943
3.322435	0.000128078
3.311777	0.000129224
3.301119	0.00013038
3.290461	0.000131547
3.279803	0.000132724
3.269145	0.000133912
3.258487	0.000135111
3.247829	0.000136321
3.237171	0.000137542
3.226513	0.000138774
3.215855	0.000140017
3.205197	0.000141272
3.194539	0.000142538
3.183881	0.000143816
3.173223	0.000145106
3.162565	0.000146407
3.151907	0.00014772
3.141249	0.000149045
3.130591	0.000150382
3.119934	0.000151732
3.109276	0.000153094
3.098618	0.000154468
3.087960	0.000155855
3.077302	0.000157255
3.066644	0.000158668
3.055986	0.000160094
3.045328	0.000161532
3.034670	0.000162984
3.024012	0.00016445
3.013354	0.000165928
3.002696	0.000167421
2.992038	0.000168927
2.981380	0.000170447
2.970722	0.000171981
2.960064	0.000173529
2.949406	0.000175092
2.938748	0.000176669
2.928090	0.00017826
2.917432	0.000179867
2.906775	0.000181488
2.896117	0.000183124
2.885459	0.000184775
2.874801	0.000186442
2.864143	0.000188124
2.853485	0.000189821
2.842827	0.000191534
2.832169	0.000193264
2.821511	0.000195009
2.810853	0.00019677
2.800195	0.000198548
2.789537	0.000200343
2.778879	0.000202154
2.768221	0.000203982
2.757563	0.000205827
2.746905	0.000207689
2.736247	0.000209569
2.725589	0.000211466
2.714931	0.000213381
2.704274	0.000215314
2.693616	0.000217264
2.682958	0.000219234
2.672300	0.000221221
2.661642	0.000223227
2.650984	0.000225253
2.640326	0.000227297
2.629668	0.00022936
2.619010	0.000231443
2.608352	0.000233545
2.597694	0.000235667
2.587036	0.000237809
2.576378	0.000239971
2.565720	0.000242154
2.555062	0.000244357
2.544404	0.000246582
2.533746	0.000248827
2.523088	0.000251093
2.512430	0.000253381
2.501773	0.000255691
2.491115	0.000258023
2.480457	0.000260376
2.469799	0.000262753
2.459141	0.000265152
2.448483	0.000267573
2.437825	0.000270018
2.427167	0.000272486
2.416509	0.000274978
2.405851	0.000277494
2.395193	0.000280034
2.384535	0.000282598
2.373877	0.000285187
2.363219	0.000287801
2.352561	0.00029044
2.341903	0.000293104
2.331245	0.000295794
2.320587	0.00029851
2.309929	0.000301253
2.299272	0.000304022
2.288614	0.000306818
2.277956	0.000309641
2.267298	0.000312491
2.256640	0.00031537
2.245982	0.000318276
2.235324	0.000321211
2.224666	0.000324175
2.214008	0.000327168
2.203350	0.00033019
2.192692	0.000333242
2.182034	0.000336324
2.171376	0.000339437
2.160718	0.00034258
2.150060	0.000345755
2.139402	0.000348961
2.128744	0.000352199
2.118086	0.000355469
2.107428	0.000358772
2.096771	0.000362108
2.086113	0.000365478
2.075455	0.000368881
2.064797	0.000372319
2.054139	0.000375792
2.043481	0.0003793
2.032823	0.000382844
2.022165	0.000386424
2.011507	0.00039004
2.000849	0.000393693
1.990191	0.000397384
1.979533	0.000401114
1.968875	0.000404881
1.958217	0.000408688
1.947559	0.000412535
1.936901	0.000416422
1.926243	0.000420349
1.915585	0.000424318
1.904927	0.00042833
1.894270	0.000432383
1.883612	0.00043648
1.872954	0.000440621
1.862296	0.000444806
1.851638	0.000449037
1.840980	0.000453314
1.830322	0.000457638
1.819664	0.000462009
1.809006	0.000466428
1.798348	0.000470897
1.787690	0.000475416
1.777032	0.000479986
1.766374	0.000484608
1.755716	0.000489282
1.745058	0.000494011
1.734400	0.000498795
1.723742	0.000503635
1.713084	0.000508532
1.702426	0.000513488
1.691769	0.000518504
1.681111	0.000523582
1.670453	0.000528722
1.659795	0.000533928
1.649137	0.000539199
1.638479	0.000544539
1.627821	0.000549949
1.617163	0.000555432
1.606505	0.00056099
1.595847	0.000566626
1.585189	0.000572342
1.574531	0.000578142
1.563873	0.000584031
1.553215	0.000590011
1.542557	0.000596089
1.531899	0.000602269
1.521241	0.000608559
1.510583	0.000614968
1.499925	0.000621506
1.489268	0.000628186
1.478610	0.000635026
1.467952	0.000642052
1.457294	0.000649303
1.446636	0.000656844
1.435978	0.000664821
&
```
