## Supplementary material for "All-at-once RNA folding with 3D motif prediction framed by evolutionary information": RF01315_CRISPR-DR2.cacofold.helixcov

```
# RMs = 1 L = 30

# RM_HELIX NESTED 1-10 21-30, nbp = 10 nbp_cov = 0
# pvals: 0.495885,0.495885,0.495885,0.495885,0.495885,0.0739464,0.495885,0.495885,0.128904,0.72131
# aggregated NONE
NESTED  <<<<<<<<<<__________>>>>>>>>>>
        ::::::::::::::::::::::::::::::
```
