## Supplementary material for "All-at-once RNA folding with 3D motif prediction framed by evolutionary information": RF01315_CRISPR-DR2.cacofold.power

```
# Power analysis of CaCoFold structure 
#
# Powertype = SINGLE SUBSTITUTIONS
# covary  left_pos      right_pos    substitutions      power
#----------------------------------------------------------------
          1		30		3		0.02
          2		29		2		0.00
          3		28		0		0.00
          4		27		2		0.00
          5		26		4		0.07
          6		25		5		0.11
          7		24		0		0.00
          8		23		4		0.07
          9		22		3		0.02
          10		21		8		0.24
#
# BPAIRS 10
# avg substitutions per BP  3.1
# BPAIRS expected to covary 0.5 +/- 0.7
# BPAIRS observed to covary 0
#
```
