## Supplementary material for "All-at-once RNA folding with 3D motif prediction framed by evolutionary information": RF01315_CRISPR-DR2.helixcov

```
# RMs = 2 L = 30

# RM_HELIX NESTED 10-12 16-18, nbp = 3 nbp_cov = 0
# pvals: 0.495885,0.495885,0.667586
# aggregated NONE
NESTED  :::::::::<<<___>>>::::::::::::
        ::::::::::::::::::::::::::::::

# RM_HELIX NESTED 2-4 27-29, nbp = 3 nbp_cov = 0
# pvals: 0.495885,0.495885,0.495885
# aggregated NONE
NESTED  :<<<______________________>>>:
        ::::::::::::::::::::::::::::::
```
