## Supplementary material for "All-at-once RNA folding with 3D motif prediction framed by evolutionary information": RF01315_CRISPR-DR2.power

```
# Power analysis of given structure 
#
# Powertype = SINGLE SUBSTITUTIONS
# covary  left_pos      right_pos    substitutions      power
#----------------------------------------------------------------
          2		29		2		0.00
          3		28		0		0.00
          4		27		2		0.00
          10		18		1		0.00
          11		17		0		0.00
          12		16		7		0.20
#
# BPAIRS 6
# avg substitutions per BP  2.0
# BPAIRS expected to covary 0.2 +/- 0.4
# BPAIRS observed to covary 0
#
```
