## Supplementary material for "All-at-once RNA folding with 3D motif prediction framed by evolutionary information": RF01315_CRISPR-DR2.surv

```
0.000000	0.166667
-0.014865	0.833333
-0.127691	1
&
4.159712	0.002331
3.990472	0.004662
2.034815	0.00699301
1.884380	0.00932401
1.545901	0.011655
1.395465	0.013986
1.376661	0.018648
1.019377	0.02331
0.868942	0.025641
0.831333	0.027972
0.718507	0.030303
0.680898	0.032634
0.643289	0.034965
0.605681	0.037296
0.549267	0.039627
0.530463	0.041958
0.474050	0.04662
0.455245	0.048951
0.417637	0.0536131
0.398832	0.0606061
0.323615	0.0629371
0.286006	0.0652681
0.267201	0.0675991
0.248397	0.0699301
0.229593	0.0745921
0.210788	0.0792541
0.173179	0.0815851
0.154375	0.0839161
0.135571	0.0885781
0.097962	0.0909091
0.079157	0.0979021
0.060353	0.102564
0.041549	0.114219
0.003940	0.128205
-0.014865	0.738928
-0.033669	0.764569
-0.052473	0.79021
-0.071278	0.81352
-0.090082	0.822844
-0.108887	0.83683
-0.127691	0.846154
-0.146495	0.853147
-0.165300	0.857809
-0.184104	0.86014
-0.202909	0.869464
-0.221713	0.876457
-0.240517	0.888112
-0.259322	0.895105
-0.278126	0.904429
-0.296930	0.913753
-0.315735	0.925408
-0.334539	0.932401
-0.353344	0.937063
-0.372148	0.941725
-0.409757	0.948718
-0.428561	0.95338
-0.447366	0.955711
-0.484974	0.960373
-0.522583	0.962704
-0.541388	0.965035
-0.560192	0.967366
-0.597801	0.969697
-0.616605	0.974359
-0.691823	0.97669
-0.710627	0.981352
-0.767040	0.986014
-0.804649	0.988345
-0.842258	0.990676
-0.917476	0.993007
-1.161933	0.995338
-1.199542	0.997669
-1.255955	1
&
12.734518	7.66284e-06
12.302016	2.29885e-05
12.076364	3.06513e-05
11.531036	3.83142e-05
11.361796	4.5977e-05
10.684838	5.36398e-05
10.271141	6.13027e-05
10.195924	6.89655e-05
10.101902	8.42912e-05
10.064293	9.1954e-05
9.913858	9.96169e-05
9.895053	0.00010728
9.707009	0.000114943
9.631792	0.000122605
9.556574	0.000130268
9.368530	0.000137931
9.312117	0.000145594
9.255704	0.000153257
9.199291	0.00016092
8.917225	0.000168582
8.804398	0.000176245
8.691572	0.000183908
8.578745	0.000191571
8.503528	0.000199234
8.390702	0.000206897
8.353093	0.000214559
8.334288	0.000222222
8.259071	0.000229885
8.221462	0.000245211
8.202658	0.000252874
8.165049	0.000260536
8.108636	0.000268199
8.089831	0.000275862
8.014614	0.000291188
7.958200	0.000298851
7.939396	0.000306513
7.920592	0.000314176
7.901787	0.000337165
7.826570	0.00035249
7.713743	0.000360153
7.600917	0.000367816
7.563308	0.000383142
7.525699	0.000398467
7.450482	0.00040613
7.431677	0.000413793
7.394068	0.000421456
7.337655	0.000429119
7.281242	0.000444444
7.262438	0.000452107
7.243633	0.00045977
7.112002	0.000482759
7.093198	0.000498084
7.074394	0.000505747
7.055589	0.00051341
7.036785	0.000536398
6.999176	0.000544061
6.980372	0.00056705
6.961567	0.000574713
6.942763	0.000582375
6.923958	0.000597701
6.886350	0.000605364
6.829936	0.000613027
6.773523	0.00062069
6.735914	0.000628352
6.717110	0.000636015
6.698306	0.000643678
6.660697	0.000659004
6.641892	0.00067433
6.623088	0.000681992
6.604284	0.000689655
6.566675	0.000704981
6.529066	0.000720307
6.510262	0.000727969
6.491457	0.000735632
6.472653	0.000781609
6.453848	0.000789272
6.435044	0.000835249
6.397435	0.000858238
6.359826	0.000888889
6.341022	0.000904215
6.322218	0.00091954
6.303413	0.000942529
6.284609	0.00097318
6.265805	0.000996169
6.247000	0.00101149
6.228196	0.00101916
6.209391	0.00103448
6.190587	0.00106513
6.171783	0.00109579
6.152978	0.00111111
6.134174	0.00114176
6.115369	0.00117241
6.096565	0.00120307
6.077761	0.00123372
6.058956	0.00124138
6.040152	0.00124904
6.021347	0.00130268
6.002543	0.00133333
5.983739	0.00134866
5.964934	0.00137165
5.946130	0.00138697
5.927325	0.00140996
5.908521	0.00145594
5.889717	0.00154023
5.870912	0.00157088
5.852108	0.00160153
5.833303	0.00165517
5.814499	0.00169349
5.795695	0.00171648
5.776890	0.00178544
5.758086	0.00183908
5.739281	0.00186973
5.720477	0.00190805
5.701673	0.00197701
5.682868	0.002
5.664064	0.00202299
5.645259	0.00205364
5.626455	0.00206897
5.607651	0.00207663
5.588846	0.00210728
5.570042	0.00213027
5.551237	0.00217625
5.532433	0.00219923
5.513629	0.00222989
5.494824	0.00226054
5.476020	0.00229119
5.457215	0.00233716
5.438411	0.0023908
5.419607	0.00243678
5.400802	0.0024751
5.381998	0.00249808
5.363193	0.00252107
5.344389	0.00255939
5.325585	0.00258238
5.306780	0.00263602
5.287976	0.00269732
5.269171	0.00277395
5.250367	0.00279693
5.231563	0.00281992
5.212758	0.00288123
5.193954	0.0029272
5.175149	0.00297318
5.156345	0.00304215
5.137541	0.00308046
5.118736	0.0031341
5.099932	0.00318008
5.081127	0.00320307
5.062323	0.00324138
5.043519	0.00329502
5.024714	0.00331034
5.005910	0.003341
4.987105	0.00337931
4.968301	0.00343295
4.949497	0.00345594
4.930692	0.00348659
4.911888	0.00350958
4.893083	0.00354789
4.874279	0.00357854
4.855475	0.00361686
4.836670	0.00370115
4.817866	0.00377011
4.799061	0.0037931
4.780257	0.00387739
4.761453	0.0039387
4.742648	0.00400766
4.723844	0.00404598
4.705039	0.00413793
4.686235	0.00417625
4.667431	0.00428352
4.648626	0.0043295
4.629822	0.00444444
4.611017	0.00451341
4.592213	0.00459004
4.573409	0.00464368
4.554604	0.00469732
4.535800	0.0047433
4.516995	0.00476628
4.498191	0.0048046
4.479387	0.00489655
4.460582	0.00495785
4.441778	0.00498851
4.422973	0.00501916
4.404169	0.0050728
4.385365	0.0051341
4.366560	0.00518008
4.347756	0.00526437
4.328951	0.00531034
4.310147	0.005341
4.291343	0.00542529
4.272538	0.00548659
4.253734	0.00554789
4.234929	0.00559387
4.216125	0.00566284
4.197321	0.00573946
4.178516	0.00575479
4.159712	0.00584674
4.140908	0.00588506
4.122103	0.006
4.103299	0.00603065
4.084494	0.00609195
4.065690	0.00615326
4.046886	0.0062682
4.028081	0.00635249
4.009277	0.00638314
3.990472	0.00646743
3.971668	0.00655939
3.952864	0.00659004
3.934059	0.00664368
3.915255	0.00669732
3.896450	0.00679693
3.877646	0.00690421
3.858842	0.0069272
3.840037	0.00697318
3.821233	0.00703448
3.802428	0.00711111
3.783624	0.00717241
3.764820	0.00722605
3.746015	0.00731034
3.727211	0.00737931
3.708406	0.00742529
3.689602	0.00750958
3.670798	0.00754789
3.651993	0.00761686
3.633189	0.00776245
3.614384	0.00788506
3.595580	0.00796169
3.576776	0.00805364
3.557971	0.00819923
3.539167	0.00828352
3.520362	0.00842912
3.501558	0.00851341
3.482754	0.00861303
3.463949	0.00871264
3.445145	0.00881226
3.426340	0.00891188
3.407536	0.00905747
3.388732	0.00915709
3.369927	0.00926437
3.351123	0.00939464
3.332318	0.00950958
3.313514	0.00970115
3.294710	0.00981609
3.275905	0.00990805
3.257101	0.010023
3.238296	0.0101839
3.219492	0.0103525
3.200688	0.0104368
3.181883	0.0105441
3.163079	0.010659
3.144274	0.0107969
3.125470	0.0109502
3.106666	0.0111111
3.087861	0.0112644
3.069057	0.011387
3.050252	0.0115326
3.031448	0.0117318
3.012644	0.0119004
2.993839	0.0120153
2.975035	0.0122146
2.956230	0.0123908
2.937426	0.01259
2.918622	0.0128199
2.899817	0.0130038
2.881013	0.0132184
2.862208	0.01341
2.843404	0.0136015
2.824600	0.0138467
2.805795	0.0140383
2.786991	0.0142605
2.768186	0.0144291
2.749382	0.0145977
2.730578	0.0148046
2.711773	0.0149962
2.692969	0.0151418
2.674164	0.015387
2.655360	0.0155709
2.636556	0.0158314
2.617751	0.0160153
2.598947	0.0163602
2.580142	0.016636
2.561338	0.0168736
2.542534	0.0172031
2.523729	0.01741
2.504925	0.0176398
2.486120	0.017908
2.467316	0.0181762
2.448512	0.0185364
2.429707	0.0188046
2.410903	0.0190651
2.392098	0.0193103
2.373294	0.0195939
2.354490	0.0198314
2.335685	0.0201762
2.316881	0.0204904
2.298076	0.0206667
2.279272	0.0209808
2.260468	0.021249
2.241663	0.0214866
2.222859	0.0216782
2.204054	0.0220153
2.185250	0.0222912
2.166446	0.022659
2.147641	0.0230038
2.128837	0.023318
2.110032	0.0235326
2.091228	0.0238621
2.072424	0.0241456
2.053619	0.0244215
2.034815	0.024705
2.016010	0.0250575
1.997206	0.025341
1.978402	0.0256398
1.959597	0.0259693
1.940793	0.0263142
1.921989	0.0266513
1.903184	0.0269502
1.884380	0.027318
1.865575	0.0276782
1.846771	0.0280536
1.827967	0.0284215
1.809162	0.0288352
1.790358	0.0292874
1.771553	0.0297011
1.752749	0.0301609
1.733945	0.0305594
1.715140	0.0310651
1.696336	0.0314483
1.677531	0.0318544
1.658727	0.0323295
1.639923	0.0327816
1.621118	0.0333027
1.602314	0.0337778
1.583509	0.0342605
1.564705	0.0346437
1.545901	0.0352414
1.527096	0.0357931
1.508292	0.0364521
1.489487	0.0369885
1.470683	0.0374253
1.451879	0.0379157
1.433074	0.0384828
1.414270	0.0391188
1.395465	0.0397548
1.376661	0.0403678
1.357857	0.0409732
1.339052	0.0415326
1.320248	0.0421916
1.301443	0.042751
1.282639	0.0434559
1.263835	0.044069
1.245030	0.0445977
1.226226	0.0452644
1.207421	0.0459387
1.188617	0.0465747
1.169813	0.0473333
1.151008	0.0479617
1.132204	0.0486207
1.113399	0.049341
1.094595	0.0502375
1.075791	0.0510805
1.056986	0.0519004
1.038182	0.0529272
1.019377	0.0536858
1.000573	0.0546743
0.981769	0.0556552
0.962964	0.0565747
0.944160	0.0576782
0.925355	0.0587203
0.906551	0.0597088
0.887747	0.0607586
0.868942	0.0619464
0.850138	0.0630038
0.831333	0.0640307
0.812529	0.0650421
0.793725	0.0664444
0.774920	0.0675479
0.756116	0.0688582
0.737311	0.0700536
0.718507	0.0713103
0.699703	0.0725134
0.680898	0.0739464
0.662094	0.075272
0.643289	0.0768199
0.624485	0.0784828
0.605681	0.0799387
0.586876	0.0813257
0.568072	0.0830345
0.549267	0.0845594
0.530463	0.0862222
0.511659	0.0880307
0.492854	0.0899004
0.474050	0.0919693
0.455245	0.0938774
0.436441	0.0958697
0.417637	0.0978927
0.398832	0.100115
0.380028	0.10236
0.361223	0.104644
0.342419	0.107165
0.323615	0.109693
0.304810	0.112406
0.286006	0.115448
0.267201	0.118529
0.248397	0.121602
0.229593	0.125188
0.210788	0.128904
0.191984	0.132414
0.173179	0.136621
0.154375	0.14108
0.135571	0.145954
0.116766	0.150843
0.097962	0.156008
0.079157	0.161732
0.060353	0.168513
0.041549	0.175372
0.022744	0.183594
0.003940	0.194943
-0.014865	0.495885
-0.033669	0.535931
-0.052473	0.568943
-0.071278	0.597617
-0.090082	0.623349
-0.108887	0.64659
-0.127691	0.667586
-0.146495	0.686682
-0.165300	0.704843
-0.184104	0.72131
-0.202909	0.736713
-0.221713	0.751648
-0.240517	0.765785
-0.259322	0.779027
-0.278126	0.791839
-0.296930	0.803402
-0.315735	0.813808
-0.334539	0.823916
-0.353344	0.833157
-0.372148	0.8419
-0.390952	0.850659
-0.409757	0.858575
-0.428561	0.866529
-0.447366	0.873885
-0.466170	0.880337
-0.484974	0.886621
-0.503779	0.892651
-0.522583	0.898644
-0.541388	0.904245
-0.560192	0.909387
-0.578996	0.914222
-0.597801	0.919149
-0.616605	0.923502
-0.635410	0.927464
-0.654214	0.93151
-0.673018	0.935103
-0.691823	0.938552
-0.710627	0.941732
-0.729432	0.94495
-0.748236	0.948115
-0.767040	0.950989
-0.785845	0.953954
-0.804649	0.956498
-0.823454	0.958713
-0.842258	0.960881
-0.861062	0.962889
-0.879867	0.964858
-0.898671	0.966996
-0.917476	0.968812
-0.936280	0.970552
-0.955084	0.972322
-0.973889	0.973808
-0.992693	0.975372
-1.011498	0.976628
-1.030302	0.977969
-1.049106	0.979096
-1.067911	0.980314
-1.086715	0.981364
-1.105520	0.982352
-1.124324	0.983418
-1.143128	0.984276
-1.161933	0.985126
-1.180737	0.985954
-1.199542	0.986552
-1.218346	0.987172
-1.237150	0.987923
-1.255955	0.988598
-1.274759	0.989272
-1.293564	0.98987
-1.312368	0.990529
-1.331172	0.991119
-1.349977	0.991632
-1.368781	0.992084
-1.387586	0.992444
-1.406390	0.99292
-1.425194	0.993395
-1.443999	0.993701
-1.462803	0.993992
-1.481608	0.99433
-1.500412	0.994567
-1.519216	0.994912
-1.538021	0.995142
-1.556825	0.995418
-1.575630	0.995655
-1.594434	0.9959
-1.613238	0.996115
-1.632043	0.996337
-1.650847	0.996582
-1.669652	0.996774
-1.688456	0.996912
-1.707260	0.997111
-1.726065	0.997303
-1.744869	0.997456
-1.763674	0.997586
-1.782478	0.997693
-1.801282	0.997801
-1.820087	0.997916
-1.838891	0.998031
-1.857696	0.9981
-1.876500	0.998184
-1.895304	0.998207
-1.914109	0.998261
-1.932913	0.99833
-1.951718	0.998414
-1.970522	0.99846
-1.989326	0.998529
-2.008131	0.998636
-2.026935	0.998697
-2.045740	0.998751
-2.064544	0.998797
-2.083348	0.998851
-2.102153	0.998881
-2.120957	0.998958
-2.139762	0.99905
-2.158566	0.99908
-2.177370	0.999126
-2.196175	0.999165
-2.214979	0.999226
-2.233784	0.99928
-2.252588	0.99931
-2.271392	0.999333
-2.290197	0.999379
-2.309001	0.999418
-2.327806	0.999425
-2.346610	0.999441
-2.365414	0.999464
-2.384219	0.99951
-2.403023	0.999525
-2.421827	0.999533
-2.440632	0.999548
-2.459436	0.999556
-2.478241	0.999563
-2.497045	0.999571
-2.515849	0.999594
-2.534654	0.999609
-2.553458	0.999625
-2.572263	0.99964
-2.591067	0.99967
-2.609871	0.999678
-2.628676	0.999686
-2.666285	0.999693
-2.685089	0.999709
-2.760307	0.999724
-2.779111	0.999739
-2.797915	0.999755
-2.816720	0.999778
-2.854329	0.999785
-2.891937	0.999793
-2.910742	0.999808
-2.948351	0.999824
-2.967155	0.999839
-3.023568	0.999847
-3.061177	0.999854
-3.098786	0.999862
-3.117590	0.999877
-3.211612	0.999885
-3.305634	0.999893
-3.324439	0.9999
-3.493678	0.999908
-3.531287	0.999916
-3.550091	0.999923
-3.568896	0.999931
-3.625309	0.999939
-3.662918	0.999946
-3.700527	0.999954
-3.719331	0.999962
-3.850962	0.999969
-3.869766	0.999977
-3.982593	0.999985
-4.114223	0.999992
-4.189441	1
&
35.638275	4.7917e-12
35.619470	4.85075e-12
35.600666	4.91053e-12
35.581861	4.97105e-12
35.563057	5.03231e-12
35.544253	5.09433e-12
35.525448	5.15712e-12
35.506644	5.22067e-12
35.487839	5.28501e-12
35.469035	5.35015e-12
35.450231	5.41608e-12
35.431426	5.48283e-12
35.412622	5.5504e-12
35.393817	5.6188e-12
35.375013	5.68805e-12
35.356209	5.75815e-12
35.337404	5.82911e-12
35.318600	5.90095e-12
35.299795	5.97367e-12
35.280991	6.04729e-12
35.262187	6.12181e-12
35.243382	6.19726e-12
35.224578	6.27363e-12
35.205773	6.35094e-12
35.186969	6.42921e-12
35.168165	6.50844e-12
35.149360	6.58865e-12
35.130556	6.66985e-12
35.111751	6.75204e-12
35.092947	6.83525e-12
35.074143	6.91949e-12
35.055338	7.00476e-12
35.036534	7.09108e-12
35.017729	7.17847e-12
34.998925	7.26693e-12
34.980121	7.35649e-12
34.961316	7.44715e-12
34.942512	7.53892e-12
34.923707	7.63182e-12
34.904903	7.72587e-12
34.886099	7.82108e-12
34.867294	7.91746e-12
34.848490	8.01503e-12
34.829685	8.1138e-12
34.810881	8.21379e-12
34.792077	8.31501e-12
34.773272	8.41748e-12
34.754468	8.52121e-12
34.735663	8.62622e-12
34.716859	8.73252e-12
34.698055	8.84013e-12
34.679250	8.94907e-12
34.660446	9.05935e-12
34.641641	9.17099e-12
34.622837	9.284e-12
34.604033	9.39841e-12
34.585228	9.51422e-12
34.566424	9.63147e-12
34.547620	9.75015e-12
34.528815	9.8703e-12
34.510011	9.99194e-12
34.491206	1.01151e-11
34.472402	1.02397e-11
34.453598	1.03659e-11
34.434793	1.04936e-11
34.415989	1.06229e-11
34.397184	1.07538e-11
34.378380	1.08864e-11
34.359576	1.10205e-11
34.340771	1.11563e-11
34.321967	1.12938e-11
34.303162	1.1433e-11
34.284358	1.15738e-11
34.265554	1.17165e-11
34.246749	1.18608e-11
34.227945	1.2007e-11
34.209140	1.21549e-11
34.190336	1.23047e-11
34.171532	1.24563e-11
34.152727	1.26098e-11
34.133923	1.27652e-11
34.115118	1.29225e-11
34.096314	1.30818e-11
34.077510	1.32429e-11
34.058705	1.34061e-11
34.039901	1.35713e-11
34.021096	1.37386e-11
34.002292	1.39078e-11
33.983488	1.40792e-11
33.964683	1.42527e-11
33.945879	1.44283e-11
33.927074	1.46061e-11
33.908270	1.47861e-11
33.889466	1.49683e-11
33.870661	1.51527e-11
33.851857	1.53394e-11
33.833052	1.55284e-11
33.814248	1.57198e-11
33.795444	1.59135e-11
33.776639	1.61096e-11
33.757835	1.63081e-11
33.739030	1.6509e-11
33.720226	1.67124e-11
33.701422	1.69184e-11
33.682617	1.71268e-11
33.663813	1.73379e-11
33.645008	1.75515e-11
33.626204	1.77678e-11
33.607400	1.79867e-11
33.588595	1.82083e-11
33.569791	1.84327e-11
33.550986	1.86598e-11
33.532182	1.88897e-11
33.513378	1.91225e-11
33.494573	1.93581e-11
33.475769	1.95966e-11
33.456964	1.9838e-11
33.438160	2.00825e-11
33.419356	2.03299e-11
33.400551	2.05804e-11
33.381747	2.0834e-11
33.362942	2.10907e-11
33.344138	2.13506e-11
33.325334	2.16136e-11
33.306529	2.18799e-11
33.287725	2.21495e-11
33.268920	2.24224e-11
33.250116	2.26987e-11
33.231312	2.29784e-11
33.212507	2.32615e-11
33.193703	2.35481e-11
33.174898	2.38382e-11
33.156094	2.4132e-11
33.137290	2.44293e-11
33.118485	2.47303e-11
33.099681	2.5035e-11
33.080876	2.53434e-11
33.062072	2.56557e-11
33.043268	2.59718e-11
33.024463	2.62918e-11
33.005659	2.66157e-11
32.986854	2.69436e-11
32.968050	2.72756e-11
32.949246	2.76117e-11
32.930441	2.79519e-11
32.911637	2.82962e-11
32.892832	2.86449e-11
32.874028	2.89978e-11
32.855224	2.93551e-11
32.836419	2.97167e-11
32.817615	3.00829e-11
32.798810	3.04535e-11
32.780006	3.08287e-11
32.761202	3.12085e-11
32.742397	3.1593e-11
32.723593	3.19823e-11
32.704788	3.23763e-11
32.685984	3.27752e-11
32.667180	3.3179e-11
32.648375	3.35878e-11
32.629571	3.40016e-11
32.610766	3.44205e-11
32.591962	3.48446e-11
32.573158	3.52738e-11
32.554353	3.57084e-11
32.535549	3.61484e-11
32.516744	3.65937e-11
32.497940	3.70445e-11
32.479136	3.75009e-11
32.460331	3.79629e-11
32.441527	3.84307e-11
32.422723	3.89041e-11
32.403918	3.93834e-11
32.385114	3.98686e-11
32.366309	4.03598e-11
32.347505	4.0857e-11
32.328701	4.13604e-11
32.309896	4.18699e-11
32.291092	4.23857e-11
32.272287	4.29079e-11
32.253483	4.34365e-11
32.234679	4.39717e-11
32.215874	4.45134e-11
32.197070	4.50618e-11
32.178265	4.56169e-11
32.159461	4.61789e-11
32.140657	4.67478e-11
32.121852	4.73237e-11
32.103048	4.79067e-11
32.084243	4.84969e-11
32.065439	4.90944e-11
32.046635	4.96992e-11
32.027830	5.03114e-11
32.009026	5.09312e-11
31.990221	5.15587e-11
31.971417	5.21938e-11
31.952613	5.28368e-11
31.933808	5.34877e-11
31.915004	5.41467e-11
31.896199	5.48137e-11
31.877395	5.5489e-11
31.858591	5.61725e-11
31.839786	5.68645e-11
31.820982	5.7565e-11
31.802177	5.82742e-11
31.783373	5.89921e-11
31.764569	5.97188e-11
31.745764	6.04545e-11
31.726960	6.11992e-11
31.708155	6.19531e-11
31.689351	6.27163e-11
31.670547	6.34889e-11
31.651742	6.4271e-11
31.632938	6.50627e-11
31.614133	6.58642e-11
31.595329	6.66756e-11
31.576525	6.74969e-11
31.557720	6.83284e-11
31.538916	6.91701e-11
31.520111	7.00222e-11
31.501307	7.08848e-11
31.482503	7.1758e-11
31.463698	7.26419e-11
31.444894	7.35367e-11
31.426089	7.44426e-11
31.407285	7.53596e-11
31.388481	7.62879e-11
31.369676	7.72277e-11
31.350872	7.8179e-11
31.332067	7.9142e-11
31.313263	8.01169e-11
31.294459	8.11038e-11
31.275654	8.21029e-11
31.256850	8.31142e-11
31.238045	8.4138e-11
31.219241	8.51744e-11
31.200437	8.62236e-11
31.181632	8.72857e-11
31.162828	8.83609e-11
31.144023	8.94493e-11
31.125219	9.05512e-11
31.106415	9.16666e-11
31.087610	9.27957e-11
31.068806	9.39388e-11
31.050001	9.50959e-11
31.031197	9.62672e-11
31.012393	9.7453e-11
30.993588	9.86534e-11
30.974784	9.98686e-11
30.955979	1.01099e-10
30.937175	1.02344e-10
30.918371	1.03605e-10
30.899566	1.04881e-10
30.880762	1.06173e-10
30.861957	1.07481e-10
30.843153	1.08804e-10
30.824349	1.10145e-10
30.805544	1.11501e-10
30.786740	1.12875e-10
30.767935	1.14265e-10
30.749131	1.15672e-10
30.730327	1.17097e-10
30.711522	1.1854e-10
30.692718	1.2e-10
30.673913	1.21478e-10
30.655109	1.22974e-10
30.636305	1.24489e-10
30.617500	1.26022e-10
30.598696	1.27574e-10
30.579891	1.29146e-10
30.561087	1.30736e-10
30.542283	1.32346e-10
30.523478	1.33977e-10
30.504674	1.35627e-10
30.485869	1.37297e-10
30.467065	1.38988e-10
30.448261	1.407e-10
30.429456	1.42433e-10
30.410652	1.44187e-10
30.391847	1.45963e-10
30.373043	1.47761e-10
30.354239	1.49581e-10
30.335434	1.51423e-10
30.316630	1.53288e-10
30.297825	1.55176e-10
30.279021	1.57088e-10
30.260217	1.59022e-10
30.241412	1.60981e-10
30.222608	1.62964e-10
30.203804	1.64971e-10
30.184999	1.67003e-10
30.166195	1.6906e-10
30.147390	1.71142e-10
30.128586	1.7325e-10
30.109782	1.75383e-10
30.090977	1.77543e-10
30.072173	1.7973e-10
30.053368	1.81944e-10
30.034564	1.84184e-10
30.015760	1.86453e-10
29.996955	1.88749e-10
29.978151	1.91074e-10
29.959346	1.93427e-10
29.940542	1.95809e-10
29.921738	1.98221e-10
29.902933	2.00662e-10
29.884129	2.03133e-10
29.865324	2.05635e-10
29.846520	2.08168e-10
29.827716	2.10731e-10
29.808911	2.13327e-10
29.790107	2.15954e-10
29.771302	2.18614e-10
29.752498	2.21306e-10
29.733694	2.24031e-10
29.714889	2.2679e-10
29.696085	2.29584e-10
29.677280	2.32411e-10
29.658476	2.35273e-10
29.639672	2.38171e-10
29.620867	2.41104e-10
29.602063	2.44073e-10
29.583258	2.47079e-10
29.564454	2.50122e-10
29.545650	2.53202e-10
29.526845	2.5632e-10
29.508041	2.59477e-10
29.489236	2.62672e-10
29.470432	2.65907e-10
29.451628	2.69182e-10
29.432823	2.72497e-10
29.414019	2.75852e-10
29.395214	2.7925e-10
29.376410	2.82688e-10
29.357606	2.8617e-10
29.338801	2.89694e-10
29.319997	2.93261e-10
29.301192	2.96873e-10
29.282388	3.00529e-10
29.263584	3.0423e-10
29.244779	3.07976e-10
29.225975	3.11769e-10
29.207170	3.15608e-10
29.188366	3.19494e-10
29.169562	3.23429e-10
29.150757	3.27412e-10
29.131953	3.31444e-10
29.113148	3.35525e-10
29.094344	3.39657e-10
29.075540	3.43839e-10
29.056735	3.48074e-10
29.037931	3.5236e-10
29.019126	3.56699e-10
29.000322	3.61091e-10
28.981518	3.65538e-10
28.962713	3.70039e-10
28.943909	3.74596e-10
28.925104	3.79209e-10
28.906300	3.83878e-10
28.887496	3.88605e-10
28.868691	3.9339e-10
28.849887	3.98234e-10
28.831082	4.03138e-10
28.812278	4.08102e-10
28.793474	4.13128e-10
28.774669	4.18215e-10
28.755865	4.23365e-10
28.737060	4.28578e-10
28.718256	4.33855e-10
28.699452	4.39197e-10
28.680647	4.44605e-10
28.661843	4.5008e-10
28.643038	4.55622e-10
28.624234	4.61232e-10
28.605430	4.66912e-10
28.586625	4.72661e-10
28.567821	4.78481e-10
28.549016	4.84372e-10
28.530212	4.90337e-10
28.511408	4.96374e-10
28.492603	5.02486e-10
28.473799	5.08673e-10
28.454994	5.14937e-10
28.436190	5.21277e-10
28.417386	5.27695e-10
28.398581	5.34193e-10
28.379777	5.4077e-10
28.360972	5.47429e-10
28.342168	5.54169e-10
28.323364	5.60992e-10
28.304559	5.679e-10
28.285755	5.74892e-10
28.266950	5.81971e-10
28.248146	5.89136e-10
28.229342	5.9639e-10
28.210537	6.03733e-10
28.191733	6.11166e-10
28.172928	6.18691e-10
28.154124	6.26309e-10
28.135320	6.3402e-10
28.116515	6.41827e-10
28.097711	6.49729e-10
28.078907	6.57729e-10
28.060102	6.65827e-10
28.041298	6.74024e-10
28.022493	6.82323e-10
28.003689	6.90724e-10
27.984885	6.99228e-10
27.966080	7.07837e-10
27.947276	7.16552e-10
27.928471	7.25374e-10
27.909667	7.34305e-10
27.890863	7.43345e-10
27.872058	7.52497e-10
27.853254	7.61762e-10
27.834449	7.71141e-10
27.815645	7.80635e-10
27.796841	7.90246e-10
27.778036	7.99975e-10
27.759232	8.09824e-10
27.740427	8.19794e-10
27.721623	8.29887e-10
27.702819	8.40104e-10
27.684014	8.50447e-10
27.665210	8.60917e-10
27.646405	8.71516e-10
27.627601	8.82245e-10
27.608797	8.93107e-10
27.589992	9.04102e-10
27.571188	9.15233e-10
27.552383	9.265e-10
27.533579	9.37906e-10
27.514775	9.49453e-10
27.495970	9.61142e-10
27.477166	9.72974e-10
27.458361	9.84952e-10
27.439557	9.97078e-10
27.420753	1.00935e-09
27.401948	1.02178e-09
27.383144	1.03436e-09
27.364339	1.04709e-09
27.345535	1.05998e-09
27.326731	1.07303e-09
27.307926	1.08624e-09
27.289122	1.09961e-09
27.270317	1.11315e-09
27.251513	1.12685e-09
27.232709	1.14072e-09
27.213904	1.15477e-09
27.195100	1.16898e-09
27.176295	1.18337e-09
27.157491	1.19794e-09
27.138687	1.21269e-09
27.119882	1.22762e-09
27.101078	1.24273e-09
27.082273	1.25803e-09
27.063469	1.27351e-09
27.044665	1.28919e-09
27.025860	1.30506e-09
27.007056	1.32112e-09
26.988251	1.33739e-09
26.969447	1.35385e-09
26.950643	1.37052e-09
26.931838	1.38739e-09
26.913034	1.40446e-09
26.894229	1.42175e-09
26.875425	1.43925e-09
26.856621	1.45697e-09
26.837816	1.4749e-09
26.819012	1.49306e-09
26.800207	1.51144e-09
26.781403	1.53004e-09
26.762599	1.54888e-09
26.743794	1.56794e-09
26.724990	1.58724e-09
26.706185	1.60678e-09
26.687381	1.62656e-09
26.668577	1.64658e-09
26.649772	1.66685e-09
26.630968	1.68736e-09
26.612163	1.70813e-09
26.593359	1.72916e-09
26.574555	1.75044e-09
26.555750	1.77199e-09
26.536946	1.7938e-09
26.518141	1.81588e-09
26.499337	1.83823e-09
26.480533	1.86086e-09
26.461728	1.88376e-09
26.442924	1.90695e-09
26.424119	1.93042e-09
26.405315	1.95418e-09
26.386511	1.97823e-09
26.367706	2.00258e-09
26.348902	2.02723e-09
26.330097	2.05218e-09
26.311293	2.07744e-09
26.292489	2.10301e-09
26.273684	2.12889e-09
26.254880	2.15509e-09
26.236075	2.18162e-09
26.217271	2.20847e-09
26.198467	2.23565e-09
26.179662	2.26317e-09
26.160858	2.29102e-09
26.142053	2.31922e-09
26.123249	2.34776e-09
26.104445	2.37666e-09
26.085640	2.40591e-09
26.066836	2.43552e-09
26.048031	2.4655e-09
26.029227	2.49584e-09
26.010423	2.52656e-09
25.991618	2.55765e-09
25.972814	2.58913e-09
25.954009	2.621e-09
25.935205	2.65325e-09
25.916401	2.68591e-09
25.897596	2.71896e-09
25.878792	2.75243e-09
25.859988	2.7863e-09
25.841183	2.82059e-09
25.822379	2.8553e-09
25.803574	2.89044e-09
25.784770	2.92602e-09
25.765966	2.96203e-09
25.747161	2.99848e-09
25.728357	3.03538e-09
25.709552	3.07273e-09
25.690748	3.11055e-09
25.671944	3.14883e-09
25.653139	3.18758e-09
25.634335	3.22681e-09
25.615530	3.26652e-09
25.596726	3.30672e-09
25.577922	3.34741e-09
25.559117	3.3886e-09
25.540313	3.43031e-09
25.521508	3.47252e-09
25.502704	3.51525e-09
25.483900	3.55851e-09
25.465095	3.6023e-09
25.446291	3.64663e-09
25.427486	3.69151e-09
25.408682	3.73693e-09
25.389878	3.78292e-09
25.371073	3.82947e-09
25.352269	3.8766e-09
25.333464	3.9243e-09
25.314660	3.97259e-09
25.295856	4.02147e-09
25.277051	4.07096e-09
25.258247	4.12105e-09
25.239442	4.17177e-09
25.220638	4.2231e-09
25.201834	4.27507e-09
25.183029	4.32767e-09
25.164225	4.38093e-09
25.145420	4.43483e-09
25.126616	4.4894e-09
25.107812	4.54465e-09
25.089007	4.60057e-09
25.070203	4.65718e-09
25.051398	4.71448e-09
25.032594	4.77249e-09
25.013790	4.83122e-09
24.994985	4.89066e-09
24.976181	4.95084e-09
24.957376	5.01176e-09
24.938572	5.07343e-09
24.919768	5.13585e-09
24.900963	5.19904e-09
24.882159	5.26302e-09
24.863354	5.32777e-09
24.844550	5.39333e-09
24.825746	5.45969e-09
24.806941	5.52686e-09
24.788137	5.59487e-09
24.769332	5.66371e-09
24.750528	5.73339e-09
24.731724	5.80394e-09
24.712919	5.87535e-09
24.694115	5.94763e-09
24.675310	6.02081e-09
24.656506	6.09489e-09
24.637702	6.16988e-09
24.618897	6.24579e-09
24.600093	6.32264e-09
24.581288	6.40043e-09
24.562484	6.47917e-09
24.543680	6.55889e-09
24.524875	6.63958e-09
24.506071	6.72127e-09
24.487266	6.80397e-09
24.468462	6.88768e-09
24.449658	6.97242e-09
24.430853	7.0582e-09
24.412049	7.14503e-09
24.393244	7.23294e-09
24.374440	7.32192e-09
24.355636	7.412e-09
24.336831	7.50319e-09
24.318027	7.5955e-09
24.299222	7.68894e-09
24.280418	7.78354e-09
24.261614	7.87929e-09
24.242809	7.97623e-09
24.224005	8.07436e-09
24.205200	8.17369e-09
24.186396	8.27424e-09
24.167592	8.37603e-09
24.148787	8.47908e-09
24.129983	8.58339e-09
24.111178	8.68898e-09
24.092374	8.79587e-09
24.073570	8.90408e-09
24.054765	9.01361e-09
24.035961	9.1245e-09
24.017156	9.23674e-09
23.998352	9.35037e-09
23.979548	9.4654e-09
23.960743	9.58183e-09
23.941939	9.69971e-09
23.923134	9.81903e-09
23.904330	9.93981e-09
23.885526	1.00621e-08
23.866721	1.01859e-08
23.847917	1.03112e-08
23.829112	1.0438e-08
23.810308	1.05664e-08
23.791504	1.06964e-08
23.772699	1.08279e-08
23.753895	1.09611e-08
23.735090	1.1096e-08
23.716286	1.12325e-08
23.697482	1.13706e-08
23.678677	1.15105e-08
23.659873	1.16521e-08
23.641069	1.17954e-08
23.622264	1.19405e-08
23.603460	1.20874e-08
23.584655	1.2236e-08
23.565851	1.23865e-08
23.547047	1.25389e-08
23.528242	1.26931e-08
23.509438	1.28493e-08
23.490633	1.30073e-08
23.471829	1.31673e-08
23.453025	1.33293e-08
23.434220	1.34932e-08
23.415416	1.36592e-08
23.396611	1.38272e-08
23.377807	1.39972e-08
23.359003	1.41694e-08
23.340198	1.43437e-08
23.321394	1.45201e-08
23.302589	1.46987e-08
23.283785	1.48795e-08
23.264981	1.50625e-08
23.246176	1.52477e-08
23.227372	1.54353e-08
23.208567	1.56251e-08
23.189763	1.58173e-08
23.170959	1.60118e-08
23.152154	1.62087e-08
23.133350	1.64081e-08
23.114545	1.66099e-08
23.095741	1.68141e-08
23.076937	1.70209e-08
23.058132	1.72303e-08
23.039328	1.74422e-08
23.020523	1.76567e-08
23.001719	1.78738e-08
22.982915	1.80937e-08
22.964110	1.83162e-08
22.945306	1.85414e-08
22.926501	1.87694e-08
22.907697	1.90003e-08
22.888893	1.92339e-08
22.870088	1.94705e-08
22.851284	1.97099e-08
22.832479	1.99523e-08
22.813675	2.01977e-08
22.794871	2.0446e-08
22.776066	2.06975e-08
22.757262	2.0952e-08
22.738457	2.12097e-08
22.719653	2.14705e-08
22.700849	2.17345e-08
22.682044	2.20018e-08
22.663240	2.22723e-08
22.644435	2.25462e-08
22.625631	2.28235e-08
22.606827	2.31041e-08
22.588022	2.33882e-08
22.569218	2.36758e-08
22.550413	2.3967e-08
22.531609	2.42617e-08
22.512805	2.456e-08
22.494000	2.4862e-08
22.475196	2.51677e-08
22.456391	2.54772e-08
22.437587	2.57905e-08
22.418783	2.61076e-08
22.399978	2.64286e-08
22.381174	2.67536e-08
22.362369	2.70825e-08
22.343565	2.74155e-08
22.324761	2.77526e-08
22.305956	2.80939e-08
22.287152	2.84393e-08
22.268347	2.8789e-08
22.249543	2.9143e-08
22.230739	2.95013e-08
22.211934	2.9864e-08
22.193130	3.02312e-08
22.174325	3.06029e-08
22.155521	3.09792e-08
22.136717	3.13601e-08
22.117912	3.17456e-08
22.099108	3.21359e-08
22.080303	3.2531e-08
22.061499	3.2931e-08
22.042695	3.33359e-08
22.023890	3.37457e-08
22.005086	3.41606e-08
21.986281	3.45806e-08
21.967477	3.50057e-08
21.948673	3.54361e-08
21.929868	3.58718e-08
21.911064	3.63128e-08
21.892259	3.67592e-08
21.873455	3.72111e-08
21.854651	3.76686e-08
21.835846	3.81317e-08
21.817042	3.86005e-08
21.798237	3.9075e-08
21.779433	3.95554e-08
21.760629	4.00417e-08
21.741824	4.05339e-08
21.723020	4.10322e-08
21.704215	4.15366e-08
21.685411	4.20473e-08
21.666607	4.25642e-08
21.647802	4.30874e-08
21.628998	4.36171e-08
21.610193	4.41533e-08
21.591389	4.4696e-08
21.572585	4.52455e-08
21.553780	4.58017e-08
21.534976	4.63647e-08
21.516172	4.69346e-08
21.497367	4.75115e-08
21.478563	4.80956e-08
21.459758	4.86868e-08
21.440954	4.92852e-08
21.422150	4.98911e-08
21.403345	5.05043e-08
21.384541	5.11251e-08
21.365736	5.17535e-08
21.346932	5.23897e-08
21.328128	5.30336e-08
21.309323	5.36855e-08
21.290519	5.43454e-08
21.271714	5.50134e-08
21.252910	5.56896e-08
21.234106	5.63741e-08
21.215301	5.7067e-08
21.196497	5.77684e-08
21.177692	5.84784e-08
21.158888	5.91972e-08
21.140084	5.99248e-08
21.121279	6.06613e-08
21.102475	6.14068e-08
21.083670	6.21616e-08
21.064866	6.29256e-08
21.046062	6.3699e-08
21.027257	6.44818e-08
21.008453	6.52743e-08
20.989648	6.60766e-08
20.970844	6.68887e-08
20.952040	6.77107e-08
20.933235	6.85429e-08
20.914431	6.93853e-08
20.895626	7.0238e-08
20.876822	7.11012e-08
20.858018	7.1975e-08
20.839213	7.28595e-08
20.820409	7.37549e-08
20.801604	7.46613e-08
20.782800	7.55789e-08
20.763996	7.65077e-08
20.745191	7.74479e-08
20.726387	7.83996e-08
20.707582	7.93631e-08
20.688778	8.03383e-08
20.669974	8.13256e-08
20.651169	8.2325e-08
20.632365	8.33366e-08
20.613560	8.43607e-08
20.594756	8.53973e-08
20.575952	8.64467e-08
20.557147	8.7509e-08
20.538343	8.85843e-08
20.519538	8.96728e-08
20.500734	9.07747e-08
20.481930	9.18901e-08
20.463125	9.30193e-08
20.444321	9.41622e-08
20.425516	9.53193e-08
20.406712	9.64905e-08
20.387908	9.76761e-08
20.369103	9.88763e-08
20.350299	1.00091e-07
20.331494	1.01321e-07
20.312690	1.02566e-07
20.293886	1.03826e-07
20.275081	1.05102e-07
20.256277	1.06393e-07
20.237472	1.077e-07
20.218668	1.09024e-07
20.199864	1.10363e-07
20.181059	1.11719e-07
20.162255	1.13092e-07
20.143450	1.14481e-07
20.124646	1.15888e-07
20.105842	1.17311e-07
20.087037	1.18753e-07
20.068233	1.20212e-07
20.049428	1.21689e-07
20.030624	1.23184e-07
20.011820	1.24697e-07
19.993015	1.26229e-07
19.974211	1.2778e-07
19.955406	1.29349e-07
19.936602	1.30938e-07
19.917798	1.32547e-07
19.898993	1.34175e-07
19.880189	1.35824e-07
19.861384	1.37492e-07
19.842580	1.39181e-07
19.823776	1.40891e-07
19.804971	1.42622e-07
19.786167	1.44374e-07
19.767362	1.46147e-07
19.748558	1.47942e-07
19.729754	1.4976e-07
19.710949	1.51599e-07
19.692145	1.53462e-07
19.673340	1.55347e-07
19.654536	1.57255e-07
19.635732	1.59186e-07
19.616927	1.61142e-07
19.598123	1.63121e-07
19.579318	1.65125e-07
19.560514	1.67153e-07
19.541710	1.69206e-07
19.522905	1.71284e-07
19.504101	1.73388e-07
19.485296	1.75518e-07
19.466492	1.77674e-07
19.447688	1.79856e-07
19.428883	1.82065e-07
19.410079	1.84301e-07
19.391274	1.86565e-07
19.372470	1.88856e-07
19.353666	1.91176e-07
19.334861	1.93524e-07
19.316057	1.959e-07
19.297253	1.98306e-07
19.278448	2.00742e-07
19.259644	2.03207e-07
19.240839	2.05703e-07
19.222035	2.08229e-07
19.203231	2.10786e-07
19.184426	2.13375e-07
19.165622	2.15995e-07
19.146817	2.18648e-07
19.128013	2.21333e-07
19.109209	2.24051e-07
19.090404	2.26802e-07
19.071600	2.29588e-07
19.052795	2.32407e-07
19.033991	2.35261e-07
19.015187	2.3815e-07
18.996382	2.41074e-07
18.977578	2.44034e-07
18.958773	2.47031e-07
18.939969	2.50064e-07
18.921165	2.53135e-07
18.902360	2.56243e-07
18.883556	2.5939e-07
18.864751	2.62575e-07
18.845947	2.65799e-07
18.827143	2.69063e-07
18.808338	2.72366e-07
18.789534	2.7571e-07
18.770729	2.79096e-07
18.751925	2.82523e-07
18.733121	2.85991e-07
18.714316	2.89503e-07
18.695512	2.93057e-07
18.676707	2.96655e-07
18.657903	3.00297e-07
18.639099	3.03984e-07
18.620294	3.07717e-07
18.601490	3.11494e-07
18.582685	3.15319e-07
18.563881	3.1919e-07
18.545077	3.23108e-07
18.526272	3.27075e-07
18.507468	3.31091e-07
18.488663	3.35155e-07
18.469859	3.3927e-07
18.451055	3.43435e-07
18.432250	3.47651e-07
18.413446	3.51918e-07
18.394641	3.56239e-07
18.375837	3.60612e-07
18.357033	3.65038e-07
18.338228	3.69519e-07
18.319424	3.74055e-07
18.300619	3.78647e-07
18.281815	3.83295e-07
18.263011	3.88e-07
18.244206	3.92763e-07
18.225402	3.97584e-07
18.206597	4.02464e-07
18.187793	4.07404e-07
18.168989	4.12404e-07
18.150184	4.17466e-07
18.131380	4.2259e-07
18.112575	4.27777e-07
18.093771	4.33028e-07
18.074967	4.38343e-07
18.056162	4.43723e-07
18.037358	4.49169e-07
18.018553	4.54681e-07
17.999749	4.60262e-07
17.980945	4.65911e-07
17.962140	4.71629e-07
17.943336	4.77417e-07
17.924531	4.83276e-07
17.905727	4.89207e-07
17.886923	4.95211e-07
17.868118	5.01288e-07
17.849314	5.0744e-07
17.830509	5.13667e-07
17.811705	5.19971e-07
17.792901	5.26352e-07
17.774096	5.32811e-07
17.755292	5.39349e-07
17.736487	5.45968e-07
17.717683	5.52667e-07
17.698879	5.59449e-07
17.680074	5.66314e-07
17.661270	5.73263e-07
17.642465	5.80297e-07
17.623661	5.87418e-07
17.604857	5.94626e-07
17.586052	6.01922e-07
17.567248	6.09307e-07
17.548443	6.16783e-07
17.529639	6.24351e-07
17.510835	6.32012e-07
17.492030	6.39766e-07
17.473226	6.47616e-07
17.454421	6.55561e-07
17.435617	6.63604e-07
17.416813	6.71746e-07
17.398008	6.79987e-07
17.379204	6.8833e-07
17.360399	6.96775e-07
17.341595	7.05323e-07
17.322791	7.13976e-07
17.303986	7.22735e-07
17.285182	7.31601e-07
17.266377	7.40576e-07
17.247573	7.49661e-07
17.228769	7.58857e-07
17.209964	7.68166e-07
17.191160	7.77589e-07
17.172356	7.87128e-07
17.153551	7.96784e-07
17.134747	8.06557e-07
17.115942	8.16451e-07
17.097138	8.26466e-07
17.078334	8.36603e-07
17.059529	8.46865e-07
17.040725	8.57252e-07
17.021920	8.67767e-07
17.003116	8.78411e-07
16.984312	8.89185e-07
16.965507	9.00091e-07
16.946703	9.1113e-07
16.927898	9.22305e-07
16.909094	9.33617e-07
16.890290	9.45067e-07
16.871485	9.56658e-07
16.852681	9.6839e-07
16.833876	9.80267e-07
16.815072	9.92289e-07
16.796268	1.00446e-06
16.777463	1.01678e-06
16.758659	1.02924e-06
16.739854	1.04187e-06
16.721050	1.05464e-06
16.702246	1.06758e-06
16.683441	1.08067e-06
16.664637	1.09392e-06
16.645832	1.10733e-06
16.627028	1.12091e-06
16.608224	1.13466e-06
16.589419	1.14857e-06
16.570615	1.16265e-06
16.551810	1.17691e-06
16.533006	1.19134e-06
16.514202	1.20595e-06
16.495397	1.22073e-06
16.476593	1.2357e-06
16.457788	1.25085e-06
16.438984	1.26619e-06
16.420180	1.28171e-06
16.401375	1.29742e-06
16.382571	1.31333e-06
16.363766	1.32943e-06
16.344962	1.34573e-06
16.326158	1.36223e-06
16.307353	1.37893e-06
16.288549	1.39583e-06
16.269744	1.41294e-06
16.250940	1.43026e-06
16.232136	1.4478e-06
16.213331	1.46554e-06
16.194527	1.48351e-06
16.175722	1.50169e-06
16.156918	1.5201e-06
16.138114	1.53873e-06
16.119309	1.55759e-06
16.100505	1.57669e-06
16.081700	1.59601e-06
16.062896	1.61557e-06
16.044092	1.63537e-06
16.025287	1.65542e-06
16.006483	1.67571e-06
15.987678	1.69624e-06
15.968874	1.71703e-06
15.950070	1.73808e-06
15.931265	1.75938e-06
15.912461	1.78094e-06
15.893656	1.80277e-06
15.874852	1.82486e-06
15.856048	1.84722e-06
15.837243	1.86986e-06
15.818439	1.89277e-06
15.799634	1.91597e-06
15.780830	1.93944e-06
15.762026	1.96321e-06
15.743221	1.98727e-06
15.724417	2.01162e-06
15.705612	2.03626e-06
15.686808	2.06121e-06
15.668004	2.08647e-06
15.649199	2.11203e-06
15.630395	2.13791e-06
15.611590	2.16411e-06
15.592786	2.19062e-06
15.573982	2.21746e-06
15.555177	2.24463e-06
15.536373	2.27212e-06
15.517568	2.29996e-06
15.498764	2.32814e-06
15.479960	2.35666e-06
15.461155	2.38553e-06
15.442351	2.41475e-06
15.423546	2.44433e-06
15.404742	2.47427e-06
15.385938	2.50458e-06
15.367133	2.53526e-06
15.348329	2.56632e-06
15.329524	2.59775e-06
15.310720	2.62957e-06
15.291916	2.66178e-06
15.273111	2.69438e-06
15.254307	2.72738e-06
15.235502	2.76078e-06
15.216698	2.7946e-06
15.197894	2.82882e-06
15.179089	2.86347e-06
15.160285	2.89854e-06
15.141480	2.93403e-06
15.122676	2.96996e-06
15.103872	3.00634e-06
15.085067	3.04315e-06
15.066263	3.08042e-06
15.047458	3.11814e-06
15.028654	3.15632e-06
15.009850	3.19497e-06
14.991045	3.23409e-06
14.972241	3.27369e-06
14.953437	3.31377e-06
14.934632	3.35435e-06
14.915828	3.39542e-06
14.897023	3.43699e-06
14.878219	3.47907e-06
14.859415	3.52166e-06
14.840610	3.56478e-06
14.821806	3.60842e-06
14.803001	3.6526e-06
14.784197	3.69731e-06
14.765393	3.74257e-06
14.746588	3.78839e-06
14.727784	3.83476e-06
14.708979	3.88171e-06
14.690175	3.92922e-06
14.671371	3.97732e-06
14.652566	4.026e-06
14.633762	4.07528e-06
14.614957	4.12516e-06
14.596153	4.17565e-06
14.577349	4.22676e-06
14.558544	4.27849e-06
14.539740	4.33085e-06
14.520935	4.38385e-06
14.502131	4.4375e-06
14.483327	4.49181e-06
14.464522	4.54678e-06
14.445718	4.60242e-06
14.426913	4.65874e-06
14.408109	4.71575e-06
14.389305	4.77345e-06
14.370500	4.83186e-06
14.351696	4.89099e-06
14.332891	4.95083e-06
14.314087	5.01141e-06
14.295283	5.07272e-06
14.276478	5.13479e-06
14.257674	5.19761e-06
14.238869	5.2612e-06
14.220065	5.32557e-06
14.201261	5.39072e-06
14.182456	5.45667e-06
14.163652	5.52342e-06
14.144847	5.59099e-06
14.126043	5.65938e-06
14.107239	5.72861e-06
14.088434	5.79868e-06
14.069630	5.86961e-06
14.050825	5.9414e-06
14.032021	6.01407e-06
14.013217	6.08763e-06
13.994412	6.16209e-06
13.975608	6.23745e-06
13.956803	6.31374e-06
13.937999	6.39095e-06
13.919195	6.46911e-06
13.900390	6.54822e-06
13.881586	6.6283e-06
13.862781	6.70935e-06
13.843977	6.7914e-06
13.825173	6.87444e-06
13.806368	6.9585e-06
13.787564	7.04358e-06
13.768759	7.1297e-06
13.749955	7.21687e-06
13.731151	7.30511e-06
13.712346	7.39442e-06
13.693542	7.48482e-06
13.674737	7.57633e-06
13.655933	7.66895e-06
13.637129	7.7627e-06
13.618324	7.85759e-06
13.599520	7.95364e-06
13.580715	8.05087e-06
13.561911	8.14927e-06
13.543107	8.24888e-06
13.524302	8.34971e-06
13.505498	8.45176e-06
13.486693	8.55506e-06
13.467889	8.65961e-06
13.449085	8.76545e-06
13.430280	8.87257e-06
13.411476	8.981e-06
13.392671	9.09075e-06
13.373867	9.20183e-06
13.355063	9.31428e-06
13.336258	9.42809e-06
13.317454	9.54329e-06
13.298649	9.65989e-06
13.279845	9.77792e-06
13.261041	9.89738e-06
13.242236	1.00183e-05
13.223432	1.01407e-05
13.204627	1.02646e-05
13.185823	1.039e-05
13.167019	1.05169e-05
13.148214	1.06454e-05
13.129410	1.07754e-05
13.110605	1.0907e-05
13.091801	1.10402e-05
13.072997	1.11751e-05
13.054192	1.13116e-05
13.035388	1.14497e-05
13.016583	1.15896e-05
12.997779	1.17311e-05
12.978975	1.18744e-05
12.960170	1.20194e-05
12.941366	1.21661e-05
12.922561	1.23147e-05
12.903757	1.24651e-05
12.884953	1.26173e-05
12.866148	1.27713e-05
12.847344	1.29273e-05
12.828540	1.30851e-05
12.809735	1.32448e-05
12.790931	1.34065e-05
12.772126	1.35702e-05
12.753322	1.37358e-05
12.734518	1.39035e-05
12.715713	1.40732e-05
12.696909	1.4245e-05
12.678104	1.44189e-05
12.659300	1.45949e-05
12.640496	1.4773e-05
12.621691	1.49533e-05
12.602887	1.51358e-05
12.584082	1.53205e-05
12.565278	1.55074e-05
12.546474	1.56966e-05
12.527669	1.58882e-05
12.508865	1.6082e-05
12.490060	1.62783e-05
12.471256	1.64769e-05
12.452452	1.66779e-05
12.433647	1.68813e-05
12.414843	1.70873e-05
12.396038	1.72957e-05
12.377234	1.75067e-05
12.358430	1.77202e-05
12.339625	1.79364e-05
12.320821	1.81552e-05
12.302016	1.83766e-05
12.283212	1.86007e-05
12.264408	1.88275e-05
12.245603	1.90571e-05
12.226799	1.92895e-05
12.207994	1.95247e-05
12.189190	1.97628e-05
12.170386	2.00038e-05
12.151581	2.02477e-05
12.132777	2.04945e-05
12.113972	2.07444e-05
12.095168	2.09973e-05
12.076364	2.12533e-05
12.057559	2.15123e-05
12.038755	2.17745e-05
12.019950	2.204e-05
12.001146	2.23086e-05
11.982342	2.25805e-05
11.963537	2.28557e-05
11.944733	2.31342e-05
11.925928	2.34161e-05
11.907124	2.37015e-05
11.888320	2.39903e-05
11.869515	2.42826e-05
11.850711	2.45784e-05
11.831906	2.48779e-05
11.813102	2.51809e-05
11.794298	2.54877e-05
11.775493	2.57982e-05
11.756689	2.61124e-05
11.737884	2.64305e-05
11.719080	2.67524e-05
11.700276	2.70782e-05
11.681471	2.7408e-05
11.662667	2.77418e-05
11.643862	2.80796e-05
11.625058	2.84215e-05
11.606254	2.87676e-05
11.587449	2.91179e-05
11.568645	2.94724e-05
11.549840	2.98312e-05
11.531036	3.01943e-05
11.512232	3.05619e-05
11.493427	3.09339e-05
11.474623	3.13104e-05
11.455818	3.16915e-05
11.437014	3.20772e-05
11.418210	3.24676e-05
11.399405	3.28627e-05
11.380601	3.32626e-05
11.361796	3.36673e-05
11.342992	3.40769e-05
11.324188	3.44915e-05
11.305383	3.49112e-05
11.286579	3.53359e-05
11.267774	3.57657e-05
11.248970	3.62007e-05
11.230166	3.6641e-05
11.211361	3.70867e-05
11.192557	3.75377e-05
11.173752	3.79942e-05
11.154948	3.84562e-05
11.136144	3.89238e-05
11.117339	3.93971e-05
11.098535	3.98761e-05
11.079730	4.03609e-05
11.060926	4.08515e-05
11.042122	4.13481e-05
11.023317	4.18507e-05
11.004513	4.23593e-05
10.985708	4.28741e-05
10.966904	4.33951e-05
10.948100	4.39225e-05
10.929295	4.44562e-05
10.910491	4.49963e-05
10.891686	4.5543e-05
10.872882	4.60963e-05
10.854078	4.66562e-05
10.835273	4.7223e-05
10.816469	4.77965e-05
10.797664	4.8377e-05
10.778860	4.89645e-05
10.760056	4.95591e-05
10.741251	5.01609e-05
10.722447	5.077e-05
10.703642	5.13864e-05
10.684838	5.20102e-05
10.666034	5.26415e-05
10.647229	5.32805e-05
10.628425	5.39272e-05
10.609621	5.45817e-05
10.590816	5.5244e-05
10.572012	5.59144e-05
10.553207	5.65928e-05
10.534403	5.72795e-05
10.515599	5.79743e-05
10.496794	5.86776e-05
10.477990	5.93894e-05
10.459185	6.01097e-05
10.440381	6.08387e-05
10.421577	6.15764e-05
10.402772	6.23231e-05
10.383968	6.30787e-05
10.365163	6.38435e-05
10.346359	6.46174e-05
10.327555	6.54007e-05
10.308750	6.61934e-05
10.289946	6.69956e-05
10.271141	6.78075e-05
10.252337	6.86291e-05
10.233533	6.94607e-05
10.214728	7.03022e-05
10.195924	7.11538e-05
10.177119	7.20157e-05
10.158315	7.28879e-05
10.139511	7.37706e-05
10.120706	7.46639e-05
10.101902	7.5568e-05
10.083097	7.64829e-05
10.064293	7.74088e-05
10.045489	7.83458e-05
10.026684	7.9294e-05
10.007880	8.02536e-05
9.989075	8.12248e-05
9.970271	8.22076e-05
9.951467	8.32021e-05
9.932662	8.42087e-05
9.913858	8.52272e-05
9.895053	8.6258e-05
9.876249	8.73011e-05
9.857445	8.83567e-05
9.838640	8.9425e-05
9.819836	9.05061e-05
9.801031	9.16001e-05
9.782227	9.27072e-05
9.763423	9.38275e-05
9.744618	9.49613e-05
9.725814	9.61086e-05
9.707009	9.72697e-05
9.688205	9.84446e-05
9.669401	9.96336e-05
9.650596	0.000100837
9.631792	0.000102054
9.612987	0.000103286
9.594183	0.000104533
9.575379	0.000105795
9.556574	0.000107072
9.537770	0.000108364
9.518965	0.000109671
9.500161	0.000110994
9.481357	0.000112333
9.462552	0.000113688
9.443748	0.000115058
9.424943	0.000116446
9.406139	0.000117849
9.387335	0.00011927
9.368530	0.000120707
9.349726	0.000122162
9.330921	0.000123633
9.312117	0.000125123
9.293313	0.000126629
9.274508	0.000128154
9.255704	0.000129697
9.236899	0.000131259
9.218095	0.000132838
9.199291	0.000134437
9.180486	0.000136054
9.161682	0.000137691
9.142877	0.000139347
9.124073	0.000141023
9.105269	0.000142718
9.086464	0.000144434
9.067660	0.00014617
9.048855	0.000147927
9.030051	0.000149704
9.011247	0.000151502
8.992442	0.000153321
8.973638	0.000155162
8.954833	0.000157025
8.936029	0.00015891
8.917225	0.000160817
8.898420	0.000162746
8.879616	0.000164698
8.860811	0.000166673
8.842007	0.000168672
8.823203	0.000170693
8.804398	0.000172739
8.785594	0.000174809
8.766789	0.000176903
8.747985	0.000179021
8.729181	0.000181164
8.710376	0.000183333
8.691572	0.000185527
8.672767	0.000187746
8.653963	0.000189992
8.635159	0.000192264
8.616354	0.000194562
8.597550	0.000196887
8.578745	0.000199239
8.559941	0.000201619
8.541137	0.000204027
8.522332	0.000206462
8.503528	0.000208926
8.484724	0.000211418
8.465919	0.00021394
8.447115	0.00021649
8.428310	0.00021907
8.409506	0.00022168
8.390702	0.000224321
8.371897	0.000226991
8.353093	0.000229693
8.334288	0.000232426
8.315484	0.00023519
8.296680	0.000237986
8.277875	0.000240814
8.259071	0.000243675
8.240266	0.000246569
8.221462	0.000249496
8.202658	0.000252456
8.183853	0.00025545
8.165049	0.000258478
8.146244	0.000261541
8.127440	0.000264638
8.108636	0.000267771
8.089831	0.000270939
8.071027	0.000274144
8.052222	0.000277384
8.033418	0.000280661
8.014614	0.000283975
7.995809	0.000287326
7.977005	0.000290715
7.958200	0.000294142
7.939396	0.000297607
7.920592	0.00030111
7.901787	0.000304653
7.882983	0.000308235
7.864178	0.000311857
7.845374	0.000315518
7.826570	0.00031922
7.807765	0.000322963
7.788961	0.000326746
7.770156	0.000330571
7.751352	0.000334437
7.732548	0.000338346
7.713743	0.000342296
7.694939	0.000346289
7.676134	0.000350324
7.657330	0.000354402
7.638526	0.000358524
7.619721	0.000362689
7.600917	0.000366897
7.582112	0.000371149
7.563308	0.000375445
7.544504	0.000379786
7.525699	0.00038417
7.506895	0.000388599
7.488090	0.000393072
7.469286	0.000397589
7.450482	0.00040215
7.431677	0.000406755
7.412873	0.000411405
7.394068	0.000416097
7.375264	0.000420833
7.356460	0.000425612
7.337655	0.000430433
7.318851	0.000435295
7.300046	0.000440197
7.281242	0.000445139
7.262438	0.000450118
7.243633	0.000455134
7.224829	0.000460182
7.206024	0.000465262
7.187220	0.000470368
7.168416	0.000475495
7.149611	0.000480638
7.130807	0.000485785
7.112002	0.000490923
7.093198	0.000496026
7.074394	0.000501043
&
```
