## Supplementary material for "All-at-once RNA folding with 3D motif prediction framed by evolutionary information": RF01316_CRISPR-DR3.helixcov

```
# RMs = 1 L = 30

# RM_HELIX NESTED 9-12 16-19, nbp = 4 nbp_cov = 0
# pvals: 0.615701,0.615701,0.615701,0.657333
# aggregated NONE
NESTED  ::::::::<<<<___>>>>:::::::::::
        ::::::::::::::::::::::::::::::
```
