## Supplementary material for "All-at-once RNA folding with 3D motif prediction framed by evolutionary information": RF01316_CRISPR-DR3.surv

```
0.000000	0.25
-0.011411	0.75
-0.032439	1
&
1.733964	0.00232019
1.292363	0.00464037
1.166191	0.00696056
1.124134	0.00928074
0.850762	0.0116009
0.703562	0.0139211
0.577390	0.0162413
0.451219	0.0185615
0.409161	0.0208817
0.346076	0.0232019
0.304018	0.025522
0.240933	0.0348028
0.219904	0.0417633
0.198875	0.0440835
0.156818	0.0487239
0.135790	0.0510441
0.114761	0.0533643
0.093732	0.0556845
0.072704	0.0603248
0.051675	0.0696056
0.030646	0.0788863
0.009618	0.0858469
-0.011411	0.860789
-0.032439	0.863109
-0.053468	0.87239
-0.074497	0.890951
-0.095525	0.907193
-0.116554	0.911833
-0.137582	0.928074
-0.158611	0.935035
-0.179640	0.946636
-0.200668	0.955916
-0.221697	0.969838
-0.242725	0.972158
-0.263754	0.979118
-0.284783	0.983759
-0.347868	0.986079
-0.368897	0.990719
-0.453012	0.993039
-0.474040	0.99536
-0.600212	1
&
17.274106	7.66284e-06
16.601190	1.53257e-05
11.575353	2.29885e-05
11.491238	3.06513e-05
11.196838	3.83142e-05
10.797294	4.5977e-05
10.671123	5.36398e-05
10.460837	6.89655e-05
10.145407	7.66284e-05
10.061293	8.42912e-05
9.977179	9.96169e-05
9.935121	0.00010728
9.724835	0.000114943
9.661749	0.000122605
9.598664	0.000130268
9.430435	0.000137931
9.325292	0.000145594
9.283234	0.000153257
9.072948	0.00016092
9.051920	0.000168582
9.030891	0.000176245
8.967805	0.000183908
8.925748	0.000191571
8.883691	0.000199234
8.862662	0.000214559
8.736491	0.000222222
8.715462	0.000229885
8.652376	0.000237548
8.568262	0.000245211
8.505176	0.000268199
8.484147	0.000283525
8.463119	0.000291188
8.442090	0.000298851
8.400033	0.000314176
8.379004	0.000321839
8.336947	0.000329502
8.252833	0.000337165
8.210775	0.000344828
8.189747	0.00035249
8.168718	0.000360153
7.916375	0.000367816
7.895346	0.000375479
7.874318	0.000390805
7.832260	0.000421456
7.811232	0.000429119
7.769175	0.000444444
7.643003	0.000452107
7.600946	0.00045977
7.579917	0.000467433
7.411688	0.000482759
7.369631	0.000490421
7.348602	0.000498084
7.327574	0.00051341
7.285517	0.000521073
7.264488	0.000544061
7.243459	0.000551724
7.180374	0.000559387
7.138316	0.00056705
7.096259	0.000574713
7.054202	0.000582375
6.991116	0.000597701
6.885973	0.000605364
6.822887	0.000613027
6.801859	0.00062069
6.738773	0.000628352
6.675687	0.000659004
6.654658	0.000666667
6.612601	0.00067433
6.570544	0.000681992
6.507458	0.000704981
6.423344	0.000720307
6.381286	0.000727969
6.360258	0.000743295
6.339229	0.000758621
6.213058	0.000766284
6.192029	0.000781609
6.171000	0.000796935
6.149972	0.000819923
6.128943	0.000858238
6.107914	0.000888889
6.086886	0.000957854
6.065857	0.00103448
6.044829	0.00105747
6.023800	0.0010728
6.002771	0.00112644
5.981743	0.00115709
5.960714	0.00117241
5.939686	0.00118774
5.918657	0.00121073
5.897628	0.00122605
5.876600	0.00124138
5.855571	0.00124904
5.834543	0.0012567
5.813514	0.00127969
5.792485	0.00128736
5.750428	0.00129502
5.729400	0.00131801
5.708371	0.00133333
5.687342	0.00134866
5.624256	0.00136398
5.603228	0.00137165
5.582199	0.00137931
5.540142	0.00138697
5.498085	0.00139464
5.477056	0.0014023
5.392942	0.00143295
5.371913	0.00144828
5.350885	0.00145594
5.308827	0.00147126
5.287799	0.00149425
5.266770	0.00150192
5.245742	0.00150958
5.224713	0.00151724
5.203684	0.00153257
5.182656	0.00157088
5.161627	0.00158621
5.140598	0.00161686
5.119570	0.00166284
5.098541	0.00170115
5.077513	0.00173946
5.056484	0.00178544
5.035455	0.00180843
5.014427	0.00184674
4.993398	0.00189272
4.972370	0.00190805
4.951341	0.00192337
4.930312	0.00200766
4.909284	0.00205364
4.888255	0.00213027
4.867227	0.0022069
4.846198	0.00224521
4.825169	0.00226054
4.804141	0.00229885
4.783112	0.00235249
4.762084	0.00238314
4.741055	0.00241379
4.720026	0.0024751
4.698998	0.00254406
4.677969	0.00261303
4.656940	0.00263602
4.635912	0.00268966
4.614883	0.0027433
4.593855	0.00279693
4.572826	0.00289655
4.551797	0.00293487
4.530769	0.00296552
4.509740	0.00299617
4.488712	0.00304981
4.467683	0.00309579
4.446654	0.00315709
4.425626	0.00318774
4.404597	0.00321839
4.383569	0.00323372
4.362540	0.00330268
4.341511	0.00337165
4.320483	0.0034023
4.299454	0.00348659
4.278425	0.0035249
4.257397	0.00357854
4.236368	0.00362452
4.215340	0.00367816
4.194311	0.00371648
4.173282	0.00375479
4.152254	0.00384674
4.131225	0.00390805
4.110197	0.0039387
4.089168	0.00403831
4.068139	0.00409962
4.047111	0.00416092
4.026082	0.00422989
4.005054	0.00425287
3.984025	0.00436015
3.962996	0.00441379
3.941968	0.00448276
3.920939	0.00454406
3.899911	0.00459004
3.878882	0.00462069
3.857853	0.00465134
3.836825	0.00471264
3.815796	0.00475096
3.794767	0.00481992
3.773739	0.00487356
3.752710	0.0049272
3.731682	0.00500383
3.710653	0.00509579
3.689624	0.00511877
3.668596	0.00521073
3.647567	0.00527203
3.626539	0.00532567
3.605510	0.00537931
3.584481	0.0054636
3.563453	0.00553257
3.542424	0.00561686
3.521396	0.00570881
3.500367	0.00577778
3.479338	0.00593103
3.458310	0.00602299
3.437281	0.00610728
3.416253	0.00623755
3.395224	0.00633716
3.374195	0.00645211
3.353167	0.00660536
3.332138	0.00672797
3.311109	0.00684291
3.290081	0.00693487
3.269052	0.00710345
3.248024	0.00723372
3.226995	0.00739464
3.205966	0.00750958
3.184938	0.00773946
3.163909	0.00790038
3.142881	0.00806897
3.121852	0.00823755
3.100823	0.00840613
3.079795	0.00858238
3.058766	0.00885824
3.037738	0.00903448
3.016709	0.0092567
2.995680	0.00947893
2.974652	0.00970881
2.953623	0.00986973
2.932595	0.0101303
2.911566	0.0103065
2.890537	0.0104598
2.869509	0.0106207
2.848480	0.0107969
2.827451	0.0109349
2.806423	0.0111341
2.785394	0.0112874
2.764366	0.0114406
2.743337	0.0116092
2.722308	0.0117395
2.701280	0.0118774
2.680251	0.0120153
2.659223	0.0121226
2.638194	0.0122299
2.617165	0.0123908
2.596137	0.0125057
2.575108	0.0126973
2.554080	0.0128276
2.533051	0.0129808
2.512022	0.0131188
2.490994	0.0132337
2.469965	0.01341
2.448937	0.0136245
2.427908	0.0138314
2.406879	0.014
2.385851	0.0141686
2.364822	0.0142759
2.343793	0.0144674
2.322765	0.014636
2.301736	0.0148352
2.280708	0.0150575
2.259679	0.0152261
2.238650	0.0154023
2.217622	0.0156092
2.196593	0.0157931
2.175565	0.0159923
2.154536	0.0162222
2.133507	0.0163908
2.112479	0.01659
2.091450	0.0168352
2.070422	0.0171034
2.049393	0.0173103
2.028364	0.0174943
2.007336	0.0176782
1.986307	0.0178621
1.965279	0.018069
1.944250	0.0182912
1.923221	0.0184368
1.902193	0.0186284
1.881164	0.0188659
1.860135	0.0191341
1.839107	0.01941
1.818078	0.0196169
1.797050	0.0198238
1.776021	0.020069
1.754992	0.0203218
1.733964	0.0205594
1.712935	0.0208889
1.691907	0.0210881
1.670878	0.0214253
1.649849	0.0216628
1.628821	0.0219157
1.607792	0.0221456
1.586764	0.0223985
1.565735	0.0226207
1.544706	0.0230421
1.523678	0.0232644
1.502649	0.0235556
1.481621	0.0237931
1.460592	0.0241916
1.439563	0.024567
1.418535	0.0250038
1.397506	0.0254406
1.376477	0.0258697
1.355449	0.0262069
1.334420	0.0265594
1.313392	0.0269655
1.292363	0.0273103
1.271334	0.0276169
1.250306	0.0280077
1.229277	0.0284444
1.208249	0.0288736
1.187220	0.029341
1.166191	0.0297854
1.145163	0.0301839
1.124134	0.0306284
1.103106	0.0311648
1.082077	0.0315785
1.061048	0.0321533
1.040020	0.0327433
1.018991	0.033433
0.997962	0.034046
0.976934	0.0346897
0.955905	0.0354713
0.934877	0.0361916
0.913848	0.0369425
0.892819	0.0377548
0.871791	0.0385364
0.850762	0.0391494
0.829734	0.0398927
0.808705	0.0407126
0.787676	0.041387
0.766648	0.042046
0.745619	0.0427126
0.724591	0.0434943
0.703562	0.0444368
0.682533	0.0454713
0.661505	0.0463678
0.640476	0.0475249
0.619448	0.0487586
0.598419	0.0498467
0.577390	0.0511341
0.556362	0.0523448
0.535333	0.0536015
0.514304	0.0548276
0.493276	0.0561992
0.472247	0.0575632
0.451219	0.0588966
0.430190	0.0605364
0.409161	0.0620536
0.388133	0.0634789
0.367104	0.0649962
0.346076	0.0668812
0.325047	0.0686437
0.304018	0.0707126
0.282990	0.0728889
0.261961	0.0747739
0.240933	0.0770421
0.219904	0.0797165
0.198875	0.0822605
0.177847	0.0850345
0.156818	0.087954
0.135790	0.0912874
0.114761	0.0952184
0.093732	0.0992414
0.072704	0.104069
0.051675	0.110061
0.030646	0.117923
0.009618	0.130835
-0.011411	0.615701
-0.032439	0.657333
-0.053468	0.6901
-0.074497	0.718843
-0.095525	0.742161
-0.116554	0.762169
-0.137582	0.778352
-0.158611	0.793923
-0.179640	0.808912
-0.200668	0.821632
-0.221697	0.834452
-0.242725	0.846605
-0.263754	0.857854
-0.284783	0.868375
-0.305811	0.878
-0.326840	0.887448
-0.347868	0.896245
-0.368897	0.904184
-0.389926	0.911395
-0.410954	0.917908
-0.431983	0.923954
-0.453012	0.929755
-0.474040	0.934797
-0.495069	0.93941
-0.516097	0.943655
-0.537126	0.947739
-0.558155	0.951249
-0.579183	0.954506
-0.600212	0.95741
-0.621240	0.960452
-0.642269	0.963157
-0.663298	0.965448
-0.684326	0.967816
-0.705355	0.969931
-0.726383	0.971816
-0.747412	0.973494
-0.768441	0.975333
-0.789469	0.976935
-0.810498	0.97846
-0.831526	0.979724
-0.852555	0.981057
-0.873584	0.98233
-0.894612	0.983609
-0.915641	0.984559
-0.936670	0.985732
-0.957698	0.986613
-0.978727	0.987387
-0.999755	0.988215
-1.020784	0.988935
-1.041813	0.98967
-1.062841	0.99036
-1.083870	0.99092
-1.104898	0.99154
-1.125927	0.992077
-1.146956	0.992506
-1.167984	0.992943
-1.189013	0.993356
-1.210041	0.993686
-1.231070	0.993985
-1.252099	0.99436
-1.273127	0.994644
-1.294156	0.994912
-1.315184	0.995203
-1.336213	0.995525
-1.357242	0.995824
-1.378270	0.996015
-1.399299	0.996192
-1.420328	0.996307
-1.441356	0.99649
-1.462385	0.996636
-1.483413	0.996828
-1.504442	0.997011
-1.525471	0.99718
-1.546499	0.99731
-1.567528	0.997448
-1.588556	0.997609
-1.609585	0.997701
-1.630614	0.997824
-1.651642	0.997962
-1.672671	0.998084
-1.693699	0.998215
-1.714728	0.998291
-1.735757	0.99836
-1.756785	0.998429
-1.777814	0.998483
-1.798842	0.998567
-1.819871	0.998651
-1.840900	0.998736
-1.861928	0.998766
-1.882957	0.998828
-1.903986	0.998881
-1.925014	0.998912
-1.946043	0.99895
-1.967071	0.999011
-1.988100	0.999057
-2.009129	0.999119
-2.030157	0.999188
-2.051186	0.999211
-2.072214	0.999257
-2.093243	0.999295
-2.114272	0.999318
-2.135300	0.999372
-2.156329	0.999402
-2.177357	0.999433
-2.198386	0.999479
-2.219415	0.999525
-2.240443	0.999563
-2.261472	0.999579
-2.282501	0.999594
-2.303529	0.999609
-2.324558	0.999617
-2.345586	0.999632
-2.366615	0.999655
-2.387644	0.999693
-2.408672	0.999716
-2.471758	0.999732
-2.492787	0.999747
-2.513815	0.99977
-2.534844	0.999785
-2.555872	0.999801
-2.576901	0.999808
-2.597930	0.999831
-2.618958	0.999839
-2.639987	0.999854
-2.661015	0.99987
-2.682044	0.999893
-2.703073	0.9999
-2.724101	0.999916
-2.745130	0.999923
-2.766159	0.999931
-2.787187	0.999939
-2.808216	0.999946
-2.829244	0.999954
-2.850273	0.999962
-2.892330	0.999969
-2.934387	0.999985
-2.955416	0.999992
-3.039530	1
&
44.737469	1.5683e-15
44.716441	1.59252e-15
44.695412	1.61711e-15
44.674383	1.64208e-15
44.653355	1.66744e-15
44.632326	1.69319e-15
44.611298	1.71933e-15
44.590269	1.74588e-15
44.569240	1.77284e-15
44.548212	1.80021e-15
44.527183	1.82801e-15
44.506154	1.85623e-15
44.485126	1.8849e-15
44.464097	1.914e-15
44.443069	1.94355e-15
44.422040	1.97356e-15
44.401011	2.00403e-15
44.379983	2.03498e-15
44.358954	2.0664e-15
44.337926	2.0983e-15
44.316897	2.1307e-15
44.295868	2.1636e-15
44.274840	2.197e-15
44.253811	2.23093e-15
44.232783	2.26537e-15
44.211754	2.30035e-15
44.190725	2.33586e-15
44.169697	2.37193e-15
44.148668	2.40855e-15
44.127640	2.44573e-15
44.106611	2.48349e-15
44.085582	2.52184e-15
44.064554	2.56077e-15
44.043525	2.60031e-15
44.022496	2.64045e-15
44.001468	2.68122e-15
43.980439	2.72261e-15
43.959411	2.76464e-15
43.938382	2.80733e-15
43.917353	2.85067e-15
43.896325	2.89468e-15
43.875296	2.93936e-15
43.854268	2.98474e-15
43.833239	3.03082e-15
43.812210	3.07761e-15
43.791182	3.12512e-15
43.770153	3.17337e-15
43.749125	3.22236e-15
43.728096	3.2721e-15
43.707067	3.32262e-15
43.686039	3.37391e-15
43.665010	3.42599e-15
43.643982	3.47888e-15
43.622953	3.53258e-15
43.601924	3.58712e-15
43.580896	3.64249e-15
43.559867	3.69872e-15
43.538838	3.75582e-15
43.517810	3.81379e-15
43.496781	3.87267e-15
43.475753	3.93245e-15
43.454724	3.99315e-15
43.433695	4.05479e-15
43.412667	4.11738e-15
43.391638	4.18094e-15
43.370610	4.24547e-15
43.349581	4.31101e-15
43.328552	4.37755e-15
43.307524	4.44512e-15
43.286495	4.51374e-15
43.265467	4.58341e-15
43.244438	4.65415e-15
43.223409	4.72599e-15
43.202381	4.79894e-15
43.181352	4.87301e-15
43.160323	4.94823e-15
43.139295	5.02461e-15
43.118266	5.10216e-15
43.097238	5.18091e-15
43.076209	5.26088e-15
43.055180	5.34208e-15
43.034152	5.42453e-15
43.013123	5.50826e-15
42.992095	5.59328e-15
42.971066	5.6796e-15
42.950037	5.76727e-15
42.929009	5.85628e-15
42.907980	5.94666e-15
42.886952	6.03845e-15
42.865923	6.13164e-15
42.844894	6.22628e-15
42.823866	6.32237e-15
42.802837	6.41995e-15
42.781809	6.51903e-15
42.760780	6.61964e-15
42.739751	6.72181e-15
42.718723	6.82555e-15
42.697694	6.93089e-15
42.676665	7.03785e-15
42.655637	7.14647e-15
42.634608	7.25676e-15
42.613580	7.36875e-15
42.592551	7.48247e-15
42.571522	7.59794e-15
42.550494	7.7152e-15
42.529465	7.83427e-15
42.508437	7.95517e-15
42.487408	8.07793e-15
42.466379	8.20259e-15
42.445351	8.32918e-15
42.424322	8.45771e-15
42.403294	8.58823e-15
42.382265	8.72076e-15
42.361236	8.85534e-15
42.340208	8.99199e-15
42.319179	9.13075e-15
42.298151	9.27165e-15
42.277122	9.41473e-15
42.256093	9.56001e-15
42.235065	9.70753e-15
42.214036	9.85733e-15
42.193007	1.00094e-14
42.171979	1.01639e-14
42.150950	1.03207e-14
42.129922	1.048e-14
42.108893	1.06417e-14
42.087864	1.08059e-14
42.066836	1.09726e-14
42.045807	1.11419e-14
42.024779	1.13139e-14
42.003750	1.14884e-14
41.982721	1.16657e-14
41.961693	1.18457e-14
41.940664	1.20285e-14
41.919636	1.22141e-14
41.898607	1.24025e-14
41.877578	1.25939e-14
41.856550	1.27882e-14
41.835521	1.29855e-14
41.814493	1.31859e-14
41.793464	1.33893e-14
41.772435	1.35959e-14
41.751407	1.38057e-14
41.730378	1.40187e-14
41.709349	1.4235e-14
41.688321	1.44546e-14
41.667292	1.46776e-14
41.646264	1.49041e-14
41.625235	1.5134e-14
41.604206	1.53675e-14
41.583178	1.56046e-14
41.562149	1.58454e-14
41.541121	1.60898e-14
41.520092	1.63381e-14
41.499063	1.65901e-14
41.478035	1.68461e-14
41.457006	1.7106e-14
41.435978	1.73699e-14
41.414949	1.76378e-14
41.393920	1.791e-14
41.372892	1.81863e-14
41.351863	1.84668e-14
41.330835	1.87517e-14
41.309806	1.9041e-14
41.288777	1.93347e-14
41.267749	1.9633e-14
41.246720	1.99359e-14
41.225691	2.02434e-14
41.204663	2.05557e-14
41.183634	2.08728e-14
41.162606	2.11948e-14
41.141577	2.15217e-14
41.120548	2.18537e-14
41.099520	2.21908e-14
41.078491	2.25331e-14
41.057463	2.28807e-14
41.036434	2.32337e-14
41.015405	2.35921e-14
40.994377	2.3956e-14
40.973348	2.43255e-14
40.952320	2.47007e-14
40.931291	2.50818e-14
40.910262	2.54686e-14
40.889234	2.58615e-14
40.868205	2.62604e-14
40.847177	2.66655e-14
40.826148	2.70768e-14
40.805119	2.74944e-14
40.784091	2.79185e-14
40.763062	2.83491e-14
40.742033	2.87864e-14
40.721005	2.92304e-14
40.699976	2.96812e-14
40.678948	3.0139e-14
40.657919	3.06039e-14
40.636890	3.10759e-14
40.615862	3.15552e-14
40.594833	3.20419e-14
40.573805	3.25361e-14
40.552776	3.30379e-14
40.531747	3.35475e-14
40.510719	3.40649e-14
40.489690	3.45902e-14
40.468662	3.51237e-14
40.447633	3.56654e-14
40.426604	3.62155e-14
40.405576	3.6774e-14
40.384547	3.73411e-14
40.363519	3.7917e-14
40.342490	3.85018e-14
40.321461	3.90956e-14
40.300433	3.96985e-14
40.279404	4.03107e-14
40.258375	4.09324e-14
40.237347	4.15636e-14
40.216318	4.22046e-14
40.195290	4.28555e-14
40.174261	4.35164e-14
40.153232	4.41874e-14
40.132204	4.48689e-14
40.111175	4.55608e-14
40.090147	4.62634e-14
40.069118	4.69768e-14
40.048089	4.77012e-14
40.027061	4.84368e-14
40.006032	4.91837e-14
39.985004	4.99421e-14
39.963975	5.07123e-14
39.942946	5.14943e-14
39.921918	5.22883e-14
39.900889	5.30946e-14
39.879860	5.39133e-14
39.858832	5.47446e-14
39.837803	5.55888e-14
39.816775	5.64459e-14
39.795746	5.73163e-14
39.774717	5.82001e-14
39.753689	5.90975e-14
39.732660	6.00087e-14
39.711632	6.0934e-14
39.690603	6.18735e-14
39.669574	6.28275e-14
39.648546	6.37962e-14
39.627517	6.47799e-14
39.606489	6.57787e-14
39.585460	6.67929e-14
39.564431	6.78227e-14
39.543403	6.88684e-14
39.522374	6.99302e-14
39.501346	7.10084e-14
39.480317	7.21032e-14
39.459288	7.32149e-14
39.438260	7.43437e-14
39.417231	7.54898e-14
39.396202	7.66537e-14
39.375174	7.78355e-14
39.354145	7.90355e-14
39.333117	8.0254e-14
39.312088	8.14912e-14
39.291059	8.27476e-14
39.270031	8.40233e-14
39.249002	8.53186e-14
39.227974	8.66339e-14
39.206945	8.79695e-14
39.185916	8.93257e-14
39.164888	9.07027e-14
39.143859	9.2101e-14
39.122831	9.35208e-14
39.101802	9.49625e-14
39.080773	9.64264e-14
39.059745	9.79129e-14
39.038716	9.94223e-14
39.017688	1.00955e-13
38.996659	1.02511e-13
38.975630	1.04091e-13
38.954602	1.05696e-13
38.933573	1.07325e-13
38.912544	1.0898e-13
38.891516	1.10659e-13
38.870487	1.12365e-13
38.849459	1.14097e-13
38.828430	1.15856e-13
38.807401	1.17642e-13
38.786373	1.19455e-13
38.765344	1.21296e-13
38.744316	1.23166e-13
38.723287	1.25065e-13
38.702258	1.26992e-13
38.681230	1.2895e-13
38.660201	1.30937e-13
38.639173	1.32955e-13
38.618144	1.35005e-13
38.597115	1.37085e-13
38.576087	1.39198e-13
38.555058	1.41344e-13
38.534030	1.43522e-13
38.513001	1.45734e-13
38.491972	1.4798e-13
38.470944	1.50261e-13
38.449915	1.52577e-13
38.428886	1.54928e-13
38.407858	1.57316e-13
38.386829	1.59741e-13
38.365801	1.62203e-13
38.344772	1.64702e-13
38.323743	1.67241e-13
38.302715	1.69818e-13
38.281686	1.72435e-13
38.260658	1.75093e-13
38.239629	1.77791e-13
38.218600	1.80531e-13
38.197572	1.83313e-13
38.176543	1.86138e-13
38.155515	1.89007e-13
38.134486	1.91919e-13
38.113457	1.94877e-13
38.092429	1.9788e-13
38.071400	2.00929e-13
38.050372	2.04026e-13
38.029343	2.0717e-13
38.008314	2.10362e-13
37.987286	2.13604e-13
37.966257	2.16895e-13
37.945228	2.20237e-13
37.924200	2.23631e-13
37.903171	2.27077e-13
37.882143	2.30576e-13
37.861114	2.34129e-13
37.840085	2.37736e-13
37.819057	2.414e-13
37.798028	2.45119e-13
37.777000	2.48896e-13
37.755971	2.52731e-13
37.734942	2.56625e-13
37.713914	2.60579e-13
37.692885	2.64594e-13
37.671857	2.68671e-13
37.650828	2.72811e-13
37.629799	2.77014e-13
37.608771	2.81282e-13
37.587742	2.85616e-13
37.566714	2.90016e-13
37.545685	2.94485e-13
37.524656	2.99022e-13
37.503628	3.03629e-13
37.482599	3.08307e-13
37.461570	3.13057e-13
37.440542	3.1788e-13
37.419513	3.22777e-13
37.398485	3.2775e-13
37.377456	3.32799e-13
37.356427	3.37926e-13
37.335399	3.43132e-13
37.314370	3.48418e-13
37.293342	3.53786e-13
37.272313	3.59236e-13
37.251284	3.6477e-13
37.230256	3.70389e-13
37.209227	3.76095e-13
37.188199	3.81889e-13
37.167170	3.87772e-13
37.146141	3.93745e-13
37.125113	3.99811e-13
37.104084	4.0597e-13
37.083056	4.12223e-13
37.062027	4.18573e-13
37.040998	4.25021e-13
37.019970	4.31568e-13
36.998941	4.38216e-13
36.977912	4.44966e-13
36.956884	4.5182e-13
36.935855	4.58779e-13
36.914827	4.65846e-13
36.893798	4.73021e-13
36.872769	4.80307e-13
36.851741	4.87705e-13
36.830712	4.95217e-13
36.809684	5.02845e-13
36.788655	5.1059e-13
36.767626	5.18454e-13
36.746598	5.26439e-13
36.725569	5.34548e-13
36.704541	5.42781e-13
36.683512	5.51141e-13
36.662483	5.59629e-13
36.641455	5.68248e-13
36.620426	5.77e-13
36.599397	5.85886e-13
36.578369	5.9491e-13
36.557340	6.04072e-13
36.536312	6.13375e-13
36.515283	6.22821e-13
36.494254	6.32413e-13
36.473226	6.42153e-13
36.452197	6.52042e-13
36.431169	6.62084e-13
36.410140	6.7228e-13
36.389111	6.82633e-13
36.368083	6.93145e-13
36.347054	7.03819e-13
36.326026	7.14658e-13
36.304997	7.25663e-13
36.283968	7.36838e-13
36.262940	7.48184e-13
36.241911	7.59706e-13
36.220883	7.71404e-13
36.199854	7.83283e-13
36.178825	7.95344e-13
36.157797	8.07591e-13
36.136768	8.20027e-13
36.115739	8.32654e-13
36.094711	8.45475e-13
36.073682	8.58493e-13
36.052654	8.71712e-13
36.031625	8.85134e-13
36.010596	8.98763e-13
35.989568	9.12602e-13
35.968539	9.26653e-13
35.947511	9.40921e-13
35.926482	9.55408e-13
35.905453	9.70119e-13
35.884425	9.85055e-13
35.863396	1.00022e-12
35.842368	1.01562e-12
35.821339	1.03126e-12
35.800310	1.04714e-12
35.779282	1.06326e-12
35.758253	1.07963e-12
35.737225	1.09625e-12
35.716196	1.11313e-12
35.695167	1.13026e-12
35.674139	1.14766e-12
35.653110	1.16533e-12
35.632081	1.18327e-12
35.611053	1.20149e-12
35.590024	1.21998e-12
35.568996	1.23877e-12
35.547967	1.25784e-12
35.526938	1.2772e-12
35.505910	1.29686e-12
35.484881	1.31682e-12
35.463853	1.33709e-12
35.442824	1.35768e-12
35.421795	1.37858e-12
35.400767	1.3998e-12
35.379738	1.42135e-12
35.358710	1.44322e-12
35.337681	1.46544e-12
35.316652	1.488e-12
35.295624	1.5109e-12
35.274595	1.53416e-12
35.253567	1.55777e-12
35.232538	1.58175e-12
35.211509	1.6061e-12
35.190481	1.63082e-12
35.169452	1.65592e-12
35.148423	1.68141e-12
35.127395	1.70729e-12
35.106366	1.73356e-12
35.085338	1.76024e-12
35.064309	1.78734e-12
35.043280	1.81485e-12
35.022252	1.84278e-12
35.001223	1.87114e-12
34.980195	1.89994e-12
34.959166	1.92918e-12
34.938137	1.95887e-12
34.917109	1.98901e-12
34.896080	2.01962e-12
34.875052	2.05071e-12
34.854023	2.08227e-12
34.832994	2.11431e-12
34.811966	2.14685e-12
34.790937	2.17989e-12
34.769909	2.21343e-12
34.748880	2.2475e-12
34.727851	2.28208e-12
34.706823	2.3172e-12
34.685794	2.35286e-12
34.664765	2.38906e-12
34.643737	2.42583e-12
34.622708	2.46315e-12
34.601680	2.50106e-12
34.580651	2.53954e-12
34.559622	2.57862e-12
34.538594	2.6183e-12
34.517565	2.65859e-12
34.496537	2.69949e-12
34.475508	2.74103e-12
34.454479	2.78321e-12
34.433451	2.82603e-12
34.412422	2.86951e-12
34.391394	2.91366e-12
34.370365	2.95849e-12
34.349336	3.00401e-12
34.328308	3.05023e-12
34.307279	3.09716e-12
34.286251	3.14481e-12
34.265222	3.1932e-12
34.244193	3.24233e-12
34.223165	3.29221e-12
34.202136	3.34286e-12
34.181107	3.39429e-12
34.160079	3.44651e-12
34.139050	3.49953e-12
34.118022	3.55337e-12
34.096993	3.60803e-12
34.075964	3.66354e-12
34.054936	3.7199e-12
34.033907	3.77712e-12
34.012879	3.83523e-12
33.991850	3.89423e-12
33.970821	3.95413e-12
33.949793	4.01496e-12
33.928764	4.07672e-12
33.907736	4.13943e-12
33.886707	4.20311e-12
33.865678	4.26776e-12
33.844650	4.33341e-12
33.823621	4.40006e-12
33.802593	4.46774e-12
33.781564	4.53647e-12
33.760535	4.60624e-12
33.739507	4.67709e-12
33.718478	4.74903e-12
33.697449	4.82208e-12
33.676421	4.89625e-12
33.655392	4.97155e-12
33.634364	5.04802e-12
33.613335	5.12566e-12
33.592306	5.20449e-12
33.571278	5.28454e-12
33.550249	5.36582e-12
33.529221	5.44834e-12
33.508192	5.53213e-12
33.487163	5.61722e-12
33.466135	5.7036e-12
33.445106	5.79132e-12
33.424078	5.88038e-12
33.403049	5.97082e-12
33.382020	6.06264e-12
33.360992	6.15587e-12
33.339963	6.25054e-12
33.318934	6.34666e-12
33.297906	6.44426e-12
33.276877	6.54336e-12
33.255849	6.64398e-12
33.234820	6.74615e-12
33.213791	6.84989e-12
33.192763	6.95522e-12
33.171734	7.06217e-12
33.150706	7.17076e-12
33.129677	7.28102e-12
33.108648	7.39298e-12
33.087620	7.50666e-12
33.066591	7.62208e-12
33.045563	7.73928e-12
33.024534	7.85827e-12
33.003505	7.9791e-12
32.982477	8.10178e-12
32.961448	8.22635e-12
32.940420	8.35283e-12
32.919391	8.48125e-12
32.898362	8.61165e-12
32.877334	8.74405e-12
32.856305	8.87848e-12
32.835276	9.01498e-12
32.814248	9.15358e-12
32.793219	9.29431e-12
32.772191	9.4372e-12
32.751162	9.58228e-12
32.730133	9.72959e-12
32.709105	9.87917e-12
32.688076	1.0031e-11
32.667048	1.01852e-11
32.646019	1.03418e-11
32.624990	1.05008e-11
32.603962	1.06622e-11
32.582933	1.08261e-11
32.561905	1.09925e-11
32.540876	1.11615e-11
32.519847	1.13331e-11
32.498819	1.15073e-11
32.477790	1.16842e-11
32.456762	1.18638e-11
32.435733	1.20461e-11
32.414704	1.22313e-11
32.393676	1.24193e-11
32.372647	1.26102e-11
32.351618	1.2804e-11
32.330590	1.30008e-11
32.309561	1.32006e-11
32.288533	1.34035e-11
32.267504	1.36095e-11
32.246475	1.38187e-11
32.225447	1.40311e-11
32.204418	1.42467e-11
32.183390	1.44657e-11
32.162361	1.4688e-11
32.141332	1.49137e-11
32.120304	1.51429e-11
32.099275	1.53756e-11
32.078247	1.56119e-11
32.057218	1.58518e-11
32.036189	1.60954e-11
32.015161	1.63428e-11
31.994132	1.65939e-11
31.973104	1.68489e-11
31.952075	1.71078e-11
31.931046	1.73707e-11
31.910018	1.76376e-11
31.888989	1.79087e-11
31.867960	1.81838e-11
31.846932	1.84633e-11
31.825903	1.8747e-11
31.804875	1.9035e-11
31.783846	1.93275e-11
31.762817	1.96245e-11
31.741789	1.9926e-11
31.720760	2.02321e-11
31.699732	2.0543e-11
31.678703	2.08586e-11
31.657674	2.11791e-11
31.636646	2.15045e-11
31.615617	2.18349e-11
31.594589	2.21704e-11
31.573560	2.2511e-11
31.552531	2.28568e-11
31.531503	2.3208e-11
31.510474	2.35645e-11
31.489446	2.39265e-11
31.468417	2.42941e-11
31.447388	2.46673e-11
31.426360	2.50462e-11
31.405331	2.5431e-11
31.384302	2.58216e-11
31.363274	2.62183e-11
31.342245	2.66211e-11
31.321217	2.703e-11
31.300188	2.74452e-11
31.279159	2.78668e-11
31.258131	2.82948e-11
31.237102	2.87294e-11
31.216074	2.91707e-11
31.195045	2.96188e-11
31.174016	3.00737e-11
31.152988	3.05356e-11
31.131959	3.10046e-11
31.110931	3.14808e-11
31.089902	3.19644e-11
31.068873	3.24553e-11
31.047845	3.29538e-11
31.026816	3.34599e-11
31.005788	3.39738e-11
30.984759	3.44955e-11
30.963730	3.50253e-11
30.942702	3.55632e-11
30.921673	3.61094e-11
30.900644	3.66639e-11
30.879616	3.72269e-11
30.858587	3.77986e-11
30.837559	3.83791e-11
30.816530	3.89685e-11
30.795501	3.95669e-11
30.774473	4.01744e-11
30.753444	4.07914e-11
30.732416	4.14177e-11
30.711387	4.20537e-11
30.690358	4.26995e-11
30.669330	4.33551e-11
30.648301	4.40208e-11
30.627273	4.46967e-11
30.606244	4.5383e-11
30.585215	4.60798e-11
30.564187	4.67873e-11
30.543158	4.75057e-11
30.522130	4.82351e-11
30.501101	4.89756e-11
30.480072	4.97276e-11
30.459044	5.0491e-11
30.438015	5.12662e-11
30.416986	5.20533e-11
30.395958	5.28524e-11
30.374929	5.36638e-11
30.353901	5.44876e-11
30.332872	5.53241e-11
30.311843	5.61734e-11
30.290815	5.70358e-11
30.269786	5.79113e-11
30.248758	5.88003e-11
30.227729	5.97029e-11
30.206700	6.06194e-11
30.185672	6.15499e-11
30.164643	6.24947e-11
30.143615	6.3454e-11
30.122586	6.4428e-11
30.101557	6.54169e-11
30.080529	6.6421e-11
30.059500	6.74405e-11
30.038471	6.84756e-11
30.017443	6.95266e-11
29.996414	7.05937e-11
29.975386	7.16772e-11
29.954357	7.27772e-11
29.933328	7.38942e-11
29.912300	7.50283e-11
29.891271	7.61798e-11
29.870243	7.73489e-11
29.849214	7.85359e-11
29.828185	7.97412e-11
29.807157	8.09649e-11
29.786128	8.22074e-11
29.765100	8.3469e-11
29.744071	8.47498e-11
29.723042	8.60504e-11
29.702014	8.73708e-11
29.680985	8.87115e-11
29.659957	9.00728e-11
29.638928	9.14549e-11
29.617899	9.28582e-11
29.596871	9.4283e-11
29.575842	9.57297e-11
29.554813	9.71986e-11
29.533785	9.86899e-11
29.512756	1.00204e-10
29.491728	1.01742e-10
29.470699	1.03303e-10
29.449670	1.04887e-10
29.428642	1.06497e-10
29.407613	1.08131e-10
29.386585	1.09789e-10
29.365556	1.11474e-10
29.344527	1.13184e-10
29.323499	1.1492e-10
29.302470	1.16683e-10
29.281442	1.18473e-10
29.260413	1.20291e-10
29.239384	1.22136e-10
29.218356	1.2401e-10
29.197327	1.25912e-10
29.176299	1.27843e-10
29.155270	1.29804e-10
29.134241	1.31796e-10
29.113213	1.33817e-10
29.092184	1.3587e-10
29.071155	1.37954e-10
29.050127	1.4007e-10
29.029098	1.42218e-10
29.008070	1.44399e-10
28.987041	1.46614e-10
28.966012	1.48863e-10
28.944984	1.51146e-10
28.923955	1.53464e-10
28.902927	1.55817e-10
28.881898	1.58207e-10
28.860869	1.60633e-10
28.839841	1.63097e-10
28.818812	1.65598e-10
28.797784	1.68138e-10
28.776755	1.70716e-10
28.755726	1.73334e-10
28.734698	1.75992e-10
28.713669	1.78691e-10
28.692641	1.81431e-10
28.671612	1.84213e-10
28.650583	1.87037e-10
28.629555	1.89905e-10
28.608526	1.92817e-10
28.587497	1.95774e-10
28.566469	1.98775e-10
28.545440	2.01823e-10
28.524412	2.04917e-10
28.503383	2.08059e-10
28.482354	2.11249e-10
28.461326	2.14488e-10
28.440297	2.17776e-10
28.419269	2.21115e-10
28.398240	2.24505e-10
28.377211	2.27947e-10
28.356183	2.31441e-10
28.335154	2.34989e-10
28.314126	2.38591e-10
28.293097	2.42249e-10
28.272068	2.45962e-10
28.251040	2.49733e-10
28.230011	2.53561e-10
28.208983	2.57447e-10
28.187954	2.61394e-10
28.166925	2.654e-10
28.145897	2.69468e-10
28.124868	2.73598e-10
28.103839	2.77792e-10
28.082811	2.8205e-10
28.061782	2.86373e-10
28.040754	2.90762e-10
28.019725	2.95218e-10
27.998696	2.99742e-10
27.977668	3.04336e-10
27.956639	3.09e-10
27.935611	3.13736e-10
27.914582	3.18544e-10
27.893553	3.23425e-10
27.872525	3.28382e-10
27.851496	3.33414e-10
27.830468	3.38523e-10
27.809439	3.4371e-10
27.788410	3.48977e-10
27.767382	3.54324e-10
27.746353	3.59754e-10
27.725325	3.65266e-10
27.704296	3.70863e-10
27.683267	3.76545e-10
27.662239	3.82315e-10
27.641210	3.88172e-10
27.620181	3.94119e-10
27.599153	4.00158e-10
27.578124	4.06288e-10
27.557096	4.12513e-10
27.536067	4.18833e-10
27.515038	4.25249e-10
27.494010	4.31764e-10
27.472981	4.38378e-10
27.451953	4.45094e-10
27.430924	4.51912e-10
27.409895	4.58835e-10
27.388867	4.65863e-10
27.367838	4.72999e-10
27.346810	4.80245e-10
27.325781	4.87601e-10
27.304752	4.95069e-10
27.283724	5.02652e-10
27.262695	5.10351e-10
27.241666	5.18168e-10
27.220638	5.26104e-10
27.199609	5.34162e-10
27.178581	5.42343e-10
27.157552	5.50649e-10
27.136523	5.59082e-10
27.115495	5.67645e-10
27.094466	5.76338e-10
27.073438	5.85164e-10
27.052409	5.94125e-10
27.031380	6.03223e-10
27.010352	6.12461e-10
26.989323	6.21839e-10
26.968295	6.31361e-10
26.947266	6.41029e-10
26.926237	6.50845e-10
26.905209	6.6081e-10
26.884180	6.70928e-10
26.863152	6.81201e-10
26.842123	6.91631e-10
26.821094	7.0222e-10
26.800066	7.12972e-10
26.779037	7.23887e-10
26.758008	7.3497e-10
26.736980	7.46222e-10
26.715951	7.57646e-10
26.694923	7.69245e-10
26.673894	7.81021e-10
26.652865	7.92978e-10
26.631837	8.05117e-10
26.610808	8.17441e-10
26.589780	8.29954e-10
26.568751	8.42659e-10
26.547722	8.55557e-10
26.526694	8.68653e-10
26.505665	8.81949e-10
26.484637	8.95448e-10
26.463608	9.09154e-10
26.442579	9.23069e-10
26.421551	9.37197e-10
26.400522	9.5154e-10
26.379494	9.66103e-10
26.358465	9.80889e-10
26.337436	9.959e-10
26.316408	1.01114e-09
26.295379	1.02662e-09
26.274350	1.04233e-09
26.253322	1.05828e-09
26.232293	1.07447e-09
26.211265	1.09091e-09
26.190236	1.10761e-09
26.169207	1.12455e-09
26.148179	1.14176e-09
26.127150	1.15923e-09
26.106122	1.17697e-09
26.085093	1.19498e-09
26.064064	1.21326e-09
26.043036	1.23182e-09
26.022007	1.25067e-09
26.000979	1.2698e-09
25.979950	1.28923e-09
25.958921	1.30895e-09
25.937893	1.32898e-09
25.916864	1.34931e-09
25.895836	1.36995e-09
25.874807	1.3909e-09
25.853778	1.41218e-09
25.832750	1.43378e-09
25.811721	1.45571e-09
25.790692	1.47798e-09
25.769664	1.50059e-09
25.748635	1.52354e-09
25.727607	1.54684e-09
25.706578	1.5705e-09
25.685549	1.59452e-09
25.664521	1.61891e-09
25.643492	1.64367e-09
25.622464	1.6688e-09
25.601435	1.69433e-09
25.580406	1.72024e-09
25.559378	1.74654e-09
25.538349	1.77325e-09
25.517321	1.80037e-09
25.496292	1.8279e-09
25.475263	1.85585e-09
25.454235	1.88423e-09
25.433206	1.91304e-09
25.412178	1.94229e-09
25.391149	1.97198e-09
25.370120	2.00214e-09
25.349092	2.03275e-09
25.328063	2.06382e-09
25.307034	2.09538e-09
25.286006	2.12741e-09
25.264977	2.15994e-09
25.243949	2.19296e-09
25.222920	2.22648e-09
25.201891	2.26052e-09
25.180863	2.29507e-09
25.159834	2.33015e-09
25.138806	2.36577e-09
25.117777	2.40193e-09
25.096748	2.43865e-09
25.075720	2.47592e-09
25.054691	2.51377e-09
25.033663	2.55219e-09
25.012634	2.59119e-09
24.991605	2.6308e-09
24.970577	2.671e-09
24.949548	2.71182e-09
24.928520	2.75327e-09
24.907491	2.79534e-09
24.886462	2.83806e-09
24.865434	2.88143e-09
24.844405	2.92546e-09
24.823376	2.97016e-09
24.802348	3.01555e-09
24.781319	3.06163e-09
24.760291	3.10841e-09
24.739262	3.1559e-09
24.718233	3.20412e-09
24.697205	3.25307e-09
24.676176	3.30277e-09
24.655148	3.35323e-09
24.634119	3.40446e-09
24.613090	3.45647e-09
24.592062	3.50928e-09
24.571033	3.56289e-09
24.550005	3.61731e-09
24.528976	3.67257e-09
24.507947	3.72867e-09
24.486919	3.78562e-09
24.465890	3.84345e-09
24.444862	3.90215e-09
24.423833	3.96176e-09
24.402804	4.02226e-09
24.381776	4.0837e-09
24.360747	4.14607e-09
24.339718	4.20939e-09
24.318690	4.27367e-09
24.297661	4.33894e-09
24.276633	4.4052e-09
24.255604	4.47247e-09
24.234575	4.54077e-09
24.213547	4.61011e-09
24.192518	4.6805e-09
24.171490	4.75197e-09
24.150461	4.82453e-09
24.129432	4.89819e-09
24.108404	4.97298e-09
24.087375	5.04891e-09
24.066347	5.12599e-09
24.045318	5.20425e-09
24.024289	5.2837e-09
24.003261	5.36437e-09
23.982232	5.44626e-09
23.961203	5.5294e-09
23.940175	5.61381e-09
23.919146	5.6995e-09
23.898118	5.7865e-09
23.877089	5.87482e-09
23.856060	5.9645e-09
23.835032	6.05553e-09
23.814003	6.14796e-09
23.792975	6.24179e-09
23.771946	6.33705e-09
23.750917	6.43377e-09
23.729889	6.53196e-09
23.708860	6.63164e-09
23.687832	6.73284e-09
23.666803	6.83559e-09
23.645774	6.93989e-09
23.624746	7.04579e-09
23.603717	7.1533e-09
23.582689	7.26245e-09
23.561660	7.37326e-09
23.540631	7.48576e-09
23.519603	7.59998e-09
23.498574	7.71593e-09
23.477545	7.83365e-09
23.456517	7.95316e-09
23.435488	8.07449e-09
23.414460	8.19767e-09
23.393431	8.32272e-09
23.372402	8.44968e-09
23.351374	8.57857e-09
23.330345	8.70942e-09
23.309317	8.84227e-09
23.288288	8.97714e-09
23.267259	9.11406e-09
23.246231	9.25307e-09
23.225202	9.39419e-09
23.204174	9.53747e-09
23.183145	9.68292e-09
23.162116	9.83059e-09
23.141088	9.9805e-09
23.120059	1.01327e-08
23.099031	1.02872e-08
23.078002	1.04441e-08
23.056973	1.06033e-08
23.035945	1.0765e-08
23.014916	1.09291e-08
22.993887	1.10958e-08
22.972859	1.12649e-08
22.951830	1.14367e-08
22.930802	1.16111e-08
22.909773	1.17881e-08
22.888744	1.19678e-08
22.867716	1.21502e-08
22.846687	1.23354e-08
22.825659	1.25235e-08
22.804630	1.27144e-08
22.783601	1.29082e-08
22.762573	1.31049e-08
22.741544	1.33046e-08
22.720516	1.35074e-08
22.699487	1.37133e-08
22.678458	1.39223e-08
22.657430	1.41344e-08
22.636401	1.43498e-08
22.615373	1.45685e-08
22.594344	1.47905e-08
22.573315	1.50159e-08
22.552287	1.52447e-08
22.531258	1.5477e-08
22.510229	1.57128e-08
22.489201	1.59522e-08
22.468172	1.61953e-08
22.447144	1.6442e-08
22.426115	1.66925e-08
22.405086	1.69468e-08
22.384058	1.7205e-08
22.363029	1.7467e-08
22.342001	1.77331e-08
22.320972	1.80032e-08
22.299943	1.82775e-08
22.278915	1.85559e-08
22.257886	1.88385e-08
22.236858	1.91254e-08
22.215829	1.94167e-08
22.194800	1.97124e-08
22.173772	2.00126e-08
22.152743	2.03174e-08
22.131715	2.06268e-08
22.110686	2.09409e-08
22.089657	2.12597e-08
22.068629	2.15835e-08
22.047600	2.19121e-08
22.026571	2.22457e-08
22.005543	2.25844e-08
21.984514	2.29283e-08
21.963486	2.32773e-08
21.942457	2.36317e-08
21.921428	2.39915e-08
21.900400	2.43567e-08
21.879371	2.47275e-08
21.858343	2.51039e-08
21.837314	2.5486e-08
21.816285	2.58739e-08
21.795257	2.62677e-08
21.774228	2.66675e-08
21.753200	2.70734e-08
21.732171	2.74854e-08
21.711142	2.79037e-08
21.690114	2.83283e-08
21.669085	2.87594e-08
21.648057	2.9197e-08
21.627028	2.96413e-08
21.605999	3.00923e-08
21.584971	3.05502e-08
21.563942	3.1015e-08
21.542913	3.14869e-08
21.521885	3.19659e-08
21.500856	3.24522e-08
21.479828	3.29459e-08
21.458799	3.34471e-08
21.437770	3.39559e-08
21.416742	3.44724e-08
21.395713	3.49967e-08
21.374685	3.5529e-08
21.353656	3.60694e-08
21.332627	3.6618e-08
21.311599	3.71749e-08
21.290570	3.77403e-08
21.269542	3.83142e-08
21.248513	3.88968e-08
21.227484	3.94883e-08
21.206456	4.00888e-08
21.185427	4.06983e-08
21.164399	4.13172e-08
21.143370	4.19454e-08
21.122341	4.25831e-08
21.101313	4.32305e-08
21.080284	4.38877e-08
21.059255	4.45549e-08
21.038227	4.52322e-08
21.017198	4.59198e-08
20.996170	4.66178e-08
20.975141	4.73263e-08
20.954112	4.80457e-08
20.933084	4.87759e-08
20.912055	4.95172e-08
20.891027	5.02698e-08
20.869998	5.10337e-08
20.848969	5.18093e-08
20.827941	5.25965e-08
20.806912	5.33958e-08
20.785884	5.42071e-08
20.764855	5.50307e-08
20.743826	5.58669e-08
20.722798	5.67157e-08
20.701769	5.75773e-08
20.680740	5.8452e-08
20.659712	5.934e-08
20.638683	6.02414e-08
20.617655	6.11565e-08
20.596626	6.20854e-08
20.575597	6.30284e-08
20.554569	6.39857e-08
20.533540	6.49576e-08
20.512512	6.59441e-08
20.491483	6.69456e-08
20.470454	6.79622e-08
20.449426	6.89942e-08
20.428397	7.00419e-08
20.407369	7.11054e-08
20.386340	7.21851e-08
20.365311	7.32811e-08
20.344283	7.43937e-08
20.323254	7.55231e-08
20.302226	7.66696e-08
20.281197	7.78335e-08
20.260168	7.9015e-08
20.239140	8.02144e-08
20.218111	8.1432e-08
20.197082	8.2668e-08
20.176054	8.39227e-08
20.155025	8.51964e-08
20.133997	8.64893e-08
20.112968	8.78019e-08
20.091939	8.91343e-08
20.070911	9.04868e-08
20.049882	9.18599e-08
20.028854	9.32537e-08
20.007825	9.46686e-08
19.986796	9.61049e-08
19.965768	9.75629e-08
19.944739	9.9043e-08
19.923711	1.00545e-07
19.902682	1.02071e-07
19.881653	1.03619e-07
19.860625	1.05191e-07
19.839596	1.06786e-07
19.818568	1.08406e-07
19.797539	1.1005e-07
19.776510	1.11719e-07
19.755482	1.13413e-07
19.734453	1.15133e-07
19.713424	1.16879e-07
19.692396	1.18651e-07
19.671367	1.2045e-07
19.650339	1.22276e-07
19.629310	1.2413e-07
19.608281	1.26012e-07
19.587253	1.27922e-07
19.566224	1.29861e-07
19.545196	1.31829e-07
19.524167	1.33828e-07
19.503138	1.35856e-07
19.482110	1.37915e-07
19.461081	1.40005e-07
19.440053	1.42127e-07
19.419024	1.44281e-07
19.397995	1.46467e-07
19.376967	1.48686e-07
19.355938	1.50939e-07
19.334910	1.53226e-07
19.313881	1.55547e-07
19.292852	1.57904e-07
19.271824	1.60296e-07
19.250795	1.62724e-07
19.229766	1.65189e-07
19.208738	1.67691e-07
19.187709	1.70231e-07
19.166681	1.72809e-07
19.145652	1.75427e-07
19.124623	1.78083e-07
19.103595	1.8078e-07
19.082566	1.83517e-07
19.061538	1.86296e-07
19.040509	1.89117e-07
19.019480	1.9198e-07
18.998452	1.94887e-07
18.977423	1.97837e-07
18.956395	2.00832e-07
18.935366	2.03872e-07
18.914337	2.06958e-07
18.893309	2.1009e-07
18.872280	2.1327e-07
18.851252	2.16498e-07
18.830223	2.19774e-07
18.809194	2.231e-07
18.788166	2.26476e-07
18.767137	2.29903e-07
18.746108	2.33381e-07
18.725080	2.36912e-07
18.704051	2.40497e-07
18.683023	2.44135e-07
18.661994	2.47828e-07
18.640965	2.51577e-07
18.619937	2.55382e-07
18.598908	2.59245e-07
18.577880	2.63166e-07
18.556851	2.67146e-07
18.535822	2.71186e-07
18.514794	2.75287e-07
18.493765	2.79449e-07
18.472737	2.83675e-07
18.451708	2.87964e-07
18.430679	2.92317e-07
18.409651	2.96736e-07
18.388622	3.01222e-07
18.367594	3.05776e-07
18.346565	3.10397e-07
18.325536	3.15089e-07
18.304508	3.19851e-07
18.283479	3.24685e-07
18.262450	3.29592e-07
18.241422	3.34572e-07
18.220393	3.39628e-07
18.199365	3.44759e-07
18.178336	3.49968e-07
18.157307	3.55256e-07
18.136279	3.60623e-07
18.115250	3.6607e-07
18.094222	3.716e-07
18.073193	3.77213e-07
18.052164	3.8291e-07
18.031136	3.88693e-07
18.010107	3.94563e-07
17.989079	4.00521e-07
17.968050	4.06569e-07
17.947021	4.12708e-07
17.925993	4.18939e-07
17.904964	4.25264e-07
17.883936	4.31684e-07
17.862907	4.38201e-07
17.841878	4.44815e-07
17.820850	4.51529e-07
17.799821	4.58344e-07
17.778792	4.65262e-07
17.757764	4.72283e-07
17.736735	4.7941e-07
17.715707	4.86644e-07
17.694678	4.93987e-07
17.673649	5.0144e-07
17.652621	5.09005e-07
17.631592	5.16684e-07
17.610564	5.24478e-07
17.589535	5.32389e-07
17.568506	5.40419e-07
17.547478	5.48569e-07
17.526449	5.56842e-07
17.505421	5.6524e-07
17.484392	5.73763e-07
17.463363	5.82414e-07
17.442335	5.91196e-07
17.421306	6.00109e-07
17.400277	6.09155e-07
17.379249	6.18338e-07
17.358220	6.27658e-07
17.337192	6.37119e-07
17.316163	6.46721e-07
17.295134	6.56467e-07
17.274106	6.6636e-07
17.253077	6.76401e-07
17.232049	6.86593e-07
17.211020	6.96937e-07
17.189991	7.07437e-07
17.168963	7.18094e-07
17.147934	7.28911e-07
17.126906	7.3989e-07
17.105877	7.51034e-07
17.084848	7.62345e-07
17.063820	7.73825e-07
17.042791	7.85478e-07
17.021763	7.97305e-07
17.000734	8.0931e-07
16.979705	8.21494e-07
16.958677	8.33861e-07
16.937648	8.46413e-07
16.916619	8.59153e-07
16.895591	8.72085e-07
16.874562	8.85209e-07
16.853534	8.98531e-07
16.832505	9.12052e-07
16.811476	9.25775e-07
16.790448	9.39704e-07
16.769419	9.53842e-07
16.748391	9.68191e-07
16.727362	9.82755e-07
16.706333	9.97537e-07
16.685305	1.01254e-06
16.664276	1.02777e-06
16.643248	1.04322e-06
16.622219	1.05891e-06
16.601190	1.07483e-06
16.580162	1.09099e-06
16.559133	1.10739e-06
16.538105	1.12404e-06
16.517076	1.14094e-06
16.496047	1.15808e-06
16.475019	1.17549e-06
16.453990	1.19315e-06
16.432961	1.21108e-06
16.411933	1.22928e-06
16.390904	1.24775e-06
16.369876	1.26649e-06
16.348847	1.28552e-06
16.327818	1.30483e-06
16.306790	1.32443e-06
16.285761	1.34432e-06
16.264733	1.36451e-06
16.243704	1.385e-06
16.222675	1.40579e-06
16.201647	1.4269e-06
16.180618	1.44832e-06
16.159590	1.47006e-06
16.138561	1.49212e-06
16.117532	1.51452e-06
16.096504	1.53725e-06
16.075475	1.56032e-06
16.054447	1.58373e-06
16.033418	1.60749e-06
16.012389	1.63161e-06
15.991361	1.65608e-06
15.970332	1.68093e-06
15.949303	1.70614e-06
15.928275	1.73173e-06
15.907246	1.75769e-06
15.886218	1.78405e-06
15.865189	1.8108e-06
15.844160	1.83795e-06
15.823132	1.8655e-06
15.802103	1.89346e-06
15.781075	1.92184e-06
15.760046	1.95065e-06
15.739017	1.97988e-06
15.717989	2.00955e-06
15.696960	2.03965e-06
15.675932	2.07021e-06
15.654903	2.10122e-06
15.633874	2.1327e-06
15.612846	2.16464e-06
15.591817	2.19706e-06
15.570789	2.22996e-06
15.549760	2.26335e-06
15.528731	2.29724e-06
15.507703	2.33163e-06
15.486674	2.36653e-06
15.465645	2.40195e-06
15.444617	2.4379e-06
15.423588	2.47439e-06
15.402560	2.51141e-06
15.381531	2.54899e-06
15.360502	2.58712e-06
15.339474	2.62582e-06
15.318445	2.6651e-06
15.297417	2.70496e-06
15.276388	2.74541e-06
15.255359	2.78647e-06
15.234331	2.82813e-06
15.213302	2.87041e-06
15.192274	2.91332e-06
15.171245	2.95687e-06
15.150216	3.00106e-06
15.129188	3.04591e-06
15.108159	3.09142e-06
15.087131	3.13761e-06
15.066102	3.18449e-06
15.045073	3.23206e-06
15.024045	3.28034e-06
15.003016	3.32933e-06
14.981987	3.37905e-06
14.960959	3.4295e-06
14.939930	3.48071e-06
14.918902	3.53267e-06
14.897873	3.5854e-06
14.876844	3.63892e-06
14.855816	3.69322e-06
14.834787	3.74834e-06
14.813759	3.80426e-06
14.792730	3.86102e-06
14.771701	3.91862e-06
14.750673	3.97706e-06
14.729644	4.03638e-06
14.708616	4.09657e-06
14.687587	4.15765e-06
14.666558	4.21964e-06
14.645530	4.28255e-06
14.624501	4.34638e-06
14.603473	4.41116e-06
14.582444	4.47689e-06
14.561415	4.5436e-06
14.540387	4.6113e-06
14.519358	4.67999e-06
14.498329	4.7497e-06
14.477301	4.82044e-06
14.456272	4.89222e-06
14.435244	4.96507e-06
14.414215	5.03899e-06
14.393186	5.114e-06
14.372158	5.19012e-06
14.351129	5.26736e-06
14.330101	5.34575e-06
14.309072	5.42529e-06
14.288043	5.506e-06
14.267015	5.5879e-06
14.245986	5.67102e-06
14.224958	5.75535e-06
14.203929	5.84093e-06
14.182900	5.92777e-06
14.161872	6.01589e-06
14.140843	6.10531e-06
14.119814	6.19605e-06
14.098786	6.28813e-06
14.077757	6.38156e-06
14.056729	6.47636e-06
14.035700	6.57256e-06
14.014671	6.67018e-06
13.993643	6.76923e-06
13.972614	6.86974e-06
13.951586	6.97173e-06
13.930557	7.07522e-06
13.909528	7.18023e-06
13.888500	7.28679e-06
13.867471	7.39491e-06
13.846443	7.50462e-06
13.825414	7.61594e-06
13.804385	7.7289e-06
13.783357	7.84351e-06
13.762328	7.95981e-06
13.741300	8.07782e-06
13.720271	8.19756e-06
13.699242	8.31906e-06
13.678214	8.44234e-06
13.657185	8.56742e-06
13.636156	8.69435e-06
13.615128	8.82313e-06
13.594099	8.9538e-06
13.573071	9.08639e-06
13.552042	9.22092e-06
13.531013	9.35742e-06
13.509985	9.49592e-06
13.488956	9.63644e-06
13.467928	9.77903e-06
13.446899	9.9237e-06
13.425870	1.00705e-05
13.404842	1.02194e-05
13.383813	1.03705e-05
13.362785	1.05239e-05
13.341756	1.06794e-05
13.320727	1.08373e-05
13.299699	1.09974e-05
13.278670	1.11599e-05
13.257642	1.13248e-05
13.236613	1.14921e-05
13.215584	1.16618e-05
13.194556	1.1834e-05
13.173527	1.20087e-05
13.152498	1.21859e-05
13.131470	1.23657e-05
13.110441	1.25482e-05
13.089413	1.27333e-05
13.068384	1.29211e-05
13.047355	1.31117e-05
13.026327	1.3305e-05
13.005298	1.35012e-05
12.984270	1.37002e-05
12.963241	1.39021e-05
12.942212	1.41069e-05
12.921184	1.43147e-05
12.900155	1.45256e-05
12.879127	1.47395e-05
12.858098	1.49565e-05
12.837069	1.51767e-05
12.816041	1.54e-05
12.795012	1.56266e-05
12.773984	1.58566e-05
12.752955	1.60898e-05
12.731926	1.63264e-05
12.710898	1.65665e-05
12.689869	1.681e-05
12.668840	1.70571e-05
12.647812	1.73077e-05
12.626783	1.7562e-05
12.605755	1.782e-05
12.584726	1.80817e-05
12.563697	1.83472e-05
12.542669	1.86165e-05
12.521640	1.88898e-05
12.500612	1.9167e-05
12.479583	1.94482e-05
12.458554	1.97334e-05
12.437526	2.00228e-05
12.416497	2.03164e-05
12.395469	2.06142e-05
12.374440	2.09163e-05
12.353411	2.12227e-05
12.332383	2.15336e-05
12.311354	2.1849e-05
12.290326	2.21689e-05
12.269297	2.24934e-05
12.248268	2.28226e-05
12.227240	2.31565e-05
12.206211	2.34953e-05
12.185182	2.38389e-05
12.164154	2.41875e-05
12.143125	2.45411e-05
12.122097	2.48997e-05
12.101068	2.52635e-05
12.080039	2.56326e-05
12.059011	2.60069e-05
12.037982	2.63866e-05
12.016954	2.67718e-05
11.995925	2.71625e-05
11.974896	2.75588e-05
11.953868	2.79608e-05
11.932839	2.83685e-05
11.911811	2.87821e-05
11.890782	2.92016e-05
11.869753	2.96271e-05
11.848725	3.00586e-05
11.827696	3.04964e-05
11.806668	3.09404e-05
11.785639	3.13907e-05
11.764610	3.18475e-05
11.743582	3.23108e-05
11.722553	3.27807e-05
11.701524	3.32573e-05
11.680496	3.37407e-05
11.659467	3.4231e-05
11.638439	3.47283e-05
11.617410	3.52327e-05
11.596381	3.57442e-05
11.575353	3.6263e-05
11.554324	3.67892e-05
11.533296	3.73228e-05
11.512267	3.7864e-05
11.491238	3.8413e-05
11.470210	3.89697e-05
11.449181	3.95342e-05
11.428153	4.01068e-05
11.407124	4.06876e-05
11.386095	4.12765e-05
11.365067	4.18737e-05
11.344038	4.24795e-05
11.323010	4.30937e-05
11.301981	4.37167e-05
11.280952	4.43484e-05
11.259924	4.49891e-05
11.238895	4.56388e-05
11.217866	4.62976e-05
11.196838	4.69658e-05
11.175809	4.76433e-05
11.154781	4.83304e-05
11.133752	4.90271e-05
11.112723	4.97337e-05
11.091695	5.04501e-05
11.070666	5.11767e-05
11.049638	5.19134e-05
11.028609	5.26604e-05
11.007580	5.34179e-05
10.986552	5.4186e-05
10.965523	5.49649e-05
10.944495	5.57547e-05
10.923466	5.65555e-05
10.902437	5.73674e-05
10.881409	5.81908e-05
10.860380	5.90256e-05
10.839351	5.9872e-05
10.818323	6.07302e-05
10.797294	6.16004e-05
10.776266	6.24826e-05
10.755237	6.33772e-05
10.734208	6.42841e-05
10.713180	6.52036e-05
10.692151	6.61359e-05
10.671123	6.70811e-05
10.650094	6.80394e-05
10.629065	6.9011e-05
10.608037	6.99959e-05
10.587008	7.09945e-05
10.565980	7.20069e-05
10.544951	7.30332e-05
10.523922	7.40736e-05
10.502894	7.51284e-05
10.481865	7.61977e-05
10.460837	7.72816e-05
10.439808	7.83805e-05
10.418779	7.94944e-05
10.397751	8.06236e-05
10.376722	8.17683e-05
10.355693	8.29286e-05
10.334665	8.41047e-05
10.313636	8.52969e-05
10.292608	8.65054e-05
10.271579	8.77303e-05
10.250550	8.89719e-05
10.229522	9.02304e-05
10.208493	9.15059e-05
10.187465	9.27988e-05
10.166436	9.41092e-05
10.145407	9.54373e-05
10.124379	9.67834e-05
10.103350	9.81477e-05
10.082322	9.95303e-05
10.061293	0.000100932
10.040264	0.000102352
10.019236	0.000103791
9.998207	0.00010525
9.977179	0.000106728
9.956150	0.000108226
9.935121	0.000109744
9.914093	0.000111282
9.893064	0.00011284
9.872035	0.00011442
9.851007	0.00011602
9.829978	0.000117642
9.808950	0.000119285
9.787921	0.000120951
9.766892	0.000122638
9.745864	0.000124347
9.724835	0.000126079
9.703807	0.000127833
9.682778	0.000129611
9.661749	0.000131412
9.640721	0.000133237
9.619692	0.000135085
9.598664	0.000136958
9.577635	0.000138855
9.556606	0.000140776
9.535578	0.000142723
9.514549	0.000144695
9.493521	0.000146692
9.472492	0.000148715
9.451463	0.000150764
9.430435	0.000152839
9.409406	0.000154941
9.388377	0.00015707
9.367349	0.000159226
9.346320	0.00016141
9.325292	0.000163621
9.304263	0.000165861
9.283234	0.000168128
9.262206	0.000170425
9.241177	0.00017275
9.220149	0.000175104
9.199120	0.000177488
9.178091	0.000179902
9.157063	0.000182346
9.136034	0.00018482
9.115006	0.000187324
9.093977	0.00018986
9.072948	0.000192427
9.051920	0.000195025
9.030891	0.000197655
9.009863	0.000200317
8.988834	0.000203011
8.967805	0.000205738
8.946777	0.000208498
8.925748	0.000211291
8.904719	0.000214118
8.883691	0.000216978
8.862662	0.000219872
8.841634	0.0002228
8.820605	0.000225763
8.799576	0.00022876
8.778548	0.000231792
8.757519	0.00023486
8.736491	0.000237962
8.715462	0.000241101
8.694433	0.000244275
8.673405	0.000247486
8.652376	0.000250732
8.631348	0.000254015
8.610319	0.000257335
8.589290	0.000260691
8.568262	0.000264085
8.547233	0.000267516
8.526205	0.000270983
8.505176	0.000274489
8.484147	0.000278031
8.463119	0.000281611
8.442090	0.000285229
8.421061	0.000288885
8.400033	0.000292578
8.379004	0.000296309
8.357976	0.000300078
8.336947	0.000303884
8.315918	0.000307728
8.294890	0.00031161
8.273861	0.000315529
8.252833	0.000319486
8.231804	0.000323479
8.210775	0.00032751
8.189747	0.000331577
8.168718	0.000335681
8.147690	0.00033982
8.126661	0.000343996
8.105632	0.000348206
8.084604	0.000352451
8.063575	0.000356731
8.042547	0.000361044
8.021518	0.000365389
8.000489	0.000369767
7.979461	0.000374177
7.958432	0.000378616
7.937403	0.000383085
7.916375	0.000387582
7.895346	0.000392106
7.874318	0.000396655
7.853289	0.000401228
7.832260	0.000405824
7.811232	0.00041044
7.790203	0.000415074
7.769175	0.000419725
7.748146	0.000424389
7.727117	0.000429064
7.706089	0.000433747
7.685060	0.000438434
7.664032	0.000443122
7.643003	0.000447806
7.621974	0.000452483
7.600946	0.000457145
7.579917	0.000461788
7.558888	0.000466404
7.537860	0.000470985
7.516831	0.000475523
7.495803	0.000480005
7.474774	0.00048442
7.453745	0.000488751
7.432717	0.00049298
7.411688	0.00049708
7.390660	0.00050102
7.369631	0.000504752
7.348602	0.000508204
7.327574	0.000511241
&
```
