## Supplementary material for "All-at-once RNA folding with 3D motif prediction framed by evolutionary information": RF01317_CRISPR-DR4.surv

```
0.002469	0.2
-0.002250	0.6
-0.175521	0.8
-0.192848	1
&
3.601792	0.00268097
3.029997	0.00536193
2.111659	0.0080429
1.713135	0.0107239
1.383920	0.0160858
1.054705	0.0187668
1.037377	0.0214477
0.933415	0.0268097
0.916088	0.0294906
0.881433	0.0321716
0.829452	0.0348525
0.812125	0.0375335
0.742816	0.0402145
0.638854	0.0428954
0.621527	0.0455764
0.534891	0.0482574
0.500237	0.0509383
0.465582	0.0563003
0.430928	0.0589812
0.344293	0.0616622
0.326965	0.0670241
0.309638	0.0697051
0.292311	0.075067
0.240330	0.080429
0.205676	0.0831099
0.188348	0.0857909
0.171021	0.0884718
0.153694	0.0911528
0.119040	0.0938338
0.101713	0.0965147
0.084386	0.101877
0.067059	0.107239
0.032404	0.10992
0.015077	0.115282
-0.002250	0.469169
-0.019577	0.530831
-0.036904	0.587131
-0.054231	0.635389
-0.071558	0.680965
-0.088886	0.726542
-0.106213	0.77748
-0.123540	0.806971
-0.140867	0.823056
-0.158194	0.844504
-0.175521	0.857909
-0.192848	0.882038
-0.210175	0.892761
-0.227503	0.900804
-0.244830	0.911528
-0.262157	0.922252
-0.296811	0.924933
-0.314138	0.930295
-0.331465	0.941019
-0.348792	0.949062
-0.383447	0.954424
-0.400774	0.967828
-0.418101	0.970509
-0.435428	0.975871
-0.452755	0.978552
-0.470082	0.981233
-0.487409	0.983914
-0.539391	0.986595
-0.591372	0.989276
-0.626026	0.994638
-0.643353	0.997319
-0.729989	1
&
11.433651	8.81834e-06
11.243053	1.76367e-05
9.995500	2.6455e-05
8.124171	3.52734e-05
8.106844	4.40917e-05
7.968227	5.29101e-05
7.794956	7.05467e-05
7.708320	7.93651e-05
7.569703	8.81834e-05
7.431086	9.70018e-05
7.275142	0.00010582
7.240488	0.000114638
7.101871	0.000132275
7.015235	0.000149912
6.928599	0.00015873
6.876618	0.000167549
6.824637	0.000194004
6.789982	0.000202822
6.772655	0.000220459
6.651365	0.000229277
6.634038	0.000238095
6.616711	0.000246914
6.582057	0.00026455
6.530076	0.000273369
6.495421	0.000282187
6.478094	0.000291005
6.460767	0.000299824
6.252842	0.000308642
6.235514	0.00031746
6.148879	0.000326279
6.114225	0.000335097
6.010262	0.000343915
5.975608	0.000352734
5.958280	0.000361552
5.940953	0.00037037
5.888972	0.000379189
5.871645	0.000388007
5.854318	0.000405644
5.836991	0.000414462
5.819663	0.000432099
5.750355	0.000458554
5.663719	0.000467372
5.646392	0.00047619
5.594411	0.000485009
5.577084	0.000493827
5.542430	0.000520282
5.525102	0.000537919
5.403813	0.000546737
5.386485	0.000555556
5.369158	0.000582011
5.334504	0.000590829
5.317177	0.000608466
5.282523	0.000626102
5.265196	0.000643739
5.247868	0.000652557
5.230541	0.000661376
5.213214	0.000670194
5.195887	0.000696649
5.178560	0.000740741
5.161233	0.000784832
5.143906	0.000828924
5.126579	0.000837743
5.109251	0.000925926
5.091924	0.000934744
5.074597	0.000970018
5.057270	0.00100529
5.039943	0.0010582
5.022616	0.00109347
5.005289	0.00111111
4.987962	0.00113757
4.970634	0.00117284
4.953307	0.00119929
4.935980	0.00123457
4.918653	0.0012522
4.901326	0.00126102
4.883999	0.00127866
4.866672	0.00128748
4.849345	0.00130511
4.797363	0.00131393
4.780036	0.00132275
4.762709	0.00133157
4.745382	0.00134039
4.728055	0.00134921
4.710728	0.00138448
4.693400	0.0013933
4.676073	0.00141093
4.658746	0.00141975
4.641419	0.00144621
4.624092	0.00145503
4.606765	0.00147266
4.589438	0.00148148
4.572111	0.00150794
4.554783	0.00153439
4.537456	0.00156085
4.520129	0.00157848
4.485475	0.00160494
4.468148	0.00161376
4.450821	0.00165785
4.416166	0.00169312
4.398839	0.00170194
4.381512	0.00171958
4.364185	0.00174603
4.346858	0.00178131
4.329531	0.00179894
4.312204	0.00180776
4.294877	0.0018254
4.277550	0.00186067
4.260222	0.00188713
4.242895	0.00190476
4.225568	0.00193122
4.208241	0.00195767
4.190914	0.00199295
4.173587	0.00202822
4.138933	0.00204586
4.121605	0.00206349
4.104278	0.00207231
4.086951	0.00208995
4.069624	0.0021164
4.052297	0.00216931
4.034970	0.00217813
4.017643	0.00220459
4.000316	0.0022134
3.982988	0.00223104
3.965661	0.00228395
3.948334	0.00233686
3.931007	0.00240741
3.913680	0.00246914
3.896353	0.00253968
3.879026	0.00260141
3.861699	0.00261905
3.844371	0.00266314
3.827044	0.00270723
3.809717	0.00276896
3.792390	0.00282187
3.775063	0.00287478
3.757736	0.00295414
3.740409	0.00300705
3.723082	0.00304233
3.705754	0.00308642
3.688427	0.00315697
3.671100	0.00320988
3.653773	0.00328924
3.636446	0.00335979
3.619119	0.00345679
3.601792	0.00352734
3.584465	0.00361552
3.567137	0.00368607
3.549810	0.00377425
3.532483	0.00379189
3.515156	0.00383598
3.497829	0.00392416
3.480502	0.00400353
3.445848	0.00407407
3.428520	0.00415344
3.411193	0.00420635
3.393866	0.00425044
3.376539	0.00425926
3.359212	0.00429453
3.341885	0.00433862
3.324558	0.0043739
3.307231	0.00441799
3.289903	0.0044709
3.272576	0.00454145
3.255249	0.00463845
3.237922	0.00467372
3.220595	0.00474427
3.203268	0.00479718
3.185941	0.00484127
3.168614	0.00489418
3.151287	0.00494709
3.133959	0.00499118
3.116632	0.00502646
3.099305	0.00508818
3.081978	0.00512346
3.064651	0.005194
3.047324	0.00522928
3.029997	0.00525573
3.012670	0.00529982
2.995342	0.00535273
2.978015	0.00542328
2.960688	0.00545855
2.943361	0.00554674
2.926034	0.00560847
2.908707	0.0056261
2.891380	0.00571429
2.874053	0.00582011
2.856725	0.00589065
2.839398	0.00600529
2.822071	0.00612875
2.804744	0.0061552
2.787417	0.00623457
2.770090	0.00631393
2.752763	0.0063933
2.735436	0.00654321
2.718108	0.00661376
2.700781	0.00671076
2.683454	0.00680776
2.666127	0.0069224
2.648800	0.00710758
2.631473	0.00716931
2.614146	0.00731041
2.596819	0.00743386
2.579491	0.00762787
2.562164	0.00777778
2.544837	0.00794533
2.527510	0.00810406
2.510183	0.0082716
2.492856	0.00846561
2.475529	0.00861552
2.458202	0.00880071
2.440874	0.00908289
2.423547	0.0092328
2.406220	0.00944444
2.388893	0.00954145
2.371566	0.00973545
2.354239	0.00986772
2.336912	0.00999118
2.319585	0.010194
2.302257	0.0103792
2.284930	0.0105908
2.267603	0.010873
2.250276	0.0110317
2.232949	0.0112698
2.215622	0.0114727
2.198295	0.0117637
2.180968	0.0120282
2.163640	0.0121958
2.146313	0.012381
2.128986	0.0126102
2.111659	0.0128395
2.094332	0.0130952
2.077005	0.0132804
2.059678	0.0134127
2.042351	0.0136243
2.025023	0.0138183
2.007696	0.0139947
1.990369	0.0141975
1.973042	0.0143827
1.955715	0.0146208
1.938388	0.0148325
1.921061	0.015097
1.903734	0.0153263
1.886407	0.0155644
1.869079	0.0158113
1.851752	0.0160935
1.834425	0.016358
1.817098	0.0166049
1.799771	0.0168342
1.782444	0.0170811
1.765117	0.0173633
1.747790	0.0175309
1.730462	0.0177866
1.713135	0.0180776
1.695808	0.0182804
1.678481	0.0184656
1.661154	0.0187213
1.643827	0.0190035
1.626500	0.0192769
1.609173	0.0194709
1.591845	0.0197531
1.574518	0.0199295
1.557191	0.0201764
1.539864	0.0204145
1.522537	0.0206173
1.505210	0.0209259
1.487883	0.0211464
1.470556	0.0214286
1.453228	0.0217549
1.435901	0.0220459
1.418574	0.0224691
1.401247	0.0227249
1.383920	0.0231658
1.366593	0.0235714
1.349266	0.0239506
1.331939	0.0242681
1.314611	0.0245767
1.297284	0.0249735
1.279957	0.0253175
1.262630	0.0256702
1.245303	0.0261376
1.227976	0.0265344
1.210649	0.0270106
1.193322	0.0274339
1.175994	0.0277425
1.158667	0.0281481
1.141340	0.028545
1.124013	0.0288977
1.106686	0.0292857
1.089359	0.0297354
1.072032	0.0301852
1.054705	0.030679
1.037377	0.0311905
1.020050	0.0316931
1.002723	0.0323192
0.985396	0.0329101
0.968069	0.0336155
0.950742	0.0341975
0.933415	0.0347795
0.916088	0.0353968
0.898760	0.0360758
0.881433	0.0367989
0.864106	0.0374515
0.846779	0.0381658
0.829452	0.0389242
0.812125	0.039806
0.794798	0.0404233
0.777471	0.0412522
0.760144	0.0422575
0.742816	0.0431481
0.725489	0.0441005
0.708162	0.0451323
0.690835	0.0461728
0.673508	0.047134
0.656181	0.0483333
0.638854	0.0495944
0.621527	0.0509083
0.604199	0.0523016
0.586872	0.0536772
0.569545	0.0550529
0.552218	0.0566843
0.534891	0.0581746
0.517564	0.0597354
0.500237	0.0614374
0.482910	0.0629101
0.465582	0.0643563
0.448255	0.0664462
0.430928	0.0682716
0.413601	0.0702646
0.396274	0.0722928
0.378947	0.0747002
0.361620	0.0767019
0.344293	0.0791975
0.326965	0.0818342
0.309638	0.084418
0.292311	0.0873545
0.274984	0.0903704
0.257657	0.0935891
0.240330	0.0969048
0.223003	0.100547
0.205676	0.10448
0.188348	0.10843
0.171021	0.112593
0.153694	0.117399
0.136367	0.122293
0.119040	0.12761
0.101713	0.133183
0.084386	0.139709
0.067059	0.146411
0.049731	0.153827
0.032404	0.161605
0.015077	0.171287
-0.002250	0.416093
-0.019577	0.47157
-0.036904	0.523289
-0.054231	0.567866
-0.071558	0.60754
-0.088886	0.643307
-0.106213	0.676473
-0.123540	0.706896
-0.140867	0.734242
-0.158194	0.759647
-0.175521	0.782266
-0.192848	0.803219
-0.210175	0.821711
-0.227503	0.839127
-0.244830	0.854938
-0.262157	0.868589
-0.279484	0.880776
-0.296811	0.892011
-0.314138	0.901728
-0.331465	0.910617
-0.348792	0.91843
-0.366120	0.925829
-0.383447	0.933104
-0.400774	0.938845
-0.418101	0.94425
-0.435428	0.949101
-0.452755	0.953307
-0.470082	0.957187
-0.487409	0.960917
-0.504736	0.964109
-0.522064	0.967152
-0.539391	0.969762
-0.556718	0.972002
-0.574045	0.974347
-0.591372	0.976235
-0.608699	0.978166
-0.626026	0.97985
-0.643353	0.981349
-0.660681	0.982778
-0.678008	0.984004
-0.695335	0.985432
-0.712662	0.986587
-0.729989	0.987584
-0.747316	0.988395
-0.764643	0.989268
-0.781970	0.989956
-0.799298	0.990661
-0.816625	0.991455
-0.833952	0.992152
-0.851279	0.992751
-0.868606	0.993245
-0.885933	0.993765
-0.903260	0.994268
-0.920587	0.994665
-0.937915	0.994947
-0.955242	0.995353
-0.972569	0.995617
-0.989896	0.996005
-1.007223	0.996323
-1.024550	0.996596
-1.041877	0.996746
-1.059204	0.996958
-1.076532	0.997169
-1.093859	0.997363
-1.111186	0.997513
-1.128513	0.997725
-1.145840	0.997848
-1.163167	0.998034
-1.180494	0.99821
-1.197821	0.998369
-1.215149	0.998448
-1.232476	0.998571
-1.249803	0.998695
-1.267130	0.998765
-1.284457	0.998915
-1.301784	0.999012
-1.319111	0.999083
-1.336438	0.999171
-1.353766	0.999286
-1.371093	0.999295
-1.388420	0.999374
-1.405747	0.999409
-1.423074	0.999462
-1.440401	0.999506
-1.457728	0.99955
-1.475055	0.999577
-1.492383	0.999594
-1.509710	0.99963
-1.527037	0.999656
-1.544364	0.999674
-1.561691	0.999683
-1.596345	0.9997
-1.613672	0.999709
-1.630999	0.999727
-1.665654	0.999762
-1.700308	0.999771
-1.734962	0.999788
-1.752289	0.999815
-1.821598	0.999832
-1.838925	0.99985
-1.873579	0.999859
-1.890906	0.999868
-1.960215	0.999877
-1.994869	0.999894
-2.029523	0.999903
-2.046850	0.999912
-2.081505	0.999921
-2.098832	0.999929
-2.133486	0.999938
-2.150813	0.999947
-2.168140	0.999956
-2.185467	0.999965
-2.254776	0.999974
-2.324084	0.999982
-2.480029	0.999991
-2.532010	1
&
33.023247	1.27727e-15
33.005920	1.2996e-15
32.988593	1.32232e-15
32.971266	1.34545e-15
32.953938	1.36897e-15
32.936611	1.39291e-15
32.919284	1.41726e-15
32.901957	1.44204e-15
32.884630	1.46726e-15
32.867303	1.49291e-15
32.849976	1.51901e-15
32.832649	1.54557e-15
32.815321	1.57259e-15
32.797994	1.60009e-15
32.780667	1.62806e-15
32.763340	1.65653e-15
32.746013	1.68549e-15
32.728686	1.71496e-15
32.711359	1.74494e-15
32.694032	1.77545e-15
32.676704	1.80649e-15
32.659377	1.83807e-15
32.642050	1.87021e-15
32.624723	1.9029e-15
32.607396	1.93617e-15
32.590069	1.97002e-15
32.572742	2.00446e-15
32.555415	2.03951e-15
32.538087	2.07516e-15
32.520760	2.11144e-15
32.503433	2.14835e-15
32.486106	2.18591e-15
32.468779	2.22412e-15
32.451452	2.26301e-15
32.434125	2.30257e-15
32.416798	2.34282e-15
32.399470	2.38377e-15
32.382143	2.42545e-15
32.364816	2.46785e-15
32.347489	2.51099e-15
32.330162	2.55488e-15
32.312835	2.59954e-15
32.295508	2.64499e-15
32.278181	2.69122e-15
32.260853	2.73827e-15
32.243526	2.78613e-15
32.226199	2.83483e-15
32.208872	2.88439e-15
32.191545	2.93481e-15
32.174218	2.98611e-15
32.156891	3.0383e-15
32.139564	3.09141e-15
32.122236	3.14545e-15
32.104909	3.20043e-15
32.087582	3.25637e-15
32.070255	3.31329e-15
32.052928	3.37121e-15
32.035601	3.43013e-15
32.018274	3.49009e-15
32.000947	3.55109e-15
31.983619	3.61316e-15
31.966292	3.67631e-15
31.948965	3.74057e-15
31.931638	3.80595e-15
31.914311	3.87247e-15
31.896984	3.94015e-15
31.879657	4.00902e-15
31.862330	4.07909e-15
31.845003	4.15038e-15
31.827675	4.22292e-15
31.810348	4.29673e-15
31.793021	4.37182e-15
31.775694	4.44823e-15
31.758367	4.52597e-15
31.741040	4.60507e-15
31.723713	4.68556e-15
31.706386	4.76745e-15
31.689058	4.85077e-15
31.671731	4.93554e-15
31.654404	5.0218e-15
31.637077	5.10956e-15
31.619750	5.19886e-15
31.602423	5.28971e-15
31.585096	5.38216e-15
31.567769	5.47621e-15
31.550441	5.57192e-15
31.533114	5.66929e-15
31.515787	5.76836e-15
31.498460	5.86917e-15
31.481133	5.97173e-15
31.463806	6.07609e-15
31.446479	6.18227e-15
31.429152	6.29031e-15
31.411824	6.40023e-15
31.394497	6.51207e-15
31.377170	6.62587e-15
31.359843	6.74165e-15
31.342516	6.85946e-15
31.325189	6.97932e-15
31.307862	7.10128e-15
31.290535	7.22537e-15
31.273207	7.35163e-15
31.255880	7.48009e-15
31.238553	7.61079e-15
31.221226	7.74378e-15
31.203899	7.87909e-15
31.186572	8.01677e-15
31.169245	8.15684e-15
31.151918	8.29937e-15
31.134590	8.44438e-15
31.117263	8.59193e-15
31.099936	8.74206e-15
31.082609	8.8948e-15
31.065282	9.05022e-15
31.047955	9.20835e-15
31.030628	9.36924e-15
31.013301	9.53294e-15
30.995973	9.6995e-15
30.978646	9.86896e-15
30.961319	1.00414e-14
30.943992	1.02168e-14
30.926665	1.03953e-14
30.909338	1.0577e-14
30.892011	1.07618e-14
30.874684	1.09498e-14
30.857356	1.11411e-14
30.840029	1.13357e-14
30.822702	1.15338e-14
30.805375	1.17353e-14
30.788048	1.19403e-14
30.770721	1.21489e-14
30.753394	1.23611e-14
30.736067	1.25771e-14
30.718739	1.27968e-14
30.701412	1.30204e-14
30.684085	1.32478e-14
30.666758	1.34793e-14
30.649431	1.37147e-14
30.632104	1.39543e-14
30.614777	1.41981e-14
30.597450	1.44461e-14
30.580123	1.46985e-14
30.562795	1.49553e-14
30.545468	1.52165e-14
30.528141	1.54823e-14
30.510814	1.57528e-14
30.493487	1.60279e-14
30.476160	1.63079e-14
30.458833	1.65928e-14
30.441506	1.68826e-14
30.424178	1.71775e-14
30.406851	1.74776e-14
30.389524	1.77829e-14
30.372197	1.80935e-14
30.354870	1.84095e-14
30.337543	1.87311e-14
30.320216	1.90583e-14
30.302889	1.93912e-14
30.285561	1.97299e-14
30.268234	2.00745e-14
30.250907	2.04251e-14
30.233580	2.07819e-14
30.216253	2.11449e-14
30.198926	2.15142e-14
30.181599	2.189e-14
30.164272	2.22723e-14
30.146944	2.26613e-14
30.129617	2.30571e-14
30.112290	2.34598e-14
30.094963	2.38695e-14
30.077636	2.42864e-14
30.060309	2.47106e-14
30.042982	2.51421e-14
30.025655	2.55812e-14
30.008327	2.6028e-14
29.991000	2.64826e-14
29.973673	2.69451e-14
29.956346	2.74157e-14
29.939019	2.78945e-14
29.921692	2.83816e-14
29.904365	2.88773e-14
29.887038	2.93816e-14
29.869710	2.98947e-14
29.852383	3.04168e-14
29.835056	3.09479e-14
29.817729	3.14884e-14
29.800402	3.20383e-14
29.783075	3.25978e-14
29.765748	3.3167e-14
29.748421	3.37462e-14
29.731093	3.43355e-14
29.713766	3.49351e-14
29.696439	3.55451e-14
29.679112	3.61658e-14
29.661785	3.67973e-14
29.644458	3.74399e-14
29.627131	3.80937e-14
29.609804	3.87588e-14
29.592476	3.94356e-14
29.575149	4.01242e-14
29.557822	4.08248e-14
29.540495	4.15377e-14
29.523168	4.2263e-14
29.505841	4.30009e-14
29.488514	4.37518e-14
29.471187	4.45157e-14
29.453860	4.52929e-14
29.436532	4.60838e-14
29.419205	4.68884e-14
29.401878	4.77071e-14
29.384551	4.854e-14
29.367224	4.93875e-14
29.349897	5.02498e-14
29.332570	5.11271e-14
29.315243	5.20198e-14
29.297915	5.2928e-14
29.280588	5.38521e-14
29.263261	5.47923e-14
29.245934	5.57489e-14
29.228607	5.67222e-14
29.211280	5.77125e-14
29.193953	5.872e-14
29.176626	5.97452e-14
29.159298	6.07882e-14
29.141971	6.18494e-14
29.124644	6.29292e-14
29.107317	6.40278e-14
29.089990	6.51455e-14
29.072663	6.62828e-14
29.055336	6.74399e-14
29.038009	6.86172e-14
29.020681	6.98151e-14
29.003354	7.10338e-14
28.986027	7.22738e-14
28.968700	7.35354e-14
28.951373	7.48191e-14
28.934046	7.61252e-14
28.916719	7.7454e-14
28.899392	7.8806e-14
28.882064	8.01816e-14
28.864737	8.15813e-14
28.847410	8.30053e-14
28.830083	8.44542e-14
28.812756	8.59283e-14
28.795429	8.74282e-14
28.778102	8.89543e-14
28.760775	9.05069e-14
28.743447	9.20867e-14
28.726120	9.3694e-14
28.708793	9.53294e-14
28.691466	9.69933e-14
28.674139	9.86862e-14
28.656812	1.00409e-13
28.639485	1.02161e-13
28.622158	1.03944e-13
28.604830	1.05758e-13
28.587503	1.07604e-13
28.570176	1.09482e-13
28.552849	1.11393e-13
28.535522	1.13337e-13
28.518195	1.15315e-13
28.500868	1.17328e-13
28.483541	1.19375e-13
28.466213	1.21459e-13
28.448886	1.23578e-13
28.431559	1.25735e-13
28.414232	1.27929e-13
28.396905	1.30162e-13
28.379578	1.32433e-13
28.362251	1.34745e-13
28.344924	1.37096e-13
28.327596	1.39489e-13
28.310269	1.41923e-13
28.292942	1.44399e-13
28.275615	1.46919e-13
28.258288	1.49483e-13
28.240961	1.52092e-13
28.223634	1.54746e-13
28.206307	1.57446e-13
28.188980	1.60193e-13
28.171652	1.62989e-13
28.154325	1.65833e-13
28.136998	1.68726e-13
28.119671	1.7167e-13
28.102344	1.74666e-13
28.085017	1.77714e-13
28.067690	1.80814e-13
28.050363	1.83969e-13
28.033035	1.87179e-13
28.015708	1.90445e-13
27.998381	1.93768e-13
27.981054	1.97149e-13
27.963727	2.00589e-13
27.946400	2.04089e-13
27.929073	2.07649e-13
27.911746	2.11272e-13
27.894418	2.14958e-13
27.877091	2.18709e-13
27.859764	2.22525e-13
27.842437	2.26407e-13
27.825110	2.30357e-13
27.807783	2.34376e-13
27.790456	2.38465e-13
27.773129	2.42625e-13
27.755801	2.46858e-13
27.738474	2.51164e-13
27.721147	2.55546e-13
27.703820	2.60004e-13
27.686493	2.6454e-13
27.669166	2.69155e-13
27.651839	2.7385e-13
27.634512	2.78628e-13
27.617184	2.83488e-13
27.599857	2.88433e-13
27.582530	2.93465e-13
27.565203	2.98584e-13
27.547876	3.03793e-13
27.530549	3.09092e-13
27.513222	3.14484e-13
27.495895	3.19969e-13
27.478567	3.2555e-13
27.461240	3.31229e-13
27.443913	3.37007e-13
27.426586	3.42885e-13
27.409259	3.48866e-13
27.391932	3.54951e-13
27.374605	3.61142e-13
27.357278	3.67441e-13
27.339950	3.7385e-13
27.322623	3.80371e-13
27.305296	3.87005e-13
27.287969	3.93755e-13
27.270642	4.00622e-13
27.253315	4.0761e-13
27.235988	4.14719e-13
27.218661	4.21952e-13
27.201333	4.29311e-13
27.184006	4.36798e-13
27.166679	4.44416e-13
27.149352	4.52167e-13
27.132025	4.60053e-13
27.114698	4.68076e-13
27.097371	4.76239e-13
27.080044	4.84544e-13
27.062717	4.92994e-13
27.045389	5.01592e-13
27.028062	5.10339e-13
27.010735	5.19239e-13
26.993408	5.28293e-13
26.976081	5.37506e-13
26.958754	5.46879e-13
26.941427	5.56416e-13
26.924100	5.66119e-13
26.906772	5.7599e-13
26.889445	5.86034e-13
26.872118	5.96253e-13
26.854791	6.0665e-13
26.837464	6.17228e-13
26.820137	6.27991e-13
26.802810	6.38941e-13
26.785483	6.50082e-13
26.768155	6.61417e-13
26.750828	6.72949e-13
26.733501	6.84683e-13
26.716174	6.96621e-13
26.698847	7.08767e-13
26.681520	7.21125e-13
26.664193	7.33698e-13
26.646866	7.4649e-13
26.629538	7.59505e-13
26.612211	7.72747e-13
26.594884	7.86219e-13
26.577557	7.99927e-13
26.560230	8.13873e-13
26.542903	8.28062e-13
26.525576	8.42498e-13
26.508249	8.57186e-13
26.490921	8.7213e-13
26.473594	8.87334e-13
26.456267	9.02803e-13
26.438940	9.18541e-13
26.421613	9.34554e-13
26.404286	9.50846e-13
26.386959	9.67422e-13
26.369632	9.84286e-13
26.352304	1.00144e-12
26.334977	1.0189e-12
26.317650	1.03666e-12
26.300323	1.05473e-12
26.282996	1.07312e-12
26.265669	1.09182e-12
26.248342	1.11086e-12
26.231015	1.13022e-12
26.213687	1.14992e-12
26.196360	1.16996e-12
26.179033	1.19036e-12
26.161706	1.2111e-12
26.144379	1.23221e-12
26.127052	1.25369e-12
26.109725	1.27554e-12
26.092398	1.29777e-12
26.075070	1.32039e-12
26.057743	1.34341e-12
26.040416	1.36682e-12
26.023089	1.39064e-12
26.005762	1.41488e-12
25.988435	1.43954e-12
25.971108	1.46463e-12
25.953781	1.49015e-12
25.936453	1.51612e-12
25.919126	1.54254e-12
25.901799	1.56942e-12
25.884472	1.59678e-12
25.867145	1.6246e-12
25.849818	1.65291e-12
25.832491	1.68172e-12
25.815164	1.71102e-12
25.797837	1.74084e-12
25.780509	1.77118e-12
25.763182	1.80204e-12
25.745855	1.83344e-12
25.728528	1.86539e-12
25.711201	1.8979e-12
25.693874	1.93097e-12
25.676547	1.96461e-12
25.659220	1.99885e-12
25.641892	2.03368e-12
25.624565	2.06911e-12
25.607238	2.10516e-12
25.589911	2.14184e-12
25.572584	2.17916e-12
25.555257	2.21713e-12
25.537930	2.25576e-12
25.520603	2.29506e-12
25.503275	2.33505e-12
25.485948	2.37573e-12
25.468621	2.41712e-12
25.451294	2.45923e-12
25.433967	2.50208e-12
25.416640	2.54567e-12
25.399313	2.59002e-12
25.381986	2.63514e-12
25.364658	2.68105e-12
25.347331	2.72776e-12
25.330004	2.77528e-12
25.312677	2.82362e-12
25.295350	2.87281e-12
25.278023	2.92286e-12
25.260696	2.97377e-12
25.243369	3.02558e-12
25.226041	3.07828e-12
25.208714	3.1319e-12
25.191387	3.18646e-12
25.174060	3.24197e-12
25.156733	3.29844e-12
25.139406	3.35589e-12
25.122079	3.41435e-12
25.104752	3.47382e-12
25.087424	3.53433e-12
25.070097	3.59589e-12
25.052770	3.65852e-12
25.035443	3.72224e-12
25.018116	3.78707e-12
25.000789	3.85303e-12
24.983462	3.92014e-12
24.966135	3.98841e-12
24.948807	4.05788e-12
24.931480	4.12855e-12
24.914153	4.20045e-12
24.896826	4.27361e-12
24.879499	4.34804e-12
24.862172	4.42376e-12
24.844845	4.5008e-12
24.827518	4.57918e-12
24.810190	4.65893e-12
24.792863	4.74006e-12
24.775536	4.8226e-12
24.758209	4.90659e-12
24.740882	4.99203e-12
24.723555	5.07896e-12
24.706228	5.1674e-12
24.688901	5.25738e-12
24.671574	5.34893e-12
24.654246	5.44207e-12
24.636919	5.53683e-12
24.619592	5.63324e-12
24.602265	5.73133e-12
24.584938	5.83112e-12
24.567611	5.93265e-12
24.550284	6.03595e-12
24.532957	6.14104e-12
24.515629	6.24797e-12
24.498302	6.35675e-12
24.480975	6.46743e-12
24.463648	6.58003e-12
24.446321	6.69459e-12
24.428994	6.81114e-12
24.411667	6.92972e-12
24.394340	7.05037e-12
24.377012	7.17311e-12
24.359685	7.29799e-12
24.342358	7.42504e-12
24.325031	7.5543e-12
24.307704	7.68581e-12
24.290377	7.81961e-12
24.273050	7.95573e-12
24.255723	8.09422e-12
24.238395	8.23512e-12
24.221068	8.37848e-12
24.203741	8.52432e-12
24.186414	8.67271e-12
24.169087	8.82367e-12
24.151760	8.97726e-12
24.134433	9.13352e-12
24.117106	9.2925e-12
24.099778	9.45424e-12
24.082451	9.6188e-12
24.065124	9.78622e-12
24.047797	9.95655e-12
24.030470	1.01298e-11
24.013143	1.03062e-11
23.995816	1.04855e-11
23.978489	1.0668e-11
23.961161	1.08537e-11
23.943834	1.10426e-11
23.926507	1.12348e-11
23.909180	1.14303e-11
23.891853	1.16292e-11
23.874526	1.18316e-11
23.857199	1.20375e-11
23.839872	1.2247e-11
23.822544	1.24601e-11
23.805217	1.26769e-11
23.787890	1.28975e-11
23.770563	1.3122e-11
23.753236	1.33503e-11
23.735909	1.35826e-11
23.718582	1.3819e-11
23.701255	1.40594e-11
23.683927	1.43041e-11
23.666600	1.4553e-11
23.649273	1.48062e-11
23.631946	1.50638e-11
23.614619	1.53259e-11
23.597292	1.55926e-11
23.579965	1.58639e-11
23.562638	1.61399e-11
23.545310	1.64207e-11
23.527983	1.67064e-11
23.510656	1.6997e-11
23.493329	1.72927e-11
23.476002	1.75936e-11
23.458675	1.78997e-11
23.441348	1.82111e-11
23.424021	1.85279e-11
23.406694	1.88502e-11
23.389366	1.91781e-11
23.372039	1.95117e-11
23.354712	1.98512e-11
23.337385	2.01965e-11
23.320058	2.05478e-11
23.302731	2.09053e-11
23.285404	2.12689e-11
23.268077	2.16389e-11
23.250749	2.20153e-11
23.233422	2.23982e-11
23.216095	2.27878e-11
23.198768	2.31841e-11
23.181441	2.35874e-11
23.164114	2.39977e-11
23.146787	2.4415e-11
23.129460	2.48397e-11
23.112132	2.52717e-11
23.094805	2.57112e-11
23.077478	2.61584e-11
23.060151	2.66133e-11
23.042824	2.70762e-11
23.025497	2.75471e-11
23.008170	2.80261e-11
22.990843	2.85135e-11
22.973515	2.90094e-11
22.956188	2.95139e-11
22.938861	3.00271e-11
22.921534	3.05493e-11
22.904207	3.10805e-11
22.886880	3.1621e-11
22.869553	3.21708e-11
22.852226	3.27302e-11
22.834898	3.32993e-11
22.817571	3.38783e-11
22.800244	3.44674e-11
22.782917	3.50667e-11
22.765590	3.56764e-11
22.748263	3.62967e-11
22.730936	3.69278e-11
22.713609	3.75699e-11
22.696281	3.82231e-11
22.678954	3.88876e-11
22.661627	3.95637e-11
22.644300	4.02515e-11
22.626973	4.09513e-11
22.609646	4.16633e-11
22.592319	4.23876e-11
22.574992	4.31244e-11
22.557664	4.38741e-11
22.540337	4.46368e-11
22.523010	4.54128e-11
22.505683	4.62022e-11
22.488356	4.70053e-11
22.471029	4.78224e-11
22.453702	4.86537e-11
22.436375	4.94994e-11
22.419047	5.03598e-11
22.401720	5.12352e-11
22.384393	5.21257e-11
22.367066	5.30317e-11
22.349739	5.39534e-11
22.332412	5.48912e-11
22.315085	5.58452e-11
22.297758	5.68158e-11
22.280431	5.78033e-11
22.263103	5.88079e-11
22.245776	5.98299e-11
22.228449	6.08697e-11
22.211122	6.19275e-11
22.193795	6.30037e-11
22.176468	6.40986e-11
22.159141	6.52125e-11
22.141814	6.63458e-11
22.124486	6.74987e-11
22.107159	6.86716e-11
22.089832	6.98649e-11
22.072505	7.10789e-11
22.055178	7.2314e-11
22.037851	7.35705e-11
22.020524	7.48489e-11
22.003197	7.61494e-11
21.985869	7.74725e-11
21.968542	7.88186e-11
21.951215	8.0188e-11
21.933888	8.15812e-11
21.916561	8.29986e-11
21.899234	8.44406e-11
21.881907	8.59076e-11
21.864580	8.74001e-11
21.847252	8.89185e-11
21.829925	9.04632e-11
21.812598	9.20348e-11
21.795271	9.36336e-11
21.777944	9.52602e-11
21.760617	9.6915e-11
21.743290	9.85985e-11
21.725963	1.00311e-10
21.708635	1.02054e-10
21.691308	1.03826e-10
21.673981	1.0563e-10
21.656654	1.07465e-10
21.639327	1.09331e-10
21.622000	1.1123e-10
21.604673	1.13162e-10
21.587346	1.15128e-10
21.570018	1.17127e-10
21.552691	1.19161e-10
21.535364	1.21231e-10
21.518037	1.23336e-10
21.500710	1.25478e-10
21.483383	1.27657e-10
21.466056	1.29874e-10
21.448729	1.3213e-10
21.431401	1.34424e-10
21.414074	1.36759e-10
21.396747	1.39133e-10
21.379420	1.41549e-10
21.362093	1.44007e-10
21.344766	1.46508e-10
21.327439	1.49052e-10
21.310112	1.5164e-10
21.292784	1.54273e-10
21.275457	1.56952e-10
21.258130	1.59677e-10
21.240803	1.62449e-10
21.223476	1.6527e-10
21.206149	1.68139e-10
21.188822	1.71058e-10
21.171495	1.74028e-10
21.154167	1.77049e-10
21.136840	1.80123e-10
21.119513	1.8325e-10
21.102186	1.86431e-10
21.084859	1.89667e-10
21.067532	1.9296e-10
21.050205	1.96309e-10
21.032878	1.99717e-10
21.015551	2.03184e-10
20.998223	2.06711e-10
20.980896	2.10299e-10
20.963569	2.13949e-10
20.946242	2.17662e-10
20.928915	2.2144e-10
20.911588	2.25284e-10
20.894261	2.29194e-10
20.876934	2.33172e-10
20.859606	2.37218e-10
20.842279	2.41335e-10
20.824952	2.45524e-10
20.807625	2.49785e-10
20.790298	2.54119e-10
20.772971	2.58529e-10
20.755644	2.63016e-10
20.738317	2.6758e-10
20.720989	2.72223e-10
20.703662	2.76947e-10
20.686335	2.81753e-10
20.669008	2.86642e-10
20.651681	2.91615e-10
20.634354	2.96675e-10
20.617027	3.01823e-10
20.599700	3.07059e-10
20.582372	3.12387e-10
20.565045	3.17807e-10
20.547718	3.23321e-10
20.530391	3.2893e-10
20.513064	3.34636e-10
20.495737	3.40442e-10
20.478410	3.46348e-10
20.461083	3.52356e-10
20.443755	3.58469e-10
20.426428	3.64687e-10
20.409101	3.71013e-10
20.391774	3.77449e-10
20.374447	3.83996e-10
20.357120	3.90657e-10
20.339793	3.97433e-10
20.322466	4.04327e-10
20.305138	4.1134e-10
20.287811	4.18474e-10
20.270484	4.25732e-10
20.253157	4.33116e-10
20.235830	4.40627e-10
20.218503	4.48269e-10
20.201176	4.56043e-10
20.183849	4.63952e-10
20.166521	4.71998e-10
20.149194	4.80183e-10
20.131867	4.8851e-10
20.114540	4.96981e-10
20.097213	5.05599e-10
20.079886	5.14366e-10
20.062559	5.23285e-10
20.045232	5.32359e-10
20.027904	5.4159e-10
20.010577	5.5098e-10
19.993250	5.60533e-10
19.975923	5.70252e-10
19.958596	5.80138e-10
19.941269	5.90196e-10
19.923942	6.00429e-10
19.906615	6.10838e-10
19.889288	6.21427e-10
19.871960	6.322e-10
19.854633	6.4316e-10
19.837306	6.54309e-10
19.819979	6.65651e-10
19.802652	6.7719e-10
19.785325	6.88928e-10
19.767998	7.0087e-10
19.750671	7.13018e-10
19.733343	7.25377e-10
19.716016	7.37949e-10
19.698689	7.5074e-10
19.681362	7.63751e-10
19.664035	7.76988e-10
19.646708	7.90454e-10
19.629381	8.04153e-10
19.612054	8.18089e-10
19.594726	8.32266e-10
19.577399	8.46689e-10
19.560072	8.61361e-10
19.542745	8.76288e-10
19.525418	8.91472e-10
19.508091	9.0692e-10
19.490764	9.22634e-10
19.473437	9.38621e-10
19.456109	9.54884e-10
19.438782	9.71429e-10
19.421455	9.8826e-10
19.404128	1.00538e-09
19.386801	1.0228e-09
19.369474	1.04052e-09
19.352147	1.05855e-09
19.334820	1.07688e-09
19.317492	1.09554e-09
19.300165	1.11452e-09
19.282838	1.13383e-09
19.265511	1.15347e-09
19.248184	1.17345e-09
19.230857	1.19377e-09
19.213530	1.21445e-09
19.196203	1.23548e-09
19.178875	1.25688e-09
19.161548	1.27865e-09
19.144221	1.3008e-09
19.126894	1.32333e-09
19.109567	1.34625e-09
19.092240	1.36956e-09
19.074913	1.39328e-09
19.057586	1.41741e-09
19.040258	1.44195e-09
19.022931	1.46692e-09
19.005604	1.49232e-09
18.988277	1.51817e-09
18.970950	1.54445e-09
18.953623	1.5712e-09
18.936296	1.5984e-09
18.918969	1.62608e-09
18.901641	1.65423e-09
18.884314	1.68287e-09
18.866987	1.712e-09
18.849660	1.74164e-09
18.832333	1.7718e-09
18.815006	1.80247e-09
18.797679	1.83367e-09
18.780352	1.86541e-09
18.763024	1.89771e-09
18.745697	1.93055e-09
18.728370	1.96397e-09
18.711043	1.99797e-09
18.693716	2.03255e-09
18.676389	2.06773e-09
18.659062	2.10352e-09
18.641735	2.13992e-09
18.624408	2.17696e-09
18.607080	2.21463e-09
18.589753	2.25296e-09
18.572426	2.29195e-09
18.555099	2.33161e-09
18.537772	2.37196e-09
18.520445	2.41301e-09
18.503118	2.45476e-09
18.485791	2.49724e-09
18.468463	2.54045e-09
18.451136	2.5844e-09
18.433809	2.62912e-09
18.416482	2.67461e-09
18.399155	2.72088e-09
18.381828	2.76796e-09
18.364501	2.81584e-09
18.347174	2.86456e-09
18.329846	2.91411e-09
18.312519	2.96452e-09
18.295192	3.0158e-09
18.277865	3.06797e-09
18.260538	3.12104e-09
18.243211	3.17503e-09
18.225884	3.22994e-09
18.208557	3.28581e-09
18.191229	3.34264e-09
18.173902	3.40045e-09
18.156575	3.45926e-09
18.139248	3.51909e-09
18.121921	3.57995e-09
18.104594	3.64186e-09
18.087267	3.70483e-09
18.069940	3.7689e-09
18.052612	3.83407e-09
18.035285	3.90037e-09
18.017958	3.96781e-09
18.000631	4.03642e-09
17.983304	4.10621e-09
17.965977	4.1772e-09
17.948650	4.24942e-09
17.931323	4.32289e-09
17.913995	4.39762e-09
17.896668	4.47365e-09
17.879341	4.55099e-09
17.862014	4.62966e-09
17.844687	4.70969e-09
17.827360	4.7911e-09
17.810033	4.87391e-09
17.792706	4.95816e-09
17.775378	5.04386e-09
17.758051	5.13103e-09
17.740724	5.21971e-09
17.723397	5.30993e-09
17.706070	5.40169e-09
17.688743	5.49504e-09
17.671416	5.59001e-09
17.654089	5.68661e-09
17.636761	5.78487e-09
17.619434	5.88483e-09
17.602107	5.98652e-09
17.584780	6.08996e-09
17.567453	6.19518e-09
17.550126	6.30222e-09
17.532799	6.41111e-09
17.515472	6.52187e-09
17.498145	6.63454e-09
17.480817	6.74916e-09
17.463490	6.86575e-09
17.446163	6.98436e-09
17.428836	7.10501e-09
17.411509	7.22774e-09
17.394182	7.35258e-09
17.376855	7.47958e-09
17.359528	7.60877e-09
17.342200	7.74018e-09
17.324873	7.87386e-09
17.307546	8.00985e-09
17.290219	8.14818e-09
17.272892	8.28889e-09
17.255565	8.43203e-09
17.238238	8.57764e-09
17.220911	8.72576e-09
17.203583	8.87643e-09
17.186256	9.02969e-09
17.168929	9.1856e-09
17.151602	9.3442e-09
17.134275	9.50553e-09
17.116948	9.66963e-09
17.099621	9.83657e-09
17.082294	1.00064e-08
17.064966	1.01791e-08
17.047639	1.03548e-08
17.030312	1.05336e-08
17.012985	1.07154e-08
16.995658	1.09004e-08
16.978331	1.10885e-08
16.961004	1.12799e-08
16.943677	1.14746e-08
16.926349	1.16726e-08
16.909022	1.1874e-08
16.891695	1.2079e-08
16.874368	1.22874e-08
16.857041	1.24994e-08
16.839714	1.27151e-08
16.822387	1.29345e-08
16.805060	1.31577e-08
16.787732	1.33847e-08
16.770405	1.36156e-08
16.753078	1.38506e-08
16.735751	1.40895e-08
16.718424	1.43326e-08
16.701097	1.45798e-08
16.683770	1.48313e-08
16.666443	1.50872e-08
16.649115	1.53474e-08
16.631788	1.56121e-08
16.614461	1.58814e-08
16.597134	1.61553e-08
16.579807	1.64339e-08
16.562480	1.67174e-08
16.545153	1.70057e-08
16.527826	1.72989e-08
16.510498	1.75972e-08
16.493171	1.79007e-08
16.475844	1.82094e-08
16.458517	1.85233e-08
16.441190	1.88427e-08
16.423863	1.91676e-08
16.406536	1.94981e-08
16.389209	1.98342e-08
16.371881	2.01761e-08
16.354554	2.05239e-08
16.337227	2.08777e-08
16.319900	2.12376e-08
16.302573	2.16037e-08
16.285246	2.19761e-08
16.267919	2.23548e-08
16.250592	2.27401e-08
16.233265	2.31321e-08
16.215937	2.35307e-08
16.198610	2.39362e-08
16.181283	2.43487e-08
16.163956	2.47683e-08
16.146629	2.51951e-08
16.129302	2.56292e-08
16.111975	2.60708e-08
16.094648	2.652e-08
16.077320	2.69769e-08
16.059993	2.74416e-08
16.042666	2.79144e-08
16.025339	2.83953e-08
16.008012	2.88844e-08
15.990685	2.9382e-08
15.973358	2.9888e-08
15.956031	3.04028e-08
15.938703	3.09265e-08
15.921376	3.14591e-08
15.904049	3.20009e-08
15.886722	3.2552e-08
15.869395	3.31126e-08
15.852068	3.36828e-08
15.834741	3.42628e-08
15.817414	3.48528e-08
15.800086	3.54529e-08
15.782759	3.60633e-08
15.765432	3.66841e-08
15.748105	3.73157e-08
15.730778	3.79581e-08
15.713451	3.86115e-08
15.696124	3.92762e-08
15.678797	3.99523e-08
15.661469	4.06399e-08
15.644142	4.13394e-08
15.626815	4.20509e-08
15.609488	4.27746e-08
15.592161	4.35108e-08
15.574834	4.42596e-08
15.557507	4.50212e-08
15.540180	4.57959e-08
15.522852	4.65839e-08
15.505525	4.73854e-08
15.488198	4.82007e-08
15.470871	4.903e-08
15.453544	4.98735e-08
15.436217	5.07315e-08
15.418890	5.16042e-08
15.401563	5.24919e-08
15.384235	5.33948e-08
15.366908	5.43132e-08
15.349581	5.52473e-08
15.332254	5.61975e-08
15.314927	5.7164e-08
15.297600	5.81471e-08
15.280273	5.9147e-08
15.262946	6.01641e-08
15.245618	6.11986e-08
15.228291	6.22509e-08
15.210964	6.33212e-08
15.193637	6.44098e-08
15.176310	6.55172e-08
15.158983	6.66435e-08
15.141656	6.77891e-08
15.124329	6.89544e-08
15.107002	7.01396e-08
15.089674	7.13452e-08
15.072347	7.25714e-08
15.055020	7.38187e-08
15.037693	7.50873e-08
15.020366	7.63777e-08
15.003039	7.76902e-08
14.985712	7.90252e-08
14.968385	8.0383e-08
14.951057	8.17641e-08
14.933730	8.31689e-08
14.916403	8.45978e-08
14.899076	8.60511e-08
14.881749	8.75294e-08
14.864422	8.90329e-08
14.847095	9.05622e-08
14.829768	9.21177e-08
14.812440	9.36999e-08
14.795113	9.53091e-08
14.777786	9.69459e-08
14.760459	9.86107e-08
14.743132	1.00304e-07
14.725805	1.02026e-07
14.708478	1.03778e-07
14.691151	1.0556e-07
14.673823	1.07372e-07
14.656496	1.09216e-07
14.639169	1.11091e-07
14.621842	1.12998e-07
14.604515	1.14937e-07
14.587188	1.1691e-07
14.569861	1.18917e-07
14.552534	1.20958e-07
14.535206	1.23033e-07
14.517879	1.25145e-07
14.500552	1.27292e-07
14.483225	1.29476e-07
14.465898	1.31698e-07
14.448571	1.33958e-07
14.431244	1.36256e-07
14.413917	1.38593e-07
14.396589	1.40971e-07
14.379262	1.43389e-07
14.361935	1.45849e-07
14.344608	1.4835e-07
14.327281	1.50895e-07
14.309954	1.53482e-07
14.292627	1.56114e-07
14.275300	1.58792e-07
14.257972	1.61514e-07
14.240645	1.64284e-07
14.223318	1.67101e-07
14.205991	1.69965e-07
14.188664	1.72879e-07
14.171337	1.75843e-07
14.154010	1.78857e-07
14.136683	1.81923e-07
14.119355	1.85041e-07
14.102028	1.88212e-07
14.084701	1.91438e-07
14.067374	1.94719e-07
14.050047	1.98055e-07
14.032720	2.01449e-07
14.015393	2.04901e-07
13.998066	2.08411e-07
13.980738	2.11982e-07
13.963411	2.15613e-07
13.946084	2.19307e-07
13.928757	2.23063e-07
13.911430	2.26884e-07
13.894103	2.3077e-07
13.876776	2.34722e-07
13.859449	2.38742e-07
13.842122	2.4283e-07
13.824794	2.46988e-07
13.807467	2.51217e-07
13.790140	2.55518e-07
13.772813	2.59893e-07
13.755486	2.64342e-07
13.738159	2.68867e-07
13.720832	2.73469e-07
13.703505	2.7815e-07
13.686177	2.8291e-07
13.668850	2.87752e-07
13.651523	2.92676e-07
13.634196	2.97685e-07
13.616869	3.02778e-07
13.599542	3.07959e-07
13.582215	3.13228e-07
13.564888	3.18586e-07
13.547560	3.24036e-07
13.530233	3.29579e-07
13.512906	3.35216e-07
13.495579	3.40949e-07
13.478252	3.4678e-07
13.460925	3.52711e-07
13.443598	3.58742e-07
13.426271	3.64876e-07
13.408943	3.71115e-07
13.391616	3.77459e-07
13.374289	3.83912e-07
13.356962	3.90475e-07
13.339635	3.9715e-07
13.322308	4.03938e-07
13.304981	4.10841e-07
13.287654	4.17863e-07
13.270326	4.25003e-07
13.252999	4.32266e-07
13.235672	4.39652e-07
13.218345	4.47163e-07
13.201018	4.54803e-07
13.183691	4.62572e-07
13.166364	4.70473e-07
13.149037	4.78509e-07
13.131709	4.86682e-07
13.114382	4.94994e-07
13.097055	5.03447e-07
13.079728	5.12044e-07
13.062401	5.20787e-07
13.045074	5.29678e-07
13.027747	5.38721e-07
13.010420	5.47917e-07
12.993092	5.5727e-07
12.975765	5.66782e-07
12.958438	5.76456e-07
12.941111	5.86293e-07
12.923784	5.96298e-07
12.906457	6.06473e-07
12.889130	6.16821e-07
12.871803	6.27345e-07
12.854475	6.38047e-07
12.837148	6.48931e-07
12.819821	6.6e-07
12.802494	6.71257e-07
12.785167	6.82705e-07
12.767840	6.94348e-07
12.750513	7.06188e-07
12.733186	7.18229e-07
12.715859	7.30474e-07
12.698531	7.42928e-07
12.681204	7.55592e-07
12.663877	7.68472e-07
12.646550	7.8157e-07
12.629223	7.9489e-07
12.611896	8.08436e-07
12.594569	8.22212e-07
12.577242	8.36221e-07
12.559914	8.50469e-07
12.542587	8.64957e-07
12.525260	8.79692e-07
12.507933	8.94676e-07
12.490606	9.09914e-07
12.473279	9.2541e-07
12.455952	9.41169e-07
12.438625	9.57195e-07
12.421297	9.73493e-07
12.403970	9.90066e-07
12.386643	1.00692e-06
12.369316	1.02406e-06
12.351989	1.04149e-06
12.334662	1.05922e-06
12.317335	1.07724e-06
12.300008	1.09557e-06
12.282680	1.11421e-06
12.265353	1.13317e-06
12.248026	1.15245e-06
12.230699	1.17205e-06
12.213372	1.19199e-06
12.196045	1.21226e-06
12.178718	1.23287e-06
12.161391	1.25384e-06
12.144063	1.27516e-06
12.126736	1.29684e-06
12.109409	1.31888e-06
12.092082	1.3413e-06
12.074755	1.3641e-06
12.057428	1.38728e-06
12.040101	1.41086e-06
12.022774	1.43483e-06
12.005446	1.45921e-06
11.988119	1.484e-06
11.970792	1.50921e-06
11.953465	1.53484e-06
11.936138	1.56091e-06
11.918811	1.58742e-06
11.901484	1.61438e-06
11.884157	1.64179e-06
11.866829	1.66966e-06
11.849502	1.698e-06
11.832175	1.72683e-06
11.814848	1.75613e-06
11.797521	1.78594e-06
11.780194	1.81624e-06
11.762867	1.84706e-06
11.745540	1.8784e-06
11.728212	1.91026e-06
11.710885	1.94267e-06
11.693558	1.97562e-06
11.676231	2.00912e-06
11.658904	2.04319e-06
11.641577	2.07783e-06
11.624250	2.11306e-06
11.606923	2.14888e-06
11.589595	2.18531e-06
11.572268	2.22234e-06
11.554941	2.26e-06
11.537614	2.2983e-06
11.520287	2.33724e-06
11.502960	2.37684e-06
11.485633	2.4171e-06
11.468306	2.45804e-06
11.450979	2.49967e-06
11.433651	2.542e-06
11.416324	2.58504e-06
11.398997	2.6288e-06
11.381670	2.6733e-06
11.364343	2.71855e-06
11.347016	2.76456e-06
11.329689	2.81135e-06
11.312362	2.85892e-06
11.295034	2.90729e-06
11.277707	2.95647e-06
11.260380	3.00648e-06
11.243053	3.05732e-06
11.225726	3.10902e-06
11.208399	3.1616e-06
11.191072	3.21505e-06
11.173745	3.2694e-06
11.156417	3.32466e-06
11.139090	3.38085e-06
11.121763	3.43798e-06
11.104436	3.49607e-06
11.087109	3.55514e-06
11.069782	3.61519e-06
11.052455	3.67625e-06
11.035128	3.73834e-06
11.017800	3.80147e-06
11.000473	3.86565e-06
10.983146	3.93091e-06
10.965819	3.99726e-06
10.948492	4.06473e-06
10.931165	4.13332e-06
10.913838	4.20307e-06
10.896511	4.27398e-06
10.879183	4.34608e-06
10.861856	4.41938e-06
10.844529	4.49391e-06
10.827202	4.56969e-06
10.809875	4.64673e-06
10.792548	4.72507e-06
10.775221	4.80471e-06
10.757894	4.88568e-06
10.740566	4.96801e-06
10.723239	5.05171e-06
10.705912	5.13682e-06
10.688585	5.22334e-06
10.671258	5.31131e-06
10.653931	5.40075e-06
10.636604	5.49168e-06
10.619277	5.58413e-06
10.601949	5.67812e-06
10.584622	5.77368e-06
10.567295	5.87083e-06
10.549968	5.9696e-06
10.532641	6.07002e-06
10.515314	6.17212e-06
10.497987	6.27592e-06
10.480660	6.38144e-06
10.463332	6.48873e-06
10.446005	6.5978e-06
10.428678	6.70869e-06
10.411351	6.82142e-06
10.394024	6.93603e-06
10.376697	7.05255e-06
10.359370	7.17101e-06
10.342043	7.29144e-06
10.324716	7.41387e-06
10.307388	7.53834e-06
10.290061	7.66487e-06
10.272734	7.79351e-06
10.255407	7.92429e-06
10.238080	8.05724e-06
10.220753	8.19239e-06
10.203426	8.3298e-06
10.186099	8.46948e-06
10.168771	8.61148e-06
10.151444	8.75584e-06
10.134117	8.90259e-06
10.116790	9.05178e-06
10.099463	9.20344e-06
10.082136	9.35762e-06
10.064809	9.51435e-06
10.047482	9.67367e-06
10.030154	9.83564e-06
10.012827	1.00003e-05
9.995500	1.01677e-05
9.978173	1.03378e-05
9.960846	1.05108e-05
9.943519	1.06866e-05
9.926192	1.08653e-05
9.908865	1.1047e-05
9.891537	1.12317e-05
9.874210	1.14194e-05
9.856883	1.16103e-05
9.839556	1.18043e-05
9.822229	1.20015e-05
9.804902	1.22019e-05
9.787575	1.24057e-05
9.770248	1.26128e-05
9.752920	1.28234e-05
9.735593	1.30374e-05
9.718266	1.32549e-05
9.700939	1.3476e-05
9.683612	1.37008e-05
9.666285	1.39293e-05
9.648958	1.41615e-05
9.631631	1.43976e-05
9.614303	1.46375e-05
9.596976	1.48814e-05
9.579649	1.51293e-05
9.562322	1.53812e-05
9.544995	1.56374e-05
9.527668	1.58977e-05
9.510341	1.61623e-05
9.493014	1.64312e-05
9.475686	1.67046e-05
9.458359	1.69824e-05
9.441032	1.72648e-05
9.423705	1.75518e-05
9.406378	1.78436e-05
9.389051	1.81401e-05
9.371724	1.84414e-05
9.354397	1.87477e-05
9.337069	1.9059e-05
9.319742	1.93754e-05
9.302415	1.9697e-05
9.285088	2.00239e-05
9.267761	2.0356e-05
9.250434	2.06937e-05
9.233107	2.10368e-05
9.215780	2.13855e-05
9.198452	2.17399e-05
9.181125	2.21001e-05
9.163798	2.24662e-05
9.146471	2.28382e-05
9.129144	2.32163e-05
9.111817	2.36006e-05
9.094490	2.39911e-05
9.077163	2.4388e-05
9.059836	2.47913e-05
9.042508	2.52012e-05
9.025181	2.56177e-05
9.007854	2.6041e-05
8.990527	2.64712e-05
8.973200	2.69084e-05
8.955873	2.73526e-05
8.938546	2.78041e-05
8.921219	2.82629e-05
8.903891	2.87291e-05
8.886564	2.92028e-05
8.869237	2.96843e-05
8.851910	3.01735e-05
8.834583	3.06706e-05
8.817256	3.11758e-05
8.799929	3.16892e-05
8.782602	3.22108e-05
8.765274	3.27408e-05
8.747947	3.32794e-05
8.730620	3.38267e-05
8.713293	3.43828e-05
8.695966	3.49479e-05
8.678639	3.5522e-05
8.661312	3.61054e-05
8.643985	3.66982e-05
8.626657	3.73005e-05
8.609330	3.79125e-05
8.592003	3.85343e-05
8.574676	3.91661e-05
8.557349	3.9808e-05
8.540022	4.04602e-05
8.522695	4.11228e-05
8.505368	4.17961e-05
8.488040	4.24801e-05
8.470713	4.31751e-05
8.453386	4.38812e-05
8.436059	4.45985e-05
8.418732	4.53273e-05
8.401405	4.60678e-05
8.384078	4.682e-05
8.366751	4.75842e-05
8.349423	4.83606e-05
8.332096	4.91493e-05
8.314769	4.99506e-05
8.297442	5.07646e-05
8.280115	5.15915e-05
8.262788	5.24315e-05
8.245461	5.32849e-05
8.228134	5.41518e-05
8.210806	5.50323e-05
8.193479	5.59269e-05
8.176152	5.68355e-05
8.158825	5.77585e-05
8.141498	5.86961e-05
8.124171	5.96485e-05
8.106844	6.06159e-05
8.089517	6.15985e-05
8.072189	6.25965e-05
8.054862	6.36103e-05
8.037535	6.46399e-05
8.020208	6.56858e-05
8.002881	6.6748e-05
7.985554	6.78268e-05
7.968227	6.89226e-05
7.950900	7.00355e-05
7.933573	7.11657e-05
7.916245	7.23136e-05
7.898918	7.34794e-05
7.881591	7.46634e-05
7.864264	7.58657e-05
7.846937	7.70868e-05
7.829610	7.83268e-05
7.812283	7.95861e-05
7.794956	8.08649e-05
7.777628	8.21635e-05
7.760301	8.34821e-05
7.742974	8.48212e-05
7.725647	8.61809e-05
7.708320	8.75615e-05
7.690993	8.89634e-05
7.673666	9.03869e-05
7.656339	9.18322e-05
7.639011	9.32997e-05
7.621684	9.47897e-05
7.604357	9.63024e-05
7.587030	9.78383e-05
7.569703	9.93977e-05
7.552376	0.000100981
7.535049	0.000102588
7.517722	0.00010422
7.500394	0.000105876
7.483067	0.000107557
7.465740	0.000109264
7.448413	0.000110997
7.431086	0.000112756
7.413759	0.000114541
7.396432	0.000116354
7.379105	0.000118193
7.361777	0.00012006
7.344450	0.000121955
7.327123	0.000123878
7.309796	0.00012583
7.292469	0.000127811
7.275142	0.000129822
7.257815	0.000131862
7.240488	0.000133933
7.223160	0.000136034
7.205833	0.000138166
7.188506	0.000140329
7.171179	0.000142525
7.153852	0.000144752
7.136525	0.000147012
7.119198	0.000149305
7.101871	0.000151632
7.084543	0.000153992
7.067216	0.000156386
7.049889	0.000158815
7.032562	0.000161279
7.015235	0.000163779
6.997908	0.000166314
6.980581	0.000168885
6.963254	0.000171494
6.945926	0.000174139
6.928599	0.000176822
6.911272	0.000179543
6.893945	0.000182302
6.876618	0.0001851
6.859291	0.000187937
6.841964	0.000190813
6.824637	0.00019373
6.807309	0.000196687
6.789982	0.000199685
6.772655	0.000202724
6.755328	0.000205805
6.738001	0.000208928
6.720674	0.000212093
6.703347	0.000215301
6.686020	0.000218552
6.668693	0.000221847
6.651365	0.000225186
6.634038	0.000228569
6.616711	0.000231997
6.599384	0.00023547
6.582057	0.000238988
6.564730	0.000242552
6.547403	0.000246162
6.530076	0.000249818
6.512748	0.000253521
6.495421	0.000257271
6.478094	0.000261067
6.460767	0.000264912
6.443440	0.000268803
6.426113	0.000272743
6.408786	0.000276731
6.391459	0.000280766
6.374131	0.00028485
6.356804	0.000288983
6.339477	0.000293164
6.322150	0.000297393
6.304823	0.000301671
6.287496	0.000305997
6.270169	0.000310372
6.252842	0.000314795
6.235514	0.000319266
6.218187	0.000323785
6.200860	0.000328352
6.183533	0.000332966
6.166206	0.000337626
6.148879	0.000342334
6.131552	0.000347087
6.114225	0.000351886
6.096897	0.000356729
6.079570	0.000361616
6.062243	0.000366546
6.044916	0.000371517
6.027589	0.000376529
6.010262	0.000381581
5.992935	0.000386671
5.975608	0.000391797
5.958280	0.000396957
5.940953	0.00040215
5.923626	0.000407373
5.906299	0.000412624
5.888972	0.0004179
5.871645	0.000423197
5.854318	0.000428513
5.836991	0.000433844
5.819663	0.000439185
5.802336	0.00044453
5.785009	0.000449876
5.767682	0.000455215
5.750355	0.000460541
5.733028	0.000465845
5.715701	0.000471117
5.698374	0.000476347
5.681046	0.000481522
5.663719	0.000486627
5.646392	0.000491642
5.629065	0.000496544
5.611738	0.000501304
5.594411	0.000505882
5.577084	0.000510222
5.559757	0.000514238
5.542430	0.00051777
&
```
