## Supplementary material for "All-at-once RNA folding with 3D motif prediction framed by evolutionary information": RF01318_CRISPR-DR5.cacofold.helixcov

```
# RMs = 1 L = 37

# RM_HELIX NESTED 16-21 27-32, nbp = 6 nbp_cov = 0
# pvals: 0.594014,0.594014,0.594014,0.594014,0.594014,0.594014
# aggregated NONE
NESTED  :::::::::::::::<<<<<<_____>>>>>>:::::
        :::::::::::::::::::::::::::::::::::::
```
