## Supplementary material for "All-at-once RNA folding with 3D motif prediction framed by evolutionary information": RF01318_CRISPR-DR5.surv

```
0.000000	0.142857
-0.004519	1
&
2.991728	0.00151745
2.775998	0.0030349
2.248659	0.00455235
2.008959	0.0060698
1.673379	0.00758725
1.050160	0.0091047
0.954280	0.0106222
0.930310	0.0136571
0.810460	0.016692
0.762520	0.0182094
0.714580	0.0197269
0.666640	0.0212443
0.642670	0.0227618
0.522820	0.0242792
0.498851	0.0257967
0.474881	0.0273141
0.450911	0.0288316
0.379001	0.0318665
0.331061	0.0349014
0.259151	0.0409712
0.235181	0.0424886
0.211211	0.0440061
0.187241	0.047041
0.163271	0.0485584
0.139301	0.0515933
0.091361	0.0561457
0.067391	0.0591806
0.043421	0.0637329
0.019451	0.0667678
-0.004519	0.861912
-0.028489	0.869499
-0.052459	0.872534
-0.076429	0.880121
-0.100399	0.895296
-0.124369	0.913505
-0.148339	0.924127
-0.172309	0.92868
-0.196279	0.933232
-0.220249	0.936267
-0.244219	0.942337
-0.268189	0.952959
-0.292159	0.957511
-0.316129	0.966616
-0.340099	0.969651
-0.364069	0.971168
-0.388039	0.974203
-0.412009	0.977238
-0.435979	0.978756
-0.459949	0.980273
-0.579799	0.983308
-0.603768	0.984825
-0.627738	0.986343
-0.651708	0.98786
-0.675678	0.989378
-0.819498	0.990895
-0.843468	0.99393
-0.891408	0.995448
-0.939348	0.998483
-0.987288	1
&
13.298819	5.00501e-06
12.891329	1.001e-05
12.747509	1.5015e-05
12.603690	2.002e-05
12.435900	2.5025e-05
12.363990	3.003e-05
12.316050	3.5035e-05
12.076350	4.004e-05
12.028410	4.5045e-05
11.908560	5.00501e-05
11.812680	5.50551e-05
11.620920	6.50651e-05
11.572981	7.00701e-05
11.477101	7.50751e-05
11.429161	8.00801e-05
11.381221	8.50851e-05
11.357251	9.00901e-05
11.285341	9.50951e-05
11.213431	0.0001001
11.141521	0.000105105
11.117551	0.00011011
11.093581	0.000115115
11.045641	0.00013013
11.021671	0.000135135
10.997701	0.00014014
10.829911	0.000145145
10.781971	0.00015015
10.758001	0.00016016
10.734031	0.00017017
10.686091	0.000175175
10.662121	0.00018018
10.638151	0.000185185
10.542271	0.00019019
10.470361	0.000195195
10.446392	0.0002002
10.374482	0.000205205
10.326542	0.00021021
10.302572	0.000215215
10.254632	0.00022022
10.230662	0.000225225
10.182722	0.000235235
10.158752	0.00024024
10.110812	0.000245245
10.038902	0.00025025
10.014932	0.000255255
9.990962	0.00026026
9.966992	0.000265265
9.895082	0.00027027
9.799202	0.000275275
9.775232	0.000285285
9.727292	0.000295295
9.703322	0.000305305
9.679352	0.00031031
9.631412	0.000315315
9.583472	0.00033033
9.535532	0.000335335
9.511562	0.00034034
9.463622	0.00035035
9.439652	0.00036036
9.391712	0.000375375
9.271863	0.00038038
9.223923	0.000395395
9.175983	0.0004004
9.128043	0.000405405
9.056133	0.00041041
8.960253	0.000415415
8.912313	0.00042042
8.888343	0.000435435
8.816433	0.000445445
8.744523	0.00045045
8.720553	0.000455455
8.696583	0.00046046
8.672613	0.000465465
8.528793	0.00047047
8.504823	0.000475475
8.408943	0.00048048
8.361003	0.000485485
8.337033	0.00049049
8.313063	0.000495495
8.265123	0.000500501
8.241154	0.000505506
8.193214	0.000515516
8.097334	0.000520521
8.073364	0.000525526
8.001454	0.000530531
7.881604	0.000535536
7.785724	0.000540541
7.737784	0.000545546
7.713814	0.000555556
7.617934	0.000570571
7.569994	0.000585586
7.546024	0.000595596
7.522054	0.000605606
7.498084	0.000610611
7.474114	0.000620621
7.450144	0.000625626
7.378234	0.000630631
7.354264	0.000645646
7.306324	0.000655656
7.258384	0.000665666
7.210444	0.000675676
7.186474	0.000680681
7.138535	0.000685686
7.090595	0.000690691
7.066625	0.000695696
7.018685	0.000700701
6.970745	0.000705706
6.922805	0.000710711
6.874865	0.000715716
6.850895	0.000720721
6.826925	0.000730731
6.802955	0.000735736
6.778985	0.000755756
6.755015	0.000765766
6.707075	0.000770771
6.683105	0.000775776
6.659135	0.000780781
6.635165	0.000790791
6.611195	0.000800801
6.587225	0.000805806
6.563255	0.000815816
6.539285	0.000825826
6.515315	0.000845846
6.467375	0.000850851
6.443405	0.000855856
6.419435	0.000860861
6.395465	0.000865866
6.371495	0.000885886
6.347525	0.000890891
6.275615	0.000900901
6.203705	0.000930931
6.179735	0.000945946
6.155765	0.000965966
6.131795	0.000995996
6.107825	0.00100601
6.083855	0.00101602
6.059885	0.00102603
6.035916	0.00104605
6.011946	0.00107107
5.987976	0.00107608
5.964006	0.0010961
5.940036	0.00112112
5.916066	0.00113614
5.892096	0.00114615
5.868126	0.00115616
5.844156	0.00117117
5.820186	0.0012012
5.796216	0.00122623
5.772246	0.00126126
5.748276	0.00128629
5.724306	0.0012963
5.700336	0.00131131
5.676366	0.00131632
5.652396	0.00134134
5.628426	0.00138639
5.604456	0.00141141
5.580486	0.00143143
5.556516	0.00144144
5.532546	0.00145646
5.508576	0.00147147
5.484606	0.0014965
5.460636	0.00151151
5.436666	0.00153654
5.412696	0.00156156
5.388726	0.00157658
5.364756	0.00159159
5.340786	0.00162162
5.316816	0.00163664
5.292846	0.00166166
5.268876	0.00169169
5.244906	0.0017017
5.220936	0.00172172
5.196966	0.00174675
5.172996	0.00176677
5.149026	0.00179179
5.125056	0.00181682
5.077116	0.00184184
5.053146	0.00186186
5.029176	0.0019019
5.005206	0.00192693
4.981236	0.00197698
4.957266	0.00199199
4.933297	0.00201702
4.909327	0.00203704
4.885357	0.00205205
4.861387	0.00208208
4.837417	0.0020971
4.813447	0.00211211
4.789477	0.00212713
4.765507	0.00214214
4.741537	0.00214715
4.717567	0.00218218
4.693597	0.00218719
4.669627	0.00222222
4.645657	0.00224224
4.621687	0.00228729
4.597717	0.00231231
4.573747	0.00235235
4.549777	0.00238238
4.525807	0.00240741
4.501837	0.00246246
4.477867	0.0025025
4.453897	0.00254254
4.429927	0.00256757
4.405957	0.00261762
4.381987	0.00266266
4.358017	0.00271271
4.334047	0.00275275
4.310077	0.00277778
4.286107	0.0028028
4.262137	0.00283784
4.238167	0.00288288
4.214197	0.00293293
4.190227	0.00304304
4.166257	0.00313313
4.142287	0.00326326
4.118317	0.00333834
4.094347	0.00342342
4.070377	0.00354354
4.046407	0.00362863
4.022437	0.00375876
3.998467	0.00383383
3.974497	0.00394895
3.950527	0.00405405
3.926557	0.00415415
3.902587	0.00422923
3.878617	0.00431431
3.854647	0.0044044
3.830677	0.00448448
3.806708	0.00452452
3.782738	0.00459459
3.758768	0.00463964
3.734798	0.00469469
3.710828	0.00478979
3.686858	0.00482983
3.662888	0.00485986
3.638918	0.00491491
3.614948	0.00498498
3.590978	0.00505506
3.567008	0.00517017
3.543038	0.00525526
3.519068	0.0054004
3.495098	0.00552052
3.471128	0.00565065
3.447158	0.00570571
3.423188	0.00579079
3.399218	0.00583083
3.375248	0.00591592
3.351278	0.00596096
3.327308	0.00606106
3.303338	0.00610611
3.279368	0.00617117
3.255398	0.00628128
3.231428	0.00636637
3.207458	0.00648649
3.183488	0.00657157
3.159518	0.00667668
3.135548	0.00678178
3.111578	0.00685185
3.087608	0.006997
3.063638	0.00713213
3.039668	0.00728729
3.015698	0.00735736
2.991728	0.0074975
2.967758	0.00762763
2.943788	0.00776276
2.919818	0.00803303
2.895848	0.00821321
2.871878	0.00836837
2.847908	0.00849349
2.823938	0.00866366
2.799968	0.00883383
2.775998	0.00893393
2.752028	0.00904404
2.728058	0.00915415
2.704089	0.00930931
2.680119	0.00943443
2.656149	0.00954454
2.632179	0.00962462
2.608209	0.00975475
2.584239	0.00988488
2.560269	0.010005
2.536299	0.0101702
2.512329	0.0102853
2.488359	0.0104454
2.464389	0.0105756
2.440419	0.0106757
2.416449	0.0108809
2.392479	0.011006
2.368509	0.0111461
2.344539	0.0112713
2.320569	0.0114114
2.296599	0.0115866
2.272629	0.0118018
2.248659	0.011982
2.224689	0.0122322
2.200719	0.0124825
2.176749	0.0126677
2.152779	0.0129079
2.128809	0.0131632
2.104839	0.0133934
2.080869	0.0136236
2.056899	0.0138639
2.032929	0.0141141
2.008959	0.0143894
1.984989	0.0147097
1.961019	0.01503
1.937049	0.0153704
1.913079	0.0158008
1.889109	0.0162913
1.865139	0.0166967
1.841169	0.017037
1.817199	0.0174224
1.793229	0.0178378
1.769259	0.0182432
1.745289	0.0187387
1.721319	0.0191842
1.697349	0.0196396
1.673379	0.0200951
1.649409	0.0206256
1.625439	0.0211512
1.601470	0.0217067
1.577500	0.0223173
1.553530	0.0228128
1.529560	0.0234284
1.505590	0.0238689
1.481620	0.0243694
1.457650	0.0248899
1.433680	0.0252703
1.409710	0.0258709
1.385740	0.0264314
1.361770	0.027012
1.337800	0.0275626
1.313830	0.0281281
1.289860	0.0288088
1.265890	0.0294394
1.241920	0.0299399
1.217950	0.0305255
1.193980	0.0311662
1.170010	0.0318268
1.146040	0.0324374
1.122070	0.0330731
1.098100	0.0337237
1.074130	0.0343794
1.050160	0.0350851
1.026190	0.0358659
1.002220	0.0366617
0.978250	0.0374074
0.954280	0.0381632
0.930310	0.0389139
0.906340	0.0397247
0.882370	0.0406456
0.858400	0.0414715
0.834430	0.0422873
0.810460	0.0433033
0.786490	0.0443393
0.762520	0.0453303
0.738550	0.0465465
0.714580	0.0477377
0.690610	0.048999
0.666640	0.0503053
0.642670	0.051977
0.618700	0.0534685
0.594730	0.0551602
0.570760	0.0568318
0.546790	0.0584284
0.522820	0.0601902
0.498851	0.061982
0.474881	0.0638739
0.450911	0.0658759
0.426941	0.0678829
0.402971	0.0700901
0.379001	0.0724474
0.355031	0.0751652
0.331061	0.0781331
0.307091	0.0811662
0.283121	0.0843644
0.259151	0.0878629
0.235181	0.0915265
0.211211	0.0952703
0.187241	0.0998398
0.163271	0.105085
0.139301	0.110395
0.115331	0.115856
0.091361	0.121236
0.067391	0.127412
0.043421	0.134369
0.019451	0.142773
-0.004519	0.594014
-0.028489	0.625671
-0.052459	0.663919
-0.076429	0.699444
-0.100399	0.7302
-0.124369	0.756897
-0.148339	0.78036
-0.172309	0.801006
-0.196279	0.819234
-0.220249	0.83499
-0.244219	0.849234
-0.268189	0.861867
-0.292159	0.873283
-0.316129	0.883453
-0.340099	0.893003
-0.364069	0.901071
-0.388039	0.908669
-0.412009	0.915516
-0.435979	0.921747
-0.459949	0.927518
-0.483919	0.932918
-0.507889	0.937698
-0.531859	0.942262
-0.555829	0.946276
-0.579799	0.95018
-0.603768	0.953539
-0.627738	0.956882
-0.651708	0.95982
-0.675678	0.962773
-0.699648	0.965405
-0.723618	0.967878
-0.747588	0.969785
-0.771558	0.971842
-0.795528	0.973734
-0.819498	0.975405
-0.843468	0.977152
-0.867438	0.978649
-0.891408	0.980055
-0.915378	0.981361
-0.939348	0.982618
-0.963318	0.983664
-0.987288	0.984625
-1.011258	0.985776
-1.035228	0.986762
-1.059198	0.987598
-1.083168	0.988493
-1.107138	0.989209
-1.131108	0.989835
-1.155078	0.990531
-1.179048	0.991176
-1.203018	0.991682
-1.226988	0.992192
-1.250958	0.992603
-1.274928	0.993118
-1.298898	0.993599
-1.322868	0.994089
-1.346838	0.994505
-1.370808	0.994905
-1.394778	0.995245
-1.418748	0.995506
-1.442718	0.995856
-1.466688	0.996151
-1.490658	0.996366
-1.514628	0.996597
-1.538598	0.996812
-1.562568	0.997077
-1.586538	0.997267
-1.610508	0.997462
-1.634478	0.997613
-1.658448	0.997763
-1.682418	0.997943
-1.706387	0.998053
-1.730357	0.998183
-1.754327	0.998333
-1.778297	0.998458
-1.802267	0.998539
-1.826237	0.998649
-1.850207	0.998769
-1.874177	0.998814
-1.898147	0.998879
-1.922117	0.998974
-1.946087	0.999054
-1.970057	0.999114
-1.994027	0.999159
-2.017997	0.999204
-2.041967	0.999294
-2.065937	0.999334
-2.089907	0.999379
-2.113877	0.999419
-2.137847	0.999484
-2.161817	0.999525
-2.185787	0.99955
-2.209757	0.99958
-2.233727	0.99963
-2.257697	0.99965
-2.281667	0.99967
-2.305637	0.99969
-2.329607	0.99972
-2.353577	0.99973
-2.377547	0.999755
-2.401517	0.99977
-2.449457	0.99979
-2.473427	0.9998
-2.497397	0.99983
-2.521367	0.99984
-2.545337	0.99986
-2.569307	0.999875
-2.593277	0.99988
-2.617247	0.999895
-2.641217	0.999905
-2.665187	0.999915
-2.689157	0.999925
-2.713127	0.999935
-2.785037	0.99994
-2.809006	0.99995
-2.832976	0.999955
-2.856946	0.999965
-2.880916	0.99997
-2.904886	0.999975
-2.952826	0.99998
-3.024736	0.999985
-3.408256	0.99999
-3.456196	0.999995
-3.480166	1
&
36.813368	1.6579e-15
36.789398	1.69876e-15
36.765428	1.74064e-15
36.741458	1.78354e-15
36.717488	1.8275e-15
36.693518	1.87254e-15
36.669548	1.91869e-15
36.645578	1.96597e-15
36.621608	2.01442e-15
36.597638	2.06406e-15
36.573668	2.11493e-15
36.549698	2.16704e-15
36.525728	2.22044e-15
36.501758	2.27515e-15
36.477788	2.33121e-15
36.453818	2.38865e-15
36.429848	2.4475e-15
36.405878	2.5078e-15
36.381908	2.56958e-15
36.357938	2.63289e-15
36.333968	2.69775e-15
36.309998	2.76421e-15
36.286028	2.8323e-15
36.262058	2.90207e-15
36.238088	2.97355e-15
36.214118	3.04679e-15
36.190148	3.12184e-15
36.166178	3.19873e-15
36.142208	3.27751e-15
36.118238	3.35823e-15
36.094268	3.44094e-15
36.070298	3.52568e-15
36.046328	3.6125e-15
36.022358	3.70146e-15
35.998388	3.79261e-15
35.974418	3.88599e-15
35.950448	3.98168e-15
35.926478	4.07972e-15
35.902509	4.18017e-15
35.878539	4.28309e-15
35.854569	4.38854e-15
35.830599	4.49658e-15
35.806629	4.60728e-15
35.782659	4.7207e-15
35.758689	4.83691e-15
35.734719	4.95597e-15
35.710749	5.07797e-15
35.686779	5.20296e-15
35.662809	5.33103e-15
35.638839	5.46224e-15
35.614869	5.59668e-15
35.590899	5.73442e-15
35.566929	5.87555e-15
35.542959	6.02015e-15
35.518989	6.1683e-15
35.495019	6.32009e-15
35.471049	6.47561e-15
35.447079	6.63496e-15
35.423109	6.79822e-15
35.399139	6.96549e-15
35.375169	7.13687e-15
35.351199	7.31247e-15
35.327229	7.49237e-15
35.303259	7.6767e-15
35.279289	7.86556e-15
35.255319	8.05906e-15
35.231349	8.25731e-15
35.207379	8.46043e-15
35.183409	8.66854e-15
35.159439	8.88176e-15
35.135469	9.10022e-15
35.111499	9.32405e-15
35.087529	9.55337e-15
35.063559	9.78833e-15
35.039589	1.00291e-14
35.015619	1.02757e-14
34.991649	1.05284e-14
34.967679	1.07873e-14
34.943709	1.10526e-14
34.919739	1.13243e-14
34.895769	1.16028e-14
34.871799	1.18881e-14
34.847829	1.21803e-14
34.823859	1.24798e-14
34.799890	1.27866e-14
34.775920	1.3101e-14
34.751950	1.3423e-14
34.727980	1.3753e-14
34.704010	1.40911e-14
34.680040	1.44375e-14
34.656070	1.47923e-14
34.632100	1.51559e-14
34.608130	1.55284e-14
34.584160	1.59101e-14
34.560190	1.63011e-14
34.536220	1.67017e-14
34.512250	1.71122e-14
34.488280	1.75327e-14
34.464310	1.79635e-14
34.440340	1.84049e-14
34.416370	1.88572e-14
34.392400	1.93205e-14
34.368430	1.97952e-14
34.344460	2.02816e-14
34.320490	2.07799e-14
34.296520	2.12904e-14
34.272550	2.18134e-14
34.248580	2.23493e-14
34.224610	2.28983e-14
34.200640	2.34607e-14
34.176670	2.4037e-14
34.152700	2.46274e-14
34.128730	2.52323e-14
34.104760	2.5852e-14
34.080790	2.64869e-14
34.056820	2.71374e-14
34.032850	2.78039e-14
34.008880	2.84867e-14
33.984910	2.91862e-14
33.960940	2.99029e-14
33.936970	3.06371e-14
33.913000	3.13894e-14
33.889030	3.21601e-14
33.865060	3.29496e-14
33.841090	3.37586e-14
33.817120	3.45874e-14
33.793150	3.54365e-14
33.769180	3.63064e-14
33.745210	3.71976e-14
33.721240	3.81107e-14
33.697271	3.90461e-14
33.673301	4.00045e-14
33.649331	4.09863e-14
33.625361	4.19923e-14
33.601391	4.30228e-14
33.577421	4.40787e-14
33.553451	4.51604e-14
33.529481	4.62686e-14
33.505511	4.74039e-14
33.481541	4.85671e-14
33.457571	4.97588e-14
33.433601	5.09796e-14
33.409631	5.22304e-14
33.385661	5.35118e-14
33.361691	5.48246e-14
33.337721	5.61696e-14
33.313751	5.75475e-14
33.289781	5.89591e-14
33.265811	6.04053e-14
33.241841	6.1887e-14
33.217871	6.34049e-14
33.193901	6.496e-14
33.169931	6.65532e-14
33.145961	6.81854e-14
33.121991	6.98575e-14
33.098021	7.15706e-14
33.074051	7.33256e-14
33.050081	7.51236e-14
33.026111	7.69657e-14
33.002141	7.88528e-14
32.978171	8.07861e-14
32.954201	8.27667e-14
32.930231	8.47958e-14
32.906261	8.68746e-14
32.882291	8.90043e-14
32.858321	9.11861e-14
32.834351	9.34213e-14
32.810381	9.57111e-14
32.786411	9.8057e-14
32.762441	1.0046e-13
32.738471	1.02922e-13
32.714501	1.05445e-13
32.690531	1.08029e-13
32.666561	1.10676e-13
32.642591	1.13388e-13
32.618621	1.16167e-13
32.594651	1.19013e-13
32.570682	1.21929e-13
32.546712	1.24917e-13
32.522742	1.27977e-13
32.498772	1.31112e-13
32.474802	1.34324e-13
32.450832	1.37615e-13
32.426862	1.40986e-13
32.402892	1.44439e-13
32.378922	1.47977e-13
32.354952	1.51601e-13
32.330982	1.55314e-13
32.307012	1.59118e-13
32.283042	1.63015e-13
32.259072	1.67007e-13
32.235102	1.71096e-13
32.211132	1.75286e-13
32.187162	1.79578e-13
32.163192	1.83975e-13
32.139222	1.88479e-13
32.115252	1.93094e-13
32.091282	1.97821e-13
32.067312	2.02664e-13
32.043342	2.07625e-13
32.019372	2.12708e-13
31.995402	2.17914e-13
31.971432	2.23248e-13
31.947462	2.28712e-13
31.923492	2.3431e-13
31.899522	2.40044e-13
31.875552	2.45919e-13
31.851582	2.51937e-13
31.827612	2.58102e-13
31.803642	2.64417e-13
31.779672	2.70887e-13
31.755702	2.77515e-13
31.731732	2.84305e-13
31.707762	2.9126e-13
31.683792	2.98386e-13
31.659822	3.05685e-13
31.635852	3.13163e-13
31.611882	3.20823e-13
31.587912	3.28671e-13
31.563942	3.3671e-13
31.539972	3.44945e-13
31.516002	3.53381e-13
31.492032	3.62023e-13
31.468063	3.70876e-13
31.444093	3.79946e-13
31.420123	3.89236e-13
31.396153	3.98754e-13
31.372183	4.08503e-13
31.348213	4.18491e-13
31.324243	4.28722e-13
31.300273	4.39203e-13
31.276303	4.4994e-13
31.252333	4.60939e-13
31.228363	4.72206e-13
31.204393	4.83748e-13
31.180423	4.95572e-13
31.156453	5.07684e-13
31.132483	5.20092e-13
31.108513	5.32802e-13
31.084543	5.45822e-13
31.060573	5.5916e-13
31.036603	5.72823e-13
31.012633	5.86819e-13
30.988663	6.01157e-13
30.964693	6.15844e-13
30.940723	6.3089e-13
30.916753	6.46302e-13
30.892783	6.6209e-13
30.868813	6.78264e-13
30.844843	6.94831e-13
30.820873	7.11802e-13
30.796903	7.29187e-13
30.772933	7.46996e-13
30.748963	7.65239e-13
30.724993	7.83927e-13
30.701023	8.0307e-13
30.677053	8.22679e-13
30.653083	8.42767e-13
30.629113	8.63344e-13
30.605143	8.84422e-13
30.581173	9.06014e-13
30.557203	9.28132e-13
30.533233	9.50789e-13
30.509263	9.73998e-13
30.485293	9.97773e-13
30.461323	1.02213e-12
30.437353	1.04707e-12
30.413383	1.07263e-12
30.389413	1.0988e-12
30.365444	1.12562e-12
30.341474	1.15309e-12
30.317504	1.18122e-12
30.293534	1.21004e-12
30.269564	1.23957e-12
30.245594	1.26981e-12
30.221624	1.30079e-12
30.197654	1.33252e-12
30.173684	1.36503e-12
30.149714	1.39832e-12
30.125744	1.43243e-12
30.101774	1.46737e-12
30.077804	1.50315e-12
30.053834	1.53981e-12
30.029864	1.57736e-12
30.005894	1.61583e-12
29.981924	1.65523e-12
29.957954	1.69559e-12
29.933984	1.73693e-12
29.910014	1.77928e-12
29.886044	1.82265e-12
29.862074	1.86709e-12
29.838104	1.9126e-12
29.814134	1.95922e-12
29.790164	2.00698e-12
29.766194	2.05589e-12
29.742224	2.106e-12
29.718254	2.15732e-12
29.694284	2.2099e-12
29.670314	2.26375e-12
29.646344	2.31891e-12
29.622374	2.37541e-12
29.598404	2.43329e-12
29.574434	2.49257e-12
29.550464	2.55329e-12
29.526494	2.61549e-12
29.502524	2.6792e-12
29.478554	2.74447e-12
29.454584	2.81131e-12
29.430614	2.87978e-12
29.406644	2.94992e-12
29.382674	3.02176e-12
29.358704	3.09534e-12
29.334734	3.17072e-12
29.310764	3.24792e-12
29.286794	3.327e-12
29.262825	3.408e-12
29.238855	3.49097e-12
29.214885	3.57596e-12
29.190915	3.663e-12
29.166945	3.75217e-12
29.142975	3.8435e-12
29.119005	3.93704e-12
29.095035	4.03286e-12
29.071065	4.131e-12
29.047095	4.23153e-12
29.023125	4.3345e-12
28.999155	4.43997e-12
28.975185	4.548e-12
28.951215	4.65865e-12
28.927245	4.77199e-12
28.903275	4.88807e-12
28.879305	5.00698e-12
28.855335	5.12877e-12
28.831365	5.25352e-12
28.807395	5.38129e-12
28.783425	5.51216e-12
28.759455	5.64621e-12
28.735485	5.78352e-12
28.711515	5.92415e-12
28.687545	6.06819e-12
28.663575	6.21573e-12
28.639605	6.36685e-12
28.615635	6.52163e-12
28.591665	6.68017e-12
28.567695	6.84255e-12
28.543725	7.00887e-12
28.519755	7.17922e-12
28.495785	7.3537e-12
28.471815	7.53242e-12
28.447845	7.71546e-12
28.423875	7.90294e-12
28.399905	8.09497e-12
28.375935	8.29165e-12
28.351965	8.4931e-12
28.327995	8.69943e-12
28.304025	8.91077e-12
28.280055	9.12722e-12
28.256085	9.34892e-12
28.232115	9.57599e-12
28.208145	9.80856e-12
28.184175	1.00468e-11
28.160206	1.02907e-11
28.136236	1.05406e-11
28.112266	1.07966e-11
28.088296	1.10587e-11
28.064326	1.13272e-11
28.040356	1.16022e-11
28.016386	1.18838e-11
27.992416	1.21723e-11
27.968446	1.24677e-11
27.944476	1.27704e-11
27.920506	1.30803e-11
27.896536	1.33977e-11
27.872566	1.37228e-11
27.848596	1.40558e-11
27.824626	1.43969e-11
27.800656	1.47462e-11
27.776686	1.51039e-11
27.752716	1.54703e-11
27.728746	1.58456e-11
27.704776	1.623e-11
27.680806	1.66236e-11
27.656836	1.70268e-11
27.632866	1.74397e-11
27.608896	1.78626e-11
27.584926	1.82958e-11
27.560956	1.87394e-11
27.536986	1.91938e-11
27.513016	1.96591e-11
27.489046	2.01357e-11
27.465076	2.06238e-11
27.441106	2.11237e-11
27.417136	2.16357e-11
27.393166	2.21601e-11
27.369196	2.26971e-11
27.345226	2.32472e-11
27.321256	2.38105e-11
27.297286	2.43874e-11
27.273316	2.49783e-11
27.249346	2.55834e-11
27.225376	2.62032e-11
27.201406	2.6838e-11
27.177436	2.74881e-11
27.153466	2.81538e-11
27.129496	2.88357e-11
27.105526	2.9534e-11
27.081556	3.02492e-11
27.057587	3.09817e-11
27.033617	3.17319e-11
27.009647	3.25001e-11
26.985677	3.3287e-11
26.961707	3.40928e-11
26.937737	3.4918e-11
26.913767	3.57632e-11
26.889797	3.66288e-11
26.865827	3.75153e-11
26.841857	3.84232e-11
26.817887	3.93529e-11
26.793917	4.03052e-11
26.769947	4.12803e-11
26.745977	4.22791e-11
26.722007	4.33019e-11
26.698037	4.43493e-11
26.674067	4.54221e-11
26.650097	4.65207e-11
26.626127	4.76458e-11
26.602157	4.87981e-11
26.578187	4.99781e-11
26.554217	5.11866e-11
26.530247	5.24242e-11
26.506277	5.36916e-11
26.482307	5.49896e-11
26.458337	5.63189e-11
26.434367	5.76802e-11
26.410397	5.90744e-11
26.386427	6.05021e-11
26.362457	6.19642e-11
26.338487	6.34616e-11
26.314517	6.4995e-11
26.290547	6.65654e-11
26.266577	6.81736e-11
26.242607	6.98205e-11
26.218637	7.15071e-11
26.194667	7.32343e-11
26.170697	7.50031e-11
26.146727	7.68145e-11
26.122757	7.86695e-11
26.098787	8.05692e-11
26.074817	8.25146e-11
26.050847	8.45068e-11
26.026877	8.6547e-11
26.002907	8.86363e-11
25.978937	9.07758e-11
25.954968	9.29669e-11
25.930998	9.52106e-11
25.907028	9.75084e-11
25.883058	9.98614e-11
25.859088	1.02271e-10
25.835118	1.04739e-10
25.811148	1.07265e-10
25.787178	1.09853e-10
25.763208	1.12503e-10
25.739238	1.15217e-10
25.715268	1.17996e-10
25.691298	1.20841e-10
25.667328	1.23755e-10
25.643358	1.26739e-10
25.619388	1.29795e-10
25.595418	1.32925e-10
25.571448	1.36129e-10
25.547478	1.39411e-10
25.523508	1.42771e-10
25.499538	1.46212e-10
25.475568	1.49736e-10
25.451598	1.53344e-10
25.427628	1.57039e-10
25.403658	1.60823e-10
25.379688	1.64697e-10
25.355718	1.68665e-10
25.331748	1.72728e-10
25.307778	1.76888e-10
25.283808	1.81149e-10
25.259838	1.85511e-10
25.235868	1.89979e-10
25.211898	1.94553e-10
25.187928	1.99237e-10
25.163958	2.04034e-10
25.139988	2.08946e-10
25.116018	2.13975e-10
25.092048	2.19126e-10
25.068078	2.24399e-10
25.044108	2.298e-10
25.020138	2.35329e-10
24.996168	2.40992e-10
24.972198	2.4679e-10
24.948228	2.52727e-10
24.924258	2.58806e-10
24.900288	2.65032e-10
24.876318	2.71406e-10
24.852348	2.77933e-10
24.828379	2.84617e-10
24.804409	2.9146e-10
24.780439	2.98468e-10
24.756469	3.05643e-10
24.732499	3.12991e-10
24.708529	3.20514e-10
24.684559	3.28218e-10
24.660589	3.36106e-10
24.636619	3.44183e-10
24.612649	3.52453e-10
24.588679	3.60921e-10
24.564709	3.69592e-10
24.540739	3.78471e-10
24.516769	3.87562e-10
24.492799	3.96871e-10
24.468829	4.06402e-10
24.444859	4.16161e-10
24.420889	4.26154e-10
24.396919	4.36386e-10
24.372949	4.46863e-10
24.348979	4.5759e-10
24.325009	4.68574e-10
24.301039	4.7982e-10
24.277069	4.91335e-10
24.253099	5.03126e-10
24.229129	5.15198e-10
24.205159	5.27559e-10
24.181189	5.40216e-10
24.157219	5.53174e-10
24.133249	5.66443e-10
24.109279	5.80028e-10
24.085309	5.93939e-10
24.061339	6.08181e-10
24.037369	6.22763e-10
24.013399	6.37694e-10
23.989429	6.52981e-10
23.965459	6.68634e-10
23.941489	6.8466e-10
23.917519	7.01068e-10
23.893549	7.17869e-10
23.869579	7.3507e-10
23.845609	7.52682e-10
23.821639	7.70714e-10
23.797669	7.89176e-10
23.773699	8.08079e-10
23.749729	8.27432e-10
23.725760	8.47247e-10
23.701790	8.67535e-10
23.677820	8.88307e-10
23.653850	9.09573e-10
23.629880	9.31347e-10
23.605910	9.5364e-10
23.581940	9.76465e-10
23.557970	9.99833e-10
23.534000	1.02376e-09
23.510030	1.04825e-09
23.486060	1.07333e-09
23.462090	1.09901e-09
23.438120	1.1253e-09
23.414150	1.15221e-09
23.390180	1.17977e-09
23.366210	1.20798e-09
23.342240	1.23686e-09
23.318270	1.26643e-09
23.294300	1.2967e-09
23.270330	1.3277e-09
23.246360	1.35943e-09
23.222390	1.39192e-09
23.198420	1.42518e-09
23.174450	1.45923e-09
23.150480	1.49409e-09
23.126510	1.52978e-09
23.102540	1.56632e-09
23.078570	1.60373e-09
23.054600	1.64203e-09
23.030630	1.68124e-09
23.006660	1.72138e-09
22.982690	1.76247e-09
22.958720	1.80454e-09
22.934750	1.84761e-09
22.910780	1.89171e-09
22.886810	1.93685e-09
22.862840	1.98306e-09
22.838870	2.03037e-09
22.814900	2.07881e-09
22.790930	2.12839e-09
22.766960	2.17915e-09
22.742990	2.23112e-09
22.719020	2.28432e-09
22.695050	2.33878e-09
22.671080	2.39454e-09
22.647110	2.45162e-09
22.623141	2.51005e-09
22.599171	2.56987e-09
22.575201	2.6311e-09
22.551231	2.69379e-09
22.527261	2.75797e-09
22.503291	2.82366e-09
22.479321	2.89092e-09
22.455351	2.95977e-09
22.431381	3.03025e-09
22.407411	3.1024e-09
22.383441	3.17626e-09
22.359471	3.25186e-09
22.335501	3.32926e-09
22.311531	3.4085e-09
22.287561	3.48961e-09
22.263591	3.57264e-09
22.239621	3.65763e-09
22.215651	3.74464e-09
22.191681	3.8337e-09
22.167711	3.92488e-09
22.143741	4.01821e-09
22.119771	4.11375e-09
22.095801	4.21155e-09
22.071831	4.31166e-09
22.047861	4.41414e-09
22.023891	4.51904e-09
21.999921	4.62642e-09
21.975951	4.73634e-09
21.951981	4.84886e-09
21.928011	4.96404e-09
21.904041	5.08194e-09
21.880071	5.20263e-09
21.856101	5.32616e-09
21.832131	5.45261e-09
21.808161	5.58205e-09
21.784191	5.71455e-09
21.760221	5.85017e-09
21.736251	5.989e-09
21.712281	6.1311e-09
21.688311	6.27655e-09
21.664341	6.42544e-09
21.640371	6.57784e-09
21.616401	6.73383e-09
21.592431	6.8935e-09
21.568461	7.05694e-09
21.544491	7.22423e-09
21.520522	7.39546e-09
21.496552	7.57073e-09
21.472582	7.75014e-09
21.448612	7.93376e-09
21.424642	8.12172e-09
21.400672	8.3141e-09
21.376702	8.51101e-09
21.352732	8.71256e-09
21.328762	8.91885e-09
21.304792	9.13e-09
21.280822	9.34612e-09
21.256852	9.56733e-09
21.232882	9.79374e-09
21.208912	1.00255e-08
21.184942	1.02627e-08
21.160972	1.05054e-08
21.137002	1.07539e-08
21.113032	1.10082e-08
21.089062	1.12685e-08
21.065092	1.15349e-08
21.041122	1.18076e-08
21.017152	1.20867e-08
20.993182	1.23723e-08
20.969212	1.26647e-08
20.945242	1.29639e-08
20.921272	1.32701e-08
20.897302	1.35836e-08
20.873332	1.39044e-08
20.849362	1.42327e-08
20.825392	1.45687e-08
20.801422	1.49126e-08
20.777452	1.52646e-08
20.753482	1.56248e-08
20.729512	1.59935e-08
20.705542	1.63708e-08
20.681572	1.67569e-08
20.657602	1.71522e-08
20.633632	1.75566e-08
20.609662	1.79706e-08
20.585692	1.83942e-08
20.561722	1.88278e-08
20.537752	1.92715e-08
20.513782	1.97256e-08
20.489812	2.01904e-08
20.465842	2.0666e-08
20.441872	2.11527e-08
20.417903	2.16509e-08
20.393933	2.21606e-08
20.369963	2.26824e-08
20.345993	2.32163e-08
20.322023	2.37627e-08
20.298053	2.43218e-08
20.274083	2.48941e-08
20.250113	2.54797e-08
20.226143	2.60789e-08
20.202173	2.66922e-08
20.178203	2.73198e-08
20.154233	2.79621e-08
20.130263	2.86193e-08
20.106293	2.92919e-08
20.082323	2.99802e-08
20.058353	3.06846e-08
20.034383	3.14053e-08
20.010413	3.21429e-08
19.986443	3.28977e-08
19.962473	3.36701e-08
19.938503	3.44605e-08
19.914533	3.52693e-08
19.890563	3.60969e-08
19.866593	3.69439e-08
19.842623	3.78105e-08
19.818653	3.86974e-08
19.794683	3.96049e-08
19.770713	4.05335e-08
19.746743	4.14837e-08
19.722773	4.2456e-08
19.698803	4.3451e-08
19.674833	4.44691e-08
19.650863	4.55108e-08
19.626893	4.65768e-08
19.602923	4.76676e-08
19.578953	4.87837e-08
19.554983	4.99257e-08
19.531013	5.10943e-08
19.507043	5.229e-08
19.483073	5.35135e-08
19.459103	5.47653e-08
19.435133	5.60463e-08
19.411163	5.73569e-08
19.387193	5.8698e-08
19.363223	6.00701e-08
19.339253	6.14741e-08
19.315284	6.29106e-08
19.291314	6.43805e-08
19.267344	6.58844e-08
19.243374	6.74231e-08
19.219404	6.89975e-08
19.195434	7.06083e-08
19.171464	7.22564e-08
19.147494	7.39427e-08
19.123524	7.5668e-08
19.099554	7.74333e-08
19.075584	7.92393e-08
19.051614	8.10872e-08
19.027644	8.29777e-08
19.003674	8.4912e-08
18.979704	8.6891e-08
18.955734	8.89157e-08
18.931764	9.09871e-08
18.907794	9.31064e-08
18.883824	9.52747e-08
18.859854	9.7493e-08
18.835884	9.97625e-08
18.811914	1.02084e-07
18.787944	1.0446e-07
18.763974	1.0689e-07
18.740004	1.09376e-07
18.716034	1.1192e-07
18.692064	1.14522e-07
18.668094	1.17184e-07
18.644124	1.19907e-07
18.620154	1.22693e-07
18.596184	1.25544e-07
18.572214	1.2846e-07
18.548244	1.31443e-07
18.524274	1.34494e-07
18.500304	1.37616e-07
18.476334	1.40809e-07
18.452364	1.44076e-07
18.428394	1.47418e-07
18.404424	1.50837e-07
18.380454	1.54335e-07
18.356484	1.57912e-07
18.332514	1.61572e-07
18.308544	1.65316e-07
18.284574	1.69145e-07
18.260604	1.73063e-07
18.236634	1.7707e-07
18.212664	1.81169e-07
18.188695	1.85363e-07
18.164725	1.89652e-07
18.140755	1.94039e-07
18.116785	1.98527e-07
18.092815	2.03118e-07
18.068845	2.07814e-07
18.044875	2.12617e-07
18.020905	2.1753e-07
17.996935	2.22556e-07
17.972965	2.27696e-07
17.948995	2.32954e-07
17.925025	2.38332e-07
17.901055	2.43833e-07
17.877085	2.49459e-07
17.853115	2.55214e-07
17.829145	2.611e-07
17.805175	2.67121e-07
17.781205	2.73279e-07
17.757235	2.79577e-07
17.733265	2.86019e-07
17.709295	2.92607e-07
17.685325	2.99346e-07
17.661355	3.06238e-07
17.637385	3.13287e-07
17.613415	3.20496e-07
17.589445	3.2787e-07
17.565475	3.35411e-07
17.541505	3.43124e-07
17.517535	3.51012e-07
17.493565	3.59079e-07
17.469595	3.6733e-07
17.445625	3.75768e-07
17.421655	3.84397e-07
17.397685	3.93222e-07
17.373715	4.02248e-07
17.349745	4.11478e-07
17.325775	4.20918e-07
17.301805	4.30571e-07
17.277835	4.40443e-07
17.253865	4.50539e-07
17.229895	4.60863e-07
17.205925	4.71421e-07
17.181955	4.82218e-07
17.157985	4.93259e-07
17.134015	5.0455e-07
17.110045	5.16096e-07
17.086076	5.27903e-07
17.062106	5.39976e-07
17.038136	5.52322e-07
17.014166	5.64947e-07
16.990196	5.77857e-07
16.966226	5.91057e-07
16.942256	6.04556e-07
16.918286	6.18358e-07
16.894316	6.32472e-07
16.870346	6.46904e-07
16.846376	6.6166e-07
16.822406	6.76748e-07
16.798436	6.92176e-07
16.774466	7.07951e-07
16.750496	7.24081e-07
16.726526	7.40573e-07
16.702556	7.57435e-07
16.678586	7.74676e-07
16.654616	7.92304e-07
16.630646	8.10328e-07
16.606676	8.28755e-07
16.582706	8.47596e-07
16.558736	8.66859e-07
16.534766	8.86554e-07
16.510796	9.06689e-07
16.486826	9.27275e-07
16.462856	9.48322e-07
16.438886	9.6984e-07
16.414916	9.91838e-07
16.390946	1.01433e-06
16.366976	1.03732e-06
16.343006	1.06083e-06
16.319036	1.08486e-06
16.295066	1.10942e-06
16.271096	1.13454e-06
16.247126	1.16021e-06
16.223156	1.18646e-06
16.199186	1.21329e-06
16.175216	1.24072e-06
16.151246	1.26875e-06
16.127276	1.29741e-06
16.103306	1.32671e-06
16.079336	1.35666e-06
16.055366	1.38728e-06
16.031396	1.41857e-06
16.007426	1.45056e-06
15.983457	1.48326e-06
15.959487	1.51668e-06
15.935517	1.55085e-06
15.911547	1.58577e-06
15.887577	1.62146e-06
15.863607	1.65794e-06
15.839637	1.69523e-06
15.815667	1.73335e-06
15.791697	1.7723e-06
15.767727	1.81212e-06
15.743757	1.85281e-06
15.719787	1.89441e-06
15.695817	1.93692e-06
15.671847	1.98036e-06
15.647877	2.02477e-06
15.623907	2.07015e-06
15.599937	2.11653e-06
15.575967	2.16393e-06
15.551997	2.21237e-06
15.528027	2.26188e-06
15.504057	2.31247e-06
15.480087	2.36418e-06
15.456117	2.41701e-06
15.432147	2.47101e-06
15.408177	2.52619e-06
15.384207	2.58258e-06
15.360237	2.6402e-06
15.336267	2.69908e-06
15.312297	2.75925e-06
15.288327	2.82074e-06
15.264357	2.88356e-06
15.240387	2.94776e-06
15.216417	3.01336e-06
15.192447	3.08039e-06
15.168477	3.14888e-06
15.144507	3.21886e-06
15.120537	3.29036e-06
15.096567	3.36342e-06
15.072597	3.43806e-06
15.048627	3.51433e-06
15.024657	3.59225e-06
15.000687	3.67186e-06
14.976717	3.7532e-06
14.952747	3.8363e-06
14.928777	3.9212e-06
14.904807	4.00794e-06
14.880838	4.09655e-06
14.856868	4.18708e-06
14.832898	4.27956e-06
14.808928	4.37404e-06
14.784958	4.47056e-06
14.760988	4.56916e-06
14.737018	4.66988e-06
14.713048	4.77277e-06
14.689078	4.87787e-06
14.665108	4.98523e-06
14.641138	5.09489e-06
14.617168	5.20691e-06
14.593198	5.32134e-06
14.569228	5.43821e-06
14.545258	5.55759e-06
14.521288	5.67953e-06
14.497318	5.80407e-06
14.473348	5.93127e-06
14.449378	6.06119e-06
14.425408	6.19388e-06
14.401438	6.3294e-06
14.377468	6.46781e-06
14.353498	6.60917e-06
14.329528	6.75353e-06
14.305558	6.90096e-06
14.281588	7.05152e-06
14.257618	7.20528e-06
14.233648	7.36229e-06
14.209678	7.52264e-06
14.185708	7.68638e-06
14.161738	7.85358e-06
14.137768	8.02432e-06
14.113798	8.19866e-06
14.089828	8.37668e-06
14.065858	8.55845e-06
14.041888	8.74405e-06
14.017918	8.93356e-06
13.993948	9.12705e-06
13.969978	9.32461e-06
13.946008	9.52631e-06
13.922038	9.73225e-06
13.898068	9.9425e-06
13.874098	1.01571e-05
13.850128	1.03763e-05
13.826158	1.06e-05
13.802188	1.08284e-05
13.778219	1.10615e-05
13.754249	1.12995e-05
13.730279	1.15425e-05
13.706309	1.17905e-05
13.682339	1.20436e-05
13.658369	1.23021e-05
13.634399	1.25658e-05
13.610429	1.28351e-05
13.586459	1.31098e-05
13.562489	1.33903e-05
13.538519	1.36766e-05
13.514549	1.39688e-05
13.490579	1.42669e-05
13.466609	1.45713e-05
13.442639	1.48818e-05
13.418669	1.51988e-05
13.394699	1.55222e-05
13.370729	1.58523e-05
13.346759	1.61891e-05
13.322789	1.65328e-05
13.298819	1.68836e-05
13.274849	1.72414e-05
13.250879	1.76066e-05
13.226909	1.79792e-05
13.202939	1.83594e-05
13.178969	1.87472e-05
13.154999	1.91429e-05
13.131029	1.95467e-05
13.107059	1.99586e-05
13.083089	2.03788e-05
13.059119	2.08075e-05
13.035149	2.12448e-05
13.011179	2.16909e-05
12.987209	2.21459e-05
12.963239	2.26101e-05
12.939269	2.30836e-05
12.915299	2.35666e-05
12.891329	2.40591e-05
12.867359	2.45615e-05
12.843389	2.5074e-05
12.819419	2.55966e-05
12.795449	2.61295e-05
12.771479	2.6673e-05
12.747509	2.72273e-05
12.723539	2.77926e-05
12.699569	2.8369e-05
12.675600	2.89567e-05
12.651630	2.9556e-05
12.627660	3.01671e-05
12.603690	3.07901e-05
12.579720	3.14254e-05
12.555750	3.2073e-05
12.531780	3.27333e-05
12.507810	3.34064e-05
12.483840	3.40927e-05
12.459870	3.47922e-05
12.435900	3.55053e-05
12.411930	3.62321e-05
12.387960	3.6973e-05
12.363990	3.77282e-05
12.340020	3.84979e-05
12.316050	3.92823e-05
12.292080	4.00818e-05
12.268110	4.08965e-05
12.244140	4.17268e-05
12.220170	4.25729e-05
12.196200	4.3435e-05
12.172230	4.43136e-05
12.148260	4.52087e-05
12.124290	4.61207e-05
12.100320	4.70499e-05
12.076350	4.79966e-05
12.052380	4.8961e-05
12.028410	4.99434e-05
12.004440	5.09442e-05
11.980470	5.19637e-05
11.956500	5.3002e-05
11.932530	5.40597e-05
11.908560	5.51368e-05
11.884590	5.62339e-05
11.860620	5.73511e-05
11.836650	5.84888e-05
11.812680	5.96473e-05
11.788710	6.0827e-05
11.764740	6.20282e-05
11.740770	6.32512e-05
11.716800	6.44963e-05
11.692830	6.57639e-05
11.668860	6.70543e-05
11.644890	6.83678e-05
11.620920	6.97049e-05
11.596950	7.10658e-05
11.572981	7.2451e-05
11.549011	7.38607e-05
11.525041	7.52953e-05
11.501071	7.67552e-05
11.477101	7.82407e-05
11.453131	7.97522e-05
11.429161	8.12901e-05
11.405191	8.28547e-05
11.381221	8.44464e-05
11.357251	8.60656e-05
11.333281	8.77126e-05
11.309311	8.93879e-05
11.285341	9.10917e-05
11.261371	9.28245e-05
11.237401	9.45866e-05
11.213431	9.63784e-05
11.189461	9.82003e-05
11.165491	0.000100053
11.141521	0.000101936
11.117551	0.00010385
11.093581	0.000105796
11.069611	0.000107774
11.045641	0.000109785
11.021671	0.000111828
10.997701	0.000113904
10.973731	0.000116013
10.949761	0.000118157
10.925791	0.000120334
10.901821	0.000122546
10.877851	0.000124793
10.853881	0.000127076
10.829911	0.000129393
10.805941	0.000131747
10.781971	0.000134137
10.758001	0.000136564
10.734031	0.000139027
10.710061	0.000141528
10.686091	0.000144066
10.662121	0.000146643
10.638151	0.000149257
10.614181	0.00015191
10.590211	0.000154601
10.566241	0.000157332
10.542271	0.000160102
10.518301	0.000162911
10.494331	0.00016576
10.470361	0.000168649
10.446392	0.000171578
10.422422	0.000174547
10.398452	0.000177557
10.374482	0.000180608
10.350512	0.000183699
10.326542	0.000186831
10.302572	0.000190004
10.278602	0.000193219
10.254632	0.000196474
10.230662	0.000199771
10.206692	0.000203109
10.182722	0.000206488
10.158752	0.000209909
10.134782	0.00021337
10.110812	0.000216872
10.086842	0.000220416
10.062872	0.000224
10.038902	0.000227624
10.014932	0.000231289
9.990962	0.000234994
9.966992	0.000238739
9.943022	0.000242523
9.919052	0.000246346
9.895082	0.000250207
9.871112	0.000254107
9.847142	0.000258045
9.823172	0.000262019
9.799202	0.00026603
9.775232	0.000270077
9.751262	0.000274159
9.727292	0.000278275
9.703322	0.000282425
9.679352	0.000286607
9.655382	0.00029082
9.631412	0.000295065
9.607442	0.000299338
9.583472	0.00030364
9.559502	0.000307969
9.535532	0.000312324
9.511562	0.000316702
9.487592	0.000321104
9.463622	0.000325527
9.439652	0.000329969
9.415682	0.000334429
9.391712	0.000338905
9.367742	0.000343395
9.343773	0.000347896
9.319803	0.000352407
9.295833	0.000356926
9.271863	0.000361449
9.247893	0.000365975
9.223923	0.0003705
9.199953	0.000375023
9.175983	0.000379539
9.152013	0.000384047
9.128043	0.000388542
9.104073	0.000393021
9.080103	0.000397482
9.056133	0.000401919
9.032163	0.00040633
9.008193	0.000410711
8.984223	0.000415057
8.960253	0.000419363
8.936283	0.000423626
8.912313	0.000427841
8.888343	0.000432003
8.864373	0.000436106
8.840403	0.000440146
8.816433	0.000444116
8.792463	0.000448012
8.768493	0.000451827
8.744523	0.000455555
8.720553	0.00045919
8.696583	0.000462725
8.672613	0.000466153
8.648643	0.000469467
8.624673	0.00047266
8.600703	0.000475725
8.576733	0.000478652
8.552763	0.000481436
8.528793	0.000484066
8.504823	0.000486535
8.480853	0.000488834
8.456883	0.000490954
8.432913	0.000492886
8.408943	0.000494621
8.384973	0.000496149
8.361003	0.000497462
8.337033	0.00049855
8.313063	0.000499404
8.289093	0.000500017
8.265123	0.000500383
&
```
