## Supplementary material for "All-at-once RNA folding with 3D motif prediction framed by evolutionary information": RF01319_CRISPR-DR6.surv

```
0.000000	0.25
-0.003370	1
&
1.352733	0.00232019
1.026676	0.00464037
0.574641	0.00696056
0.567231	0.00928074
-0.003370	0.986079
-0.188630	0.988399
-0.218271	0.990719
-0.262734	0.993039
-0.307196	0.99536
-0.366479	0.99768
-0.403531	1
&
4.568847	7.66284e-06
4.361356	1.53257e-05
4.302073	2.29885e-05
4.257610	6.13027e-05
3.294258	8.42912e-05
2.768120	9.1954e-05
2.605091	0.000114943
2.575449	0.000122605
2.545808	0.000137931
2.486525	0.000153257
2.479114	0.00016092
2.397600	0.000168582
2.390189	0.000183908
2.279033	0.000191571
2.256802	0.000222222
2.182698	0.000260536
2.153057	0.000306513
2.138236	0.000329502
2.130825	0.000490421
2.108594	0.000498084
2.078953	0.000528736
2.071542	0.000743295
2.064132	0.000896552
2.056721	0.000904215
2.041901	0.000927203
2.034490	0.00101916
1.945565	0.00105747
1.930745	0.00111111
1.901103	0.00112644
1.893693	0.00122605
1.886282	0.00124138
1.871461	0.00131801
1.849230	0.00144828
1.834409	0.00149425
1.826999	0.00154023
1.819589	0.00174713
1.812178	0.00187739
1.804768	0.00193103
1.797357	0.0019387
1.782537	0.00204598
1.775126	0.00213027
1.760305	0.00213793
1.752895	0.00216092
1.745485	0.00216858
1.738074	0.00219923
1.730664	0.00222222
1.723253	0.00234483
1.715843	0.00235249
1.693612	0.00236015
1.678791	0.00241379
1.656560	0.0024751
1.649149	0.00250575
1.641739	0.0025364
1.634329	0.00254406
1.619508	0.00255172
1.597277	0.00258238
1.589866	0.00264368
1.575045	0.00272797
1.567635	0.00275096
1.560225	0.00276628
1.552814	0.00278161
1.545404	0.0028046
1.537993	0.00285057
1.523173	0.00308046
1.515762	0.00311877
1.493531	0.00314943
1.486121	0.00320307
1.471300	0.00321073
1.449069	0.00322605
1.434248	0.00324138
1.426837	0.00329502
1.419427	0.00330268
1.412017	0.00344828
1.404606	0.00354789
1.397196	0.00356322
1.389785	0.00363985
1.367554	0.00365517
1.360144	0.00378544
1.337913	0.00380077
1.330502	0.00392337
1.323092	0.00393103
1.315681	0.00396935
1.308271	0.00400766
1.300861	0.00402299
1.293450	0.00403065
1.278629	0.00404598
1.271219	0.00408429
1.263809	0.00411494
1.256398	0.00415326
1.248988	0.0042069
1.234167	0.00424521
1.226757	0.00432184
1.211936	0.00436015
1.204525	0.00443678
1.197115	0.0044751
1.189705	0.00449808
1.182294	0.00458238
1.174884	0.00463602
1.160063	0.004659
1.152653	0.00475096
1.145242	0.00478161
1.137832	0.0048659
1.130421	0.00494253
1.115601	0.00504981
1.108190	0.00506513
1.100780	0.00511111
1.093369	0.00526437
1.085959	0.00537165
1.078549	0.00547893
1.071138	0.00578544
1.063728	0.0057931
1.056317	0.00586207
1.048907	0.00590805
1.041497	0.00593103
1.034086	0.00596935
1.026676	0.00601533
1.019265	0.00605364
1.004445	0.00611494
0.997034	0.00622989
0.989624	0.00642146
0.982213	0.00648276
0.974803	0.00656705
0.967393	0.0065977
0.959982	0.00677395
0.952572	0.0068046
0.945161	0.00690421
0.937751	0.00701149
0.930341	0.00706513
0.922930	0.00708046
0.908109	0.0071341
0.900699	0.00716475
0.893289	0.00720307
0.885878	0.00771648
0.878468	0.00781609
0.871057	0.00791571
0.863647	0.00802299
0.856237	0.00818391
0.848826	0.00849808
0.841416	0.00852874
0.834005	0.00855939
0.826595	0.00863602
0.819185	0.00868966
0.811774	0.00885057
0.804364	0.00898851
0.796953	0.00908812
0.789543	0.00917241
0.782133	0.00926437
0.774722	0.00935632
0.767312	0.00945594
0.759901	0.0095249
0.752491	0.00955556
0.745081	0.00972414
0.737670	0.00999234
0.730260	0.0100843
0.722849	0.0101303
0.715439	0.0102222
0.708029	0.0102835
0.700618	0.0105977
0.693208	0.010636
0.685797	0.0106667
0.678387	0.0108429
0.670977	0.0109349
0.663566	0.0109885
0.656156	0.0111954
0.648745	0.011433
0.641335	0.0115785
0.633925	0.0116552
0.626514	0.0117625
0.619104	0.0118467
0.611693	0.011977
0.604283	0.0121226
0.596873	0.0122069
0.589462	0.0122375
0.582052	0.0122605
0.574641	0.0123295
0.567231	0.0123755
0.559821	0.0124138
0.552410	0.0125824
0.545000	0.0127433
0.537589	0.0127969
0.530179	0.0128659
0.522769	0.0128966
0.515358	0.0130651
0.507948	0.0133716
0.500537	0.013433
0.493127	0.0134559
0.485717	0.0135709
0.478306	0.0136628
0.470896	0.0137931
0.463485	0.0139923
0.456075	0.0143755
0.448665	0.014567
0.441254	0.0147433
0.433844	0.0148352
0.426433	0.0150268
0.419023	0.0151418
0.411613	0.0152184
0.404202	0.015387
0.396792	0.0158161
0.389381	0.0158238
0.381971	0.015931
0.374561	0.0163678
0.367150	0.0165824
0.359740	0.0166437
0.352329	0.0166897
0.344919	0.0167893
0.337509	0.0168506
0.330098	0.0171571
0.322688	0.0173563
0.315277	0.0175709
0.307867	0.0176782
0.300457	0.0177701
0.293046	0.0179693
0.285636	0.0181073
0.278225	0.0182069
0.270815	0.0184061
0.263405	0.018613
0.255994	0.0189119
0.248584	0.0191648
0.241173	0.019318
0.233763	0.0194866
0.226353	0.0195939
0.218942	0.0196935
0.211532	0.0198161
0.204121	0.019954
0.196711	0.0204291
0.189301	0.0206897
0.181890	0.0208966
0.174480	0.0209655
0.167069	0.0211264
0.159659	0.0212644
0.152249	0.0214559
0.144838	0.0216092
0.137428	0.0221456
0.130017	0.0225057
0.122607	0.0228582
0.115197	0.0230268
0.107786	0.0234636
0.100376	0.0238544
0.092965	0.0244444
0.085555	0.0248889
0.078145	0.0251034
0.070734	0.0252644
0.063324	0.0255862
0.055913	0.0256858
0.048503	0.0260536
0.041093	0.0264444
0.033682	0.0266437
0.026272	0.0268659
0.018861	0.0273027
0.011451	0.0277931
0.004041	0.0281839
-0.003370	0.966061
-0.010780	0.966368
-0.018191	0.96754
-0.025601	0.968352
-0.033011	0.969011
-0.040422	0.969693
-0.047832	0.970498
-0.055243	0.97128
-0.062653	0.971747
-0.070063	0.972452
-0.077474	0.97328
-0.084884	0.973862
-0.092295	0.974529
-0.099705	0.975471
-0.107115	0.976123
-0.114526	0.976736
-0.121936	0.977364
-0.129347	0.977985
-0.136757	0.97836
-0.144167	0.978897
-0.151578	0.979165
-0.158988	0.979625
-0.166399	0.980192
-0.173809	0.98069
-0.181219	0.980912
-0.188630	0.981272
-0.196040	0.981448
-0.203451	0.981693
-0.210861	0.981885
-0.218271	0.982215
-0.225682	0.98249
-0.233092	0.982851
-0.240503	0.98331
-0.247913	0.983548
-0.255323	0.983893
-0.262734	0.984115
-0.270144	0.984352
-0.277555	0.984521
-0.284965	0.984874
-0.292375	0.985218
-0.299786	0.985563
-0.307196	0.986069
-0.314607	0.98636
-0.322017	0.986552
-0.329427	0.986697
-0.336838	0.986973
-0.344248	0.987157
-0.351659	0.98728
-0.359069	0.987418
-0.366479	0.98751
-0.373890	0.988077
-0.381300	0.98846
-0.388711	0.988575
-0.396121	0.988743
-0.403531	0.989379
-0.410942	0.989693
-0.418352	0.989839
-0.425763	0.989992
-0.433173	0.990199
-0.440583	0.990245
-0.447994	0.990276
-0.455404	0.990352
-0.462815	0.990475
-0.470225	0.990628
-0.477635	0.990736
-0.485046	0.990766
-0.492456	0.990797
-0.499867	0.99095
-0.507277	0.991019
-0.514687	0.991134
-0.522098	0.991418
-0.529508	0.991939
-0.536919	0.992084
-0.544329	0.99213
-0.551739	0.992398
-0.559150	0.992506
-0.566560	0.992521
-0.573971	0.992697
-0.581381	0.992789
-0.588791	0.992927
-0.596202	0.992981
-0.603612	0.993042
-0.611023	0.993264
-0.618433	0.993295
-0.625843	0.993433
-0.633254	0.993579
-0.640664	0.993701
-0.648075	0.994008
-0.655485	0.994115
-0.662895	0.994337
-0.670306	0.994414
-0.677716	0.994452
-0.685127	0.994575
-0.692537	0.994605
-0.699947	0.994736
-0.707358	0.994851
-0.714768	0.994874
-0.722179	0.995027
-0.729589	0.995264
-0.736999	0.995402
-0.744410	0.99541
-0.751820	0.995479
-0.759231	0.995893
-0.766641	0.995908
-0.774052	0.996069
-0.781462	0.996184
-0.788872	0.996253
-0.796283	0.996299
-0.803693	0.996352
-0.811104	0.996398
-0.818514	0.99646
-0.825924	0.996628
-0.833335	0.996697
-0.840745	0.996766
-0.848156	0.996828
-0.855566	0.996866
-0.862976	0.996889
-0.870387	0.996927
-0.877797	0.997027
-0.885208	0.997034
-0.892618	0.997065
-0.900028	0.997096
-0.907439	0.997134
-0.914849	0.99718
-0.922260	0.997188
-0.929670	0.997234
-0.937080	0.997272
-0.944491	0.997533
-0.951901	0.997586
-0.959312	0.997793
-0.966722	0.997908
-0.974132	0.998023
-0.981543	0.998368
-0.988953	0.998506
-0.996364	0.998544
-1.003774	0.998598
-1.011184	0.998674
-1.018595	0.998697
-1.026005	0.998713
-1.033416	0.998766
-1.040826	0.998774
-1.048236	0.99882
-1.055647	0.998943
-1.070468	0.998958
-1.077878	0.999034
-1.085288	0.999073
-1.092699	0.999157
-1.107520	0.999195
-1.122340	0.999257
-1.174213	0.99928
-1.218676	0.999287
-1.226086	0.999326
-1.240907	0.999349
-1.248317	0.999356
-1.270548	0.999364
-1.277959	0.999402
-1.285369	0.99941
-1.300190	0.999418
-1.307600	0.999425
-1.322421	0.999686
-1.329832	0.999732
-1.352063	0.999755
-1.374294	0.999762
-1.381704	0.999785
-1.389115	0.999824
-1.418756	0.999831
-1.478040	0.999862
-1.507681	0.999893
-1.604016	0.9999
-1.670710	0.999908
-1.722583	1
&
19.204388	1.10894e-14
19.196978	1.12025e-14
19.189567	1.13166e-14
19.182157	1.1432e-14
19.174746	1.15485e-14
19.167336	1.16662e-14
19.159926	1.17851e-14
19.152515	1.19052e-14
19.145105	1.20266e-14
19.137694	1.21492e-14
19.130284	1.2273e-14
19.122874	1.23981e-14
19.115463	1.25245e-14
19.108053	1.26521e-14
19.100642	1.27811e-14
19.093232	1.29114e-14
19.085822	1.3043e-14
19.078411	1.31759e-14
19.071001	1.33102e-14
19.063590	1.34459e-14
19.056180	1.3583e-14
19.048770	1.37214e-14
19.041359	1.38613e-14
19.033949	1.40026e-14
19.026538	1.41453e-14
19.019128	1.42895e-14
19.011718	1.44352e-14
19.004307	1.45823e-14
18.996897	1.4731e-14
18.989486	1.48811e-14
18.982076	1.50328e-14
18.974666	1.51861e-14
18.967255	1.53409e-14
18.959845	1.54973e-14
18.952434	1.56553e-14
18.945024	1.58148e-14
18.937614	1.59761e-14
18.930203	1.61389e-14
18.922793	1.63035e-14
18.915382	1.64697e-14
18.907972	1.66376e-14
18.900562	1.68072e-14
18.893151	1.69785e-14
18.885741	1.71516e-14
18.878330	1.73265e-14
18.870920	1.75031e-14
18.863510	1.76816e-14
18.856099	1.78618e-14
18.848689	1.80439e-14
18.841278	1.82279e-14
18.833868	1.84137e-14
18.826458	1.86015e-14
18.819047	1.87911e-14
18.811637	1.89827e-14
18.804226	1.91762e-14
18.796816	1.93718e-14
18.789406	1.95693e-14
18.781995	1.97688e-14
18.774585	1.99703e-14
18.767174	2.0174e-14
18.759764	2.03797e-14
18.752354	2.05874e-14
18.744943	2.07974e-14
18.737533	2.10094e-14
18.730122	2.12236e-14
18.722712	2.144e-14
18.715302	2.16586e-14
18.707891	2.18795e-14
18.700481	2.21026e-14
18.693070	2.23279e-14
18.685660	2.25556e-14
18.678250	2.27856e-14
18.670839	2.30179e-14
18.663429	2.32526e-14
18.656018	2.34898e-14
18.648608	2.37293e-14
18.641198	2.39712e-14
18.633787	2.42157e-14
18.626377	2.44626e-14
18.618966	2.47121e-14
18.611556	2.49641e-14
18.604146	2.52186e-14
18.596735	2.54758e-14
18.589325	2.57356e-14
18.581914	2.5998e-14
18.574504	2.62631e-14
18.567094	2.6531e-14
18.559683	2.68015e-14
18.552273	2.70748e-14
18.544862	2.73509e-14
18.537452	2.76299e-14
18.530042	2.79116e-14
18.522631	2.81963e-14
18.515221	2.84838e-14
18.507810	2.87743e-14
18.500400	2.90678e-14
18.492990	2.93642e-14
18.485579	2.96637e-14
18.478169	2.99662e-14
18.470758	3.02718e-14
18.463348	3.05805e-14
18.455938	3.08924e-14
18.448527	3.12075e-14
18.441117	3.15258e-14
18.433706	3.18473e-14
18.426296	3.21721e-14
18.418886	3.25002e-14
18.411475	3.28317e-14
18.404065	3.31666e-14
18.396654	3.35048e-14
18.389244	3.38466e-14
18.381834	3.41918e-14
18.374423	3.45405e-14
18.367013	3.48928e-14
18.359602	3.52487e-14
18.352192	3.56082e-14
18.344782	3.59714e-14
18.337371	3.63383e-14
18.329961	3.6709e-14
18.322550	3.70834e-14
18.315140	3.74616e-14
18.307730	3.78438e-14
18.300319	3.82298e-14
18.292909	3.86197e-14
18.285498	3.90137e-14
18.278088	3.94116e-14
18.270678	3.98136e-14
18.263267	4.02197e-14
18.255857	4.063e-14
18.248446	4.10445e-14
18.241036	4.14631e-14
18.233626	4.18861e-14
18.226215	4.23134e-14
18.218805	4.2745e-14
18.211394	4.3181e-14
18.203984	4.36215e-14
18.196574	4.40665e-14
18.189163	4.45161e-14
18.181753	4.49702e-14
18.174342	4.54289e-14
18.166932	4.58924e-14
18.159522	4.63605e-14
18.152111	4.68335e-14
18.144701	4.73113e-14
18.137290	4.77939e-14
18.129880	4.82815e-14
18.122470	4.87741e-14
18.115059	4.92717e-14
18.107649	4.97743e-14
18.100238	5.02821e-14
18.092828	5.07951e-14
18.085418	5.13133e-14
18.078007	5.18369e-14
18.070597	5.23657e-14
18.063186	5.29e-14
18.055776	5.34397e-14
18.048366	5.39849e-14
18.040955	5.45357e-14
18.033545	5.50921e-14
18.026134	5.56542e-14
18.018724	5.6222e-14
18.011314	5.67957e-14
18.003903	5.73752e-14
17.996493	5.79606e-14
17.989082	5.85519e-14
17.981672	5.91494e-14
17.974262	5.97529e-14
17.966851	6.03626e-14
17.959441	6.09785e-14
17.952030	6.16007e-14
17.944620	6.22292e-14
17.937210	6.28642e-14
17.929799	6.35056e-14
17.922389	6.41536e-14
17.914978	6.48082e-14
17.907568	6.54695e-14
17.900158	6.61376e-14
17.892747	6.68125e-14
17.885337	6.74942e-14
17.877926	6.8183e-14
17.870516	6.88787e-14
17.863106	6.95816e-14
17.855695	7.02916e-14
17.848285	7.10089e-14
17.840874	7.17335e-14
17.833464	7.24656e-14
17.826054	7.32051e-14
17.818643	7.39521e-14
17.811233	7.47068e-14
17.803822	7.54692e-14
17.796412	7.62393e-14
17.789002	7.70174e-14
17.781591	7.78033e-14
17.774181	7.85973e-14
17.766770	7.93995e-14
17.759360	8.02098e-14
17.751949	8.10283e-14
17.744539	8.18553e-14
17.737129	8.26907e-14
17.729718	8.35346e-14
17.722308	8.43871e-14
17.714897	8.52484e-14
17.707487	8.61184e-14
17.700077	8.69973e-14
17.692666	8.78852e-14
17.685256	8.87822e-14
17.677845	8.96884e-14
17.670435	9.06037e-14
17.663025	9.15285e-14
17.655614	9.24627e-14
17.648204	9.34064e-14
17.640793	9.43598e-14
17.633383	9.53229e-14
17.625973	9.62958e-14
17.618562	9.72787e-14
17.611152	9.82716e-14
17.603741	9.92747e-14
17.596331	1.00288e-13
17.588921	1.01312e-13
17.581510	1.02346e-13
17.574100	1.0339e-13
17.566689	1.04446e-13
17.559279	1.05512e-13
17.551869	1.06589e-13
17.544458	1.07677e-13
17.537048	1.08776e-13
17.529637	1.09886e-13
17.522227	1.11008e-13
17.514817	1.12141e-13
17.507406	1.13286e-13
17.499996	1.14442e-13
17.492585	1.15611e-13
17.485175	1.16791e-13
17.477765	1.17983e-13
17.470354	1.19188e-13
17.462944	1.20404e-13
17.455533	1.21633e-13
17.448123	1.22875e-13
17.440713	1.2413e-13
17.433302	1.25397e-13
17.425892	1.26677e-13
17.418481	1.2797e-13
17.411071	1.29277e-13
17.403661	1.30596e-13
17.396250	1.3193e-13
17.388840	1.33277e-13
17.381429	1.34637e-13
17.374019	1.36012e-13
17.366609	1.374e-13
17.359198	1.38803e-13
17.351788	1.4022e-13
17.344377	1.41652e-13
17.336967	1.43098e-13
17.329557	1.44559e-13
17.322146	1.46035e-13
17.314736	1.47526e-13
17.307325	1.49032e-13
17.299915	1.50554e-13
17.292505	1.52091e-13
17.285094	1.53644e-13
17.277684	1.55213e-13
17.270273	1.56798e-13
17.262863	1.58399e-13
17.255453	1.60016e-13
17.248042	1.6165e-13
17.240632	1.63301e-13
17.233221	1.64968e-13
17.225811	1.66653e-13
17.218401	1.68354e-13
17.210990	1.70073e-13
17.203580	1.7181e-13
17.196169	1.73564e-13
17.188759	1.75337e-13
17.181349	1.77127e-13
17.173938	1.78936e-13
17.166528	1.80763e-13
17.159117	1.82609e-13
17.151707	1.84474e-13
17.144297	1.86358e-13
17.136886	1.88261e-13
17.129476	1.90183e-13
17.122065	1.92125e-13
17.114655	1.94087e-13
17.107245	1.9607e-13
17.099834	1.98072e-13
17.092424	2.00095e-13
17.085013	2.02138e-13
17.077603	2.04203e-13
17.070193	2.06288e-13
17.062782	2.08395e-13
17.055372	2.10523e-13
17.047961	2.12673e-13
17.040551	2.14845e-13
17.033141	2.17039e-13
17.025730	2.19256e-13
17.018320	2.21495e-13
17.010909	2.23758e-13
17.003499	2.26043e-13
16.996089	2.28352e-13
16.988678	2.30684e-13
16.981268	2.3304e-13
16.973857	2.3542e-13
16.966447	2.37825e-13
16.959037	2.40254e-13
16.951626	2.42708e-13
16.944216	2.45187e-13
16.936805	2.47691e-13
16.929395	2.50221e-13
16.921985	2.52777e-13
16.914574	2.55359e-13
16.907164	2.57967e-13
16.899753	2.60603e-13
16.892343	2.63264e-13
16.884933	2.65954e-13
16.877522	2.6867e-13
16.870112	2.71415e-13
16.862701	2.74187e-13
16.855291	2.76988e-13
16.847881	2.79818e-13
16.840470	2.82676e-13
16.833060	2.85564e-13
16.825649	2.88481e-13
16.818239	2.91428e-13
16.810829	2.94405e-13
16.803418	2.97412e-13
16.796008	3.00451e-13
16.788597	3.0352e-13
16.781187	3.06621e-13
16.773777	3.09753e-13
16.766366	3.12918e-13
16.758956	3.16115e-13
16.751545	3.19344e-13
16.744135	3.22607e-13
16.736725	3.25903e-13
16.729314	3.29232e-13
16.721904	3.32596e-13
16.714493	3.35994e-13
16.707083	3.39427e-13
16.699673	3.42894e-13
16.692262	3.46398e-13
16.684852	3.49937e-13
16.677441	3.53512e-13
16.670031	3.57124e-13
16.662621	3.60773e-13
16.655210	3.64459e-13
16.647800	3.68183e-13
16.640389	3.71945e-13
16.632979	3.75745e-13
16.625569	3.79585e-13
16.618158	3.83463e-13
16.610748	3.87381e-13
16.603337	3.9134e-13
16.595927	3.95338e-13
16.588517	3.99378e-13
16.581106	4.03459e-13
16.573696	4.07582e-13
16.566285	4.11746e-13
16.558875	4.15954e-13
16.551465	4.20204e-13
16.544054	4.24498e-13
16.536644	4.28836e-13
16.529233	4.33218e-13
16.521823	4.37645e-13
16.514413	4.42118e-13
16.507002	4.46636e-13
16.499592	4.512e-13
16.492181	4.55811e-13
16.484771	4.60469e-13
16.477361	4.65175e-13
16.469950	4.69929e-13
16.462540	4.74731e-13
16.455129	4.79583e-13
16.447719	4.84484e-13
16.440309	4.89435e-13
16.432898	4.94437e-13
16.425488	4.99491e-13
16.418077	5.04595e-13
16.410667	5.09753e-13
16.403257	5.14962e-13
16.395846	5.20226e-13
16.388436	5.25543e-13
16.381025	5.30914e-13
16.373615	5.3634e-13
16.366205	5.41822e-13
16.358794	5.4736e-13
16.351384	5.52955e-13
16.343973	5.58606e-13
16.336563	5.64316e-13
16.329153	5.70084e-13
16.321742	5.75911e-13
16.314332	5.81798e-13
16.306921	5.87744e-13
16.299511	5.93752e-13
16.292101	5.99821e-13
16.284690	6.05953e-13
16.277280	6.12146e-13
16.269869	6.18404e-13
16.262459	6.24725e-13
16.255049	6.31111e-13
16.247638	6.37563e-13
16.240228	6.4408e-13
16.232817	6.50664e-13
16.225407	6.57315e-13
16.217997	6.64035e-13
16.210586	6.70823e-13
16.203176	6.77681e-13
16.195765	6.84609e-13
16.188355	6.91607e-13
16.180945	6.98678e-13
16.173534	7.0582e-13
16.166124	7.13036e-13
16.158713	7.20326e-13
16.151303	7.2769e-13
16.143893	7.3513e-13
16.136482	7.42645e-13
16.129072	7.50238e-13
16.121661	7.57908e-13
16.114251	7.65657e-13
16.106841	7.73485e-13
16.099430	7.81393e-13
16.092020	7.89382e-13
16.084609	7.97453e-13
16.077199	8.05606e-13
16.069789	8.13843e-13
16.062378	8.22165e-13
16.054968	8.30571e-13
16.047557	8.39063e-13
16.040147	8.47642e-13
16.032737	8.5631e-13
16.025326	8.65065e-13
16.017916	8.73911e-13
16.010505	8.82847e-13
16.003095	8.91874e-13
15.995685	9.00994e-13
15.988274	9.10207e-13
15.980864	9.19514e-13
15.973453	9.28917e-13
15.966043	9.38416e-13
15.958633	9.48012e-13
15.951222	9.57706e-13
15.943812	9.675e-13
15.936401	9.77393e-13
15.928991	9.87388e-13
15.921581	9.97486e-13
15.914170	1.00769e-12
15.906760	1.01799e-12
15.899349	1.0284e-12
15.891939	1.03892e-12
15.884529	1.04954e-12
15.877118	1.06028e-12
15.869708	1.07112e-12
15.862297	1.08208e-12
15.854887	1.09314e-12
15.847477	1.10432e-12
15.840066	1.11562e-12
15.832656	1.12703e-12
15.825245	1.13855e-12
15.817835	1.1502e-12
15.810425	1.16196e-12
15.803014	1.17385e-12
15.795604	1.18585e-12
15.788193	1.19798e-12
15.780783	1.21023e-12
15.773373	1.22261e-12
15.765962	1.23512e-12
15.758552	1.24775e-12
15.751141	1.26051e-12
15.743731	1.27341e-12
15.736321	1.28643e-12
15.728910	1.29959e-12
15.721500	1.31289e-12
15.714089	1.32631e-12
15.706679	1.33988e-12
15.699269	1.35359e-12
15.691858	1.36743e-12
15.684448	1.38142e-12
15.677037	1.39555e-12
15.669627	1.40983e-12
15.662217	1.42425e-12
15.654806	1.43882e-12
15.647396	1.45354e-12
15.639985	1.46841e-12
15.632575	1.48343e-12
15.625165	1.49861e-12
15.617754	1.51394e-12
15.610344	1.52943e-12
15.602933	1.54507e-12
15.595523	1.56088e-12
15.588113	1.57685e-12
15.580702	1.59298e-12
15.573292	1.60928e-12
15.565881	1.62574e-12
15.558471	1.64238e-12
15.551061	1.65918e-12
15.543650	1.67616e-12
15.536240	1.69331e-12
15.528829	1.71063e-12
15.521419	1.72813e-12
15.514009	1.74582e-12
15.506598	1.76368e-12
15.499188	1.78172e-12
15.491777	1.79995e-12
15.484367	1.81837e-12
15.476957	1.83698e-12
15.469546	1.85577e-12
15.462136	1.87476e-12
15.454725	1.89395e-12
15.447315	1.91333e-12
15.439905	1.93291e-12
15.432494	1.95268e-12
15.425084	1.97267e-12
15.417673	1.99285e-12
15.410263	2.01325e-12
15.402853	2.03385e-12
15.395442	2.05466e-12
15.388032	2.07569e-12
15.380621	2.09693e-12
15.373211	2.11839e-12
15.365801	2.14007e-12
15.358390	2.16197e-12
15.350980	2.18409e-12
15.343569	2.20644e-12
15.336159	2.22903e-12
15.328749	2.25184e-12
15.321338	2.27488e-12
15.313928	2.29817e-12
15.306517	2.32169e-12
15.299107	2.34545e-12
15.291697	2.36945e-12
15.284286	2.3937e-12
15.276876	2.4182e-12
15.269465	2.44295e-12
15.262055	2.46796e-12
15.254645	2.49322e-12
15.247234	2.51874e-12
15.239824	2.54452e-12
15.232413	2.57056e-12
15.225003	2.59687e-12
15.217593	2.62346e-12
15.210182	2.65031e-12
15.202772	2.67744e-12
15.195361	2.70484e-12
15.187951	2.73253e-12
15.180541	2.7605e-12
15.173130	2.78876e-12
15.165720	2.81731e-12
15.158309	2.84615e-12
15.150899	2.87528e-12
15.143489	2.90472e-12
15.136078	2.93445e-12
15.128668	2.96449e-12
15.121257	2.99484e-12
15.113847	3.0255e-12
15.106437	3.05647e-12
15.099026	3.08776e-12
15.091616	3.11938e-12
15.084205	3.15131e-12
15.076795	3.18357e-12
15.069385	3.21617e-12
15.061974	3.24909e-12
15.054564	3.28236e-12
15.047153	3.31596e-12
15.039743	3.34991e-12
15.032333	3.38421e-12
15.024922	3.41886e-12
15.017512	3.45387e-12
15.010101	3.48923e-12
15.002691	3.52495e-12
14.995281	3.56105e-12
14.987870	3.59751e-12
14.980460	3.63434e-12
14.973049	3.67156e-12
14.965639	3.70915e-12
14.958229	3.74713e-12
14.950818	3.7855e-12
14.943408	3.82426e-12
14.935997	3.86342e-12
14.928587	3.90299e-12
14.921177	3.94295e-12
14.913766	3.98333e-12
14.906356	4.02412e-12
14.898945	4.06533e-12
14.891535	4.10696e-12
14.884125	4.14902e-12
14.876714	4.19151e-12
14.869304	4.23443e-12
14.861893	4.2778e-12
14.854483	4.3216e-12
14.847073	4.36586e-12
14.839662	4.41058e-12
14.832252	4.45575e-12
14.824841	4.50138e-12
14.817431	4.54748e-12
14.810021	4.59406e-12
14.802610	4.64111e-12
14.795200	4.68864e-12
14.787789	4.73666e-12
14.780379	4.78518e-12
14.772969	4.83419e-12
14.765558	4.8837e-12
14.758148	4.93372e-12
14.750737	4.98426e-12
14.743327	5.03531e-12
14.735917	5.08689e-12
14.728506	5.13899e-12
14.721096	5.19163e-12
14.713685	5.24481e-12
14.706275	5.29853e-12
14.698865	5.35281e-12
14.691454	5.40764e-12
14.684044	5.46303e-12
14.676633	5.519e-12
14.669223	5.57553e-12
14.661813	5.63265e-12
14.654402	5.69035e-12
14.646992	5.74864e-12
14.639581	5.80753e-12
14.632171	5.86703e-12
14.624761	5.92713e-12
14.617350	5.98786e-12
14.609940	6.0492e-12
14.602529	6.11117e-12
14.595119	6.17378e-12
14.587709	6.23703e-12
14.580298	6.30093e-12
14.572888	6.36549e-12
14.565477	6.43071e-12
14.558067	6.49659e-12
14.550657	6.56316e-12
14.543246	6.6304e-12
14.535836	6.69833e-12
14.528425	6.76697e-12
14.521015	6.8363e-12
14.513605	6.90635e-12
14.506194	6.97711e-12
14.498784	7.04861e-12
14.491373	7.12083e-12
14.483963	7.1938e-12
14.476553	7.26751e-12
14.469142	7.34198e-12
14.461732	7.41721e-12
14.454321	7.49322e-12
14.446911	7.57001e-12
14.439501	7.64758e-12
14.432090	7.72595e-12
14.424680	7.80512e-12
14.417269	7.88511e-12
14.409859	7.96591e-12
14.402449	8.04755e-12
14.395038	8.13002e-12
14.387628	8.21334e-12
14.380217	8.29751e-12
14.372807	8.38255e-12
14.365397	8.46846e-12
14.357986	8.55525e-12
14.350576	8.64293e-12
14.343165	8.73152e-12
14.335755	8.82101e-12
14.328345	8.91142e-12
14.320934	9.00275e-12
14.313524	9.09503e-12
14.306113	9.18825e-12
14.298703	9.28242e-12
14.291293	9.37757e-12
14.283882	9.47369e-12
14.276472	9.57079e-12
14.269061	9.6689e-12
14.261651	9.76801e-12
14.254241	9.86813e-12
14.246830	9.96929e-12
14.239420	1.00715e-11
14.232009	1.01747e-11
14.224599	1.0279e-11
14.217189	1.03844e-11
14.209778	1.04908e-11
14.202368	1.05984e-11
14.194957	1.0707e-11
14.187547	1.08168e-11
14.180137	1.09277e-11
14.172726	1.10397e-11
14.165316	1.11529e-11
14.157905	1.12672e-11
14.150495	1.13828e-11
14.143085	1.14995e-11
14.135674	1.16173e-11
14.128264	1.17365e-11
14.120853	1.18568e-11
14.113443	1.19784e-11
14.106033	1.21012e-11
14.098622	1.22252e-11
14.091212	1.23506e-11
14.083801	1.24772e-11
14.076391	1.26052e-11
14.068980	1.27344e-11
14.061570	1.2865e-11
14.054160	1.29969e-11
14.046749	1.31302e-11
14.039339	1.32648e-11
14.031928	1.34008e-11
14.024518	1.35382e-11
14.017108	1.36771e-11
14.009697	1.38173e-11
14.002287	1.3959e-11
13.994876	1.41021e-11
13.987466	1.42468e-11
13.980056	1.43929e-11
13.972645	1.45405e-11
13.965235	1.46896e-11
13.957824	1.48402e-11
13.950414	1.49924e-11
13.943004	1.51462e-11
13.935593	1.53015e-11
13.928183	1.54585e-11
13.920772	1.5617e-11
13.913362	1.57772e-11
13.905952	1.5939e-11
13.898541	1.61025e-11
13.891131	1.62676e-11
13.883720	1.64345e-11
13.876310	1.6603e-11
13.868900	1.67733e-11
13.861489	1.69454e-11
13.854079	1.71192e-11
13.846668	1.72948e-11
13.839258	1.74722e-11
13.831848	1.76514e-11
13.824437	1.78325e-11
13.817027	1.80154e-11
13.809616	1.82002e-11
13.802206	1.83869e-11
13.794796	1.85755e-11
13.787385	1.87661e-11
13.779975	1.89586e-11
13.772564	1.91531e-11
13.765154	1.93496e-11
13.757744	1.95481e-11
13.750333	1.97486e-11
13.742923	1.99512e-11
13.735512	2.01559e-11
13.728102	2.03627e-11
13.720692	2.05716e-11
13.713281	2.07827e-11
13.705871	2.09959e-11
13.698460	2.12113e-11
13.691050	2.14289e-11
13.683640	2.16488e-11
13.676229	2.18709e-11
13.668819	2.20953e-11
13.661408	2.2322e-11
13.653998	2.25511e-11
13.646588	2.27825e-11
13.639177	2.30163e-11
13.631767	2.32524e-11
13.624356	2.3491e-11
13.616946	2.37321e-11
13.609536	2.39756e-11
13.602125	2.42216e-11
13.594715	2.44702e-11
13.587304	2.47213e-11
13.579894	2.4975e-11
13.572484	2.52313e-11
13.565073	2.54902e-11
13.557663	2.57518e-11
13.550252	2.60161e-11
13.542842	2.62831e-11
13.535432	2.65529e-11
13.528021	2.68254e-11
13.520611	2.71007e-11
13.513200	2.73788e-11
13.505790	2.76598e-11
13.498380	2.79437e-11
13.490969	2.82305e-11
13.483559	2.85203e-11
13.476148	2.8813e-11
13.468738	2.91087e-11
13.461328	2.94075e-11
13.453917	2.97094e-11
13.446507	3.00143e-11
13.439096	3.03224e-11
13.431686	3.06337e-11
13.424276	3.09481e-11
13.416865	3.12658e-11
13.409455	3.15868e-11
13.402044	3.1911e-11
13.394634	3.22386e-11
13.387224	3.25696e-11
13.379813	3.29039e-11
13.372403	3.32417e-11
13.364992	3.3583e-11
13.357582	3.39277e-11
13.350172	3.42761e-11
13.342761	3.46279e-11
13.335351	3.49835e-11
13.327940	3.53426e-11
13.320530	3.57055e-11
13.313120	3.60721e-11
13.305709	3.64424e-11
13.298299	3.68166e-11
13.290888	3.71946e-11
13.283478	3.75765e-11
13.276068	3.79624e-11
13.268657	3.83521e-11
13.261247	3.8746e-11
13.253836	3.91438e-11
13.246426	3.95457e-11
13.239016	3.99518e-11
13.231605	4.03621e-11
13.224195	4.07765e-11
13.216784	4.11953e-11
13.209374	4.16183e-11
13.201964	4.20457e-11
13.194553	4.24775e-11
13.187143	4.29137e-11
13.179732	4.33544e-11
13.172322	4.37997e-11
13.164912	4.42495e-11
13.157501	4.47039e-11
13.150091	4.5163e-11
13.142680	4.56269e-11
13.135270	4.60955e-11
13.127860	4.65689e-11
13.120449	4.70472e-11
13.113039	4.75305e-11
13.105628	4.80186e-11
13.098218	4.85119e-11
13.090808	4.90101e-11
13.083397	4.95136e-11
13.075987	5.00221e-11
13.068576	5.0536e-11
13.061166	5.10551e-11
13.053756	5.15795e-11
13.046345	5.21094e-11
13.038935	5.26446e-11
13.031524	5.31854e-11
13.024114	5.37318e-11
13.016704	5.42838e-11
13.009293	5.48414e-11
13.001883	5.54048e-11
12.994472	5.5974e-11
12.987062	5.65491e-11
12.979652	5.713e-11
12.972241	5.7717e-11
12.964831	5.831e-11
12.957420	5.8909e-11
12.950010	5.95143e-11
12.942600	6.01258e-11
12.935189	6.07435e-11
12.927779	6.13676e-11
12.920368	6.19982e-11
12.912958	6.26352e-11
12.905548	6.32788e-11
12.898137	6.3929e-11
12.890727	6.45859e-11
12.883316	6.52496e-11
12.875906	6.59201e-11
12.868496	6.65974e-11
12.861085	6.72818e-11
12.853675	6.79732e-11
12.846264	6.86717e-11
12.838854	6.93774e-11
12.831444	7.00904e-11
12.824033	7.08107e-11
12.816623	7.15384e-11
12.809212	7.22736e-11
12.801802	7.30164e-11
12.794392	7.37668e-11
12.786981	7.4525e-11
12.779571	7.52909e-11
12.772160	7.60648e-11
12.764750	7.68466e-11
12.757340	7.76364e-11
12.749929	7.84344e-11
12.742519	7.92406e-11
12.735108	8.00551e-11
12.727698	8.08779e-11
12.720288	8.17093e-11
12.712877	8.25492e-11
12.705467	8.33977e-11
12.698056	8.4255e-11
12.690646	8.51211e-11
12.683236	8.59961e-11
12.675825	8.68802e-11
12.668415	8.77733e-11
12.661004	8.86756e-11
12.653594	8.95873e-11
12.646184	9.05083e-11
12.638773	9.14388e-11
12.631363	9.23788e-11
12.623952	9.33286e-11
12.616542	9.42881e-11
12.609132	9.52575e-11
12.601721	9.62369e-11
12.594311	9.72264e-11
12.586900	9.82261e-11
12.579490	9.9236e-11
12.572080	1.00256e-10
12.564669	1.01287e-10
12.557259	1.02329e-10
12.549848	1.03381e-10
12.542438	1.04444e-10
12.535028	1.05518e-10
12.527617	1.06603e-10
12.520207	1.07699e-10
12.512796	1.08807e-10
12.505386	1.09926e-10
12.497976	1.11056e-10
12.490565	1.12198e-10
12.483155	1.13352e-10
12.475744	1.14518e-10
12.468334	1.15696e-10
12.460924	1.16886e-10
12.453513	1.18088e-10
12.446103	1.19302e-10
12.438692	1.20529e-10
12.431282	1.21769e-10
12.423872	1.23021e-10
12.416461	1.24287e-10
12.409051	1.25565e-10
12.401640	1.26857e-10
12.394230	1.28161e-10
12.386820	1.2948e-10
12.379409	1.30812e-10
12.371999	1.32157e-10
12.364588	1.33517e-10
12.357178	1.3489e-10
12.349768	1.36278e-10
12.342357	1.3768e-10
12.334947	1.39096e-10
12.327536	1.40527e-10
12.320126	1.41973e-10
12.312716	1.43433e-10
12.305305	1.44909e-10
12.297895	1.464e-10
12.290484	1.47906e-10
12.283074	1.49428e-10
12.275664	1.50965e-10
12.268253	1.52519e-10
12.260843	1.54088e-10
12.253432	1.55673e-10
12.246022	1.57275e-10
12.238612	1.58893e-10
12.231201	1.60528e-10
12.223791	1.6218e-10
12.216380	1.63849e-10
12.208970	1.65535e-10
12.201560	1.67239e-10
12.194149	1.6896e-10
12.186739	1.70698e-10
12.179328	1.72455e-10
12.171918	1.7423e-10
12.164508	1.76023e-10
12.157097	1.77834e-10
12.149687	1.79665e-10
12.142276	1.81514e-10
12.134866	1.83382e-10
12.127456	1.85269e-10
12.120045	1.87176e-10
12.112635	1.89103e-10
12.105224	1.91049e-10
12.097814	1.93015e-10
12.090404	1.95002e-10
12.082993	1.97009e-10
12.075583	1.99037e-10
12.068172	2.01086e-10
12.060762	2.03156e-10
12.053352	2.05247e-10
12.045941	2.0736e-10
12.038531	2.09495e-10
12.031120	2.11651e-10
12.023710	2.1383e-10
12.016300	2.16032e-10
12.008889	2.18256e-10
12.001479	2.20503e-10
11.994068	2.22773e-10
11.986658	2.25066e-10
11.979248	2.27384e-10
11.971837	2.29725e-10
11.964427	2.3209e-10
11.957016	2.3448e-10
11.949606	2.36894e-10
11.942196	2.39333e-10
11.934785	2.41798e-10
11.927375	2.44287e-10
11.919964	2.46803e-10
11.912554	2.49344e-10
11.905144	2.51912e-10
11.897733	2.54506e-10
11.890323	2.57127e-10
11.882912	2.59775e-10
11.875502	2.6245e-10
11.868092	2.65153e-10
11.860681	2.67884e-10
11.853271	2.70643e-10
11.845860	2.7343e-10
11.838450	2.76246e-10
11.831040	2.79091e-10
11.823629	2.81966e-10
11.816219	2.8487e-10
11.808808	2.87804e-10
11.801398	2.90768e-10
11.793988	2.93764e-10
11.786577	2.96789e-10
11.779167	2.99847e-10
11.771756	3.02935e-10
11.764346	3.06056e-10
11.756936	3.09209e-10
11.749525	3.12394e-10
11.742115	3.15612e-10
11.734704	3.18863e-10
11.727294	3.22148e-10
11.719884	3.25467e-10
11.712473	3.2882e-10
11.705063	3.32208e-10
11.697652	3.35631e-10
11.690242	3.39089e-10
11.682832	3.42582e-10
11.675421	3.46112e-10
11.668011	3.49678e-10
11.660600	3.53281e-10
11.653190	3.56921e-10
11.645780	3.60599e-10
11.638369	3.64315e-10
11.630959	3.68069e-10
11.623548	3.71862e-10
11.616138	3.75694e-10
11.608728	3.79565e-10
11.601317	3.83477e-10
11.593907	3.87429e-10
11.586496	3.91421e-10
11.579086	3.95455e-10
11.571676	3.99531e-10
11.564265	4.03649e-10
11.556855	4.07809e-10
11.549444	4.12012e-10
11.542034	4.16258e-10
11.534624	4.20549e-10
11.527213	4.24883e-10
11.519803	4.29263e-10
11.512392	4.33688e-10
11.504982	4.38158e-10
11.497572	4.42674e-10
11.490161	4.47238e-10
11.482751	4.51848e-10
11.475340	4.56506e-10
11.467930	4.61212e-10
11.460520	4.65966e-10
11.453109	4.7077e-10
11.445699	4.75623e-10
11.438288	4.80527e-10
11.430878	4.85481e-10
11.423468	4.90486e-10
11.416057	4.95543e-10
11.408647	5.00653e-10
11.401236	5.05815e-10
11.393826	5.1103e-10
11.386416	5.16299e-10
11.379005	5.21623e-10
11.371595	5.27002e-10
11.364184	5.32436e-10
11.356774	5.37926e-10
11.349364	5.43473e-10
11.341953	5.49078e-10
11.334543	5.5474e-10
11.327132	5.60461e-10
11.319722	5.66241e-10
11.312312	5.7208e-10
11.304901	5.7798e-10
11.297491	5.83941e-10
11.290080	5.89964e-10
11.282670	5.96049e-10
11.275260	6.02196e-10
11.267849	6.08407e-10
11.260439	6.14683e-10
11.253028	6.21023e-10
11.245618	6.27429e-10
11.238208	6.33901e-10
11.230797	6.4044e-10
11.223387	6.47046e-10
11.215976	6.53721e-10
11.208566	6.60465e-10
11.201156	6.67278e-10
11.193745	6.74162e-10
11.186335	6.81117e-10
11.178924	6.88144e-10
11.171514	6.95243e-10
11.164104	7.02416e-10
11.156693	7.09663e-10
11.149283	7.16985e-10
11.141872	7.24383e-10
11.134462	7.31857e-10
11.127052	7.39409e-10
11.119641	7.47038e-10
11.112231	7.54747e-10
11.104820	7.62535e-10
11.097410	7.70403e-10
11.090000	7.78353e-10
11.082589	7.86386e-10
11.075179	7.94501e-10
11.067768	8.027e-10
11.060358	8.10984e-10
11.052948	8.19354e-10
11.045537	8.2781e-10
11.038127	8.36354e-10
11.030716	8.44986e-10
11.023306	8.53707e-10
11.015896	8.62519e-10
11.008485	8.71421e-10
11.001075	8.80416e-10
10.993664	8.89504e-10
10.986254	8.98685e-10
10.978844	9.07962e-10
10.971433	9.17335e-10
10.964023	9.26804e-10
10.956612	9.36372e-10
10.949202	9.46039e-10
10.941792	9.55805e-10
10.934381	9.65673e-10
10.926971	9.75642e-10
10.919560	9.85715e-10
10.912150	9.95892e-10
10.904740	1.00617e-09
10.897329	1.01656e-09
10.889919	1.02706e-09
10.882508	1.03766e-09
10.875098	1.04838e-09
10.867688	1.0592e-09
10.860277	1.07014e-09
10.852867	1.08119e-09
10.845456	1.09236e-09
10.838046	1.10364e-09
10.830636	1.11504e-09
10.823225	1.12655e-09
10.815815	1.13818e-09
10.808404	1.14994e-09
10.800994	1.16182e-09
10.793584	1.17382e-09
10.786173	1.18594e-09
10.778763	1.19819e-09
10.771352	1.21056e-09
10.763942	1.22307e-09
10.756532	1.2357e-09
10.749121	1.24847e-09
10.741711	1.26136e-09
10.734300	1.27439e-09
10.726890	1.28756e-09
10.719480	1.30086e-09
10.712069	1.3143e-09
10.704659	1.32787e-09
10.697248	1.34159e-09
10.689838	1.35545e-09
10.682428	1.36946e-09
10.675017	1.38361e-09
10.667607	1.3979e-09
10.660196	1.41235e-09
10.652786	1.42694e-09
10.645376	1.44168e-09
10.637965	1.45658e-09
10.630555	1.47163e-09
10.623144	1.48684e-09
10.615734	1.5022e-09
10.608324	1.51773e-09
10.600913	1.53341e-09
10.593503	1.54926e-09
10.586092	1.56527e-09
10.578682	1.58145e-09
10.571272	1.59779e-09
10.563861	1.6143e-09
10.556451	1.63099e-09
10.549040	1.64785e-09
10.541630	1.66488e-09
10.534220	1.68209e-09
10.526809	1.69947e-09
10.519399	1.71704e-09
10.511988	1.73479e-09
10.504578	1.75272e-09
10.497168	1.77084e-09
10.489757	1.78915e-09
10.482347	1.80765e-09
10.474936	1.82633e-09
10.467526	1.84522e-09
10.460116	1.86429e-09
10.452705	1.88357e-09
10.445295	1.90304e-09
10.437884	1.92272e-09
10.430474	1.9426e-09
10.423064	1.96269e-09
10.415653	1.98298e-09
10.408243	2.00349e-09
10.400832	2.0242e-09
10.393422	2.04514e-09
10.386012	2.06629e-09
10.378601	2.08765e-09
10.371191	2.10924e-09
10.363780	2.13106e-09
10.356370	2.1531e-09
10.348959	2.17537e-09
10.341549	2.19787e-09
10.334139	2.2206e-09
10.326728	2.24357e-09
10.319318	2.26677e-09
10.311907	2.29022e-09
10.304497	2.31391e-09
10.297087	2.33785e-09
10.289676	2.36203e-09
10.282266	2.38646e-09
10.274855	2.41115e-09
10.267445	2.4361e-09
10.260035	2.4613e-09
10.252624	2.48676e-09
10.245214	2.51249e-09
10.237803	2.53849e-09
10.230393	2.56475e-09
10.222983	2.59129e-09
10.215572	2.6181e-09
10.208162	2.64519e-09
10.200751	2.67256e-09
10.193341	2.70022e-09
10.185931	2.72816e-09
10.178520	2.75639e-09
10.171110	2.78492e-09
10.163699	2.81374e-09
10.156289	2.84286e-09
10.148879	2.87228e-09
10.141468	2.90201e-09
10.134058	2.93204e-09
10.126647	2.96239e-09
10.119237	2.99305e-09
10.111827	3.02403e-09
10.104416	3.05534e-09
10.097006	3.08696e-09
10.089595	3.11892e-09
10.082185	3.15121e-09
10.074775	3.18383e-09
10.067364	3.21679e-09
10.059954	3.25009e-09
10.052543	3.28374e-09
10.045133	3.31773e-09
10.037723	3.35208e-09
10.030312	3.38679e-09
10.022902	3.42186e-09
10.015491	3.45729e-09
10.008081	3.49309e-09
10.000671	3.52926e-09
9.993260	3.5658e-09
9.985850	3.60273e-09
9.978439	3.64004e-09
9.971029	3.67773e-09
9.963619	3.71582e-09
9.956208	3.7543e-09
9.948798	3.79319e-09
9.941387	3.83247e-09
9.933977	3.87217e-09
9.926567	3.91227e-09
9.919156	3.9528e-09
9.911746	3.99374e-09
9.904335	4.03511e-09
9.896925	4.07691e-09
9.889515	4.11914e-09
9.882104	4.16181e-09
9.874694	4.20493e-09
9.867283	4.24849e-09
9.859873	4.2925e-09
9.852463	4.33697e-09
9.845052	4.38191e-09
9.837642	4.42731e-09
9.830231	4.47318e-09
9.822821	4.51953e-09
9.815411	4.56636e-09
9.808000	4.61368e-09
9.800590	4.66149e-09
9.793179	4.70979e-09
9.785769	4.7586e-09
9.778359	4.80791e-09
9.770948	4.85774e-09
9.763538	4.90809e-09
9.756127	4.95895e-09
9.748717	5.01035e-09
9.741307	5.06228e-09
9.733896	5.11475e-09
9.726486	5.16777e-09
9.719075	5.22133e-09
9.711665	5.27546e-09
9.704255	5.33014e-09
9.696844	5.3854e-09
9.689434	5.44123e-09
9.682023	5.49764e-09
9.674613	5.55463e-09
9.667203	5.61222e-09
9.659792	5.67041e-09
9.652382	5.7292e-09
9.644971	5.7886e-09
9.637561	5.84862e-09
9.630151	5.90927e-09
9.622740	5.97055e-09
9.615330	6.03246e-09
9.607919	6.09501e-09
9.600509	6.15822e-09
9.593099	6.22209e-09
9.585688	6.28662e-09
9.578278	6.35181e-09
9.570867	6.41769e-09
9.563457	6.48426e-09
9.556047	6.55151e-09
9.548636	6.61947e-09
9.541226	6.68813e-09
9.533815	6.7575e-09
9.526405	6.8276e-09
9.518995	6.89843e-09
9.511584	6.96999e-09
9.504174	7.0423e-09
9.496763	7.11536e-09
9.489353	7.18918e-09
9.481943	7.26377e-09
9.474532	7.33914e-09
9.467122	7.41529e-09
9.459711	7.49223e-09
9.452301	7.56997e-09
9.444891	7.64852e-09
9.437480	7.72789e-09
9.430070	7.80809e-09
9.422659	7.88912e-09
9.415249	7.97099e-09
9.407839	8.05372e-09
9.400428	8.1373e-09
9.393018	8.22176e-09
9.385607	8.30709e-09
9.378197	8.39332e-09
9.370787	8.48044e-09
9.363376	8.56847e-09
9.355966	8.65741e-09
9.348555	8.74729e-09
9.341145	8.83809e-09
9.333735	8.92985e-09
9.326324	9.02255e-09
9.318914	9.11623e-09
9.311503	9.21088e-09
9.304093	9.30651e-09
9.296683	9.40314e-09
9.289272	9.50078e-09
9.281862	9.59943e-09
9.274451	9.69911e-09
9.267041	9.79983e-09
9.259631	9.9016e-09
9.252220	1.00044e-08
9.244810	1.01083e-08
9.237399	1.02133e-08
9.229989	1.03194e-08
9.222579	1.04266e-08
9.215168	1.05349e-08
9.207758	1.06443e-08
9.200347	1.07549e-08
9.192937	1.08666e-08
9.185527	1.09795e-08
9.178116	1.10935e-08
9.170706	1.12088e-08
9.163295	1.13252e-08
9.155885	1.14429e-08
9.148475	1.15618e-08
9.141064	1.16819e-08
9.133654	1.18033e-08
9.126243	1.19259e-08
9.118833	1.20498e-08
9.111423	1.21751e-08
9.104012	1.23016e-08
9.096602	1.24294e-08
9.089191	1.25586e-08
9.081781	1.26891e-08
9.074371	1.2821e-08
9.066960	1.29542e-08
9.059550	1.30889e-08
9.052139	1.32249e-08
9.044729	1.33624e-08
9.037319	1.35013e-08
9.029908	1.36416e-08
9.022498	1.37835e-08
9.015087	1.39268e-08
9.007677	1.40715e-08
9.000267	1.42178e-08
8.992856	1.43657e-08
8.985446	1.4515e-08
8.978035	1.46659e-08
8.970625	1.48184e-08
8.963215	1.49725e-08
8.955804	1.51282e-08
8.948394	1.52855e-08
8.940983	1.54445e-08
8.933573	1.56051e-08
8.926163	1.57674e-08
8.918752	1.59314e-08
8.911342	1.60971e-08
8.903931	1.62645e-08
8.896521	1.64337e-08
8.889111	1.66047e-08
8.881700	1.67774e-08
8.874290	1.69519e-08
8.866879	1.71283e-08
8.859469	1.73065e-08
8.852059	1.74865e-08
8.844648	1.76684e-08
8.837238	1.78523e-08
8.829827	1.8038e-08
8.822417	1.82257e-08
8.815007	1.84154e-08
8.807596	1.8607e-08
8.800186	1.88006e-08
8.792775	1.89963e-08
8.785365	1.9194e-08
8.777955	1.93937e-08
8.770544	1.95956e-08
8.763134	1.97995e-08
8.755723	2.00056e-08
8.748313	2.02138e-08
8.740903	2.04243e-08
8.733492	2.06369e-08
8.726082	2.08517e-08
8.718671	2.10688e-08
8.711261	2.12881e-08
8.703851	2.15098e-08
8.696440	2.17337e-08
8.689030	2.196e-08
8.681619	2.21887e-08
8.674209	2.24197e-08
8.666799	2.26532e-08
8.659388	2.28891e-08
8.651978	2.31274e-08
8.644567	2.33683e-08
8.637157	2.36117e-08
8.629747	2.38576e-08
8.622336	2.41061e-08
8.614926	2.43571e-08
8.607515	2.46108e-08
8.600105	2.48672e-08
8.592695	2.51263e-08
8.585284	2.5388e-08
8.577874	2.56525e-08
8.570463	2.59197e-08
8.563053	2.61898e-08
8.555643	2.64627e-08
8.548232	2.67384e-08
8.540822	2.7017e-08
8.533411	2.72985e-08
8.526001	2.7583e-08
8.518591	2.78704e-08
8.511180	2.81609e-08
8.503770	2.84544e-08
8.496359	2.87509e-08
8.488949	2.90506e-08
8.481539	2.93534e-08
8.474128	2.96593e-08
8.466718	2.99685e-08
8.459307	3.02809e-08
8.451897	3.05966e-08
8.444487	3.09155e-08
8.437076	3.12378e-08
8.429666	3.15635e-08
8.422255	3.18926e-08
8.414845	3.22251e-08
8.407435	3.25612e-08
8.400024	3.29007e-08
8.392614	3.32438e-08
8.385203	3.35904e-08
8.377793	3.39408e-08
8.370383	3.42947e-08
8.362972	3.46524e-08
8.355562	3.50138e-08
8.348151	3.5379e-08
8.340741	3.57481e-08
8.333331	3.6121e-08
8.325920	3.64978e-08
8.318510	3.68785e-08
8.311099	3.72633e-08
8.303689	3.7652e-08
8.296279	3.80449e-08
8.288868	3.84418e-08
8.281458	3.88429e-08
8.274047	3.92482e-08
8.266637	3.96578e-08
8.259227	4.00717e-08
8.251816	4.04898e-08
8.244406	4.09124e-08
8.236995	4.13394e-08
8.229585	4.17709e-08
8.222175	4.22069e-08
8.214764	4.26474e-08
8.207354	4.30926e-08
8.199943	4.35425e-08
8.192533	4.3997e-08
8.185123	4.44563e-08
8.177712	4.49205e-08
8.170302	4.53895e-08
8.162891	4.58634e-08
8.155481	4.63423e-08
8.148071	4.68262e-08
8.140660	4.73152e-08
8.133250	4.78093e-08
8.125839	4.83086e-08
8.118429	4.88131e-08
8.111019	4.9323e-08
8.103608	4.98381e-08
8.096198	5.03587e-08
8.088787	5.08847e-08
8.081377	5.14163e-08
8.073967	5.19534e-08
8.066556	5.24962e-08
8.059146	5.30447e-08
8.051735	5.35989e-08
8.044325	5.41589e-08
8.036915	5.47248e-08
8.029504	5.52966e-08
8.022094	5.58745e-08
8.014683	5.64584e-08
8.007273	5.70484e-08
7.999863	5.76447e-08
7.992452	5.82471e-08
7.985042	5.8856e-08
7.977631	5.94712e-08
7.970221	6.00928e-08
7.962811	6.0721e-08
7.955400	6.13558e-08
7.947990	6.19973e-08
7.940579	6.26454e-08
7.933169	6.33004e-08
7.925759	6.39623e-08
7.918348	6.46311e-08
7.910938	6.5307e-08
7.903527	6.59899e-08
7.896117	6.668e-08
7.888707	6.73774e-08
7.881296	6.80821e-08
7.873886	6.87942e-08
7.866475	6.95138e-08
7.859065	7.02409e-08
7.851655	7.09757e-08
7.844244	7.17182e-08
7.836834	7.24685e-08
7.829423	7.32267e-08
7.822013	7.39929e-08
7.814603	7.47671e-08
7.807192	7.55494e-08
7.799782	7.634e-08
7.792371	7.71389e-08
7.784961	7.79462e-08
7.777551	7.87619e-08
7.770140	7.95863e-08
7.762730	8.04193e-08
7.755319	8.12611e-08
7.747909	8.21117e-08
7.740499	8.29713e-08
7.733088	8.38399e-08
7.725678	8.47176e-08
7.718267	8.56046e-08
7.710857	8.65009e-08
7.703447	8.74067e-08
7.696036	8.8322e-08
7.688626	8.92469e-08
7.681215	9.01815e-08
7.673805	9.1126e-08
7.666395	9.20804e-08
7.658984	9.30448e-08
7.651574	9.40194e-08
7.644163	9.50043e-08
7.636753	9.59995e-08
7.629343	9.70052e-08
7.621932	9.80215e-08
7.614522	9.90485e-08
7.607111	1.00086e-07
7.599701	1.01135e-07
7.592291	1.02195e-07
7.584880	1.03266e-07
7.577470	1.04348e-07
7.570059	1.05442e-07
7.562649	1.06547e-07
7.555239	1.07663e-07
7.547828	1.08792e-07
7.540418	1.09932e-07
7.533007	1.11085e-07
7.525597	1.12249e-07
7.518187	1.13426e-07
7.510776	1.14615e-07
7.503366	1.15817e-07
7.495955	1.17032e-07
7.488545	1.18259e-07
7.481135	1.19499e-07
7.473724	1.20752e-07
7.466314	1.22019e-07
7.458903	1.23299e-07
7.451493	1.24592e-07
7.444083	1.25899e-07
7.436672	1.2722e-07
7.429262	1.28554e-07
7.421851	1.29903e-07
7.414441	1.31266e-07
7.407031	1.32643e-07
7.399620	1.34035e-07
7.392210	1.35441e-07
7.384799	1.36863e-07
7.377389	1.38299e-07
7.369979	1.39751e-07
7.362568	1.41217e-07
7.355158	1.427e-07
7.347747	1.44198e-07
7.340337	1.45711e-07
7.332927	1.47241e-07
7.325516	1.48787e-07
7.318106	1.50349e-07
7.310695	1.51928e-07
7.303285	1.53523e-07
7.295875	1.55135e-07
7.288464	1.56765e-07
7.281054	1.58411e-07
7.273643	1.60075e-07
7.266233	1.61756e-07
7.258823	1.63455e-07
7.251412	1.65172e-07
7.244002	1.66908e-07
7.236591	1.68661e-07
7.229181	1.70433e-07
7.221771	1.72224e-07
7.214360	1.74034e-07
7.206950	1.75862e-07
7.199539	1.77711e-07
7.192129	1.79578e-07
7.184719	1.81466e-07
7.177308	1.83373e-07
7.169898	1.85301e-07
7.162487	1.87248e-07
7.155077	1.89217e-07
7.147667	1.91206e-07
7.140256	1.93217e-07
7.132846	1.95248e-07
7.125435	1.97301e-07
7.118025	1.99376e-07
7.110615	2.01473e-07
7.103204	2.03592e-07
7.095794	2.05733e-07
7.088383	2.07897e-07
7.080973	2.10084e-07
7.073563	2.12294e-07
7.066152	2.14527e-07
7.058742	2.16784e-07
7.051331	2.19065e-07
7.043921	2.2137e-07
7.036511	2.237e-07
7.029100	2.26054e-07
7.021690	2.28433e-07
7.014279	2.30837e-07
7.006869	2.33267e-07
6.999459	2.35722e-07
6.992048	2.38203e-07
6.984638	2.40711e-07
6.977227	2.43245e-07
6.969817	2.45806e-07
6.962407	2.48394e-07
6.954996	2.5101e-07
6.947586	2.53653e-07
6.940175	2.56325e-07
6.932765	2.59024e-07
6.925355	2.61753e-07
6.917944	2.6451e-07
6.910534	2.67296e-07
6.903123	2.70112e-07
6.895713	2.72958e-07
6.888303	2.75834e-07
6.880892	2.7874e-07
6.873482	2.81677e-07
6.866071	2.84646e-07
6.858661	2.87646e-07
6.851251	2.90677e-07
6.843840	2.93741e-07
6.836430	2.96837e-07
6.829019	2.99967e-07
6.821609	3.03129e-07
6.814199	3.06325e-07
6.806788	3.09555e-07
6.799378	3.12819e-07
6.791967	3.16118e-07
6.784557	3.19451e-07
6.777147	3.2282e-07
6.769736	3.26225e-07
6.762326	3.29666e-07
6.754915	3.33144e-07
6.747505	3.36658e-07
6.740095	3.4021e-07
6.732684	3.438e-07
6.725274	3.47427e-07
6.717863	3.51094e-07
6.710453	3.54799e-07
6.703043	3.58543e-07
6.695632	3.62328e-07
6.688222	3.66152e-07
6.680811	3.70017e-07
6.673401	3.73923e-07
6.665991	3.77871e-07
6.658580	3.81861e-07
6.651170	3.85893e-07
6.643759	3.89968e-07
6.636349	3.94086e-07
6.628938	3.98248e-07
6.621528	4.02455e-07
6.614118	4.06706e-07
6.606707	4.11002e-07
6.599297	4.15344e-07
6.591886	4.19732e-07
6.584476	4.24167e-07
6.577066	4.28649e-07
6.569655	4.33179e-07
6.562245	4.37757e-07
6.554834	4.42383e-07
6.547424	4.47059e-07
6.540014	4.51785e-07
6.532603	4.56561e-07
6.525193	4.61388e-07
6.517782	4.66266e-07
6.510372	4.71196e-07
6.502962	4.76179e-07
6.495551	4.81215e-07
6.488141	4.86304e-07
6.480730	4.91448e-07
6.473320	4.96646e-07
6.465910	5.019e-07
6.458499	5.07209e-07
6.451089	5.12576e-07
6.443678	5.17999e-07
6.436268	5.23481e-07
6.428858	5.29021e-07
6.421447	5.34619e-07
6.414037	5.40278e-07
6.406626	5.45997e-07
6.399216	5.51777e-07
6.391806	5.57618e-07
6.384395	5.63522e-07
6.376985	5.69489e-07
6.369574	5.75519e-07
6.362164	5.81614e-07
6.354754	5.87774e-07
6.347343	5.93999e-07
6.339933	6.00291e-07
6.332522	6.06651e-07
6.325112	6.13078e-07
6.317702	6.19573e-07
6.310291	6.26138e-07
6.302881	6.32774e-07
6.295470	6.3948e-07
6.288060	6.46257e-07
6.280650	6.53107e-07
6.273239	6.6003e-07
6.265829	6.67028e-07
6.258418	6.741e-07
6.251008	6.81247e-07
6.243598	6.88471e-07
6.236187	6.95772e-07
6.228777	7.03151e-07
6.221366	7.10609e-07
6.213956	7.18147e-07
6.206546	7.25765e-07
6.199135	7.33465e-07
6.191725	7.41248e-07
6.184314	7.49113e-07
6.176904	7.57063e-07
6.169494	7.65097e-07
6.162083	7.73218e-07
6.154673	7.81426e-07
6.147262	7.89721e-07
6.139852	7.98105e-07
6.132442	8.06579e-07
6.125031	8.15144e-07
6.117621	8.238e-07
6.110210	8.32549e-07
6.102800	8.41392e-07
6.095390	8.50329e-07
6.087979	8.59363e-07
6.080569	8.68493e-07
6.073158	8.7772e-07
6.065748	8.87047e-07
6.058338	8.96474e-07
6.050927	9.06002e-07
6.043517	9.15631e-07
6.036106	9.25365e-07
6.028696	9.35202e-07
6.021286	9.45145e-07
6.013875	9.55195e-07
6.006465	9.65352e-07
5.999054	9.75618e-07
5.991644	9.85995e-07
5.984234	9.96483e-07
5.976823	1.00708e-06
5.969413	1.0178e-06
5.962002	1.02863e-06
5.954592	1.03957e-06
5.947182	1.05064e-06
5.939771	1.06182e-06
5.932361	1.07312e-06
5.924950	1.08454e-06
5.917540	1.09609e-06
5.910130	1.10776e-06
5.902719	1.11955e-06
5.895309	1.13148e-06
5.887898	1.14353e-06
5.880488	1.15571e-06
5.873078	1.16802e-06
5.865667	1.18046e-06
5.858257	1.19304e-06
5.850846	1.20575e-06
5.843436	1.2186e-06
5.836026	1.23158e-06
5.828615	1.24471e-06
5.821205	1.25798e-06
5.813794	1.27139e-06
5.806384	1.28495e-06
5.798974	1.29865e-06
5.791563	1.3125e-06
5.784153	1.32649e-06
5.776742	1.34064e-06
5.769332	1.35494e-06
5.761922	1.3694e-06
5.754511	1.38401e-06
5.747101	1.39878e-06
5.739690	1.4137e-06
5.732280	1.42879e-06
5.724870	1.44404e-06
5.717459	1.45946e-06
5.710049	1.47504e-06
5.702638	1.49079e-06
5.695228	1.50671e-06
5.687818	1.5228e-06
5.680407	1.53906e-06
5.672997	1.5555e-06
5.665586	1.57212e-06
5.658176	1.58892e-06
5.650766	1.6059e-06
5.643355	1.62306e-06
5.635945	1.6404e-06
5.628534	1.65794e-06
5.621124	1.67566e-06
5.613714	1.69358e-06
5.606303	1.71169e-06
5.598893	1.72999e-06
5.591482	1.74849e-06
5.584072	1.76719e-06
5.576662	1.7861e-06
5.569251	1.80521e-06
5.561841	1.82452e-06
5.554430	1.84405e-06
5.547020	1.86378e-06
5.539610	1.88373e-06
5.532199	1.90389e-06
5.524789	1.92428e-06
5.517378	1.94488e-06
5.509968	1.96571e-06
5.502558	1.98676e-06
5.495147	2.00804e-06
5.487737	2.02955e-06
5.480326	2.05129e-06
5.472916	2.07327e-06
5.465506	2.09549e-06
5.458095	2.11795e-06
5.450685	2.14065e-06
5.443274	2.1636e-06
5.435864	2.18679e-06
5.428454	2.21024e-06
5.421043	2.23394e-06
5.413633	2.2579e-06
5.406222	2.28212e-06
5.398812	2.3066e-06
5.391402	2.33135e-06
5.383991	2.35637e-06
5.376581	2.38165e-06
5.369170	2.40722e-06
5.361760	2.43306e-06
5.354350	2.45918e-06
5.346939	2.48558e-06
5.339529	2.51227e-06
5.332118	2.53925e-06
5.324708	2.56653e-06
5.317298	2.5941e-06
5.309887	2.62197e-06
5.302477	2.65015e-06
5.295066	2.67863e-06
5.287656	2.70742e-06
5.280246	2.73652e-06
5.272835	2.76594e-06
5.265425	2.79568e-06
5.258014	2.82575e-06
5.250604	2.85614e-06
5.243194	2.88686e-06
5.235783	2.91792e-06
5.228373	2.94932e-06
5.220962	2.98106e-06
5.213552	3.01314e-06
5.206142	3.04557e-06
5.198731	3.07836e-06
5.191321	3.11151e-06
5.183910	3.14501e-06
5.176500	3.17889e-06
5.169090	3.21313e-06
5.161679	3.24774e-06
5.154269	3.28274e-06
5.146858	3.31811e-06
5.139448	3.35387e-06
5.132038	3.39003e-06
5.124627	3.42657e-06
5.117217	3.46352e-06
5.109806	3.50087e-06
5.102396	3.53863e-06
5.094986	3.5768e-06
5.087575	3.61539e-06
5.080165	3.6544e-06
5.072754	3.69384e-06
5.065344	3.73371e-06
5.057934	3.77401e-06
5.050523	3.81476e-06
5.043113	3.85595e-06
5.035702	3.8976e-06
5.028292	3.9397e-06
5.020882	3.98226e-06
5.013471	4.02528e-06
5.006061	4.06878e-06
4.998650	4.11276e-06
4.991240	4.15722e-06
4.983830	4.20216e-06
4.976419	4.2476e-06
4.969009	4.29354e-06
4.961598	4.33998e-06
4.954188	4.38693e-06
4.946778	4.4344e-06
4.939367	4.48239e-06
4.931957	4.5309e-06
4.924546	4.57995e-06
4.917136	4.62953e-06
4.909726	4.67967e-06
4.902315	4.73035e-06
4.894905	4.78159e-06
4.887494	4.83339e-06
4.880084	4.88577e-06
4.872674	4.93872e-06
4.865263	4.99225e-06
4.857853	5.04637e-06
4.850442	5.10109e-06
4.843032	5.15641e-06
4.835622	5.21234e-06
4.828211	5.26889e-06
4.820801	5.32606e-06
4.813390	5.38386e-06
4.805980	5.44229e-06
4.798570	5.50138e-06
4.791159	5.56111e-06
4.783749	5.6215e-06
4.776338	5.68256e-06
4.768928	5.74429e-06
4.761518	5.80671e-06
4.754107	5.86981e-06
4.746697	5.93362e-06
4.739286	5.99812e-06
4.731876	6.06334e-06
4.724466	6.12928e-06
4.717055	6.19595e-06
4.709645	6.26336e-06
4.702234	6.33152e-06
4.694824	6.40042e-06
4.687414	6.4701e-06
4.680003	6.54054e-06
4.672593	6.61176e-06
4.665182	6.68377e-06
4.657772	6.75658e-06
4.650362	6.8302e-06
4.642951	6.90464e-06
4.635541	6.97989e-06
4.628130	7.05599e-06
4.620720	7.13293e-06
4.613310	7.21072e-06
4.605899	7.28938e-06
4.598489	7.36891e-06
4.591078	7.44932e-06
4.583668	7.53063e-06
4.576258	7.61284e-06
4.568847	7.69597e-06
4.561437	7.78002e-06
4.554026	7.86501e-06
4.546616	7.95094e-06
4.539206	8.03783e-06
4.531795	8.12569e-06
4.524385	8.21452e-06
4.516974	8.30435e-06
4.509564	8.39517e-06
4.502154	8.48701e-06
4.494743	8.57987e-06
4.487333	8.67377e-06
4.479922	8.76872e-06
4.472512	8.86473e-06
4.465102	8.96181e-06
4.457691	9.05997e-06
4.450281	9.15923e-06
4.442870	9.2596e-06
4.435460	9.36109e-06
4.428050	9.46372e-06
4.420639	9.5675e-06
4.413229	9.67243e-06
4.405818	9.77855e-06
4.398408	9.88585e-06
4.390998	9.99435e-06
4.383587	1.01041e-05
4.376177	1.0215e-05
4.368766	1.03272e-05
4.361356	1.04407e-05
4.353946	1.05554e-05
4.346535	1.06714e-05
4.339125	1.07887e-05
4.331714	1.09073e-05
4.324304	1.10273e-05
4.316894	1.11486e-05
4.309483	1.12713e-05
4.302073	1.13954e-05
4.294662	1.15208e-05
4.287252	1.16477e-05
4.279842	1.1776e-05
4.272431	1.19057e-05
4.265021	1.20369e-05
4.257610	1.21696e-05
4.250200	1.23038e-05
4.242790	1.24395e-05
4.235379	1.25767e-05
4.227969	1.27155e-05
4.220558	1.28558e-05
4.213148	1.29977e-05
4.205738	1.31413e-05
4.198327	1.32864e-05
4.190917	1.34332e-05
4.183506	1.35817e-05
4.176096	1.37318e-05
4.168686	1.38836e-05
4.161275	1.40372e-05
4.153865	1.41925e-05
4.146454	1.43496e-05
4.139044	1.45084e-05
4.131634	1.46691e-05
4.124223	1.48315e-05
4.116813	1.49958e-05
4.109402	1.5162e-05
4.101992	1.53301e-05
4.094582	1.55001e-05
4.087171	1.5672e-05
4.079761	1.58459e-05
4.072350	1.60217e-05
4.064940	1.61996e-05
4.057530	1.63794e-05
4.050119	1.65614e-05
4.042709	1.67454e-05
4.035298	1.69315e-05
4.027888	1.71197e-05
4.020478	1.73101e-05
4.013067	1.75027e-05
4.005657	1.76974e-05
3.998246	1.78944e-05
3.990836	1.80937e-05
3.983426	1.82952e-05
3.976015	1.8499e-05
3.968605	1.87052e-05
3.961194	1.89137e-05
3.953784	1.91247e-05
3.946374	1.9338e-05
3.938963	1.95538e-05
3.931553	1.97721e-05
3.924142	1.99929e-05
3.916732	2.02162e-05
3.909322	2.04421e-05
3.901911	2.06706e-05
3.894501	2.09017e-05
3.887090	2.11355e-05
3.879680	2.1372e-05
3.872270	2.16112e-05
3.864859	2.18532e-05
3.857449	2.20979e-05
3.850038	2.23455e-05
3.842628	2.2596e-05
3.835218	2.28494e-05
3.827807	2.31056e-05
3.820397	2.33649e-05
3.812986	2.36272e-05
3.805576	2.38925e-05
3.798166	2.41609e-05
3.790755	2.44324e-05
3.783345	2.4707e-05
3.775934	2.49848e-05
3.768524	2.52659e-05
3.761114	2.55503e-05
3.753703	2.58379e-05
3.746293	2.61289e-05
3.738882	2.64233e-05
3.731472	2.67211e-05
3.724062	2.70224e-05
3.716651	2.73273e-05
3.709241	2.76357e-05
3.701830	2.79476e-05
3.694420	2.82633e-05
3.687010	2.85826e-05
3.679599	2.89057e-05
3.672189	2.92326e-05
3.664778	2.95633e-05
3.657368	2.98978e-05
3.649958	3.02364e-05
3.642547	3.05788e-05
3.635137	3.09254e-05
3.627726	3.1276e-05
3.620316	3.16307e-05
3.612906	3.19896e-05
3.605495	3.23527e-05
3.598085	3.27202e-05
3.590674	3.30919e-05
3.583264	3.34681e-05
3.575854	3.38487e-05
3.568443	3.42338e-05
3.561033	3.46235e-05
3.553622	3.50178e-05
3.546212	3.54168e-05
3.538802	3.58205e-05
3.531391	3.62291e-05
3.523981	3.66424e-05
3.516570	3.70607e-05
3.509160	3.7484e-05
3.501750	3.79123e-05
3.494339	3.83458e-05
3.486929	3.87844e-05
3.479518	3.92283e-05
3.472108	3.96774e-05
3.464698	4.0132e-05
3.457287	4.0592e-05
3.449877	4.10575e-05
3.442466	4.15286e-05
3.435056	4.20053e-05
3.427646	4.24878e-05
3.420235	4.29761e-05
3.412825	4.34703e-05
3.405414	4.39704e-05
3.398004	4.44766e-05
3.390594	4.49889e-05
3.383183	4.55074e-05
3.375773	4.60321e-05
3.368362	4.65632e-05
3.360952	4.71008e-05
3.353542	4.76449e-05
3.346131	4.81956e-05
3.338721	4.8753e-05
3.331310	4.93171e-05
3.323900	4.98882e-05
3.316490	5.04662e-05
3.309079	5.10513e-05
3.301669	5.16435e-05
3.294258	5.2243e-05
3.286848	5.28499e-05
3.279438	5.34641e-05
3.272027	5.40859e-05
3.264617	5.47154e-05
3.257206	5.53526e-05
3.249796	5.59977e-05
3.242386	5.66507e-05
3.234975	5.73118e-05
3.227565	5.79811e-05
3.220154	5.86586e-05
3.212744	5.93446e-05
3.205334	6.0039e-05
3.197923	6.07421e-05
3.190513	6.1454e-05
3.183102	6.21747e-05
3.175692	6.29044e-05
3.168282	6.36432e-05
3.160871	6.43913e-05
3.153461	6.51487e-05
3.146050	6.59156e-05
3.138640	6.66922e-05
3.131230	6.74785e-05
3.123819	6.82748e-05
3.116409	6.9081e-05
3.108998	6.98975e-05
3.101588	7.07243e-05
3.094178	7.15615e-05
3.086767	7.24094e-05
3.079357	7.32681e-05
3.071946	7.41377e-05
3.064536	7.50183e-05
3.057126	7.59103e-05
3.049715	7.68136e-05
3.042305	7.77285e-05
3.034894	7.86551e-05
3.027484	7.95936e-05
3.020074	8.05442e-05
3.012663	8.15071e-05
3.005253	8.24824e-05
2.997842	8.34703e-05
2.990432	8.44711e-05
2.983022	8.54848e-05
2.975611	8.65117e-05
2.968201	8.7552e-05
2.960790	8.86059e-05
2.953380	8.96736e-05
2.945969	9.07553e-05
2.938559	9.18512e-05
2.931149	9.29615e-05
2.923738	9.40864e-05
2.916328	9.52263e-05
2.908917	9.63812e-05
2.901507	9.75514e-05
2.894097	9.87373e-05
2.886686	9.99389e-05
2.879276	0.000101157
2.871865	0.000102391
2.864455	0.000103641
2.857045	0.000104909
2.849634	0.000106193
2.842224	0.000107495
2.834813	0.000108814
2.827403	0.000110152
2.819993	0.000111507
2.812582	0.000112882
2.805172	0.000114275
2.797761	0.000115687
2.790351	0.000117118
2.782941	0.00011857
2.775530	0.000120041
2.768120	0.000121533
2.760709	0.000123045
2.753299	0.000124579
2.745889	0.000126134
2.738478	0.000127712
2.731068	0.000129311
2.723657	0.000130933
2.716247	0.000132578
2.708837	0.000134246
2.701426	0.000135939
2.694016	0.000137655
2.686605	0.000139397
2.679195	0.000141163
2.671785	0.000142955
2.664374	0.000144773
2.656964	0.000146618
2.649553	0.000148489
2.642143	0.000150389
2.634733	0.000152316
2.627322	0.000154272
2.619912	0.000156257
2.612501	0.000158272
2.605091	0.000160318
2.597681	0.000162394
2.590270	0.000164501
2.582860	0.000166641
2.575449	0.000168814
2.568039	0.00017102
2.560629	0.000173261
2.553218	0.000175536
2.545808	0.000177847
2.538397	0.000180194
2.530987	0.000182579
2.523577	0.000185002
2.516166	0.000187463
2.508756	0.000189964
2.501345	0.000192506
2.493935	0.000195089
2.486525	0.000197715
2.479114	0.000200385
2.471704	0.000203099
2.464293	0.000205858
2.456883	0.000208665
2.449473	0.000211519
2.442062	0.000214423
2.434652	0.000217377
2.427241	0.000220382
2.419831	0.000223441
2.412421	0.000226554
2.405010	0.000229724
2.397600	0.00023295
2.390189	0.000236237
2.382779	0.000239584
2.375369	0.000242994
2.367958	0.000246469
2.360548	0.00025001
2.353137	0.00025362
2.345727	0.000257302
2.338317	0.000261057
2.330906	0.000264887
2.323496	0.000268797
2.316085	0.000272788
2.308675	0.000276863
2.301265	0.000281026
2.293854	0.00028528
2.286444	0.000289628
2.279033	0.000294076
2.271623	0.000298626
2.264213	0.000303284
2.256802	0.000308055
2.249392	0.000312943
2.241981	0.000317956
2.234571	0.000323099
2.227161	0.00032838
2.219750	0.000333806
2.212340	0.000339387
2.204929	0.000345132
2.197519	0.000351053
2.190109	0.000357161
2.182698	0.000363472
2.175288	0.000370001
2.167877	0.000376769
2.160467	0.000383797
2.153057	0.000391113
2.145646	0.00039875
2.138236	0.000406747
2.130825	0.000415156
2.123415	0.000424044
2.116005	0.000433498
2.108594	0.000443642
2.101184	0.000454663
2.093773	0.00046686
2.086363	0.000480795
2.078953	0.000497827
&
```
