## Supplementary material for "All-at-once RNA folding with 3D motif prediction framed by evolutionary information": RF01320_CRISPR-DR7.cacofold.power

```
# Power analysis of CaCoFold structure 
#
# Powertype = SINGLE SUBSTITUTIONS
# covary  left_pos      right_pos    substitutions      power
#----------------------------------------------------------------
          13		32		7		0.20
          14		31		0		0.00
          15		30		0		0.00
          16		29		0		0.00
          17		28		0		0.00
#
# BPAIRS 5
# avg substitutions per BP  1.4
# BPAIRS expected to covary 0.2 +/- 0.4
# BPAIRS observed to covary 0
#
```
