## Supplementary material for "All-at-once RNA folding with 3D motif prediction framed by evolutionary information": RF01320_CRISPR-DR7.helixcov

```
# RMs = 1 L = 37

# RM_HELIX NESTED 13-17 28-32, nbp = 5 nbp_cov = 0
# pvals: 0.0997147,0.633989,0.633989,0.633989,0.633989
# aggregated NONE
NESTED  ::::::::::::<<<<<__________>>>>>:::::
        :::::::::::::::::::::::::::::::::::::
```
