## Supplementary material for "All-at-once RNA folding with 3D motif prediction framed by evolutionary information": RF01320_CRISPR-DR7.surv

```
0.153572	0.2
-0.012607	1
&
3.194659	0.00151286
1.831986	0.00302572
1.732278	0.00605144
1.615953	0.0075643
1.599335	0.00907716
1.333447	0.01059
1.250357	0.0121029
0.868144	0.0136157
0.801673	0.0151286
0.785055	0.0166415
0.701965	0.0181543
0.685347	0.0196672
0.469313	0.02118
0.452695	0.0226929
0.436078	0.0242057
0.402842	0.0257186
0.386224	0.0272315
0.352988	0.0287443
0.253280	0.0302572
0.203426	0.03177
0.186808	0.0332829
0.170190	0.0378215
0.153572	0.0408472
0.136954	0.0453858
0.103718	0.0484115
0.087100	0.0499244
0.070482	0.0529501
0.053865	0.0544629
0.037247	0.0605144
0.020629	0.0620272
0.004011	0.0635401
-0.012607	0.863843
-0.029225	0.866868
-0.062461	0.871407
-0.079079	0.878971
-0.095697	0.889561
-0.112315	0.898638
-0.128933	0.909228
-0.145551	0.91528
-0.162169	0.922844
-0.178787	0.92587
-0.195405	0.933434
-0.212023	0.940998
-0.228641	0.944024
-0.245259	0.950076
-0.261877	0.959153
-0.278495	0.960666
-0.295113	0.966717
-0.311731	0.969743
-0.328349	0.971256
-0.344966	0.975794
-0.361584	0.980333
-0.378202	0.983359
-0.394820	0.984871
-0.461292	0.986384
-0.527764	0.987897
-0.594236	0.98941
-0.610854	0.990923
-0.644090	0.993949
-0.743797	0.996974
-0.760415	0.998487
-0.777033	1
&
10.107729	5.00501e-06
9.326685	1.001e-05
7.631653	1.5015e-05
7.581799	2.002e-05
7.099879	2.5025e-05
7.083261	3.003e-05
6.950317	3.5035e-05
6.933699	4.004e-05
6.833991	4.5045e-05
6.684430	5.50551e-05
6.651194	6.00601e-05
6.634576	6.50651e-05
6.601340	7.00701e-05
6.584722	7.50751e-05
6.501632	8.50851e-05
6.485014	9.00901e-05
6.401924	9.50951e-05
6.368688	0.0001001
6.252363	0.000105105
6.152655	0.00011011
6.069565	0.000115115
6.036329	0.00012012
5.903386	0.000125125
5.870150	0.00013013
5.853532	0.000135135
5.820296	0.00014014
5.803678	0.00015015
5.703970	0.00016016
5.687352	0.000165165
5.670734	0.000175175
5.637498	0.00018018
5.620880	0.000185185
5.571027	0.00019019
5.554409	0.000195195
5.537791	0.0002002
5.471319	0.00021021
5.404847	0.000215215
5.388229	0.00022022
5.371611	0.00023023
5.338375	0.000235235
5.271903	0.00024024
5.238667	0.00025025
5.188813	0.000255255
5.172196	0.00026026
5.138960	0.000265265
5.122342	0.00027027
5.089106	0.00028028
5.072488	0.000285285
5.039252	0.00029029
5.022634	0.000295295
4.906308	0.00031031
4.889690	0.000315315
4.839836	0.00032032
4.823218	0.000325325
4.806600	0.000335335
4.773365	0.00034034
4.756747	0.000355355
4.740129	0.00036036
4.723511	0.00037037
4.706893	0.000385385
4.690275	0.0004004
4.673657	0.000405405
4.657039	0.000435435
4.640421	0.00046046
4.623803	0.000475475
4.607185	0.000505506
4.590567	0.000515516
4.573949	0.000560561
4.557331	0.000600601
4.540713	0.000625626
4.524095	0.000645646
4.507477	0.000655656
4.490859	0.000660661
4.474241	0.000695696
4.457623	0.000705706
4.441005	0.000745746
4.424387	0.000775776
4.407769	0.000800801
4.391152	0.000835836
4.374534	0.000910911
4.357916	0.000950951
4.341298	0.000985986
4.324680	0.00103604
4.308062	0.00105606
4.291444	0.0010961
4.274826	0.00112112
4.258208	0.00118118
4.241590	0.00122122
4.224972	0.00126126
4.208354	0.00129129
4.191736	0.00131131
4.175118	0.00133634
4.158500	0.00136637
4.141882	0.00143143
4.125264	0.00145145
4.108646	0.00147147
4.092028	0.00149149
4.075410	0.00152152
4.058792	0.00152653
4.042174	0.00154655
4.025556	0.00156156
4.008938	0.00158158
3.992321	0.0016016
3.975703	0.00162663
3.959085	0.00163664
3.942467	0.00165165
3.925849	0.00165666
3.909231	0.00166166
3.892613	0.00167167
3.875995	0.00171672
3.859377	0.00174675
3.842759	0.00177678
3.826141	0.00181682
3.809523	0.00184685
3.792905	0.00187187
3.776287	0.00190691
3.759669	0.00193193
3.743051	0.00195696
3.726433	0.00197197
3.709815	0.00197698
3.693197	0.00199199
3.676579	0.001997
3.659961	0.00204204
3.643343	0.00205706
3.626725	0.0020971
3.593490	0.00211211
3.576872	0.00214214
3.560254	0.00215716
3.543636	0.00217217
3.527018	0.00218719
3.510400	0.00221722
3.493782	0.00223724
3.477164	0.00224224
3.460546	0.00226226
3.443928	0.0023023
3.427310	0.00231732
3.410692	0.00235235
3.394074	0.00239239
3.377456	0.00243744
3.360838	0.00245245
3.344220	0.00247748
3.327602	0.00252753
3.310984	0.00255255
3.294366	0.0025976
3.277748	0.00262763
3.261130	0.00264765
3.244512	0.00271271
3.227894	0.00275275
3.211276	0.00277778
3.194659	0.00282783
3.178041	0.00289289
3.161423	0.00292292
3.144805	0.00298298
3.128187	0.00301802
3.111569	0.00306807
3.094951	0.0030981
3.078333	0.00315315
3.061715	0.00317818
3.045097	0.00322322
3.028479	0.0032983
3.011861	0.00332332
2.995243	0.00335335
2.978625	0.00337838
2.962007	0.00341341
2.945389	0.00347848
2.928771	0.00355856
2.912153	0.00363363
2.895535	0.00371371
2.878917	0.00378378
2.862299	0.00390891
2.845681	0.00398398
2.829063	0.00415916
2.812446	0.00428929
2.795828	0.00445445
2.779210	0.00456957
2.762592	0.00466466
2.745974	0.00476476
2.729356	0.00486486
2.712738	0.00492993
2.696120	0.00500501
2.679502	0.00513514
2.662884	0.00525526
2.646266	0.00537538
2.629648	0.00550551
2.613030	0.00561562
2.596412	0.00575576
2.579794	0.00582082
2.563176	0.00591592
2.546558	0.00600601
2.529940	0.00608108
2.513322	0.00616617
2.496704	0.00625125
2.480086	0.00632633
2.463468	0.0063964
2.446850	0.00646146
2.430232	0.00656657
2.413615	0.00665666
2.396997	0.00672673
2.380379	0.00681682
2.363761	0.0069019
2.347143	0.00697197
2.330525	0.00704204
2.313907	0.00715716
2.297289	0.00724725
2.280671	0.00732733
2.264053	0.00741241
2.247435	0.00752252
2.230817	0.00766767
2.214199	0.00778278
2.197581	0.0078979
2.180963	0.00797798
2.164345	0.00806807
2.147727	0.00816817
2.131109	0.00831331
2.114491	0.00845846
2.097873	0.00862863
2.081255	0.00884384
2.064637	0.00901401
2.048019	0.00918418
2.031401	0.00936937
2.014784	0.00955956
1.998166	0.00972472
1.981548	0.00992492
1.964930	0.0101401
1.948312	0.0103453
1.931694	0.0106106
1.915076	0.0108058
1.898458	0.011036
1.881840	0.0112913
1.865222	0.0115566
1.848604	0.0117818
1.831986	0.0121171
1.815368	0.0123674
1.798750	0.0126827
1.782132	0.013023
1.765514	0.0132583
1.748896	0.0135185
1.732278	0.0138188
1.715660	0.0140841
1.699042	0.0143944
1.682424	0.0146897
1.665806	0.01499
1.649188	0.0153303
1.632570	0.0156406
1.615953	0.0159059
1.599335	0.0161762
1.582717	0.0165015
1.566099	0.0168519
1.549481	0.0172472
1.532863	0.0175375
1.516245	0.0178679
1.499627	0.0182032
1.483009	0.0185385
1.466391	0.0188488
1.449773	0.0192142
1.433155	0.0196196
1.416537	0.020015
1.399919	0.0204054
1.383301	0.0207558
1.366683	0.0211311
1.350065	0.0216066
1.333447	0.021997
1.316829	0.0224725
1.300211	0.0229429
1.283593	0.0233684
1.266975	0.0237538
1.250357	0.0243043
1.233740	0.0247948
1.217122	0.0253353
1.200504	0.0258158
1.183886	0.0264014
1.167268	0.0269119
1.150650	0.0274975
1.134032	0.0280781
1.117414	0.0286036
1.100796	0.0291942
1.084178	0.0296847
1.067560	0.0302452
1.050942	0.0308058
1.034324	0.0313664
1.017706	0.0318519
1.001088	0.0323674
0.984470	0.0329479
0.967852	0.0334835
0.951234	0.0340641
0.934616	0.0346296
0.917998	0.0351802
0.901380	0.0357908
0.884762	0.0363614
0.868144	0.0369269
0.851526	0.0375375
0.834909	0.0381431
0.818291	0.0388138
0.801673	0.0395295
0.785055	0.0402352
0.768437	0.040986
0.751819	0.0418068
0.735201	0.0425826
0.718583	0.0434635
0.701965	0.0441742
0.685347	0.04501
0.668729	0.0459409
0.652111	0.0468268
0.635493	0.0478579
0.618875	0.0488088
0.602257	0.0496597
0.585639	0.0505756
0.569021	0.0516617
0.552403	0.0526827
0.535785	0.0537437
0.519167	0.0549149
0.502549	0.0561011
0.485931	0.0574775
0.469313	0.0587387
0.452695	0.0601351
0.436078	0.0615816
0.419460	0.062988
0.402842	0.0645395
0.386224	0.0664414
0.369606	0.0684184
0.352988	0.0703654
0.336370	0.0723524
0.319752	0.0744144
0.303134	0.0765716
0.286516	0.0786436
0.269898	0.080961
0.253280	0.0831181
0.236662	0.0854955
0.220044	0.0879329
0.203426	0.0903904
0.186808	0.0931381
0.170190	0.0963664
0.153572	0.0997147
0.136954	0.103514
0.120336	0.107568
0.103718	0.111772
0.087100	0.116406
0.070482	0.121171
0.053865	0.126316
0.037247	0.131502
0.020629	0.136922
0.004011	0.143398
-0.012607	0.633989
-0.029225	0.6501
-0.045843	0.670095
-0.062461	0.690651
-0.079079	0.711131
-0.095697	0.730826
-0.112315	0.75
-0.128933	0.767167
-0.145551	0.784154
-0.162169	0.799655
-0.178787	0.814059
-0.195405	0.827778
-0.212023	0.840541
-0.228641	0.852432
-0.245259	0.863233
-0.261877	0.873473
-0.278495	0.882858
-0.295113	0.891667
-0.311731	0.899429
-0.328349	0.906752
-0.344966	0.913709
-0.361584	0.92037
-0.378202	0.926361
-0.394820	0.931827
-0.411438	0.936852
-0.428056	0.941522
-0.444674	0.946016
-0.461292	0.9503
-0.477910	0.954049
-0.494528	0.957377
-0.511146	0.960365
-0.527764	0.963138
-0.544382	0.966186
-0.561000	0.968624
-0.577618	0.970816
-0.594236	0.972883
-0.610854	0.97479
-0.627472	0.976562
-0.644090	0.978078
-0.660708	0.97968
-0.677326	0.981111
-0.693944	0.982613
-0.710562	0.983909
-0.727180	0.98504
-0.743797	0.986181
-0.760415	0.987232
-0.777033	0.988138
-0.793651	0.989014
-0.810269	0.989785
-0.826887	0.990546
-0.843505	0.991156
-0.860123	0.991762
-0.876741	0.992257
-0.893359	0.992843
-0.909977	0.993368
-0.926595	0.993794
-0.943213	0.994289
-0.959831	0.99461
-0.976449	0.994965
-0.993067	0.995345
-1.009685	0.995736
-1.026303	0.995956
-1.042921	0.996191
-1.059539	0.996426
-1.076157	0.996682
-1.092775	0.996937
-1.109393	0.997112
-1.126011	0.997282
-1.142628	0.997508
-1.159246	0.997663
-1.175864	0.997783
-1.192482	0.997923
-1.209100	0.998063
-1.225718	0.998173
-1.242336	0.998283
-1.258954	0.998383
-1.275572	0.998504
-1.292190	0.998579
-1.308808	0.998659
-1.325426	0.998754
-1.342044	0.998824
-1.358662	0.998894
-1.375280	0.998979
-1.391898	0.999029
-1.408516	0.999104
-1.425134	0.999149
-1.441752	0.999209
-1.458370	0.999254
-1.474988	0.999309
-1.491606	0.999359
-1.508224	0.999399
-1.524841	0.999474
-1.541459	0.999505
-1.558077	0.999545
-1.574695	0.999555
-1.591313	0.999585
-1.624549	0.99959
-1.641167	0.99963
-1.657785	0.99965
-1.674403	0.99966
-1.691021	0.99968
-1.707639	0.99972
-1.724257	0.999735
-1.740875	0.99975
-1.757493	0.999775
-1.774111	0.99979
-1.790729	0.9998
-1.807347	0.999815
-1.823965	0.99983
-1.840583	0.999845
-1.873819	0.999855
-1.890437	0.999865
-1.907055	0.999875
-1.923672	0.999895
-1.940290	0.99991
-1.956908	0.999915
-1.973526	0.999935
-2.006762	0.99995
-2.023380	0.999955
-2.056616	0.99996
-2.073234	0.999965
-2.106470	0.99997
-2.123088	0.999975
-2.139706	0.99998
-2.172942	0.999985
-2.239414	0.99999
-2.256032	0.999995
-2.438829	1
&
30.365020	5.08625e-14
30.348402	5.16057e-14
30.331784	5.23598e-14
30.315166	5.31249e-14
30.298548	5.39012e-14
30.281930	5.46888e-14
30.265312	5.5488e-14
30.248694	5.62988e-14
30.232076	5.71215e-14
30.215458	5.79562e-14
30.198840	5.88031e-14
30.182222	5.96624e-14
30.165604	6.05343e-14
30.148986	6.14189e-14
30.132368	6.23164e-14
30.115750	6.3227e-14
30.099132	6.4151e-14
30.082514	6.50885e-14
30.065896	6.60396e-14
30.049278	6.70047e-14
30.032660	6.79839e-14
30.016043	6.89774e-14
29.999425	6.99854e-14
29.982807	7.10082e-14
29.966189	7.20459e-14
29.949571	7.30988e-14
29.932953	7.4167e-14
29.916335	7.52509e-14
29.899717	7.63506e-14
29.883099	7.74665e-14
29.866481	7.85986e-14
29.849863	7.97472e-14
29.833245	8.09127e-14
29.816627	8.20952e-14
29.800009	8.3295e-14
29.783391	8.45123e-14
29.766773	8.57475e-14
29.750155	8.70007e-14
29.733537	8.82722e-14
29.716919	8.95623e-14
29.700301	9.08712e-14
29.683683	9.21993e-14
29.667065	9.35468e-14
29.650447	9.49141e-14
29.633829	9.63013e-14
29.617212	9.77087e-14
29.600594	9.91368e-14
29.583976	1.00586e-13
29.567358	1.02056e-13
29.550740	1.03548e-13
29.534122	1.05061e-13
29.517504	1.06596e-13
29.500886	1.08155e-13
29.484268	1.09735e-13
29.467650	1.11339e-13
29.451032	1.12967e-13
29.434414	1.14618e-13
29.417796	1.16293e-13
29.401178	1.17993e-13
29.384560	1.19717e-13
29.367942	1.21467e-13
29.351324	1.23243e-13
29.334706	1.25044e-13
29.318088	1.26872e-13
29.301470	1.28726e-13
29.284852	1.30608e-13
29.268234	1.32517e-13
29.251616	1.34454e-13
29.234999	1.36419e-13
29.218381	1.38413e-13
29.201763	1.40437e-13
29.185145	1.42489e-13
29.168527	1.44572e-13
29.151909	1.46686e-13
29.135291	1.4883e-13
29.118673	1.51005e-13
29.102055	1.53213e-13
29.085437	1.55452e-13
29.068819	1.57725e-13
29.052201	1.6003e-13
29.035583	1.6237e-13
29.018965	1.64743e-13
29.002347	1.67151e-13
28.985729	1.69595e-13
28.969111	1.72074e-13
28.952493	1.7459e-13
28.935875	1.77142e-13
28.919257	1.79731e-13
28.902639	1.82359e-13
28.886021	1.85025e-13
28.869403	1.8773e-13
28.852785	1.90474e-13
28.836168	1.93258e-13
28.819550	1.96084e-13
28.802932	1.9895e-13
28.786314	2.01859e-13
28.769696	2.0481e-13
28.753078	2.07804e-13
28.736460	2.10842e-13
28.719842	2.13924e-13
28.703224	2.17052e-13
28.686606	2.20225e-13
28.669988	2.23445e-13
28.653370	2.26711e-13
28.636752	2.30026e-13
28.620134	2.33389e-13
28.603516	2.36801e-13
28.586898	2.40263e-13
28.570280	2.43776e-13
28.553662	2.4734e-13
28.537044	2.50956e-13
28.520426	2.54625e-13
28.503808	2.58348e-13
28.487190	2.62125e-13
28.470572	2.65958e-13
28.453954	2.69846e-13
28.437337	2.73792e-13
28.420719	2.77795e-13
28.404101	2.81856e-13
28.387483	2.85977e-13
28.370865	2.90159e-13
28.354247	2.94401e-13
28.337629	2.98706e-13
28.321011	3.03073e-13
28.304393	3.07505e-13
28.287775	3.12001e-13
28.271157	3.16563e-13
28.254539	3.21192e-13
28.237921	3.25888e-13
28.221303	3.30653e-13
28.204685	3.35488e-13
28.188067	3.40393e-13
28.171449	3.45371e-13
28.154831	3.50421e-13
28.138213	3.55545e-13
28.121595	3.60744e-13
28.104977	3.66019e-13
28.088359	3.71371e-13
28.071741	3.76801e-13
28.055123	3.82311e-13
28.038506	3.87902e-13
28.021888	3.93574e-13
28.005270	3.99329e-13
27.988652	4.05169e-13
27.972034	4.11093e-13
27.955416	4.17105e-13
27.938798	4.23204e-13
27.922180	4.29393e-13
27.905562	4.35672e-13
27.888944	4.42043e-13
27.872326	4.48508e-13
27.855708	4.55067e-13
27.839090	4.61721e-13
27.822472	4.68474e-13
27.805854	4.75325e-13
27.789236	4.82276e-13
27.772618	4.89329e-13
27.756000	4.96485e-13
27.739382	5.03745e-13
27.722764	5.11112e-13
27.706146	5.18587e-13
27.689528	5.26171e-13
27.672910	5.33866e-13
27.656293	5.41674e-13
27.639675	5.49596e-13
27.623057	5.57634e-13
27.606439	5.65789e-13
27.589821	5.74064e-13
27.573203	5.8246e-13
27.556585	5.90978e-13
27.539967	5.99622e-13
27.523349	6.08391e-13
27.506731	6.17289e-13
27.490113	6.26318e-13
27.473495	6.35478e-13
27.456877	6.44772e-13
27.440259	6.54203e-13
27.423641	6.63771e-13
27.407023	6.73479e-13
27.390405	6.8333e-13
27.373787	6.93324e-13
27.357169	7.03465e-13
27.340551	7.13754e-13
27.323933	7.24194e-13
27.307315	7.34786e-13
27.290697	7.45534e-13
27.274079	7.56439e-13
27.257462	7.67503e-13
27.240844	7.78729e-13
27.224226	7.9012e-13
27.207608	8.01677e-13
27.190990	8.13403e-13
27.174372	8.25301e-13
27.157754	8.37373e-13
27.141136	8.49622e-13
27.124518	8.6205e-13
27.107900	8.74659e-13
27.091282	8.87454e-13
27.074664	9.00435e-13
27.058046	9.13607e-13
27.041428	9.26971e-13
27.024810	9.40531e-13
27.008192	9.54289e-13
26.991574	9.68249e-13
26.974956	9.82412e-13
26.958338	9.96784e-13
26.941720	1.01137e-12
26.925102	1.02616e-12
26.908484	1.04117e-12
26.891866	1.0564e-12
26.875248	1.07186e-12
26.858631	1.08754e-12
26.842013	1.10345e-12
26.825395	1.11959e-12
26.808777	1.13597e-12
26.792159	1.15259e-12
26.775541	1.16945e-12
26.758923	1.18656e-12
26.742305	1.20392e-12
26.725687	1.22153e-12
26.709069	1.2394e-12
26.692451	1.25753e-12
26.675833	1.27593e-12
26.659215	1.2946e-12
26.642597	1.31354e-12
26.625979	1.33275e-12
26.609361	1.35225e-12
26.592743	1.37204e-12
26.576125	1.39211e-12
26.559507	1.41248e-12
26.542889	1.43314e-12
26.526271	1.45411e-12
26.509653	1.47539e-12
26.493035	1.49697e-12
26.476417	1.51888e-12
26.459800	1.5411e-12
26.443182	1.56365e-12
26.426564	1.58653e-12
26.409946	1.60974e-12
26.393328	1.63329e-12
26.376710	1.65719e-12
26.360092	1.68144e-12
26.343474	1.70604e-12
26.326856	1.731e-12
26.310238	1.75633e-12
26.293620	1.78203e-12
26.277002	1.8081e-12
26.260384	1.83456e-12
26.243766	1.86141e-12
26.227148	1.88864e-12
26.210530	1.91628e-12
26.193912	1.94432e-12
26.177294	1.97277e-12
26.160676	2.00164e-12
26.144058	2.03093e-12
26.127440	2.06065e-12
26.110822	2.0908e-12
26.094204	2.1214e-12
26.077587	2.15244e-12
26.060969	2.18394e-12
26.044351	2.2159e-12
26.027733	2.24832e-12
26.011115	2.28122e-12
25.994497	2.31461e-12
25.977879	2.34848e-12
25.961261	2.38285e-12
25.944643	2.41772e-12
25.928025	2.4531e-12
25.911407	2.489e-12
25.894789	2.52543e-12
25.878171	2.56238e-12
25.861553	2.59988e-12
25.844935	2.63793e-12
25.828317	2.67654e-12
25.811699	2.71571e-12
25.795081	2.75546e-12
25.778463	2.79578e-12
25.761845	2.8367e-12
25.745227	2.87822e-12
25.728609	2.92034e-12
25.711991	2.96308e-12
25.695373	3.00645e-12
25.678756	3.05045e-12
25.662138	3.0951e-12
25.645520	3.1404e-12
25.628902	3.18636e-12
25.612284	3.233e-12
25.595666	3.28031e-12
25.579048	3.32833e-12
25.562430	3.37704e-12
25.545812	3.42647e-12
25.529194	3.47662e-12
25.512576	3.52751e-12
25.495958	3.57914e-12
25.479340	3.63153e-12
25.462722	3.68468e-12
25.446104	3.73862e-12
25.429486	3.79334e-12
25.412868	3.84887e-12
25.396250	3.90521e-12
25.379632	3.96237e-12
25.363014	4.02037e-12
25.346396	4.07922e-12
25.329778	4.13893e-12
25.313160	4.19952e-12
25.296542	4.26099e-12
25.279925	4.32336e-12
25.263307	4.38665e-12
25.246689	4.45086e-12
25.230071	4.51602e-12
25.213453	4.58213e-12
25.196835	4.64921e-12
25.180217	4.71726e-12
25.163599	4.78632e-12
25.146981	4.85639e-12
25.130363	4.92748e-12
25.113745	4.99962e-12
25.097127	5.07281e-12
25.080509	5.14707e-12
25.063891	5.22242e-12
25.047273	5.29888e-12
25.030655	5.37646e-12
25.014037	5.45517e-12
24.997419	5.53503e-12
24.980801	5.61607e-12
24.964183	5.69829e-12
24.947565	5.78171e-12
24.930947	5.86636e-12
24.914329	5.95225e-12
24.897711	6.03939e-12
24.881094	6.12781e-12
24.864476	6.21753e-12
24.847858	6.30856e-12
24.831240	6.40093e-12
24.814622	6.49465e-12
24.798004	6.58974e-12
24.781386	6.68622e-12
24.764768	6.78412e-12
24.748150	6.88345e-12
24.731532	6.98424e-12
24.714914	7.0865e-12
24.698296	7.19026e-12
24.681678	7.29554e-12
24.665060	7.40237e-12
24.648442	7.51075e-12
24.631824	7.62073e-12
24.615206	7.73232e-12
24.598588	7.84554e-12
24.581970	7.96042e-12
24.565352	8.07699e-12
24.548734	8.19526e-12
24.532116	8.31526e-12
24.515498	8.43703e-12
24.498881	8.56057e-12
24.482263	8.68593e-12
24.465645	8.81313e-12
24.449027	8.94218e-12
24.432409	9.07313e-12
24.415791	9.206e-12
24.399173	9.34081e-12
24.382555	9.4776e-12
24.365937	9.61639e-12
24.349319	9.75722e-12
24.332701	9.90011e-12
24.316083	1.00451e-11
24.299465	1.01922e-11
24.282847	1.03415e-11
24.266229	1.04929e-11
24.249611	1.06466e-11
24.232993	1.08025e-11
24.216375	1.09607e-11
24.199757	1.11212e-11
24.183139	1.12841e-11
24.166521	1.14494e-11
24.149903	1.16171e-11
24.133285	1.17872e-11
24.116667	1.19599e-11
24.100050	1.2135e-11
24.083432	1.23128e-11
24.066814	1.24931e-11
24.050196	1.26761e-11
24.033578	1.28617e-11
24.016960	1.30501e-11
24.000342	1.32413e-11
23.983724	1.34352e-11
23.967106	1.3632e-11
23.950488	1.38317e-11
23.933870	1.40343e-11
23.917252	1.42398e-11
23.900634	1.44484e-11
23.884016	1.466e-11
23.867398	1.48748e-11
23.850780	1.50927e-11
23.834162	1.53138e-11
23.817544	1.55381e-11
23.800926	1.57657e-11
23.784308	1.59966e-11
23.767690	1.62309e-11
23.751072	1.64687e-11
23.734454	1.671e-11
23.717836	1.69547e-11
23.701219	1.72031e-11
23.684601	1.74551e-11
23.667983	1.77108e-11
23.651365	1.79703e-11
23.634747	1.82335e-11
23.618129	1.85007e-11
23.601511	1.87717e-11
23.584893	1.90467e-11
23.568275	1.93257e-11
23.551657	1.96089e-11
23.535039	1.98961e-11
23.518421	2.01876e-11
23.501803	2.04834e-11
23.485185	2.07835e-11
23.468567	2.1088e-11
23.451949	2.13969e-11
23.435331	2.17104e-11
23.418713	2.20285e-11
23.402095	2.23512e-11
23.385477	2.26787e-11
23.368859	2.3011e-11
23.352241	2.33482e-11
23.335623	2.36902e-11
23.319006	2.40374e-11
23.302388	2.43896e-11
23.285770	2.47469e-11
23.269152	2.51095e-11
23.252534	2.54774e-11
23.235916	2.58507e-11
23.219298	2.62295e-11
23.202680	2.66139e-11
23.186062	2.70038e-11
23.169444	2.73995e-11
23.152826	2.7801e-11
23.136208	2.82084e-11
23.119590	2.86217e-11
23.102972	2.90412e-11
23.086354	2.94667e-11
23.069736	2.98985e-11
23.053118	3.03367e-11
23.036500	3.07812e-11
23.019882	3.12323e-11
23.003264	3.169e-11
22.986646	3.21544e-11
22.970028	3.26256e-11
22.953410	3.31037e-11
22.936792	3.35889e-11
22.920175	3.40811e-11
22.903557	3.45806e-11
22.886939	3.50874e-11
22.870321	3.56016e-11
22.853703	3.61233e-11
22.837085	3.66528e-11
22.820467	3.71899e-11
22.803849	3.7735e-11
22.787231	3.8288e-11
22.770613	3.88492e-11
22.753995	3.94186e-11
22.737377	3.99963e-11
22.720759	4.05825e-11
22.704141	4.11773e-11
22.687523	4.17809e-11
22.670905	4.23933e-11
22.654287	4.30146e-11
22.637669	4.36451e-11
22.621051	4.42848e-11
22.604433	4.4934e-11
22.587815	4.55926e-11
22.571197	4.62609e-11
22.554579	4.6939e-11
22.537961	4.7627e-11
22.521344	4.83251e-11
22.504726	4.90335e-11
22.488108	4.97523e-11
22.471490	5.04816e-11
22.454872	5.12216e-11
22.438254	5.19724e-11
22.421636	5.27343e-11
22.405018	5.35074e-11
22.388400	5.42918e-11
22.371782	5.50876e-11
22.355164	5.58952e-11
22.338546	5.67146e-11
22.321928	5.75461e-11
22.305310	5.83897e-11
22.288692	5.92457e-11
22.272074	6.01143e-11
22.255456	6.09956e-11
22.238838	6.18898e-11
22.222220	6.27972e-11
22.205602	6.37178e-11
22.188984	6.4652e-11
22.172366	6.55999e-11
22.155748	6.65617e-11
22.139130	6.75376e-11
22.122513	6.85278e-11
22.105895	6.95325e-11
22.089277	7.0552e-11
22.072659	7.15865e-11
22.056041	7.26361e-11
22.039423	7.37011e-11
22.022805	7.47818e-11
22.006187	7.58783e-11
21.989569	7.69909e-11
21.972951	7.81198e-11
21.956333	7.92653e-11
21.939715	8.04276e-11
21.923097	8.16069e-11
21.906479	8.28036e-11
21.889861	8.40178e-11
21.873243	8.52498e-11
21.856625	8.64999e-11
21.840007	8.77683e-11
21.823389	8.90554e-11
21.806771	9.03614e-11
21.790153	9.16865e-11
21.773535	9.3031e-11
21.756917	9.43953e-11
21.740300	9.57797e-11
21.723682	9.71843e-11
21.707064	9.86095e-11
21.690446	1.00056e-10
21.673828	1.01523e-10
21.657210	1.03012e-10
21.640592	1.04523e-10
21.623974	1.06056e-10
21.607356	1.07611e-10
21.590738	1.09189e-10
21.574120	1.10791e-10
21.557502	1.12416e-10
21.540884	1.14065e-10
21.524266	1.15738e-10
21.507648	1.17435e-10
21.491030	1.19158e-10
21.474412	1.20905e-10
21.457794	1.22679e-10
21.441176	1.24478e-10
21.424558	1.26304e-10
21.407940	1.28157e-10
21.391322	1.30037e-10
21.374704	1.31944e-10
21.358086	1.33879e-10
21.341469	1.35843e-10
21.324851	1.37836e-10
21.308233	1.39858e-10
21.291615	1.41909e-10
21.274997	1.43991e-10
21.258379	1.46103e-10
21.241761	1.48247e-10
21.225143	1.50422e-10
21.208525	1.52628e-10
21.191907	1.54867e-10
21.175289	1.57139e-10
21.158671	1.59445e-10
21.142053	1.61784e-10
21.125435	1.64157e-10
21.108817	1.66566e-10
21.092199	1.69009e-10
21.075581	1.71489e-10
21.058963	1.74005e-10
21.042345	1.76558e-10
21.025727	1.79148e-10
21.009109	1.81777e-10
20.992491	1.84444e-10
20.975873	1.8715e-10
20.959255	1.89896e-10
20.942638	1.92682e-10
20.926020	1.95509e-10
20.909402	1.98378e-10
20.892784	2.01289e-10
20.876166	2.04242e-10
20.859548	2.07239e-10
20.842930	2.1028e-10
20.826312	2.13366e-10
20.809694	2.16497e-10
20.793076	2.19674e-10
20.776458	2.22897e-10
20.759840	2.26168e-10
20.743222	2.29487e-10
20.726604	2.32855e-10
20.709986	2.36272e-10
20.693368	2.39739e-10
20.676750	2.43258e-10
20.660132	2.46828e-10
20.643514	2.5045e-10
20.626896	2.54125e-10
20.610278	2.57855e-10
20.593660	2.61639e-10
20.577042	2.65479e-10
20.560424	2.69375e-10
20.543807	2.73329e-10
20.527189	2.77341e-10
20.510571	2.81411e-10
20.493953	2.85541e-10
20.477335	2.89732e-10
20.460717	2.93985e-10
20.444099	2.983e-10
20.427481	3.02678e-10
20.410863	3.07121e-10
20.394245	3.11629e-10
20.377627	3.16203e-10
20.361009	3.20845e-10
20.344391	3.25554e-10
20.327773	3.30333e-10
20.311155	3.35182e-10
20.294537	3.40102e-10
20.277919	3.45095e-10
20.261301	3.50161e-10
20.244683	3.55301e-10
20.228065	3.60517e-10
20.211447	3.65809e-10
20.194829	3.7118e-10
20.178211	3.76629e-10
20.161594	3.82158e-10
20.144976	3.87768e-10
20.128358	3.93461e-10
20.111740	3.99238e-10
20.095122	4.05099e-10
20.078504	4.11047e-10
20.061886	4.17082e-10
20.045268	4.23205e-10
20.028650	4.29419e-10
20.012032	4.35724e-10
19.995414	4.42121e-10
19.978796	4.48613e-10
19.962178	4.552e-10
19.945560	4.61883e-10
19.928942	4.68665e-10
19.912324	4.75547e-10
19.895706	4.8253e-10
19.879088	4.89615e-10
19.862470	4.96805e-10
19.845852	5.041e-10
19.829234	5.11502e-10
19.812616	5.19013e-10
19.795998	5.26635e-10
19.779380	5.34369e-10
19.762763	5.42216e-10
19.746145	5.50179e-10
19.729527	5.58258e-10
19.712909	5.66457e-10
19.696291	5.74776e-10
19.679673	5.83217e-10
19.663055	5.91782e-10
19.646437	6.00473e-10
19.629819	6.09292e-10
19.613201	6.18241e-10
19.596583	6.27321e-10
19.579965	6.36535e-10
19.563347	6.45884e-10
19.546729	6.5537e-10
19.530111	6.64996e-10
19.513493	6.74764e-10
19.496875	6.84675e-10
19.480257	6.94732e-10
19.463639	7.04936e-10
19.447021	7.15291e-10
19.430403	7.25798e-10
19.413785	7.36459e-10
19.397167	7.47277e-10
19.380549	7.58255e-10
19.363932	7.69393e-10
19.347314	7.80696e-10
19.330696	7.92164e-10
19.314078	8.03802e-10
19.297460	8.1561e-10
19.280842	8.27592e-10
19.264224	8.3975e-10
19.247606	8.52087e-10
19.230988	8.64605e-10
19.214370	8.77308e-10
19.197752	8.90197e-10
19.181134	9.03276e-10
19.164516	9.16547e-10
19.147898	9.30013e-10
19.131280	9.43678e-10
19.114662	9.57543e-10
19.098044	9.71612e-10
19.081426	9.85888e-10
19.064808	1.00037e-09
19.048190	1.01507e-09
19.031572	1.02999e-09
19.014954	1.04512e-09
18.998336	1.06048e-09
18.981719	1.07606e-09
18.965101	1.09188e-09
18.948483	1.10792e-09
18.931865	1.1242e-09
18.915247	1.14072e-09
18.898629	1.15749e-09
18.882011	1.1745e-09
18.865393	1.19176e-09
18.848775	1.20927e-09
18.832157	1.22704e-09
18.815539	1.24508e-09
18.798921	1.26338e-09
18.782303	1.28194e-09
18.765685	1.30079e-09
18.749067	1.3199e-09
18.732449	1.3393e-09
18.715831	1.35899e-09
18.699213	1.37896e-09
18.682595	1.39923e-09
18.665977	1.4198e-09
18.649359	1.44067e-09
18.632741	1.46184e-09
18.616123	1.48333e-09
18.599505	1.50514e-09
18.582888	1.52726e-09
18.566270	1.54971e-09
18.549652	1.57249e-09
18.533034	1.59561e-09
18.516416	1.61906e-09
18.499798	1.64287e-09
18.483180	1.66702e-09
18.466562	1.69152e-09
18.449944	1.71639e-09
18.433326	1.74163e-09
18.416708	1.76723e-09
18.400090	1.79321e-09
18.383472	1.81958e-09
18.366854	1.84633e-09
18.350236	1.87348e-09
18.333618	1.90102e-09
18.317000	1.92897e-09
18.300382	1.95734e-09
18.283764	1.98612e-09
18.267146	2.01532e-09
18.250528	2.04495e-09
18.233910	2.07502e-09
18.217292	2.10554e-09
18.200674	2.1365e-09
18.184057	2.16792e-09
18.167439	2.1998e-09
18.150821	2.23214e-09
18.134203	2.26497e-09
18.117585	2.29828e-09
18.100967	2.33208e-09
18.084349	2.36637e-09
18.067731	2.40118e-09
18.051113	2.43649e-09
18.034495	2.47232e-09
18.017877	2.50869e-09
18.001259	2.54558e-09
17.984641	2.58302e-09
17.968023	2.62101e-09
17.951405	2.65957e-09
17.934787	2.69868e-09
17.918169	2.73838e-09
17.901551	2.77866e-09
17.884933	2.81953e-09
17.868315	2.861e-09
17.851697	2.90309e-09
17.835079	2.94579e-09
17.818461	2.98913e-09
17.801843	3.0331e-09
17.785226	3.07772e-09
17.768608	3.123e-09
17.751990	3.16894e-09
17.735372	3.21556e-09
17.718754	3.26287e-09
17.702136	3.31087e-09
17.685518	3.35958e-09
17.668900	3.40901e-09
17.652282	3.45917e-09
17.635664	3.51006e-09
17.619046	3.56171e-09
17.602428	3.61411e-09
17.585810	3.66729e-09
17.569192	3.72125e-09
17.552574	3.776e-09
17.535956	3.83157e-09
17.519338	3.88795e-09
17.502720	3.94516e-09
17.486102	4.00321e-09
17.469484	4.06212e-09
17.452866	4.1219e-09
17.436248	4.18256e-09
17.419630	4.24411e-09
17.403013	4.30657e-09
17.386395	4.36995e-09
17.369777	4.43426e-09
17.353159	4.49953e-09
17.336541	4.56575e-09
17.319923	4.63295e-09
17.303305	4.70114e-09
17.286687	4.77033e-09
17.270069	4.84054e-09
17.253451	4.91179e-09
17.236833	4.98409e-09
17.220215	5.05745e-09
17.203597	5.1319e-09
17.186979	5.20744e-09
17.170361	5.2841e-09
17.153743	5.36188e-09
17.137125	5.44081e-09
17.120507	5.52091e-09
17.103889	5.60218e-09
17.087271	5.68466e-09
17.070653	5.76835e-09
17.054035	5.85327e-09
17.037417	5.93944e-09
17.020799	6.02689e-09
17.004182	6.11562e-09
16.987564	6.20567e-09
16.970946	6.29704e-09
16.954328	6.38975e-09
16.937710	6.48384e-09
16.921092	6.57931e-09
16.904474	6.67619e-09
16.887856	6.7745e-09
16.871238	6.87425e-09
16.854620	6.97548e-09
16.838002	7.0782e-09
16.821384	7.18243e-09
16.804766	7.28821e-09
16.788148	7.39554e-09
16.771530	7.50445e-09
16.754912	7.61497e-09
16.738294	7.72712e-09
16.721676	7.84093e-09
16.705058	7.95641e-09
16.688440	8.0736e-09
16.671822	8.19251e-09
16.655204	8.31318e-09
16.638586	8.43562e-09
16.621968	8.55988e-09
16.605351	8.68596e-09
16.588733	8.81391e-09
16.572115	8.94374e-09
16.555497	9.07549e-09
16.538879	9.20918e-09
16.522261	9.34485e-09
16.505643	9.48251e-09
16.489025	9.62221e-09
16.472407	9.76397e-09
16.455789	9.90782e-09
16.439171	1.00538e-08
16.422553	1.02019e-08
16.405935	1.03522e-08
16.389317	1.05047e-08
16.372699	1.06595e-08
16.356081	1.08166e-08
16.339463	1.0976e-08
16.322845	1.11377e-08
16.306227	1.13018e-08
16.289609	1.14684e-08
16.272991	1.16374e-08
16.256373	1.18088e-08
16.239755	1.19829e-08
16.223137	1.21595e-08
16.206520	1.23387e-08
16.189902	1.25205e-08
16.173284	1.2705e-08
16.156666	1.28923e-08
16.140048	1.30823e-08
16.123430	1.32751e-08
16.106812	1.34708e-08
16.090194	1.36693e-08
16.073576	1.38708e-08
16.056958	1.40752e-08
16.040340	1.42827e-08
16.023722	1.44933e-08
16.007104	1.47069e-08
15.990486	1.49237e-08
15.973868	1.51437e-08
15.957250	1.53669e-08
15.940632	1.55935e-08
15.924014	1.58234e-08
15.907396	1.60567e-08
15.890778	1.62934e-08
15.874160	1.65336e-08
15.857542	1.67774e-08
15.840924	1.70248e-08
15.824307	1.72758e-08
15.807689	1.75305e-08
15.791071	1.7789e-08
15.774453	1.80513e-08
15.757835	1.83175e-08
15.741217	1.85876e-08
15.724599	1.88617e-08
15.707981	1.91399e-08
15.691363	1.94221e-08
15.674745	1.97085e-08
15.658127	1.99992e-08
15.641509	2.02942e-08
15.624891	2.05935e-08
15.608273	2.08972e-08
15.591655	2.12054e-08
15.575037	2.15182e-08
15.558419	2.18356e-08
15.541801	2.21577e-08
15.525183	2.24845e-08
15.508565	2.28162e-08
15.491947	2.31528e-08
15.475329	2.34943e-08
15.458711	2.38409e-08
15.442093	2.41926e-08
15.425476	2.45495e-08
15.408858	2.49117e-08
15.392240	2.52792e-08
15.375622	2.56522e-08
15.359004	2.60307e-08
15.342386	2.64148e-08
15.325768	2.68045e-08
15.309150	2.72e-08
15.292532	2.76014e-08
15.275914	2.80087e-08
15.259296	2.8422e-08
15.242678	2.88414e-08
15.226060	2.9267e-08
15.209442	2.96989e-08
15.192824	3.01372e-08
15.176206	3.0582e-08
15.159588	3.10333e-08
15.142970	3.14913e-08
15.126352	3.19561e-08
15.109734	3.24278e-08
15.093116	3.29064e-08
15.076498	3.33922e-08
15.059880	3.38851e-08
15.043262	3.43852e-08
15.026645	3.48928e-08
15.010027	3.54079e-08
14.993409	3.59306e-08
14.976791	3.64611e-08
14.960173	3.69993e-08
14.943555	3.75456e-08
14.926937	3.80999e-08
14.910319	3.86624e-08
14.893701	3.92333e-08
14.877083	3.98125e-08
14.860465	4.04004e-08
14.843847	4.0997e-08
14.827229	4.16023e-08
14.810611	4.22167e-08
14.793993	4.28401e-08
14.777375	4.34727e-08
14.760757	4.41147e-08
14.744139	4.47662e-08
14.727521	4.54273e-08
14.710903	4.60983e-08
14.694285	4.67791e-08
14.677667	4.747e-08
14.661049	4.81712e-08
14.644432	4.88827e-08
14.627814	4.96048e-08
14.611196	5.03375e-08
14.594578	5.10811e-08
14.577960	5.18357e-08
14.561342	5.26014e-08
14.544724	5.33785e-08
14.528106	5.41671e-08
14.511488	5.49674e-08
14.494870	5.57795e-08
14.478252	5.66036e-08
14.461634	5.744e-08
14.445016	5.82887e-08
14.428398	5.915e-08
14.411780	6.0024e-08
14.395162	6.0911e-08
14.378544	6.18111e-08
14.361926	6.27245e-08
14.345308	6.36515e-08
14.328690	6.45921e-08
14.312072	6.55468e-08
14.295454	6.65155e-08
14.278836	6.74986e-08
14.262218	6.84963e-08
14.245601	6.95087e-08
14.228983	7.05361e-08
14.212365	7.15788e-08
14.195747	7.26369e-08
14.179129	7.37106e-08
14.162511	7.48003e-08
14.145893	7.59061e-08
14.129275	7.70283e-08
14.112657	7.81671e-08
14.096039	7.93228e-08
14.079421	8.04956e-08
14.062803	8.16858e-08
14.046185	8.28937e-08
14.029567	8.41194e-08
14.012949	8.53633e-08
13.996331	8.66256e-08
13.979713	8.79066e-08
13.963095	8.92066e-08
13.946477	9.05259e-08
13.929859	9.18647e-08
13.913241	9.32234e-08
13.896623	9.46022e-08
13.880005	9.60015e-08
13.863387	9.74215e-08
13.846770	9.88625e-08
13.830152	1.00325e-07
13.813534	1.01809e-07
13.796916	1.03315e-07
13.780298	1.04844e-07
13.763680	1.06395e-07
13.747062	1.07969e-07
13.730444	1.09566e-07
13.713826	1.11187e-07
13.697208	1.12832e-07
13.680590	1.14502e-07
13.663972	1.16196e-07
13.647354	1.17916e-07
13.630736	1.19661e-07
13.614118	1.21431e-07
13.597500	1.23228e-07
13.580882	1.25052e-07
13.564264	1.26903e-07
13.547646	1.28781e-07
13.531028	1.30687e-07
13.514410	1.32622e-07
13.497792	1.34585e-07
13.481174	1.36577e-07
13.464556	1.38599e-07
13.447939	1.40651e-07
13.431321	1.42733e-07
13.414703	1.44846e-07
13.398085	1.4699e-07
13.381467	1.49167e-07
13.364849	1.51375e-07
13.348231	1.53617e-07
13.331613	1.55891e-07
13.314995	1.582e-07
13.298377	1.60542e-07
13.281759	1.6292e-07
13.265141	1.65333e-07
13.248523	1.67781e-07
13.231905	1.70266e-07
13.215287	1.72788e-07
13.198669	1.75347e-07
13.182051	1.77944e-07
13.165433	1.8058e-07
13.148815	1.83255e-07
13.132197	1.8597e-07
13.115579	1.88725e-07
13.098961	1.91521e-07
13.082343	1.94358e-07
13.065726	1.97238e-07
13.049108	2.0016e-07
13.032490	2.03126e-07
13.015872	2.06136e-07
12.999254	2.09191e-07
12.982636	2.12291e-07
12.966018	2.15437e-07
12.949400	2.18629e-07
12.932782	2.2187e-07
12.916164	2.25158e-07
12.899546	2.28495e-07
12.882928	2.31882e-07
12.866310	2.35319e-07
12.849692	2.38807e-07
12.833074	2.42348e-07
12.816456	2.4594e-07
12.799838	2.49586e-07
12.783220	2.53287e-07
12.766602	2.57042e-07
12.749984	2.60853e-07
12.733366	2.64721e-07
12.716748	2.68646e-07
12.700130	2.7263e-07
12.683512	2.76673e-07
12.666895	2.80776e-07
12.650277	2.8494e-07
12.633659	2.89166e-07
12.617041	2.93455e-07
12.600423	2.97808e-07
12.583805	3.02225e-07
12.567187	3.06708e-07
12.550569	3.11258e-07
12.533951	3.15875e-07
12.517333	3.20562e-07
12.500715	3.25318e-07
12.484097	3.30144e-07
12.467479	3.35043e-07
12.450861	3.40014e-07
12.434243	3.45059e-07
12.417625	3.5018e-07
12.401007	3.55377e-07
12.384389	3.60651e-07
12.367771	3.66003e-07
12.351153	3.71435e-07
12.334535	3.76949e-07
12.317917	3.82544e-07
12.301299	3.88222e-07
12.284681	3.93985e-07
12.268064	3.99834e-07
12.251446	4.0577e-07
12.234828	4.11794e-07
12.218210	4.17908e-07
12.201592	4.24113e-07
12.184974	4.30411e-07
12.168356	4.36802e-07
12.151738	4.43289e-07
12.135120	4.49872e-07
12.118502	4.56553e-07
12.101884	4.63334e-07
12.085266	4.70216e-07
12.068648	4.772e-07
12.052030	4.84288e-07
12.035412	4.91483e-07
12.018794	4.98784e-07
12.002176	5.06194e-07
11.985558	5.13714e-07
11.968940	5.21347e-07
11.952322	5.29093e-07
11.935704	5.36955e-07
11.919086	5.44934e-07
11.902468	5.53033e-07
11.885850	5.61251e-07
11.869233	5.69593e-07
11.852615	5.78059e-07
11.835997	5.86651e-07
11.819379	5.95371e-07
11.802761	6.04221e-07
11.786143	6.13203e-07
11.769525	6.22319e-07
11.752907	6.31572e-07
11.736289	6.40962e-07
11.719671	6.50492e-07
11.703053	6.60165e-07
11.686435	6.69982e-07
11.669817	6.79945e-07
11.653199	6.90057e-07
11.636581	7.0032e-07
11.619963	7.10736e-07
11.603345	7.21308e-07
11.586727	7.32038e-07
11.570109	7.42927e-07
11.553491	7.53979e-07
11.536873	7.65197e-07
11.520255	7.76582e-07
11.503637	7.88136e-07
11.487020	7.99864e-07
11.470402	8.11766e-07
11.453784	8.23846e-07
11.437166	8.36107e-07
11.420548	8.48551e-07
11.403930	8.61181e-07
11.387312	8.73999e-07
11.370694	8.87009e-07
11.354076	9.00214e-07
11.337458	9.13615e-07
11.320840	9.27217e-07
11.304222	9.41023e-07
11.287604	9.55034e-07
11.270986	9.69256e-07
11.254368	9.83689e-07
11.237750	9.98339e-07
11.221132	1.01321e-06
11.204514	1.0283e-06
11.187896	1.04361e-06
11.171278	1.05916e-06
11.154660	1.07494e-06
11.138042	1.09095e-06
11.121424	1.10721e-06
11.104806	1.1237e-06
11.088189	1.14045e-06
11.071571	1.15744e-06
11.054953	1.17469e-06
11.038335	1.1922e-06
11.021717	1.20996e-06
11.005099	1.228e-06
10.988481	1.2463e-06
10.971863	1.26488e-06
10.955245	1.28374e-06
10.938627	1.30288e-06
10.922009	1.3223e-06
10.905391	1.34202e-06
10.888773	1.36203e-06
10.872155	1.38234e-06
10.855537	1.40296e-06
10.838919	1.42388e-06
10.822301	1.44512e-06
10.805683	1.46667e-06
10.789065	1.48855e-06
10.772447	1.51076e-06
10.755829	1.5333e-06
10.739211	1.55617e-06
10.722593	1.57939e-06
10.705975	1.60296e-06
10.689358	1.62688e-06
10.672740	1.65116e-06
10.656122	1.67581e-06
10.639504	1.70082e-06
10.622886	1.72621e-06
10.606268	1.75198e-06
10.589650	1.77814e-06
10.573032	1.80468e-06
10.556414	1.83163e-06
10.539796	1.85898e-06
10.523178	1.88674e-06
10.506560	1.91492e-06
10.489942	1.94352e-06
10.473324	1.97255e-06
10.456706	2.00202e-06
10.440088	2.03193e-06
10.423470	2.06228e-06
10.406852	2.0931e-06
10.390234	2.12437e-06
10.373616	2.15612e-06
10.356998	2.18834e-06
10.340380	2.22104e-06
10.323762	2.25424e-06
10.307145	2.28794e-06
10.290527	2.32214e-06
10.273909	2.35686e-06
10.257291	2.39209e-06
10.240673	2.42786e-06
10.224055	2.46417e-06
10.207437	2.50102e-06
10.190819	2.53842e-06
10.174201	2.57639e-06
10.157583	2.61493e-06
10.140965	2.65405e-06
10.124347	2.69375e-06
10.107729	2.73406e-06
10.091111	2.77497e-06
10.074493	2.81649e-06
10.057875	2.85864e-06
10.041257	2.90142e-06
10.024639	2.94485e-06
10.008021	2.98894e-06
9.991403	3.03368e-06
9.974785	3.0791e-06
9.958167	3.1252e-06
9.941549	3.172e-06
9.924931	3.2195e-06
9.908314	3.26772e-06
9.891696	3.31667e-06
9.875078	3.36635e-06
9.858460	3.41678e-06
9.841842	3.46797e-06
9.825224	3.51993e-06
9.808606	3.57267e-06
9.791988	3.62621e-06
9.775370	3.68056e-06
9.758752	3.73573e-06
9.742134	3.79173e-06
9.725516	3.84857e-06
9.708898	3.90627e-06
9.692280	3.96484e-06
9.675662	4.0243e-06
9.659044	4.08465e-06
9.642426	4.14591e-06
9.625808	4.2081e-06
9.609190	4.27122e-06
9.592572	4.3353e-06
9.575954	4.40035e-06
9.559336	4.46638e-06
9.542718	4.53341e-06
9.526100	4.60144e-06
9.509483	4.67051e-06
9.492865	4.74062e-06
9.476247	4.81179e-06
9.459629	4.88404e-06
9.443011	4.95738e-06
9.426393	5.03182e-06
9.409775	5.10739e-06
9.393157	5.18411e-06
9.376539	5.26198e-06
9.359921	5.34104e-06
9.343303	5.42129e-06
9.326685	5.50275e-06
9.310067	5.58545e-06
9.293449	5.6694e-06
9.276831	5.75461e-06
9.260213	5.84112e-06
9.243595	5.92894e-06
9.226977	6.01809e-06
9.210359	6.10859e-06
9.193741	6.20046e-06
9.177123	6.29372e-06
9.160505	6.3884e-06
9.143887	6.48451e-06
9.127269	6.58208e-06
9.110652	6.68112e-06
9.094034	6.78167e-06
9.077416	6.88375e-06
9.060798	6.98737e-06
9.044180	7.09256e-06
9.027562	7.19935e-06
9.010944	7.30776e-06
8.994326	7.41782e-06
8.977708	7.52955e-06
8.961090	7.64297e-06
8.944472	7.75812e-06
8.927854	7.87501e-06
8.911236	7.99368e-06
8.894618	8.11415e-06
8.878000	8.23646e-06
8.861382	8.36062e-06
8.844764	8.48667e-06
8.828146	8.61464e-06
8.811528	8.74456e-06
8.794910	8.87645e-06
8.778292	9.01034e-06
8.761674	9.14628e-06
8.745056	9.28428e-06
8.728439	9.42438e-06
8.711821	9.56662e-06
8.695203	9.71102e-06
8.678585	9.85762e-06
8.661967	1.00065e-05
8.645349	1.01576e-05
8.628731	1.0311e-05
8.612113	1.04667e-05
8.595495	1.06248e-05
8.578877	1.07854e-05
8.562259	1.09483e-05
8.545641	1.11138e-05
8.529023	1.12818e-05
8.512405	1.14523e-05
8.495787	1.16255e-05
8.479169	1.18013e-05
8.462551	1.19798e-05
8.445933	1.2161e-05
8.429315	1.2345e-05
8.412697	1.25318e-05
8.396079	1.27214e-05
8.379461	1.2914e-05
8.362843	1.31094e-05
8.346225	1.33079e-05
8.329608	1.35094e-05
8.312990	1.3714e-05
8.296372	1.39218e-05
8.279754	1.41327e-05
8.263136	1.43468e-05
8.246518	1.45642e-05
8.229900	1.4785e-05
8.213282	1.50091e-05
8.196664	1.52367e-05
8.180046	1.54678e-05
8.163428	1.57024e-05
8.146810	1.59406e-05
8.130192	1.61824e-05
8.113574	1.6428e-05
8.096956	1.66773e-05
8.080338	1.69305e-05
8.063720	1.71876e-05
8.047102	1.74486e-05
8.030484	1.77136e-05
8.013866	1.79827e-05
7.997248	1.82559e-05
7.980630	1.85333e-05
7.964012	1.8815e-05
7.947394	1.9101e-05
7.930777	1.93915e-05
7.914159	1.96864e-05
7.897541	1.99858e-05
7.880923	2.02899e-05
7.864305	2.05986e-05
7.847687	2.09122e-05
7.831069	2.12305e-05
7.814451	2.15538e-05
7.797833	2.1882e-05
7.781215	2.22153e-05
7.764597	2.25538e-05
7.747979	2.28974e-05
7.731361	2.32464e-05
7.714743	2.36008e-05
7.698125	2.39607e-05
7.681507	2.43261e-05
7.664889	2.46972e-05
7.648271	2.5074e-05
7.631653	2.54567e-05
7.615035	2.58453e-05
7.598417	2.62399e-05
7.581799	2.66406e-05
7.565181	2.70475e-05
7.548563	2.74608e-05
7.531946	2.78804e-05
7.515328	2.83066e-05
7.498710	2.87394e-05
7.482092	2.91789e-05
7.465474	2.96252e-05
7.448856	3.00785e-05
7.432238	3.05388e-05
7.415620	3.10063e-05
7.399002	3.1481e-05
7.382384	3.19632e-05
7.365766	3.24528e-05
7.349148	3.29501e-05
7.332530	3.34551e-05
7.315912	3.39681e-05
7.299294	3.4489e-05
7.282676	3.5018e-05
7.266058	3.55553e-05
7.249440	3.6101e-05
7.232822	3.66552e-05
7.216204	3.72181e-05
7.199586	3.77898e-05
7.182968	3.83704e-05
7.166350	3.89602e-05
7.149733	3.95591e-05
7.133115	4.01675e-05
7.116497	4.07854e-05
7.099879	4.1413e-05
7.083261	4.20504e-05
7.066643	4.26979e-05
7.050025	4.33555e-05
7.033407	4.40234e-05
7.016789	4.47019e-05
7.000171	4.5391e-05
6.983553	4.6091e-05
6.966935	4.6802e-05
6.950317	4.75243e-05
6.933699	4.82579e-05
6.917081	4.90031e-05
6.900463	4.976e-05
6.883845	5.05289e-05
6.867227	5.131e-05
6.850609	5.21034e-05
6.833991	5.29094e-05
6.817373	5.37281e-05
6.800755	5.45599e-05
6.784137	5.54048e-05
6.767519	5.62631e-05
6.750902	5.7135e-05
6.734284	5.80208e-05
6.717666	5.89207e-05
6.701048	5.98349e-05
6.684430	6.07636e-05
6.667812	6.17072e-05
6.651194	6.26658e-05
6.634576	6.36396e-05
6.617958	6.46291e-05
6.601340	6.56343e-05
6.584722	6.66556e-05
6.568104	6.76933e-05
6.551486	6.87476e-05
6.534868	6.98188e-05
6.518250	7.09071e-05
6.501632	7.2013e-05
6.485014	7.31366e-05
6.468396	7.42783e-05
6.451778	7.54383e-05
6.435160	7.66171e-05
6.418542	7.78148e-05
6.401924	7.90319e-05
6.385306	8.02687e-05
6.368688	8.15254e-05
6.352071	8.28025e-05
6.335453	8.41003e-05
6.318835	8.54191e-05
6.302217	8.67594e-05
6.285599	8.81214e-05
6.268981	8.95056e-05
6.252363	9.09123e-05
6.235745	9.2342e-05
6.219127	9.3795e-05
6.202509	9.52718e-05
6.185891	9.67727e-05
6.169273	9.82982e-05
6.152655	9.98487e-05
6.136037	0.000101425
6.119419	0.000103027
6.102801	0.000104655
6.086183	0.00010631
6.069565	0.000107992
6.052947	0.000109703
6.036329	0.000111441
6.019711	0.000113208
6.003093	0.000115005
5.986475	0.000116832
5.969858	0.000118689
5.953240	0.000120576
5.936622	0.000122496
5.920004	0.000124447
5.903386	0.000126432
5.886768	0.000128449
5.870150	0.000130501
5.853532	0.000132587
5.836914	0.000134708
5.820296	0.000136865
5.803678	0.000139059
5.787060	0.00014129
5.770442	0.000143558
5.753824	0.000145866
5.737206	0.000148213
5.720588	0.0001506
5.703970	0.000153028
5.687352	0.000155498
5.670734	0.00015801
5.654116	0.000160566
5.637498	0.000163166
5.620880	0.000165811
5.604262	0.000168502
5.587644	0.00017124
5.571027	0.000174026
5.554409	0.000176861
5.537791	0.000179746
5.521173	0.000182682
5.504555	0.00018567
5.487937	0.000188712
5.471319	0.000191807
5.454701	0.000194958
5.438083	0.000198165
5.421465	0.000201431
5.404847	0.000204755
5.388229	0.00020814
5.371611	0.000211587
5.354993	0.000215097
5.338375	0.000218671
5.321757	0.000222312
5.305139	0.000226021
5.288521	0.000229799
5.271903	0.000233648
5.255285	0.000237569
5.238667	0.000241566
5.222049	0.000245639
5.205431	0.00024979
5.188813	0.000254021
5.172196	0.000258336
5.155578	0.000262735
5.138960	0.000267221
5.122342	0.000271797
5.105724	0.000276465
5.089106	0.000281228
5.072488	0.000286089
5.055870	0.00029105
5.039252	0.000296116
5.022634	0.000301289
5.006016	0.000306573
4.989398	0.000311972
4.972780	0.00031749
4.956162	0.000323131
4.939544	0.0003289
4.922926	0.000334803
4.906308	0.000340845
4.889690	0.000347032
4.873072	0.000353372
4.856454	0.00035987
4.839836	0.000366537
4.823218	0.000373381
4.806600	0.000380413
4.789982	0.000387645
4.773365	0.000395092
4.756747	0.000402769
4.740129	0.000410698
4.723511	0.000418903
4.706893	0.000427414
4.690275	0.000436272
4.673657	0.000445529
4.657039	0.000455263
4.640421	0.000465592
4.623803	0.000476724
4.607185	0.000489123
&
```
