## Supplementary material for "All-at-once RNA folding with 3D motif prediction framed by evolutionary information": RF01321_CRISPR-DR8.power

```
# Power analysis of given structure 
#
# Powertype = SINGLE SUBSTITUTIONS
# covary  left_pos      right_pos    substitutions      power
#----------------------------------------------------------------
          6		29		0		0.00
          7		27		0		0.00
          9		26		0		0.00
          10		25		0		0.00
          11		24		1		0.00
          14		22		3		0.02
          15		21		1		0.00
#
# BPAIRS 7
# avg substitutions per BP  0.7
# BPAIRS expected to covary 0.0 +/- 0.1
# BPAIRS observed to covary 0
#
```
