## Supplementary material for "All-at-once RNA folding with 3D motif prediction framed by evolutionary information": RF01321_CRISPR-DR8.surv

```
0.565437	0.142857
-0.006799	1
&
2.449630	0.00151745
1.793652	0.0030349
1.654082	0.00455235
1.458684	0.0060698
1.430770	0.00758725
1.416813	0.0091047
1.374942	0.0106222
1.235372	0.0121396
1.151630	0.0136571
1.123716	0.0151745
1.053931	0.0182094
1.026017	0.0197269
0.970189	0.0212443
0.928319	0.0227618
0.844577	0.0242792
0.802706	0.0257967
0.718964	0.0273141
0.663136	0.0288316
0.621265	0.030349
0.607308	0.0318665
0.593351	0.0349014
0.579394	0.0364188
0.551480	0.0379363
0.481695	0.0394537
0.467738	0.0409712
0.439824	0.0424886
0.397953	0.0455235
0.356082	0.0485584
0.342125	0.0500759
0.328168	0.0515933
0.300254	0.0531108
0.258383	0.0546282
0.244426	0.0591806
0.216512	0.060698
0.202555	0.0622155
0.188598	0.0637329
0.174641	0.0698027
0.160684	0.0713202
0.146727	0.0728376
0.132770	0.0743551
0.118813	0.07739
0.104856	0.0804249
0.062986	0.0819423
0.049029	0.0834598
0.007158	0.0849772
-0.006799	0.802731
-0.020756	0.805766
-0.034713	0.811836
-0.048670	0.814871
-0.062627	0.817906
-0.076584	0.819423
-0.090541	0.825493
-0.104498	0.836115
-0.118455	0.842185
-0.132412	0.84522
-0.146369	0.85736
-0.160326	0.866464
-0.174283	0.872534
-0.188240	0.887709
-0.202197	0.893778
-0.216154	0.901366
-0.230111	0.908953
-0.244068	0.913505
-0.258025	0.919575
-0.271982	0.924127
-0.285939	0.927162
-0.299896	0.930197
-0.313853	0.940819
-0.327810	0.946889
-0.341767	0.948407
-0.355724	0.962064
-0.369681	0.965099
-0.383638	0.969651
-0.397595	0.974203
-0.411552	0.975721
-0.425509	0.978756
-0.453423	0.980273
-0.467380	0.981791
-0.481337	0.983308
-0.495294	0.986343
-0.509251	0.98786
-0.537165	0.989378
-0.551122	0.990895
-0.565079	0.992413
-0.579036	0.99393
-0.620907	0.995448
-0.690692	0.998483
-0.802347	1
&
5.603908	5.00501e-06
5.589951	1.001e-05
5.450381	1.5015e-05
5.394553	2.5025e-05
5.366639	3.003e-05
5.352682	4.004e-05
5.338725	4.5045e-05
5.310812	5.00501e-05
5.282898	5.50551e-05
5.241027	6.50651e-05
5.185199	8.00801e-05
5.171242	9.00901e-05
5.157285	0.00011011
5.143328	0.000115115
5.115414	0.000125125
5.101457	0.000135135
5.059586	0.00014014
5.031672	0.00015015
5.003758	0.000155155
4.989801	0.00016016
4.975844	0.000175175
4.933973	0.00018018
4.920016	0.000195195
4.906059	0.00021021
4.878145	0.00022022
4.850231	0.000225225
4.836274	0.00023023
4.822317	0.00024024
4.808360	0.00025025
4.794403	0.000265265
4.780446	0.00027027
4.766489	0.000275275
4.752532	0.00028028
4.738575	0.000285285
4.724618	0.0003003
4.710661	0.000315315
4.696704	0.000335335
4.682747	0.00035035
4.668790	0.00036036
4.654833	0.000365365
4.626919	0.000385385
4.599005	0.000395395
4.585048	0.000405405
4.571091	0.00042042
4.557134	0.000425425
4.543177	0.00045045
4.529220	0.000465465
4.501306	0.00047047
4.487349	0.000475475
4.473392	0.00048048
4.459436	0.000495495
4.445479	0.000500501
4.417565	0.000510511
4.403608	0.000530531
4.389651	0.000545546
4.375694	0.000560561
4.347780	0.000580581
4.333823	0.000590591
4.319866	0.000600601
4.305909	0.000605606
4.291952	0.000615616
4.264038	0.000645646
4.250081	0.000670671
4.236124	0.000685686
4.222167	0.000695696
4.208210	0.000725726
4.194253	0.000740741
4.180296	0.000750751
4.166339	0.000760761
4.152382	0.000780781
4.138425	0.000790791
4.124468	0.000800801
4.110511	0.000825826
4.096554	0.000845846
4.082597	0.000855856
4.068640	0.000865866
4.054683	0.000885886
4.040726	0.000900901
4.026769	0.000910911
4.012812	0.000915916
3.998855	0.000945946
3.984898	0.000970971
3.970941	0.000980981
3.956984	0.000990991
3.929070	0.001001
3.915113	0.00102102
3.901156	0.00102603
3.887199	0.00104104
3.873242	0.00105606
3.859285	0.00108108
3.845328	0.00110611
3.831371	0.00112112
3.817414	0.00114114
3.803457	0.00116116
3.789500	0.00118118
3.775543	0.0012012
3.761586	0.00124124
3.747629	0.00126126
3.733672	0.00127628
3.719715	0.00129129
3.705758	0.00131131
3.691801	0.00133634
3.677844	0.00137638
3.663887	0.00142643
3.649930	0.00145145
3.635973	0.00147648
3.622016	0.00149149
3.608059	0.00152653
3.594102	0.00154655
3.580146	0.00158158
3.566189	0.00161662
3.552232	0.00165165
3.538275	0.00167167
3.524318	0.00168168
3.510361	0.00170671
3.496404	0.00172172
3.482447	0.00174174
3.468490	0.00174675
3.454533	0.00175175
3.440576	0.00177678
3.426619	0.00179179
3.412662	0.00183183
3.398705	0.00186186
3.384748	0.0019019
3.370791	0.00191692
3.356834	0.00193694
3.342877	0.00195195
3.328920	0.00196697
3.314963	0.001997
3.301006	0.00202202
3.287049	0.00207207
3.273092	0.00210711
3.259135	0.00213213
3.245178	0.00213714
3.231221	0.00216717
3.217264	0.00218719
3.203307	0.00221722
3.189350	0.00223724
3.175393	0.00227227
3.161436	0.00230731
3.147479	0.00231732
3.133522	0.00232733
3.119565	0.00234735
3.105608	0.00237237
3.091651	0.0023974
3.077694	0.00244244
3.063737	0.00246246
3.049780	0.00247748
3.035823	0.00251752
3.021866	0.00254755
3.007909	0.00255756
2.993952	0.00257758
2.979995	0.00259259
2.966038	0.00261261
2.952081	0.00263263
2.938124	0.00265766
2.924167	0.00268769
2.910210	0.00272272
2.896253	0.00273774
2.882296	0.00277277
2.854382	0.00278779
2.840425	0.00282282
2.826468	0.00283283
2.812511	0.00285285
2.798554	0.00288288
2.784597	0.0029029
2.770640	0.00291291
2.742726	0.00294795
2.728769	0.00298298
2.714812	0.00301301
2.700856	0.00301802
2.686899	0.00303303
2.672942	0.00304805
2.658985	0.00308809
2.645028	0.00310811
2.631071	0.00314314
2.617114	0.00316316
2.603157	0.00318318
2.589200	0.0032032
2.575243	0.00324324
2.561286	0.00328328
2.547329	0.00330831
2.533372	0.00331832
2.519415	0.00336336
2.505458	0.00339339
2.491501	0.00343844
2.477544	0.00346847
2.463587	0.00350851
2.449630	0.00352853
2.435673	0.00356857
2.421716	0.0036036
2.407759	0.00361361
2.393802	0.00364865
2.379845	0.00367367
2.365888	0.0037037
2.351931	0.00372873
2.337974	0.00376376
2.324017	0.00378879
2.310060	0.00380881
2.296103	0.00385385
2.282146	0.00386386
2.268189	0.00388889
2.254232	0.00392392
2.240275	0.00395896
2.226318	0.00397898
2.212361	0.00401902
2.198404	0.00408408
2.184447	0.00412913
2.170490	0.00416917
2.156533	0.00421922
2.142576	0.00423924
2.128619	0.00428428
2.114662	0.00436436
2.100705	0.00439439
2.086748	0.00445946
2.072791	0.00451952
2.058834	0.00458458
2.044877	0.00463964
2.030920	0.00470971
2.016963	0.00481982
2.003006	0.00489489
1.989049	0.00494494
1.975092	0.00497998
1.961135	0.00506507
1.947178	0.00514014
1.933221	0.00525526
1.919264	0.00530531
1.905307	0.00536036
1.891350	0.00542042
1.877393	0.00547548
1.863436	0.00557057
1.849479	0.00563564
1.835522	0.0056957
1.821566	0.00578579
1.807609	0.00593093
1.793652	0.00606106
1.779695	0.00615616
1.765738	0.00628629
1.751781	0.00636136
1.737824	0.00646146
1.723867	0.00657157
1.709910	0.0066967
1.695953	0.0067968
1.681996	0.0069019
1.668039	0.00708208
1.654082	0.00722222
1.640125	0.00742743
1.626168	0.00766266
1.612211	0.00785786
1.598254	0.00806807
1.584297	0.00822823
1.570340	0.00853353
1.556383	0.00887387
1.542426	0.00917417
1.528469	0.00961461
1.514512	0.010035
1.500555	0.0104605
1.486598	0.0109309
1.472641	0.0113664
1.458684	0.0117317
1.444727	0.0121121
1.430770	0.0125125
1.416813	0.0129479
1.402856	0.0133734
1.388899	0.0138038
1.374942	0.0142142
1.360985	0.0146747
1.347028	0.014975
1.333071	0.0152503
1.319114	0.0155506
1.305157	0.0159309
1.291200	0.0162212
1.277243	0.0165616
1.263286	0.0169069
1.249329	0.0173273
1.235372	0.0175826
1.221415	0.0178629
1.207458	0.0181932
1.193501	0.0184434
1.179544	0.0187738
1.165587	0.0191091
1.151630	0.0194244
1.137673	0.0197297
1.123716	0.0200701
1.109759	0.0204304
1.095802	0.0207407
1.081845	0.0211061
1.067888	0.0214965
1.053931	0.0218218
1.039974	0.0221872
1.026017	0.0225475
1.012060	0.0229179
0.998103	0.0233133
0.984146	0.0236887
0.970189	0.0240541
0.956232	0.0244494
0.942276	0.0249149
0.928319	0.0252853
0.914362	0.0257558
0.900405	0.0262112
0.886448	0.0267518
0.872491	0.0272322
0.858534	0.0277227
0.844577	0.0281782
0.830620	0.0286637
0.816663	0.0290991
0.802706	0.0295696
0.788749	0.029995
0.774792	0.0305005
0.760835	0.0309309
0.746878	0.0314314
0.732921	0.0318468
0.718964	0.0323273
0.705007	0.0327127
0.691050	0.0331532
0.677093	0.0336637
0.663136	0.0341091
0.649179	0.0345345
0.635222	0.03503
0.621265	0.0354254
0.607308	0.035986
0.593351	0.0366316
0.579394	0.0373273
0.565437	0.0381431
0.551480	0.038954
0.537523	0.03996
0.523566	0.0407708
0.509609	0.0417618
0.495652	0.0429429
0.481695	0.0439339
0.467738	0.04498
0.453781	0.045961
0.439824	0.0470921
0.425867	0.0481031
0.411910	0.0491141
0.397953	0.0501702
0.383996	0.0512863
0.370039	0.0524525
0.356082	0.0535986
0.342125	0.054975
0.328168	0.0564715
0.314211	0.0579229
0.300254	0.0593093
0.286297	0.0607107
0.272340	0.0622523
0.258383	0.0638488
0.244426	0.0655055
0.230469	0.0672122
0.216512	0.0688739
0.202555	0.0706557
0.188598	0.0726927
0.174641	0.0747447
0.160684	0.0769219
0.146727	0.079039
0.132770	0.0814815
0.118813	0.0838238
0.104856	0.0864064
0.090899	0.0893644
0.076943	0.0921271
0.062986	0.095
0.049029	0.0977778
0.035072	0.101752
0.021115	0.106306
0.007158	0.110561
-0.006799	0.766321
-0.020756	0.776777
-0.034713	0.78461
-0.048670	0.792222
-0.062627	0.799374
-0.076584	0.807843
-0.090541	0.816527
-0.104498	0.82498
-0.118455	0.833714
-0.132412	0.842432
-0.146369	0.850931
-0.160326	0.859054
-0.174283	0.867017
-0.188240	0.874775
-0.202197	0.881882
-0.216154	0.888869
-0.230111	0.895455
-0.244068	0.901772
-0.258025	0.907528
-0.271982	0.913048
-0.285939	0.918298
-0.299896	0.923138
-0.313853	0.927573
-0.327810	0.931762
-0.341767	0.935881
-0.355724	0.939625
-0.369681	0.943018
-0.383638	0.946331
-0.397595	0.94959
-0.411552	0.952462
-0.425509	0.95519
-0.439466	0.957643
-0.453423	0.95996
-0.467380	0.961977
-0.481337	0.963949
-0.495294	0.966046
-0.509251	0.967903
-0.523208	0.9698
-0.537165	0.971491
-0.551122	0.973098
-0.565079	0.974535
-0.579036	0.976046
-0.592993	0.977442
-0.606950	0.978854
-0.620907	0.980245
-0.634864	0.981411
-0.648821	0.982518
-0.662778	0.983674
-0.676735	0.984499
-0.690692	0.985355
-0.704649	0.986191
-0.718606	0.986977
-0.732563	0.987823
-0.746520	0.988574
-0.760477	0.989434
-0.774434	0.990095
-0.788391	0.990641
-0.802347	0.991171
-0.816304	0.991802
-0.830261	0.992357
-0.844218	0.992858
-0.858175	0.993328
-0.872132	0.993784
-0.886089	0.994179
-0.900046	0.99463
-0.914003	0.99497
-0.927960	0.995245
-0.941917	0.99548
-0.955874	0.995831
-0.969831	0.996171
-0.983788	0.996426
-0.997745	0.996622
-1.011702	0.996837
-1.025659	0.997082
-1.039616	0.997267
-1.053573	0.997487
-1.067530	0.997653
-1.081487	0.997843
-1.095444	0.998073
-1.109401	0.998193
-1.123358	0.998308
-1.137315	0.998433
-1.151272	0.998564
-1.165229	0.998649
-1.179186	0.998759
-1.193143	0.998824
-1.207100	0.998919
-1.221057	0.998969
-1.235014	0.999024
-1.248971	0.999089
-1.262928	0.999149
-1.276885	0.999224
-1.290842	0.999284
-1.304799	0.999329
-1.318756	0.999384
-1.332713	0.999414
-1.346670	0.999454
-1.360627	0.999515
-1.374584	0.99954
-1.388541	0.999565
-1.402498	0.999605
-1.416455	0.999665
-1.430412	0.9997
-1.444369	0.99972
-1.458326	0.99974
-1.472283	0.999755
-1.486240	0.99977
-1.500197	0.999785
-1.514154	0.999795
-1.528111	0.999825
-1.542068	0.999845
-1.556025	0.99986
-1.569982	0.999865
-1.583939	0.999875
-1.597896	0.999885
-1.625810	0.999895
-1.653724	0.9999
-1.667681	0.999905
-1.681637	0.999915
-1.695594	0.99992
-1.709551	0.999925
-1.737465	0.99993
-1.779336	0.99994
-1.793293	0.99996
-1.835164	0.99997
-1.849121	0.999975
-1.877035	0.99998
-1.904949	0.999985
-1.932863	0.99999
-2.100347	0.999995
-2.337616	1
&
21.333429	6.35959e-33
21.319472	6.73342e-33
21.305515	7.12921e-33
21.291558	7.54827e-33
21.277601	7.99196e-33
21.263644	8.46173e-33
21.249687	8.9591e-33
21.235730	9.4857e-33
21.221773	1.00433e-32
21.207816	1.06336e-32
21.193859	1.12586e-32
21.179902	1.19203e-32
21.165945	1.26209e-32
21.151988	1.33627e-32
21.138031	1.41481e-32
21.124074	1.49797e-32
21.110118	1.58601e-32
21.096161	1.67922e-32
21.082204	1.77791e-32
21.068247	1.8824e-32
21.054290	1.99304e-32
21.040333	2.11017e-32
21.026376	2.23418e-32
21.012419	2.36548e-32
20.998462	2.5045e-32
20.984505	2.65169e-32
20.970548	2.80752e-32
20.956591	2.97251e-32
20.942634	3.14719e-32
20.928677	3.33214e-32
20.914720	3.52796e-32
20.900763	3.73528e-32
20.886806	3.95478e-32
20.872849	4.18718e-32
20.858892	4.43323e-32
20.844935	4.69374e-32
20.830978	4.96955e-32
20.817021	5.26157e-32
20.803064	5.57074e-32
20.789107	5.89808e-32
20.775150	6.24465e-32
20.761193	6.61158e-32
20.747236	7.00006e-32
20.733279	7.41137e-32
20.719322	7.84685e-32
20.705365	8.3079e-32
20.691408	8.79604e-32
20.677451	9.31286e-32
20.663494	9.86003e-32
20.649537	1.04394e-31
20.635580	1.10527e-31
20.621623	1.17021e-31
20.607666	1.23896e-31
20.593709	1.31175e-31
20.579752	1.38882e-31
20.565795	1.47041e-31
20.551838	1.5568e-31
20.537881	1.64826e-31
20.523924	1.7451e-31
20.509967	1.84762e-31
20.496010	1.95616e-31
20.482053	2.07108e-31
20.468096	2.19275e-31
20.454139	2.32156e-31
20.440182	2.45795e-31
20.426225	2.60234e-31
20.412268	2.75521e-31
20.398311	2.91706e-31
20.384354	3.08842e-31
20.370397	3.26984e-31
20.356440	3.46191e-31
20.342483	3.66527e-31
20.328526	3.88057e-31
20.314569	4.10851e-31
20.300612	4.34984e-31
20.286655	4.60535e-31
20.272698	4.87586e-31
20.258741	5.16225e-31
20.244784	5.46546e-31
20.230828	5.78648e-31
20.216871	6.12635e-31
20.202914	6.48619e-31
20.188957	6.86715e-31
20.175000	7.27048e-31
20.161043	7.69749e-31
20.147086	8.14959e-31
20.133129	8.62822e-31
20.119172	9.13497e-31
20.105215	9.67147e-31
20.091258	1.02395e-30
20.077301	1.08408e-30
20.063344	1.14775e-30
20.049387	1.21515e-30
20.035430	1.28652e-30
20.021473	1.36207e-30
20.007516	1.44206e-30
19.993559	1.52674e-30
19.979602	1.6164e-30
19.965645	1.71132e-30
19.951688	1.81182e-30
19.937731	1.91821e-30
19.923774	2.03085e-30
19.909817	2.15011e-30
19.895860	2.27636e-30
19.881903	2.41003e-30
19.867946	2.55155e-30
19.853989	2.70137e-30
19.840032	2.85999e-30
19.826075	3.02792e-30
19.812118	3.20571e-30
19.798161	3.39394e-30
19.784204	3.59322e-30
19.770247	3.80419e-30
19.756290	4.02755e-30
19.742333	4.26402e-30
19.728376	4.51437e-30
19.714419	4.77942e-30
19.700462	5.06003e-30
19.686505	5.35711e-30
19.672548	5.67162e-30
19.658591	6.0046e-30
19.644634	6.35713e-30
19.630677	6.73034e-30
19.616720	7.12546e-30
19.602763	7.54377e-30
19.588806	7.98664e-30
19.574849	8.4555e-30
19.560892	8.95188e-30
19.546935	9.47739e-30
19.532978	1.00337e-29
19.519021	1.06227e-29
19.505064	1.12463e-29
19.491107	1.19065e-29
19.477150	1.26054e-29
19.463193	1.33454e-29
19.449236	1.41287e-29
19.435279	1.49581e-29
19.421322	1.58361e-29
19.407365	1.67656e-29
19.393408	1.77497e-29
19.379451	1.87915e-29
19.365494	1.98945e-29
19.351538	2.10622e-29
19.337581	2.22984e-29
19.323624	2.36071e-29
19.309667	2.49927e-29
19.295710	2.64596e-29
19.281753	2.80125e-29
19.267796	2.96565e-29
19.253839	3.13971e-29
19.239882	3.32397e-29
19.225925	3.51905e-29
19.211968	3.72557e-29
19.198011	3.94421e-29
19.184054	4.17568e-29
19.170097	4.42073e-29
19.156140	4.68016e-29
19.142183	4.95481e-29
19.128226	5.24557e-29
19.114269	5.5534e-29
19.100312	5.87928e-29
19.086355	6.22428e-29
19.072398	6.58952e-29
19.058441	6.97619e-29
19.044484	7.38554e-29
19.030527	7.81891e-29
19.016570	8.2777e-29
19.002613	8.76341e-29
18.988656	9.27761e-29
18.974699	9.82197e-29
18.960742	1.03983e-28
18.946785	1.10084e-28
18.932828	1.16543e-28
18.918871	1.2338e-28
18.904914	1.30619e-28
18.890957	1.38283e-28
18.877000	1.46396e-28
18.863043	1.54985e-28
18.849086	1.64077e-28
18.835129	1.73703e-28
18.821172	1.83894e-28
18.807215	1.94682e-28
18.793258	2.06103e-28
18.779301	2.18194e-28
18.765344	2.30995e-28
18.751387	2.44545e-28
18.737430	2.58891e-28
18.723473	2.74078e-28
18.709516	2.90155e-28
18.695559	3.07176e-28
18.681602	3.25195e-28
18.667645	3.4427e-28
18.653688	3.64464e-28
18.639731	3.85842e-28
18.625774	4.08474e-28
18.611817	4.32434e-28
18.597860	4.57798e-28
18.583903	4.84649e-28
18.569946	5.13076e-28
18.555989	5.43169e-28
18.542032	5.75026e-28
18.528075	6.08752e-28
18.514118	6.44455e-28
18.500161	6.82252e-28
18.486204	7.22265e-28
18.472248	7.64624e-28
18.458291	8.09466e-28
18.444334	8.56938e-28
18.430377	9.07194e-28
18.416420	9.60395e-28
18.402463	1.01672e-27
18.388506	1.07634e-27
18.374549	1.13946e-27
18.360592	1.20628e-27
18.346635	1.27701e-27
18.332678	1.3519e-27
18.318721	1.43117e-27
18.304764	1.51509e-27
18.290807	1.60393e-27
18.276850	1.69798e-27
18.262893	1.79754e-27
18.248936	1.90294e-27
18.234979	2.01452e-27
18.221022	2.13264e-27
18.207065	2.25768e-27
18.193108	2.39005e-27
18.179151	2.53018e-27
18.165194	2.67852e-27
18.151237	2.83556e-27
18.137280	3.0018e-27
18.123323	3.17779e-27
18.109366	3.36409e-27
18.095409	3.56132e-27
18.081452	3.7701e-27
18.067495	3.99111e-27
18.053538	4.22509e-27
18.039581	4.47277e-27
18.025624	4.73497e-27
18.011667	5.01254e-27
17.997710	5.30637e-27
17.983753	5.61743e-27
17.969796	5.94671e-27
17.955839	6.29529e-27
17.941882	6.66429e-27
17.927925	7.05493e-27
17.913968	7.46845e-27
17.900011	7.9062e-27
17.886054	8.36961e-27
17.872097	8.86017e-27
17.858140	9.37947e-27
17.844183	9.92921e-27
17.830226	1.05112e-26
17.816269	1.11272e-26
17.802312	1.17793e-26
17.788355	1.24697e-26
17.774398	1.32005e-26
17.760441	1.39741e-26
17.746484	1.4793e-26
17.732527	1.566e-26
17.718570	1.65777e-26
17.704613	1.75492e-26
17.690656	1.85776e-26
17.676699	1.96662e-26
17.662742	2.08186e-26
17.648785	2.20385e-26
17.634828	2.33299e-26
17.620871	2.4697e-26
17.606914	2.61441e-26
17.592958	2.7676e-26
17.579001	2.92977e-26
17.565044	3.10143e-26
17.551087	3.28315e-26
17.537130	3.47551e-26
17.523173	3.67914e-26
17.509216	3.8947e-26
17.495259	4.12288e-26
17.481302	4.36443e-26
17.467345	4.62013e-26
17.453388	4.8908e-26
17.439431	5.17732e-26
17.425474	5.48063e-26
17.411517	5.8017e-26
17.397560	6.14157e-26
17.383603	6.50135e-26
17.369646	6.8822e-26
17.355689	7.28535e-26
17.341732	7.71212e-26
17.327775	8.16387e-26
17.313818	8.64208e-26
17.299861	9.14829e-26
17.285904	9.68415e-26
17.271947	1.02514e-25
17.257990	1.08518e-25
17.244033	1.14874e-25
17.230076	1.21603e-25
17.216119	1.28725e-25
17.202162	1.36264e-25
17.188205	1.44245e-25
17.174248	1.52693e-25
17.160291	1.61635e-25
17.146334	1.71101e-25
17.132377	1.81122e-25
17.118420	1.91729e-25
17.104463	2.02957e-25
17.090506	2.14842e-25
17.076549	2.27423e-25
17.062592	2.40741e-25
17.048635	2.54838e-25
17.034678	2.69761e-25
17.020721	2.85557e-25
17.006764	3.02278e-25
16.992807	3.19978e-25
16.978850	3.38713e-25
16.964893	3.58546e-25
16.950936	3.79539e-25
16.936979	4.01761e-25
16.923022	4.25284e-25
16.909065	4.50184e-25
16.895108	4.76541e-25
16.881151	5.0444e-25
16.867194	5.33973e-25
16.853237	5.65234e-25
16.839280	5.98325e-25
16.825323	6.33352e-25
16.811366	6.70429e-25
16.797409	7.09676e-25
16.783452	7.5122e-25
16.769495	7.95195e-25
16.755538	8.41744e-25
16.741581	8.91016e-25
16.727625	9.43172e-25
16.713668	9.9838e-25
16.699711	1.05682e-24
16.685754	1.11868e-24
16.671797	1.18415e-24
16.657840	1.25346e-24
16.643883	1.32682e-24
16.629926	1.40448e-24
16.615969	1.48668e-24
16.602012	1.57369e-24
16.588055	1.66579e-24
16.574098	1.76328e-24
16.560141	1.86647e-24
16.546184	1.9757e-24
16.532227	2.09132e-24
16.518270	2.2137e-24
16.504313	2.34324e-24
16.490356	2.48036e-24
16.476399	2.62551e-24
16.462442	2.77914e-24
16.448485	2.94176e-24
16.434528	3.11389e-24
16.420571	3.29609e-24
16.406614	3.48895e-24
16.392657	3.69308e-24
16.378700	3.90916e-24
16.364743	4.13788e-24
16.350786	4.37997e-24
16.336829	4.63622e-24
16.322872	4.90746e-24
16.308915	5.19457e-24
16.294958	5.49846e-24
16.281001	5.82013e-24
16.267044	6.1606e-24
16.253087	6.52099e-24
16.239130	6.90246e-24
16.225173	7.30623e-24
16.211216	7.73361e-24
16.197259	8.18598e-24
16.183302	8.66481e-24
16.169345	9.17163e-24
16.155388	9.70809e-24
16.141431	1.02759e-23
16.127474	1.08769e-23
16.113517	1.15131e-23
16.099560	1.21865e-23
16.085603	1.28992e-23
16.071646	1.36536e-23
16.057689	1.44521e-23
16.043732	1.52973e-23
16.029775	1.61919e-23
16.015818	1.71388e-23
16.001861	1.81411e-23
15.987904	1.92019e-23
15.973947	2.03248e-23
15.959990	2.15133e-23
15.946033	2.27712e-23
15.932076	2.41027e-23
15.918119	2.5512e-23
15.904162	2.70037e-23
15.890205	2.85826e-23
15.876248	3.02538e-23
15.862291	3.20226e-23
15.848335	3.38949e-23
15.834378	3.58765e-23
15.820421	3.7974e-23
15.806464	4.0194e-23
15.792507	4.25438e-23
15.778550	4.50309e-23
15.764593	4.76634e-23
15.750636	5.04496e-23
15.736679	5.33987e-23
15.722722	5.65202e-23
15.708765	5.9824e-23
15.694808	6.33208e-23
15.680851	6.7022e-23
15.666894	7.09395e-23
15.652937	7.50858e-23
15.638980	7.94744e-23
15.625023	8.41194e-23
15.611066	8.90358e-23
15.597109	9.42394e-23
15.583152	9.9747e-23
15.569195	1.05576e-22
15.555238	1.11746e-22
15.541281	1.18277e-22
15.527324	1.25188e-22
15.513367	1.32504e-22
15.499410	1.40247e-22
15.485453	1.48442e-22
15.471496	1.57116e-22
15.457539	1.66296e-22
15.443582	1.76013e-22
15.429625	1.86297e-22
15.415668	1.97182e-22
15.401711	2.08703e-22
15.387754	2.20896e-22
15.373797	2.33802e-22
15.359840	2.47461e-22
15.345883	2.61918e-22
15.331926	2.7722e-22
15.317969	2.93414e-22
15.304012	3.10555e-22
15.290055	3.28696e-22
15.276098	3.47897e-22
15.262141	3.68219e-22
15.248184	3.89727e-22
15.234227	4.12491e-22
15.220270	4.36585e-22
15.206313	4.62085e-22
15.192356	4.89074e-22
15.178399	5.17638e-22
15.164442	5.47871e-22
15.150485	5.79868e-22
15.136528	6.13733e-22
15.122571	6.49575e-22
15.108614	6.87509e-22
15.094657	7.27658e-22
15.080700	7.7015e-22
15.066743	8.15123e-22
15.052786	8.62721e-22
15.038829	9.13097e-22
15.024872	9.66413e-22
15.010915	1.02284e-21
14.996958	1.08256e-21
14.983001	1.14577e-21
14.969045	1.21267e-21
14.955088	1.28347e-21
14.941131	1.3584e-21
14.927174	1.4377e-21
14.913217	1.52163e-21
14.899260	1.61046e-21
14.885303	1.70448e-21
14.871346	1.80398e-21
14.857389	1.90928e-21
14.843432	2.02073e-21
14.829475	2.13868e-21
14.815518	2.26352e-21
14.801561	2.39563e-21
14.787604	2.53546e-21
14.773647	2.68344e-21
14.759690	2.84006e-21
14.745733	3.00581e-21
14.731776	3.18123e-21
14.717819	3.36689e-21
14.703862	3.56337e-21
14.689905	3.77132e-21
14.675948	3.9914e-21
14.661991	4.22431e-21
14.648034	4.47081e-21
14.634077	4.73168e-21
14.620120	5.00777e-21
14.606163	5.29997e-21
14.592206	5.6092e-21
14.578249	5.93647e-21
14.564292	6.28282e-21
14.550335	6.64937e-21
14.536378	7.0373e-21
14.522421	7.44785e-21
14.508464	7.88233e-21
14.494507	8.34215e-21
14.480550	8.82879e-21
14.466593	9.3438e-21
14.452636	9.88883e-21
14.438679	1.04656e-20
14.424722	1.10761e-20
14.410765	1.17221e-20
14.396808	1.24058e-20
14.382851	1.31294e-20
14.368894	1.38951e-20
14.354937	1.47055e-20
14.340980	1.55631e-20
14.327023	1.64707e-20
14.313066	1.74312e-20
14.299109	1.84476e-20
14.285152	1.95234e-20
14.271195	2.06618e-20
14.257238	2.18666e-20
14.243281	2.31416e-20
14.229324	2.44909e-20
14.215367	2.59188e-20
14.201410	2.74299e-20
14.187453	2.90292e-20
14.173496	3.07215e-20
14.159539	3.25126e-20
14.145582	3.44079e-20
14.131625	3.64137e-20
14.117668	3.85364e-20
14.103711	4.07828e-20
14.089755	4.316e-20
14.075798	4.56757e-20
14.061841	4.8338e-20
14.047884	5.11554e-20
14.033927	5.41369e-20
14.019970	5.72921e-20
14.006013	6.06311e-20
13.992056	6.41646e-20
13.978099	6.79039e-20
13.964142	7.1861e-20
13.950185	7.60486e-20
13.936228	8.04801e-20
13.922271	8.51697e-20
13.908314	9.01323e-20
13.894357	9.53841e-20
13.880400	1.00942e-19
13.866443	1.06823e-19
13.852486	1.13046e-19
13.838529	1.19632e-19
13.824572	1.26602e-19
13.810615	1.33977e-19
13.796658	1.41782e-19
13.782701	1.50041e-19
13.768744	1.58781e-19
13.754787	1.6803e-19
13.740830	1.77818e-19
13.726873	1.88175e-19
13.712916	1.99135e-19
13.698959	2.10733e-19
13.685002	2.23006e-19
13.671045	2.35994e-19
13.657088	2.49737e-19
13.643131	2.64281e-19
13.629174	2.79671e-19
13.615217	2.95956e-19
13.601260	3.1319e-19
13.587303	3.31426e-19
13.573346	3.50724e-19
13.559389	3.71144e-19
13.545432	3.92753e-19
13.531475	4.15619e-19
13.517518	4.39816e-19
13.503561	4.65421e-19
13.489604	4.92515e-19
13.475647	5.21186e-19
13.461690	5.51525e-19
13.447733	5.83629e-19
13.433776	6.176e-19
13.419819	6.53548e-19
13.405862	6.91587e-19
13.391905	7.31838e-19
13.377948	7.74431e-19
13.363991	8.19502e-19
13.350034	8.67193e-19
13.336077	9.17659e-19
13.322120	9.71059e-19
13.308163	1.02757e-18
13.294206	1.08736e-18
13.280249	1.15063e-18
13.266292	1.21758e-18
13.252335	1.28842e-18
13.238378	1.36338e-18
13.224421	1.4427e-18
13.210465	1.52663e-18
13.196508	1.61544e-18
13.182551	1.70941e-18
13.168594	1.80885e-18
13.154637	1.91407e-18
13.140680	2.0254e-18
13.126723	2.14321e-18
13.112766	2.26787e-18
13.098809	2.39977e-18
13.084852	2.53933e-18
13.070895	2.68701e-18
13.056938	2.84327e-18
13.042981	3.00862e-18
13.029024	3.18357e-18
13.015067	3.36869e-18
13.001110	3.56456e-18
12.987153	3.77182e-18
12.973196	3.99112e-18
12.959239	4.22317e-18
12.945282	4.46869e-18
12.931325	4.72848e-18
12.917368	5.00337e-18
12.903411	5.29422e-18
12.889454	5.60197e-18
12.875497	5.9276e-18
12.861540	6.27214e-18
12.847583	6.6367e-18
12.833626	7.02243e-18
12.819669	7.43056e-18
12.805712	7.8624e-18
12.791755	8.31932e-18
12.777798	8.80277e-18
12.763841	9.3143e-18
12.749884	9.85553e-18
12.735927	1.04282e-17
12.721970	1.10341e-17
12.708013	1.16752e-17
12.694056	1.23535e-17
12.680099	1.30712e-17
12.666142	1.38306e-17
12.652185	1.4634e-17
12.638228	1.54841e-17
12.624271	1.63836e-17
12.610314	1.73352e-17
12.596357	1.83421e-17
12.582400	1.94074e-17
12.568443	2.05346e-17
12.554486	2.17272e-17
12.540529	2.29889e-17
12.526572	2.43239e-17
12.512615	2.57364e-17
12.498658	2.72309e-17
12.484701	2.8812e-17
12.470744	3.04849e-17
12.456787	3.22549e-17
12.442830	3.41275e-17
12.428873	3.61088e-17
12.414916	3.8205e-17
12.400959	4.04228e-17
12.387002	4.27693e-17
12.373045	4.52519e-17
12.359088	4.78785e-17
12.345132	5.06574e-17
12.331175	5.35974e-17
12.317218	5.6708e-17
12.303261	5.9999e-17
12.289304	6.34808e-17
12.275347	6.71645e-17
12.261390	7.10618e-17
12.247433	7.51851e-17
12.233476	7.95475e-17
12.219519	8.41627e-17
12.205562	8.90455e-17
12.191605	9.42114e-17
12.177648	9.96767e-17
12.163691	1.05459e-16
12.149734	1.11576e-16
12.135777	1.18048e-16
12.121820	1.24895e-16
12.107863	1.32139e-16
12.093906	1.39802e-16
12.079949	1.4791e-16
12.065992	1.56487e-16
12.052035	1.65562e-16
12.038078	1.75162e-16
12.024121	1.85318e-16
12.010164	1.96063e-16
11.996207	2.0743e-16
11.982250	2.19456e-16
11.968293	2.32179e-16
11.954336	2.45638e-16
11.940379	2.59877e-16
11.926422	2.74941e-16
11.912465	2.90877e-16
11.898508	3.07735e-16
11.884551	3.25571e-16
11.870594	3.44439e-16
11.856637	3.64399e-16
11.842680	3.85516e-16
11.828723	4.07854e-16
11.814766	4.31487e-16
11.800809	4.56487e-16
11.786852	4.82934e-16
11.772895	5.10913e-16
11.758938	5.40511e-16
11.744981	5.71822e-16
11.731024	6.04945e-16
11.717067	6.39986e-16
11.703110	6.77054e-16
11.689153	7.16267e-16
11.675196	7.57749e-16
11.661239	8.01632e-16
11.647282	8.48053e-16
11.633325	8.9716e-16
11.619368	9.49108e-16
11.605411	1.00406e-15
11.591454	1.06219e-15
11.577497	1.12369e-15
11.563540	1.18874e-15
11.549583	1.25755e-15
11.535626	1.33035e-15
11.521669	1.40735e-15
11.507712	1.48881e-15
11.493755	1.57498e-15
11.479798	1.66612e-15
11.465842	1.76254e-15
11.451885	1.86454e-15
11.437928	1.97243e-15
11.423971	2.08655e-15
11.410014	2.20728e-15
11.396057	2.33498e-15
11.382100	2.47006e-15
11.368143	2.61295e-15
11.354186	2.7641e-15
11.340229	2.92398e-15
11.326272	3.0931e-15
11.312315	3.27199e-15
11.298358	3.46122e-15
11.284401	3.66138e-15
11.270444	3.87311e-15
11.256487	4.09706e-15
11.242530	4.33396e-15
11.228573	4.58453e-15
11.214616	4.84958e-15
11.200659	5.12994e-15
11.186702	5.42648e-15
11.172745	5.74015e-15
11.158788	6.07194e-15
11.144831	6.42288e-15
11.130874	6.79408e-15
11.116917	7.18671e-15
11.102960	7.60201e-15
11.089003	8.04128e-15
11.075046	8.50591e-15
11.061089	8.99736e-15
11.047132	9.51717e-15
11.033175	1.0067e-14
11.019218	1.06485e-14
11.005261	1.12636e-14
10.991304	1.19142e-14
10.977347	1.26023e-14
10.963390	1.33301e-14
10.949433	1.40999e-14
10.935476	1.49141e-14
10.921519	1.57753e-14
10.907562	1.66862e-14
10.893605	1.76495e-14
10.879648	1.86685e-14
10.865691	1.97461e-14
10.851734	2.0886e-14
10.837777	2.20915e-14
10.823820	2.33666e-14
10.809863	2.47152e-14
10.795906	2.61415e-14
10.781949	2.765e-14
10.767992	2.92454e-14
10.754035	3.09329e-14
10.740078	3.27175e-14
10.726121	3.4605e-14
10.712164	3.66013e-14
10.698207	3.87126e-14
10.684250	4.09455e-14
10.670293	4.33071e-14
10.656336	4.58047e-14
10.642379	4.84461e-14
10.628422	5.12398e-14
10.614465	5.41943e-14
10.600508	5.73189e-14
10.586552	6.06235e-14
10.572595	6.41183e-14
10.558638	6.78144e-14
10.544681	7.17233e-14
10.530724	7.58572e-14
10.516767	8.0229e-14
10.502810	8.48525e-14
10.488853	8.97421e-14
10.474896	9.49131e-14
10.460939	1.00382e-13
10.446982	1.06165e-13
10.433025	1.12281e-13
10.419068	1.18749e-13
10.405111	1.25589e-13
10.391154	1.32822e-13
10.377197	1.40471e-13
10.363240	1.48561e-13
10.349283	1.57115e-13
10.335326	1.66162e-13
10.321369	1.75729e-13
10.307412	1.85845e-13
10.293455	1.96544e-13
10.279498	2.07857e-13
10.265541	2.19821e-13
10.251584	2.32472e-13
10.237627	2.45851e-13
10.223670	2.59998e-13
10.209713	2.74958e-13
10.195756	2.90778e-13
10.181799	3.07507e-13
10.167842	3.25197e-13
10.153885	3.43903e-13
10.139928	3.63683e-13
10.125971	3.84599e-13
10.112014	4.06717e-13
10.098057	4.30105e-13
10.084100	4.54835e-13
10.070143	4.80986e-13
10.056186	5.08638e-13
10.042229	5.37877e-13
10.028272	5.68794e-13
10.014315	6.01486e-13
10.000358	6.36054e-13
9.986401	6.72605e-13
9.972444	7.11254e-13
9.958487	7.5212e-13
9.944530	7.95331e-13
9.930573	8.4102e-13
9.916616	8.8933e-13
9.902659	9.4041e-13
9.888702	9.9442e-13
9.874745	1.05153e-12
9.860788	1.11191e-12
9.846831	1.17575e-12
9.832874	1.24325e-12
9.818917	1.31462e-12
9.804960	1.39009e-12
9.791003	1.46987e-12
9.777046	1.55423e-12
9.763089	1.64342e-12
9.749132	1.73772e-12
9.735175	1.83743e-12
9.721218	1.94284e-12
9.707262	2.05429e-12
9.693305	2.17213e-12
9.679348	2.29671e-12
9.665391	2.42843e-12
9.651434	2.56768e-12
9.637477	2.71491e-12
9.623520	2.87057e-12
9.609563	3.03513e-12
9.595606	3.20911e-12
9.581649	3.39305e-12
9.567692	3.58751e-12
9.553735	3.7931e-12
9.539778	4.01044e-12
9.525821	4.24022e-12
9.511864	4.48313e-12
9.497907	4.73994e-12
9.483950	5.01144e-12
9.469993	5.29845e-12
9.456036	5.60187e-12
9.442079	5.92264e-12
9.428122	6.26173e-12
9.414165	6.62021e-12
9.400208	6.99916e-12
9.386251	7.39977e-12
9.372294	7.82327e-12
9.358337	8.27095e-12
9.344380	8.7442e-12
9.330423	9.24448e-12
9.316466	9.77333e-12
9.302509	1.03324e-11
9.288552	1.09233e-11
9.274595	1.1548e-11
9.260638	1.22083e-11
9.246681	1.29064e-11
9.232724	1.36442e-11
9.218767	1.44241e-11
9.204810	1.52486e-11
9.190853	1.612e-11
9.176896	1.70412e-11
9.162939	1.80149e-11
9.148982	1.90441e-11
9.135025	2.0132e-11
9.121068	2.12818e-11
9.107111	2.24973e-11
9.093154	2.3782e-11
9.079197	2.51398e-11
9.065240	2.65751e-11
9.051283	2.80921e-11
9.037326	2.96955e-11
9.023369	3.13903e-11
9.009412	3.31815e-11
8.995455	3.50747e-11
8.981498	3.70757e-11
8.967541	3.91906e-11
8.953584	4.14259e-11
8.939627	4.37883e-11
8.925670	4.62852e-11
8.911713	4.89241e-11
8.897756	5.17131e-11
8.883799	5.46607e-11
8.869842	5.77759e-11
8.855885	6.10683e-11
8.841928	6.45478e-11
8.827972	6.82251e-11
8.814015	7.21113e-11
8.800058	7.62184e-11
8.786101	8.05589e-11
8.772144	8.51459e-11
8.758187	8.99934e-11
8.744230	9.51162e-11
8.730273	1.0053e-10
8.716316	1.06251e-10
8.702359	1.12297e-10
8.688402	1.18686e-10
8.674445	1.25437e-10
8.660488	1.32572e-10
8.646531	1.40111e-10
8.632574	1.48078e-10
8.618617	1.56496e-10
8.604660	1.65392e-10
8.590703	1.74792e-10
8.576746	1.84725e-10
8.562789	1.95221e-10
8.548832	2.06312e-10
8.534875	2.18031e-10
8.520918	2.30414e-10
8.506961	2.43498e-10
8.493004	2.57323e-10
8.479047	2.71931e-10
8.465090	2.87366e-10
8.451133	3.03674e-10
8.437176	3.20905e-10
8.423219	3.39111e-10
8.409262	3.58346e-10
8.395305	3.7867e-10
8.381348	4.00142e-10
8.367391	4.22829e-10
8.353434	4.46798e-10
8.339477	4.72122e-10
8.325520	4.98876e-10
8.311563	5.27142e-10
8.297606	5.57004e-10
8.283649	5.88553e-10
8.269692	6.21883e-10
8.255735	6.57095e-10
8.241778	6.94293e-10
8.227821	7.33591e-10
8.213864	7.75106e-10
8.199907	8.18962e-10
8.185950	8.65292e-10
8.171993	9.14234e-10
8.158036	9.65935e-10
8.144079	1.02055e-09
8.130122	1.07824e-09
8.116165	1.13918e-09
8.102208	1.20356e-09
8.088251	1.27156e-09
8.074294	1.34339e-09
8.060337	1.41926e-09
8.046380	1.4994e-09
8.032423	1.58405e-09
8.018466	1.67346e-09
8.004509	1.7679e-09
7.990552	1.86766e-09
7.976595	1.97301e-09
7.962639	2.08429e-09
7.948682	2.20183e-09
7.934725	2.32596e-09
7.920768	2.45707e-09
7.906811	2.59554e-09
7.892854	2.74178e-09
7.878897	2.89623e-09
7.864940	3.05934e-09
7.850983	3.23161e-09
7.837026	3.41353e-09
7.823069	3.60566e-09
7.809112	3.80855e-09
7.795155	4.02282e-09
7.781198	4.24909e-09
7.767241	4.48803e-09
7.753284	4.74036e-09
7.739327	5.00681e-09
7.725370	5.28817e-09
7.711413	5.58528e-09
7.697456	5.89901e-09
7.683499	6.23028e-09
7.669542	6.58007e-09
7.655585	6.94942e-09
7.641628	7.3394e-09
7.627671	7.75117e-09
7.613714	8.18593e-09
7.599757	8.64497e-09
7.585800	9.12962e-09
7.571843	9.64132e-09
7.557886	1.01816e-08
7.543929	1.07519e-08
7.529972	1.13541e-08
7.516015	1.19898e-08
7.502058	1.2661e-08
7.488101	1.33695e-08
7.474144	1.41175e-08
7.460187	1.49072e-08
7.446230	1.57407e-08
7.432273	1.66207e-08
7.418316	1.75495e-08
7.404359	1.853e-08
7.390402	1.95651e-08
7.376445	2.06576e-08
7.362488	2.18108e-08
7.348531	2.3028e-08
7.334574	2.43127e-08
7.320617	2.56688e-08
7.306660	2.71001e-08
7.292703	2.86107e-08
7.278746	3.0205e-08
7.264789	3.18877e-08
7.250832	3.36636e-08
7.236875	3.55378e-08
7.222918	3.75157e-08
7.208961	3.96031e-08
7.195004	4.18059e-08
7.181047	4.41305e-08
7.167090	4.65835e-08
7.153133	4.91721e-08
7.139176	5.19036e-08
7.125219	5.47858e-08
7.111262	5.78271e-08
7.097305	6.10361e-08
7.083349	6.44221e-08
7.069392	6.79946e-08
7.055435	7.17639e-08
7.041478	7.57407e-08
7.027521	7.99365e-08
7.013564	8.4363e-08
6.999607	8.9033e-08
6.985650	9.39597e-08
6.971693	9.9157e-08
6.957736	1.0464e-07
6.943779	1.10424e-07
6.929822	1.16525e-07
6.915865	1.2296e-07
6.901908	1.29749e-07
6.887951	1.36909e-07
6.873994	1.44462e-07
6.860037	1.52427e-07
6.846080	1.60829e-07
6.832123	1.6969e-07
6.818166	1.79036e-07
6.804209	1.88891e-07
6.790252	1.99285e-07
6.776295	2.10247e-07
6.762338	2.21806e-07
6.748381	2.33995e-07
6.734424	2.46848e-07
6.720467	2.60401e-07
6.706510	2.74691e-07
6.692553	2.89759e-07
6.678596	3.05646e-07
6.664639	3.22396e-07
6.650682	3.40055e-07
6.636725	3.58673e-07
6.622768	3.783e-07
6.608811	3.98991e-07
6.594854	4.20802e-07
6.580897	4.43794e-07
6.566940	4.6803e-07
6.552983	4.93576e-07
6.539026	5.20503e-07
6.525069	5.48882e-07
6.511112	5.78793e-07
6.497155	6.10317e-07
6.483198	6.43539e-07
6.469241	6.7855e-07
6.455284	7.15444e-07
6.441327	7.54321e-07
6.427370	7.95288e-07
6.413413	8.38453e-07
6.399456	8.83934e-07
6.385499	9.31853e-07
6.371542	9.82338e-07
6.357585	1.03553e-06
6.343628	1.09156e-06
6.329671	1.15058e-06
6.315714	1.21276e-06
6.301757	1.27825e-06
6.287800	1.34723e-06
6.273843	1.41989e-06
6.259886	1.49641e-06
6.245929	1.577e-06
6.231972	1.66187e-06
6.218015	1.75124e-06
6.204059	1.84535e-06
6.190102	1.94444e-06
6.176145	2.04878e-06
6.162188	2.15863e-06
6.148231	2.27428e-06
6.134274	2.39603e-06
6.120317	2.5242e-06
6.106360	2.65911e-06
6.092403	2.80112e-06
6.078446	2.95058e-06
6.064489	3.10789e-06
6.050532	3.27344e-06
6.036575	3.44765e-06
6.022618	3.63097e-06
6.008661	3.82387e-06
5.994704	4.02682e-06
5.980747	4.24035e-06
5.966790	4.46499e-06
5.952833	4.70129e-06
5.938876	4.94986e-06
5.924919	5.21131e-06
5.910962	5.48629e-06
5.897005	5.77548e-06
5.883048	6.07959e-06
5.869091	6.39937e-06
5.855134	6.7356e-06
5.841177	7.0891e-06
5.827220	7.46074e-06
5.813263	7.8514e-06
5.799306	8.26204e-06
5.785349	8.69364e-06
5.771392	9.14724e-06
5.757435	9.6239e-06
5.743478	1.01248e-05
5.729521	1.0651e-05
5.715564	1.12039e-05
5.701607	1.17847e-05
5.687650	1.23948e-05
5.673693	1.30355e-05
5.659736	1.37084e-05
5.645779	1.4415e-05
5.631822	1.5157e-05
5.617865	1.59359e-05
5.603908	1.67536e-05
5.589951	1.76119e-05
5.575994	1.85127e-05
5.562037	1.9458e-05
5.548080	2.04499e-05
5.534123	2.14906e-05
5.520166	2.25823e-05
5.506209	2.37273e-05
5.492252	2.49282e-05
5.478295	2.61875e-05
5.464338	2.75078e-05
5.450381	2.8892e-05
5.436424	3.03428e-05
5.422467	3.18632e-05
5.408510	3.34565e-05
5.394553	3.51257e-05
5.380596	3.68743e-05
5.366639	3.87056e-05
5.352682	4.06234e-05
5.338725	4.26312e-05
5.324769	4.4733e-05
5.310812	4.69328e-05
5.296855	4.92346e-05
5.282898	5.16427e-05
5.268941	5.41615e-05
5.254984	5.67955e-05
5.241027	5.95495e-05
5.227070	6.24281e-05
5.213113	6.54363e-05
5.199156	6.85793e-05
5.185199	7.18621e-05
5.171242	7.52901e-05
5.157285	7.88688e-05
5.143328	8.26038e-05
5.129371	8.65006e-05
5.115414	9.05651e-05
5.101457	9.48031e-05
5.087500	9.92205e-05
5.073543	0.000103823
5.059586	0.000108618
5.045629	0.00011361
5.031672	0.000118806
5.017715	0.000124211
5.003758	0.000129833
4.989801	0.000135676
4.975844	0.000141746
4.961887	0.000148051
4.947930	0.000154594
4.933973	0.000161381
4.920016	0.000168417
4.906059	0.000175707
4.892102	0.000183255
4.878145	0.000191064
4.864188	0.000199138
4.850231	0.000207479
4.836274	0.000216089
4.822317	0.000224968
4.808360	0.000234117
4.794403	0.000243532
4.780446	0.000253212
4.766489	0.000263152
4.752532	0.000273345
4.738575	0.000283784
4.724618	0.000294457
4.710661	0.000305351
4.696704	0.000316451
4.682747	0.000327736
4.668790	0.000339185
4.654833	0.000350768
4.640876	0.000362456
4.626919	0.000374209
4.612962	0.000385984
4.599005	0.000397731
4.585048	0.000409391
4.571091	0.000420897
4.557134	0.000432168
4.543177	0.000443116
4.529220	0.000453632
4.515263	0.000463594
4.501306	0.000472855
4.487349	0.000481241
4.473392	0.000488538
4.459436	0.000494475
4.445479	0.000498682
&
```
