## Supplementary material for "All-at-once RNA folding with 3D motif prediction framed by evolutionary information": RF01322_CRISPR-DR9.cacofold.helixcov

```
# RMs = 1 L = 37

# RM_HELIX NESTED 5-12 19-26, nbp = 8 nbp_cov = 0
# pvals: 0.735325,0.0103303,0.735325,0.735325,0.735325,0.735325,0.0542743,0.0649049
# aggregated NONE
NESTED  ::::<<<<<<<<______>>>>>>>>:::::::::::
        :::::::::::::::::::::::::::::::::::::
```
