## Supplementary material for "All-at-once RNA folding with 3D motif prediction framed by evolutionary information": RF01322_CRISPR-DR9.surv

```
1.909185	0.111111
0.319688	0.222222
0.199271	0.333333
-0.005437	0.888889
-0.077686	1
&
4.594471	0.00152207
1.921226	0.00304414
1.909185	0.00456621
1.547935	0.00608828
1.463644	0.00761035
1.439560	0.00913242
1.270977	0.0106545
1.198728	0.0121766
0.765229	0.0136986
0.536437	0.0182648
0.500312	0.0197869
0.428063	0.021309
0.403979	0.0228311
0.391938	0.0243531
0.379896	0.0258752
0.319688	0.0273973
0.295604	0.0289193
0.235396	0.0319635
0.187230	0.0334855
0.163146	0.0350076
0.151105	0.0365297
0.139063	0.0380518
0.127021	0.0395738
0.114980	0.042618
0.090897	0.04414
0.078855	0.0471842
0.066813	0.0487062
0.042730	0.0517504
0.006605	0.0532725
-0.005437	0.876712
-0.017478	0.878234
-0.029520	0.879756
-0.041562	0.884323
-0.053603	0.888889
-0.077686	0.894977
-0.089728	0.896499
-0.101770	0.898021
-0.113811	0.90411
-0.137895	0.905632
-0.149936	0.913242
-0.161978	0.917808
-0.174020	0.922374
-0.186061	0.931507
-0.198103	0.936073
-0.210145	0.939117
-0.234228	0.942161
-0.246269	0.946728
-0.258311	0.952816
-0.282394	0.95586
-0.294436	0.958904
-0.306478	0.961948
-0.318519	0.964992
-0.330561	0.966514
-0.342603	0.968037
-0.354644	0.969559
-0.378728	0.971081
-0.390769	0.974125
-0.414852	0.975647
-0.438936	0.980213
-0.475061	0.981735
-0.499144	0.983257
-0.511186	0.984779
-0.559352	0.986301
-0.619560	0.987823
-0.643644	0.990868
-0.691810	0.99239
-0.715894	0.993912
-0.739977	0.995434
-0.848352	0.996956
-1.028976	0.998478
-1.077143	1
&
7.532632	5.00501e-06
7.219549	1.001e-05
7.207507	1.5015e-05
7.195466	2.002e-05
7.159341	2.5025e-05
7.147299	3.5035e-05
7.099133	4.004e-05
7.050966	4.5045e-05
6.954633	5.00501e-05
6.918508	6.00601e-05
6.906466	6.50651e-05
6.894425	7.00701e-05
6.882383	7.50751e-05
6.870341	8.50851e-05
6.858300	0.0001001
6.786050	0.000105105
6.774008	0.000115115
6.749925	0.00013013
6.737883	0.000145145
6.725842	0.00015015
6.713800	0.00016016
6.701758	0.000165165
6.689717	0.00018018
6.677675	0.000195195
6.665633	0.000205205
6.653592	0.000225225
6.641550	0.00024024
6.629508	0.00026026
6.617467	0.000275275
6.605425	0.000295295
6.593384	0.000305305
6.581342	0.000315315
6.569300	0.00033033
6.557259	0.000335335
6.545217	0.00035035
6.533175	0.000365365
6.521134	0.00038038
6.497050	0.00039039
6.485009	0.0004004
6.472967	0.000415415
6.460925	0.000425425
6.448884	0.00044044
6.436842	0.00045045
6.424801	0.00046046
6.412759	0.00048048
6.400717	0.000500501
6.376634	0.000510511
6.364592	0.000520521
6.352551	0.000525526
6.340509	0.000530531
6.316426	0.000545546
6.304384	0.000550551
6.292342	0.000565566
6.280301	0.000580581
6.268259	0.000590591
6.256218	0.000610611
6.244176	0.000615616
6.232134	0.000625626
6.220093	0.000635636
6.208051	0.000645646
6.196009	0.000650651
6.147843	0.000655656
6.135801	0.000665666
6.123759	0.000685686
6.111718	0.000690691
6.087635	0.000695696
6.063551	0.000705706
6.051510	0.000710711
6.039468	0.000720721
6.027426	0.000730731
6.003343	0.000735736
5.991301	0.000745746
5.979260	0.000760761
5.967218	0.000780781
5.955176	0.000785786
5.931093	0.000790791
5.919052	0.000795796
5.907010	0.000800801
5.894968	0.000810811
5.882927	0.000820821
5.870885	0.000840841
5.846802	0.000845846
5.822718	0.000850851
5.798635	0.000860861
5.786593	0.000865866
5.774552	0.000875876
5.762510	0.000880881
5.750469	0.000890891
5.738427	0.000895896
5.702302	0.000910911
5.690260	0.000915916
5.654135	0.000920921
5.642094	0.000935936
5.618010	0.000945946
5.569844	0.000950951
5.557802	0.000960961
5.545761	0.000970971
5.533719	0.000975976
5.521677	0.000985986
5.509636	0.000990991
5.497594	0.00100601
5.485552	0.00101101
5.473511	0.00101602
5.437386	0.00102603
5.425344	0.00103103
5.401261	0.00103604
5.304928	0.00104104
5.292886	0.00104605
5.268803	0.00105105
5.196553	0.00105606
5.184511	0.00106106
5.172470	0.00106607
5.124303	0.00107107
4.991845	0.00107608
4.967762	0.00108609
4.955720	0.00109109
4.883470	0.0010961
4.871429	0.00110611
4.847345	0.00111111
4.799179	0.00112112
4.763054	0.00112613
4.738971	0.00113113
4.666721	0.00113614
4.618554	0.00114114
4.606512	0.00114615
4.498138	0.00115115
4.462013	0.00115616
4.437930	0.00116116
4.425888	0.00116617
4.413846	0.00118118
4.401805	0.0012012
4.377721	0.00120621
4.341596	0.00121121
4.329555	0.00122122
4.317513	0.00122623
4.233222	0.00123624
4.160972	0.00124124
4.112805	0.00124625
4.100764	0.00125626
4.064639	0.00126126
3.980347	0.00126627
3.956264	0.00127628
3.932181	0.00128128
3.859931	0.00128629
3.847889	0.0012963
3.811764	0.00131131
3.727473	0.00132132
3.715431	0.00133634
3.703389	0.00135135
3.691348	0.00136637
3.679306	0.0014014
3.667264	0.00143143
3.655223	0.00145145
3.643181	0.00151652
3.631139	0.00156156
3.619098	0.0015966
3.607056	0.00164164
3.595015	0.00166166
3.582973	0.00169169
3.570931	0.00171171
3.558890	0.00172673
3.546848	0.00174174
3.534806	0.00178679
3.522765	0.00182182
3.510723	0.00184184
3.498681	0.00188188
3.486640	0.00189189
3.474598	0.00193694
3.462556	0.001997
3.450515	0.00205706
3.438473	0.00212212
3.426432	0.00215716
3.414390	0.0022022
3.402348	0.0023023
3.390307	0.00240741
3.378265	0.00251752
3.366223	0.00263263
3.354182	0.00269269
3.342140	0.00277778
3.330098	0.00280781
3.318057	0.00285786
3.306015	0.00292793
3.293973	0.00300801
3.281932	0.00306306
3.269890	0.00313814
3.257849	0.00319319
3.245807	0.00326326
3.233765	0.00334835
3.221724	0.00343343
3.209682	0.00351852
3.197640	0.00358358
3.185599	0.00366366
3.173557	0.00371872
3.161515	0.00378879
3.149474	0.00384384
3.137432	0.00388889
3.125390	0.00392893
3.113349	0.00401401
3.101307	0.00406907
3.089266	0.00411411
3.077224	0.00414414
3.065182	0.00417918
3.053141	0.00421421
3.041099	0.00427427
3.029057	0.0042993
3.017016	0.00431431
3.004974	0.00434434
2.992932	0.00437938
2.980891	0.00440941
2.968849	0.00442442
2.956807	0.00446446
2.944766	0.00452953
2.932724	0.00456456
2.920683	0.00459459
2.908641	0.0046046
2.896599	0.00461962
2.884558	0.00464464
2.872516	0.00465966
2.860474	0.00467968
2.848433	0.0046997
2.836391	0.00470971
2.824349	0.00472472
2.812308	0.00474474
2.800266	0.00477477
2.788224	0.00480981
2.776183	0.00481982
2.764141	0.00484985
2.752100	0.00486987
2.740058	0.00487988
2.728016	0.00488989
2.715975	0.0049049
2.703933	0.00492492
2.691891	0.00494995
2.679850	0.00495996
2.667808	0.00496496
2.655766	0.00496997
2.643725	0.00498999
2.631683	0.00500501
2.619641	0.00503003
2.607600	0.00506006
2.595558	0.00508509
2.583517	0.0050951
2.571475	0.00511011
2.559433	0.00513514
2.547392	0.00515015
2.535350	0.00518519
2.523308	0.00521522
2.511267	0.00523524
2.499225	0.00526527
2.487183	0.0053003
2.475142	0.00533033
2.463100	0.00535536
2.451058	0.00538038
2.439017	0.0054004
2.426975	0.00544044
2.414934	0.00546547
2.402892	0.00548048
2.390850	0.00551552
2.378809	0.00554054
2.366767	0.00558559
2.354725	0.00561061
2.342684	0.00564064
2.330642	0.00567568
2.318600	0.0056957
2.306559	0.00572072
2.294517	0.00572573
2.282475	0.00574575
2.270434	0.00576577
2.258392	0.00578078
2.246351	0.00581081
2.234309	0.00585586
2.222267	0.00587588
2.210226	0.00591091
2.198184	0.00596096
2.186142	0.00597598
2.174101	0.00599099
2.162059	0.00603103
2.150017	0.00610611
2.137976	0.00616617
2.125934	0.0062963
2.113892	0.00641642
2.101851	0.00659159
2.089809	0.00674675
2.077768	0.00697698
2.065726	0.00714715
2.053684	0.00734735
2.041643	0.00756757
2.029601	0.00785285
2.017559	0.00806306
2.005518	0.00822823
1.993476	0.00841341
1.981434	0.00864865
1.969393	0.00900901
1.957351	0.00925926
1.945309	0.00956456
1.933268	0.00986486
1.921226	0.0101702
1.909185	0.0103303
1.897143	0.0106356
1.885101	0.010981
1.873060	0.0114014
1.861018	0.0117217
1.848976	0.012017
1.836935	0.0123023
1.824893	0.0126627
1.812851	0.0128979
1.800810	0.0131832
1.788768	0.0134234
1.776726	0.0136286
1.764685	0.0138088
1.752643	0.014049
1.740602	0.0141942
1.728560	0.0144194
1.716518	0.0145696
1.704477	0.0148098
1.692435	0.01497
1.680393	0.0151652
1.668352	0.0154054
1.656310	0.0157257
1.644268	0.0160861
1.632227	0.0164314
1.620185	0.0166366
1.608143	0.0168669
1.596102	0.0170621
1.584060	0.0173323
1.572019	0.0176326
1.559977	0.0178979
1.547935	0.0182933
1.535894	0.0184835
1.523852	0.0186637
1.511810	0.0188689
1.499769	0.019019
1.487727	0.0192943
1.475685	0.0194695
1.463644	0.0196496
1.451602	0.0198448
1.439560	0.0200651
1.427519	0.0202452
1.415477	0.0204354
1.403436	0.0205906
1.391394	0.0207808
1.379352	0.020986
1.367311	0.0211912
1.355269	0.0213614
1.343227	0.0215165
1.331186	0.0216466
1.319144	0.0217768
1.307102	0.021957
1.295061	0.0221321
1.283019	0.0223273
1.270977	0.0225526
1.258936	0.0228028
1.246894	0.023013
1.234853	0.0232833
1.222811	0.0235686
1.210769	0.0238238
1.198728	0.024029
1.186686	0.0242793
1.174644	0.0244494
1.162603	0.0246997
1.150561	0.0248749
1.138519	0.0251502
1.126478	0.0253854
1.114436	0.0256256
1.102394	0.0258609
1.090353	0.0261411
1.078311	0.0264414
1.066270	0.0266767
1.054228	0.026962
1.042186	0.0272272
1.030145	0.0274525
1.018103	0.0277277
1.006061	0.0280731
0.994020	0.0283734
0.981978	0.0287588
0.969936	0.029039
0.957895	0.0292743
0.945853	0.0295896
0.933812	0.0299299
0.921770	0.0301902
0.909728	0.0304204
0.897687	0.0306456
0.885645	0.030966
0.873603	0.0312513
0.861562	0.0314164
0.849520	0.0316617
0.837478	0.0319419
0.825437	0.0322172
0.813395	0.0324825
0.801353	0.0327878
0.789312	0.0330881
0.777270	0.0333684
0.765229	0.0337538
0.753187	0.0341041
0.741145	0.0344545
0.729104	0.0348098
0.717062	0.0351902
0.705020	0.0355506
0.692979	0.0359309
0.680937	0.0362513
0.668895	0.0365866
0.656854	0.036962
0.644812	0.0374474
0.632770	0.0378929
0.620729	0.0382182
0.608687	0.0386386
0.596646	0.0391291
0.584604	0.0395946
0.572562	0.0400701
0.560521	0.0405656
0.548479	0.0410561
0.536437	0.0416016
0.524396	0.0421972
0.512354	0.0428328
0.500312	0.0434034
0.488271	0.044014
0.476229	0.0448699
0.464187	0.0456807
0.452146	0.0463864
0.440104	0.0470921
0.428063	0.0478929
0.416021	0.0485135
0.403979	0.0492242
0.391938	0.0499249
0.379896	0.0505355
0.367854	0.0512613
0.355813	0.051982
0.343771	0.0527127
0.331729	0.0534284
0.319688	0.0542743
0.307646	0.0548999
0.295604	0.0556857
0.283563	0.0566116
0.271521	0.0575025
0.259480	0.0585786
0.247438	0.0598048
0.235396	0.0610661
0.223355	0.0622623
0.211313	0.0635135
0.199271	0.0649049
0.187230	0.0661612
0.175188	0.0675125
0.163146	0.0687888
0.151105	0.0703003
0.139063	0.0716366
0.127021	0.073018
0.114980	0.0745495
0.102938	0.0761912
0.090897	0.0777678
0.078855	0.0793844
0.066813	0.0811762
0.054772	0.0830781
0.042730	0.0849499
0.030688	0.0869069
0.018647	0.088984
0.006605	0.0920621
-0.005437	0.735325
-0.017478	0.741742
-0.029520	0.749795
-0.041562	0.759114
-0.053603	0.768188
-0.065645	0.777718
-0.077686	0.786416
-0.089728	0.79511
-0.101770	0.804079
-0.113811	0.812017
-0.125853	0.820741
-0.137895	0.828498
-0.149936	0.835641
-0.161978	0.842808
-0.174020	0.850225
-0.186061	0.856902
-0.198103	0.863629
-0.210145	0.870175
-0.222186	0.876111
-0.234228	0.881847
-0.246269	0.887302
-0.258311	0.892663
-0.270353	0.897693
-0.282394	0.902237
-0.294436	0.906937
-0.306478	0.911677
-0.318519	0.915936
-0.330561	0.920025
-0.342603	0.923514
-0.354644	0.927087
-0.366686	0.930541
-0.378728	0.933839
-0.390769	0.936837
-0.402811	0.94002
-0.414852	0.942958
-0.426894	0.946016
-0.438936	0.949014
-0.450977	0.951456
-0.463019	0.953714
-0.475061	0.955791
-0.487102	0.958063
-0.499144	0.960205
-0.511186	0.962132
-0.523227	0.963769
-0.535269	0.9654
-0.547311	0.966912
-0.559352	0.968328
-0.571394	0.96981
-0.583435	0.971136
-0.595477	0.972633
-0.607519	0.973984
-0.619560	0.97505
-0.631602	0.976261
-0.643644	0.977492
-0.655685	0.978498
-0.667727	0.97955
-0.679769	0.980661
-0.691810	0.981712
-0.703852	0.982633
-0.715894	0.983483
-0.727935	0.984399
-0.739977	0.98514
-0.752018	0.985921
-0.764060	0.986672
-0.776102	0.987462
-0.788143	0.988078
-0.800185	0.988679
-0.812227	0.989264
-0.824268	0.98987
-0.836310	0.990365
-0.848352	0.990821
-0.860393	0.991256
-0.872435	0.991702
-0.884477	0.992227
-0.896518	0.992618
-0.908560	0.993098
-0.920601	0.993478
-0.932643	0.993839
-0.944685	0.994184
-0.956726	0.994474
-0.968768	0.99472
-0.980810	0.995005
-0.992851	0.99529
-1.004893	0.995581
-1.016935	0.995926
-1.028976	0.996176
-1.041018	0.996381
-1.053060	0.996632
-1.065101	0.996882
-1.077143	0.997052
-1.089184	0.997182
-1.101226	0.997332
-1.113268	0.997513
-1.125309	0.997643
-1.137351	0.997783
-1.149393	0.997938
-1.161434	0.998098
-1.173476	0.998213
-1.185518	0.998313
-1.197559	0.998413
-1.209601	0.998554
-1.221643	0.998664
-1.233684	0.998784
-1.245726	0.998884
-1.257767	0.998959
-1.269809	0.999014
-1.281851	0.999094
-1.293892	0.999174
-1.305934	0.999249
-1.317976	0.999314
-1.330017	0.999354
-1.342059	0.999374
-1.354101	0.999419
-1.366142	0.999459
-1.378184	0.999505
-1.390226	0.99954
-1.402267	0.999575
-1.414309	0.999605
-1.426350	0.999635
-1.438392	0.999655
-1.450434	0.999675
-1.462475	0.999725
-1.474517	0.99973
-1.486559	0.999745
-1.498600	0.99975
-1.510642	0.99977
-1.522684	0.9998
-1.534725	0.99981
-1.546767	0.999825
-1.558809	0.999845
-1.570850	0.999865
-1.582892	0.999875
-1.594933	0.99988
-1.606975	0.999895
-1.619017	0.9999
-1.631058	0.999905
-1.643100	0.999915
-1.655142	0.999925
-1.667183	0.99993
-1.679225	0.99994
-1.703308	0.999945
-1.715350	0.99995
-1.751475	0.999955
-1.775558	0.99996
-1.787600	0.999975
-1.799641	0.99998
-1.811683	0.999985
-1.883933	0.999995
-2.088641	1
&
25.173638	1.07411e-49
25.161596	1.15087e-49
25.149555	1.23311e-49
25.137513	1.32123e-49
25.125472	1.41565e-49
25.113430	1.51681e-49
25.101388	1.62521e-49
25.089347	1.74134e-49
25.077305	1.86578e-49
25.065263	1.99911e-49
25.053222	2.14196e-49
25.041180	2.29502e-49
25.029138	2.45902e-49
25.017097	2.63474e-49
25.005055	2.82302e-49
24.993013	3.02474e-49
24.980972	3.24088e-49
24.968930	3.47247e-49
24.956889	3.7206e-49
24.944847	3.98646e-49
24.932805	4.27132e-49
24.920764	4.57653e-49
24.908722	4.90355e-49
24.896680	5.25394e-49
24.884639	5.62936e-49
24.872597	6.03161e-49
24.860555	6.46259e-49
24.848514	6.92437e-49
24.836472	7.41915e-49
24.824430	7.94928e-49
24.812389	8.51728e-49
24.800347	9.12587e-49
24.788306	9.77794e-49
24.776264	1.04766e-48
24.764222	1.12252e-48
24.752181	1.20272e-48
24.740139	1.28866e-48
24.728097	1.38074e-48
24.716056	1.47939e-48
24.704014	1.5851e-48
24.691972	1.69835e-48
24.679931	1.8197e-48
24.667889	1.94972e-48
24.655847	2.08902e-48
24.643806	2.23828e-48
24.631764	2.39821e-48
24.619723	2.56956e-48
24.607681	2.75315e-48
24.595639	2.94985e-48
24.583598	3.16062e-48
24.571556	3.38643e-48
24.559514	3.62839e-48
24.547473	3.88762e-48
24.535431	4.16538e-48
24.523389	4.46298e-48
24.511348	4.78184e-48
24.499306	5.12349e-48
24.487264	5.48954e-48
24.475223	5.88174e-48
24.463181	6.30196e-48
24.451140	6.7522e-48
24.439098	7.2346e-48
24.427056	7.75147e-48
24.415015	8.30527e-48
24.402973	8.89862e-48
24.390931	9.53437e-48
24.378890	1.02155e-47
24.366848	1.09454e-47
24.354806	1.17273e-47
24.342765	1.25651e-47
24.330723	1.34628e-47
24.318681	1.44246e-47
24.306640	1.54551e-47
24.294598	1.65592e-47
24.282557	1.77422e-47
24.270515	1.90097e-47
24.258473	2.03678e-47
24.246432	2.18228e-47
24.234390	2.33818e-47
24.222348	2.50522e-47
24.210307	2.68419e-47
24.198265	2.87594e-47
24.186223	3.08139e-47
24.174182	3.30152e-47
24.162140	3.53737e-47
24.150098	3.79007e-47
24.138057	4.06082e-47
24.126015	4.35091e-47
24.113974	4.66172e-47
24.101932	4.99473e-47
24.089890	5.35153e-47
24.077849	5.73382e-47
24.065807	6.14341e-47
24.053765	6.58226e-47
24.041724	7.05246e-47
24.029682	7.55624e-47
24.017640	8.09601e-47
24.005599	8.67433e-47
23.993557	9.29396e-47
23.981515	9.95785e-47
23.969474	1.06692e-46
23.957432	1.14313e-46
23.945391	1.22478e-46
23.933349	1.31227e-46
23.921307	1.40601e-46
23.909266	1.50644e-46
23.897224	1.61404e-46
23.885182	1.72933e-46
23.873141	1.85286e-46
23.861099	1.98521e-46
23.849057	2.12701e-46
23.837016	2.27894e-46
23.824974	2.44172e-46
23.812932	2.61613e-46
23.800891	2.80299e-46
23.788849	3.0032e-46
23.776808	3.21771e-46
23.764766	3.44754e-46
23.752724	3.69378e-46
23.740683	3.95761e-46
23.728641	4.24029e-46
23.716599	4.54315e-46
23.704558	4.86764e-46
23.692516	5.21531e-46
23.680474	5.58781e-46
23.668433	5.98692e-46
23.656391	6.41452e-46
23.644349	6.87267e-46
23.632308	7.36354e-46
23.620266	7.88946e-46
23.608225	8.45294e-46
23.596183	9.05667e-46
23.584141	9.70351e-46
23.572100	1.03965e-45
23.560058	1.11391e-45
23.548016	1.19346e-45
23.535975	1.2787e-45
23.523933	1.37002e-45
23.511891	1.46787e-45
23.499850	1.57271e-45
23.487808	1.68503e-45
23.475766	1.80537e-45
23.463725	1.9343e-45
23.451683	2.07245e-45
23.439642	2.22046e-45
23.427600	2.37904e-45
23.415558	2.54894e-45
23.403517	2.73098e-45
23.391475	2.92601e-45
23.379433	3.13497e-45
23.367392	3.35886e-45
23.355350	3.59873e-45
23.343308	3.85573e-45
23.331267	4.13109e-45
23.319225	4.42611e-45
23.307183	4.74219e-45
23.295142	5.08085e-45
23.283100	5.44369e-45
23.271059	5.83243e-45
23.259017	6.24894e-45
23.246975	6.69519e-45
23.234934	7.1733e-45
23.222892	7.68556e-45
23.210850	8.23439e-45
23.198809	8.82241e-45
23.186767	9.45242e-45
23.174725	1.01274e-44
23.162684	1.08506e-44
23.150642	1.16254e-44
23.138600	1.24556e-44
23.126559	1.3345e-44
23.114517	1.4298e-44
23.102476	1.5319e-44
23.090434	1.64129e-44
23.078392	1.75849e-44
23.066351	1.88405e-44
23.054309	2.01859e-44
23.042267	2.16272e-44
23.030226	2.31716e-44
23.018184	2.48261e-44
23.006142	2.65988e-44
22.994101	2.84981e-44
22.982059	3.0533e-44
22.970017	3.27132e-44
22.957976	3.5049e-44
22.945934	3.75516e-44
22.933893	4.02329e-44
22.921851	4.31056e-44
22.909809	4.61834e-44
22.897768	4.9481e-44
22.885726	5.3014e-44
22.873684	5.67992e-44
22.861643	6.08547e-44
22.849601	6.51998e-44
22.837559	6.9855e-44
22.825518	7.48426e-44
22.813476	8.01863e-44
22.801435	8.59115e-44
22.789393	9.20454e-44
22.777351	9.86173e-44
22.765310	1.05658e-43
22.753268	1.13202e-43
22.741226	1.21284e-43
22.729185	1.29944e-43
22.717143	1.39221e-43
22.705101	1.49161e-43
22.693060	1.5981e-43
22.681018	1.7122e-43
22.668976	1.83444e-43
22.656935	1.96541e-43
22.644893	2.10573e-43
22.632852	2.25606e-43
22.620810	2.41713e-43
22.608768	2.58969e-43
22.596727	2.77458e-43
22.584685	2.97266e-43
22.572643	3.18488e-43
22.560602	3.41226e-43
22.548560	3.65586e-43
22.536518	3.91685e-43
22.524477	4.19648e-43
22.512435	4.49606e-43
22.500393	4.81703e-43
22.488352	5.16092e-43
22.476310	5.52935e-43
22.464269	5.92408e-43
22.452227	6.34698e-43
22.440185	6.80008e-43
22.428144	7.28551e-43
22.416102	7.8056e-43
22.404060	8.36281e-43
22.392019	8.9598e-43
22.379977	9.5994e-43
22.367935	1.02847e-42
22.355894	1.10188e-42
22.343852	1.18054e-42
22.331810	1.26481e-42
22.319769	1.3551e-42
22.307727	1.45183e-42
22.295686	1.55546e-42
22.283644	1.6665e-42
22.271602	1.78545e-42
22.259561	1.9129e-42
22.247519	2.04945e-42
22.235477	2.19574e-42
22.223436	2.35247e-42
22.211394	2.52039e-42
22.199352	2.70029e-42
22.187311	2.89304e-42
22.175269	3.09954e-42
22.163227	3.32078e-42
22.151186	3.55781e-42
22.139144	3.81176e-42
22.127103	4.08383e-42
22.115061	4.37532e-42
22.103019	4.68762e-42
22.090978	5.0222e-42
22.078936	5.38066e-42
22.066894	5.76471e-42
22.054853	6.17616e-42
22.042811	6.61698e-42
22.030769	7.08926e-42
22.018728	7.59525e-42
22.006686	8.13734e-42
21.994644	8.71813e-42
21.982603	9.34036e-42
21.970561	1.0007e-41
21.958520	1.07212e-41
21.946478	1.14864e-41
21.934436	1.23062e-41
21.922395	1.31845e-41
21.910353	1.41255e-41
21.898311	1.51336e-41
21.886270	1.62137e-41
21.874228	1.73708e-41
21.862186	1.86105e-41
21.850145	1.99387e-41
21.838103	2.13617e-41
21.826061	2.28862e-41
21.814020	2.45195e-41
21.801978	2.62694e-41
21.789937	2.81441e-41
21.777895	3.01526e-41
21.765853	3.23045e-41
21.753812	3.46099e-41
21.741770	3.70798e-41
21.729728	3.97259e-41
21.717687	4.25609e-41
21.705645	4.55981e-41
21.693603	4.88521e-41
21.681562	5.23383e-41
21.669520	5.60732e-41
21.657478	6.00747e-41
21.645437	6.43617e-41
21.633395	6.89545e-41
21.621354	7.38751e-41
21.609312	7.91468e-41
21.597270	8.47946e-41
21.585229	9.08454e-41
21.573187	9.7328e-41
21.561145	1.04273e-40
21.549104	1.11714e-40
21.537062	1.19685e-40
21.525020	1.28226e-40
21.512979	1.37375e-40
21.500937	1.47178e-40
21.488895	1.5768e-40
21.476854	1.68931e-40
21.464812	1.80985e-40
21.452771	1.93899e-40
21.440729	2.07734e-40
21.428687	2.22556e-40
21.416646	2.38436e-40
21.404604	2.55449e-40
21.392562	2.73676e-40
21.380521	2.93203e-40
21.368479	3.14123e-40
21.356437	3.36536e-40
21.344396	3.60548e-40
21.332354	3.86272e-40
21.320312	4.13833e-40
21.308271	4.43359e-40
21.296229	4.74992e-40
21.284188	5.08881e-40
21.272146	5.45188e-40
21.260104	5.84086e-40
21.248063	6.25758e-40
21.236021	6.70403e-40
21.223979	7.18233e-40
21.211938	7.69476e-40
21.199896	8.24373e-40
21.187854	8.83187e-40
21.175813	9.46197e-40
21.163771	1.0137e-39
21.151729	1.08602e-39
21.139688	1.1635e-39
21.127646	1.24651e-39
21.115605	1.33543e-39
21.103563	1.43071e-39
21.091521	1.53277e-39
21.079480	1.64212e-39
21.067438	1.75927e-39
21.055396	1.88477e-39
21.043355	2.01923e-39
21.031313	2.16328e-39
21.019271	2.3176e-39
21.007230	2.48293e-39
20.995188	2.66006e-39
20.983146	2.84981e-39
20.971105	3.05311e-39
20.959063	3.2709e-39
20.947022	3.50423e-39
20.934980	3.7542e-39
20.922938	4.022e-39
20.910897	4.30891e-39
20.898855	4.61627e-39
20.886813	4.94556e-39
20.874772	5.29834e-39
20.862730	5.67628e-39
20.850688	6.08117e-39
20.838647	6.51495e-39
20.826605	6.97966e-39
20.814563	7.47752e-39
20.802522	8.01088e-39
20.790480	8.58228e-39
20.778439	9.19444e-39
20.766397	9.85026e-39
20.754355	1.05529e-38
20.742314	1.13056e-38
20.730272	1.21119e-38
20.718230	1.29758e-38
20.706189	1.39013e-38
20.694147	1.48928e-38
20.682105	1.59551e-38
20.670064	1.7093e-38
20.658022	1.83122e-38
20.645980	1.96183e-38
20.633939	2.10175e-38
20.621897	2.25165e-38
20.609856	2.41224e-38
20.597814	2.58428e-38
20.585772	2.76859e-38
20.573731	2.96605e-38
20.561689	3.17759e-38
20.549647	3.40421e-38
20.537606	3.64699e-38
20.525564	3.90709e-38
20.513522	4.18573e-38
20.501481	4.48425e-38
20.489439	4.80405e-38
20.477397	5.14665e-38
20.465356	5.51369e-38
20.453314	5.9069e-38
20.441273	6.32814e-38
20.429231	6.77943e-38
20.417189	7.26289e-38
20.405148	7.78083e-38
20.393106	8.3357e-38
20.381064	8.93014e-38
20.369023	9.56696e-38
20.356981	1.02492e-37
20.344939	1.09801e-37
20.332898	1.1763e-37
20.320856	1.26019e-37
20.308814	1.35005e-37
20.296773	1.44632e-37
20.284731	1.54945e-37
20.272690	1.65994e-37
20.260648	1.77831e-37
20.248606	1.90511e-37
20.236565	2.04096e-37
20.224523	2.18649e-37
20.212481	2.34239e-37
20.200440	2.50942e-37
20.188398	2.68835e-37
20.176356	2.88003e-37
20.164315	3.08539e-37
20.152273	3.30538e-37
20.140231	3.54106e-37
20.128190	3.79355e-37
20.116148	4.06403e-37
20.104107	4.35379e-37
20.092065	4.66422e-37
20.080023	4.99677e-37
20.067982	5.35303e-37
20.055940	5.73469e-37
20.043898	6.14356e-37
20.031857	6.58158e-37
20.019815	7.05082e-37
20.007773	7.55352e-37
19.995732	8.09205e-37
19.983690	8.66897e-37
19.971648	9.28702e-37
19.959607	9.94912e-37
19.947565	1.06584e-36
19.935524	1.14183e-36
19.923482	1.22323e-36
19.911440	1.31044e-36
19.899399	1.40386e-36
19.887357	1.50394e-36
19.875315	1.61116e-36
19.863274	1.72602e-36
19.851232	1.84906e-36
19.839190	1.98088e-36
19.827149	2.12209e-36
19.815107	2.27337e-36
19.803065	2.43543e-36
19.791024	2.60905e-36
19.778982	2.79503e-36
19.766941	2.99428e-36
19.754899	3.20772e-36
19.742857	3.43638e-36
19.730816	3.68134e-36
19.718774	3.94376e-36
19.706732	4.22488e-36
19.694691	4.52603e-36
19.682649	4.84865e-36
19.670607	5.19427e-36
19.658566	5.56452e-36
19.646524	5.96115e-36
19.634482	6.38606e-36
19.622441	6.84124e-36
19.610399	7.32887e-36
19.598358	7.85125e-36
19.586316	8.41086e-36
19.574274	9.01036e-36
19.562233	9.65258e-36
19.550191	1.03406e-35
19.538149	1.10776e-35
19.526108	1.18671e-35
19.514066	1.27129e-35
19.502024	1.3619e-35
19.489983	1.45897e-35
19.477941	1.56295e-35
19.465899	1.67434e-35
19.453858	1.79367e-35
19.441816	1.92151e-35
19.429775	2.05845e-35
19.417733	2.20516e-35
19.405691	2.36231e-35
19.393650	2.53067e-35
19.381608	2.71102e-35
19.369566	2.90423e-35
19.357525	3.1112e-35
19.345483	3.33292e-35
19.333441	3.57044e-35
19.321400	3.82488e-35
19.309358	4.09745e-35
19.297316	4.38945e-35
19.285275	4.70225e-35
19.273233	5.03734e-35
19.261192	5.39631e-35
19.249150	5.78085e-35
19.237108	6.19279e-35
19.225067	6.63409e-35
19.213025	7.10682e-35
19.200983	7.61324e-35
19.188942	8.15574e-35
19.176900	8.73689e-35
19.164858	9.35945e-35
19.152817	1.00264e-34
19.140775	1.07408e-34
19.128734	1.15061e-34
19.116692	1.2326e-34
19.104650	1.32042e-34
19.092609	1.41451e-34
19.080567	1.51529e-34
19.068525	1.62326e-34
19.056484	1.73892e-34
19.044442	1.86282e-34
19.032400	1.99554e-34
19.020359	2.13772e-34
19.008317	2.29003e-34
18.996275	2.45319e-34
18.984234	2.62797e-34
18.972192	2.8152e-34
18.960151	3.01578e-34
18.948109	3.23063e-34
18.936067	3.4608e-34
18.924026	3.70736e-34
18.911984	3.97148e-34
18.899942	4.25442e-34
18.887901	4.55752e-34
18.875859	4.8822e-34
18.863817	5.23001e-34
18.851776	5.6026e-34
18.839734	6.00172e-34
18.827692	6.42928e-34
18.815651	6.88729e-34
18.803609	7.37792e-34
18.791568	7.9035e-34
18.779526	8.46652e-34
18.767484	9.06964e-34
18.755443	9.71571e-34
18.743401	1.04078e-33
18.731359	1.11492e-33
18.719318	1.19434e-33
18.707276	1.27941e-33
18.695234	1.37055e-33
18.683193	1.46817e-33
18.671151	1.57275e-33
18.659109	1.68478e-33
18.647068	1.80479e-33
18.635026	1.93334e-33
18.622985	2.07104e-33
18.610943	2.21856e-33
18.598901	2.37658e-33
18.586860	2.54585e-33
18.574818	2.72718e-33
18.562776	2.92142e-33
18.550735	3.1295e-33
18.538693	3.35239e-33
18.526651	3.59116e-33
18.514610	3.84693e-33
18.502568	4.12091e-33
18.490526	4.4144e-33
18.478485	4.72879e-33
18.466443	5.06558e-33
18.454402	5.42634e-33
18.442360	5.81279e-33
18.430318	6.22676e-33
18.418277	6.67021e-33
18.406235	7.14523e-33
18.394193	7.65408e-33
18.382152	8.19916e-33
18.370110	8.78305e-33
18.358068	9.40852e-33
18.346027	1.00785e-32
18.333985	1.07962e-32
18.321943	1.1565e-32
18.309902	1.23886e-32
18.297860	1.32708e-32
18.285819	1.42158e-32
18.273777	1.5228e-32
18.261735	1.63124e-32
18.249694	1.7474e-32
18.237652	1.87182e-32
18.225610	2.0051e-32
18.213569	2.14788e-32
18.201527	2.30081e-32
18.189485	2.46464e-32
18.177444	2.64013e-32
18.165402	2.82811e-32
18.153360	3.02947e-32
18.141319	3.24517e-32
18.129277	3.47623e-32
18.117236	3.72373e-32
18.105194	3.98886e-32
18.093152	4.27285e-32
18.081111	4.57707e-32
18.069069	4.90294e-32
18.057027	5.252e-32
18.044986	5.62592e-32
18.032944	6.02645e-32
18.020902	6.45549e-32
18.008861	6.91508e-32
17.996819	7.40737e-32
17.984777	7.93471e-32
17.972736	8.49958e-32
17.960694	9.10467e-32
17.948653	9.75282e-32
17.936611	1.04471e-31
17.924569	1.11908e-31
17.912528	1.19874e-31
17.900486	1.28408e-31
17.888444	1.37548e-31
17.876403	1.4734e-31
17.864361	1.57828e-31
17.852319	1.69063e-31
17.840278	1.81097e-31
17.828236	1.93988e-31
17.816194	2.07796e-31
17.804153	2.22587e-31
17.792111	2.3843e-31
17.780070	2.55401e-31
17.768028	2.7358e-31
17.755986	2.93053e-31
17.743945	3.13911e-31
17.731903	3.36254e-31
17.719861	3.60186e-31
17.707820	3.85822e-31
17.695778	4.13282e-31
17.683736	4.42697e-31
17.671695	4.74204e-31
17.659653	5.07953e-31
17.647611	5.44104e-31
17.635570	5.82828e-31
17.623528	6.24307e-31
17.611487	6.68737e-31
17.599445	7.16329e-31
17.587403	7.67307e-31
17.575362	8.21913e-31
17.563320	8.80404e-31
17.551278	9.43057e-31
17.539237	1.01017e-30
17.527195	1.08205e-30
17.515153	1.15905e-30
17.503112	1.24153e-30
17.491070	1.32988e-30
17.479028	1.42451e-30
17.466987	1.52588e-30
17.454945	1.63446e-30
17.442904	1.75076e-30
17.430862	1.87533e-30
17.418820	2.00877e-30
17.406779	2.15171e-30
17.394737	2.30481e-30
17.382695	2.4688e-30
17.370654	2.64446e-30
17.358612	2.83261e-30
17.346570	3.03415e-30
17.334529	3.25003e-30
17.322487	3.48127e-30
17.310445	3.72895e-30
17.298404	3.99425e-30
17.286362	4.27843e-30
17.274321	4.58282e-30
17.262279	4.90886e-30
17.250237	5.25809e-30
17.238196	5.63217e-30
17.226154	6.03285e-30
17.214112	6.46203e-30
17.202071	6.92174e-30
17.190029	7.41415e-30
17.177987	7.94158e-30
17.165946	8.50652e-30
17.153904	9.11165e-30
17.141862	9.75981e-30
17.129821	1.04541e-29
17.117779	1.11977e-29
17.105738	1.19943e-29
17.093696	1.28474e-29
17.081654	1.37613e-29
17.069613	1.47401e-29
17.057571	1.57886e-29
17.045529	1.69116e-29
17.033488	1.81145e-29
17.021446	1.9403e-29
17.009404	2.0783e-29
16.997363	2.22612e-29
16.985321	2.38446e-29
16.973279	2.55405e-29
16.961238	2.7357e-29
16.949196	2.93027e-29
16.937155	3.13867e-29
16.925113	3.36189e-29
16.913071	3.60099e-29
16.901030	3.85709e-29
16.888988	4.13139e-29
16.876946	4.42521e-29
16.864905	4.73991e-29
16.852863	5.07699e-29
16.840821	5.43803e-29
16.828780	5.82475e-29
16.816738	6.23896e-29
16.804696	6.68262e-29
16.792655	7.15782e-29
16.780613	7.66681e-29
16.768572	8.21199e-29
16.756530	8.79593e-29
16.744488	9.42138e-29
16.732447	1.00913e-28
16.720405	1.08088e-28
16.708363	1.15774e-28
16.696322	1.24006e-28
16.684280	1.32823e-28
16.672238	1.42267e-28
16.660197	1.52382e-28
16.648155	1.63216e-28
16.636113	1.74821e-28
16.624072	1.8725e-28
16.612030	2.00563e-28
16.599989	2.14822e-28
16.587947	2.30095e-28
16.575905	2.46453e-28
16.563864	2.63974e-28
16.551822	2.8274e-28
16.539780	3.02841e-28
16.527739	3.2437e-28
16.515697	3.47429e-28
16.503655	3.72127e-28
16.491614	3.9858e-28
16.479572	4.26914e-28
16.467530	4.57261e-28
16.455489	4.89765e-28
16.443447	5.24579e-28
16.431406	5.61868e-28
16.419364	6.01806e-28
16.407322	6.44583e-28
16.395281	6.90399e-28
16.383239	7.39472e-28
16.371197	7.92032e-28
16.359156	8.48326e-28
16.347114	9.08622e-28
16.335072	9.73201e-28
16.323031	1.04237e-27
16.310989	1.11645e-27
16.298947	1.1958e-27
16.286906	1.28079e-27
16.274864	1.37181e-27
16.262823	1.46931e-27
16.250781	1.57373e-27
16.238739	1.68557e-27
16.226698	1.80535e-27
16.214656	1.93365e-27
16.202614	2.07106e-27
16.190573	2.21823e-27
16.178531	2.37586e-27
16.166489	2.54469e-27
16.154448	2.72552e-27
16.142406	2.91919e-27
16.130364	3.12662e-27
16.118323	3.34879e-27
16.106281	3.58673e-27
16.094240	3.84159e-27
16.082198	4.11454e-27
16.070156	4.40689e-27
16.058115	4.72001e-27
16.046073	5.05536e-27
16.034031	5.41454e-27
16.021990	5.79923e-27
16.009948	6.21125e-27
15.997906	6.65254e-27
15.985865	7.12516e-27
15.973823	7.63136e-27
15.961781	8.17351e-27
15.949740	8.75417e-27
15.937698	9.37607e-27
15.925657	1.00421e-26
15.913615	1.07555e-26
15.901573	1.15196e-26
15.889532	1.23379e-26
15.877490	1.32143e-26
15.865448	1.4153e-26
15.853407	1.51583e-26
15.841365	1.6235e-26
15.829323	1.73882e-26
15.817282	1.86233e-26
15.805240	1.99461e-26
15.793198	2.13628e-26
15.781157	2.28801e-26
15.769115	2.45052e-26
15.757074	2.62456e-26
15.745032	2.81097e-26
15.732990	3.01061e-26
15.720949	3.22442e-26
15.708907	3.45342e-26
15.696865	3.69868e-26
15.684824	3.96135e-26
15.672782	4.24267e-26
15.660740	4.54396e-26
15.648699	4.86665e-26
15.636657	5.21224e-26
15.624615	5.58237e-26
15.612574	5.97878e-26
15.600532	6.40333e-26
15.588491	6.85802e-26
15.576449	7.34499e-26
15.564407	7.86652e-26
15.552366	8.42508e-26
15.540324	9.0233e-26
15.528282	9.66397e-26
15.516241	1.03501e-25
15.504199	1.1085e-25
15.492157	1.1872e-25
15.480116	1.27149e-25
15.468074	1.36176e-25
15.456033	1.45844e-25
15.443991	1.56198e-25
15.431949	1.67287e-25
15.419908	1.79163e-25
15.407866	1.91882e-25
15.395824	2.05504e-25
15.383783	2.20092e-25
15.371741	2.35716e-25
15.359699	2.52448e-25
15.347658	2.70368e-25
15.335616	2.8956e-25
15.323574	3.10113e-25
15.311533	3.32125e-25
15.299491	3.557e-25
15.287450	3.80947e-25
15.275408	4.07985e-25
15.263366	4.36942e-25
15.251325	4.67954e-25
15.239283	5.01167e-25
15.227241	5.36736e-25
15.215200	5.74828e-25
15.203158	6.15624e-25
15.191116	6.59314e-25
15.179075	7.06104e-25
15.167033	7.56213e-25
15.154991	8.09877e-25
15.142950	8.67349e-25
15.130908	9.28898e-25
15.118867	9.94814e-25
15.106825	1.06541e-24
15.094783	1.141e-24
15.082742	1.22197e-24
15.070700	1.30867e-24
15.058658	1.40153e-24
15.046617	1.50097e-24
15.034575	1.60747e-24
15.022533	1.72152e-24
15.010492	1.84366e-24
14.998450	1.97447e-24
14.986408	2.11455e-24
14.974367	2.26456e-24
14.962325	2.42522e-24
14.950284	2.59727e-24
14.938242	2.78153e-24
14.926200	2.97885e-24
14.914159	3.19017e-24
14.902117	3.41647e-24
14.890075	3.65882e-24
14.878034	3.91836e-24
14.865992	4.1963e-24
14.853950	4.49395e-24
14.841909	4.81271e-24
14.829867	5.15407e-24
14.817825	5.51964e-24
14.805784	5.91113e-24
14.793742	6.33037e-24
14.781701	6.77935e-24
14.769659	7.26016e-24
14.757617	7.77505e-24
14.745576	8.32646e-24
14.733534	8.91695e-24
14.721492	9.54932e-24
14.709451	1.02265e-23
14.697409	1.09517e-23
14.685367	1.17283e-23
14.673326	1.256e-23
14.661284	1.34506e-23
14.649242	1.44044e-23
14.637201	1.54258e-23
14.625159	1.65195e-23
14.613118	1.76908e-23
14.601076	1.89452e-23
14.589034	2.02884e-23
14.576993	2.17268e-23
14.564951	2.32672e-23
14.552909	2.49168e-23
14.540868	2.66833e-23
14.528826	2.8575e-23
14.516784	3.06007e-23
14.504743	3.277e-23
14.492701	3.50931e-23
14.480659	3.75808e-23
14.468618	4.02448e-23
14.456576	4.30975e-23
14.444535	4.61524e-23
14.432493	4.94238e-23
14.420451	5.2927e-23
14.408410	5.66784e-23
14.396368	6.06956e-23
14.384326	6.49975e-23
14.372285	6.96041e-23
14.360243	7.45372e-23
14.348201	7.98198e-23
14.336160	8.54766e-23
14.324118	9.15342e-23
14.312076	9.80209e-23
14.300035	1.04967e-22
14.287993	1.12406e-22
14.275952	1.20371e-22
14.263910	1.289e-22
14.251868	1.38034e-22
14.239827	1.47815e-22
14.227785	1.58289e-22
14.215743	1.69504e-22
14.203702	1.81514e-22
14.191660	1.94374e-22
14.179618	2.08146e-22
14.167577	2.22892e-22
14.155535	2.38683e-22
14.143493	2.55593e-22
14.131452	2.737e-22
14.119410	2.93089e-22
14.107369	3.13852e-22
14.095327	3.36084e-22
14.083285	3.59891e-22
14.071244	3.85384e-22
14.059202	4.12682e-22
14.047160	4.41913e-22
14.035119	4.73214e-22
14.023077	5.06731e-22
14.011035	5.42621e-22
13.998994	5.81052e-22
13.986952	6.22205e-22
13.974910	6.6627e-22
13.962869	7.13455e-22
13.950827	7.63981e-22
13.938786	8.18084e-22
13.926744	8.76016e-22
13.914702	9.3805e-22
13.902661	1.00447e-21
13.890619	1.0756e-21
13.878577	1.15176e-21
13.866536	1.23331e-21
13.854494	1.32064e-21
13.842452	1.41414e-21
13.830411	1.51427e-21
13.818369	1.62148e-21
13.806327	1.73627e-21
13.794286	1.85919e-21
13.782244	1.99081e-21
13.770203	2.13175e-21
13.758161	2.28266e-21
13.746119	2.44424e-21
13.734078	2.61726e-21
13.722036	2.80253e-21
13.709994	3.0009e-21
13.697953	3.21331e-21
13.685911	3.44075e-21
13.673869	3.68428e-21
13.661828	3.94503e-21
13.649786	4.22424e-21
13.637744	4.5232e-21
13.625703	4.84331e-21
13.613661	5.18607e-21
13.601620	5.55307e-21
13.589578	5.94603e-21
13.577536	6.36679e-21
13.565495	6.81732e-21
13.553453	7.29971e-21
13.541411	7.81622e-21
13.529370	8.36926e-21
13.517328	8.96142e-21
13.505286	9.59545e-21
13.493245	1.02743e-20
13.481203	1.10012e-20
13.469161	1.17795e-20
13.457120	1.26128e-20
13.445078	1.35051e-20
13.433037	1.44605e-20
13.420995	1.54834e-20
13.408953	1.65786e-20
13.396912	1.77513e-20
13.384870	1.90069e-20
13.372828	2.03513e-20
13.360787	2.17907e-20
13.348745	2.33319e-20
13.336703	2.4982e-20
13.324662	2.67488e-20
13.312620	2.86405e-20
13.300578	3.06659e-20
13.288537	3.28345e-20
13.276495	3.51564e-20
13.264454	3.76424e-20
13.252412	4.03041e-20
13.240370	4.31539e-20
13.228329	4.62052e-20
13.216287	4.94721e-20
13.204245	5.29698e-20
13.192204	5.67148e-20
13.180162	6.07245e-20
13.168120	6.50174e-20
13.156079	6.96138e-20
13.144037	7.45349e-20
13.131995	7.98037e-20
13.119954	8.54449e-20
13.107912	9.14846e-20
13.095871	9.7951e-20
13.083829	1.04874e-19
13.071787	1.12287e-19
13.059746	1.20223e-19
13.047704	1.28719e-19
13.035662	1.37816e-19
13.023621	1.47556e-19
13.011579	1.57983e-19
12.999537	1.69148e-19
12.987496	1.811e-19
12.975454	1.93897e-19
12.963412	2.07598e-19
12.951371	2.22266e-19
12.939329	2.3797e-19
12.927288	2.54783e-19
12.915246	2.72784e-19
12.903204	2.92055e-19
12.891163	3.12688e-19
12.879121	3.34777e-19
12.867079	3.58426e-19
12.855038	3.83745e-19
12.842996	4.10852e-19
12.830954	4.39872e-19
12.818913	4.70941e-19
12.806871	5.04203e-19
12.794829	5.39814e-19
12.782788	5.77938e-19
12.770746	6.18754e-19
12.758705	6.62451e-19
12.746663	7.09232e-19
12.734621	7.59314e-19
12.722580	8.12932e-19
12.710538	8.70334e-19
12.698496	9.31787e-19
12.686455	9.97576e-19
12.674413	1.06801e-18
12.662371	1.14341e-18
12.650330	1.22413e-18
12.638288	1.31055e-18
12.626246	1.40307e-18
12.614205	1.50212e-18
12.602163	1.60815e-18
12.590122	1.72166e-18
12.578080	1.84318e-18
12.566038	1.97328e-18
12.553997	2.11255e-18
12.541955	2.26165e-18
12.529913	2.42126e-18
12.517872	2.59213e-18
12.505830	2.77505e-18
12.493788	2.97088e-18
12.481747	3.18051e-18
12.469705	3.40493e-18
12.457663	3.64518e-18
12.445622	3.90237e-18
12.433580	4.17769e-18
12.421539	4.47243e-18
12.409497	4.78795e-18
12.397455	5.12572e-18
12.385414	5.4873e-18
12.373372	5.87438e-18
12.361330	6.28874e-18
12.349289	6.73231e-18
12.337247	7.20716e-18
12.325205	7.71547e-18
12.313164	8.25962e-18
12.301122	8.84212e-18
12.289080	9.46567e-18
12.277039	1.01332e-17
12.264997	1.08477e-17
12.252956	1.16126e-17
12.240914	1.24314e-17
12.228872	1.33079e-17
12.216831	1.42462e-17
12.204789	1.52506e-17
12.192747	1.63257e-17
12.180706	1.74766e-17
12.168664	1.87086e-17
12.156622	2.00274e-17
12.144581	2.14391e-17
12.132539	2.29502e-17
12.120497	2.45677e-17
12.108456	2.62992e-17
12.096414	2.81527e-17
12.084373	3.01367e-17
12.072331	3.22604e-17
12.060289	3.45337e-17
12.048248	3.69671e-17
12.036206	3.95718e-17
12.024164	4.236e-17
12.012123	4.53444e-17
12.000081	4.8539e-17
11.988039	5.19586e-17
11.975998	5.56188e-17
11.963956	5.95368e-17
11.951914	6.37305e-17
11.939873	6.82195e-17
11.927831	7.30244e-17
11.915790	7.81676e-17
11.903748	8.36727e-17
11.891706	8.95653e-17
11.879665	9.58725e-17
11.867623	1.02624e-16
11.855581	1.0985e-16
11.843540	1.17585e-16
11.831498	1.25864e-16
11.819456	1.34725e-16
11.807415	1.4421e-16
11.795373	1.54362e-16
11.783332	1.65228e-16
11.771290	1.76859e-16
11.759248	1.89308e-16
11.747207	2.02633e-16
11.735165	2.16894e-16
11.723123	2.32159e-16
11.711082	2.48497e-16
11.699040	2.65985e-16
11.686998	2.84702e-16
11.674957	3.04735e-16
11.662915	3.26177e-16
11.650873	3.49126e-16
11.638832	3.73689e-16
11.626790	3.99978e-16
11.614749	4.28116e-16
11.602707	4.58232e-16
11.590665	4.90464e-16
11.578624	5.24963e-16
11.566582	5.61885e-16
11.554540	6.01403e-16
11.542499	6.43698e-16
11.530457	6.88965e-16
11.518415	7.37413e-16
11.506374	7.89266e-16
11.494332	8.44761e-16
11.482290	9.04155e-16
11.470249	9.67722e-16
11.458207	1.03575e-15
11.446166	1.10857e-15
11.434124	1.18649e-15
11.422082	1.26989e-15
11.410041	1.35915e-15
11.397999	1.45467e-15
11.385957	1.55691e-15
11.373916	1.66632e-15
11.361874	1.78341e-15
11.349832	1.90873e-15
11.337791	2.04285e-15
11.325749	2.18638e-15
11.313707	2.33998e-15
11.301666	2.50437e-15
11.289624	2.6803e-15
11.277583	2.86858e-15
11.265541	3.07007e-15
11.253499	3.2857e-15
11.241458	3.51647e-15
11.229416	3.76342e-15
11.217374	4.02771e-15
11.205333	4.31053e-15
11.193291	4.61321e-15
11.181249	4.93711e-15
11.169208	5.28374e-15
11.157166	5.65468e-15
11.145124	6.05163e-15
11.133083	6.47643e-15
11.121041	6.93102e-15
11.109000	7.41749e-15
11.096958	7.93808e-15
11.084916	8.49516e-15
11.072875	9.09131e-15
11.060833	9.72925e-15
11.048791	1.04119e-14
11.036750	1.11424e-14
11.024708	1.19242e-14
11.012666	1.27607e-14
11.000625	1.36558e-14
10.988583	1.46137e-14
10.976541	1.56387e-14
10.964500	1.67355e-14
10.952458	1.79092e-14
10.940417	1.91651e-14
10.928375	2.0509e-14
10.916333	2.1947e-14
10.904292	2.34857e-14
10.892250	2.51323e-14
10.880208	2.68941e-14
10.868167	2.87794e-14
10.856125	3.07966e-14
10.844083	3.29551e-14
10.832042	3.52648e-14
10.820000	3.77361e-14
10.807958	4.03805e-14
10.795917	4.32099e-14
10.783875	4.62374e-14
10.771834	4.94769e-14
10.759792	5.2943e-14
10.747750	5.66517e-14
10.735709	6.06199e-14
10.723667	6.48657e-14
10.711625	6.94086e-14
10.699584	7.42694e-14
10.687542	7.94701e-14
10.675500	8.50347e-14
10.663459	9.09884e-14
10.651417	9.73585e-14
10.639375	1.04174e-13
10.627334	1.11466e-13
10.615292	1.19268e-13
10.603251	1.27616e-13
10.591209	1.36547e-13
10.579167	1.46102e-13
10.567126	1.56326e-13
10.555084	1.67264e-13
10.543042	1.78966e-13
10.531001	1.91486e-13
10.518959	2.04881e-13
10.506917	2.19211e-13
10.494876	2.34543e-13
10.482834	2.50946e-13
10.470792	2.68495e-13
10.458751	2.87269e-13
10.446709	3.07355e-13
10.434668	3.28843e-13
10.422626	3.51831e-13
10.410584	3.76425e-13
10.398543	4.02735e-13
10.386501	4.30883e-13
10.374459	4.60994e-13
10.362418	4.93208e-13
10.350376	5.2767e-13
10.338334	5.64536e-13
10.326293	6.03975e-13
10.314251	6.46165e-13
10.302209	6.91299e-13
10.290168	7.39581e-13
10.278126	7.91231e-13
10.266085	8.46482e-13
10.254043	9.05587e-13
10.242001	9.68813e-13
10.229960	1.03645e-12
10.217918	1.1088e-12
10.205876	1.18619e-12
10.193835	1.26898e-12
10.181793	1.35753e-12
10.169751	1.45226e-12
10.157710	1.55359e-12
10.145668	1.66198e-12
10.133626	1.77792e-12
10.121585	1.90194e-12
10.109543	2.03459e-12
10.097502	2.17648e-12
10.085460	2.32826e-12
10.073418	2.4906e-12
10.061377	2.66424e-12
10.049335	2.84997e-12
10.037293	3.04863e-12
10.025252	3.26112e-12
10.013210	3.4884e-12
10.001168	3.73149e-12
9.989127	3.99149e-12
9.977085	4.26958e-12
9.965043	4.56701e-12
9.953002	4.88514e-12
9.940960	5.22538e-12
9.928919	5.58929e-12
9.916877	5.9785e-12
9.904835	6.39476e-12
9.892794	6.83996e-12
9.880752	7.31611e-12
9.868710	7.82534e-12
9.856669	8.36996e-12
9.844627	8.95243e-12
9.832585	9.57535e-12
9.820544	1.02415e-11
9.808502	1.0954e-11
9.796460	1.1716e-11
9.784419	1.25308e-11
9.772377	1.34022e-11
9.760336	1.43341e-11
9.748294	1.53307e-11
9.736252	1.63965e-11
9.724211	1.75362e-11
9.712169	1.8755e-11
9.700127	2.00584e-11
9.688086	2.14521e-11
9.676044	2.29426e-11
9.664002	2.45363e-11
9.651961	2.62406e-11
9.639919	2.80631e-11
9.627877	3.00118e-11
9.615836	3.20957e-11
9.603794	3.43239e-11
9.591753	3.67065e-11
9.579711	3.92542e-11
9.567669	4.19784e-11
9.555628	4.48913e-11
9.543586	4.80058e-11
9.531544	5.1336e-11
9.519503	5.48968e-11
9.507461	5.8704e-11
9.495419	6.27747e-11
9.483378	6.71272e-11
9.471336	7.17807e-11
9.459294	7.67561e-11
9.447253	8.20757e-11
9.435211	8.77632e-11
9.423170	9.38439e-11
9.411128	1.00345e-10
9.399086	1.07295e-10
9.387045	1.14726e-10
9.375003	1.22671e-10
9.362961	1.31164e-10
9.350920	1.40243e-10
9.338878	1.4995e-10
9.326836	1.60328e-10
9.314795	1.71421e-10
9.302753	1.83281e-10
9.290711	1.95959e-10
9.278670	2.09512e-10
9.266628	2.24e-10
9.254587	2.39487e-10
9.242545	2.56043e-10
9.230503	2.7374e-10
9.218462	2.92657e-10
9.206420	3.12879e-10
9.194378	3.34494e-10
9.182337	3.57598e-10
9.170295	3.82294e-10
9.158253	4.08692e-10
9.146212	4.36907e-10
9.134170	4.67065e-10
9.122128	4.99299e-10
9.110087	5.33752e-10
9.098045	5.70576e-10
9.086004	6.09933e-10
9.073962	6.51997e-10
9.061920	6.96955e-10
9.049879	7.45003e-10
9.037837	7.96355e-10
9.025795	8.51236e-10
9.013754	9.09888e-10
9.001712	9.7257e-10
8.989670	1.03956e-09
8.977629	1.11114e-09
8.965587	1.18765e-09
8.953545	1.2694e-09
8.941504	1.35676e-09
8.929462	1.45012e-09
8.917421	1.54988e-09
8.905379	1.65649e-09
8.893337	1.7704e-09
8.881296	1.89212e-09
8.869254	2.02218e-09
8.857212	2.16116e-09
8.845171	2.30965e-09
8.833129	2.46831e-09
8.821087	2.63784e-09
8.809046	2.81897e-09
8.797004	3.01249e-09
8.784962	3.21925e-09
8.772921	3.44016e-09
8.760879	3.67617e-09
8.748838	3.92831e-09
8.736796	4.19769e-09
8.724754	4.48547e-09
8.712713	4.79291e-09
8.700671	5.12134e-09
8.688629	5.47219e-09
8.676588	5.84699e-09
8.664546	6.24736e-09
8.652504	6.67504e-09
8.640463	7.13189e-09
8.628421	7.61988e-09
8.616379	8.14112e-09
8.604338	8.69788e-09
8.592296	9.29256e-09
8.580255	9.92773e-09
8.568213	1.06061e-08
8.556171	1.13307e-08
8.544130	1.21046e-08
8.532088	1.2931e-08
8.520046	1.38137e-08
8.508005	1.47564e-08
8.495963	1.57631e-08
8.483921	1.68381e-08
8.471880	1.79862e-08
8.459838	1.92122e-08
8.447796	2.05213e-08
8.435755	2.19193e-08
8.423713	2.3412e-08
8.411672	2.50059e-08
8.399630	2.67077e-08
8.387588	2.85249e-08
8.375547	3.0465e-08
8.363505	3.25364e-08
8.351463	3.4748e-08
8.339422	3.71091e-08
8.327380	3.96299e-08
8.315338	4.23209e-08
8.303297	4.51937e-08
8.291255	4.82605e-08
8.279213	5.15342e-08
8.267172	5.50288e-08
8.255130	5.8759e-08
8.243089	6.27406e-08
8.231047	6.69905e-08
8.219005	7.15266e-08
8.206964	7.6368e-08
8.194922	8.15352e-08
8.182880	8.70498e-08
8.170839	9.29352e-08
8.158797	9.92159e-08
8.146755	1.05919e-07
8.134714	1.13071e-07
8.122672	1.20703e-07
8.110631	1.28848e-07
8.098589	1.37538e-07
8.086547	1.4681e-07
8.074506	1.56703e-07
8.062464	1.67258e-07
8.050422	1.78519e-07
8.038381	1.90532e-07
8.026339	2.03349e-07
8.014297	2.17021e-07
8.002256	2.31606e-07
7.990214	2.47163e-07
7.978172	2.63757e-07
7.966131	2.81457e-07
7.954089	3.00335e-07
7.942048	3.2047e-07
7.930006	3.41943e-07
7.917964	3.64843e-07
7.905923	3.89264e-07
7.893881	4.15306e-07
7.881839	4.43075e-07
7.869798	4.72684e-07
7.857756	5.04255e-07
7.845714	5.37915e-07
7.833673	5.73801e-07
7.821631	6.12059e-07
7.809589	6.52844e-07
7.797548	6.9632e-07
7.785506	7.42663e-07
7.773465	7.9206e-07
7.761423	8.44709e-07
7.749381	9.00821e-07
7.737340	9.60622e-07
7.725298	1.02435e-06
7.713256	1.09226e-06
7.701215	1.16462e-06
7.689173	1.24173e-06
7.677131	1.32387e-06
7.665090	1.41139e-06
7.653048	1.50463e-06
7.641006	1.60395e-06
7.628965	1.70975e-06
7.616923	1.82244e-06
7.604882	1.94246e-06
7.592840	2.07029e-06
7.580798	2.20641e-06
7.568757	2.35136e-06
7.556715	2.5057e-06
7.544673	2.67004e-06
7.532632	2.84499e-06
7.520590	3.03124e-06
7.508548	3.2295e-06
7.496507	3.44053e-06
7.484465	3.66514e-06
7.472423	3.90418e-06
7.460382	4.15855e-06
7.448340	4.42922e-06
7.436299	4.71721e-06
7.424257	5.0236e-06
7.412215	5.34953e-06
7.400174	5.69623e-06
7.388132	6.06499e-06
7.376090	6.45716e-06
7.364049	6.8742e-06
7.352007	7.31764e-06
7.339965	7.7891e-06
7.327924	8.2903e-06
7.315882	8.82306e-06
7.303840	9.38932e-06
7.291799	9.99109e-06
7.279757	1.06306e-05
7.267716	1.131e-05
7.255674	1.20318e-05
7.243632	1.27985e-05
7.231591	1.36128e-05
7.219549	1.44776e-05
7.207507	1.53958e-05
7.195466	1.63706e-05
7.183424	1.74054e-05
7.171382	1.85037e-05
7.159341	1.96692e-05
7.147299	2.09059e-05
7.135257	2.22178e-05
7.123216	2.36093e-05
7.111174	2.50849e-05
7.099133	2.66496e-05
7.087091	2.83083e-05
7.075049	3.00664e-05
7.063008	3.19295e-05
7.050966	3.39033e-05
7.038924	3.59942e-05
7.026883	3.82084e-05
7.014841	4.05528e-05
7.002799	4.30344e-05
6.990758	4.56607e-05
6.978716	4.84392e-05
6.966674	5.13782e-05
6.954633	5.44859e-05
6.942591	5.77711e-05
6.930550	6.12429e-05
6.918508	6.49107e-05
6.906466	6.87844e-05
6.894425	7.2874e-05
6.882383	7.71901e-05
6.870341	8.17435e-05
6.858300	8.65453e-05
6.846258	9.16068e-05
6.834216	9.694e-05
6.822175	0.000102557
6.810133	0.000108469
6.798091	0.000114689
6.786050	0.00012123
6.774008	0.000128103
6.761967	0.000135323
6.749925	0.000142899
6.737883	0.000150846
6.725842	0.000159175
6.713800	0.000167897
6.701758	0.000177022
6.689717	0.000186561
6.677675	0.000196522
6.665633	0.000206913
6.653592	0.00021774
6.641550	0.000229005
6.629508	0.00024071
6.617467	0.000252855
6.605425	0.000265432
6.593384	0.000278433
6.581342	0.000291844
6.569300	0.000305644
6.557259	0.000319806
6.545217	0.000334294
6.533175	0.000349063
6.521134	0.000364054
6.509092	0.000379196
6.497050	0.000394399
6.485009	0.000409553
6.472967	0.000424521
6.460925	0.000439133
6.448884	0.000453174
6.436842	0.000466373
6.424801	0.000478374
6.412759	0.000488688
6.400717	0.00049658
&
```
