## Supplementary material for "All-at-once RNA folding with 3D motif prediction framed by evolutionary information": RF01323_CRISPR-DR10.cacofold.helixcov

```
# RMs = 1 L = 37

# RM_HELIX NESTED 14-17 26-29, nbp = 4 nbp_cov = 0
# pvals: 0.790846,0.790846,0.790846,0.790846
# aggregated NONE
NESTED  :::::::::::::<<<<________>>>>::::::::
        :::::::::::::::::::::::::::::::::::::
```
