## Supplementary material for "All-at-once RNA folding with 3D motif prediction framed by evolutionary information": RF01323_CRISPR-DR10.surv

```
0.000000	0.166667
-0.007089	1
&
2.183549	0.00151515
2.153540	0.0030303
1.563368	0.00454545
1.423327	0.00606061
1.373313	0.00757576
1.223269	0.00909091
1.113237	0.0106061
1.103234	0.0121212
0.973196	0.0151515
0.963193	0.0181818
0.953191	0.019697
0.933185	0.0212121
0.893173	0.0227273
0.873167	0.0242424
0.773138	0.0257576
0.633097	0.0272727
0.623094	0.0287879
0.603089	0.030303
0.553074	0.0318182
0.523065	0.0348485
0.453045	0.0363636
0.393027	0.0378788
0.383024	0.0409091
0.363019	0.0424242
0.343013	0.0454545
0.313004	0.0469697
0.303001	0.0484848
0.272992	0.0515152
0.262989	0.0530303
0.252987	0.0545455
0.242984	0.0560606
0.192969	0.0590909
0.172963	0.0606061
0.152957	0.0621212
0.142955	0.0636364
0.132952	0.0651515
0.122949	0.0681818
0.112946	0.069697
0.092940	0.0727273
0.082937	0.0742424
0.072934	0.0757576
0.062931	0.0772727
0.032922	0.0787879
-0.007089	0.85303
-0.027095	0.854545
-0.037098	0.859091
-0.047101	0.862121
-0.067107	0.865152
-0.077110	0.868182
-0.087113	0.871212
-0.097115	0.872727
-0.107118	0.874242
-0.117121	0.875758
-0.127124	0.877273
-0.137127	0.884848
-0.147130	0.887879
-0.157133	0.892424
-0.167136	0.89697
-0.177139	0.898485
-0.187142	0.901515
-0.197145	0.904545
-0.207147	0.910606
-0.217150	0.913636
-0.227153	0.916667
-0.237156	0.918182
-0.247159	0.921212
-0.257162	0.928788
-0.267165	0.933333
-0.277168	0.934848
-0.287171	0.937879
-0.297174	0.939394
-0.307177	0.942424
-0.317180	0.94697
-0.337185	0.951515
-0.367194	0.957576
-0.377197	0.965152
-0.397203	0.966667
-0.417209	0.968182
-0.427212	0.969697
-0.437214	0.971212
-0.447217	0.972727
-0.457220	0.975758
-0.467223	0.977273
-0.477226	0.978788
-0.487229	0.980303
-0.527241	0.981818
-0.537244	0.983333
-0.547247	0.984848
-0.567252	0.986364
-0.587258	0.987879
-0.617267	0.992424
-0.657279	0.993939
-0.737302	0.99697
-0.767311	0.998485
-0.857337	1
&
5.774595	5.00501e-06
5.754589	1.001e-05
5.574537	1.5015e-05
5.454502	2.002e-05
5.344470	2.5025e-05
5.314461	3.003e-05
5.304458	4.004e-05
5.264446	4.5045e-05
5.234438	6.00601e-05
5.224435	6.50651e-05
5.194426	7.00701e-05
5.154414	7.50751e-05
5.144411	8.00801e-05
5.094397	8.50851e-05
5.064388	9.00901e-05
5.054385	9.50951e-05
5.034379	0.0001001
5.014373	0.000105105
5.004371	0.00011011
4.984365	0.00012012
4.954356	0.000125125
4.934350	0.00013013
4.914344	0.000135135
4.904341	0.00014014
4.894339	0.000145145
4.884336	0.000155155
4.854327	0.00016016
4.844324	0.000165165
4.834321	0.00017017
4.804312	0.00018018
4.694280	0.000185185
4.684277	0.00019019
4.654269	0.000195195
4.644266	0.0002002
4.594251	0.000205205
4.524231	0.00021021
4.474216	0.00022022
4.434204	0.000225225
4.374187	0.000235235
4.334175	0.00024024
4.324172	0.000245245
4.314170	0.00025025
4.294164	0.00027027
4.274158	0.000275275
4.264155	0.00028028
4.194135	0.000295295
4.174129	0.0003003
4.154123	0.00031031
4.134117	0.000315315
4.104108	0.00032032
4.034088	0.000325325
4.024085	0.00033033
3.994076	0.000335335
3.974070	0.00034034
3.934059	0.00035035
3.904050	0.00036036
3.854035	0.000365365
3.834030	0.00037037
3.824027	0.000385385
3.814024	0.00039039
3.794018	0.000395395
3.784015	0.000405405
3.774012	0.00041041
3.734001	0.000415415
3.723998	0.00042042
3.703992	0.000425425
3.683986	0.00043043
3.673983	0.000445445
3.663980	0.00045045
3.653977	0.000455455
3.643974	0.000465465
3.633971	0.000475475
3.623968	0.000485485
3.613966	0.000495495
3.603963	0.000500501
3.593960	0.000525526
3.583957	0.000530531
3.563951	0.000540541
3.543945	0.000560561
3.533942	0.000570571
3.523939	0.000580581
3.513936	0.000600601
3.503934	0.000615616
3.493931	0.000630631
3.483928	0.000635636
3.473925	0.000645646
3.463922	0.000650651
3.453919	0.000660661
3.443916	0.000680681
3.433913	0.000690691
3.423910	0.000720721
3.413907	0.000730731
3.403904	0.000745746
3.393901	0.000750751
3.373896	0.000765766
3.363893	0.000785786
3.353890	0.000815816
3.343887	0.000835836
3.333884	0.000845846
3.313878	0.000860861
3.303875	0.000875876
3.293872	0.000895896
3.283869	0.000920921
3.273867	0.000930931
3.263864	0.000940941
3.253861	0.000960961
3.243858	0.000975976
3.233855	0.00103103
3.223852	0.00105105
3.213849	0.00108108
3.203846	0.00111612
3.193843	0.00115115
3.183840	0.0011962
3.173837	0.00125125
3.163834	0.00130631
3.153832	0.00135135
3.143829	0.0013964
3.133826	0.00143143
3.123823	0.00146146
3.113820	0.00147648
3.103817	0.00151151
3.093814	0.00156657
3.083811	0.00161662
3.073808	0.00163664
3.063805	0.00167668
3.053802	0.00173173
3.043799	0.00174675
3.033797	0.00177177
3.023794	0.00180681
3.013791	0.00184685
3.003788	0.00186186
2.993785	0.00188689
2.983782	0.0019019
2.973779	0.00191692
2.963776	0.00194695
2.953773	0.00197197
2.943770	0.002002
2.933767	0.00201702
2.923765	0.00207207
2.913762	0.0021021
2.903759	0.00212713
2.893756	0.00215716
2.883753	0.00217217
2.873750	0.00219219
2.863747	0.00221722
2.853744	0.00224224
2.843741	0.00227227
2.833738	0.00227728
2.823735	0.00229229
2.813732	0.0022973
2.803730	0.00232733
2.793727	0.00236236
2.783724	0.00237738
2.773721	0.00238739
2.763718	0.00242743
2.753715	0.00244244
2.743712	0.00247748
2.733709	0.00249249
2.723706	0.0024975
2.713703	0.00250751
2.703700	0.00254254
2.693698	0.00257257
2.683695	0.00258258
2.673692	0.0025976
2.663689	0.00261762
2.653686	0.00263764
2.643683	0.00265265
2.633680	0.00267768
2.623677	0.00271271
2.613674	0.00272272
2.603671	0.00273273
2.593668	0.00277277
2.583665	0.00278779
2.573663	0.00281782
2.563660	0.00282783
2.553657	0.00285786
2.543654	0.00290791
2.533651	0.00293293
2.523648	0.00297798
2.513645	0.003003
2.503642	0.00300801
2.493639	0.00301802
2.483636	0.00304304
2.473633	0.00306306
2.463630	0.00308809
2.453628	0.00311812
2.443625	0.00314314
2.433622	0.00318318
2.423619	0.00322322
2.413616	0.00323323
2.403613	0.00326326
2.393610	0.0033033
2.383607	0.00334334
2.373604	0.00336336
2.363601	0.00336837
2.353598	0.00342342
2.343596	0.00346847
2.333593	0.00348849
2.323590	0.00354354
2.313587	0.00358358
2.303584	0.00361361
2.293581	0.00367367
2.283578	0.0037037
2.273575	0.00373874
2.263572	0.0037988
2.253569	0.00381882
2.243566	0.00384885
2.233563	0.0039039
2.223561	0.00397898
2.213558	0.00402903
2.203555	0.00408909
2.193552	0.00413413
2.183549	0.00416917
2.173546	0.00421421
2.163543	0.00427427
2.153540	0.00432933
2.143537	0.00440941
2.133534	0.00448448
2.123531	0.00454454
2.113529	0.00458458
2.103526	0.00465966
2.093523	0.00477978
2.083520	0.00481982
2.073517	0.00488488
2.063514	0.00498498
2.053511	0.00505506
2.043508	0.00514014
2.033505	0.00521522
2.023502	0.00530531
2.013499	0.00537538
2.003496	0.00545546
1.993494	0.00553053
1.983491	0.00562563
1.973488	0.00571572
1.963485	0.00586086
1.953482	0.00597097
1.943479	0.00604605
1.933476	0.00613113
1.923473	0.0062012
1.913470	0.00626126
1.903467	0.00636136
1.893464	0.00641642
1.883461	0.00653153
1.873459	0.00658158
1.863456	0.00667668
1.853453	0.00672673
1.843450	0.00681181
1.833447	0.00685686
1.823444	0.00695195
1.813441	0.00701702
1.803438	0.00707207
1.793435	0.00711712
1.783432	0.00721221
1.773429	0.00729229
1.763427	0.00737237
1.753424	0.00744745
1.743421	0.00748248
1.733418	0.00754254
1.723415	0.00756256
1.713412	0.00763764
1.703409	0.0076977
1.693406	0.00775275
1.683403	0.00784284
1.673400	0.00790791
1.663397	0.00796797
1.653394	0.00808809
1.643392	0.00817818
1.633389	0.00829329
1.623386	0.00841341
1.613383	0.00855355
1.603380	0.00865365
1.593377	0.00879379
1.583374	0.0089039
1.573371	0.00907908
1.563368	0.00921421
1.553365	0.00935435
1.543362	0.0094995
1.533360	0.00965966
1.523357	0.00985485
1.513354	0.0100651
1.503351	0.0103253
1.493348	0.0105656
1.483345	0.0107257
1.473342	0.0110711
1.463339	0.0113814
1.453336	0.0116567
1.443333	0.0119369
1.433330	0.0123173
1.423327	0.0126627
1.413325	0.0129229
1.403322	0.0132032
1.393319	0.0135085
1.383316	0.0137638
1.373313	0.013999
1.363310	0.0142843
1.353307	0.0145445
1.343304	0.0148749
1.333301	0.0151201
1.323298	0.0153904
1.313295	0.0156256
1.303293	0.0158709
1.293290	0.0162513
1.283287	0.0165165
1.273284	0.0167518
1.263281	0.017002
1.253278	0.0172623
1.243275	0.0175125
1.233272	0.0177878
1.223269	0.0180781
1.213266	0.0183233
1.203263	0.0186086
1.193260	0.0189189
1.183258	0.0192042
1.173255	0.0194595
1.163252	0.0196897
1.153249	0.0199349
1.143246	0.0201752
1.133243	0.0204805
1.123240	0.0207508
1.113237	0.0210561
1.103234	0.0213413
1.093231	0.0216266
1.083228	0.0219069
1.073225	0.0221922
1.063223	0.0225275
1.053220	0.0228879
1.043217	0.0232533
1.033214	0.0236036
1.023211	0.0239189
1.013208	0.0242793
1.003205	0.0245445
0.993202	0.0249099
0.983199	0.0253053
0.973196	0.0257608
0.963193	0.0261562
0.953191	0.0265065
0.943188	0.0268418
0.933185	0.0272122
0.923182	0.0276827
0.913179	0.0280681
0.903176	0.0284885
0.893173	0.0288288
0.883170	0.0293093
0.873167	0.0297197
0.863164	0.0301552
0.853161	0.0305656
0.843158	0.031011
0.833156	0.0314064
0.823153	0.0318318
0.813150	0.0321672
0.803147	0.0326126
0.793144	0.032988
0.783141	0.0334585
0.773138	0.0338388
0.763135	0.0342693
0.753132	0.0347047
0.743129	0.0351051
0.733126	0.0354805
0.723124	0.035981
0.713121	0.0364064
0.703118	0.0368468
0.693115	0.0371972
0.683112	0.0376376
0.673109	0.0381281
0.663106	0.0385886
0.653103	0.038989
0.643100	0.0394945
0.633097	0.0399399
0.623094	0.0404555
0.613091	0.0410561
0.603089	0.0416617
0.593086	0.0421772
0.583083	0.0427177
0.573080	0.0432332
0.563077	0.0437137
0.553074	0.0442593
0.543071	0.0448298
0.533068	0.0454705
0.523065	0.0460561
0.513062	0.0467818
0.503059	0.0475225
0.493056	0.0481532
0.483054	0.0488739
0.473051	0.0495395
0.463048	0.0501952
0.453045	0.0508308
0.443042	0.0515766
0.433039	0.0522222
0.423036	0.052988
0.413033	0.0538839
0.403030	0.0546146
0.393027	0.0555055
0.383024	0.0564064
0.373022	0.0573223
0.363019	0.0582032
0.353016	0.0591542
0.343013	0.060025
0.333010	0.0610861
0.323007	0.0621622
0.313004	0.0632082
0.303001	0.0642192
0.292998	0.0652052
0.282995	0.0662663
0.272992	0.0672272
0.262989	0.0683483
0.252987	0.0694995
0.242984	0.0705405
0.232981	0.0715566
0.222978	0.0726927
0.212975	0.0737738
0.202972	0.0749199
0.192969	0.0761211
0.182966	0.0772573
0.172963	0.0784685
0.162960	0.0798098
0.152957	0.0811261
0.142955	0.0825576
0.132952	0.084029
0.122949	0.0856156
0.112946	0.0871121
0.102943	0.0885235
0.092940	0.0901552
0.082937	0.0917768
0.072934	0.0935586
0.062931	0.0953754
0.052928	0.0971271
0.042925	0.0988488
0.032922	0.101011
0.022920	0.102833
0.012917	0.10493
0.002914	0.107092
-0.007089	0.790846
-0.017092	0.793408
-0.027095	0.796161
-0.037098	0.799149
-0.047101	0.802402
-0.057104	0.805766
-0.067107	0.809289
-0.077110	0.812968
-0.087113	0.817072
-0.097115	0.821061
-0.107118	0.825445
-0.117121	0.829895
-0.127124	0.834259
-0.137127	0.838754
-0.147130	0.843278
-0.157133	0.847723
-0.167136	0.852102
-0.177139	0.856637
-0.187142	0.861291
-0.197145	0.865596
-0.207147	0.869765
-0.217150	0.874084
-0.227153	0.878579
-0.237156	0.882508
-0.247159	0.886947
-0.257162	0.891006
-0.267165	0.89511
-0.277168	0.899434
-0.287171	0.902953
-0.297174	0.906842
-0.307177	0.91031
-0.317180	0.913909
-0.327182	0.917302
-0.337185	0.920771
-0.347188	0.924319
-0.357191	0.927643
-0.367194	0.930551
-0.377197	0.933609
-0.387200	0.936527
-0.397203	0.939269
-0.407206	0.941902
-0.417209	0.944324
-0.427212	0.946822
-0.437214	0.949094
-0.447217	0.951431
-0.457220	0.953654
-0.467223	0.955551
-0.477226	0.957593
-0.487229	0.959735
-0.497232	0.961642
-0.507235	0.963453
-0.517238	0.96538
-0.527241	0.967172
-0.537244	0.968934
-0.547247	0.970511
-0.557249	0.972037
-0.567252	0.973428
-0.577255	0.974725
-0.587258	0.975876
-0.597261	0.977042
-0.607264	0.978033
-0.617267	0.979299
-0.627270	0.98023
-0.637273	0.981286
-0.647276	0.981997
-0.657279	0.982853
-0.667282	0.983649
-0.677284	0.98453
-0.687287	0.98537
-0.697290	0.986056
-0.707293	0.986872
-0.717296	0.987477
-0.727299	0.988193
-0.737302	0.988844
-0.747305	0.989409
-0.757308	0.99008
-0.767311	0.990566
-0.777314	0.991031
-0.787316	0.991542
-0.797319	0.991977
-0.807322	0.992412
-0.817325	0.992833
-0.827328	0.993173
-0.837331	0.993574
-0.847334	0.993899
-0.857337	0.994264
-0.867340	0.99457
-0.877343	0.994885
-0.887346	0.995155
-0.897349	0.995405
-0.907351	0.995686
-0.917354	0.995966
-0.927357	0.996186
-0.937360	0.996376
-0.947363	0.996562
-0.957366	0.996747
-0.967369	0.996952
-0.977372	0.997112
-0.987375	0.997267
-0.997378	0.997427
-1.007381	0.997558
-1.017383	0.997698
-1.027386	0.997798
-1.037389	0.997918
-1.047392	0.998038
-1.057395	0.998148
-1.067398	0.998283
-1.077401	0.998413
-1.087404	0.998483
-1.097407	0.998594
-1.107410	0.998674
-1.117413	0.998724
-1.127416	0.998774
-1.137418	0.998839
-1.147421	0.998929
-1.157424	0.999039
-1.167427	0.999124
-1.177430	0.999169
-1.187433	0.999229
-1.197436	0.999269
-1.207439	0.999329
-1.217442	0.999364
-1.227445	0.999429
-1.237448	0.999459
-1.247450	0.99951
-1.257453	0.99954
-1.267456	0.99959
-1.277459	0.999605
-1.287462	0.99963
-1.297465	0.99965
-1.307468	0.999665
-1.317471	0.999685
-1.327474	0.999725
-1.337477	0.999765
-1.347480	0.999775
-1.357483	0.99978
-1.367485	0.999795
-1.377488	0.99981
-1.387491	0.99983
-1.397494	0.99985
-1.417500	0.99986
-1.427503	0.99988
-1.437506	0.999885
-1.447509	0.99989
-1.457512	0.999895
-1.487520	0.9999
-1.497523	0.999915
-1.507526	0.99992
-1.517529	0.99993
-1.537535	0.999935
-1.547538	0.999945
-1.567544	0.999955
-1.577547	0.99996
-1.587550	0.999965
-1.617558	0.99997
-1.637564	0.999975
-1.647567	0.999985
-1.657570	0.99999
-1.767602	0.999995
-1.837622	1
&
21.639216	1.57669e-14
21.629213	1.59828e-14
21.619210	1.62018e-14
21.609207	1.64237e-14
21.599204	1.66486e-14
21.589202	1.68767e-14
21.579199	1.71078e-14
21.569196	1.73422e-14
21.559193	1.75797e-14
21.549190	1.78205e-14
21.539187	1.80646e-14
21.529184	1.8312e-14
21.519181	1.85628e-14
21.509178	1.88171e-14
21.499175	1.90748e-14
21.489172	1.93361e-14
21.479169	1.96009e-14
21.469167	1.98694e-14
21.459164	2.01415e-14
21.449161	2.04174e-14
21.439158	2.06971e-14
21.429155	2.09805e-14
21.419152	2.12679e-14
21.409149	2.15592e-14
21.399146	2.18545e-14
21.389143	2.21538e-14
21.379140	2.24572e-14
21.369137	2.27648e-14
21.359135	2.30766e-14
21.349132	2.33927e-14
21.339129	2.37131e-14
21.329126	2.40378e-14
21.319123	2.43671e-14
21.309120	2.47008e-14
21.299117	2.50391e-14
21.289114	2.53821e-14
21.279111	2.57297e-14
21.269108	2.60821e-14
21.259105	2.64393e-14
21.249102	2.68014e-14
21.239100	2.71685e-14
21.229097	2.75406e-14
21.219094	2.79178e-14
21.209091	2.83001e-14
21.199088	2.86877e-14
21.189085	2.90806e-14
21.179082	2.94789e-14
21.169079	2.98826e-14
21.159076	3.02919e-14
21.149073	3.07067e-14
21.139070	3.11273e-14
21.129067	3.15536e-14
21.119065	3.19857e-14
21.109062	3.24238e-14
21.099059	3.28678e-14
21.089056	3.33179e-14
21.079053	3.37742e-14
21.069050	3.42368e-14
21.059047	3.47057e-14
21.049044	3.5181e-14
21.039041	3.56628e-14
21.029038	3.61512e-14
21.019035	3.66463e-14
21.009033	3.71481e-14
20.999030	3.76569e-14
20.989027	3.81726e-14
20.979024	3.86953e-14
20.969021	3.92253e-14
20.959018	3.97624e-14
20.949015	4.0307e-14
20.939012	4.0859e-14
20.929009	4.14185e-14
20.919006	4.19857e-14
20.909003	4.25607e-14
20.899000	4.31435e-14
20.888998	4.37344e-14
20.878995	4.43333e-14
20.868992	4.49404e-14
20.858989	4.55558e-14
20.848986	4.61797e-14
20.838983	4.68121e-14
20.828980	4.74531e-14
20.818977	4.8103e-14
20.808974	4.87617e-14
20.798971	4.94294e-14
20.788968	5.01063e-14
20.778966	5.07925e-14
20.768963	5.1488e-14
20.758960	5.21931e-14
20.748957	5.29078e-14
20.738954	5.36323e-14
20.728951	5.43668e-14
20.718948	5.51113e-14
20.708945	5.58659e-14
20.698942	5.66309e-14
20.688939	5.74064e-14
20.678936	5.81925e-14
20.668933	5.89894e-14
20.658931	5.97972e-14
20.648928	6.0616e-14
20.638925	6.1446e-14
20.628922	6.22874e-14
20.618919	6.31403e-14
20.608916	6.40049e-14
20.598913	6.48814e-14
20.588910	6.57698e-14
20.578907	6.66704e-14
20.568904	6.75833e-14
20.558901	6.85088e-14
20.548898	6.94468e-14
20.538896	7.03978e-14
20.528893	7.13617e-14
20.518890	7.23389e-14
20.508887	7.33294e-14
20.498884	7.43335e-14
20.488881	7.53513e-14
20.478878	7.63831e-14
20.468875	7.7429e-14
20.458872	7.84892e-14
20.448869	7.95639e-14
20.438866	8.06533e-14
20.428864	8.17577e-14
20.418861	8.28771e-14
20.408858	8.40119e-14
20.398855	8.51623e-14
20.388852	8.63283e-14
20.378849	8.75104e-14
20.368846	8.87086e-14
20.358843	8.99232e-14
20.348840	9.11544e-14
20.338837	9.24025e-14
20.328834	9.36677e-14
20.318831	9.49502e-14
20.308829	9.62503e-14
20.298826	9.75681e-14
20.288823	9.8904e-14
20.278820	1.00258e-13
20.268817	1.01631e-13
20.258814	1.03022e-13
20.248811	1.04433e-13
20.238808	1.05863e-13
20.228805	1.07312e-13
20.218802	1.08782e-13
20.208799	1.10271e-13
20.198797	1.11781e-13
20.188794	1.13311e-13
20.178791	1.14863e-13
20.168788	1.16435e-13
20.158785	1.18029e-13
20.148782	1.19645e-13
20.138779	1.21283e-13
20.128776	1.22944e-13
20.118773	1.24627e-13
20.108770	1.26333e-13
20.098767	1.28063e-13
20.088764	1.29816e-13
20.078762	1.31594e-13
20.068759	1.33395e-13
20.058756	1.35222e-13
20.048753	1.37073e-13
20.038750	1.3895e-13
20.028747	1.40852e-13
20.018744	1.4278e-13
20.008741	1.44735e-13
19.998738	1.46716e-13
19.988735	1.48725e-13
19.978732	1.50761e-13
19.968729	1.52825e-13
19.958727	1.54917e-13
19.948724	1.57038e-13
19.938721	1.59188e-13
19.928718	1.61368e-13
19.918715	1.63577e-13
19.908712	1.65816e-13
19.898709	1.68086e-13
19.888706	1.70387e-13
19.878703	1.7272e-13
19.868700	1.75084e-13
19.858697	1.77481e-13
19.848695	1.79911e-13
19.838692	1.82374e-13
19.828689	1.84871e-13
19.818686	1.87402e-13
19.808683	1.89967e-13
19.798680	1.92568e-13
19.788677	1.95204e-13
19.778674	1.97876e-13
19.768671	2.00585e-13
19.758668	2.03331e-13
19.748665	2.06114e-13
19.738662	2.08936e-13
19.728660	2.11796e-13
19.718657	2.14695e-13
19.708654	2.17634e-13
19.698651	2.20614e-13
19.688648	2.23634e-13
19.678645	2.26695e-13
19.668642	2.29798e-13
19.658639	2.32944e-13
19.648636	2.36133e-13
19.638633	2.39365e-13
19.628630	2.42642e-13
19.618628	2.45963e-13
19.608625	2.4933e-13
19.598622	2.52743e-13
19.588619	2.56203e-13
19.578616	2.5971e-13
19.568613	2.63265e-13
19.558610	2.66869e-13
19.548607	2.70522e-13
19.538604	2.74225e-13
19.528601	2.77979e-13
19.518598	2.81784e-13
19.508595	2.85641e-13
19.498593	2.89551e-13
19.488590	2.93514e-13
19.478587	2.97532e-13
19.468584	3.01604e-13
19.458581	3.05733e-13
19.448578	3.09918e-13
19.438575	3.1416e-13
19.428572	3.1846e-13
19.418569	3.22819e-13
19.408566	3.27238e-13
19.398563	3.31717e-13
19.388561	3.36257e-13
19.378558	3.4086e-13
19.368555	3.45526e-13
19.358552	3.50255e-13
19.348549	3.55049e-13
19.338546	3.59909e-13
19.328543	3.64835e-13
19.318540	3.69829e-13
19.308537	3.74891e-13
19.298534	3.80022e-13
19.288531	3.85223e-13
19.278528	3.90496e-13
19.268526	3.95841e-13
19.258523	4.01259e-13
19.248520	4.06751e-13
19.238517	4.12318e-13
19.228514	4.17961e-13
19.218511	4.23682e-13
19.208508	4.29481e-13
19.198505	4.35359e-13
19.188502	4.41317e-13
19.178499	4.47358e-13
19.168496	4.5348e-13
19.158493	4.59687e-13
19.148491	4.65979e-13
19.138488	4.72356e-13
19.128485	4.78821e-13
19.118482	4.85374e-13
19.108479	4.92017e-13
19.098476	4.98751e-13
19.088473	5.05577e-13
19.078470	5.12497e-13
19.068467	5.19511e-13
19.058464	5.26621e-13
19.048461	5.33828e-13
19.038459	5.41134e-13
19.028456	5.4854e-13
19.018453	5.56047e-13
19.008450	5.63657e-13
18.998447	5.71371e-13
18.988444	5.79191e-13
18.978441	5.87118e-13
18.968438	5.95153e-13
18.958435	6.03298e-13
18.948432	6.11554e-13
18.938429	6.19924e-13
18.928426	6.28408e-13
18.918424	6.37008e-13
18.908421	6.45725e-13
18.898418	6.54562e-13
18.888415	6.6352e-13
18.878412	6.726e-13
18.868409	6.81805e-13
18.858406	6.91135e-13
18.848403	7.00594e-13
18.838400	7.10181e-13
18.828397	7.199e-13
18.818394	7.29752e-13
18.808392	7.39738e-13
18.798389	7.49861e-13
18.788386	7.60123e-13
18.778383	7.70525e-13
18.768380	7.81069e-13
18.758377	7.91758e-13
18.748374	8.02593e-13
18.738371	8.13576e-13
18.728368	8.24709e-13
18.718365	8.35994e-13
18.708362	8.47434e-13
18.698359	8.59031e-13
18.688357	8.70786e-13
18.678354	8.82702e-13
18.668351	8.94781e-13
18.658348	9.07025e-13
18.648345	9.19437e-13
18.638342	9.32018e-13
18.628339	9.44772e-13
18.618336	9.577e-13
18.608333	9.70805e-13
18.598330	9.84089e-13
18.588327	9.97555e-13
18.578324	1.0112e-12
18.568322	1.02504e-12
18.558319	1.03907e-12
18.548316	1.05329e-12
18.538313	1.0677e-12
18.528310	1.08231e-12
18.518307	1.09712e-12
18.508304	1.11213e-12
18.498301	1.12735e-12
18.488298	1.14277e-12
18.478295	1.15841e-12
18.468292	1.17426e-12
18.458290	1.19033e-12
18.448287	1.20661e-12
18.438284	1.22312e-12
18.428281	1.23986e-12
18.418278	1.25682e-12
18.408275	1.27402e-12
18.398272	1.29145e-12
18.388269	1.30912e-12
18.378266	1.32703e-12
18.368263	1.34519e-12
18.358260	1.3636e-12
18.348257	1.38225e-12
18.338255	1.40117e-12
18.328252	1.42034e-12
18.318249	1.43977e-12
18.308246	1.45947e-12
18.298243	1.47944e-12
18.288240	1.49968e-12
18.278237	1.5202e-12
18.268234	1.541e-12
18.258231	1.56208e-12
18.248228	1.58345e-12
18.238225	1.60512e-12
18.228223	1.62708e-12
18.218220	1.64934e-12
18.208217	1.67191e-12
18.198214	1.69478e-12
18.188211	1.71797e-12
18.178208	1.74147e-12
18.168205	1.7653e-12
18.158202	1.78945e-12
18.148199	1.81393e-12
18.138196	1.83875e-12
18.128193	1.8639e-12
18.118190	1.8894e-12
18.108188	1.91525e-12
18.098185	1.94145e-12
18.088182	1.96801e-12
18.078179	1.99494e-12
18.068176	2.02223e-12
18.058173	2.04989e-12
18.048170	2.07794e-12
18.038167	2.10637e-12
18.028164	2.13518e-12
18.018161	2.16439e-12
18.008158	2.194e-12
17.998155	2.22402e-12
17.988153	2.25444e-12
17.978150	2.28528e-12
17.968147	2.31655e-12
17.958144	2.34824e-12
17.948141	2.38036e-12
17.938138	2.41292e-12
17.928135	2.44593e-12
17.918132	2.47939e-12
17.908129	2.51331e-12
17.898126	2.54769e-12
17.888123	2.58254e-12
17.878121	2.61787e-12
17.868118	2.65368e-12
17.858115	2.68998e-12
17.848112	2.72678e-12
17.838109	2.76408e-12
17.828106	2.80189e-12
17.818103	2.84022e-12
17.808100	2.87907e-12
17.798097	2.91845e-12
17.788094	2.95838e-12
17.778091	2.99884e-12
17.768088	3.03987e-12
17.758086	3.08145e-12
17.748083	3.1236e-12
17.738080	3.16632e-12
17.728077	3.20964e-12
17.718074	3.25354e-12
17.708071	3.29804e-12
17.698068	3.34316e-12
17.688065	3.38888e-12
17.678062	3.43524e-12
17.668059	3.48223e-12
17.658056	3.52986e-12
17.648054	3.57814e-12
17.638051	3.62708e-12
17.628048	3.67669e-12
17.618045	3.72698e-12
17.608042	3.77796e-12
17.598039	3.82964e-12
17.588036	3.88202e-12
17.578033	3.93512e-12
17.568030	3.98894e-12
17.558027	4.0435e-12
17.548024	4.0988e-12
17.538021	4.15487e-12
17.528019	4.21169e-12
17.518016	4.2693e-12
17.508013	4.32769e-12
17.498010	4.38688e-12
17.488007	4.44688e-12
17.478004	4.5077e-12
17.468001	4.56936e-12
17.457998	4.63185e-12
17.447995	4.6952e-12
17.437992	4.75942e-12
17.427989	4.82451e-12
17.417987	4.89049e-12
17.407984	4.95738e-12
17.397981	5.02518e-12
17.387978	5.09391e-12
17.377975	5.16358e-12
17.367972	5.23419e-12
17.357969	5.30578e-12
17.347966	5.37834e-12
17.337963	5.4519e-12
17.327960	5.52646e-12
17.317957	5.60204e-12
17.307954	5.67866e-12
17.297952	5.75632e-12
17.287949	5.83504e-12
17.277946	5.91484e-12
17.267943	5.99573e-12
17.257940	6.07773e-12
17.247937	6.16084e-12
17.237934	6.2451e-12
17.227931	6.3305e-12
17.217928	6.41707e-12
17.207925	6.50483e-12
17.197922	6.59379e-12
17.187919	6.68396e-12
17.177917	6.77536e-12
17.167914	6.86802e-12
17.157911	6.96194e-12
17.147908	7.05714e-12
17.137905	7.15365e-12
17.127902	7.25148e-12
17.117899	7.35064e-12
17.107896	7.45116e-12
17.097893	7.55305e-12
17.087890	7.65634e-12
17.077887	7.76103e-12
17.067885	7.86716e-12
17.057882	7.97474e-12
17.047879	8.08379e-12
17.037876	8.19433e-12
17.027873	8.30638e-12
17.017870	8.41997e-12
17.007867	8.5351e-12
16.997864	8.65181e-12
16.987861	8.77012e-12
16.977858	8.89004e-12
16.967855	9.0116e-12
16.957852	9.13482e-12
16.947850	9.25973e-12
16.937847	9.38634e-12
16.927844	9.51469e-12
16.917841	9.64479e-12
16.907838	9.77667e-12
16.897835	9.91035e-12
16.887832	1.00459e-11
16.877829	1.01832e-11
16.867826	1.03224e-11
16.857823	1.04636e-11
16.847820	1.06067e-11
16.837818	1.07517e-11
16.827815	1.08987e-11
16.817812	1.10477e-11
16.807809	1.11988e-11
16.797806	1.13519e-11
16.787803	1.15071e-11
16.777800	1.16644e-11
16.767797	1.18239e-11
16.757794	1.19856e-11
16.747791	1.21494e-11
16.737788	1.23155e-11
16.727785	1.24839e-11
16.717783	1.26546e-11
16.707780	1.28276e-11
16.697777	1.3003e-11
16.687774	1.31808e-11
16.677771	1.3361e-11
16.667768	1.35437e-11
16.657765	1.37288e-11
16.647762	1.39165e-11
16.637759	1.41068e-11
16.627756	1.42996e-11
16.617753	1.44951e-11
16.607750	1.46933e-11
16.597748	1.48942e-11
16.587745	1.50978e-11
16.577742	1.53042e-11
16.567739	1.55134e-11
16.557736	1.57255e-11
16.547733	1.59405e-11
16.537730	1.61584e-11
16.527727	1.63793e-11
16.517724	1.66032e-11
16.507721	1.68302e-11
16.497718	1.70603e-11
16.487716	1.72935e-11
16.477713	1.75299e-11
16.467710	1.77696e-11
16.457707	1.80125e-11
16.447704	1.82587e-11
16.437701	1.85083e-11
16.427698	1.87613e-11
16.417695	1.90178e-11
16.407692	1.92778e-11
16.397689	1.95413e-11
16.387686	1.98084e-11
16.377683	2.00792e-11
16.367681	2.03537e-11
16.357678	2.06319e-11
16.347675	2.09139e-11
16.337672	2.11998e-11
16.327669	2.14896e-11
16.317666	2.17833e-11
16.307663	2.20811e-11
16.297660	2.23829e-11
16.287657	2.26889e-11
16.277654	2.2999e-11
16.267651	2.33134e-11
16.257649	2.3632e-11
16.247646	2.39551e-11
16.237643	2.42825e-11
16.227640	2.46144e-11
16.217637	2.49509e-11
16.207634	2.52919e-11
16.197631	2.56376e-11
16.187628	2.5988e-11
16.177625	2.63432e-11
16.167622	2.67033e-11
16.157619	2.70683e-11
16.147616	2.74382e-11
16.137614	2.78133e-11
16.127611	2.81934e-11
16.117608	2.85788e-11
16.107605	2.89694e-11
16.097602	2.93653e-11
16.087599	2.97667e-11
16.077596	3.01735e-11
16.067593	3.05859e-11
16.057590	3.10039e-11
16.047587	3.14277e-11
16.037584	3.18572e-11
16.027581	3.22926e-11
16.017579	3.27339e-11
16.007576	3.31813e-11
15.997573	3.36348e-11
15.987570	3.40945e-11
15.977567	3.45604e-11
15.967564	3.50327e-11
15.957561	3.55115e-11
15.947558	3.59968e-11
15.937555	3.64888e-11
15.927552	3.69874e-11
15.917549	3.74929e-11
15.907547	3.80053e-11
15.897544	3.85247e-11
15.887541	3.90512e-11
15.877538	3.95848e-11
15.867535	4.01258e-11
15.857532	4.06742e-11
15.847529	4.123e-11
15.837526	4.17934e-11
15.827523	4.23646e-11
15.817520	4.29435e-11
15.807517	4.35303e-11
15.797514	4.41252e-11
15.787512	4.47282e-11
15.777509	4.53394e-11
15.767506	4.59589e-11
15.757503	4.6587e-11
15.747500	4.72236e-11
15.737497	4.78689e-11
15.727494	4.8523e-11
15.717491	4.9186e-11
15.707488	4.98581e-11
15.697485	5.05394e-11
15.687482	5.123e-11
15.677480	5.193e-11
15.667477	5.26396e-11
15.657474	5.33589e-11
15.647471	5.4088e-11
15.637468	5.48271e-11
15.627465	5.55762e-11
15.617462	5.63356e-11
15.607459	5.71054e-11
15.597456	5.78856e-11
15.587453	5.86766e-11
15.577450	5.94783e-11
15.567447	6.0291e-11
15.557445	6.11147e-11
15.547442	6.19498e-11
15.537439	6.27962e-11
15.527436	6.36542e-11
15.517433	6.45239e-11
15.507430	6.54055e-11
15.497427	6.62991e-11
15.487424	6.72049e-11
15.477421	6.81231e-11
15.467418	6.90539e-11
15.457415	6.99973e-11
15.447412	7.09536e-11
15.437410	7.1923e-11
15.427407	7.29057e-11
15.417404	7.39017e-11
15.407401	7.49114e-11
15.397398	7.59348e-11
15.387395	7.69722e-11
15.377392	7.80238e-11
15.367389	7.90897e-11
15.357386	8.01702e-11
15.347383	8.12655e-11
15.337380	8.23757e-11
15.327378	8.3501e-11
15.317375	8.46418e-11
15.307372	8.57981e-11
15.297369	8.69702e-11
15.287366	8.81583e-11
15.277363	8.93626e-11
15.267360	9.05834e-11
15.257357	9.18208e-11
15.247354	9.30752e-11
15.237351	9.43466e-11
15.227348	9.56355e-11
15.217345	9.69419e-11
15.207343	9.82661e-11
15.197340	9.96085e-11
15.187337	1.00969e-10
15.177334	1.02348e-10
15.167331	1.03746e-10
15.157328	1.05164e-10
15.147325	1.066e-10
15.137322	1.08056e-10
15.127319	1.09532e-10
15.117316	1.11028e-10
15.107313	1.12545e-10
15.097311	1.14082e-10
15.087308	1.15641e-10
15.077305	1.1722e-10
15.067302	1.18821e-10
15.057299	1.20444e-10
15.047296	1.22089e-10
15.037293	1.23757e-10
15.027290	1.25447e-10
15.017287	1.27161e-10
15.007284	1.28898e-10
14.997281	1.30658e-10
14.987278	1.32443e-10
14.977276	1.34252e-10
14.967273	1.36085e-10
14.957270	1.37944e-10
14.947267	1.39828e-10
14.937264	1.41738e-10
14.927261	1.43674e-10
14.917258	1.45636e-10
14.907255	1.47625e-10
14.897252	1.49641e-10
14.887249	1.51685e-10
14.877246	1.53756e-10
14.867244	1.55856e-10
14.857241	1.57985e-10
14.847238	1.60143e-10
14.837235	1.6233e-10
14.827232	1.64547e-10
14.817229	1.66794e-10
14.807226	1.69072e-10
14.797223	1.71381e-10
14.787220	1.73721e-10
14.777217	1.76093e-10
14.767214	1.78498e-10
14.757211	1.80936e-10
14.747209	1.83407e-10
14.737206	1.85911e-10
14.727203	1.8845e-10
14.717200	1.91024e-10
14.707197	1.93632e-10
14.697194	1.96276e-10
14.687191	1.98957e-10
14.677188	2.01673e-10
14.667185	2.04427e-10
14.657182	2.07219e-10
14.647179	2.10048e-10
14.637176	2.12917e-10
14.627174	2.15824e-10
14.617171	2.18771e-10
14.607168	2.21758e-10
14.597165	2.24786e-10
14.587162	2.27856e-10
14.577159	2.30967e-10
14.567156	2.34121e-10
14.557153	2.37318e-10
14.547150	2.40558e-10
14.537147	2.43843e-10
14.527144	2.47172e-10
14.517142	2.50547e-10
14.507139	2.53968e-10
14.497136	2.57435e-10
14.487133	2.6095e-10
14.477130	2.64513e-10
14.467127	2.68125e-10
14.457124	2.71785e-10
14.447121	2.75496e-10
14.437118	2.79258e-10
14.427115	2.8307e-10
14.417112	2.86935e-10
14.407109	2.90853e-10
14.397107	2.94823e-10
14.387104	2.98849e-10
14.377101	3.02929e-10
14.367098	3.07064e-10
14.357095	3.11256e-10
14.347092	3.15506e-10
14.337089	3.19813e-10
14.327086	3.24179e-10
14.317083	3.28605e-10
14.307080	3.33091e-10
14.297077	3.37638e-10
14.287075	3.42248e-10
14.277072	3.4692e-10
14.267069	3.51656e-10
14.257066	3.56456e-10
14.247063	3.61322e-10
14.237060	3.66255e-10
14.227057	3.71254e-10
14.217054	3.76322e-10
14.207051	3.81459e-10
14.197048	3.86667e-10
14.187045	3.91945e-10
14.177042	3.97295e-10
14.167040	4.02718e-10
14.157037	4.08216e-10
14.147034	4.13788e-10
14.137031	4.19436e-10
14.127028	4.25161e-10
14.117025	4.30965e-10
14.107022	4.36847e-10
14.097019	4.4281e-10
14.087016	4.48854e-10
14.077013	4.54981e-10
14.067010	4.61191e-10
14.057007	4.67486e-10
14.047005	4.73867e-10
14.037002	4.80334e-10
14.026999	4.8689e-10
14.016996	4.93536e-10
14.006993	5.00272e-10
13.996990	5.071e-10
13.986987	5.14021e-10
13.976984	5.21037e-10
13.966981	5.28148e-10
13.956978	5.35356e-10
13.946975	5.42663e-10
13.936973	5.50069e-10
13.926970	5.57576e-10
13.916967	5.65186e-10
13.906964	5.72899e-10
13.896961	5.80718e-10
13.886958	5.88643e-10
13.876955	5.96676e-10
13.866952	6.04819e-10
13.856949	6.13073e-10
13.846946	6.2144e-10
13.836943	6.2992e-10
13.826940	6.38517e-10
13.816938	6.4723e-10
13.806935	6.56063e-10
13.796932	6.65015e-10
13.786929	6.7409e-10
13.776926	6.83289e-10
13.766923	6.92613e-10
13.756920	7.02065e-10
13.746917	7.11645e-10
13.736914	7.21356e-10
13.726911	7.31199e-10
13.716908	7.41177e-10
13.706906	7.5129e-10
13.696903	7.61542e-10
13.686900	7.71933e-10
13.676897	7.82466e-10
13.666894	7.93143e-10
13.656891	8.03965e-10
13.646888	8.14935e-10
13.636885	8.26054e-10
13.626882	8.37325e-10
13.616879	8.4875e-10
13.606876	8.6033e-10
13.596873	8.72069e-10
13.586871	8.83967e-10
13.576868	8.96028e-10
13.566865	9.08253e-10
13.556862	9.20645e-10
13.546859	9.33206e-10
13.536856	9.45938e-10
13.526853	9.58843e-10
13.516850	9.71925e-10
13.506847	9.85185e-10
13.496844	9.98626e-10
13.486841	1.01225e-09
13.476838	1.02606e-09
13.466836	1.04006e-09
13.456833	1.05425e-09
13.446830	1.06863e-09
13.436827	1.08321e-09
13.426824	1.09798e-09
13.416821	1.11296e-09
13.406818	1.12815e-09
13.396815	1.14354e-09
13.386812	1.15914e-09
13.376809	1.17495e-09
13.366806	1.19098e-09
13.356804	1.20722e-09
13.346801	1.22369e-09
13.336798	1.24038e-09
13.326795	1.2573e-09
13.316792	1.27445e-09
13.306789	1.29184e-09
13.296786	1.30946e-09
13.286783	1.32732e-09
13.276780	1.34542e-09
13.266777	1.36378e-09
13.256774	1.38238e-09
13.246771	1.40123e-09
13.236769	1.42035e-09
13.226766	1.43972e-09
13.216763	1.45936e-09
13.206760	1.47926e-09
13.196757	1.49944e-09
13.186754	1.51989e-09
13.176751	1.54062e-09
13.166748	1.56163e-09
13.156745	1.58293e-09
13.146742	1.60452e-09
13.136739	1.6264e-09
13.126737	1.64858e-09
13.116734	1.67106e-09
13.106731	1.69385e-09
13.096728	1.71696e-09
13.086725	1.74037e-09
13.076722	1.76411e-09
13.066719	1.78816e-09
13.056716	1.81255e-09
13.046713	1.83727e-09
13.036710	1.86232e-09
13.026707	1.88772e-09
13.016704	1.91346e-09
13.006702	1.93956e-09
12.996699	1.96601e-09
12.986696	1.99281e-09
12.976693	2.01999e-09
12.966690	2.04753e-09
12.956687	2.07545e-09
12.946684	2.10376e-09
12.936681	2.13244e-09
12.926678	2.16152e-09
12.916675	2.19099e-09
12.906672	2.22087e-09
12.896670	2.25115e-09
12.886667	2.28185e-09
12.876664	2.31296e-09
12.866661	2.3445e-09
12.856658	2.37646e-09
12.846655	2.40886e-09
12.836652	2.44171e-09
12.826649	2.475e-09
12.816646	2.50874e-09
12.806643	2.54295e-09
12.796640	2.57762e-09
12.786637	2.61276e-09
12.776635	2.64838e-09
12.766632	2.68449e-09
12.756629	2.72109e-09
12.746626	2.75819e-09
12.736623	2.79579e-09
12.726620	2.83391e-09
12.716617	2.87254e-09
12.706614	2.9117e-09
12.696611	2.95139e-09
12.686608	2.99163e-09
12.676605	3.03241e-09
12.666602	3.07375e-09
12.656600	3.11565e-09
12.646597	3.15812e-09
12.636594	3.20118e-09
12.626591	3.24481e-09
12.616588	3.28904e-09
12.606585	3.33388e-09
12.596582	3.37932e-09
12.586579	3.42539e-09
12.576576	3.47208e-09
12.566573	3.51941e-09
12.556570	3.56738e-09
12.546568	3.616e-09
12.536565	3.66529e-09
12.526562	3.71525e-09
12.516559	3.76589e-09
12.506556	3.81722e-09
12.496553	3.86924e-09
12.486550	3.92198e-09
12.476547	3.97543e-09
12.466544	4.02962e-09
12.456541	4.08454e-09
12.446538	4.14021e-09
12.436535	4.19663e-09
12.426533	4.25383e-09
12.416530	4.3118e-09
12.406527	4.37056e-09
12.396524	4.43013e-09
12.386521	4.4905e-09
12.376518	4.5517e-09
12.366515	4.61373e-09
12.356512	4.6766e-09
12.346509	4.74033e-09
12.336506	4.80493e-09
12.326503	4.87041e-09
12.316501	4.93678e-09
12.306498	5.00405e-09
12.296495	5.07224e-09
12.286492	5.14136e-09
12.276489	5.21142e-09
12.266486	5.28243e-09
12.256483	5.35441e-09
12.246480	5.42737e-09
12.236477	5.50132e-09
12.226474	5.57628e-09
12.216471	5.65226e-09
12.206468	5.72928e-09
12.196466	5.80734e-09
12.186463	5.88647e-09
12.176460	5.96667e-09
12.166457	6.04796e-09
12.156454	6.13037e-09
12.146451	6.21389e-09
12.136448	6.29855e-09
12.126445	6.38436e-09
12.116442	6.47134e-09
12.106439	6.55951e-09
12.096436	6.64887e-09
12.086433	6.73945e-09
12.076431	6.83127e-09
12.066428	6.92433e-09
12.056425	7.01866e-09
12.046422	7.11428e-09
12.036419	7.21119e-09
12.026416	7.30943e-09
12.016413	7.409e-09
12.006410	7.50993e-09
11.996407	7.61223e-09
11.986404	7.71592e-09
11.976401	7.82103e-09
11.966399	7.92756e-09
11.956396	8.03555e-09
11.946393	8.145e-09
11.936390	8.25595e-09
11.926387	8.3684e-09
11.916384	8.48239e-09
11.906381	8.59792e-09
11.896378	8.71503e-09
11.886375	8.83373e-09
11.876372	8.95405e-09
11.866369	9.076e-09
11.856366	9.19962e-09
11.846364	9.32491e-09
11.836361	9.45191e-09
11.826358	9.58064e-09
11.816355	9.71112e-09
11.806352	9.84338e-09
11.796349	9.97743e-09
11.786346	1.01133e-08
11.776343	1.0251e-08
11.766340	1.03906e-08
11.756337	1.05321e-08
11.746334	1.06756e-08
11.736332	1.08209e-08
11.726329	1.09683e-08
11.716326	1.11177e-08
11.706323	1.12691e-08
11.696320	1.14225e-08
11.686317	1.1578e-08
11.676314	1.17357e-08
11.666311	1.18955e-08
11.656308	1.20575e-08
11.646305	1.22217e-08
11.636302	1.23881e-08
11.626299	1.25567e-08
11.616297	1.27277e-08
11.606294	1.2901e-08
11.596291	1.30767e-08
11.586288	1.32547e-08
11.576285	1.34352e-08
11.566282	1.36181e-08
11.556279	1.38035e-08
11.546276	1.39914e-08
11.536273	1.41819e-08
11.526270	1.4375e-08
11.516267	1.45707e-08
11.506264	1.4769e-08
11.496262	1.49701e-08
11.486259	1.51739e-08
11.476256	1.53805e-08
11.466253	1.55898e-08
11.456250	1.5802e-08
11.446247	1.60172e-08
11.436244	1.62352e-08
11.426241	1.64562e-08
11.416238	1.66802e-08
11.406235	1.69072e-08
11.396232	1.71374e-08
11.386230	1.73706e-08
11.376227	1.76071e-08
11.366224	1.78467e-08
11.356221	1.80896e-08
11.346218	1.83359e-08
11.336215	1.85854e-08
11.326212	1.88384e-08
11.316209	1.90948e-08
11.306206	1.93547e-08
11.296203	1.96181e-08
11.286200	1.98851e-08
11.276197	2.01557e-08
11.266195	2.043e-08
11.256192	2.0708e-08
11.246189	2.09898e-08
11.236186	2.12755e-08
11.226183	2.1565e-08
11.216180	2.18585e-08
11.206177	2.21559e-08
11.196174	2.24574e-08
11.186171	2.2763e-08
11.176168	2.30728e-08
11.166165	2.33867e-08
11.156163	2.3705e-08
11.146160	2.40275e-08
11.136157	2.43545e-08
11.126154	2.46858e-08
11.116151	2.50217e-08
11.106148	2.53622e-08
11.096145	2.57073e-08
11.086142	2.6057e-08
11.076139	2.64115e-08
11.066136	2.67709e-08
11.056133	2.71351e-08
11.046130	2.75043e-08
11.036128	2.78785e-08
11.026125	2.82577e-08
11.016122	2.86422e-08
11.006119	2.90318e-08
10.996116	2.94268e-08
10.986113	2.98271e-08
10.976110	3.02328e-08
10.966107	3.06441e-08
10.956104	3.1061e-08
10.946101	3.14835e-08
10.936098	3.19117e-08
10.926095	3.23458e-08
10.916093	3.27858e-08
10.906090	3.32318e-08
10.896087	3.36838e-08
10.886084	3.41419e-08
10.876081	3.46063e-08
10.866078	3.5077e-08
10.856075	3.55541e-08
10.846072	3.60377e-08
10.836069	3.65278e-08
10.826066	3.70246e-08
10.816063	3.75281e-08
10.806061	3.80385e-08
10.796058	3.85558e-08
10.786055	3.90802e-08
10.776052	3.96116e-08
10.766049	4.01503e-08
10.756046	4.06963e-08
10.746043	4.12497e-08
10.736040	4.18107e-08
10.726037	4.23792e-08
10.716034	4.29555e-08
10.706031	4.35396e-08
10.696028	4.41316e-08
10.686026	4.47317e-08
10.676023	4.53399e-08
10.666020	4.59564e-08
10.656017	4.65813e-08
10.646014	4.72146e-08
10.636011	4.78566e-08
10.626008	4.85072e-08
10.616005	4.91667e-08
10.606002	4.98352e-08
10.595999	5.05127e-08
10.585996	5.11994e-08
10.575994	5.18955e-08
10.565991	5.2601e-08
10.555988	5.33161e-08
10.545985	5.40409e-08
10.535982	5.47755e-08
10.525979	5.55201e-08
10.515976	5.62748e-08
10.505973	5.70398e-08
10.495970	5.78151e-08
10.485967	5.8601e-08
10.475964	5.93975e-08
10.465961	6.02049e-08
10.455959	6.10232e-08
10.445956	6.18526e-08
10.435953	6.26933e-08
10.425950	6.35454e-08
10.415947	6.4409e-08
10.405944	6.52844e-08
10.395941	6.61717e-08
10.385938	6.7071e-08
10.375935	6.79825e-08
10.365932	6.89064e-08
10.355929	6.98428e-08
10.345927	7.07919e-08
10.335924	7.17539e-08
10.325921	7.2729e-08
10.315918	7.37173e-08
10.305915	7.4719e-08
10.295912	7.57343e-08
10.285909	7.67634e-08
10.275906	7.78065e-08
10.265903	7.88637e-08
10.255900	7.99352e-08
10.245897	8.10213e-08
10.235894	8.21221e-08
10.225892	8.32379e-08
10.215889	8.43688e-08
10.205886	8.5515e-08
10.195883	8.66768e-08
10.185880	8.78544e-08
10.175877	8.90479e-08
10.165874	9.02576e-08
10.155871	9.14837e-08
10.145868	9.27265e-08
10.135865	9.39861e-08
10.125862	9.52628e-08
10.115859	9.65569e-08
10.105857	9.78685e-08
10.095854	9.91978e-08
10.085851	1.00545e-07
10.075848	1.01911e-07
10.065845	1.03295e-07
10.055842	1.04698e-07
10.045839	1.0612e-07
10.035836	1.07561e-07
10.025833	1.09022e-07
10.015830	1.10503e-07
10.005827	1.12004e-07
9.995825	1.13525e-07
9.985822	1.15066e-07
9.975819	1.16629e-07
9.965816	1.18213e-07
9.955813	1.19818e-07
9.945810	1.21445e-07
9.935807	1.23094e-07
9.925804	1.24766e-07
9.915801	1.2646e-07
9.905798	1.28177e-07
9.895795	1.29917e-07
9.885792	1.31681e-07
9.875790	1.33469e-07
9.865787	1.35281e-07
9.855784	1.37118e-07
9.845781	1.3898e-07
9.835778	1.40866e-07
9.825775	1.42779e-07
9.815772	1.44717e-07
9.805769	1.46682e-07
9.795766	1.48673e-07
9.785763	1.50691e-07
9.775760	1.52737e-07
9.765758	1.5481e-07
9.755755	1.56911e-07
9.745752	1.59041e-07
9.735749	1.612e-07
9.725746	1.63388e-07
9.715743	1.65606e-07
9.705740	1.67853e-07
9.695737	1.70131e-07
9.685734	1.7244e-07
9.675731	1.74781e-07
9.665728	1.77153e-07
9.655725	1.79557e-07
9.645723	1.81994e-07
9.635720	1.84463e-07
9.625717	1.86967e-07
9.615714	1.89504e-07
9.605711	1.92075e-07
9.595708	1.94682e-07
9.585705	1.97323e-07
9.575702	2.00001e-07
9.565699	2.02714e-07
9.555696	2.05465e-07
9.545693	2.08253e-07
9.535690	2.11078e-07
9.525688	2.13942e-07
9.515685	2.16844e-07
9.505682	2.19786e-07
9.495679	2.22768e-07
9.485676	2.2579e-07
9.475673	2.28853e-07
9.465670	2.31957e-07
9.455667	2.35104e-07
9.445664	2.38293e-07
9.435661	2.41525e-07
9.425658	2.44801e-07
9.415656	2.48122e-07
9.405653	2.51487e-07
9.395650	2.54898e-07
9.385647	2.58355e-07
9.375644	2.61859e-07
9.365641	2.6541e-07
9.355638	2.6901e-07
9.345635	2.72658e-07
9.335632	2.76356e-07
9.325629	2.80103e-07
9.315626	2.83902e-07
9.305623	2.87751e-07
9.295621	2.91653e-07
9.285618	2.95608e-07
9.275615	2.99616e-07
9.265612	3.03679e-07
9.255609	3.07796e-07
9.245606	3.11969e-07
9.235603	3.16199e-07
9.225600	3.20486e-07
9.215597	3.24831e-07
9.205594	3.29234e-07
9.195591	3.33698e-07
9.185589	3.38221e-07
9.175586	3.42806e-07
9.165583	3.47453e-07
9.155580	3.52163e-07
9.145577	3.56936e-07
9.135574	3.61774e-07
9.125571	3.66678e-07
9.115568	3.71648e-07
9.105565	3.76685e-07
9.095562	3.8179e-07
9.085559	3.86964e-07
9.075556	3.92209e-07
9.065554	3.97524e-07
9.055551	4.02911e-07
9.045548	4.08371e-07
9.035545	4.13905e-07
9.025542	4.19514e-07
9.015539	4.25198e-07
9.005536	4.30959e-07
8.995533	4.36799e-07
8.985530	4.42717e-07
8.975527	4.48715e-07
8.965524	4.54795e-07
8.955521	4.60956e-07
8.945519	4.67201e-07
8.935516	4.7353e-07
8.925513	4.79945e-07
8.915510	4.86447e-07
8.905507	4.93036e-07
8.895504	4.99715e-07
8.885501	5.06484e-07
8.875498	5.13344e-07
8.865495	5.20297e-07
8.855492	5.27344e-07
8.845489	5.34487e-07
8.835487	5.41725e-07
8.825484	5.49062e-07
8.815481	5.56498e-07
8.805478	5.64034e-07
8.795475	5.71672e-07
8.785472	5.79414e-07
8.775469	5.8726e-07
8.765466	5.95212e-07
8.755463	6.03271e-07
8.745460	6.11439e-07
8.735457	6.19718e-07
8.725454	6.28108e-07
8.715452	6.36612e-07
8.705449	6.45231e-07
8.695446	6.53966e-07
8.685443	6.62819e-07
8.675440	6.71792e-07
8.665437	6.80886e-07
8.655434	6.90103e-07
8.645431	6.99444e-07
8.635428	7.08911e-07
8.625425	7.18506e-07
8.615422	7.28231e-07
8.605420	7.38087e-07
8.595417	7.48077e-07
8.585414	7.58201e-07
8.575411	7.68461e-07
8.565408	7.78861e-07
8.555405	7.89401e-07
8.545402	8.00083e-07
8.535399	8.10909e-07
8.525396	8.21881e-07
8.515393	8.33002e-07
8.505390	8.44272e-07
8.495387	8.55695e-07
8.485385	8.67272e-07
8.475382	8.79005e-07
8.465379	8.90896e-07
8.455376	9.02948e-07
8.445373	9.15163e-07
8.435370	9.27543e-07
8.425367	9.40089e-07
8.415364	9.52805e-07
8.405361	9.65692e-07
8.395358	9.78753e-07
8.385355	9.91991e-07
8.375353	1.00541e-06
8.365350	1.019e-06
8.355347	1.03278e-06
8.345344	1.04675e-06
8.335341	1.06091e-06
8.325338	1.07525e-06
8.315335	1.08979e-06
8.305332	1.10453e-06
8.295329	1.11946e-06
8.285326	1.13459e-06
8.275323	1.14993e-06
8.265320	1.16548e-06
8.255318	1.18124e-06
8.245315	1.1972e-06
8.235312	1.21339e-06
8.225309	1.22979e-06
8.215306	1.24641e-06
8.205303	1.26326e-06
8.195300	1.28033e-06
8.185297	1.29764e-06
8.175294	1.31518e-06
8.165291	1.33295e-06
8.155288	1.35096e-06
8.145285	1.36922e-06
8.135283	1.38772e-06
8.125280	1.40647e-06
8.115277	1.42548e-06
8.105274	1.44474e-06
8.095271	1.46426e-06
8.085268	1.48404e-06
8.075265	1.50409e-06
8.065262	1.52441e-06
8.055259	1.545e-06
8.045256	1.56587e-06
8.035253	1.58702e-06
8.025251	1.60846e-06
8.015248	1.63019e-06
8.005245	1.6522e-06
7.995242	1.67452e-06
7.985239	1.69713e-06
7.975236	1.72005e-06
7.965233	1.74328e-06
7.955230	1.76682e-06
7.945227	1.79068e-06
7.935224	1.81486e-06
7.925221	1.83936e-06
7.915218	1.8642e-06
7.905216	1.88937e-06
7.895213	1.91487e-06
7.885210	1.94072e-06
7.875207	1.96692e-06
7.865204	1.99347e-06
7.855201	2.02038e-06
7.845198	2.04765e-06
7.835195	2.07529e-06
7.825192	2.1033e-06
7.815189	2.13169e-06
7.805186	2.16045e-06
7.795184	2.18961e-06
7.785181	2.21916e-06
7.775178	2.2491e-06
7.765175	2.27945e-06
7.755172	2.3102e-06
7.745169	2.34137e-06
7.735166	2.37296e-06
7.725163	2.40497e-06
7.715160	2.43742e-06
7.705157	2.4703e-06
7.695154	2.50362e-06
7.685151	2.53739e-06
7.675149	2.57161e-06
7.665146	2.6063e-06
7.655143	2.64145e-06
7.645140	2.67707e-06
7.635137	2.71317e-06
7.625134	2.74976e-06
7.615131	2.78684e-06
7.605128	2.82442e-06
7.595125	2.8625e-06
7.585122	2.90109e-06
7.575119	2.9402e-06
7.565116	2.97984e-06
7.555114	3.02001e-06
7.545111	3.06072e-06
7.535108	3.10197e-06
7.525105	3.14378e-06
7.515102	3.18616e-06
7.505099	3.2291e-06
7.495096	3.27261e-06
7.485093	3.31672e-06
7.475090	3.36141e-06
7.465087	3.4067e-06
7.455084	3.45261e-06
7.445082	3.49912e-06
7.435079	3.54627e-06
7.425076	3.59404e-06
7.415073	3.64246e-06
7.405070	3.69152e-06
7.395067	3.74125e-06
7.385064	3.79164e-06
7.375061	3.84271e-06
7.365058	3.89446e-06
7.355055	3.94691e-06
7.345052	4.00006e-06
7.335049	4.05393e-06
7.325047	4.10851e-06
7.315044	4.16383e-06
7.305041	4.21989e-06
7.295038	4.27671e-06
7.285035	4.33428e-06
7.275032	4.39263e-06
7.265029	4.45175e-06
7.255026	4.51168e-06
7.245023	4.5724e-06
7.235020	4.63394e-06
7.225017	4.6963e-06
7.215015	4.7595e-06
7.205012	4.82355e-06
7.195009	4.88845e-06
7.185006	4.95423e-06
7.175003	5.02088e-06
7.165000	5.08843e-06
7.154997	5.15688e-06
7.144994	5.22625e-06
7.134991	5.29655e-06
7.124988	5.36779e-06
7.114985	5.43999e-06
7.104982	5.51315e-06
7.094980	5.58729e-06
7.084977	5.66243e-06
7.074974	5.73857e-06
7.064971	5.81572e-06
7.054968	5.89392e-06
7.044965	5.97315e-06
7.034962	6.05345e-06
7.024959	6.13483e-06
7.014956	6.21729e-06
7.004953	6.30086e-06
6.994950	6.38554e-06
6.984947	6.47136e-06
6.974945	6.55832e-06
6.964942	6.64645e-06
6.954939	6.73575e-06
6.944936	6.82625e-06
6.934933	6.91797e-06
6.924930	7.0109e-06
6.914927	7.10508e-06
6.904924	7.20052e-06
6.894921	7.29723e-06
6.884918	7.39524e-06
6.874915	7.49456e-06
6.864913	7.5952e-06
6.854910	7.69719e-06
6.844907	7.80054e-06
6.834904	7.90527e-06
6.824901	8.0114e-06
6.814898	8.11895e-06
6.804895	8.22794e-06
6.794892	8.33838e-06
6.784889	8.45029e-06
6.774886	8.5637e-06
6.764883	8.67863e-06
6.754880	8.79509e-06
6.744878	8.9131e-06
6.734875	9.03268e-06
6.724872	9.15387e-06
6.714869	9.27667e-06
6.704866	9.40111e-06
6.694863	9.52721e-06
6.684860	9.65499e-06
6.674857	9.78447e-06
6.664854	9.91569e-06
6.654851	1.00486e-05
6.644848	1.01834e-05
6.634846	1.03199e-05
6.624843	1.04583e-05
6.614840	1.05985e-05
6.604837	1.07405e-05
6.594834	1.08845e-05
6.584831	1.10304e-05
6.574828	1.11782e-05
6.564825	1.1328e-05
6.554822	1.14798e-05
6.544819	1.16336e-05
6.534816	1.17894e-05
6.524813	1.19473e-05
6.514811	1.21074e-05
6.504808	1.22695e-05
6.494805	1.24339e-05
6.484802	1.26004e-05
6.474799	1.27691e-05
6.464796	1.29401e-05
6.454793	1.31133e-05
6.444790	1.32889e-05
6.434787	1.34668e-05
6.424784	1.3647e-05
6.414781	1.38297e-05
6.404778	1.40147e-05
6.394776	1.42023e-05
6.384773	1.43923e-05
6.374770	1.45849e-05
6.364767	1.478e-05
6.354764	1.49777e-05
6.344761	1.5178e-05
6.334758	1.5381e-05
6.324755	1.55867e-05
6.314752	1.57951e-05
6.304749	1.60063e-05
6.294746	1.62203e-05
6.284744	1.64372e-05
6.274741	1.66569e-05
6.264738	1.68795e-05
6.254735	1.71051e-05
6.244732	1.73337e-05
6.234729	1.75653e-05
6.224726	1.78e-05
6.214723	1.80378e-05
6.204720	1.82787e-05
6.194717	1.85229e-05
6.184714	1.87703e-05
6.174711	1.90209e-05
6.164709	1.92749e-05
6.154706	1.95323e-05
6.144703	1.9793e-05
6.134700	2.00573e-05
6.124697	2.0325e-05
6.114694	2.05962e-05
6.104691	2.08711e-05
6.094688	2.11496e-05
6.084685	2.14318e-05
6.074682	2.17177e-05
6.064679	2.20074e-05
6.054677	2.23009e-05
6.044674	2.25983e-05
6.034671	2.28997e-05
6.024668	2.3205e-05
6.014665	2.35144e-05
6.004662	2.38278e-05
5.994659	2.41454e-05
5.984656	2.44672e-05
5.974653	2.47933e-05
5.964650	2.51236e-05
5.954647	2.54583e-05
5.944644	2.57975e-05
5.934642	2.61411e-05
5.924639	2.64892e-05
5.914636	2.6842e-05
5.904633	2.71994e-05
5.894630	2.75615e-05
5.884627	2.79284e-05
5.874624	2.83002e-05
5.864621	2.86768e-05
5.854618	2.90584e-05
5.844615	2.9445e-05
5.834612	2.98367e-05
5.824610	3.02336e-05
5.814607	3.06357e-05
5.804604	3.10432e-05
5.794601	3.14559e-05
5.784598	3.18741e-05
5.774595	3.22979e-05
5.764592	3.27271e-05
5.754589	3.31621e-05
5.744586	3.36027e-05
5.734583	3.40492e-05
5.724580	3.45015e-05
5.714577	3.49598e-05
5.704575	3.54241e-05
5.694572	3.58945e-05
5.684569	3.6371e-05
5.674566	3.68539e-05
5.664563	3.7343e-05
5.654560	3.78386e-05
5.644557	3.83407e-05
5.634554	3.88494e-05
5.624551	3.93648e-05
5.614548	3.98869e-05
5.604545	4.04158e-05
5.594542	4.09517e-05
5.584540	4.14946e-05
5.574537	4.20447e-05
5.564534	4.26019e-05
5.554531	4.31664e-05
5.544528	4.37383e-05
5.534525	4.43177e-05
5.524522	4.49047e-05
5.514519	4.54994e-05
5.504516	4.61018e-05
5.494513	4.67121e-05
5.484510	4.73304e-05
5.474508	4.79568e-05
5.464505	4.85913e-05
5.454502	4.92342e-05
5.444499	4.98854e-05
5.434496	5.05451e-05
5.424493	5.12135e-05
5.414490	5.18905e-05
5.404487	5.25764e-05
5.394484	5.32712e-05
5.384481	5.39751e-05
5.374478	5.46881e-05
5.364475	5.54104e-05
5.354473	5.61422e-05
5.344470	5.68834e-05
5.334467	5.76343e-05
5.324464	5.8395e-05
5.314461	5.91655e-05
5.304458	5.99461e-05
5.294455	6.07368e-05
5.284452	6.15378e-05
5.274449	6.23491e-05
5.264446	6.3171e-05
5.254443	6.40036e-05
5.244441	6.48469e-05
5.234438	6.57012e-05
5.224435	6.65666e-05
5.214432	6.74432e-05
5.204429	6.83311e-05
5.194426	6.92305e-05
5.184423	7.01416e-05
5.174420	7.10644e-05
5.164417	7.19992e-05
5.154414	7.2946e-05
5.144411	7.39051e-05
5.134408	7.48766e-05
5.124406	7.58606e-05
5.114403	7.68573e-05
5.104400	7.78668e-05
5.094397	7.88894e-05
5.084394	7.99251e-05
5.074391	8.09741e-05
5.064388	8.20367e-05
5.054385	8.3113e-05
5.044382	8.4203e-05
5.034379	8.53071e-05
5.024376	8.64254e-05
5.014373	8.7558e-05
5.004371	8.87052e-05
4.994368	8.98671e-05
4.984365	9.10438e-05
4.974362	9.22357e-05
4.964359	9.34428e-05
4.954356	9.46654e-05
4.944353	9.59036e-05
4.934350	9.71576e-05
4.924347	9.84277e-05
4.914344	9.97139e-05
4.904341	0.000101017
4.894339	0.000102336
4.884336	0.000103672
4.874333	0.000105025
4.864330	0.000106396
4.854327	0.000107783
4.844324	0.000109189
4.834321	0.000110612
4.824318	0.000112054
4.814315	0.000113513
4.804312	0.000114991
4.794309	0.000116488
4.784306	0.000118004
4.774304	0.000119539
4.764301	0.000121094
4.754298	0.000122668
4.744295	0.000124262
4.734292	0.000125876
4.724289	0.00012751
4.714286	0.000129165
4.704283	0.000130841
4.694280	0.000132538
4.684277	0.000134256
4.674274	0.000135996
4.664272	0.000137757
4.654269	0.000139541
4.644266	0.000141347
4.634263	0.000143176
4.624260	0.000145027
4.614257	0.000146902
4.604254	0.000148799
4.594251	0.000150721
4.584248	0.000152666
4.574245	0.000154636
4.564242	0.00015663
4.554239	0.000158649
4.544237	0.000160692
4.534234	0.000162761
4.524231	0.000164856
4.514228	0.000166977
4.504225	0.000169123
4.494222	0.000171296
4.484219	0.000173496
4.474216	0.000175723
4.464213	0.000177977
4.454210	0.000180258
4.444207	0.000182568
4.434204	0.000184906
4.424202	0.000187272
4.414199	0.000189667
4.404196	0.000192091
4.394193	0.000194544
4.384190	0.000197028
4.374187	0.000199541
4.364184	0.000202084
4.354181	0.000204659
4.344178	0.000207264
4.334175	0.0002099
4.324172	0.000212568
4.314170	0.000215268
4.304167	0.000218
4.294164	0.000220765
4.284161	0.000223562
4.274158	0.000226392
4.264155	0.000229256
4.254152	0.000232154
4.244149	0.000235086
4.234146	0.000238052
4.224143	0.000241053
4.214140	0.000244089
4.204137	0.00024716
4.194135	0.000250267
4.184132	0.000253409
4.174129	0.000256588
4.164126	0.000259804
4.154123	0.000263056
4.144120	0.000266345
4.134117	0.000269671
4.124114	0.000273036
4.114111	0.000276438
4.104108	0.000279878
4.094105	0.000283357
4.084103	0.000286874
4.074100	0.00029043
4.064097	0.000294026
4.054094	0.00029766
4.044091	0.000301335
4.034088	0.000305049
4.024085	0.000308803
4.014082	0.000312597
4.004079	0.000316431
3.994076	0.000320306
3.984073	0.000324221
3.974070	0.000328177
3.964068	0.000332173
3.954065	0.00033621
3.944062	0.000340288
3.934059	0.000344407
3.924056	0.000348566
3.914053	0.000352766
3.904050	0.000357006
3.894047	0.000361287
3.884044	0.000365607
3.874041	0.000369967
3.864038	0.000374367
3.854035	0.000378805
3.844033	0.000383282
3.834030	0.000387797
3.824027	0.00039235
3.814024	0.000396938
3.804021	0.000401562
3.794018	0.000406221
3.784015	0.000410913
3.774012	0.000415637
3.764009	0.000420391
3.754006	0.000425174
3.744003	0.000429982
3.734001	0.000434815
3.723998	0.000439669
3.713995	0.000444539
3.703992	0.000449424
3.693989	0.000454317
3.683986	0.000459212
3.673983	0.000464103
3.663980	0.000468981
3.653977	0.000473834
3.643974	0.000478646
3.633971	0.000483398
3.623968	0.000488059
3.613966	0.000492578
3.603963	0.000496857
&
```
