## Supplementary material for "All-at-once RNA folding with 3D motif prediction framed by evolutionary information": RF01324_CRISPR-DR11.surv

```
0.000000	0.142857
-0.000137	1
&
0.183852	0.00160514
0.174451	0.00321027
0.112674	0.00481541
0.092529	0.00642055
0.083128	0.00802568
0.034781	0.00963082
0.033438	0.011236
-0.000137	0.977528
-0.004166	0.979133
-0.005509	0.980738
-0.006852	0.983949
-0.014910	0.985554
-0.017596	0.987159
-0.018939	0.988764
-0.022968	0.991974
-0.036398	0.995185
-0.045798	0.99679
-0.074001	0.998395
-0.075344	1
&
0.451106	5.29101e-06
0.445734	1.0582e-05
0.426932	2.1164e-05
0.424246	2.6455e-05
0.422903	3.1746e-05
0.408130	0.000111111
0.401415	0.000169312
0.394700	0.000222222
0.393357	0.000291005
0.392014	0.00031746
0.385300	0.000359788
0.381271	0.000740741
0.353068	0.000751323
0.212055	0.000793651
0.208026	0.000862434
0.206683	0.000904762
0.205340	0.00101058
0.203997	0.00102646
0.189224	0.00103175
0.186538	0.00103704
0.185195	0.00146561
0.183852	0.00153439
0.182509	0.00159788
0.177137	0.00185714
0.175794	0.00206878
0.174451	0.00213757
0.173108	0.00251852
0.170422	0.00252381
0.167736	0.00253439
0.162364	0.0025873
0.161021	0.00265608
0.158335	0.00268254
0.151620	0.00272487
0.150277	0.00277778
0.146248	0.00315873
0.140876	0.00316931
0.139533	0.00317989
0.132818	0.00325926
0.131475	0.00327513
0.130132	0.00331217
0.128790	0.0034127
0.124761	0.00342857
0.120732	0.00346561
0.116703	0.00384656
0.112674	0.00395767
0.108645	0.00397354
0.105959	0.004
0.104616	0.00408995
0.103273	0.00414815
0.101930	0.00415873
0.097901	0.00433333
0.096558	0.00438624
0.095215	0.00477249
0.093872	0.00480423
0.092529	0.00497884
0.091186	0.00514815
0.089843	0.00543386
0.088500	0.00550265
0.085814	0.00551323
0.084471	0.00556614
0.083128	0.00577249
0.081785	0.00607937
0.080442	0.00620106
0.079099	0.00620635
0.077756	0.00622222
0.076413	0.00627513
0.075070	0.0063545
0.073727	0.00638624
0.072384	0.0064127
0.071041	0.0066455
0.069698	0.00669841
0.068355	0.00675132
0.065669	0.00716402
0.064326	0.00718519
0.062983	0.0072963
0.060297	0.00731217
0.058954	0.00780952
0.057611	0.00787831
0.054925	0.0079418
0.052239	0.00795238
0.050896	0.0080582
0.049553	0.00807407
0.048210	0.00830688
0.046867	0.00848148
0.045524	0.00851852
0.044181	0.00904762
0.042838	0.00916402
0.041496	0.0092328
0.040153	0.00929101
0.038810	0.00935979
0.037467	0.00940741
0.036124	0.00950265
0.034781	0.00965079
0.033438	0.0102698
0.032095	0.0109312
0.030752	0.0109524
0.029409	0.0109947
0.025380	0.0110159
0.021351	0.0110688
0.020008	0.0111164
0.018665	0.011127
0.017322	0.0111693
0.015979	0.0111905
0.011950	0.0112116
0.010607	0.011254
0.009264	0.0113651
0.007921	0.011381
0.006578	0.0113968
-0.000137	0.974942
-0.001480	0.97591
-0.002823	0.97682
-0.004166	0.977519
-0.005509	0.978841
-0.006852	0.980217
-0.008195	0.981386
-0.009538	0.983317
-0.010881	0.985169
-0.012224	0.985714
-0.013567	0.986376
-0.014910	0.987286
-0.016253	0.987582
-0.017596	0.988624
-0.018939	0.989376
-0.020282	0.98964
-0.021625	0.990143
-0.022968	0.990444
-0.024311	0.99063
-0.025654	0.990815
-0.026997	0.991624
-0.028340	0.991714
-0.029683	0.991937
-0.031026	0.991979
-0.032369	0.991995
-0.033712	0.992429
-0.035055	0.992556
-0.036398	0.992984
-0.037741	0.993566
-0.039084	0.993704
-0.040427	0.993772
-0.041770	0.993783
-0.043113	0.993799
-0.044456	0.994228
-0.045798	0.994519
-0.047141	0.994619
-0.048484	0.994646
-0.049827	0.994661
-0.051170	0.994698
-0.052513	0.994714
-0.053856	0.994757
-0.055199	0.995354
-0.056542	0.99555
-0.057885	0.995661
-0.059228	0.996497
-0.060571	0.996534
-0.061914	0.996587
-0.063257	0.996688
-0.064600	0.996693
-0.065943	0.996698
-0.067286	0.996725
-0.068629	0.996831
-0.069972	0.996905
-0.071315	0.996963
-0.072658	0.997058
-0.074001	0.997608
-0.075344	0.998106
-0.076687	0.998217
-0.078030	0.998286
-0.079373	0.998317
-0.080716	0.998333
-0.082059	0.998534
-0.083402	0.99864
-0.087431	0.998683
-0.090117	0.999063
-0.092803	0.999143
-0.095489	0.999265
-0.096832	0.999286
-0.098175	0.999328
-0.107576	0.999339
-0.108919	0.999344
-0.110262	0.999349
-0.118320	0.99973
-0.121006	0.999783
-0.126378	0.999825
-0.133092	0.999836
-0.137121	0.999862
-0.139807	0.999931
-0.142493	0.999984
-0.149208	0.999989
-0.154580	0.999995
-0.182783	1
&
5.673973	4.94066e-324
5.672630	4.94066e-324
5.671287	4.94066e-324
5.669944	4.94066e-324
5.668601	4.94066e-324
5.667258	4.94066e-324
5.665915	9.88131e-324
5.664572	9.88131e-324
5.663229	1.4822e-323
5.661886	1.4822e-323
5.660543	1.97626e-323
5.659200	1.97626e-323
5.657857	2.47033e-323
5.656514	3.45846e-323
5.655171	3.95253e-323
5.653828	4.94066e-323
5.652485	5.92879e-323
5.651142	6.91692e-323
5.649799	8.39912e-323
5.648456	9.88131e-323
5.647113	1.23516e-322
5.645770	1.4822e-322
5.644427	1.77864e-322
5.643084	2.12448e-322
5.641741	2.56914e-322
5.640398	3.11261e-322
5.639055	3.80431e-322
5.637712	4.59481e-322
5.636369	5.53354e-322
5.635026	6.66989e-322
5.633683	8.10268e-322
5.632340	9.7825e-322
5.630997	1.18082e-321
5.629654	1.42785e-321
5.628311	1.72429e-321
5.626968	2.08496e-321
5.625625	2.52468e-321
5.624282	3.04839e-321
5.622939	3.68573e-321
5.621596	4.45647e-321
5.620253	5.38532e-321
5.618910	6.51179e-321
5.617567	7.87047e-321
5.616224	9.5157e-321
5.614881	1.15018e-320
5.613538	1.3903e-320
5.612195	1.68081e-320
5.610852	2.0316e-320
5.609509	2.45551e-320
5.608166	2.96835e-320
5.606823	3.5884e-320
5.605481	4.3374e-320
5.604138	5.24302e-320
5.602795	6.33787e-320
5.601452	7.66148e-320
5.600109	9.26126e-320
5.598766	1.1195e-319
5.597423	1.35325e-319
5.596080	1.6358e-319
5.594737	1.9774e-319
5.593394	2.39024e-319
5.592051	2.88935e-319
5.590708	3.49265e-319
5.589365	4.22194e-319
5.588022	5.1035e-319
5.586679	6.1691e-319
5.585336	7.45723e-319
5.583993	9.01433e-319
5.582650	1.08965e-318
5.581307	1.31717e-318
5.579964	1.5922e-318
5.578621	1.92466e-318
5.577278	2.32653e-318
5.575935	2.81231e-318
5.574592	3.39952e-318
5.573249	4.10934e-318
5.571906	4.96738e-318
5.570563	6.00457e-318
5.569220	7.25832e-318
5.567877	8.77386e-318
5.566534	1.06059e-317
5.565191	1.28204e-317
5.563848	1.54972e-317
5.562505	1.87331e-317
5.561162	2.26445e-317
5.559819	2.73727e-317
5.558476	3.30881e-317
5.557133	3.99968e-317
5.555790	4.83481e-317
5.554447	5.84431e-317
5.553104	7.0646e-317
5.551761	8.53968e-317
5.550418	1.03227e-316
5.549075	1.24781e-316
5.547732	1.50835e-316
5.546389	1.82329e-316
5.545046	2.20399e-316
5.543703	2.66418e-316
5.542360	3.22046e-316
5.541017	3.89288e-316
5.539674	4.7057e-316
5.538331	5.68824e-316
5.536988	6.87592e-316
5.535645	8.31159e-316
5.534302	1.0047e-315
5.532959	1.21448e-315
5.531616	1.46806e-315
5.530273	1.77458e-315
5.528930	2.14511e-315
5.527587	2.593e-315
5.526244	3.13441e-315
5.524901	3.78886e-315
5.523558	4.57995e-315
5.522215	5.53623e-315
5.520872	6.69216e-315
5.519530	8.08945e-315
5.518187	9.77849e-315
5.516844	1.18202e-314
5.515501	1.42882e-314
5.514158	1.72715e-314
5.512815	2.08776e-314
5.511472	2.52368e-314
5.510129	3.05061e-314
5.508786	3.68755e-314
5.507443	4.45749e-314
5.506100	5.38818e-314
5.504757	6.5132e-314
5.503414	7.87311e-314
5.502071	9.51696e-314
5.500728	1.1504e-313
5.499385	1.3906e-313
5.498042	1.68095e-313
5.496699	2.03192e-313
5.495356	2.45616e-313
5.494013	2.96899e-313
5.492670	3.58889e-313
5.491327	4.33822e-313
5.489984	5.24401e-313
5.488641	6.33891e-313
5.487298	7.66242e-313
5.485955	9.26226e-313
5.484612	1.11961e-312
5.483269	1.35338e-312
5.481926	1.63595e-312
5.480583	1.97752e-312
5.479240	2.39041e-312
5.477897	2.88951e-312
5.476554	3.49281e-312
5.475211	4.22207e-312
5.473868	5.10359e-312
5.472525	6.16917e-312
5.471182	7.45723e-312
5.469839	9.01422e-312
5.468496	1.08963e-311
5.467153	1.31713e-311
5.465810	1.59213e-311
5.464467	1.92455e-311
5.463124	2.32638e-311
5.461781	2.8121e-311
5.460438	3.39923e-311
5.459095	4.10895e-311
5.457752	4.96685e-311
5.456409	6.00387e-311
5.455066	7.2574e-311
5.453723	8.77265e-311
5.452380	1.06043e-310
5.451037	1.28183e-310
5.449694	1.54946e-310
5.448351	1.87297e-310
5.447008	2.26402e-310
5.445665	2.73671e-310
5.444322	3.3081e-310
5.442979	3.99879e-310
5.441636	4.83368e-310
5.440293	5.84289e-310
5.438950	7.0628e-310
5.437607	8.53741e-310
5.436264	1.03199e-309
5.434921	1.24745e-309
5.433578	1.5079e-309
5.432236	1.82273e-309
5.430893	2.20329e-309
5.429550	2.6633e-309
5.428207	3.21936e-309
5.426864	3.89151e-309
5.425521	4.704e-309
5.424178	5.68612e-309
5.422835	6.87329e-309
5.421492	8.30832e-309
5.420149	1.0043e-308
5.418806	1.21398e-308
5.417463	1.46743e-308
5.416120	1.77381e-308
5.414777	2.14415e-308
5.413434	2.59181e-308
5.412091	3.13294e-308
5.410748	3.78704e-308
5.409405	4.57771e-308
5.408062	5.53345e-308
5.406719	6.68873e-308
5.405376	8.08522e-308
5.404033	9.77327e-308
5.402690	1.18137e-307
5.401347	1.42802e-307
5.400004	1.72617e-307
5.398661	2.08656e-307
5.397318	2.52219e-307
5.395975	3.04878e-307
5.394632	3.6853e-307
5.393289	4.45472e-307
5.391946	5.38478e-307
5.390603	6.50902e-307
5.389260	7.86797e-307
5.387917	9.51064e-307
5.386574	1.14963e-306
5.385231	1.38965e-306
5.383888	1.67977e-306
5.382545	2.03048e-306
5.381202	2.4544e-306
5.379859	2.96682e-306
5.378516	3.58623e-306
5.377173	4.33496e-306
5.375830	5.24001e-306
5.374487	6.33401e-306
5.373144	7.65641e-306
5.371801	9.2549e-306
5.370458	1.11871e-305
5.369115	1.35227e-305
5.367772	1.6346e-305
5.366429	1.97586e-305
5.365086	2.38838e-305
5.363743	2.88702e-305
5.362400	3.48976e-305
5.361057	4.21834e-305
5.359714	5.09903e-305
5.358371	6.16359e-305
5.357028	7.4504e-305
5.355685	9.00586e-305
5.354342	1.08861e-304
5.352999	1.31588e-304
5.351656	1.59061e-304
5.350313	1.92268e-304
5.348970	2.32409e-304
5.347627	2.80931e-304
5.346284	3.39582e-304
5.344942	4.10478e-304
5.343599	4.96175e-304
5.342256	5.99764e-304
5.340913	7.24979e-304
5.339570	8.76336e-304
5.338227	1.05929e-303
5.336884	1.28044e-303
5.335541	1.54777e-303
5.334198	1.8709e-303
5.332855	2.26149e-303
5.331512	2.73363e-303
5.330169	3.30434e-303
5.328826	3.9942e-303
5.327483	4.82808e-303
5.326140	5.83605e-303
5.324797	7.05445e-303
5.323454	8.52722e-303
5.322111	1.03075e-302
5.320768	1.24594e-302
5.319425	1.50605e-302
5.318082	1.82048e-302
5.316739	2.20054e-302
5.315396	2.65995e-302
5.314053	3.21527e-302
5.312710	3.88652e-302
5.311367	4.69791e-302
5.310024	5.6787e-302
5.308681	6.86424e-302
5.307338	8.29729e-302
5.305995	1.00295e-301
5.304652	1.21234e-301
5.303309	1.46544e-301
5.301966	1.77137e-301
5.300623	2.14118e-301
5.299280	2.5882e-301
5.297937	3.12853e-301
5.296594	3.78167e-301
5.295251	4.57117e-301
5.293908	5.52548e-301
5.292565	6.67903e-301
5.291222	8.0734e-301
5.289879	9.75886e-301
5.288536	1.17962e-300
5.287193	1.42589e-300
5.285850	1.72357e-300
5.284507	2.08339e-300
5.283164	2.51833e-300
5.281821	3.04408e-300
5.280478	3.67958e-300
5.279135	4.44775e-300
5.277792	5.3763e-300
5.276449	6.49869e-300
5.275106	7.85539e-300
5.273763	9.49533e-300
5.272420	1.14776e-299
5.271077	1.38738e-299
5.269734	1.67701e-299
5.268391	2.02712e-299
5.267048	2.45031e-299
5.265705	2.96185e-299
5.264362	3.58017e-299
5.263019	4.32759e-299
5.261676	5.23104e-299
5.260333	6.32309e-299
5.258990	7.64312e-299
5.257648	9.23873e-299
5.256305	1.11674e-298
5.254962	1.34988e-298
5.253619	1.63169e-298
5.252276	1.97232e-298
5.250933	2.38407e-298
5.249590	2.88178e-298
5.248247	3.48338e-298
5.246904	4.21059e-298
5.245561	5.0896e-298
5.244218	6.15211e-298
5.242875	7.43644e-298
5.241532	8.98889e-298
5.240189	1.08654e-297
5.238846	1.31337e-297
5.237503	1.58755e-297
5.236160	1.91897e-297
5.234817	2.31958e-297
5.233474	2.80382e-297
5.232131	3.38914e-297
5.230788	4.09666e-297
5.229445	4.95189e-297
5.228102	5.98564e-297
5.226759	7.23521e-297
5.225416	8.74563e-297
5.224073	1.05714e-296
5.222730	1.27782e-296
5.221387	1.54458e-296
5.220044	1.86703e-296
5.218701	2.25679e-296
5.217358	2.72791e-296
5.216015	3.29739e-296
5.214672	3.98575e-296
5.213329	4.8178e-296
5.211986	5.82356e-296
5.210643	7.03928e-296
5.209300	8.50878e-296
5.207957	1.02851e-295
5.206614	1.24321e-295
5.205271	1.50274e-295
5.203928	1.81645e-295
5.202585	2.19565e-295
5.201242	2.65401e-295
5.199899	3.20805e-295
5.198556	3.87775e-295
5.197213	4.68726e-295
5.195870	5.66575e-295
5.194527	6.84851e-295
5.193184	8.27818e-295
5.191841	1.00063e-294
5.190498	1.20952e-294
5.189155	1.46201e-294
5.187812	1.76721e-294
5.186469	2.13613e-294
5.185126	2.58205e-294
5.183783	3.12107e-294
5.182440	3.77261e-294
5.181097	4.56015e-294
5.179754	5.51211e-294
5.178411	6.66278e-294
5.177068	8.05366e-294
5.175725	9.73489e-294
5.174382	1.17671e-293
5.173039	1.42235e-293
5.171697	1.71927e-293
5.170354	2.07817e-293
5.169011	2.512e-293
5.167668	3.03638e-293
5.166325	3.67024e-293
5.164982	4.43641e-293
5.163639	5.36252e-293
5.162296	6.48195e-293
5.160953	7.83507e-293
5.159610	9.47065e-293
5.158267	1.14477e-292
5.156924	1.38374e-292
5.155581	1.6726e-292
5.154238	2.02175e-292
5.152895	2.44379e-292
5.151552	2.95394e-292
5.150209	3.57057e-292
5.148866	4.31593e-292
5.147523	5.21688e-292
5.146180	6.3059e-292
5.144837	7.62226e-292
5.143494	9.2134e-292
5.142151	1.11367e-291
5.140808	1.34615e-291
5.139465	1.62715e-291
5.138122	1.96682e-291
5.136779	2.37739e-291
5.135436	2.87367e-291
5.134093	3.47354e-291
5.132750	4.19864e-291
5.131407	5.07509e-291
5.130064	6.13451e-291
5.128721	7.41507e-291
5.127378	8.96295e-291
5.126035	1.08339e-290
5.124692	1.30955e-290
5.123349	1.58291e-290
5.122006	1.91334e-290
5.120663	2.31274e-290
5.119320	2.79552e-290
5.117977	3.37908e-290
5.116634	4.08444e-290
5.115291	4.93705e-290
5.113948	5.96764e-290
5.112605	7.21336e-290
5.111262	8.71912e-290
5.109919	1.05392e-289
5.108576	1.27392e-289
5.107233	1.53984e-289
5.105890	1.86128e-289
5.104547	2.24981e-289
5.103204	2.71944e-289
5.101861	3.28711e-289
5.100518	3.97327e-289
5.099175	4.80267e-289
5.097832	5.8052e-289
5.096489	7.01699e-289
5.095146	8.48174e-289
5.093803	1.02522e-288
5.092460	1.23923e-288
5.091117	1.49791e-288
5.089774	1.81059e-288
5.088431	2.18854e-288
5.087088	2.64538e-288
5.085745	3.19758e-288
5.084403	3.86505e-288
5.083060	4.67184e-288
5.081717	5.64705e-288
5.080374	6.82582e-288
5.079031	8.25065e-288
5.077688	9.9729e-288
5.076345	1.20547e-287
5.075002	1.45709e-287
5.073659	1.76125e-287
5.072316	2.12889e-287
5.070973	2.57328e-287
5.069630	3.11042e-287
5.068287	3.75969e-287
5.066944	4.54449e-287
5.065601	5.4931e-287
5.064258	6.63972e-287
5.062915	8.02569e-287
5.061572	9.70096e-287
5.060229	1.17259e-286
5.058886	1.41736e-286
5.057543	1.71321e-286
5.056200	2.07083e-286
5.054857	2.50309e-286
5.053514	3.02558e-286
5.052171	3.65713e-286
5.050828	4.4205e-286
5.049485	5.34323e-286
5.048142	6.45855e-286
5.046799	7.80669e-286
5.045456	9.43623e-286
5.044113	1.14059e-285
5.042770	1.37867e-285
5.041427	1.66645e-285
5.040084	2.0143e-285
5.038741	2.43476e-285
5.037398	2.94298e-285
5.036055	3.55728e-285
5.034712	4.29981e-285
5.033369	5.19733e-285
5.032026	6.28219e-285
5.030683	7.5935e-285
5.029340	9.17853e-285
5.027997	1.10944e-284
5.026654	1.34102e-284
5.025311	1.62093e-284
5.023968	1.95928e-284
5.022625	2.36824e-284
5.021282	2.86257e-284
5.019939	3.46009e-284
5.018596	4.18232e-284
5.017253	5.05531e-284
5.015910	6.11052e-284
5.014567	7.38598e-284
5.013224	8.92767e-284
5.011881	1.07912e-283
5.010538	1.30436e-283
5.009195	1.57662e-283
5.007852	1.90571e-283
5.006509	2.3035e-283
5.005166	2.78431e-283
5.003823	3.36548e-283
5.002480	4.06795e-283
5.001137	4.91706e-283
4.999794	5.9434e-283
4.998451	7.18396e-283
4.997109	8.68347e-283
4.995766	1.0496e-282
4.994423	1.26868e-282
4.993080	1.53349e-282
4.991737	1.85357e-282
4.990394	2.24047e-282
4.989051	2.70812e-282
4.987708	3.27338e-282
4.986365	3.95663e-282
4.985022	4.78249e-282
4.983679	5.78072e-282
4.982336	6.98732e-282
4.980993	8.44577e-282
4.979650	1.02086e-281
4.978307	1.23395e-281
4.976964	1.4915e-281
4.975621	1.80282e-281
4.974278	2.17912e-281
4.972935	2.63396e-281
4.971592	3.18373e-281
4.970249	3.84826e-281
4.968906	4.65149e-281
4.967563	5.62238e-281
4.966220	6.79591e-281
4.964877	8.21439e-281
4.963534	9.92894e-281
4.962191	1.20014e-280
4.960848	1.45063e-280
4.959505	1.75342e-280
4.958162	2.1194e-280
4.956819	2.56177e-280
4.955476	3.09647e-280
4.954133	3.74278e-280
4.952790	4.52398e-280
4.951447	5.46824e-280
4.950104	6.60959e-280
4.948761	7.98917e-280
4.947418	9.65669e-280
4.946075	1.16723e-279
4.944732	1.41085e-279
4.943389	1.70533e-279
4.942046	2.06127e-279
4.940703	2.4915e-279
4.939360	3.01153e-279
4.938017	3.6401e-279
4.936674	4.39987e-279
4.935331	5.31821e-279
4.933988	6.42824e-279
4.932645	7.76994e-279
4.931302	9.39169e-279
4.929959	1.13519e-278
4.928616	1.37213e-278
4.927273	1.65852e-278
4.925930	2.00469e-278
4.924587	2.42311e-278
4.923244	2.92886e-278
4.921901	3.54016e-278
4.920558	4.27906e-278
4.919215	5.17218e-278
4.917872	6.25172e-278
4.916529	7.55656e-278
4.915186	9.13376e-278
4.913843	1.10401e-277
4.912500	1.33444e-277
4.911157	1.61296e-277
4.909815	1.94962e-277
4.908472	2.35654e-277
4.907129	2.84838e-277
4.905786	3.44289e-277
4.904443	4.16148e-277
4.903100	5.03005e-277
4.901757	6.0799e-277
4.900414	7.34888e-277
4.899071	8.8827e-277
4.897728	1.07367e-276
4.896385	1.29776e-276
4.895042	1.56862e-276
4.893699	1.89601e-276
4.892356	2.29174e-276
4.891013	2.77006e-276
4.889670	3.34821e-276
4.888327	4.04703e-276
4.886984	4.89171e-276
4.885641	5.91267e-276
4.884298	7.14673e-276
4.882955	8.63835e-276
4.881612	1.04413e-275
4.880269	1.26205e-275
4.878926	1.52546e-275
4.877583	1.84384e-275
4.876240	2.22868e-275
4.874897	2.69383e-275
4.873554	3.25606e-275
4.872211	3.93564e-275
4.870868	4.75706e-275
4.869525	5.74991e-275
4.868182	6.94998e-275
4.866839	8.40052e-275
4.865496	1.01538e-274
4.864153	1.2273e-274
4.862810	1.48345e-274
4.861467	1.79306e-274
4.860124	2.1673e-274
4.858781	2.61963e-274
4.857438	3.16638e-274
4.856095	3.82723e-274
4.854752	4.62601e-274
4.853409	5.5915e-274
4.852066	6.75849e-274
4.850723	8.16905e-274
4.849380	9.87401e-274
4.848037	1.19348e-273
4.846694	1.44257e-273
4.845351	1.74364e-273
4.844008	2.10756e-273
4.842665	2.54742e-273
4.841322	3.07909e-273
4.839979	3.72171e-273
4.838636	4.49846e-273
4.837293	5.43732e-273
4.835950	6.57213e-273
4.834607	7.94377e-273
4.833264	9.60169e-273
4.831921	1.16056e-272
4.830578	1.40278e-272
4.829235	1.69555e-272
4.827892	2.04942e-272
4.826549	2.47714e-272
4.825206	2.99413e-272
4.823864	3.61902e-272
4.822521	4.37433e-272
4.821178	5.28727e-272
4.819835	6.39074e-272
4.818492	7.72452e-272
4.817149	9.33666e-272
4.815806	1.12853e-271
4.814463	1.36405e-271
4.813120	1.64873e-271
4.811777	1.99283e-271
4.810434	2.40874e-271
4.809091	2.91145e-271
4.807748	3.51908e-271
4.806405	4.25352e-271
4.805062	5.14123e-271
4.803719	6.21422e-271
4.802376	7.51114e-271
4.801033	9.07872e-271
4.799690	1.09735e-270
4.798347	1.32636e-270
4.797004	1.60318e-270
4.795661	1.93776e-270
4.794318	2.34217e-270
4.792975	2.83098e-270
4.791632	3.42181e-270
4.790289	4.13594e-270
4.788946	4.99911e-270
4.787603	6.04242e-270
4.786260	7.30347e-270
4.784917	8.8277e-270
4.783574	1.067e-269
4.782231	1.28969e-269
4.780888	1.55884e-269
4.779545	1.88417e-269
4.778202	2.27739e-269
4.776859	2.75268e-269
4.775516	3.32715e-269
4.774173	4.02152e-269
4.772830	4.8608e-269
4.771487	5.87524e-269
4.770144	7.10138e-269
4.768801	8.58341e-269
4.767458	1.03747e-268
4.766115	1.25399e-268
4.764772	1.51569e-268
4.763429	1.83201e-268
4.762086	2.21435e-268
4.760743	2.67647e-268
4.759400	3.23503e-268
4.758057	3.91017e-268
4.756714	4.7262e-268
4.755371	5.71253e-268
4.754028	6.90471e-268
4.752685	8.34568e-268
4.751342	1.00874e-267
4.749999	1.21925e-267
4.748656	1.4737e-267
4.747313	1.78126e-267
4.745970	2.15299e-267
4.744627	2.60231e-267
4.743284	3.14539e-267
4.741941	3.80181e-267
4.740598	4.59522e-267
4.739255	5.5542e-267
4.737912	6.71332e-267
4.736570	8.11433e-267
4.735227	9.80772e-267
4.733884	1.18545e-266
4.732541	1.43284e-266
4.731198	1.73186e-266
4.729855	2.09329e-266
4.728512	2.53014e-266
4.727169	3.05815e-266
4.725826	3.69636e-266
4.724483	4.46775e-266
4.723140	5.40012e-266
4.721797	6.52707e-266
4.720454	7.88919e-266
4.719111	9.53558e-266
4.717768	1.15255e-265
4.716425	1.39308e-265
4.715082	1.6838e-265
4.713739	2.03519e-265
4.712396	2.45991e-265
4.711053	2.97326e-265
4.709710	3.59374e-265
4.708367	4.34371e-265
4.707024	5.25018e-265
4.705681	6.34583e-265
4.704338	7.67012e-265
4.702995	9.27076e-265
4.701652	1.12054e-264
4.700309	1.35439e-264
4.698966	1.63703e-264
4.697623	1.97865e-264
4.696280	2.39157e-264
4.694937	2.89065e-264
4.693594	3.49388e-264
4.692251	4.223e-264
4.690908	5.10428e-264
4.689565	6.16946e-264
4.688222	7.45693e-264
4.686879	9.01307e-264
4.685536	1.0894e-263
4.684193	1.31673e-263
4.682850	1.59151e-263
4.681507	1.92364e-263
4.680164	2.32506e-263
4.678821	2.81027e-263
4.677478	3.39672e-263
4.676135	4.10555e-263
4.674792	4.96231e-263
4.673449	5.99785e-263
4.672106	7.24949e-263
4.670763	8.76232e-263
4.669420	1.05908e-262
4.668077	1.2801e-262
4.666734	1.54723e-262
4.665391	1.8701e-262
4.664048	2.26036e-262
4.662705	2.73205e-262
4.661362	3.30217e-262
4.660019	3.99126e-262
4.658676	4.82416e-262
4.657333	5.83086e-262
4.655990	7.04763e-262
4.654647	8.51832e-262
4.653304	1.02959e-261
4.651961	1.24444e-261
4.650618	1.50413e-261
4.649276	1.81801e-261
4.647933	2.19739e-261
4.646590	2.65593e-261
4.645247	3.21017e-261
4.643904	3.88006e-261
4.642561	4.68973e-261
4.641218	5.66837e-261
4.639875	6.85122e-261
4.638532	8.28091e-261
4.637189	1.00089e-260
4.635846	1.20976e-260
4.634503	1.4622e-260
4.633160	1.76733e-260
4.631817	2.13612e-260
4.630474	2.58188e-260
4.629131	3.12065e-260
4.627788	3.77185e-260
4.626445	4.55894e-260
4.625102	5.51027e-260
4.623759	6.66011e-260
4.622416	8.0499e-260
4.621073	9.7297e-260
4.619730	1.176e-259
4.618387	1.4214e-259
4.617044	1.71801e-259
4.615701	2.07651e-259
4.614358	2.50982e-259
4.613015	3.03355e-259
4.611672	3.66656e-259
4.610329	4.43167e-259
4.608986	5.35643e-259
4.607643	6.47416e-259
4.606300	7.82513e-259
4.604957	9.458e-259
4.603614	1.14316e-258
4.602271	1.3817e-258
4.600928	1.67002e-258
4.599585	2.01851e-258
4.598242	2.43971e-258
4.596899	2.9488e-258
4.595556	3.56412e-258
4.594213	4.30784e-258
4.592870	5.20675e-258
4.591527	6.29324e-258
4.590184	7.60644e-258
4.588841	9.19365e-258
4.587498	1.11121e-257
4.586155	1.34308e-257
4.584812	1.62334e-257
4.583469	1.96207e-257
4.582126	2.37149e-257
4.580783	2.86634e-257
4.579440	3.46445e-257
4.578097	4.18737e-257
4.576754	5.06112e-257
4.575411	6.11721e-257
4.574068	7.39366e-257
4.572725	8.93645e-257
4.571382	1.08012e-256
4.570039	1.3055e-256
4.568696	1.57791e-256
4.567353	1.90717e-256
4.566010	2.30512e-256
4.564667	2.78612e-256
4.563324	3.36748e-256
4.561982	4.07015e-256
4.560639	4.91944e-256
4.559296	5.94594e-256
4.557953	7.18664e-256
4.556610	8.68622e-256
4.555267	1.04987e-255
4.553924	1.26894e-255
4.552581	1.53372e-255
4.551238	1.85374e-255
4.549895	2.24055e-255
4.548552	2.70806e-255
4.547209	3.27313e-255
4.545866	3.9561e-255
4.544523	4.78159e-255
4.543180	5.77931e-255
4.541837	6.98522e-255
4.540494	8.44276e-255
4.539151	1.02044e-254
4.537808	1.23337e-254
4.536465	1.49072e-254
4.535122	1.80177e-254
4.533779	2.17773e-254
4.532436	2.63213e-254
4.531093	3.18134e-254
4.529750	3.84515e-254
4.528407	4.64747e-254
4.527064	5.6172e-254
4.525721	6.78927e-254
4.524378	8.2059e-254
4.523035	9.91811e-254
4.521692	1.19876e-253
4.520349	1.44889e-253
4.519006	1.75121e-253
4.517663	2.11661e-253
4.516320	2.55825e-253
4.514977	3.09204e-253
4.513634	3.73721e-253
4.512291	4.51699e-253
4.510948	5.45949e-253
4.509605	6.59863e-253
4.508262	7.97546e-253
4.506919	9.63957e-253
4.505576	1.16509e-252
4.504233	1.40819e-252
4.502890	1.70201e-252
4.501547	2.05714e-252
4.500204	2.48637e-252
4.498861	3.00516e-252
4.497518	3.63219e-252
4.496175	4.39006e-252
4.494832	5.30605e-252
4.493489	6.41317e-252
4.492146	7.75128e-252
4.490803	9.3686e-252
4.489460	1.13234e-251
4.488117	1.3686e-251
4.486774	1.65416e-251
4.485431	1.9993e-251
4.484088	2.41645e-251
4.482745	2.92064e-251
4.481402	3.53003e-251
4.480059	4.26657e-251
4.478716	5.15679e-251
4.477373	6.23274e-251
4.476031	7.53319e-251
4.474688	9.10498e-251
4.473345	1.10047e-250
4.472002	1.33008e-250
4.470659	1.6076e-250
4.469316	1.94302e-250
4.467973	2.34843e-250
4.466630	2.83842e-250
4.465287	3.43065e-250
4.463944	4.14644e-250
4.462601	5.01158e-250
4.461258	6.05722e-250
4.459915	7.32104e-250
4.458572	8.84854e-250
4.457229	1.06947e-249
4.455886	1.29261e-249
4.454543	1.56231e-249
4.453200	1.88828e-249
4.451857	2.28226e-249
4.450514	2.75844e-249
4.449171	3.33397e-249
4.447828	4.02958e-249
4.446485	4.87032e-249
4.445142	5.88648e-249
4.443799	7.11465e-249
4.442456	8.59907e-249
4.441113	1.03932e-248
4.439770	1.25617e-248
4.438427	1.51825e-248
4.437084	1.83503e-248
4.435741	2.21789e-248
4.434398	2.68063e-248
4.433055	3.23992e-248
4.431712	3.9159e-248
4.430369	4.73291e-248
4.429026	5.72039e-248
4.427683	6.91389e-248
4.426340	8.3564e-248
4.424997	1.00999e-247
4.423654	1.22071e-247
4.422311	1.4754e-247
4.420968	1.78322e-247
4.419625	2.15527e-247
4.418282	2.60494e-247
4.416939	3.14843e-247
4.415596	3.80531e-247
4.414253	4.59925e-247
4.412910	5.55882e-247
4.411567	6.71859e-247
4.410224	8.12034e-247
4.408881	9.81454e-247
4.407538	1.18622e-246
4.406195	1.43371e-246
4.404852	1.73283e-246
4.403509	2.09436e-246
4.402166	2.53132e-246
4.400823	3.05944e-246
4.399480	3.69775e-246
4.398137	4.46922e-246
4.396794	5.40166e-246
4.395451	6.52863e-246
4.394108	7.89072e-246
4.392765	9.53699e-246
4.391422	1.15267e-245
4.390079	1.39316e-245
4.388737	1.68382e-245
4.387394	2.03511e-245
4.386051	2.4597e-245
4.384708	2.97288e-245
4.383365	3.59311e-245
4.382022	4.34275e-245
4.380679	5.24879e-245
4.379336	6.34384e-245
4.377993	7.66737e-245
4.376650	9.26701e-245
4.375307	1.12004e-244
4.373964	1.35371e-244
4.372621	1.63614e-244
4.371278	1.97748e-244
4.369935	2.39005e-244
4.368592	2.88868e-244
4.367249	3.49134e-244
4.365906	4.21973e-244
4.364563	5.10009e-244
4.363220	6.16411e-244
4.361877	7.45012e-244
4.360534	9.00442e-244
4.359191	1.0883e-243
4.357848	1.31535e-243
4.356505	1.58976e-243
4.355162	1.92143e-243
4.353819	2.32229e-243
4.352476	2.80678e-243
4.351133	3.39235e-243
4.349790	4.10008e-243
4.348447	4.95546e-243
4.347104	5.98929e-243
4.345761	7.23881e-243
4.344418	8.749e-243
4.343075	1.05743e-242
4.341732	1.27803e-242
4.340389	1.54466e-242
4.339046	1.86691e-242
4.337703	2.25639e-242
4.336360	2.72712e-242
4.335017	3.29606e-242
4.333674	3.9837e-242
4.332331	4.81478e-242
4.330988	5.81925e-242
4.329645	7.03328e-242
4.328302	8.50057e-242
4.326959	1.0274e-241
4.325616	1.24173e-241
4.324273	1.50078e-241
4.322930	1.81388e-241
4.321587	2.19229e-241
4.320244	2.64965e-241
4.318901	3.20242e-241
4.317558	3.8705e-241
4.316215	4.67796e-241
4.314872	5.65387e-241
4.313529	6.83338e-241
4.312186	8.25895e-241
4.310843	9.98191e-241
4.309500	1.20643e-240
4.308157	1.45811e-240
4.306814	1.7623e-240
4.305471	2.12995e-240
4.304128	2.57429e-240
4.302785	3.11133e-240
4.301443	3.76041e-240
4.300100	4.54489e-240
4.298757	5.49303e-240
4.297414	6.63896e-240
4.296071	8.02394e-240
4.294728	9.69786e-240
4.293385	1.1721e-239
4.292042	1.41661e-239
4.290699	1.71214e-239
4.289356	2.06932e-239
4.288013	2.50101e-239
4.286670	3.02275e-239
4.285327	3.65333e-239
4.283984	4.41547e-239
4.282641	5.33659e-239
4.281298	6.44987e-239
4.279955	7.79539e-239
4.278612	9.4216e-239
4.277269	1.13871e-238
4.275926	1.37625e-238
4.274583	1.66335e-238
4.273240	2.01035e-238
4.271897	2.42973e-238
4.270554	2.9366e-238
4.269211	3.5492e-238
4.267868	4.2896e-238
4.266525	5.18445e-238
4.265182	6.26597e-238
4.263839	7.57311e-238
4.262496	9.15293e-238
4.261153	1.10623e-237
4.259810	1.337e-237
4.258467	1.61591e-237
4.257124	1.953e-237
4.255781	2.36041e-237
4.254438	2.85281e-237
4.253095	3.44792e-237
4.251752	4.16718e-237
4.250409	5.03649e-237
4.249066	6.08713e-237
4.247723	7.35694e-237
4.246380	8.89164e-237
4.245037	1.07465e-236
4.243694	1.29882e-236
4.242351	1.56977e-236
4.241008	1.89723e-236
4.239665	2.293e-236
4.238322	2.77132e-236
4.236979	3.34943e-236
4.235636	4.04814e-236
4.234293	4.89259e-236
4.232950	5.9132e-236
4.231607	7.14671e-236
4.230264	8.63753e-236
4.228921	1.04393e-235
4.227578	1.2617e-235
4.226235	1.52489e-235
4.224892	1.84299e-235
4.223549	2.22744e-235
4.222206	2.69208e-235
4.220863	3.25365e-235
4.219520	3.93237e-235
4.218177	4.75266e-235
4.216834	5.74406e-235
4.215491	6.94227e-235
4.214149	8.39042e-235
4.212806	1.01407e-234
4.211463	1.2256e-234
4.210120	1.48126e-234
4.208777	1.79024e-234
4.207434	2.16368e-234
4.206091	2.61502e-234
4.204748	3.16051e-234
4.203405	3.81978e-234
4.202062	4.61658e-234
4.200719	5.57958e-234
4.199376	6.74346e-234
4.198033	8.15012e-234
4.196690	9.8502e-234
4.195347	1.19049e-233
4.194004	1.43882e-233
4.192661	1.73895e-233
4.191318	2.10169e-233
4.189975	2.54009e-233
4.188632	3.06993e-233
4.187289	3.7103e-233
4.185946	4.48425e-233
4.184603	5.41963e-233
4.183260	6.55013e-233
4.181917	7.91644e-233
4.180574	9.56775e-233
4.179231	1.15635e-232
4.177888	1.39756e-232
4.176545	1.68907e-232
4.175202	2.0414e-232
4.173859	2.46722e-232
4.172516	2.98186e-232
4.171173	3.60384e-232
4.169830	4.35557e-232
4.168487	5.2641e-232
4.167144	6.36214e-232
4.165801	7.68921e-232
4.164458	9.2931e-232
4.163115	1.12315e-231
4.161772	1.35743e-231
4.160429	1.64057e-231
4.159086	1.98278e-231
4.157743	2.39636e-231
4.156400	2.89621e-231
4.155057	3.50033e-231
4.153714	4.23045e-231
4.152371	5.11286e-231
4.151028	6.17933e-231
4.149685	7.46826e-231
4.148342	9.02603e-231
4.146999	1.09087e-230
4.145656	1.31841e-230
4.144313	1.59341e-230
4.142970	1.92578e-230
4.141627	2.32746e-230
4.140284	2.81293e-230
4.138941	3.39967e-230
4.137598	4.10878e-230
4.136255	4.9658e-230
4.134912	6.00159e-230
4.133569	7.25341e-230
4.132226	8.76635e-230
4.130883	1.05949e-229
4.129540	1.28047e-229
4.128198	1.54756e-229
4.126855	1.87035e-229
4.125512	2.26047e-229
4.124169	2.73196e-229
4.122826	3.30179e-229
4.121483	3.99048e-229
4.120140	4.82281e-229
4.118797	5.82875e-229
4.117454	7.04451e-229
4.116111	8.51385e-229
4.114768	1.02897e-228
4.113425	1.24359e-228
4.112082	1.50297e-228
4.110739	1.81646e-228
4.109396	2.19533e-228
4.108053	2.65323e-228
4.106710	3.20663e-228
4.105367	3.87546e-228
4.104024	4.68378e-228
4.102681	5.66071e-228
4.101338	6.8414e-228
4.099995	8.26835e-228
4.098652	9.99292e-228
4.097309	1.20772e-227
4.095966	1.45962e-227
4.094623	1.76406e-227
4.093280	2.13199e-227
4.091937	2.57667e-227
4.090594	3.1141e-227
4.089251	3.76362e-227
4.087908	4.54861e-227
4.086565	5.49732e-227
4.085222	6.64391e-227
4.083879	8.02965e-227
4.082536	9.7044e-227
4.081193	1.17285e-226
4.079850	1.41747e-226
4.078507	1.71311e-226
4.077164	2.07042e-226
4.075821	2.50224e-226
4.074478	3.02414e-226
4.073135	3.65488e-226
4.071792	4.41718e-226
4.070449	5.33847e-226
4.069106	6.4519e-226
4.067763	7.79757e-226
4.066420	9.42389e-226
4.065077	1.13894e-225
4.063734	1.37649e-225
4.062391	1.66358e-225
4.061048	2.01055e-225
4.059705	2.42988e-225
4.058362	2.93667e-225
4.057019	3.54916e-225
4.055676	4.2894e-225
4.054333	5.18402e-225
4.052990	6.26523e-225
4.051647	7.57194e-225
4.050304	9.15118e-225
4.048961	1.10598e-224
4.047618	1.33665e-224
4.046275	1.61542e-224
4.044932	1.95234e-224
4.043589	2.35953e-224
4.042246	2.85164e-224
4.040904	3.44638e-224
4.039561	4.16517e-224
4.038218	5.03387e-224
4.036875	6.08374e-224
4.035532	7.35257e-224
4.034189	8.88604e-224
4.032846	1.07393e-223
4.031503	1.29791e-223
4.030160	1.5686e-223
4.028817	1.89575e-223
4.027474	2.29113e-223
4.026131	2.76897e-223
4.024788	3.34646e-223
4.023445	4.0444e-223
4.022102	4.88789e-223
4.020759	5.9073e-223
4.019416	7.13932e-223
4.018073	8.62828e-223
4.016730	1.04278e-222
4.015387	1.26026e-222
4.014044	1.52309e-222
4.012701	1.84074e-222
4.011358	2.22464e-222
4.010015	2.6886e-222
4.008672	3.24932e-222
4.007329	3.92699e-222
4.005986	4.74598e-222
4.004643	5.73577e-222
4.003300	6.932e-222
4.001957	8.37769e-222
4.000614	1.01249e-221
3.999271	1.22365e-221
3.997928	1.47884e-221
3.996585	1.78726e-221
3.995242	2.16e-221
3.993899	2.61047e-221
3.992556	3.15489e-221
3.991213	3.81285e-221
3.989870	4.60802e-221
3.988527	5.56903e-221
3.987184	6.73045e-221
3.985841	8.13409e-221
3.984498	9.83046e-221
3.983155	1.18806e-220
3.981812	1.43583e-220
3.980469	1.73527e-220
3.979126	2.09716e-220
3.977783	2.53452e-220
3.976440	3.06309e-220
3.975097	3.70189e-220
3.973754	4.47391e-220
3.972411	5.40693e-220
3.971068	6.53453e-220
3.969725	7.89729e-220
3.968382	9.54424e-220
3.967039	1.15347e-219
3.965696	1.39402e-219
3.964353	1.68473e-219
3.963010	2.03607e-219
3.961667	2.46069e-219
3.960324	2.97385e-219
3.958981	3.59403e-219
3.957638	4.34354e-219
3.956295	5.24936e-219
3.954952	6.34408e-219
3.953610	7.6671e-219
3.952267	9.26602e-219
3.950924	1.11984e-218
3.949581	1.35337e-218
3.948238	1.63561e-218
3.946895	1.9767e-218
3.945552	2.38892e-218
3.944209	2.88711e-218
3.942866	3.48919e-218
3.941523	4.21682e-218
3.940180	5.0962e-218
3.938837	6.15896e-218
3.937494	7.44334e-218
3.936151	8.99557e-218
3.934808	1.08715e-217
3.933465	1.31386e-217
3.932122	1.58785e-217
3.930779	1.91898e-217
3.929436	2.31916e-217
3.928093	2.80279e-217
3.926750	3.38727e-217
3.925407	4.09364e-217
3.924064	4.94732e-217
3.922721	5.97901e-217
3.921378	7.22585e-217
3.920035	8.73269e-217
3.918692	1.05538e-216
3.917349	1.27546e-216
3.916006	1.54144e-216
3.914663	1.86288e-216
3.913320	2.25135e-216
3.911977	2.72083e-216
3.910634	3.28821e-216
3.909291	3.97392e-216
3.907948	4.80261e-216
3.906605	5.8041e-216
3.905262	7.01444e-216
3.903919	8.47717e-216
3.902576	1.02449e-215
3.901233	1.23813e-215
3.899890	1.49632e-215
3.898547	1.80835e-215
3.897204	2.18544e-215
3.895861	2.64117e-215
3.894518	3.19193e-215
3.893175	3.85754e-215
3.891832	4.66195e-215
3.890489	5.6341e-215
3.889146	6.80896e-215
3.887803	8.22882e-215
3.886460	9.94475e-215
3.885117	1.20185e-214
3.883774	1.45247e-214
3.882431	1.75535e-214
3.881088	2.12138e-214
3.879745	2.56374e-214
3.878402	3.09835e-214
3.877059	3.74443e-214
3.875716	4.52524e-214
3.874373	5.46886e-214
3.873030	6.60925e-214
3.871687	7.98744e-214
3.870344	9.653e-214
3.869001	1.16659e-213
3.867658	1.40985e-213
3.866316	1.70383e-213
3.864973	2.05912e-213
3.863630	2.48849e-213
3.862287	3.00739e-213
3.860944	3.6345e-213
3.859601	4.39237e-213
3.858258	5.30827e-213
3.856915	6.41515e-213
3.855572	7.75283e-213
3.854229	9.36945e-213
3.852886	1.13232e-212
3.851543	1.36842e-212
3.850200	1.65377e-212
3.848857	1.99861e-212
3.847514	2.41535e-212
3.846171	2.919e-212
3.844828	3.52766e-212
3.843485	4.26323e-212
3.842142	5.15219e-212
3.840799	6.2265e-212
3.839456	7.52482e-212
3.838113	9.09387e-212
3.836770	1.09901e-211
3.835427	1.32817e-211
3.834084	1.60511e-211
3.832741	1.9398e-211
3.831398	2.34427e-211
3.830055	2.83308e-211
3.828712	3.42382e-211
3.827369	4.13773e-211
3.826026	5.0005e-211
3.824683	6.04316e-211
3.823340	7.30323e-211
3.821997	8.82604e-211
3.820654	1.06664e-210
3.819311	1.28904e-210
3.817968	1.55782e-210
3.816625	1.88264e-210
3.815282	2.27519e-210
3.813939	2.74959e-210
3.812596	3.32291e-210
3.811253	4.01576e-210
3.809910	4.85308e-210
3.808567	5.86499e-210
3.807224	7.08789e-210
3.805881	8.56576e-210
3.804538	1.03518e-209
3.803195	1.25102e-209
3.801852	1.51187e-209
3.800509	1.8271e-209
3.799166	2.20806e-209
3.797823	2.66845e-209
3.796480	3.22484e-209
3.795137	3.89723e-209
3.793794	4.70982e-209
3.792451	5.69184e-209
3.791108	6.87861e-209
3.789765	8.31283e-209
3.788422	1.00461e-208
3.787079	1.21407e-208
3.785736	1.46721e-208
3.784393	1.77312e-208
3.783050	2.14282e-208
3.781707	2.5896e-208
3.780365	3.12954e-208
3.779022	3.78205e-208
3.777679	4.57061e-208
3.776336	5.52358e-208
3.774993	6.67525e-208
3.773650	8.06703e-208
3.772307	9.749e-208
3.770964	1.17817e-207
3.769621	1.42381e-207
3.768278	1.72067e-207
3.766935	2.07943e-207
3.765592	2.51298e-207
3.764249	3.03693e-207
3.762906	3.67012e-207
3.761563	4.43533e-207
3.760220	5.36008e-207
3.758877	6.47763e-207
3.757534	7.82818e-207
3.756191	9.46032e-207
3.754848	1.14327e-206
3.753505	1.38164e-206
3.752162	1.6697e-206
3.750819	2.01783e-206
3.749476	2.43853e-206
3.748133	2.94694e-206
3.746790	3.56136e-206
3.745447	4.30387e-206
3.744104	5.2012e-206
3.742761	6.2856e-206
3.741418	7.59609e-206
3.740075	9.1798e-206
3.738732	1.10937e-205
3.737389	1.34066e-205
3.736046	1.62018e-205
3.734703	1.95797e-205
3.733360	2.36618e-205
3.732017	2.8595e-205
3.730674	3.45567e-205
3.729331	4.17614e-205
3.727988	5.04681e-205
3.726645	6.09901e-205
3.725302	7.37057e-205
3.723959	8.90724e-205
3.722616	1.07643e-204
3.721273	1.30085e-204
3.719930	1.57205e-204
3.718587	1.8998e-204
3.717244	2.29588e-204
3.715901	2.77454e-204
3.714558	3.35299e-204
3.713215	4.05203e-204
3.711872	4.89681e-204
3.710529	5.91771e-204
3.709186	7.15145e-204
3.707843	8.64239e-204
3.706500	1.04442e-203
3.705157	1.26216e-203
3.703814	1.5253e-203
3.702471	1.84329e-203
3.701128	2.22758e-203
3.699785	2.69199e-203
3.698442	3.25321e-203
3.697099	3.93144e-203
3.695756	4.75106e-203
3.694413	5.74155e-203
3.693071	6.93854e-203
3.691728	8.38507e-203
3.690385	1.01332e-202
3.689042	1.22457e-202
3.687699	1.47986e-202
3.686356	1.78838e-202
3.685013	2.16122e-202
3.683670	2.61178e-202
3.682327	3.15627e-202
3.680984	3.81427e-202
3.679641	4.60945e-202
3.678298	5.5704e-202
3.676955	6.73168e-202
3.675612	8.13506e-202
3.674269	9.831e-202
3.672926	1.18805e-201
3.671583	1.43572e-201
3.670240	1.73503e-201
3.668897	2.09674e-201
3.667554	2.53385e-201
3.666211	3.06208e-201
3.664868	3.70044e-201
3.663525	4.47187e-201
3.662182	5.40411e-201
3.660839	6.53071e-201
3.659496	7.89216e-201
3.658153	9.53743e-201
3.656810	1.15257e-200
3.655467	1.39284e-200
3.654124	1.6832e-200
3.652781	2.0341e-200
3.651438	2.45814e-200
3.650095	2.97058e-200
3.648752	3.58984e-200
3.647409	4.3382e-200
3.646066	5.24256e-200
3.644723	6.33546e-200
3.643380	7.65617e-200
3.642037	9.25221e-200
3.640694	1.1181e-199
3.639351	1.35118e-199
3.638008	1.63285e-199
3.636665	1.97324e-199
3.635322	2.38458e-199
3.633979	2.88168e-199
3.632636	3.4824e-199
3.631293	4.20834e-199
3.629950	5.08562e-199
3.628607	6.14577e-199
3.627264	7.42692e-199
3.625921	8.97513e-199
3.624578	1.08461e-198
3.623235	1.3107e-198
3.621892	1.58393e-198
3.620549	1.91412e-198
3.619206	2.31313e-198
3.617863	2.79532e-198
3.616520	3.37802e-198
3.615177	4.08219e-198
3.613834	4.93315e-198
3.612491	5.96149e-198
3.611148	7.2042e-198
3.609805	8.70595e-198
3.608462	1.05208e-197
3.607119	1.27138e-197
3.605777	1.53641e-197
3.604434	1.85668e-197
3.603091	2.24371e-197
3.601748	2.71142e-197
3.600405	3.27662e-197
3.599062	3.95964e-197
3.597719	4.78504e-197
3.596376	5.78248e-197
3.595033	6.98785e-197
3.593690	8.44447e-197
3.592347	1.02047e-196
3.591004	1.23319e-196
3.589661	1.49025e-196
3.588318	1.80089e-196
3.586975	2.17628e-196
3.585632	2.62992e-196
3.584289	3.17812e-196
3.582946	3.8406e-196
3.581603	4.64116e-196
3.580260	5.60859e-196
3.578917	6.77768e-196
3.577574	8.19046e-196
3.576231	9.89773e-196
3.574888	1.19609e-195
3.573545	1.4454e-195
3.572202	1.74669e-195
3.570859	2.11078e-195
3.569516	2.55076e-195
3.568173	3.08244e-195
3.566830	3.72496e-195
3.565487	4.5014e-195
3.564144	5.43968e-195
3.562801	6.57353e-195
3.561458	7.94373e-195
3.560115	9.59953e-195
3.558772	1.16005e-194
3.557429	1.40185e-194
3.556086	1.69405e-194
3.554743	2.04715e-194
3.553400	2.47386e-194
3.552057	2.98951e-194
3.550714	3.61263e-194
3.549371	4.36564e-194
3.548028	5.27561e-194
3.546685	6.37524e-194
3.545342	7.70407e-194
3.543999	9.30988e-194
3.542656	1.12504e-193
3.541313	1.35954e-193
3.539970	1.64291e-193
3.538627	1.98535e-193
3.537284	2.39917e-193
3.535941	2.89924e-193
3.534598	3.50353e-193
3.533255	4.23378e-193
3.531912	5.11624e-193
3.530569	6.18263e-193
3.529226	7.47129e-193
3.527883	9.02854e-193
3.526540	1.09104e-192
3.525197	1.31844e-192
3.523854	1.59325e-192
3.522511	1.92533e-192
3.521168	2.32662e-192
3.519825	2.81156e-192
3.518483	3.39757e-192
3.517140	4.10571e-192
3.515797	4.96146e-192
3.514454	5.99556e-192
3.513111	7.2452e-192
3.511768	8.75529e-192
3.510425	1.05801e-191
3.509082	1.27853e-191
3.507739	1.54501e-191
3.506396	1.86703e-191
3.505053	2.25616e-191
3.503710	2.7264e-191
3.502367	3.29464e-191
3.501024	3.98133e-191
3.499681	4.81113e-191
3.498338	5.81387e-191
3.496995	7.02561e-191
3.495652	8.4899e-191
3.494309	1.02594e-190
3.492966	1.23976e-190
3.491623	1.49816e-190
3.490280	1.8104e-190
3.488937	2.18773e-190
3.487594	2.64369e-190
3.486251	3.19469e-190
3.484908	3.86052e-190
3.483565	4.66512e-190
3.482222	5.63741e-190
3.480879	6.81235e-190
3.479536	8.23216e-190
3.478193	9.94787e-190
3.476850	1.20212e-189
3.475507	1.45266e-189
3.474164	1.75541e-189
3.472821	2.12127e-189
3.471478	2.56337e-189
3.470135	3.09761e-189
3.468792	3.74319e-189
3.467449	4.52332e-189
3.466106	5.46604e-189
3.464763	6.60523e-189
3.463420	7.98184e-189
3.462077	9.64535e-189
3.460734	1.16555e-188
3.459391	1.40847e-188
3.458048	1.70201e-188
3.456705	2.05672e-188
3.455362	2.48536e-188
3.454019	3.00333e-188
3.452676	3.62926e-188
3.451333	4.38562e-188
3.449990	5.29962e-188
3.448647	6.4041e-188
3.447304	7.73876e-188
3.445961	9.35156e-188
3.444618	1.13005e-187
3.443275	1.36556e-187
3.441932	1.65015e-187
3.440589	1.99404e-187
3.439246	2.40961e-187
3.437903	2.91178e-187
3.436560	3.51861e-187
3.435217	4.2519e-187
3.433874	5.138e-187
3.432532	6.20878e-187
3.431189	7.5027e-187
3.429846	9.06627e-187
3.428503	1.09557e-186
3.427160	1.32389e-186
3.425817	1.59978e-186
3.424474	1.93318e-186
3.423131	2.33605e-186
3.421788	2.82288e-186
3.420445	3.41116e-186
3.419102	4.12204e-186
3.417759	4.98107e-186
3.416416	6.01911e-186
3.415073	7.27347e-186
3.413730	8.78923e-186
3.412387	1.06209e-185
3.411044	1.28342e-185
3.409701	1.55088e-185
3.408358	1.87407e-185
3.407015	2.26462e-185
3.405672	2.73655e-185
3.404329	3.30683e-185
3.402986	3.99595e-185
3.401643	4.82868e-185
3.400300	5.83493e-185
3.398957	7.05088e-185
3.397614	8.52022e-185
3.396271	1.02958e-184
3.394928	1.24413e-184
3.393585	1.50339e-184
3.392242	1.81668e-184
3.390899	2.19526e-184
3.389556	2.65273e-184
3.388213	3.20552e-184
3.386870	3.87351e-184
3.385527	4.6807e-184
3.384184	5.6561e-184
3.382841	6.83475e-184
3.381498	8.25902e-184
3.380155	9.98008e-184
3.378812	1.20598e-183
3.377469	1.45728e-183
3.376126	1.76096e-183
3.374783	2.12791e-183
3.373440	2.57134e-183
3.372097	3.10716e-183
3.370754	3.75463e-183
3.369411	4.53703e-183
3.368068	5.48246e-183
3.366725	6.6249e-183
3.365382	8.0054e-183
3.364039	9.67357e-183
3.362696	1.16893e-182
3.361353	1.41252e-182
3.360010	1.70685e-182
3.358667	2.06253e-182
3.357324	2.49231e-182
3.355981	3.01165e-182
3.354638	3.63921e-182
3.353295	4.39753e-182
3.351952	5.31387e-182
3.350609	6.42116e-182
3.349266	7.75916e-182
3.347923	9.37598e-182
3.346580	1.13297e-181
3.345238	1.36905e-181
3.343895	1.65432e-181
3.342552	1.99904e-181
3.341209	2.41558e-181
3.339866	2.91892e-181
3.338523	3.52714e-181
3.337180	4.2621e-181
3.335837	5.1502e-181
3.334494	6.22334e-181
3.333151	7.5201e-181
3.331808	9.08705e-181
3.330465	1.09805e-180
3.329122	1.32685e-180
3.327779	1.60332e-180
3.326436	1.9374e-180
3.325093	2.34109e-180
3.323750	2.8289e-180
3.322407	3.41835e-180
3.321064	4.13061e-180
3.319721	4.99129e-180
3.318378	6.0313e-180
3.317035	7.288e-180
3.315692	8.80656e-180
3.314349	1.06415e-179
3.313006	1.28588e-179
3.311663	1.55381e-179
3.310320	1.87757e-179
3.308977	2.26878e-179
3.307634	2.7415e-179
3.306291	3.31272e-179
3.304948	4.00296e-179
3.303605	4.83702e-179
3.302262	5.84486e-179
3.300919	7.06268e-179
3.299576	8.53425e-179
3.298233	1.03124e-178
3.296890	1.24611e-178
3.295547	1.50575e-178
3.294204	1.81948e-178
3.292861	2.19858e-178
3.291518	2.65666e-178
3.290175	3.21019e-178
3.288832	3.87905e-178
3.287489	4.68726e-178
3.286146	5.66387e-178
3.284803	6.84395e-178
3.283460	8.26991e-178
3.282117	9.99296e-178
3.280774	1.2075e-177
3.279431	1.45909e-177
3.278088	1.76309e-177
3.276745	2.13043e-177
3.275402	2.5743e-177
3.274059	3.11065e-177
3.272716	3.75875e-177
3.271373	4.54188e-177
3.270030	5.48818e-177
3.268687	6.63162e-177
3.267344	8.0133e-177
3.266001	9.68285e-177
3.264658	1.17002e-176
3.263315	1.41379e-176
3.261972	1.70835e-176
3.260629	2.06427e-176
3.259286	2.49435e-176
3.257944	3.01403e-176
3.256601	3.64199e-176
3.255258	4.40077e-176
3.253915	5.31763e-176
3.252572	6.42552e-176
3.251229	7.76422e-176
3.249886	9.38182e-176
3.248543	1.13364e-175
3.247200	1.36983e-175
3.245857	1.65522e-175
3.244514	2.00006e-175
3.243171	2.41675e-175
3.241828	2.92025e-175
3.240485	3.52865e-175
3.239142	4.26379e-175
3.237799	5.1521e-175
3.236456	6.22546e-175
3.235113	7.52245e-175
3.233770	9.08964e-175
3.232427	1.09833e-174
3.231084	1.32715e-174
3.229741	1.60364e-174
3.228398	1.93773e-174
3.227055	2.34143e-174
3.225712	2.82922e-174
3.224369	3.41864e-174
3.223026	4.13084e-174
3.221683	4.99143e-174
3.220340	6.03129e-174
3.218997	7.28779e-174
3.217654	8.80604e-174
3.216311	1.06406e-173
3.214968	1.28573e-173
3.213625	1.55359e-173
3.212282	1.87724e-173
3.210939	2.26832e-173
3.209596	2.74087e-173
3.208253	3.31186e-173
3.206910	4.00181e-173
3.205567	4.83548e-173
3.204224	5.84283e-173
3.202881	7.06003e-173
3.201538	8.53079e-173
3.200195	1.0308e-172
3.198852	1.24553e-172
3.197509	1.505e-172
3.196166	1.81853e-172
3.194823	2.19737e-172
3.193480	2.65512e-172
3.192137	3.20823e-172
3.190794	3.87657e-172
3.189451	4.68413e-172
3.188108	5.65992e-172
3.186765	6.83898e-172
3.185422	8.26366e-172
3.184079	9.98512e-172
3.182736	1.20652e-171
3.181393	1.45785e-171
3.180050	1.76155e-171
3.178707	2.1285e-171
3.177364	2.5719e-171
3.176021	3.10766e-171
3.174678	3.75503e-171
3.173335	4.53725e-171
3.171993	5.48241e-171
3.170650	6.62446e-171
3.169307	8.00441e-171
3.167964	9.67181e-171
3.166621	1.16866e-170
3.165278	1.4121e-170
3.163935	1.70625e-170
3.162592	2.06168e-170
3.161249	2.49114e-170
3.159906	3.01006e-170
3.158563	3.63708e-170
3.157220	4.39471e-170
3.155877	5.31015e-170
3.154534	6.41628e-170
3.153191	7.75283e-170
3.151848	9.36777e-170
3.150505	1.13191e-169
3.149162	1.36769e-169
3.147819	1.65259e-169
3.146476	1.99682e-169
3.145133	2.41277e-169
3.143790	2.91535e-169
3.142447	3.52262e-169
3.141104	4.25638e-169
3.139761	5.14298e-169
3.138418	6.21426e-169
3.137075	7.50869e-169
3.135732	9.07273e-169
3.134389	1.09626e-168
3.133046	1.3246e-168
3.131703	1.60051e-168
3.130360	1.93389e-168
3.129017	2.33672e-168
3.127674	2.82344e-168
3.126331	3.41155e-168
3.124988	4.12215e-168
3.123645	4.98077e-168
3.122302	6.01823e-168
3.120959	7.27178e-168
3.119616	8.78644e-168
3.118273	1.06166e-167
3.116930	1.28279e-167
3.115587	1.54998e-167
3.114244	1.87283e-167
3.112901	2.26292e-167
3.111558	2.73426e-167
3.110215	3.30377e-167
3.108872	3.99191e-167
3.107529	4.82337e-167
3.106186	5.82802e-167
3.104843	7.04191e-167
3.103500	8.50864e-167
3.102157	1.02809e-166
3.100814	1.24222e-166
3.099471	1.50096e-166
3.098128	1.81358e-166
3.096785	2.19132e-166
3.095442	2.64773e-166
3.094099	3.1992e-166
3.092756	3.86554e-166
3.091413	4.67065e-166
3.090070	5.64346e-166
3.088727	6.81888e-166
3.087384	8.2391e-166
3.086041	9.95513e-166
3.084699	1.20286e-165
3.083356	1.45338e-165
3.082013	1.75609e-165
3.080670	2.12184e-165
3.079327	2.56377e-165
3.077984	3.09774e-165
3.076641	3.74292e-165
3.075298	4.52248e-165
3.073955	5.46439e-165
3.072612	6.60248e-165
3.071269	7.97759e-165
3.069926	9.6391e-165
3.068583	1.16467e-164
3.067240	1.40723e-164
3.065897	1.70032e-164
3.064554	2.05444e-164
3.063211	2.48232e-164
3.061868	2.99931e-164
3.060525	3.62397e-164
3.059182	4.37872e-164
3.057839	5.29066e-164
3.056496	6.39253e-164
3.055153	7.72388e-164
3.053810	9.33249e-164
3.052467	1.12761e-163
3.051124	1.36245e-163
3.049781	1.6462e-163
3.048438	1.98905e-163
3.047095	2.40329e-163
3.045752	2.90381e-163
3.044409	3.50856e-163
3.043066	4.23925e-163
3.041723	5.12212e-163
3.040380	6.18885e-163
3.039037	7.47774e-163
3.037694	9.03504e-163
3.036351	1.09167e-162
3.035008	1.31901e-162
3.033665	1.59371e-162
3.032322	1.92561e-162
3.030979	2.32663e-162
3.029636	2.81116e-162
3.028293	3.3966e-162
3.026950	4.10395e-162
3.025607	4.95862e-162
3.024264	5.99126e-162
3.022921	7.23896e-162
3.021578	8.74649e-162
3.020235	1.0568e-161
3.018892	1.27687e-161
3.017549	1.54278e-161
3.016206	1.86407e-161
3.014863	2.25226e-161
3.013520	2.72129e-161
3.012177	3.28799e-161
3.010834	3.97271e-161
3.009491	4.80001e-161
3.008148	5.79959e-161
3.006805	7.00733e-161
3.005462	8.46658e-161
3.004119	1.02297e-160
3.002776	1.236e-160
3.001433	1.49338e-160
3.000090	1.80437e-160
2.998747	2.18012e-160
2.997405	2.63411e-160
2.996062	3.18264e-160
2.994719	3.84539e-160
2.993376	4.64616e-160
2.992033	5.61367e-160
2.990690	6.78266e-160
2.989347	8.19506e-160
2.988004	9.90158e-160
2.986661	1.19635e-159
2.985318	1.44547e-159
2.983975	1.74647e-159
2.982632	2.11014e-159
2.981289	2.54955e-159
2.979946	3.08045e-159
2.978603	3.7219e-159
2.977260	4.49693e-159
2.975917	5.43333e-159
2.974574	6.56473e-159
2.973231	7.93171e-159
2.971888	9.58333e-159
2.970545	1.15789e-158
2.969202	1.39899e-158
2.967859	1.6903e-158
2.966516	2.04227e-158
2.965173	2.46753e-158
2.963830	2.98134e-158
2.962487	3.60213e-158
2.961144	4.35219e-158
2.959801	5.25842e-158
2.958458	6.35335e-158
2.957115	7.67627e-158
2.955772	9.27465e-158
2.954429	1.12058e-157
2.953086	1.35392e-157
2.951743	1.63583e-157
2.950400	1.97644e-157
2.949057	2.38798e-157
2.947714	2.88521e-157
2.946371	3.48596e-157
2.945028	4.2118e-157
2.943685	5.08878e-157
2.942342	6.14835e-157
2.940999	7.42854e-157
2.939656	8.97528e-157
2.938313	1.08441e-156
2.936970	1.3102e-156
2.935627	1.583e-156
2.934284	1.9126e-156
2.932941	2.31083e-156
2.931598	2.79198e-156
2.930255	3.3733e-156
2.928912	4.07566e-156
2.927569	4.92425e-156
2.926226	5.94953e-156
2.924883	7.18828e-156
2.923540	8.68495e-156
2.922197	1.04932e-155
2.920854	1.2678e-155
2.919511	1.53177e-155
2.918168	1.85069e-155
2.916825	2.23601e-155
2.915482	2.70156e-155
2.914139	3.26404e-155
2.912796	3.94363e-155
2.911453	4.7647e-155
2.910111	5.75673e-155
2.908768	6.95529e-155
2.907425	8.4034e-155
2.906082	1.0153e-154
2.904739	1.22668e-154
2.903396	1.48208e-154
2.902053	1.79065e-154
2.900710	2.16346e-154
2.899367	2.61389e-154
2.898024	3.15809e-154
2.896681	3.81559e-154
2.895338	4.60998e-154
2.893995	5.56976e-154
2.892652	6.72936e-154
2.891309	8.13037e-154
2.889966	9.82306e-154
2.888623	1.18681e-153
2.887280	1.4339e-153
2.885937	1.73243e-153
2.884594	2.0931e-153
2.883251	2.52887e-153
2.881908	3.05535e-153
2.880565	3.69144e-153
2.879222	4.45996e-153
2.877879	5.38846e-153
2.876536	6.51027e-153
2.875193	7.86562e-153
2.873850	9.50314e-153
2.872507	1.14815e-152
2.871164	1.38718e-152
2.869821	1.67597e-152
2.868478	2.02488e-152
2.867135	2.44643e-152
2.865792	2.95573e-152
2.864449	3.57106e-152
2.863106	4.31448e-152
2.861763	5.21267e-152
2.860420	6.29785e-152
2.859077	7.60892e-152
2.857734	9.19294e-152
2.856391	1.11067e-151
2.855048	1.34189e-151
2.853705	1.62123e-151
2.852362	1.95874e-151
2.851019	2.3665e-151
2.849676	2.85914e-151
2.848333	3.45434e-151
2.846990	4.17344e-151
2.845647	5.04223e-151
2.844304	6.09188e-151
2.842961	7.36004e-151
2.841618	8.89218e-151
2.840275	1.07433e-150
2.838932	1.29797e-150
2.837589	1.56816e-150
2.836246	1.8946e-150
2.834903	2.289e-150
2.833560	2.76549e-150
2.832217	3.34117e-150
2.830874	4.03669e-150
2.829531	4.87699e-150
2.828188	5.8922e-150
2.826845	7.11874e-150
2.825502	8.60059e-150
2.824160	1.03909e-149
2.822817	1.25539e-149
2.821474	1.51671e-149
2.820131	1.83243e-149
2.818788	2.21387e-149
2.817445	2.6747e-149
2.816102	3.23146e-149
2.814759	3.90412e-149
2.813416	4.71678e-149
2.812073	5.69861e-149
2.810730	6.88481e-149
2.809387	8.31791e-149
2.808044	1.00493e-148
2.806701	1.21411e-148
2.805358	1.46683e-148
2.804015	1.77216e-148
2.802672	2.14103e-148
2.801329	2.58669e-148
2.799986	3.12511e-148
2.798643	3.7756e-148
2.797300	4.56148e-148
2.795957	5.51094e-148
2.794614	6.65803e-148
2.793271	8.04388e-148
2.791928	9.71817e-148
2.790585	1.1741e-147
2.789242	1.41848e-147
2.787899	1.71373e-147
2.786556	2.07043e-147
2.785213	2.50137e-147
2.783870	3.02201e-147
2.782527	3.65101e-147
2.781184	4.41094e-147
2.779841	5.32903e-147
2.778498	6.4382e-147
2.777155	7.77824e-147
2.775812	9.39718e-147
2.774469	1.13531e-146
2.773126	1.37161e-146
2.771783	1.65709e-146
2.770440	2.00199e-146
2.769097	2.41867e-146
2.767754	2.92207e-146
2.766411	3.53025e-146
2.765068	4.26501e-146
2.763725	5.15269e-146
2.762382	6.22512e-146
2.761039	7.52076e-146
2.759696	9.08605e-146
2.758353	1.09771e-145
2.757010	1.32618e-145
2.755667	1.60219e-145
2.754324	1.93565e-145
2.752981	2.33851e-145
2.751638	2.82521e-145
2.750295	3.4132e-145
2.748952	4.12357e-145
2.747609	4.98178e-145
2.746266	6.0186e-145
2.744923	7.2712e-145
2.743580	8.78449e-145
2.742237	1.06127e-144
2.740894	1.28214e-144
2.739551	1.54898e-144
2.738208	1.87135e-144
2.736866	2.26081e-144
2.735523	2.73132e-144
2.734180	3.29976e-144
2.732837	3.98649e-144
2.731494	4.81613e-144
2.730151	5.81843e-144
2.728808	7.02932e-144
2.727465	8.49221e-144
2.726122	1.02595e-143
2.724779	1.23947e-143
2.723436	1.49741e-143
2.722093	1.80904e-143
2.720750	2.18551e-143
2.719407	2.64034e-143
2.718064	3.18981e-143
2.716721	3.85363e-143
2.715378	4.65559e-143
2.714035	5.62445e-143
2.712692	6.79492e-143
2.711349	8.20896e-143
2.710006	9.91727e-143
2.708663	1.19811e-142
2.707320	1.44744e-142
2.705977	1.74865e-142
2.704634	2.11254e-142
2.703291	2.55216e-142
2.701948	3.08326e-142
2.700605	3.72488e-142
2.699262	4.50002e-142
2.697919	5.43645e-142
2.696576	6.56776e-142
2.695233	7.93447e-142
2.693890	9.58559e-142
2.692547	1.15803e-141
2.691204	1.39901e-141
2.689861	1.69013e-141
2.688518	2.04183e-141
2.687175	2.46671e-141
2.685832	2.98001e-141
2.684489	3.60012e-141
2.683146	4.34926e-141
2.681803	5.25429e-141
2.680460	6.34763e-141
2.679117	7.66849e-141
2.677774	9.26418e-141
2.676431	1.11919e-140
2.675088	1.35208e-140
2.673745	1.63342e-140
2.672402	1.97331e-140
2.671059	2.38392e-140
2.669716	2.87996e-140
2.668373	3.47923e-140
2.667030	4.20318e-140
2.665687	5.07777e-140
2.664344	6.13434e-140
2.663001	7.41075e-140
2.661658	8.95276e-140
2.660315	1.08156e-139
2.658972	1.30661e-139
2.657629	1.57848e-139
2.656286	1.90691e-139
2.654943	2.30369e-139
2.653600	2.78302e-139
2.652257	3.36209e-139
2.650914	4.06164e-139
2.649572	4.90674e-139
2.648229	5.92768e-139
2.646886	7.16104e-139
2.645543	8.65101e-139
2.644200	1.0451e-138
2.642857	1.26255e-138
2.641514	1.52524e-138
2.640171	1.84259e-138
2.638828	2.22596e-138
2.637485	2.6891e-138
2.636142	3.2486e-138
2.634799	3.92451e-138
2.633456	4.74104e-138
2.632113	5.72746e-138
2.630770	6.9191e-138
2.629427	8.35867e-138
2.628084	1.00978e-137
2.626741	1.21987e-137
2.625398	1.47366e-137
2.624055	1.78027e-137
2.622712	2.15066e-137
2.621369	2.59811e-137
2.620026	3.13865e-137
2.618683	3.79165e-137
2.617340	4.58051e-137
2.615997	5.53348e-137
2.614654	6.68472e-137
2.613311	8.07546e-137
2.611968	9.75554e-137
2.610625	1.17851e-136
2.609282	1.4237e-136
2.607939	1.71989e-136
2.606596	2.07771e-136
2.605253	2.50996e-136
2.603910	3.03214e-136
2.602567	3.66295e-136
2.601224	4.425e-136
2.599881	5.34557e-136
2.598538	6.45766e-136
2.597195	7.8011e-136
2.595852	9.42403e-136
2.594509	1.13846e-135
2.593166	1.3753e-135
2.591823	1.66141e-135
2.590480	2.00704e-135
2.589137	2.42457e-135
2.587794	2.92896e-135
2.586451	3.53828e-135
2.585108	4.27435e-135
2.583765	5.16355e-135
2.582422	6.23772e-135
2.581079	7.53535e-135
2.579736	9.10291e-135
2.578393	1.09966e-134
2.577050	1.32841e-134
2.575707	1.60476e-134
2.574364	1.93859e-134
2.573021	2.34186e-134
2.571678	2.82902e-134
2.570335	3.41752e-134
2.568992	4.12844e-134
2.567649	4.98724e-134
2.566306	6.02469e-134
2.564963	7.27794e-134
2.563620	8.79188e-134
2.562278	1.06207e-133
2.560935	1.283e-133
2.559592	1.54989e-133
2.558249	1.87229e-133
2.556906	2.26175e-133
2.555563	2.73223e-133
2.554220	3.30056e-133
2.552877	3.98712e-133
2.551534	4.81648e-133
2.550191	5.81836e-133
2.548848	7.02863e-133
2.547505	8.49064e-133
2.546162	1.02568e-132
2.544819	1.23902e-132
2.543476	1.49675e-132
2.542133	1.80808e-132
2.540790	2.18416e-132
2.539447	2.63848e-132
2.538104	3.18729e-132
2.536761	3.85025e-132
2.535418	4.6511e-132
2.534075	5.61853e-132
2.532732	6.78717e-132
2.531389	8.19889e-132
2.530046	9.90424e-132
2.528703	1.19643e-131
2.527360	1.44528e-131
2.526017	1.74589e-131
2.524674	2.10903e-131
2.523331	2.54769e-131
2.521988	3.07759e-131
2.520645	3.7177e-131
2.519302	4.49094e-131
2.517959	5.42501e-131
2.516616	6.55335e-131
2.515273	7.91637e-131
2.513930	9.56287e-131
2.512587	1.15518e-130
2.511244	1.39544e-130
2.509901	1.68567e-130
2.508558	2.03626e-130
2.507215	2.45977e-130
2.505872	2.97136e-130
2.504529	3.58934e-130
2.503186	4.33585e-130
2.501843	5.23762e-130
2.500500	6.32693e-130
2.499157	7.64279e-130
2.497814	9.23231e-130
2.496471	1.11524e-129
2.495128	1.34718e-129
2.493785	1.62736e-129
2.492442	1.96581e-129
2.491099	2.37464e-129
2.489756	2.8685e-129
2.488413	3.46506e-129
2.487070	4.18568e-129
2.485727	5.05617e-129
2.484384	6.10769e-129
2.483041	7.37789e-129
2.481698	8.91224e-129
2.480355	1.07657e-128
2.479012	1.30045e-128
2.477669	1.5709e-128
2.476327	1.89759e-128
2.474984	2.29221e-128
2.473641	2.7689e-128
2.472298	3.34472e-128
2.470955	4.04029e-128
2.469612	4.88049e-128
2.468269	5.89543e-128
2.466926	7.12141e-128
2.465583	8.60235e-128
2.464240	1.03912e-127
2.462897	1.25521e-127
2.461554	1.51624e-127
2.460211	1.83154e-127
2.458868	2.21241e-127
2.457525	2.67248e-127
2.456182	3.22822e-127
2.454839	3.89952e-127
2.453496	4.71041e-127
2.452153	5.68992e-127
2.450810	6.87311e-127
2.449467	8.30233e-127
2.448124	1.00287e-126
2.446781	1.21141e-126
2.445438	1.46332e-126
2.444095	1.7676e-126
2.442752	2.13515e-126
2.441409	2.57913e-126
2.440066	3.11543e-126
2.438723	3.76324e-126
2.437380	4.54575e-126
2.436037	5.49097e-126
2.434694	6.63273e-126
2.433351	8.0119e-126
2.432008	9.67783e-126
2.430665	1.16901e-125
2.429322	1.41209e-125
2.427979	1.7057e-125
2.426636	2.06036e-125
2.425293	2.48877e-125
2.423950	3.00625e-125
2.422607	3.63133e-125
2.421264	4.38637e-125
2.419921	5.2984e-125
2.418578	6.40005e-125
2.417235	7.73076e-125
2.415892	9.33814e-125
2.414549	1.12797e-124
2.413206	1.3625e-124
2.411863	1.64579e-124
2.410520	1.98797e-124
2.409177	2.4013e-124
2.407834	2.90057e-124
2.406491	3.50364e-124
2.405148	4.23209e-124
2.403805	5.11199e-124
2.402462	6.17483e-124
2.401119	7.45864e-124
2.399776	9.00936e-124
2.398433	1.08825e-123
2.397090	1.3145e-123
2.395747	1.58779e-123
2.394404	1.91791e-123
2.393061	2.31665e-123
2.391718	2.79828e-123
2.390375	3.38005e-123
2.389033	4.08277e-123
2.387690	4.93158e-123
2.386347	5.95685e-123
2.385004	7.19527e-123
2.383661	8.69115e-123
2.382318	1.0498e-122
2.380975	1.26805e-122
2.379632	1.53167e-122
2.378289	1.85009e-122
2.376946	2.23471e-122
2.375603	2.69929e-122
2.374260	3.26045e-122
2.372917	3.93826e-122
2.371574	4.75698e-122
2.370231	5.74589e-122
2.368888	6.94039e-122
2.367545	8.38319e-122
2.366202	1.01259e-121
2.364859	1.22309e-121
2.363516	1.47735e-121
2.362173	1.78447e-121
2.360830	2.15542e-121
2.359487	2.60349e-121
2.358144	3.1447e-121
2.356801	3.79841e-121
2.355458	4.58801e-121
2.354115	5.54175e-121
2.352772	6.69374e-121
2.351429	8.08518e-121
2.350086	9.76587e-121
2.348743	1.17959e-120
2.347400	1.42479e-120
2.346057	1.72096e-120
2.344714	2.0787e-120
2.343371	2.51079e-120
2.342028	3.0327e-120
2.340685	3.66309e-120
2.339342	4.42452e-120
2.337999	5.34421e-120
2.336656	6.45507e-120
2.335313	7.79683e-120
2.333970	9.41747e-120
2.332627	1.1375e-119
2.331284	1.37394e-119
2.329941	1.65952e-119
2.328598	2.00446e-119
2.327255	2.42109e-119
2.325912	2.92433e-119
2.324569	3.53216e-119
2.323226	4.26632e-119
2.321883	5.15308e-119
2.320540	6.22415e-119
2.319197	7.51782e-119
2.317854	9.08039e-119
2.316511	1.09677e-118
2.315168	1.32473e-118
2.313825	1.60007e-118
2.312482	1.93263e-118
2.311139	2.33431e-118
2.309796	2.81948e-118
2.308453	3.40548e-118
2.307110	4.11327e-118
2.305767	4.96817e-118
2.304424	6.00073e-118
2.303081	7.2479e-118
2.301739	8.75427e-118
2.300396	1.05737e-117
2.299053	1.27713e-117
2.297710	1.54255e-117
2.296367	1.86314e-117
2.295024	2.25036e-117
2.293681	2.71805e-117
2.292338	3.28293e-117
2.290995	3.96521e-117
2.289652	4.78928e-117
2.288309	5.7846e-117
2.286966	6.98678e-117
2.285623	8.43878e-117
2.284280	1.01925e-116
2.282937	1.23107e-116
2.281594	1.48691e-116
2.280251	1.79592e-116
2.278908	2.16914e-116
2.277565	2.61992e-116
2.276222	3.16438e-116
2.274879	3.82198e-116
2.273536	4.61624e-116
2.272193	5.57554e-116
2.270850	6.73419e-116
2.269507	8.13361e-116
2.268164	9.82384e-116
2.266821	1.18653e-115
2.265478	1.4331e-115
2.264135	1.7309e-115
2.262792	2.09059e-115
2.261449	2.52502e-115
2.260106	3.04972e-115
2.258763	3.68345e-115
2.257420	4.44886e-115
2.256077	5.37332e-115
2.254734	6.48988e-115
2.253391	7.83845e-115
2.252048	9.46723e-115
2.250705	1.14345e-114
2.249362	1.38104e-114
2.248019	1.66801e-114
2.246676	2.01461e-114
2.245333	2.43322e-114
2.243990	2.93881e-114
2.242647	3.54946e-114
2.241304	4.28698e-114
2.239961	5.17775e-114
2.238618	6.2536e-114
2.237275	7.55298e-114
2.235932	9.12234e-114
2.234589	1.10178e-113
2.233246	1.3307e-113
2.231903	1.60719e-113
2.230560	1.94113e-113
2.229217	2.34445e-113
2.227874	2.83156e-113
2.226531	3.41988e-113
2.225188	4.13043e-113
2.223845	4.98861e-113
2.222502	6.02509e-113
2.221159	7.27692e-113
2.219816	8.78882e-113
2.218473	1.06148e-112
2.217130	1.28202e-112
2.215787	1.54838e-112
2.214445	1.87007e-112
2.213102	2.2586e-112
2.211759	2.72785e-112
2.210416	3.29458e-112
2.209073	3.97905e-112
2.207730	4.80572e-112
2.206387	5.80414e-112
2.205044	7.00997e-112
2.203701	8.46631e-112
2.202358	1.02252e-111
2.201015	1.23495e-111
2.199672	1.49151e-111
2.198329	1.80136e-111
2.196986	2.17559e-111
2.195643	2.62756e-111
2.194300	3.17342e-111
2.192957	3.83268e-111
2.191614	4.62889e-111
2.190271	5.59049e-111
2.188928	6.75186e-111
2.187585	8.15448e-111
2.186242	9.84846e-111
2.184899	1.18943e-110
2.183556	1.43652e-110
2.182213	1.73493e-110
2.180870	2.09534e-110
2.179527	2.5306e-110
2.178184	3.05628e-110
2.176841	3.69116e-110
2.175498	4.45791e-110
2.174155	5.38394e-110
2.172812	6.50232e-110
2.171469	7.853e-110
2.170126	9.48425e-110
2.168783	1.14543e-109
2.167440	1.38336e-109
2.166097	1.67071e-109
2.164754	2.01775e-109
2.163411	2.43687e-109
2.162068	2.94304e-109
2.160725	3.55435e-109
2.159382	4.29263e-109
2.158039	5.18426e-109
2.156696	6.26108e-109
2.155353	7.56156e-109
2.154010	9.13216e-109
2.152667	1.1029e-108
2.151324	1.33197e-108
2.149981	1.60863e-108
2.148638	1.94275e-108
2.147295	2.34626e-108
2.145952	2.83357e-108
2.144609	3.4221e-108
2.143266	4.13286e-108
2.141923	4.99124e-108
2.140580	6.0279e-108
2.139237	7.27986e-108
2.137894	8.79182e-108
2.136551	1.06178e-107
2.135208	1.2823e-107
2.133865	1.54862e-107
2.132522	1.87025e-107
2.131179	2.25867e-107
2.129836	2.72777e-107
2.128494	3.29428e-107
2.127151	3.97844e-107
2.125808	4.80469e-107
2.124465	5.80252e-107
2.123122	7.00758e-107
2.121779	8.46289e-107
2.120436	1.02204e-106
2.119093	1.23429e-106
2.117750	1.49062e-106
2.116407	1.80018e-106
2.115064	2.17403e-106
2.113721	2.62551e-106
2.112378	3.17074e-106
2.111035	3.8292e-106
2.109692	4.62439e-106
2.108349	5.5847e-106
2.107006	6.74444e-106
2.105663	8.14499e-106
2.104320	9.83638e-106
2.102977	1.1879e-105
2.101634	1.43457e-105
2.100291	1.73247e-105
2.098948	2.09223e-105
2.097605	2.52669e-105
2.096262	3.05136e-105
2.094919	3.68497e-105
2.093576	4.45015e-105
2.092233	5.37422e-105
2.090890	6.49015e-105
2.089547	7.8378e-105
2.088204	9.46527e-105
2.086861	1.14307e-104
2.085518	1.38041e-104
2.084175	1.66704e-104
2.082832	2.01318e-104
2.081489	2.4312e-104
2.080146	2.936e-104
2.078803	3.54561e-104
2.077460	4.2818e-104
2.076117	5.17083e-104
2.074774	6.24445e-104
2.073431	7.54098e-104
2.072088	9.1067e-104
2.070745	1.09975e-103
2.069402	1.32808e-103
2.068059	1.60382e-103
2.066716	1.93681e-103
2.065373	2.33893e-103
2.064030	2.82454e-103
2.062687	3.41097e-103
2.061344	4.11914e-103
2.060001	4.97433e-103
2.058658	6.00707e-103
2.057315	7.25421e-103
2.055972	8.76026e-103
2.054629	1.0579e-102
2.053286	1.27753e-102
2.051943	1.54275e-102
2.050600	1.86303e-102
2.049257	2.2498e-102
2.047914	2.71687e-102
2.046571	3.28089e-102
2.045228	3.962e-102
2.043885	4.7845e-102
2.042542	5.77775e-102
2.041200	6.97718e-102
2.039857	8.4256e-102
2.038514	1.01747e-101
2.037171	1.22869e-101
2.035828	1.48375e-101
2.034485	1.79176e-101
2.033142	2.1637e-101
2.031799	2.61285e-101
2.030456	3.15524e-101
2.029113	3.81021e-101
2.027770	4.60114e-101
2.026427	5.55624e-101
2.025084	6.70959e-101
2.023741	8.10234e-101
2.022398	9.78418e-101
2.021055	1.18151e-100
2.019712	1.42676e-100
2.018369	1.72291e-100
2.017026	2.08054e-100
2.015683	2.51239e-100
2.014340	3.03388e-100
2.012997	3.6636e-100
2.011654	4.42403e-100
2.010311	5.34229e-100
2.008968	6.45114e-100
2.007625	7.79013e-100
2.006282	9.40702e-100
2.004939	1.13595e-99
2.003596	1.37172e-99
2.002253	1.65643e-99
2.000910	2.00022e-99
1.999567	2.41536e-99
1.998224	2.91667e-99
1.996881	3.52201e-99
1.995538	4.25299e-99
1.994195	5.13567e-99
1.992852	6.20154e-99
1.991509	7.48861e-99
1.990166	9.04279e-99
1.988823	1.09195e-98
1.987480	1.31857e-98
1.986137	1.59222e-98
1.984794	1.92266e-98
1.983451	2.32167e-98
1.982108	2.80349e-98
1.980765	3.38529e-98
1.979422	4.08783e-98
1.978079	4.93615e-98
1.976736	5.96052e-98
1.975393	7.19747e-98
1.974050	8.69109e-98
1.972707	1.04947e-97
1.971364	1.26725e-97
1.970021	1.53022e-97
1.968678	1.84777e-97
1.967335	2.2312e-97
1.965992	2.6942e-97
1.964649	3.25327e-97
1.963306	3.92836e-97
1.961963	4.74352e-97
1.960620	5.72782e-97
1.959277	6.91636e-97
1.957934	8.35152e-97
1.956591	1.00845e-96
1.955248	1.2177e-96
1.953906	1.47037e-96
1.952563	1.77546e-96
1.951220	2.14386e-96
1.949877	2.58869e-96
1.948534	3.12582e-96
1.947191	3.7744e-96
1.945848	4.55754e-96
1.944505	5.50316e-96
1.943162	6.64498e-96
1.941819	8.0237e-96
1.940476	9.68847e-96
1.939133	1.16986e-95
1.937790	1.41258e-95
1.936447	1.70566e-95
1.935104	2.05954e-95
1.933761	2.48684e-95
1.932418	3.00279e-95
1.931075	3.62578e-95
1.929732	4.37801e-95
1.928389	5.2863e-95
1.927046	6.38302e-95
1.925703	7.70727e-95
1.924360	9.30623e-95
1.923017	1.12369e-94
1.921674	1.35681e-94
1.920331	1.63829e-94
1.918988	1.97816e-94
1.917645	2.38853e-94
1.916302	2.88404e-94
1.914959	3.48233e-94
1.913616	4.20474e-94
1.912273	5.07699e-94
1.910930	6.13019e-94
1.909587	7.40186e-94
1.908244	8.93731e-94
1.906901	1.07913e-93
1.905558	1.30298e-93
1.904215	1.57326e-93
1.902872	1.89961e-93
1.901529	2.29365e-93
1.900186	2.76943e-93
1.898843	3.34389e-93
1.897500	4.03751e-93
1.896157	4.875e-93
1.894814	5.88619e-93
1.893471	7.10712e-93
1.892128	8.58128e-93
1.890785	1.03612e-92
1.889442	1.25103e-92
1.888099	1.51051e-92
1.886756	1.82382e-92
1.885413	2.2021e-92
1.884070	2.65884e-92
1.882727	3.2103e-92
1.881384	3.87614e-92
1.880041	4.68008e-92
1.878698	5.65074e-92
1.877355	6.82272e-92
1.876012	8.23775e-92
1.874669	9.94625e-92
1.873326	1.20091e-91
1.871983	1.44997e-91
1.870640	1.75068e-91
1.869297	2.11376e-91
1.867954	2.55213e-91
1.866612	3.08141e-91
1.865269	3.72045e-91
1.863926	4.49201e-91
1.862583	5.42358e-91
1.861240	6.54833e-91
1.859897	7.90631e-91
1.858554	9.5459e-91
1.857211	1.15255e-90
1.855868	1.39156e-90
1.854525	1.68013e-90
1.853182	2.02853e-90
1.851839	2.44919e-90
1.850496	2.95706e-90
1.849153	3.57025e-90
1.847810	4.31059e-90
1.846467	5.20444e-90
1.845124	6.28362e-90
1.843781	7.58658e-90
1.842438	9.15969e-90
1.841095	1.1059e-89
1.839752	1.33521e-89
1.838409	1.61206e-89
1.837066	1.94632e-89
1.835723	2.34988e-89
1.834380	2.83712e-89
1.833037	3.42537e-89
1.831694	4.13559e-89
1.830351	4.99306e-89
1.829008	6.0283e-89
1.827665	7.27818e-89
1.826322	8.78718e-89
1.824979	1.0609e-88
1.823636	1.28086e-88
1.822293	1.54642e-88
1.820950	1.86703e-88
1.819607	2.25411e-88
1.818264	2.72143e-88
1.816921	3.28564e-88
1.815578	3.96681e-88
1.814235	4.78919e-88
1.812892	5.78206e-88
1.811549	6.98075e-88
1.810206	8.42793e-88
1.808863	1.01751e-87
1.807520	1.22845e-87
1.806177	1.48311e-87
1.804834	1.79056e-87
1.803491	2.16175e-87
1.802148	2.60987e-87
1.800805	3.15089e-87
1.799462	3.80405e-87
1.798119	4.5926e-87
1.796776	5.54461e-87
1.795433	6.69394e-87
1.794090	8.08151e-87
1.792747	9.75668e-87
1.791404	1.17791e-86
1.790061	1.42207e-86
1.788718	1.71683e-86
1.787375	2.07269e-86
1.786032	2.5023e-86
1.784689	3.02096e-86
1.783346	3.64712e-86
1.782003	4.40306e-86
1.780661	5.31567e-86
1.779318	6.41742e-86
1.777975	7.74751e-86
1.776632	9.35326e-86
1.775289	1.12918e-85
1.773946	1.36321e-85
1.772603	1.64574e-85
1.771260	1.98683e-85
1.769917	2.3986e-85
1.768574	2.89571e-85
1.767231	3.49583e-85
1.765888	4.22032e-85
1.764545	5.09496e-85
1.763202	6.15084e-85
1.761859	7.42553e-85
1.760516	8.96437e-85
1.759173	1.08221e-84
1.757830	1.30648e-84
1.756487	1.57722e-84
1.755144	1.90406e-84
1.753801	2.29863e-84
1.752458	2.77497e-84
1.751115	3.35e-84
1.749772	4.04419e-84
1.748429	4.88221e-84
1.747086	5.89388e-84
1.745743	7.11518e-84
1.744400	8.58952e-84
1.743057	1.03693e-83
1.741714	1.2518e-83
1.740371	1.51117e-83
1.739028	1.82429e-83
1.737685	2.20229e-83
1.736342	2.6586e-83
1.734999	3.20945e-83
1.733656	3.87443e-83
1.732313	4.67718e-83
1.730970	5.64625e-83
1.729627	6.81608e-83
1.728284	8.22828e-83
1.726941	9.93304e-83
1.725598	1.1991e-82
1.724255	1.44753e-82
1.722912	1.74742e-82
1.721569	2.10944e-82
1.720226	2.54646e-82
1.718883	3.07401e-82
1.717540	3.71085e-82
1.716197	4.47961e-82
1.714854	5.40763e-82
1.713511	6.52788e-82
1.712168	7.88019e-82
1.710825	9.51263e-82
1.709482	1.14832e-81
1.708139	1.3862e-81
1.706796	1.67335e-81
1.705453	2.01998e-81
1.704110	2.43842e-81
1.702767	2.94352e-81
1.701424	3.55324e-81
1.700081	4.28926e-81
1.698738	5.17772e-81
1.697395	6.25021e-81
1.696052	7.54483e-81
1.694709	9.1076e-81
1.693367	1.0994e-80
1.692024	1.32712e-80
1.690681	1.602e-80
1.689338	1.9338e-80
1.687995	2.33433e-80
1.686652	2.81781e-80
1.685309	3.40142e-80
1.683966	4.10589e-80
1.682623	4.95626e-80
1.681280	5.98274e-80
1.679937	7.22179e-80
1.678594	8.71744e-80
1.677251	1.05228e-79
1.675908	1.27021e-79
1.674565	1.53326e-79
1.673222	1.85079e-79
1.671879	2.23407e-79
1.670536	2.69672e-79
1.669193	3.25518e-79
1.667850	3.92927e-79
1.666507	4.74295e-79
1.665164	5.72512e-79
1.663821	6.91066e-79
1.662478	8.34168e-79
1.661135	1.0069e-78
1.659792	1.2154e-78
1.658449	1.46707e-78
1.657106	1.77085e-78
1.655763	2.13752e-78
1.654420	2.58012e-78
1.653077	3.11435e-78
1.651734	3.75919e-78
1.650391	4.53754e-78
1.649048	5.47704e-78
1.647705	6.61105e-78
1.646362	7.97984e-78
1.645019	9.63201e-78
1.643676	1.16262e-77
1.642333	1.40333e-77
1.640990	1.69387e-77
1.639647	2.04456e-77
1.638304	2.46784e-77
1.636961	2.97875e-77
1.635618	3.59543e-77
1.634275	4.33977e-77
1.632932	5.23819e-77
1.631589	6.32259e-77
1.630246	7.63146e-77
1.628903	9.21128e-77
1.627560	1.11181e-76
1.626217	1.34196e-76
1.624874	1.61976e-76
1.623531	1.95505e-76
1.622188	2.35975e-76
1.620845	2.84821e-76
1.619502	3.43778e-76
1.618159	4.14938e-76
1.616816	5.00826e-76
1.615473	6.0449e-76
1.614130	7.29611e-76
1.612787	8.80627e-76
1.611444	1.0629e-75
1.610101	1.2829e-75
1.608758	1.54842e-75
1.607415	1.8689e-75
1.606073	2.25571e-75
1.604730	2.72257e-75
1.603387	3.28604e-75
1.602044	3.96612e-75
1.600701	4.78695e-75
1.599358	5.77764e-75
1.598015	6.97334e-75
1.596672	8.41648e-75
1.595329	1.01583e-74
1.593986	1.22605e-74
1.592643	1.47977e-74
1.591300	1.78599e-74
1.589957	2.15558e-74
1.588614	2.60165e-74
1.587271	3.14001e-74
1.585928	3.78977e-74
1.584585	4.57398e-74
1.583242	5.52045e-74
1.581899	6.66275e-74
1.580556	8.04139e-74
1.579213	9.70529e-74
1.577870	1.17134e-73
1.576527	1.41371e-73
1.575184	1.70621e-73
1.573841	2.05924e-73
1.572498	2.4853e-73
1.571155	2.99951e-73
1.569812	3.6201e-73
1.568469	4.36907e-73
1.567126	5.273e-73
1.565783	6.36392e-73
1.564440	7.68052e-73
1.563097	9.26949e-73
1.561754	1.11872e-72
1.560411	1.35015e-72
1.559068	1.62947e-72
1.557725	1.96656e-72
1.556382	2.37338e-72
1.555039	2.86435e-72
1.553696	3.45687e-72
1.552353	4.17196e-72
1.551010	5.03497e-72
1.549667	6.07647e-72
1.548324	7.3334e-72
1.546981	8.8503e-72
1.545638	1.0681e-71
1.544295	1.28902e-71
1.542952	1.55565e-71
1.541609	1.87741e-71
1.540266	2.26572e-71
1.538923	2.73435e-71
1.537580	3.29989e-71
1.536237	3.98239e-71
1.534894	4.80604e-71
1.533551	5.80002e-71
1.532208	6.99956e-71
1.530865	8.44716e-71
1.529522	1.01941e-70
1.528179	1.23024e-70
1.526836	1.48465e-70
1.525493	1.79168e-70
1.524150	2.1622e-70
1.522807	2.60934e-70
1.521464	3.14893e-70
1.520121	3.80009e-70
1.518779	4.5859e-70
1.517436	5.53419e-70
1.516093	6.67856e-70
1.514750	8.05954e-70
1.513407	9.72604e-70
1.512064	1.17371e-69
1.510721	1.4164e-69
1.509378	1.70926e-69
1.508035	2.06267e-69
1.506692	2.48915e-69
1.505349	3.00379e-69
1.504006	3.62484e-69
1.502663	4.37427e-69
1.501320	5.27864e-69
1.499977	6.36997e-69
1.498634	7.6869e-69
1.497291	9.27607e-69
1.495948	1.11938e-68
1.494605	1.35079e-68
1.493262	1.63003e-68
1.491919	1.967e-68
1.490576	2.37362e-68
1.489233	2.86429e-68
1.487890	3.45638e-68
1.486547	4.17086e-68
1.485204	5.03301e-68
1.483861	6.07337e-68
1.482518	7.32875e-68
1.481175	8.8436e-68
1.479832	1.06715e-67
1.478489	1.28773e-67
1.477146	1.55389e-67
1.475803	1.87505e-67
1.474460	2.26259e-67
1.473117	2.73023e-67
1.471774	3.2945e-67
1.470431	3.97539e-67
1.469088	4.79698e-67
1.467745	5.78835e-67
1.466402	6.98459e-67
1.465059	8.42803e-67
1.463716	1.01697e-66
1.462373	1.22713e-66
1.461030	1.48072e-66
1.459687	1.78671e-66
1.458344	2.15592e-66
1.457001	2.60142e-66
1.455658	3.13897e-66
1.454315	3.78758e-66
1.452972	4.57021e-66
1.451629	5.51453e-66
1.450286	6.65396e-66
1.448943	8.0288e-66
1.447600	9.68767e-66
1.446257	1.16893e-65
1.444914	1.41044e-65
1.443571	1.70184e-65
1.442228	2.05345e-65
1.440885	2.47769e-65
1.439542	2.98956e-65
1.438199	3.60718e-65
1.436856	4.35238e-65
1.435513	5.25152e-65
1.434170	6.33639e-65
1.432828	7.64534e-65
1.431485	9.22467e-65
1.430142	1.11302e-64
1.428799	1.34294e-64
1.427456	1.62034e-64
1.426113	1.95503e-64
1.424770	2.35886e-64
1.423427	2.84609e-64
1.422084	3.43394e-64
1.420741	4.14321e-64
1.419398	4.99896e-64
1.418055	6.03143e-64
1.416712	7.27713e-64
1.415369	8.78008e-64
1.414026	1.05934e-63
1.412683	1.27812e-63
1.411340	1.54208e-63
1.409997	1.86054e-63
1.408654	2.24477e-63
1.407311	2.70833e-63
1.405968	3.26762e-63
1.404625	3.94238e-63
1.403282	4.75648e-63
1.401939	5.73866e-63
1.400596	6.92364e-63
1.399253	8.35327e-63
1.397910	1.00781e-62
1.396567	1.2159e-62
1.395224	1.46695e-62
1.393881	1.76984e-62
1.392538	2.13525e-62
1.391195	2.5761e-62
1.389852	3.10796e-62
1.388509	3.74962e-62
1.387166	4.52374e-62
1.385823	5.45765e-62
1.384480	6.58436e-62
1.383137	7.94363e-62
1.381794	9.58349e-62
1.380451	1.15618e-61
1.379108	1.39485e-61
1.377765	1.68279e-61
1.376422	2.03015e-61
1.375079	2.44921e-61
1.373736	2.95475e-61
1.372393	3.56464e-61
1.371050	4.3004e-61
1.369707	5.18801e-61
1.368364	6.2588e-61
1.367021	7.55057e-61
1.365678	9.10893e-61
1.364335	1.09889e-60
1.362992	1.32568e-60
1.361649	1.59927e-60
1.360306	1.92931e-60
1.358963	2.32746e-60
1.357620	2.80777e-60
1.356277	3.38718e-60
1.354934	4.08615e-60
1.353591	4.92933e-60
1.352248	5.94649e-60
1.350905	7.17352e-60
1.349562	8.6537e-60
1.348219	1.04393e-59
1.346876	1.25932e-59
1.345534	1.51916e-59
1.344191	1.83259e-59
1.342848	2.21069e-59
1.341505	2.66679e-59
1.340162	3.21698e-59
1.338819	3.88066e-59
1.337476	4.68125e-59
1.336133	5.64698e-59
1.334790	6.81191e-59
1.333447	8.21714e-59
1.332104	9.91221e-59
1.330761	1.19569e-58
1.329418	1.44233e-58
1.328075	1.73985e-58
1.326732	2.09872e-58
1.325389	2.53161e-58
1.324046	3.05378e-58
1.322703	3.68363e-58
1.321360	4.44338e-58
1.320017	5.35981e-58
1.318674	6.46522e-58
1.317331	7.79859e-58
1.315988	9.40691e-58
1.314645	1.13469e-57
1.313302	1.36869e-57
1.311959	1.65094e-57
1.310616	1.99138e-57
1.309273	2.40203e-57
1.307930	2.89734e-57
1.306587	3.49477e-57
1.305244	4.21538e-57
1.303901	5.08455e-57
1.302558	6.13292e-57
1.301215	7.39742e-57
1.299872	8.92261e-57
1.298529	1.07622e-56
1.297186	1.2981e-56
1.295843	1.56573e-56
1.294500	1.88852e-56
1.293157	2.27784e-56
1.291814	2.74742e-56
1.290471	3.31379e-56
1.289128	3.99689e-56
1.287785	4.8208e-56
1.286442	5.81451e-56
1.285099	7.01303e-56
1.283756	8.45857e-56
1.282413	1.0202e-55
1.281070	1.23048e-55
1.279727	1.48409e-55
1.278384	1.78996e-55
1.277041	2.15887e-55
1.275698	2.6038e-55
1.274355	3.14041e-55
1.273012	3.78759e-55
1.271669	4.56813e-55
1.270326	5.5095e-55
1.268983	6.64483e-55
1.267640	8.01408e-55
1.266297	9.66545e-55
1.264954	1.1657e-54
1.263611	1.4059e-54
1.262268	1.69557e-54
1.260925	2.04492e-54
1.259582	2.46625e-54
1.258240	2.97436e-54
1.256897	3.58715e-54
1.255554	4.32617e-54
1.254211	5.21741e-54
1.252868	6.29224e-54
1.251525	7.58846e-54
1.250182	9.15166e-54
1.248839	1.10368e-53
1.247496	1.33103e-53
1.246153	1.6052e-53
1.244810	1.93583e-53
1.243467	2.33455e-53
1.242124	2.81539e-53
1.240781	3.39525e-53
1.239438	4.09453e-53
1.238095	4.93779e-53
1.236752	5.95471e-53
1.235409	7.18102e-53
1.234066	8.65984e-53
1.232723	1.04432e-52
1.231380	1.25936e-52
1.230037	1.51869e-52
1.228694	1.83141e-52
1.227351	2.20851e-52
1.226008	2.66325e-52
1.224665	3.2116e-52
1.223322	3.87284e-52
1.221979	4.6702e-52
1.220636	5.6317e-52
1.219293	6.79113e-52
1.217950	8.18921e-52
1.216607	9.87507e-52
1.215264	1.19079e-51
1.213921	1.43592e-51
1.212578	1.7315e-51
1.211235	2.08791e-51
1.209892	2.51768e-51
1.208549	3.0359e-51
1.207206	3.66076e-51
1.205863	4.41421e-51
1.204520	5.32271e-51
1.203177	6.41816e-51
1.201834	7.73902e-51
1.200491	9.33168e-51
1.199148	1.1252e-50
1.197805	1.35675e-50
1.196462	1.63594e-50
1.195119	1.97257e-50
1.193776	2.37846e-50
1.192433	2.86786e-50
1.191090	3.45793e-50
1.189747	4.16939e-50
1.188404	5.02721e-50
1.187061	6.0615e-50
1.185718	7.30853e-50
1.184375	8.81207e-50
1.183032	1.06249e-49
1.181689	1.28106e-49
1.180346	1.54458e-49
1.179003	1.8623e-49
1.177660	2.24536e-49
1.176317	2.7072e-49
1.174974	3.26403e-49
1.173631	3.93536e-49
1.172289	4.74474e-49
1.170946	5.72056e-49
1.169603	6.89703e-49
1.168260	8.31541e-49
1.166917	1.00254e-48
1.165574	1.2087e-48
1.164231	1.45725e-48
1.162888	1.7569e-48
1.161545	2.11815e-48
1.160202	2.55367e-48
1.158859	3.07873e-48
1.157516	3.71171e-48
1.156173	4.47482e-48
1.154830	5.39478e-48
1.153487	6.50384e-48
1.152144	7.84087e-48
1.150801	9.45269e-48
1.149458	1.13958e-47
1.148115	1.37383e-47
1.146772	1.65621e-47
1.145429	1.99663e-47
1.144086	2.40701e-47
1.142743	2.90172e-47
1.141400	3.49808e-47
1.140057	4.21699e-47
1.138714	5.08361e-47
1.137371	6.1283e-47
1.136028	7.38763e-47
1.134685	8.90569e-47
1.133342	1.07356e-46
1.131999	1.29415e-46
1.130656	1.56006e-46
1.129313	1.88059e-46
1.127970	2.26696e-46
1.126627	2.7327e-46
1.125284	3.2941e-46
1.123941	3.97081e-46
1.122598	4.78651e-46
1.121255	5.76975e-46
1.119912	6.95492e-46
1.118569	8.38348e-46
1.117226	1.01054e-45
1.115883	1.2181e-45
1.114540	1.46827e-45
1.113197	1.76982e-45
1.111854	2.13328e-45
1.110511	2.57137e-45
1.109168	3.09941e-45
1.107825	3.73586e-45
1.106482	4.50298e-45
1.105139	5.42758e-45
1.103796	6.54199e-45
1.102453	7.88517e-45
1.101110	9.50407e-45
1.099767	1.14553e-44
1.098424	1.3807e-44
1.097081	1.66413e-44
1.095738	2.00574e-44
1.094395	2.41747e-44
1.093052	2.91368e-44
1.091709	3.51173e-44
1.090366	4.23251e-44
1.089023	5.10119e-44
1.087680	6.14812e-44
1.086337	7.40987e-44
1.084995	8.9305e-44
1.083652	1.07631e-43
1.082309	1.29717e-43
1.080966	1.56335e-43
1.079623	1.88412e-43
1.078280	2.2707e-43
1.076937	2.73658e-43
1.075594	3.29802e-43
1.074251	3.97462e-43
1.072908	4.79e-43
1.071565	5.77261e-43
1.070222	6.95674e-43
1.068879	8.38371e-43
1.067536	1.01033e-42
1.066193	1.21756e-42
1.064850	1.46727e-42
1.063507	1.76819e-42
1.062164	2.13081e-42
1.060821	2.56778e-42
1.059478	3.09434e-42
1.058135	3.72885e-42
1.056792	4.49344e-42
1.055449	5.41476e-42
1.054106	6.52494e-42
1.052763	7.86269e-42
1.051420	9.47464e-42
1.050077	1.1417e-41
1.048734	1.37574e-41
1.047391	1.65775e-41
1.046048	1.99755e-41
1.044705	2.40698e-41
1.043362	2.90032e-41
1.042019	3.49474e-41
1.040676	4.21096e-41
1.039333	5.07393e-41
1.037990	6.1137e-41
1.036647	7.36649e-41
1.035304	8.87593e-41
1.033961	1.06946e-40
1.032618	1.28858e-40
1.031275	1.55258e-40
1.029932	1.87066e-40
1.028589	2.25388e-40
1.027246	2.7156e-40
1.025903	3.27186e-40
1.024560	3.94205e-40
1.023217	4.74948e-40
1.021874	5.72224e-40
1.020531	6.89418e-40
1.019188	8.30608e-40
1.017845	1.0007e-39
1.016502	1.20563e-39
1.015159	1.4525e-39
1.013816	1.74991e-39
1.012473	2.1082e-39
1.011130	2.53982e-39
1.009787	3.0598e-39
1.008444	3.68619e-39
1.007101	4.44079e-39
1.005758	5.34981e-39
1.004415	6.44486e-39
1.003072	7.76398e-39
1.001729	9.35303e-39
1.000386	1.12672e-38
0.999043	1.3573e-38
0.997701	1.63506e-38
0.996358	1.96964e-38
0.995015	2.37266e-38
0.993672	2.85813e-38
0.992329	3.4429e-38
0.990986	4.14727e-38
0.989643	4.99571e-38
0.988300	6.01766e-38
0.986957	7.24861e-38
0.985614	8.73128e-38
0.984271	1.05171e-37
0.982928	1.26681e-37
0.981585	1.5259e-37
0.980242	1.83795e-37
0.978899	2.21379e-37
0.977556	2.66647e-37
0.976213	3.21169e-37
0.974870	3.86835e-37
0.973527	4.65923e-37
0.972184	5.61175e-37
0.970841	6.75894e-37
0.969498	8.14057e-37
0.968155	9.80454e-37
0.966812	1.18085e-36
0.965469	1.4222e-36
0.964126	1.71285e-36
0.962783	2.06289e-36
0.961440	2.48444e-36
0.960097	2.9921e-36
0.958754	3.60346e-36
0.957411	4.3397e-36
0.956068	5.22631e-36
0.954725	6.29399e-36
0.953382	7.57972e-36
0.952039	9.128e-36
0.950696	1.09924e-35
0.949353	1.32376e-35
0.948010	1.59411e-35
0.946667	1.91966e-35
0.945324	2.31167e-35
0.943981	2.7837e-35
0.942638	3.35208e-35
0.941295	4.03648e-35
0.939952	4.86056e-35
0.938609	5.85282e-35
0.937266	7.04758e-35
0.935923	8.48614e-35
0.934580	1.02182e-34
0.933237	1.23037e-34
0.931894	1.48147e-34
0.930551	1.7838e-34
0.929208	2.1478e-34
0.927865	2.58605e-34
0.926522	3.11368e-34
0.925179	3.74893e-34
0.923836	4.51374e-34
0.922493	5.43452e-34
0.921150	6.54305e-34
0.919807	7.87762e-34
0.918464	9.48429e-34
0.917121	1.14185e-33
0.915778	1.37471e-33
0.914435	1.65503e-33
0.913092	1.99249e-33
0.911749	2.39873e-33
0.910407	2.88777e-33
0.909064	3.47647e-33
0.907721	4.18513e-33
0.906378	5.03819e-33
0.905035	6.06506e-33
0.903692	7.30114e-33
0.902349	8.78904e-33
0.901006	1.058e-32
0.899663	1.27358e-32
0.898320	1.53307e-32
0.896977	1.84541e-32
0.895634	2.22135e-32
0.894291	2.67385e-32
0.892948	3.21848e-32
0.891605	3.87401e-32
0.890262	4.66299e-32
0.888919	5.61258e-32
0.887576	6.75547e-32
0.886233	8.13099e-32
0.884890	9.78646e-32
0.883547	1.17788e-31
0.882204	1.41767e-31
0.880861	1.70624e-31
0.879518	2.05352e-31
0.878175	2.47146e-31
0.876832	2.97443e-31
0.875489	3.5797e-31
0.874146	4.30809e-31
0.872803	5.18462e-31
0.871460	6.2394e-31
0.870117	7.50868e-31
0.868774	9.03605e-31
0.867431	1.0874e-30
0.866088	1.30855e-30
0.864745	1.57466e-30
0.863402	1.89487e-30
0.862059	2.28016e-30
0.860716	2.74375e-30
0.859373	3.30155e-30
0.858030	3.97269e-30
0.856687	4.7802e-30
0.855344	5.75177e-30
0.854001	6.92071e-30
0.852658	8.3271e-30
0.851315	1.00191e-29
0.849972	1.20548e-29
0.848629	1.45039e-29
0.847286	1.74503e-29
0.845943	2.09949e-29
0.844600	2.52592e-29
0.843257	3.03891e-29
0.841914	3.65604e-29
0.840571	4.39841e-29
0.839228	5.29146e-29
0.837885	6.36573e-29
0.836542	7.65798e-29
0.835199	9.21241e-29
0.833856	1.10822e-28
0.832513	1.33313e-28
0.831170	1.60366e-28
0.829827	1.92905e-28
0.828484	2.32043e-28
0.827141	2.79118e-28
0.825798	3.35737e-28
0.824456	4.03835e-28
0.823113	4.85738e-28
0.821770	5.84242e-28
0.820427	7.0271e-28
0.819084	8.45187e-28
0.817741	1.01653e-27
0.816398	1.2226e-27
0.815055	1.47041e-27
0.813712	1.76842e-27
0.812369	2.1268e-27
0.811026	2.55775e-27
0.809683	3.07598e-27
0.808340	3.69915e-27
0.806997	4.44849e-27
0.805654	5.34952e-27
0.804311	6.43294e-27
0.802968	7.73566e-27
0.801625	9.30201e-27
0.800282	1.11853e-26
0.798939	1.34497e-26
0.797596	1.61722e-26
0.796253	1.94454e-26
0.794910	2.33807e-26
0.793567	2.81118e-26
0.792224	3.37997e-26
0.790881	4.06377e-26
0.789538	4.88582e-26
0.788195	5.87404e-26
0.786852	7.06201e-26
0.785509	8.49007e-26
0.784166	1.02067e-25
0.782823	1.22702e-25
0.781480	1.47506e-25
0.780137	1.7732e-25
0.778794	2.13157e-25
0.777451	2.5623e-25
0.776108	3.08002e-25
0.774765	3.70227e-25
0.773422	4.45013e-25
0.772079	5.34896e-25
0.770736	6.4292e-25
0.769393	7.72744e-25
0.768050	9.28763e-25
0.766707	1.11626e-24
0.765364	1.34158e-24
0.764021	1.61234e-24
0.762678	1.93772e-24
0.761335	2.3287e-24
0.759992	2.79851e-24
0.758649	3.36303e-24
0.757306	4.04134e-24
0.755963	4.85635e-24
0.754620	5.83559e-24
0.753277	7.01213e-24
0.751934	8.42568e-24
0.750591	1.0124e-23
0.749248	1.21643e-23
0.747905	1.46154e-23
0.746562	1.75601e-23
0.745219	2.10975e-23
0.743876	2.53469e-23
0.742533	3.04515e-23
0.741190	3.65833e-23
0.739847	4.39487e-23
0.738504	5.27957e-23
0.737162	6.34221e-23
0.735819	7.61853e-23
0.734476	9.15149e-23
0.733133	1.09926e-22
0.731790	1.32038e-22
0.730447	1.58594e-22
0.729104	1.90486e-22
0.727761	2.28785e-22
0.726418	2.74777e-22
0.725075	3.30006e-22
0.723732	3.96326e-22
0.722389	4.75961e-22
0.721046	5.71582e-22
0.719703	6.86395e-22
0.718360	8.24247e-22
0.717017	9.89758e-22
0.715674	1.18847e-21
0.714331	1.42704e-21
0.712988	1.71345e-21
0.711645	2.05728e-21
0.710302	2.47004e-21
0.708959	2.96552e-21
0.707616	3.5603e-21
0.706273	4.27423e-21
0.704930	5.13119e-21
0.703587	6.15977e-21
0.702244	7.39431e-21
0.700901	8.87601e-21
0.699558	1.06543e-20
0.698215	1.27885e-20
0.696872	1.53496e-20
0.695529	1.84232e-20
0.694186	2.21115e-20
0.692843	2.65373e-20
0.691500	3.18479e-20
0.690157	3.82201e-20
0.688814	4.58657e-20
0.687471	5.5039e-20
0.686128	6.60448e-20
0.684785	7.92487e-20
0.683442	9.50891e-20
0.682099	1.14092e-19
0.680756	1.36887e-19
0.679413	1.64232e-19
0.678070	1.97032e-19
0.676727	2.36374e-19
0.675384	2.83561e-19
0.674041	3.40157e-19
0.672698	4.08033e-19
0.671355	4.89436e-19
0.670012	5.87057e-19
0.668669	7.04123e-19
0.667326	8.44502e-19
0.665983	1.01283e-18
0.664640	1.21466e-18
0.663297	1.45666e-18
0.661954	1.7468e-18
0.660611	2.09465e-18
0.659268	2.51166e-18
0.657925	3.01158e-18
0.656582	3.61086e-18
0.655239	4.32921e-18
0.653896	5.19026e-18
0.652553	6.2223e-18
0.651210	7.45925e-18
0.649868	8.94171e-18
0.648525	1.07183e-17
0.647182	1.28474e-17
0.645839	1.53987e-17
0.644496	1.84559e-17
0.643153	2.2119e-17
0.641810	2.65079e-17
0.640467	3.17663e-17
0.639124	3.80661e-17
0.637781	4.56131e-17
0.636438	5.46537e-17
0.635095	6.54832e-17
0.633752	7.84548e-17
0.632409	9.39914e-17
0.631066	1.12599e-16
0.629723	1.34884e-16
0.628380	1.61572e-16
0.627037	1.9353e-16
0.625694	2.31797e-16
0.624351	2.77617e-16
0.623008	3.32477e-16
0.621665	3.98156e-16
0.620322	4.76786e-16
0.618979	5.70912e-16
0.617636	6.83584e-16
0.616293	8.18447e-16
0.614950	9.79863e-16
0.613607	1.17305e-15
0.612264	1.40424e-15
0.610921	1.6809e-15
0.609578	2.01195e-15
0.608235	2.40806e-15
0.606892	2.88199e-15
0.605549	3.44897e-15
0.604206	4.12726e-15
0.602863	4.93864e-15
0.601520	5.90915e-15
0.600177	7.06995e-15
0.598834	8.45823e-15
0.597491	1.01185e-14
0.596148	1.21038e-14
0.594805	1.44777e-14
0.593462	1.73161e-14
0.592119	2.07095e-14
0.590776	2.47663e-14
0.589433	2.96156e-14
0.588090	3.54121e-14
0.586747	4.23399e-14
0.585404	5.06196e-14
0.584061	6.05138e-14
0.582718	7.23368e-14
0.581375	8.64632e-14
0.580032	1.0334e-13
0.578689	1.23503e-13
0.577346	1.47587e-13
0.576003	1.76355e-13
0.574660	2.10713e-13
0.573317	2.51744e-13
0.571974	3.00741e-13
0.570631	3.59244e-13
0.569288	4.29092e-13
0.567945	5.12477e-13
0.566602	6.12013e-13
0.565259	7.30817e-13
0.563916	8.72607e-13
0.562574	1.04181e-12
0.561231	1.24371e-12
0.559888	1.48461e-12
0.558545	1.77199e-12
0.557202	2.1148e-12
0.555859	2.5237e-12
0.554516	3.01135e-12
0.553173	3.59288e-12
0.551830	4.28627e-12
0.550487	5.11296e-12
0.549144	6.09846e-12
0.547801	7.27314e-12
0.546458	8.67315e-12
0.545115	1.03415e-11
0.543772	1.23295e-11
0.542429	1.46979e-11
0.541086	1.75193e-11
0.539743	2.08799e-11
0.538400	2.48822e-11
0.537057	2.96481e-11
0.535714	3.53226e-11
0.534371	4.20779e-11
0.533028	5.01188e-11
0.531685	5.96887e-11
0.530342	7.10767e-11
0.528999	8.46262e-11
0.527656	1.00745e-10
0.526313	1.19918e-10
0.524970	1.4272e-10
0.523627	1.69833e-10
0.522284	2.02068e-10
0.520941	2.40386e-10
0.519598	2.85927e-10
0.518255	3.40045e-10
0.516912	4.04342e-10
0.515569	4.80722e-10
0.514226	5.71438e-10
0.512883	6.79161e-10
0.511540	8.07057e-10
0.510197	9.58874e-10
0.508854	1.13905e-09
0.507511	1.35285e-09
0.506168	1.60648e-09
0.504825	1.90731e-09
0.503482	2.26406e-09
0.502139	2.68701e-09
0.500796	3.18836e-09
0.499453	3.78248e-09
0.498110	4.48641e-09
0.496767	5.32022e-09
0.495424	6.30766e-09
0.494081	7.47675e-09
0.492738	8.86055e-09
0.491395	1.04981e-08
0.490052	1.24353e-08
0.488709	1.47266e-08
0.487366	1.74358e-08
0.486023	2.06382e-08
0.484680	2.44227e-08
0.483337	2.88935e-08
0.481994	3.41736e-08
0.480651	4.04076e-08
0.479308	4.77654e-08
0.477965	5.64467e-08
0.476623	6.66862e-08
0.475280	7.87593e-08
0.473937	9.29893e-08
0.472594	1.09755e-07
0.471251	1.29502e-07
0.469908	1.5275e-07
0.468565	1.80109e-07
0.467222	2.12293e-07
0.465879	2.50137e-07
0.464536	2.94616e-07
0.463193	3.46871e-07
0.461850	4.08232e-07
0.460507	4.8025e-07
0.459164	5.64734e-07
0.457821	6.63793e-07
0.456478	7.79876e-07
0.455135	9.15836e-07
0.453792	1.07498e-06
0.452449	1.26117e-06
0.451106	1.47884e-06
0.449763	1.73317e-06
0.448420	2.03012e-06
0.447077	2.37662e-06
0.445734	2.78063e-06
0.444391	3.25134e-06
0.443048	3.79934e-06
0.441705	4.43682e-06
0.440362	5.17774e-06
0.439019	6.03814e-06
0.437676	7.03636e-06
0.436333	8.19336e-06
0.434990	9.53304e-06
0.433647	1.10826e-05
0.432304	1.28729e-05
0.430961	1.4939e-05
0.429618	1.73203e-05
0.428275	2.00615e-05
0.426932	2.32125e-05
0.425589	2.68294e-05
0.424246	3.09747e-05
0.422903	3.57179e-05
0.421560	4.11357e-05
0.420217	4.73129e-05
0.418874	5.43419e-05
0.417531	6.23235e-05
0.416188	7.13664e-05
0.414845	8.15868e-05
0.413502	9.31082e-05
0.412159	0.00010606
0.410816	0.000120574
0.409473	0.000136787
0.408130	0.000154831
0.406787	0.000174833
0.405444	0.000196911
0.404101	0.000221163
0.402758	0.000247659
0.401415	0.000276436
0.400072	0.000307481
0.398729	0.000340716
0.397386	0.000375989
0.396043	0.000413049
0.394700	0.000451533
0.393357	0.000490943
0.392014	0.000530637
0.390671	0.000569809
0.389329	0.000607494
0.387986	0.00064258
0.386643	0.000673847
0.385300	0.000700055
0.383957	0.000720088
0.382614	0.000733213
0.381271	0.000739522
&
```
