## Supplementary material for "All-at-once RNA folding with 3D motif prediction framed by evolutionary information": RF01325_CRISPR-DR12.surv

```
0.000000	0.1
-0.000748	1
&
1.119415	0.00235294
0.434300	0.00470588
0.376065	0.00705882
0.170531	0.00941176
0.149977	0.0117647
0.084891	0.0141176
0.078040	0.0164706
0.012954	0.0188235
0.002678	0.0211765
-0.000748	0.971765
-0.028153	0.976471
-0.082962	0.978824
-0.086387	0.981176
-0.100090	0.983529
-0.113792	0.985882
-0.127494	0.988235
-0.165176	0.990588
-0.199431	0.992941
-0.202857	0.995294
-0.250815	0.997647
-0.326178	1
&
1.634926	7.66284e-06
1.633251	3.06513e-05
1.605846	3.83142e-05
1.585293	5.36398e-05
1.362631	8.42912e-05
1.331800	9.1954e-05
1.318098	0.00010728
1.253012	0.000122605
1.242735	0.000245211
1.198203	0.000390805
1.191352	0.00129502
1.167373	0.00133333
1.160522	0.00136398
1.153671	0.00151724
1.122840	0.0015249
1.119415	0.00165517
1.088585	0.00169349
1.061180	0.00172414
1.044052	0.00193103
1.040627	0.00195402
0.975541	0.00196169
0.961838	0.00197701
0.869348	0.00198467
0.797411	0.002
0.660388	0.00202299
0.554195	0.00203831
0.519939	0.00204598
0.506237	0.00207663
0.495960	0.00209195
0.492535	0.00213027
0.482258	0.00213793
0.478832	0.0022682
0.471981	0.00228352
0.444577	0.00229119
0.441151	0.00242146
0.437725	0.00244444
0.434300	0.00257471
0.430874	0.0025977
0.427449	0.00263602
0.424023	0.00275862
0.420598	0.00276628
0.417172	0.00283525
0.410321	0.00285057
0.406895	0.00294253
0.403470	0.00305747
0.396619	0.0031954
0.389767	0.00323372
0.386342	0.00324904
0.382916	0.00343295
0.379491	0.00347893
0.376065	0.0036092
0.372640	0.0039387
0.365788	0.00397701
0.358937	0.00398467
0.355512	0.00403065
0.348661	0.0042069
0.345235	0.0050728
0.341809	0.00509579
0.334958	0.00514176
0.324682	0.00527203
0.321256	0.00538697
0.314405	0.00624521
0.307554	0.00626054
0.300702	0.00632184
0.297277	0.00645211
0.293851	0.00648276
0.290426	0.00650575
0.273298	0.00655172
0.266447	0.00656705
0.263021	0.00657471
0.256170	0.00662835
0.252744	0.00663602
0.245893	0.00664368
0.242468	0.00666667
0.218489	0.00681226
0.208212	0.00681992
0.197935	0.00684291
0.194510	0.00685057
0.180807	0.00687356
0.177382	0.00709579
0.170531	0.00728736
0.167105	0.00814559
0.163680	0.00835249
0.153403	0.00836015
0.149977	0.00849042
0.146552	0.00877395
0.143126	0.00878161
0.139700	0.00878927
0.132849	0.0088046
0.125998	0.00908812
0.122573	0.00934866
0.119147	0.00938697
0.115721	0.0094023
0.108870	0.00968582
0.105445	0.0114483
0.102019	0.0116552
0.098594	0.0127739
0.095168	0.0131264
0.091742	0.0132797
0.088317	0.0135096
0.084891	0.0137471
0.081466	0.0137931
0.078040	0.0151648
0.074615	0.0151801
0.071189	0.015364
0.067763	0.0154176
0.064338	0.0155096
0.060912	0.0155479
0.057487	0.0157011
0.054061	0.0159923
0.050636	0.0171801
0.047210	0.0174176
0.043784	0.0183448
0.040359	0.0192567
0.036933	0.0192797
0.033508	0.0193946
0.030082	0.0195019
0.023231	0.0196935
0.019805	0.0197011
0.016380	0.0197548
0.012954	0.020046
0.009529	0.0204674
0.006103	0.0207126
0.002678	0.0208506
-0.000748	0.969548
-0.004174	0.970498
-0.007599	0.970697
-0.011025	0.970736
-0.014450	0.971134
-0.017876	0.971372
-0.024727	0.971425
-0.028153	0.971946
-0.031578	0.973425
-0.035004	0.974314
-0.038429	0.974598
-0.041855	0.975617
-0.045281	0.975824
-0.048706	0.976943
-0.052132	0.977824
-0.055557	0.978912
-0.058983	0.979111
-0.062408	0.979801
-0.065834	0.979923
-0.069260	0.980046
-0.072685	0.982031
-0.076111	0.982276
-0.079536	0.982552
-0.082962	0.983065
-0.086387	0.983747
-0.089813	0.984008
-0.093239	0.985157
-0.096664	0.985448
-0.100090	0.985831
-0.103515	0.986437
-0.106941	0.986475
-0.110366	0.986567
-0.113792	0.986981
-0.117218	0.988429
-0.120643	0.989464
-0.124069	0.989648
-0.127494	0.989877
-0.134345	0.989916
-0.137771	0.990337
-0.141197	0.990421
-0.144622	0.990659
-0.148048	0.990889
-0.154899	0.990927
-0.158324	0.991019
-0.161750	0.99108
-0.165176	0.991418
-0.168601	0.992582
-0.172027	0.992766
-0.175452	0.992912
-0.178878	0.993962
-0.182304	0.994015
-0.185729	0.994031
-0.192580	0.994192
-0.196006	0.99449
-0.199431	0.994904
-0.202857	0.995088
-0.206283	0.995969
-0.209708	0.996153
-0.213134	0.996222
-0.216559	0.997157
-0.223410	0.997172
-0.230262	0.997211
-0.233687	0.997257
-0.237113	0.997303
-0.240538	0.997379
-0.243964	0.997387
-0.250815	0.997517
-0.254241	0.997533
-0.261092	0.997563
-0.267943	0.997571
-0.274794	0.997716
-0.278220	0.997739
-0.285071	0.997785
-0.288496	0.997808
-0.291922	0.997824
-0.298773	0.997831
-0.305624	0.997977
-0.312475	0.997985
-0.319326	0.998
-0.326178	0.998383
-0.329603	0.998391
-0.343306	0.998406
-0.357008	0.998414
-0.360433	0.999272
-0.363859	0.99931
-0.370710	0.999402
-0.387838	0.99941
-0.411817	0.999456
-0.415243	0.999487
-0.418668	0.999609
-0.428945	0.999617
-0.432370	0.999632
-0.442647	0.99967
-0.449498	0.999816
-0.456349	0.999831
-0.459775	0.999862
-0.487180	0.99987
-0.497456	0.999877
-0.511159	0.999908
-0.528287	0.999939
-0.538563	0.999954
-0.545414	0.999962
-0.562542	0.999977
-0.596798	0.999992
-0.603649	1
&
13.297332	3.02927e-39
13.293907	3.09919e-39
13.290481	3.17071e-39
13.287055	3.24389e-39
13.283630	3.31875e-39
13.280204	3.39535e-39
13.276779	3.47371e-39
13.273353	3.55388e-39
13.269927	3.6359e-39
13.266502	3.71981e-39
13.263076	3.80566e-39
13.259651	3.89349e-39
13.256225	3.98335e-39
13.252800	4.07529e-39
13.249374	4.16934e-39
13.245948	4.26557e-39
13.242523	4.36401e-39
13.239097	4.46473e-39
13.235672	4.56777e-39
13.232246	4.67319e-39
13.228821	4.78105e-39
13.225395	4.89139e-39
13.221969	5.00428e-39
13.218544	5.11978e-39
13.215118	5.23794e-39
13.211693	5.35883e-39
13.208267	5.48251e-39
13.204842	5.60904e-39
13.201416	5.7385e-39
13.197990	5.87094e-39
13.194565	6.00644e-39
13.191139	6.14507e-39
13.187714	6.28689e-39
13.184288	6.43199e-39
13.180863	6.58044e-39
13.177437	6.73232e-39
13.174011	6.8877e-39
13.170586	7.04667e-39
13.167160	7.2093e-39
13.163735	7.37569e-39
13.160309	7.54592e-39
13.156884	7.72008e-39
13.153458	7.89826e-39
13.150032	8.08055e-39
13.146607	8.26705e-39
13.143181	8.45786e-39
13.139756	8.65306e-39
13.136330	8.85278e-39
13.132905	9.0571e-39
13.129479	9.26614e-39
13.126053	9.48e-39
13.122628	9.69881e-39
13.119202	9.92266e-39
13.115777	1.01517e-38
13.112351	1.0386e-38
13.108925	1.06257e-38
13.105500	1.08709e-38
13.102074	1.11218e-38
13.098649	1.13785e-38
13.095223	1.16412e-38
13.091798	1.19098e-38
13.088372	1.21847e-38
13.084946	1.2466e-38
13.081521	1.27537e-38
13.078095	1.3048e-38
13.074670	1.33492e-38
13.071244	1.36573e-38
13.067819	1.39725e-38
13.064393	1.4295e-38
13.060967	1.4625e-38
13.057542	1.49625e-38
13.054116	1.53079e-38
13.050691	1.56612e-38
13.047265	1.60226e-38
13.043840	1.63925e-38
13.040414	1.67708e-38
13.036988	1.71579e-38
13.033563	1.75539e-38
13.030137	1.79591e-38
13.026712	1.83736e-38
13.023286	1.87977e-38
13.019861	1.92315e-38
13.016435	1.96754e-38
13.013009	2.01296e-38
13.009584	2.05942e-38
13.006158	2.10695e-38
13.002733	2.15558e-38
12.999307	2.20533e-38
12.995882	2.25624e-38
12.992456	2.30831e-38
12.989030	2.36159e-38
12.985605	2.4161e-38
12.982179	2.47187e-38
12.978754	2.52892e-38
12.975328	2.58729e-38
12.971903	2.64701e-38
12.968477	2.70811e-38
12.965051	2.77061e-38
12.961626	2.83456e-38
12.958200	2.89999e-38
12.954775	2.96693e-38
12.951349	3.03541e-38
12.947923	3.10547e-38
12.944498	3.17715e-38
12.941072	3.25048e-38
12.937647	3.32551e-38
12.934221	3.40227e-38
12.930796	3.4808e-38
12.927370	3.56114e-38
12.923944	3.64334e-38
12.920519	3.72743e-38
12.917093	3.81347e-38
12.913668	3.90149e-38
12.910242	3.99154e-38
12.906817	4.08368e-38
12.903391	4.17794e-38
12.899965	4.27437e-38
12.896540	4.37303e-38
12.893114	4.47397e-38
12.889689	4.57724e-38
12.886263	4.68289e-38
12.882838	4.79098e-38
12.879412	4.90157e-38
12.875986	5.01471e-38
12.872561	5.13046e-38
12.869135	5.24888e-38
12.865710	5.37003e-38
12.862284	5.49399e-38
12.858859	5.6208e-38
12.855433	5.75054e-38
12.852007	5.88328e-38
12.848582	6.01908e-38
12.845156	6.15801e-38
12.841731	6.30015e-38
12.838305	6.44558e-38
12.834880	6.59436e-38
12.831454	6.74657e-38
12.828028	6.9023e-38
12.824603	7.06162e-38
12.821177	7.22462e-38
12.817752	7.39139e-38
12.814326	7.562e-38
12.810901	7.73655e-38
12.807475	7.91513e-38
12.804049	8.09783e-38
12.800624	8.28475e-38
12.797198	8.47599e-38
12.793773	8.67164e-38
12.790347	8.87181e-38
12.786921	9.07659e-38
12.783496	9.28611e-38
12.780070	9.50046e-38
12.776645	9.71976e-38
12.773219	9.94412e-38
12.769794	1.01737e-37
12.766368	1.04085e-37
12.762942	1.06488e-37
12.759517	1.08946e-37
12.756091	1.1146e-37
12.752666	1.14033e-37
12.749240	1.16666e-37
12.745815	1.19359e-37
12.742389	1.22114e-37
12.738963	1.24933e-37
12.735538	1.27816e-37
12.732112	1.30767e-37
12.728687	1.33785e-37
12.725261	1.36874e-37
12.721836	1.40033e-37
12.718410	1.43266e-37
12.714984	1.46573e-37
12.711559	1.49956e-37
12.708133	1.53418e-37
12.704708	1.56959e-37
12.701282	1.60582e-37
12.697857	1.64289e-37
12.694431	1.68081e-37
12.691005	1.71961e-37
12.687580	1.75931e-37
12.684154	1.79992e-37
12.680729	1.84147e-37
12.677303	1.88398e-37
12.673878	1.92747e-37
12.670452	1.97196e-37
12.667026	2.01748e-37
12.663601	2.06405e-37
12.660175	2.1117e-37
12.656750	2.16044e-37
12.653324	2.21031e-37
12.649899	2.26134e-37
12.646473	2.31354e-37
12.643047	2.36694e-37
12.639622	2.42158e-37
12.636196	2.47748e-37
12.632771	2.53467e-37
12.629345	2.59318e-37
12.625919	2.65305e-37
12.622494	2.71429e-37
12.619068	2.77695e-37
12.615643	2.84105e-37
12.612217	2.90663e-37
12.608792	2.97373e-37
12.605366	3.04238e-37
12.601940	3.11261e-37
12.598515	3.18446e-37
12.595089	3.25798e-37
12.591664	3.33318e-37
12.588238	3.41013e-37
12.584813	3.48885e-37
12.581387	3.56939e-37
12.577961	3.65179e-37
12.574536	3.73609e-37
12.571110	3.82233e-37
12.567685	3.91057e-37
12.564259	4.00085e-37
12.560834	4.0932e-37
12.557408	4.18769e-37
12.553982	4.28437e-37
12.550557	4.38327e-37
12.547131	4.48446e-37
12.543706	4.58798e-37
12.540280	4.69389e-37
12.536855	4.80225e-37
12.533429	4.91311e-37
12.530003	5.02653e-37
12.526578	5.14257e-37
12.523152	5.26129e-37
12.519727	5.38274e-37
12.516301	5.50701e-37
12.512876	5.63414e-37
12.509450	5.7642e-37
12.506024	5.89727e-37
12.502599	6.03341e-37
12.499173	6.17269e-37
12.495748	6.31519e-37
12.492322	6.46098e-37
12.488897	6.61013e-37
12.485471	6.76273e-37
12.482045	6.91885e-37
12.478620	7.07858e-37
12.475194	7.24199e-37
12.471769	7.40917e-37
12.468343	7.58022e-37
12.464917	7.75521e-37
12.461492	7.93425e-37
12.458066	8.11741e-37
12.454641	8.30481e-37
12.451215	8.49653e-37
12.447790	8.69268e-37
12.444364	8.89336e-37
12.440938	9.09867e-37
12.437513	9.30872e-37
12.434087	9.52362e-37
12.430662	9.74348e-37
12.427236	9.96842e-37
12.423811	1.01985e-36
12.420385	1.0434e-36
12.416959	1.06749e-36
12.413534	1.09213e-36
12.410108	1.11734e-36
12.406683	1.14314e-36
12.403257	1.16953e-36
12.399832	1.19653e-36
12.396406	1.22415e-36
12.392980	1.25241e-36
12.389555	1.28133e-36
12.386129	1.31091e-36
12.382704	1.34117e-36
12.379278	1.37214e-36
12.375853	1.40381e-36
12.372427	1.43622e-36
12.369001	1.46938e-36
12.365576	1.5033e-36
12.362150	1.53801e-36
12.358725	1.57352e-36
12.355299	1.60984e-36
12.351874	1.64701e-36
12.348448	1.68503e-36
12.345022	1.72393e-36
12.341597	1.76373e-36
12.338171	1.80445e-36
12.334746	1.84611e-36
12.331320	1.88873e-36
12.327895	1.93234e-36
12.324469	1.97695e-36
12.321043	2.02259e-36
12.317618	2.06928e-36
12.314192	2.11706e-36
12.310767	2.16593e-36
12.307341	2.21594e-36
12.303915	2.2671e-36
12.300490	2.31944e-36
12.297064	2.37299e-36
12.293639	2.42777e-36
12.290213	2.48382e-36
12.286788	2.54117e-36
12.283362	2.59984e-36
12.279936	2.65986e-36
12.276511	2.72127e-36
12.273085	2.7841e-36
12.269660	2.84837e-36
12.266234	2.91413e-36
12.262809	2.98141e-36
12.259383	3.05025e-36
12.255957	3.12067e-36
12.252532	3.19272e-36
12.249106	3.26643e-36
12.245681	3.34184e-36
12.242255	3.419e-36
12.238830	3.49793e-36
12.235404	3.57869e-36
12.231978	3.66132e-36
12.228553	3.74585e-36
12.225127	3.83233e-36
12.221702	3.92081e-36
12.218276	4.01133e-36
12.214851	4.10395e-36
12.211425	4.1987e-36
12.207999	4.29564e-36
12.204574	4.39481e-36
12.201148	4.49628e-36
12.197723	4.60009e-36
12.194297	4.7063e-36
12.190872	4.81496e-36
12.187446	4.92612e-36
12.184020	5.03986e-36
12.180595	5.15622e-36
12.177169	5.27527e-36
12.173744	5.39706e-36
12.170318	5.52167e-36
12.166893	5.64916e-36
12.163467	5.77959e-36
12.160041	5.91303e-36
12.156616	6.04955e-36
12.153190	6.18922e-36
12.149765	6.33212e-36
12.146339	6.47832e-36
12.142913	6.6279e-36
12.139488	6.78093e-36
12.136062	6.93749e-36
12.132637	7.09766e-36
12.129211	7.26154e-36
12.125786	7.4292e-36
12.122360	7.60073e-36
12.118934	7.77622e-36
12.115509	7.95576e-36
12.112083	8.13945e-36
12.108658	8.32738e-36
12.105232	8.51965e-36
12.101807	8.71636e-36
12.098381	8.91761e-36
12.094955	9.1235e-36
12.091530	9.33416e-36
12.088104	9.54967e-36
12.084679	9.77016e-36
12.081253	9.99575e-36
12.077828	1.02265e-35
12.074402	1.04627e-35
12.070976	1.07042e-35
12.067551	1.09514e-35
12.064125	1.12042e-35
12.060700	1.14629e-35
12.057274	1.17276e-35
12.053849	1.19984e-35
12.050423	1.22754e-35
12.046997	1.25589e-35
12.043572	1.28488e-35
12.040146	1.31455e-35
12.036721	1.3449e-35
12.033295	1.37596e-35
12.029870	1.40773e-35
12.026444	1.44023e-35
12.023018	1.47348e-35
12.019593	1.50751e-35
12.016167	1.54231e-35
12.012742	1.57793e-35
12.009316	1.61436e-35
12.005891	1.65163e-35
12.002465	1.68977e-35
11.999039	1.72879e-35
11.995614	1.7687e-35
11.992188	1.80954e-35
11.988763	1.85133e-35
11.985337	1.89407e-35
11.981911	1.93781e-35
11.978486	1.98255e-35
11.975060	2.02833e-35
11.971635	2.07516e-35
11.968209	2.12308e-35
11.964784	2.1721e-35
11.961358	2.22225e-35
11.957932	2.27357e-35
11.954507	2.32606e-35
11.951081	2.37977e-35
11.947656	2.43472e-35
11.944230	2.49094e-35
11.940805	2.54846e-35
11.937379	2.6073e-35
11.933953	2.66751e-35
11.930528	2.7291e-35
11.927102	2.79212e-35
11.923677	2.85659e-35
11.920251	2.92255e-35
11.916826	2.99003e-35
11.913400	3.05907e-35
11.909974	3.12971e-35
11.906549	3.20197e-35
11.903123	3.27591e-35
11.899698	3.35155e-35
11.896272	3.42894e-35
11.892847	3.50812e-35
11.889421	3.58913e-35
11.885995	3.672e-35
11.882570	3.75679e-35
11.879144	3.84354e-35
11.875719	3.93229e-35
11.872293	4.02309e-35
11.868868	4.11599e-35
11.865442	4.21103e-35
11.862016	4.30827e-35
11.858591	4.40775e-35
11.855165	4.50953e-35
11.851740	4.61366e-35
11.848314	4.7202e-35
11.844889	4.82919e-35
11.841463	4.9407e-35
11.838037	5.05479e-35
11.834612	5.17151e-35
11.831186	5.29093e-35
11.827761	5.41311e-35
11.824335	5.5381e-35
11.820909	5.66599e-35
11.817484	5.79682e-35
11.814058	5.93068e-35
11.810633	6.06763e-35
11.807207	6.20774e-35
11.803782	6.35109e-35
11.800356	6.49774e-35
11.796930	6.64779e-35
11.793505	6.8013e-35
11.790079	6.95835e-35
11.786654	7.11903e-35
11.783228	7.28342e-35
11.779803	7.45161e-35
11.776377	7.62368e-35
11.772951	7.79973e-35
11.769526	7.97984e-35
11.766100	8.16411e-35
11.762675	8.35264e-35
11.759249	8.54552e-35
11.755824	8.74285e-35
11.752398	8.94474e-35
11.748972	9.1513e-35
11.745547	9.36262e-35
11.742121	9.57882e-35
11.738696	9.80002e-35
11.735270	1.00263e-34
11.731845	1.02579e-34
11.728419	1.04947e-34
11.724993	1.07371e-34
11.721568	1.0985e-34
11.718142	1.12387e-34
11.714717	1.14982e-34
11.711291	1.17638e-34
11.707866	1.20354e-34
11.704440	1.23133e-34
11.701014	1.25977e-34
11.697589	1.28886e-34
11.694163	1.31862e-34
11.690738	1.34907e-34
11.687312	1.38023e-34
11.683887	1.4121e-34
11.680461	1.44471e-34
11.677035	1.47807e-34
11.673610	1.51221e-34
11.670184	1.54713e-34
11.666759	1.58286e-34
11.663333	1.61941e-34
11.659907	1.65681e-34
11.656482	1.69507e-34
11.653056	1.73421e-34
11.649631	1.77426e-34
11.646205	1.81523e-34
11.642780	1.85715e-34
11.639354	1.90004e-34
11.635928	1.94392e-34
11.632503	1.98881e-34
11.629077	2.03474e-34
11.625652	2.08173e-34
11.622226	2.1298e-34
11.618801	2.17899e-34
11.615375	2.22931e-34
11.611949	2.28079e-34
11.608524	2.33346e-34
11.605098	2.38735e-34
11.601673	2.44248e-34
11.598247	2.49889e-34
11.594822	2.5566e-34
11.591396	2.61564e-34
11.587970	2.67604e-34
11.584545	2.73784e-34
11.581119	2.80107e-34
11.577694	2.86576e-34
11.574268	2.93194e-34
11.570843	2.99965e-34
11.567417	3.06892e-34
11.563991	3.1398e-34
11.560566	3.21231e-34
11.557140	3.28649e-34
11.553715	3.36239e-34
11.550289	3.44004e-34
11.546864	3.51949e-34
11.543438	3.60077e-34
11.540012	3.68393e-34
11.536587	3.769e-34
11.533161	3.85605e-34
11.529736	3.9451e-34
11.526310	4.03621e-34
11.522885	4.12942e-34
11.519459	4.22479e-34
11.516033	4.32236e-34
11.512608	4.42218e-34
11.509182	4.52431e-34
11.505757	4.6288e-34
11.502331	4.7357e-34
11.498905	4.84507e-34
11.495480	4.95697e-34
11.492054	5.07145e-34
11.488629	5.18857e-34
11.485203	5.3084e-34
11.481778	5.431e-34
11.478352	5.55642e-34
11.474926	5.68475e-34
11.471501	5.81604e-34
11.468075	5.95036e-34
11.464650	6.08778e-34
11.461224	6.22838e-34
11.457799	6.37223e-34
11.454373	6.51939e-34
11.450947	6.66996e-34
11.447522	6.82401e-34
11.444096	6.98161e-34
11.440671	7.14285e-34
11.437245	7.30782e-34
11.433820	7.47659e-34
11.430394	7.64927e-34
11.426968	7.82593e-34
11.423543	8.00668e-34
11.420117	8.19159e-34
11.416692	8.38078e-34
11.413266	8.57434e-34
11.409841	8.77237e-34
11.406415	8.97498e-34
11.402989	9.18226e-34
11.399564	9.39433e-34
11.396138	9.6113e-34
11.392713	9.83328e-34
11.389287	1.00604e-33
11.385862	1.02927e-33
11.382436	1.05305e-33
11.379010	1.07737e-33
11.375585	1.10225e-33
11.372159	1.12771e-33
11.368734	1.15375e-33
11.365308	1.1804e-33
11.361883	1.20766e-33
11.358457	1.23556e-33
11.355031	1.26409e-33
11.351606	1.29329e-33
11.348180	1.32316e-33
11.344755	1.35372e-33
11.341329	1.38498e-33
11.337903	1.41697e-33
11.334478	1.4497e-33
11.331052	1.48318e-33
11.327627	1.51744e-33
11.324201	1.55249e-33
11.320776	1.58834e-33
11.317350	1.62503e-33
11.313924	1.66256e-33
11.310499	1.70096e-33
11.307073	1.74025e-33
11.303648	1.78044e-33
11.300222	1.82156e-33
11.296797	1.86364e-33
11.293371	1.90668e-33
11.289945	1.95072e-33
11.286520	1.99578e-33
11.283094	2.04187e-33
11.279669	2.08903e-33
11.276243	2.13728e-33
11.272818	2.18665e-33
11.269392	2.23715e-33
11.265966	2.28883e-33
11.262541	2.34169e-33
11.259115	2.39578e-33
11.255690	2.45111e-33
11.252264	2.50773e-33
11.248839	2.56565e-33
11.245413	2.62491e-33
11.241987	2.68554e-33
11.238562	2.74757e-33
11.235136	2.81103e-33
11.231711	2.87596e-33
11.228285	2.94238e-33
11.224860	3.01035e-33
11.221434	3.07988e-33
11.218008	3.15102e-33
11.214583	3.2238e-33
11.211157	3.29826e-33
11.207732	3.37444e-33
11.204306	3.45239e-33
11.200881	3.53213e-33
11.197455	3.61371e-33
11.194029	3.69718e-33
11.190604	3.78258e-33
11.187178	3.86995e-33
11.183753	3.95934e-33
11.180327	4.05079e-33
11.176901	4.14436e-33
11.173476	4.24008e-33
11.170050	4.33802e-33
11.166625	4.43822e-33
11.163199	4.54074e-33
11.159774	4.64562e-33
11.156348	4.75293e-33
11.152922	4.86271e-33
11.149497	4.97503e-33
11.146071	5.08995e-33
11.142646	5.20752e-33
11.139220	5.32781e-33
11.135795	5.45087e-33
11.132369	5.57678e-33
11.128943	5.7056e-33
11.125518	5.83739e-33
11.122092	5.97222e-33
11.118667	6.11017e-33
11.115241	6.25131e-33
11.111816	6.39571e-33
11.108390	6.54344e-33
11.104964	6.69459e-33
11.101539	6.84923e-33
11.098113	7.00744e-33
11.094688	7.16931e-33
11.091262	7.33491e-33
11.087837	7.50434e-33
11.084411	7.67768e-33
11.080985	7.85503e-33
11.077560	8.03648e-33
11.074134	8.22211e-33
11.070709	8.41204e-33
11.067283	8.60635e-33
11.063858	8.80515e-33
11.060432	9.00855e-33
11.057006	9.21664e-33
11.053581	9.42954e-33
11.050155	9.64736e-33
11.046730	9.87021e-33
11.043304	1.00982e-32
11.039878	1.03315e-32
11.036453	1.05701e-32
11.033027	1.08143e-32
11.029602	1.10641e-32
11.026176	1.13197e-32
11.022751	1.15812e-32
11.019325	1.18487e-32
11.015899	1.21224e-32
11.012474	1.24024e-32
11.009048	1.26889e-32
11.005623	1.2982e-32
11.002197	1.32819e-32
10.998772	1.35887e-32
10.995346	1.39026e-32
10.991920	1.42238e-32
10.988495	1.45524e-32
10.985069	1.48885e-32
10.981644	1.52324e-32
10.978218	1.55843e-32
10.974793	1.59443e-32
10.971367	1.63126e-32
10.967941	1.66895e-32
10.964516	1.7075e-32
10.961090	1.74695e-32
10.957665	1.7873e-32
10.954239	1.82859e-32
10.950814	1.87083e-32
10.947388	1.91405e-32
10.943962	1.95826e-32
10.940537	2.0035e-32
10.937111	2.04978e-32
10.933686	2.09714e-32
10.930260	2.14558e-32
10.926835	2.19515e-32
10.923409	2.24586e-32
10.919983	2.29774e-32
10.916558	2.35082e-32
10.913132	2.40512e-32
10.909707	2.46069e-32
10.906281	2.51753e-32
10.902856	2.57569e-32
10.899430	2.63519e-32
10.896004	2.69607e-32
10.892579	2.75835e-32
10.889153	2.82207e-32
10.885728	2.88726e-32
10.882302	2.95396e-32
10.878876	3.02221e-32
10.875451	3.09202e-32
10.872025	3.16345e-32
10.868600	3.23654e-32
10.865174	3.3113e-32
10.861749	3.3878e-32
10.858323	3.46607e-32
10.854897	3.54614e-32
10.851472	3.62806e-32
10.848046	3.71188e-32
10.844621	3.79763e-32
10.841195	3.88536e-32
10.837770	3.97512e-32
10.834344	4.06695e-32
10.830918	4.16091e-32
10.827493	4.25703e-32
10.824067	4.35538e-32
10.820642	4.456e-32
10.817216	4.55894e-32
10.813791	4.66426e-32
10.810365	4.77202e-32
10.806939	4.88226e-32
10.803514	4.99506e-32
10.800088	5.11045e-32
10.796663	5.22852e-32
10.793237	5.34931e-32
10.789812	5.47289e-32
10.786386	5.59933e-32
10.782960	5.72869e-32
10.779535	5.86104e-32
10.776109	5.99644e-32
10.772684	6.13498e-32
10.769258	6.27671e-32
10.765833	6.42172e-32
10.762407	6.57008e-32
10.758981	6.72187e-32
10.755556	6.87717e-32
10.752130	7.03605e-32
10.748705	7.1986e-32
10.745279	7.36491e-32
10.741854	7.53507e-32
10.738428	7.70915e-32
10.735002	7.88726e-32
10.731577	8.06948e-32
10.728151	8.25591e-32
10.724726	8.44665e-32
10.721300	8.64179e-32
10.717874	8.84145e-32
10.714449	9.04572e-32
10.711023	9.2547e-32
10.707598	9.46852e-32
10.704172	9.68728e-32
10.700747	9.91109e-32
10.697321	1.01401e-31
10.693895	1.03743e-31
10.690470	1.0614e-31
10.687044	1.08593e-31
10.683619	1.11101e-31
10.680193	1.13668e-31
10.676768	1.16295e-31
10.673342	1.18981e-31
10.669916	1.2173e-31
10.666491	1.24543e-31
10.663065	1.2742e-31
10.659640	1.30364e-31
10.656214	1.33376e-31
10.652789	1.36458e-31
10.649363	1.3961e-31
10.645937	1.42836e-31
10.642512	1.46136e-31
10.639086	1.49513e-31
10.635661	1.52967e-31
10.632235	1.56501e-31
10.628810	1.60117e-31
10.625384	1.63816e-31
10.621958	1.67601e-31
10.618533	1.71474e-31
10.615107	1.75436e-31
10.611682	1.79489e-31
10.608256	1.83636e-31
10.604831	1.87879e-31
10.601405	1.9222e-31
10.597979	1.96661e-31
10.594554	2.01205e-31
10.591128	2.05854e-31
10.587703	2.1061e-31
10.584277	2.15476e-31
10.580852	2.20455e-31
10.577426	2.25548e-31
10.574000	2.3076e-31
10.570575	2.36091e-31
10.567149	2.41546e-31
10.563724	2.47127e-31
10.560298	2.52837e-31
10.556872	2.58679e-31
10.553447	2.64656e-31
10.550021	2.70771e-31
10.546596	2.77027e-31
10.543170	2.83428e-31
10.539745	2.89977e-31
10.536319	2.96677e-31
10.532893	3.03532e-31
10.529468	3.10545e-31
10.526042	3.17721e-31
10.522617	3.25062e-31
10.519191	3.32573e-31
10.515766	3.40257e-31
10.512340	3.48119e-31
10.508914	3.56163e-31
10.505489	3.64392e-31
10.502063	3.72812e-31
10.498638	3.81426e-31
10.495212	3.9024e-31
10.491787	3.99257e-31
10.488361	4.08482e-31
10.484935	4.1792e-31
10.481510	4.27577e-31
10.478084	4.37457e-31
10.474659	4.47565e-31
10.471233	4.57906e-31
10.467808	4.68487e-31
10.464382	4.79312e-31
10.460956	4.90387e-31
10.457531	5.01719e-31
10.454105	5.13312e-31
10.450680	5.25173e-31
10.447254	5.37308e-31
10.443829	5.49723e-31
10.440403	5.62426e-31
10.436977	5.75421e-31
10.433552	5.88718e-31
10.430126	6.02321e-31
10.426701	6.16239e-31
10.423275	6.30479e-31
10.419850	6.45047e-31
10.416424	6.59952e-31
10.412998	6.75202e-31
10.409573	6.90804e-31
10.406147	7.06767e-31
10.402722	7.23098e-31
10.399296	7.39807e-31
10.395870	7.56902e-31
10.392445	7.74392e-31
10.389019	7.92286e-31
10.385594	8.10594e-31
10.382168	8.29325e-31
10.378743	8.48489e-31
10.375317	8.68096e-31
10.371891	8.88155e-31
10.368466	9.08679e-31
10.365040	9.29676e-31
10.361615	9.51159e-31
10.358189	9.73138e-31
10.354764	9.95626e-31
10.351338	1.01863e-30
10.347912	1.04217e-30
10.344487	1.06625e-30
10.341061	1.09089e-30
10.337636	1.1161e-30
10.334210	1.14189e-30
10.330785	1.16828e-30
10.327359	1.19528e-30
10.323933	1.2229e-30
10.320508	1.25116e-30
10.317082	1.28007e-30
10.313657	1.30965e-30
10.310231	1.33991e-30
10.306806	1.37088e-30
10.303380	1.40256e-30
10.299954	1.43497e-30
10.296529	1.46813e-30
10.293103	1.50205e-30
10.289678	1.53676e-30
10.286252	1.57228e-30
10.282827	1.60861e-30
10.279401	1.64578e-30
10.275975	1.68382e-30
10.272550	1.72273e-30
10.269124	1.76254e-30
10.265699	1.80327e-30
10.262273	1.84494e-30
10.258848	1.88758e-30
10.255422	1.9312e-30
10.251996	1.97583e-30
10.248571	2.02149e-30
10.245145	2.0682e-30
10.241720	2.116e-30
10.238294	2.1649e-30
10.234868	2.21493e-30
10.231443	2.26611e-30
10.228017	2.31848e-30
10.224592	2.37206e-30
10.221166	2.42688e-30
10.217741	2.48296e-30
10.214315	2.54034e-30
10.210889	2.59905e-30
10.207464	2.65911e-30
10.204038	2.72057e-30
10.200613	2.78344e-30
10.197187	2.84776e-30
10.193762	2.91358e-30
10.190336	2.98091e-30
10.186910	3.0498e-30
10.183485	3.12028e-30
10.180059	3.19239e-30
10.176634	3.26617e-30
10.173208	3.34165e-30
10.169783	3.41888e-30
10.166357	3.49789e-30
10.162931	3.57873e-30
10.159506	3.66143e-30
10.156080	3.74605e-30
10.152655	3.83263e-30
10.149229	3.9212e-30
10.145804	4.01182e-30
10.142378	4.10454e-30
10.138952	4.1994e-30
10.135527	4.29645e-30
10.132101	4.39574e-30
10.128676	4.49733e-30
10.125250	4.60127e-30
10.121825	4.70761e-30
10.118399	4.81641e-30
10.114973	4.92772e-30
10.111548	5.04161e-30
10.108122	5.15813e-30
10.104697	5.27734e-30
10.101271	5.3993e-30
10.097846	5.52409e-30
10.094420	5.65176e-30
10.090994	5.78238e-30
10.087569	5.91602e-30
10.084143	6.05275e-30
10.080718	6.19264e-30
10.077292	6.33576e-30
10.073866	6.48219e-30
10.070441	6.632e-30
10.067015	6.78528e-30
10.063590	6.9421e-30
10.060164	7.10255e-30
10.056739	7.2667e-30
10.053313	7.43465e-30
10.049887	7.60648e-30
10.046462	7.78228e-30
10.043036	7.96215e-30
10.039611	8.14617e-30
10.036185	8.33445e-30
10.032760	8.52708e-30
10.029334	8.72416e-30
10.025908	8.92579e-30
10.022483	9.13209e-30
10.019057	9.34315e-30
10.015632	9.5591e-30
10.012206	9.78003e-30
10.008781	1.00061e-29
10.005355	1.02373e-29
10.001929	1.0474e-29
9.998504	1.0716e-29
9.995078	1.09637e-29
9.991653	1.12171e-29
9.988227	1.14764e-29
9.984802	1.17416e-29
9.981376	1.2013e-29
9.977950	1.22907e-29
9.974525	1.25748e-29
9.971099	1.28654e-29
9.967674	1.31628e-29
9.964248	1.3467e-29
9.960823	1.37783e-29
9.957397	1.40967e-29
9.953971	1.44225e-29
9.950546	1.47559e-29
9.947120	1.5097e-29
9.943695	1.54459e-29
9.940269	1.58029e-29
9.936844	1.61682e-29
9.933418	1.65419e-29
9.929992	1.69242e-29
9.926567	1.73154e-29
9.923141	1.77156e-29
9.919716	1.81251e-29
9.916290	1.85441e-29
9.912864	1.89727e-29
9.909439	1.94112e-29
9.906013	1.98599e-29
9.902588	2.03189e-29
9.899162	2.07886e-29
9.895737	2.12691e-29
9.892311	2.17607e-29
9.888885	2.22637e-29
9.885460	2.27783e-29
9.882034	2.33048e-29
9.878609	2.38435e-29
9.875183	2.43946e-29
9.871758	2.49585e-29
9.868332	2.55354e-29
9.864906	2.61257e-29
9.861481	2.67295e-29
9.858055	2.73474e-29
9.854630	2.79795e-29
9.851204	2.86263e-29
9.847779	2.9288e-29
9.844353	2.9965e-29
9.840927	3.06576e-29
9.837502	3.13662e-29
9.834076	3.20913e-29
9.830651	3.28331e-29
9.827225	3.3592e-29
9.823800	3.43685e-29
9.820374	3.51629e-29
9.816948	3.59758e-29
9.813523	3.68073e-29
9.810097	3.76582e-29
9.806672	3.85287e-29
9.803246	3.94193e-29
9.799821	4.03305e-29
9.796395	4.12627e-29
9.792969	4.22166e-29
9.789544	4.31924e-29
9.786118	4.41909e-29
9.782693	4.52124e-29
9.779267	4.62575e-29
9.775842	4.73268e-29
9.772416	4.84208e-29
9.768990	4.95401e-29
9.765565	5.06853e-29
9.762139	5.18569e-29
9.758714	5.30557e-29
9.755288	5.42821e-29
9.751862	5.55369e-29
9.748437	5.68207e-29
9.745011	5.81342e-29
9.741586	5.94781e-29
9.738160	6.0853e-29
9.734735	6.22597e-29
9.731309	6.36989e-29
9.727883	6.51715e-29
9.724458	6.6678e-29
9.721032	6.82194e-29
9.717607	6.97964e-29
9.714181	7.14099e-29
9.710756	7.30607e-29
9.707330	7.47496e-29
9.703904	7.64776e-29
9.700479	7.82455e-29
9.697053	8.00544e-29
9.693628	8.1905e-29
9.690202	8.37984e-29
9.686777	8.57356e-29
9.683351	8.77176e-29
9.679925	8.97454e-29
9.676500	9.18201e-29
9.673074	9.39427e-29
9.669649	9.61145e-29
9.666223	9.83364e-29
9.662798	1.0061e-28
9.659372	1.02936e-28
9.655946	1.05315e-28
9.652521	1.0775e-28
9.649095	1.10241e-28
9.645670	1.12789e-28
9.642244	1.15397e-28
9.638819	1.18065e-28
9.635393	1.20794e-28
9.631967	1.23587e-28
9.628542	1.26444e-28
9.625116	1.29367e-28
9.621691	1.32358e-28
9.618265	1.35417e-28
9.614840	1.38548e-28
9.611414	1.41751e-28
9.607988	1.45028e-28
9.604563	1.48381e-28
9.601137	1.51811e-28
9.597712	1.55321e-28
9.594286	1.58912e-28
9.590860	1.62586e-28
9.587435	1.66345e-28
9.584009	1.7019e-28
9.580584	1.74125e-28
9.577158	1.7815e-28
9.573733	1.82269e-28
9.570307	1.86483e-28
9.566881	1.90794e-28
9.563456	1.95205e-28
9.560030	1.99718e-28
9.556605	2.04336e-28
9.553179	2.0906e-28
9.549754	2.13893e-28
9.546328	2.18838e-28
9.542902	2.23898e-28
9.539477	2.29074e-28
9.536051	2.3437e-28
9.532626	2.39789e-28
9.529200	2.45333e-28
9.525775	2.51005e-28
9.522349	2.56808e-28
9.518923	2.62745e-28
9.515498	2.6882e-28
9.512072	2.75035e-28
9.508647	2.81394e-28
9.505221	2.879e-28
9.501796	2.94556e-28
9.498370	3.01366e-28
9.494944	3.08334e-28
9.491519	3.15463e-28
9.488093	3.22756e-28
9.484668	3.30219e-28
9.481242	3.37853e-28
9.477817	3.45665e-28
9.474391	3.53657e-28
9.470965	3.61834e-28
9.467540	3.70199e-28
9.464114	3.78759e-28
9.460689	3.87516e-28
9.457263	3.96476e-28
9.453838	4.05642e-28
9.450412	4.15021e-28
9.446986	4.24617e-28
9.443561	4.34435e-28
9.440135	4.44479e-28
9.436710	4.54756e-28
9.433284	4.65271e-28
9.429858	4.76028e-28
9.426433	4.87035e-28
9.423007	4.98296e-28
9.419582	5.09817e-28
9.416156	5.21605e-28
9.412731	5.33665e-28
9.409305	5.46004e-28
9.405879	5.58629e-28
9.402454	5.71545e-28
9.399028	5.84761e-28
9.395603	5.98281e-28
9.392177	6.12115e-28
9.388752	6.26268e-28
9.385326	6.40749e-28
9.381900	6.55564e-28
9.378475	6.70722e-28
9.375049	6.86231e-28
9.371624	7.02098e-28
9.368198	7.18332e-28
9.364773	7.34942e-28
9.361347	7.51935e-28
9.357921	7.69322e-28
9.354496	7.87111e-28
9.351070	8.05311e-28
9.347645	8.23931e-28
9.344219	8.42983e-28
9.340794	8.62475e-28
9.337368	8.82418e-28
9.333942	9.02822e-28
9.330517	9.23698e-28
9.327091	9.45057e-28
9.323666	9.66909e-28
9.320240	9.89267e-28
9.316815	1.01214e-27
9.313389	1.03555e-27
9.309963	1.05949e-27
9.306538	1.08399e-27
9.303112	1.10906e-27
9.299687	1.1347e-27
9.296261	1.16094e-27
9.292836	1.18778e-27
9.289410	1.21525e-27
9.285984	1.24335e-27
9.282559	1.2721e-27
9.279133	1.30152e-27
9.275708	1.33161e-27
9.272282	1.36241e-27
9.268856	1.39391e-27
9.265431	1.42614e-27
9.262005	1.45912e-27
9.258580	1.49286e-27
9.255154	1.52738e-27
9.251729	1.5627e-27
9.248303	1.59884e-27
9.244877	1.63581e-27
9.241452	1.67364e-27
9.238026	1.71234e-27
9.234601	1.75194e-27
9.231175	1.79245e-27
9.227750	1.8339e-27
9.224324	1.87631e-27
9.220898	1.9197e-27
9.217473	1.96409e-27
9.214047	2.00951e-27
9.210622	2.05598e-27
9.207196	2.10352e-27
9.203771	2.15217e-27
9.200345	2.20194e-27
9.196919	2.25286e-27
9.193494	2.30496e-27
9.190068	2.35826e-27
9.186643	2.41279e-27
9.183217	2.46859e-27
9.179792	2.52568e-27
9.176366	2.58408e-27
9.172940	2.64384e-27
9.169515	2.70498e-27
9.166089	2.76754e-27
9.162664	2.83154e-27
9.159238	2.89702e-27
9.155813	2.96402e-27
9.152387	3.03256e-27
9.148961	3.10269e-27
9.145536	3.17445e-27
9.142110	3.24786e-27
9.138685	3.32297e-27
9.135259	3.39982e-27
9.131834	3.47844e-27
9.128408	3.55889e-27
9.124982	3.64119e-27
9.121557	3.7254e-27
9.118131	3.81155e-27
9.114706	3.8997e-27
9.111280	3.98989e-27
9.107854	4.08216e-27
9.104429	4.17657e-27
9.101003	4.27316e-27
9.097578	4.37199e-27
9.094152	4.4731e-27
9.090727	4.57654e-27
9.087301	4.68239e-27
9.083875	4.79068e-27
9.080450	4.90147e-27
9.077024	5.01483e-27
9.073599	5.13081e-27
9.070173	5.24947e-27
9.066748	5.37088e-27
9.063322	5.49509e-27
9.059896	5.62218e-27
9.056471	5.75221e-27
9.053045	5.88524e-27
9.049620	6.02135e-27
9.046194	6.16061e-27
9.042769	6.3031e-27
9.039343	6.44887e-27
9.035917	6.59802e-27
9.032492	6.75062e-27
9.029066	6.90675e-27
9.025641	7.06649e-27
9.022215	7.22993e-27
9.018790	7.39714e-27
9.015364	7.56822e-27
9.011938	7.74327e-27
9.008513	7.92236e-27
9.005087	8.10559e-27
9.001662	8.29306e-27
8.998236	8.48486e-27
8.994811	8.68111e-27
8.991385	8.88189e-27
8.987959	9.08732e-27
8.984534	9.2975e-27
8.981108	9.51254e-27
8.977683	9.73255e-27
8.974257	9.95766e-27
8.970832	1.0188e-26
8.967406	1.04236e-26
8.963980	1.06647e-26
8.960555	1.09114e-26
8.957129	1.11637e-26
8.953704	1.1422e-26
8.950278	1.16861e-26
8.946852	1.19564e-26
8.943427	1.2233e-26
8.940001	1.25159e-26
8.936576	1.28054e-26
8.933150	1.31016e-26
8.929725	1.34046e-26
8.926299	1.37147e-26
8.922873	1.40319e-26
8.919448	1.43565e-26
8.916022	1.46885e-26
8.912597	1.50283e-26
8.909171	1.53759e-26
8.905746	1.57315e-26
8.902320	1.60954e-26
8.898894	1.64677e-26
8.895469	1.68486e-26
8.892043	1.72383e-26
8.888618	1.76371e-26
8.885192	1.8045e-26
8.881767	1.84624e-26
8.878341	1.88895e-26
8.874915	1.93264e-26
8.871490	1.97734e-26
8.868064	2.02308e-26
8.864639	2.06988e-26
8.861213	2.11775e-26
8.857788	2.16674e-26
8.854362	2.21686e-26
8.850936	2.26814e-26
8.847511	2.3206e-26
8.844085	2.37428e-26
8.840660	2.4292e-26
8.837234	2.48539e-26
8.833809	2.54289e-26
8.830383	2.60171e-26
8.826957	2.66189e-26
8.823532	2.72346e-26
8.820106	2.78646e-26
8.816681	2.85092e-26
8.813255	2.91687e-26
8.809830	2.98434e-26
8.806404	3.05337e-26
8.802978	3.124e-26
8.799553	3.19627e-26
8.796127	3.27021e-26
8.792702	3.34585e-26
8.789276	3.42325e-26
8.785850	3.50244e-26
8.782425	3.58346e-26
8.778999	3.66636e-26
8.775574	3.75117e-26
8.772148	3.83794e-26
8.768723	3.92673e-26
8.765297	4.01756e-26
8.761871	4.1105e-26
8.758446	4.20559e-26
8.755020	4.30288e-26
8.751595	4.40242e-26
8.748169	4.50426e-26
8.744744	4.60846e-26
8.741318	4.71507e-26
8.737892	4.82414e-26
8.734467	4.93574e-26
8.731041	5.04992e-26
8.727616	5.16674e-26
8.724190	5.28627e-26
8.720765	5.40856e-26
8.717339	5.53368e-26
8.713913	5.6617e-26
8.710488	5.79267e-26
8.707062	5.92668e-26
8.703637	6.06379e-26
8.700211	6.20407e-26
8.696786	6.3476e-26
8.693360	6.49444e-26
8.689934	6.64469e-26
8.686509	6.79841e-26
8.683083	6.95569e-26
8.679658	7.1166e-26
8.676232	7.28124e-26
8.672807	7.44969e-26
8.669381	7.62204e-26
8.665955	7.79837e-26
8.662530	7.97879e-26
8.659104	8.16338e-26
8.655679	8.35224e-26
8.652253	8.54547e-26
8.648828	8.74317e-26
8.645402	8.94544e-26
8.641976	9.1524e-26
8.638551	9.36414e-26
8.635125	9.58078e-26
8.631700	9.80244e-26
8.628274	1.00292e-25
8.624848	1.02613e-25
8.621423	1.04987e-25
8.617997	1.07416e-25
8.614572	1.09901e-25
8.611146	1.12443e-25
8.607721	1.15045e-25
8.604295	1.17706e-25
8.600869	1.2043e-25
8.597444	1.23216e-25
8.594018	1.26067e-25
8.590593	1.28983e-25
8.587167	1.31968e-25
8.583742	1.35021e-25
8.580316	1.38145e-25
8.576890	1.41341e-25
8.573465	1.44611e-25
8.570039	1.47957e-25
8.566614	1.5138e-25
8.563188	1.54883e-25
8.559763	1.58466e-25
8.556337	1.62133e-25
8.552911	1.65884e-25
8.549486	1.69722e-25
8.546060	1.73649e-25
8.542635	1.77667e-25
8.539209	1.81777e-25
8.535784	1.85983e-25
8.532358	1.90286e-25
8.528932	1.94689e-25
8.525507	1.99194e-25
8.522081	2.03803e-25
8.518656	2.08518e-25
8.515230	2.13343e-25
8.511805	2.18279e-25
8.508379	2.2333e-25
8.504953	2.28497e-25
8.501528	2.33784e-25
8.498102	2.39193e-25
8.494677	2.44728e-25
8.491251	2.5039e-25
8.487826	2.56184e-25
8.484400	2.62112e-25
8.480974	2.68177e-25
8.477549	2.74382e-25
8.474123	2.80731e-25
8.470698	2.87226e-25
8.467272	2.93872e-25
8.463846	3.00672e-25
8.460421	3.07629e-25
8.456995	3.14748e-25
8.453570	3.22031e-25
8.450144	3.29482e-25
8.446719	3.37106e-25
8.443293	3.44906e-25
8.439867	3.52887e-25
8.436442	3.61053e-25
8.433016	3.69408e-25
8.429591	3.77955e-25
8.426165	3.86701e-25
8.422740	3.95649e-25
8.419314	4.04805e-25
8.415888	4.14172e-25
8.412463	4.23756e-25
8.409037	4.33561e-25
8.405612	4.43594e-25
8.402186	4.53859e-25
8.398761	4.64361e-25
8.395335	4.75106e-25
8.391909	4.86101e-25
8.388484	4.97349e-25
8.385058	5.08858e-25
8.381633	5.20633e-25
8.378207	5.32681e-25
8.374782	5.45008e-25
8.371356	5.57619e-25
8.367930	5.70523e-25
8.364505	5.83726e-25
8.361079	5.97234e-25
8.357654	6.11054e-25
8.354228	6.25195e-25
8.350803	6.39662e-25
8.347377	6.54465e-25
8.343951	6.6961e-25
8.340526	6.85106e-25
8.337100	7.0096e-25
8.333675	7.17182e-25
8.330249	7.33778e-25
8.326824	7.50759e-25
8.323398	7.68133e-25
8.319972	7.85909e-25
8.316547	8.04096e-25
8.313121	8.22705e-25
8.309696	8.41744e-25
8.306270	8.61224e-25
8.302844	8.81154e-25
8.299419	9.01546e-25
8.295993	9.2241e-25
8.292568	9.43757e-25
8.289142	9.65598e-25
8.285717	9.87944e-25
8.282291	1.01081e-24
8.278865	1.0342e-24
8.275440	1.05813e-24
8.272014	1.08262e-24
8.268589	1.10768e-24
8.265163	1.13331e-24
8.261738	1.15954e-24
8.258312	1.18638e-24
8.254886	1.21383e-24
8.251461	1.24193e-24
8.248035	1.27067e-24
8.244610	1.30008e-24
8.241184	1.33016e-24
8.237759	1.36095e-24
8.234333	1.39245e-24
8.230907	1.42467e-24
8.227482	1.45765e-24
8.224056	1.49138e-24
8.220631	1.5259e-24
8.217205	1.56121e-24
8.213780	1.59735e-24
8.210354	1.63431e-24
8.206928	1.67214e-24
8.203503	1.71084e-24
8.200077	1.75044e-24
8.196652	1.79095e-24
8.193226	1.8324e-24
8.189801	1.87481e-24
8.186375	1.9182e-24
8.182949	1.9626e-24
8.179524	2.00802e-24
8.176098	2.0545e-24
8.172673	2.10205e-24
8.169247	2.1507e-24
8.165822	2.20048e-24
8.162396	2.25141e-24
8.158970	2.30352e-24
8.155545	2.35684e-24
8.152119	2.41139e-24
8.148694	2.4672e-24
8.145268	2.52431e-24
8.141842	2.58273e-24
8.138417	2.64251e-24
8.134991	2.70367e-24
8.131566	2.76625e-24
8.128140	2.83028e-24
8.124715	2.89579e-24
8.121289	2.96282e-24
8.117863	3.0314e-24
8.114438	3.10156e-24
8.111012	3.17335e-24
8.107587	3.2468e-24
8.104161	3.32196e-24
8.100736	3.39885e-24
8.097310	3.47752e-24
8.093884	3.55801e-24
8.090459	3.64037e-24
8.087033	3.72463e-24
8.083608	3.81085e-24
8.080182	3.89906e-24
8.076757	3.98931e-24
8.073331	4.08165e-24
8.069905	4.17613e-24
8.066480	4.2728e-24
8.063054	4.3717e-24
8.059629	4.4729e-24
8.056203	4.57644e-24
8.052778	4.68237e-24
8.049352	4.79076e-24
8.045926	4.90165e-24
8.042501	5.01512e-24
8.039075	5.13121e-24
8.035650	5.24998e-24
8.032224	5.37151e-24
8.028799	5.49585e-24
8.025373	5.62307e-24
8.021947	5.75324e-24
8.018522	5.88642e-24
8.015096	6.02268e-24
8.011671	6.1621e-24
8.008245	6.30474e-24
8.004820	6.45069e-24
8.001394	6.60002e-24
7.997968	6.7528e-24
7.994543	6.90912e-24
7.991117	7.06906e-24
7.987692	7.2327e-24
7.984266	7.40014e-24
7.980840	7.57145e-24
7.977415	7.74672e-24
7.973989	7.92605e-24
7.970564	8.10954e-24
7.967138	8.29727e-24
7.963713	8.48935e-24
7.960287	8.68588e-24
7.956861	8.88696e-24
7.953436	9.09269e-24
7.950010	9.30319e-24
7.946585	9.51856e-24
7.943159	9.73892e-24
7.939734	9.96438e-24
7.936308	1.01951e-23
7.932882	1.04311e-23
7.929457	1.06726e-23
7.926031	1.09196e-23
7.922606	1.11724e-23
7.919180	1.14311e-23
7.915755	1.16957e-23
7.912329	1.19665e-23
7.908903	1.22435e-23
7.905478	1.2527e-23
7.902052	1.2817e-23
7.898627	1.31137e-23
7.895201	1.34173e-23
7.891776	1.3728e-23
7.888350	1.40458e-23
7.884924	1.4371e-23
7.881499	1.47037e-23
7.878073	1.50441e-23
7.874648	1.53924e-23
7.871222	1.57488e-23
7.867797	1.61134e-23
7.864371	1.64865e-23
7.860945	1.68682e-23
7.857520	1.72587e-23
7.854094	1.76583e-23
7.850669	1.80671e-23
7.847243	1.84854e-23
7.843818	1.89134e-23
7.840392	1.93513e-23
7.836966	1.97993e-23
7.833541	2.02577e-23
7.830115	2.07268e-23
7.826690	2.12067e-23
7.823264	2.16977e-23
7.819838	2.22e-23
7.816413	2.2714e-23
7.812987	2.32399e-23
7.809562	2.3778e-23
7.806136	2.43286e-23
7.802711	2.48919e-23
7.799285	2.54682e-23
7.795859	2.60579e-23
7.792434	2.66612e-23
7.789008	2.72786e-23
7.785583	2.79102e-23
7.782157	2.85564e-23
7.778732	2.92176e-23
7.775306	2.98941e-23
7.771880	3.05863e-23
7.768455	3.12945e-23
7.765029	3.20191e-23
7.761604	3.27605e-23
7.758178	3.35191e-23
7.754753	3.42952e-23
7.751327	3.50893e-23
7.747901	3.59018e-23
7.744476	3.67331e-23
7.741050	3.75837e-23
7.737625	3.8454e-23
7.734199	3.93444e-23
7.730774	4.02554e-23
7.727348	4.11875e-23
7.723922	4.21413e-23
7.720497	4.31171e-23
7.717071	4.41155e-23
7.713646	4.5137e-23
7.710220	4.61822e-23
7.706795	4.72516e-23
7.703369	4.83458e-23
7.699943	4.94653e-23
7.696518	5.06107e-23
7.693092	5.17827e-23
7.689667	5.29818e-23
7.686241	5.42087e-23
7.682816	5.5464e-23
7.679390	5.67484e-23
7.675964	5.80625e-23
7.672539	5.9407e-23
7.669113	6.07827e-23
7.665688	6.21903e-23
7.662262	6.36304e-23
7.658836	6.51039e-23
7.655411	6.66116e-23
7.651985	6.81541e-23
7.648560	6.97324e-23
7.645134	7.13472e-23
7.641709	7.29995e-23
7.638283	7.469e-23
7.634857	7.64197e-23
7.631432	7.81894e-23
7.628006	8.00001e-23
7.624581	8.18528e-23
7.621155	8.37483e-23
7.617730	8.56878e-23
7.614304	8.76722e-23
7.610878	8.97026e-23
7.607453	9.178e-23
7.604027	9.39055e-23
7.600602	9.60802e-23
7.597176	9.83053e-23
7.593751	1.00582e-22
7.590325	1.02911e-22
7.586899	1.05295e-22
7.583474	1.07733e-22
7.580048	1.10228e-22
7.576623	1.12781e-22
7.573197	1.15393e-22
7.569772	1.18066e-22
7.566346	1.208e-22
7.562920	1.23598e-22
7.559495	1.2646e-22
7.556069	1.29389e-22
7.552644	1.32386e-22
7.549218	1.35452e-22
7.545793	1.38589e-22
7.542367	1.41799e-22
7.538941	1.45083e-22
7.535516	1.48443e-22
7.532090	1.51881e-22
7.528665	1.55399e-22
7.525239	1.58998e-22
7.521814	1.6268e-22
7.518388	1.66448e-22
7.514962	1.70303e-22
7.511537	1.74248e-22
7.508111	1.78284e-22
7.504686	1.82413e-22
7.501260	1.86638e-22
7.497834	1.90961e-22
7.494409	1.95384e-22
7.490983	1.99909e-22
7.487558	2.04539e-22
7.484132	2.09277e-22
7.480707	2.14124e-22
7.477281	2.19084e-22
7.473855	2.24158e-22
7.470430	2.2935e-22
7.467004	2.34662e-22
7.463579	2.40098e-22
7.460153	2.45659e-22
7.456728	2.51349e-22
7.453302	2.57171e-22
7.449876	2.63128e-22
7.446451	2.69223e-22
7.443025	2.75459e-22
7.439600	2.81839e-22
7.436174	2.88368e-22
7.432749	2.95047e-22
7.429323	3.01881e-22
7.425897	3.08874e-22
7.422472	3.16029e-22
7.419046	3.23349e-22
7.415621	3.30839e-22
7.412195	3.38503e-22
7.408770	3.46344e-22
7.405344	3.54367e-22
7.401918	3.62575e-22
7.398493	3.70974e-22
7.395067	3.79567e-22
7.391642	3.8836e-22
7.388216	3.97356e-22
7.384791	4.06561e-22
7.381365	4.15979e-22
7.377939	4.25615e-22
7.374514	4.35474e-22
7.371088	4.45562e-22
7.367663	4.55883e-22
7.364237	4.66444e-22
7.360812	4.77249e-22
7.357386	4.88305e-22
7.353960	4.99617e-22
7.350535	5.11191e-22
7.347109	5.23033e-22
7.343684	5.35149e-22
7.340258	5.47547e-22
7.336832	5.60231e-22
7.333407	5.7321e-22
7.329981	5.86489e-22
7.326556	6.00076e-22
7.323130	6.13977e-22
7.319705	6.28201e-22
7.316279	6.42754e-22
7.312853	6.57645e-22
7.309428	6.7288e-22
7.306002	6.88469e-22
7.302577	7.04419e-22
7.299151	7.20738e-22
7.295726	7.37435e-22
7.292300	7.5452e-22
7.288874	7.72e-22
7.285449	7.89885e-22
7.282023	8.08185e-22
7.278598	8.26909e-22
7.275172	8.46067e-22
7.271747	8.65668e-22
7.268321	8.85724e-22
7.264895	9.06245e-22
7.261470	9.27241e-22
7.258044	9.48723e-22
7.254619	9.70704e-22
7.251193	9.93194e-22
7.247768	1.0162e-21
7.244342	1.03975e-21
7.240916	1.06384e-21
7.237491	1.08849e-21
7.234065	1.11371e-21
7.230640	1.13951e-21
7.227214	1.16591e-21
7.223789	1.19292e-21
7.220363	1.22056e-21
7.216937	1.24884e-21
7.213512	1.27778e-21
7.210086	1.30738e-21
7.206661	1.33768e-21
7.203235	1.36867e-21
7.199809	1.40038e-21
7.196384	1.43283e-21
7.192958	1.46603e-21
7.189533	1.5e-21
7.186107	1.53475e-21
7.182682	1.57031e-21
7.179256	1.6067e-21
7.175830	1.64393e-21
7.172405	1.68202e-21
7.168979	1.72099e-21
7.165554	1.76087e-21
7.162128	1.80167e-21
7.158703	1.84342e-21
7.155277	1.88613e-21
7.151851	1.92984e-21
7.148426	1.97455e-21
7.145000	2.02031e-21
7.141575	2.06712e-21
7.138149	2.11502e-21
7.134724	2.16403e-21
7.131298	2.21418e-21
7.127872	2.26548e-21
7.124447	2.31798e-21
7.121021	2.37169e-21
7.117596	2.42665e-21
7.114170	2.48288e-21
7.110745	2.54042e-21
7.107319	2.59929e-21
7.103893	2.65952e-21
7.100468	2.72115e-21
7.097042	2.78421e-21
7.093617	2.84872e-21
7.090191	2.91474e-21
7.086766	2.98228e-21
7.083340	3.05139e-21
7.079914	3.12211e-21
7.076489	3.19446e-21
7.073063	3.26848e-21
7.069638	3.34423e-21
7.066212	3.42173e-21
7.062787	3.50102e-21
7.059361	3.58216e-21
7.055935	3.66517e-21
7.052510	3.75011e-21
7.049084	3.83702e-21
7.045659	3.92594e-21
7.042233	4.01692e-21
7.038807	4.11002e-21
7.035382	4.20527e-21
7.031956	4.30272e-21
7.028531	4.40244e-21
7.025105	4.50447e-21
7.021680	4.60886e-21
7.018254	4.71567e-21
7.014828	4.82496e-21
7.011403	4.93679e-21
7.007977	5.0512e-21
7.004552	5.16827e-21
7.001126	5.28805e-21
6.997701	5.41061e-21
6.994275	5.536e-21
6.990849	5.66431e-21
6.987424	5.79559e-21
6.983998	5.92991e-21
6.980573	6.06735e-21
6.977147	6.20797e-21
6.973722	6.35185e-21
6.970296	6.49907e-21
6.966870	6.6497e-21
6.963445	6.80382e-21
6.960019	6.96152e-21
6.956594	7.12287e-21
6.953168	7.28796e-21
6.949743	7.45688e-21
6.946317	7.62971e-21
6.942891	7.80656e-21
6.939466	7.9875e-21
6.936040	8.17263e-21
6.932615	8.36206e-21
6.929189	8.55588e-21
6.925764	8.75419e-21
6.922338	8.9571e-21
6.918912	9.16472e-21
6.915487	9.37715e-21
6.912061	9.5945e-21
6.908636	9.81689e-21
6.905210	1.00444e-20
6.901785	1.02773e-20
6.898359	1.05155e-20
6.894933	1.07592e-20
6.891508	1.10086e-20
6.888082	1.12638e-20
6.884657	1.15249e-20
6.881231	1.1792e-20
6.877805	1.20654e-20
6.874380	1.23451e-20
6.870954	1.26312e-20
6.867529	1.2924e-20
6.864103	1.32236e-20
6.860678	1.35301e-20
6.857252	1.38438e-20
6.853826	1.41647e-20
6.850401	1.44931e-20
6.846975	1.4829e-20
6.843550	1.51728e-20
6.840124	1.55245e-20
6.836699	1.58844e-20
6.833273	1.62526e-20
6.829847	1.66294e-20
6.826422	1.70149e-20
6.822996	1.74093e-20
6.819571	1.78129e-20
6.816145	1.82258e-20
6.812720	1.86484e-20
6.809294	1.90807e-20
6.805868	1.9523e-20
6.802443	1.99756e-20
6.799017	2.04387e-20
6.795592	2.09125e-20
6.792166	2.13973e-20
6.788741	2.18934e-20
6.785315	2.2401e-20
6.781889	2.29203e-20
6.778464	2.34517e-20
6.775038	2.39954e-20
6.771613	2.45517e-20
6.768187	2.51209e-20
6.764762	2.57033e-20
6.761336	2.62992e-20
6.757910	2.69089e-20
6.754485	2.75328e-20
6.751059	2.81711e-20
6.747634	2.88242e-20
6.744208	2.94925e-20
6.740783	3.01763e-20
6.737357	3.08759e-20
6.733931	3.15918e-20
6.730506	3.23242e-20
6.727080	3.30737e-20
6.723655	3.38405e-20
6.720229	3.46251e-20
6.716803	3.54279e-20
6.713378	3.62493e-20
6.709952	3.70898e-20
6.706527	3.79498e-20
6.703101	3.88297e-20
6.699676	3.973e-20
6.696250	4.06512e-20
6.692824	4.15938e-20
6.689399	4.25582e-20
6.685973	4.3545e-20
6.682548	4.45546e-20
6.679122	4.55877e-20
6.675697	4.66448e-20
6.672271	4.77263e-20
6.668845	4.8833e-20
6.665420	4.99653e-20
6.661994	5.11239e-20
6.658569	5.23093e-20
6.655143	5.35222e-20
6.651718	5.47633e-20
6.648292	5.60332e-20
6.644866	5.73325e-20
6.641441	5.86619e-20
6.638015	6.00222e-20
6.634590	6.1414e-20
6.631164	6.28381e-20
6.627739	6.42953e-20
6.624313	6.57862e-20
6.620887	6.73117e-20
6.617462	6.88726e-20
6.614036	7.04697e-20
6.610611	7.21039e-20
6.607185	7.3776e-20
6.603760	7.54868e-20
6.600334	7.72373e-20
6.596908	7.90284e-20
6.593483	8.08611e-20
6.590057	8.27363e-20
6.586632	8.4655e-20
6.583206	8.66182e-20
6.579781	8.86269e-20
6.576355	9.06822e-20
6.572929	9.27852e-20
6.569504	9.4937e-20
6.566078	9.71387e-20
6.562653	9.93914e-20
6.559227	1.01696e-19
6.555801	1.04055e-19
6.552376	1.06468e-19
6.548950	1.08937e-19
6.545525	1.11464e-19
6.542099	1.14049e-19
6.538674	1.16694e-19
6.535248	1.194e-19
6.531822	1.22169e-19
6.528397	1.25003e-19
6.524971	1.27902e-19
6.521546	1.30868e-19
6.518120	1.33904e-19
6.514695	1.37009e-19
6.511269	1.40187e-19
6.507843	1.43438e-19
6.504418	1.46765e-19
6.500992	1.50169e-19
6.497567	1.53652e-19
6.494141	1.57216e-19
6.490716	1.60862e-19
6.487290	1.64593e-19
6.483864	1.68411e-19
6.480439	1.72317e-19
6.477013	1.76314e-19
6.473588	1.80403e-19
6.470162	1.84588e-19
6.466737	1.88869e-19
6.463311	1.9325e-19
6.459885	1.97733e-19
6.456460	2.02319e-19
6.453034	2.07012e-19
6.449609	2.11814e-19
6.446183	2.16727e-19
6.442758	2.21754e-19
6.439332	2.26898e-19
6.435906	2.32161e-19
6.432481	2.37546e-19
6.429055	2.43056e-19
6.425630	2.48694e-19
6.422204	2.54463e-19
6.418779	2.60366e-19
6.415353	2.66405e-19
6.411927	2.72585e-19
6.408502	2.78908e-19
6.405076	2.85378e-19
6.401651	2.91998e-19
6.398225	2.98772e-19
6.394799	3.05703e-19
6.391374	3.12794e-19
6.387948	3.2005e-19
6.384523	3.27475e-19
6.381097	3.35072e-19
6.377672	3.42845e-19
6.374246	3.50798e-19
6.370820	3.58936e-19
6.367395	3.67263e-19
6.363969	3.75783e-19
6.360544	3.84501e-19
6.357118	3.93421e-19
6.353693	4.02548e-19
6.350267	4.11887e-19
6.346841	4.21443e-19
6.343416	4.3122e-19
6.339990	4.41224e-19
6.336565	4.51461e-19
6.333139	4.61934e-19
6.329714	4.72651e-19
6.326288	4.83617e-19
6.322862	4.94837e-19
6.319437	5.06318e-19
6.316011	5.18065e-19
6.312586	5.30084e-19
6.309160	5.42383e-19
6.305735	5.54967e-19
6.302309	5.67843e-19
6.298883	5.81017e-19
6.295458	5.94498e-19
6.292032	6.08291e-19
6.288607	6.22405e-19
6.285181	6.36846e-19
6.281756	6.51622e-19
6.278330	6.66741e-19
6.274904	6.82211e-19
6.271479	6.9804e-19
6.268053	7.14237e-19
6.264628	7.30809e-19
6.261202	7.47766e-19
6.257777	7.65117e-19
6.254351	7.8287e-19
6.250925	8.01035e-19
6.247500	8.19622e-19
6.244074	8.3864e-19
6.240649	8.581e-19
6.237223	8.78011e-19
6.233797	8.98385e-19
6.230372	9.19231e-19
6.226946	9.40561e-19
6.223521	9.62387e-19
6.220095	9.84719e-19
6.216670	1.00757e-18
6.213244	1.03095e-18
6.209818	1.05487e-18
6.206393	1.07935e-18
6.202967	1.1044e-18
6.199542	1.13003e-18
6.196116	1.15625e-18
6.192691	1.18308e-18
6.189265	1.21054e-18
6.185839	1.23863e-18
6.182414	1.26737e-18
6.178988	1.29678e-18
6.175563	1.32688e-18
6.172137	1.35767e-18
6.168712	1.38918e-18
6.165286	1.42142e-18
6.161860	1.4544e-18
6.158435	1.48816e-18
6.155009	1.52269e-18
6.151584	1.55803e-18
6.148158	1.59419e-18
6.144733	1.63119e-18
6.141307	1.66904e-18
6.137881	1.70778e-18
6.134456	1.74741e-18
6.131030	1.78797e-18
6.127605	1.82946e-18
6.124179	1.87192e-18
6.120754	1.91537e-18
6.117328	1.95982e-18
6.113902	2.00531e-18
6.110477	2.05185e-18
6.107051	2.09948e-18
6.103626	2.1482e-18
6.100200	2.19806e-18
6.096775	2.24908e-18
6.093349	2.30128e-18
6.089923	2.3547e-18
6.086498	2.40935e-18
6.083072	2.46527e-18
6.079647	2.52249e-18
6.076221	2.58104e-18
6.072795	2.64095e-18
6.069370	2.70225e-18
6.065944	2.76497e-18
6.062519	2.82915e-18
6.059093	2.89482e-18
6.055668	2.96202e-18
6.052242	3.03077e-18
6.048816	3.10112e-18
6.045391	3.17311e-18
6.041965	3.24676e-18
6.038540	3.32213e-18
6.035114	3.39924e-18
6.031689	3.47815e-18
6.028263	3.55889e-18
6.024837	3.6415e-18
6.021412	3.72603e-18
6.017986	3.81253e-18
6.014561	3.90103e-18
6.011135	3.99159e-18
6.007710	4.08425e-18
6.004284	4.17906e-18
6.000858	4.27608e-18
5.997433	4.37534e-18
5.994007	4.47692e-18
5.990582	4.58085e-18
5.987156	4.68719e-18
5.983731	4.79601e-18
5.980305	4.90735e-18
5.976879	5.02127e-18
5.973454	5.13785e-18
5.970028	5.25712e-18
5.966603	5.37917e-18
5.963177	5.50406e-18
5.959752	5.63184e-18
5.956326	5.76259e-18
5.952900	5.89638e-18
5.949475	6.03327e-18
5.946049	6.17335e-18
5.942624	6.31668e-18
5.939198	6.46333e-18
5.935773	6.61339e-18
5.932347	6.76694e-18
5.928921	6.92405e-18
5.925496	7.08481e-18
5.922070	7.24931e-18
5.918645	7.41763e-18
5.915219	7.58985e-18
5.911793	7.76608e-18
5.908368	7.94639e-18
5.904942	8.1309e-18
5.901517	8.31969e-18
5.898091	8.51287e-18
5.894666	8.71053e-18
5.891240	8.91279e-18
5.887814	9.11974e-18
5.884389	9.3315e-18
5.880963	9.54817e-18
5.877538	9.76989e-18
5.874112	9.99675e-18
5.870687	1.02289e-17
5.867261	1.04664e-17
5.863835	1.07094e-17
5.860410	1.09581e-17
5.856984	1.12126e-17
5.853559	1.14729e-17
5.850133	1.17394e-17
5.846708	1.2012e-17
5.843282	1.22909e-17
5.839856	1.25763e-17
5.836431	1.28684e-17
5.833005	1.31672e-17
5.829580	1.3473e-17
5.826154	1.37859e-17
5.822729	1.4106e-17
5.819303	1.44336e-17
5.815877	1.47688e-17
5.812452	1.51118e-17
5.809026	1.54627e-17
5.805601	1.58218e-17
5.802175	1.61893e-17
5.798750	1.65653e-17
5.795324	1.695e-17
5.791898	1.73436e-17
5.788473	1.77464e-17
5.785047	1.81586e-17
5.781622	1.85803e-17
5.778196	1.90118e-17
5.774771	1.94534e-17
5.771345	1.99052e-17
5.767919	2.03675e-17
5.764494	2.08406e-17
5.761068	2.13246e-17
5.757643	2.18199e-17
5.754217	2.23267e-17
5.750791	2.28453e-17
5.747366	2.33759e-17
5.743940	2.39188e-17
5.740515	2.44744e-17
5.737089	2.50429e-17
5.733664	2.56245e-17
5.730238	2.62197e-17
5.726812	2.68288e-17
5.723387	2.74519e-17
5.719961	2.80896e-17
5.716536	2.87421e-17
5.713110	2.94097e-17
5.709685	3.00928e-17
5.706259	3.07919e-17
5.702833	3.15071e-17
5.699408	3.2239e-17
5.695982	3.29879e-17
5.692557	3.37542e-17
5.689131	3.45383e-17
5.685706	3.53406e-17
5.682280	3.61616e-17
5.678854	3.70016e-17
5.675429	3.78612e-17
5.672003	3.87407e-17
5.668578	3.96407e-17
5.665152	4.05616e-17
5.661727	4.15039e-17
5.658301	4.2468e-17
5.654875	4.34546e-17
5.651450	4.44642e-17
5.648024	4.54971e-17
5.644599	4.65541e-17
5.641173	4.76357e-17
5.637748	4.87424e-17
5.634322	4.98748e-17
5.630896	5.10335e-17
5.627471	5.22192e-17
5.624045	5.34324e-17
5.620620	5.46738e-17
5.617194	5.5944e-17
5.613769	5.72438e-17
5.610343	5.85738e-17
5.606917	5.99347e-17
5.603492	6.13273e-17
5.600066	6.27522e-17
5.596641	6.42102e-17
5.593215	6.57021e-17
5.589789	6.72287e-17
5.586364	6.87908e-17
5.582938	7.03891e-17
5.579513	7.20247e-17
5.576087	7.36982e-17
5.572662	7.54106e-17
5.569236	7.71629e-17
5.565810	7.89559e-17
5.562385	8.07905e-17
5.558959	8.26678e-17
5.555534	8.45888e-17
5.552108	8.65544e-17
5.548683	8.85656e-17
5.545257	9.06237e-17
5.541831	9.27296e-17
5.538406	9.48844e-17
5.534980	9.70893e-17
5.531555	9.93455e-17
5.528129	1.01654e-16
5.524704	1.04016e-16
5.521278	1.06434e-16
5.517852	1.08907e-16
5.514427	1.11438e-16
5.511001	1.14028e-16
5.507576	1.16678e-16
5.504150	1.19389e-16
5.500725	1.22164e-16
5.497299	1.25003e-16
5.493873	1.27908e-16
5.490448	1.30881e-16
5.487022	1.33922e-16
5.483597	1.37035e-16
5.480171	1.4022e-16
5.476746	1.43479e-16
5.473320	1.46813e-16
5.469894	1.50225e-16
5.466469	1.53717e-16
5.463043	1.5729e-16
5.459618	1.60945e-16
5.456192	1.64686e-16
5.452767	1.68514e-16
5.449341	1.72431e-16
5.445915	1.76439e-16
5.442490	1.8054e-16
5.439064	1.84736e-16
5.435639	1.8903e-16
5.432213	1.93424e-16
5.428787	1.9792e-16
5.425362	2.0252e-16
5.421936	2.07228e-16
5.418511	2.12044e-16
5.415085	2.16973e-16
5.411660	2.22017e-16
5.408234	2.27178e-16
5.404808	2.32459e-16
5.401383	2.37862e-16
5.397957	2.43392e-16
5.394532	2.4905e-16
5.391106	2.54839e-16
5.387681	2.60763e-16
5.384255	2.66825e-16
5.380829	2.73028e-16
5.377404	2.79375e-16
5.373978	2.8587e-16
5.370553	2.92516e-16
5.367127	2.99316e-16
5.363702	3.06274e-16
5.360276	3.13395e-16
5.356850	3.20681e-16
5.353425	3.28136e-16
5.349999	3.35765e-16
5.346574	3.43571e-16
5.343148	3.51559e-16
5.339723	3.59732e-16
5.336297	3.68096e-16
5.332871	3.76654e-16
5.329446	3.85411e-16
5.326020	3.94372e-16
5.322595	4.03541e-16
5.319169	4.12924e-16
5.315744	4.22525e-16
5.312318	4.32349e-16
5.308892	4.42402e-16
5.305467	4.52688e-16
5.302041	4.63214e-16
5.298616	4.73985e-16
5.295190	4.85006e-16
5.291765	4.96283e-16
5.288339	5.07823e-16
5.284913	5.19632e-16
5.281488	5.31715e-16
5.278062	5.44079e-16
5.274637	5.5673e-16
5.271211	5.69677e-16
5.267785	5.82924e-16
5.264360	5.96479e-16
5.260934	6.1035e-16
5.257509	6.24543e-16
5.254083	6.39067e-16
5.250658	6.53928e-16
5.247232	6.69136e-16
5.243806	6.84697e-16
5.240381	7.0062e-16
5.236955	7.16913e-16
5.233530	7.33586e-16
5.230104	7.50646e-16
5.226679	7.68104e-16
5.223253	7.85967e-16
5.219827	8.04246e-16
5.216402	8.22951e-16
5.212976	8.42091e-16
5.209551	8.61676e-16
5.206125	8.81716e-16
5.202700	9.02223e-16
5.199274	9.23208e-16
5.195848	9.4468e-16
5.192423	9.66652e-16
5.188997	9.89135e-16
5.185572	1.01214e-15
5.182146	1.03568e-15
5.178721	1.05977e-15
5.175295	1.08442e-15
5.171869	1.10965e-15
5.168444	1.13546e-15
5.165018	1.16187e-15
5.161593	1.1889e-15
5.158167	1.21655e-15
5.154742	1.24485e-15
5.151316	1.27381e-15
5.147890	1.30344e-15
5.144465	1.33376e-15
5.141039	1.36478e-15
5.137614	1.39653e-15
5.134188	1.42902e-15
5.130763	1.46226e-15
5.127337	1.49628e-15
5.123911	1.53109e-15
5.120486	1.56671e-15
5.117060	1.60315e-15
5.113635	1.64045e-15
5.110209	1.67861e-15
5.106783	1.71766e-15
5.103358	1.75763e-15
5.099932	1.79852e-15
5.096507	1.84036e-15
5.093081	1.88318e-15
5.089656	1.92699e-15
5.086230	1.97182e-15
5.082804	2.0177e-15
5.079379	2.06464e-15
5.075953	2.11268e-15
5.072528	2.16184e-15
5.069102	2.21214e-15
5.065677	2.26361e-15
5.062251	2.31628e-15
5.058825	2.37017e-15
5.055400	2.42532e-15
5.051974	2.48175e-15
5.048549	2.5395e-15
5.045123	2.59859e-15
5.041698	2.65906e-15
5.038272	2.72093e-15
5.034846	2.78425e-15
5.031421	2.84903e-15
5.027995	2.91533e-15
5.024570	2.98317e-15
5.021144	3.05259e-15
5.017719	3.12363e-15
5.014293	3.19632e-15
5.010867	3.2707e-15
5.007442	3.34681e-15
5.004016	3.4247e-15
5.000591	3.5044e-15
4.997165	3.58595e-15
4.993740	3.66941e-15
4.990314	3.7548e-15
4.986888	3.84219e-15
4.983463	3.93161e-15
4.980037	4.02311e-15
4.976612	4.11674e-15
4.973186	4.21256e-15
4.969761	4.3106e-15
4.966335	4.41093e-15
4.962909	4.51359e-15
4.959484	4.61865e-15
4.956058	4.72614e-15
4.952633	4.83615e-15
4.949207	4.94871e-15
4.945781	5.0639e-15
4.942356	5.18177e-15
4.938930	5.30238e-15
4.935505	5.4258e-15
4.932079	5.5521e-15
4.928654	5.68134e-15
4.925228	5.81358e-15
4.921802	5.94891e-15
4.918377	6.08739e-15
4.914951	6.22909e-15
4.911526	6.3741e-15
4.908100	6.52248e-15
4.904675	6.67432e-15
4.901249	6.82969e-15
4.897823	6.98868e-15
4.894398	7.15138e-15
4.890972	7.31786e-15
4.887547	7.48822e-15
4.884121	7.66255e-15
4.880696	7.84095e-15
4.877270	8.02349e-15
4.873844	8.21029e-15
4.870419	8.40144e-15
4.866993	8.59704e-15
4.863568	8.7972e-15
4.860142	9.00202e-15
4.856717	9.21161e-15
4.853291	9.42608e-15
4.849865	9.64555e-15
4.846440	9.87014e-15
4.843014	1.01e-14
4.839589	1.03351e-14
4.836163	1.05758e-14
4.832738	1.0822e-14
4.829312	1.1074e-14
4.825886	1.13319e-14
4.822461	1.15957e-14
4.819035	1.18657e-14
4.815610	1.21421e-14
4.812184	1.24248e-14
4.808759	1.27141e-14
4.805333	1.30102e-14
4.801907	1.33132e-14
4.798482	1.36232e-14
4.795056	1.39404e-14
4.791631	1.42651e-14
4.788205	1.45973e-14
4.784779	1.49372e-14
4.781354	1.52851e-14
4.777928	1.56411e-14
4.774503	1.60054e-14
4.771077	1.63781e-14
4.767652	1.67596e-14
4.764226	1.71499e-14
4.760800	1.75493e-14
4.757375	1.79581e-14
4.753949	1.83763e-14
4.750524	1.88043e-14
4.747098	1.92423e-14
4.743673	1.96905e-14
4.740247	2.01491e-14
4.736821	2.06184e-14
4.733396	2.10987e-14
4.729970	2.15901e-14
4.726545	2.2093e-14
4.723119	2.26077e-14
4.719694	2.31343e-14
4.716268	2.36732e-14
4.712842	2.42246e-14
4.709417	2.47889e-14
4.705991	2.53664e-14
4.702566	2.59573e-14
4.699140	2.6562e-14
4.695715	2.71808e-14
4.692289	2.7814e-14
4.688863	2.8462e-14
4.685438	2.9125e-14
4.682012	2.98035e-14
4.678587	3.04979e-14
4.675161	3.12084e-14
4.671736	3.19355e-14
4.668310	3.26795e-14
4.664884	3.34409e-14
4.661459	3.42201e-14
4.658033	3.50173e-14
4.654608	3.58332e-14
4.651182	3.66681e-14
4.647757	3.75225e-14
4.644331	3.83968e-14
4.640905	3.92914e-14
4.637480	4.0207e-14
4.634054	4.11438e-14
4.630629	4.21025e-14
4.627203	4.30836e-14
4.623777	4.40875e-14
4.620352	4.51149e-14
4.616926	4.61662e-14
4.613501	4.7242e-14
4.610075	4.83429e-14
4.606650	4.94694e-14
4.603224	5.06222e-14
4.599798	5.1802e-14
4.596373	5.30092e-14
4.592947	5.42445e-14
4.589522	5.55087e-14
4.586096	5.68024e-14
4.582671	5.81262e-14
4.579245	5.94809e-14
4.575819	6.08671e-14
4.572394	6.22858e-14
4.568968	6.37374e-14
4.565543	6.5223e-14
4.562117	6.67432e-14
4.558692	6.82988e-14
4.555266	6.98907e-14
4.551840	7.15198e-14
4.548415	7.31868e-14
4.544989	7.48927e-14
4.541564	7.66385e-14
4.538138	7.84249e-14
4.534713	8.0253e-14
4.531287	8.21237e-14
4.527861	8.40381e-14
4.524436	8.59971e-14
4.521010	8.80018e-14
4.517585	9.00532e-14
4.514159	9.21526e-14
4.510734	9.43009e-14
4.507308	9.64993e-14
4.503882	9.87489e-14
4.500457	1.01051e-13
4.497031	1.03407e-13
4.493606	1.05818e-13
4.490180	1.08285e-13
4.486755	1.10809e-13
4.483329	1.13393e-13
4.479903	1.16037e-13
4.476478	1.18742e-13
4.473052	1.21511e-13
4.469627	1.24344e-13
4.466201	1.27243e-13
4.462775	1.3021e-13
4.459350	1.33246e-13
4.455924	1.36353e-13
4.452499	1.39533e-13
4.449073	1.42786e-13
4.445648	1.46116e-13
4.442222	1.49523e-13
4.438796	1.5301e-13
4.435371	1.56578e-13
4.431945	1.6023e-13
4.428520	1.63966e-13
4.425094	1.6779e-13
4.421669	1.71703e-13
4.418243	1.75707e-13
4.414817	1.79805e-13
4.411392	1.83998e-13
4.407966	1.8829e-13
4.404541	1.92681e-13
4.401115	1.97175e-13
4.397690	2.01774e-13
4.394264	2.0648e-13
4.390838	2.11296e-13
4.387413	2.16224e-13
4.383987	2.21267e-13
4.380562	2.26429e-13
4.377136	2.3171e-13
4.373711	2.37115e-13
4.370285	2.42646e-13
4.366859	2.48306e-13
4.363434	2.54098e-13
4.360008	2.60025e-13
4.356583	2.66091e-13
4.353157	2.72299e-13
4.349732	2.78651e-13
4.346306	2.85151e-13
4.342880	2.91804e-13
4.339455	2.98611e-13
4.336029	3.05578e-13
4.332604	3.12707e-13
4.329178	3.20002e-13
4.325753	3.27468e-13
4.322327	3.35108e-13
4.318901	3.42927e-13
4.315476	3.50928e-13
4.312050	3.59116e-13
4.308625	3.67495e-13
4.305199	3.7607e-13
4.301773	3.84845e-13
4.298348	3.93824e-13
4.294922	4.03014e-13
4.291497	4.12418e-13
4.288071	4.22042e-13
4.284646	4.3189e-13
4.281220	4.41968e-13
4.277794	4.52282e-13
4.274369	4.62837e-13
4.270943	4.73638e-13
4.267518	4.84691e-13
4.264092	4.96002e-13
4.260667	5.07578e-13
4.257241	5.19424e-13
4.253815	5.31546e-13
4.250390	5.43952e-13
4.246964	5.56647e-13
4.243539	5.69639e-13
4.240113	5.82934e-13
4.236688	5.9654e-13
4.233262	6.10464e-13
4.229836	6.24713e-13
4.226411	6.39295e-13
4.222985	6.54217e-13
4.219560	6.69488e-13
4.216134	6.85115e-13
4.212709	7.01108e-13
4.209283	7.17474e-13
4.205857	7.34223e-13
4.202432	7.51363e-13
4.199006	7.68903e-13
4.195581	7.86853e-13
4.192155	8.05222e-13
4.188730	8.24021e-13
4.185304	8.43258e-13
4.181878	8.62945e-13
4.178453	8.83093e-13
4.175027	9.0371e-13
4.171602	9.2481e-13
4.168176	9.46402e-13
4.164751	9.685e-13
4.161325	9.91113e-13
4.157899	1.01425e-12
4.154474	1.03794e-12
4.151048	1.06217e-12
4.147623	1.08698e-12
4.144197	1.11236e-12
4.140771	1.13833e-12
4.137346	1.16491e-12
4.133920	1.19212e-12
4.130495	1.21996e-12
4.127069	1.24845e-12
4.123644	1.2776e-12
4.120218	1.30744e-12
4.116792	1.33797e-12
4.113367	1.36922e-12
4.109941	1.4012e-12
4.106516	1.43392e-12
4.103090	1.46741e-12
4.099665	1.50169e-12
4.096239	1.53676e-12
4.092813	1.57266e-12
4.089388	1.60939e-12
4.085962	1.64698e-12
4.082537	1.68545e-12
4.079111	1.72482e-12
4.075686	1.76511e-12
4.072260	1.80634e-12
4.068834	1.84854e-12
4.065409	1.89172e-12
4.061983	1.93592e-12
4.058558	1.98114e-12
4.055132	2.02742e-12
4.051707	2.07479e-12
4.048281	2.12326e-12
4.044855	2.17287e-12
4.041430	2.22363e-12
4.038004	2.27558e-12
4.034579	2.32875e-12
4.031153	2.38316e-12
4.027728	2.43885e-12
4.024302	2.49583e-12
4.020876	2.55415e-12
4.017451	2.61383e-12
4.014025	2.67491e-12
4.010600	2.73741e-12
4.007174	2.80138e-12
4.003749	2.86684e-12
4.000323	2.93384e-12
3.996897	3.0024e-12
3.993472	3.07256e-12
3.990046	3.14437e-12
3.986621	3.21785e-12
3.983195	3.29306e-12
3.979769	3.37002e-12
3.976344	3.44878e-12
3.972918	3.52939e-12
3.969493	3.61188e-12
3.966067	3.6963e-12
3.962642	3.7827e-12
3.959216	3.87112e-12
3.955790	3.9616e-12
3.952365	4.0542e-12
3.948939	4.14897e-12
3.945514	4.24596e-12
3.942088	4.34521e-12
3.938663	4.44679e-12
3.935237	4.55074e-12
3.931811	4.65713e-12
3.928386	4.76601e-12
3.924960	4.87743e-12
3.921535	4.99146e-12
3.918109	5.10816e-12
3.914684	5.22759e-12
3.911258	5.34981e-12
3.907832	5.47489e-12
3.904407	5.60291e-12
3.900981	5.73391e-12
3.897556	5.86799e-12
3.894130	6.0052e-12
3.890705	6.14562e-12
3.887279	6.28933e-12
3.883853	6.4364e-12
3.880428	6.58691e-12
3.877002	6.74095e-12
3.873577	6.89859e-12
3.870151	7.05993e-12
3.866726	7.22504e-12
3.863300	7.39401e-12
3.859874	7.56694e-12
3.856449	7.74392e-12
3.853023	7.92504e-12
3.849598	8.1104e-12
3.846172	8.3001e-12
3.842747	8.49424e-12
3.839321	8.69293e-12
3.835895	8.89626e-12
3.832470	9.10436e-12
3.829044	9.31733e-12
3.825619	9.53529e-12
3.822193	9.75835e-12
3.818767	9.98664e-12
3.815342	1.02203e-11
3.811916	1.04594e-11
3.808491	1.07041e-11
3.805065	1.09545e-11
3.801640	1.12108e-11
3.798214	1.14731e-11
3.794788	1.17415e-11
3.791363	1.20163e-11
3.787937	1.22974e-11
3.784512	1.25852e-11
3.781086	1.28796e-11
3.777661	1.3181e-11
3.774235	1.34895e-11
3.770809	1.38051e-11
3.767384	1.41282e-11
3.763958	1.44588e-11
3.760533	1.47972e-11
3.757107	1.51435e-11
3.753682	1.54979e-11
3.750256	1.58606e-11
3.746830	1.62318e-11
3.743405	1.66117e-11
3.739979	1.70005e-11
3.736554	1.73985e-11
3.733128	1.78057e-11
3.729703	1.82225e-11
3.726277	1.8649e-11
3.722851	1.90856e-11
3.719426	1.95324e-11
3.716000	1.99896e-11
3.712575	2.04576e-11
3.709149	2.09365e-11
3.705724	2.14266e-11
3.702298	2.19283e-11
3.698872	2.24416e-11
3.695447	2.29671e-11
3.692021	2.35048e-11
3.688596	2.40551e-11
3.685170	2.46184e-11
3.681745	2.51948e-11
3.678319	2.57848e-11
3.674893	2.63885e-11
3.671468	2.70065e-11
3.668042	2.76389e-11
3.664617	2.82861e-11
3.661191	2.89485e-11
3.657765	2.96265e-11
3.654340	3.03203e-11
3.650914	3.10304e-11
3.647489	3.17572e-11
3.644063	3.2501e-11
3.640638	3.32622e-11
3.637212	3.40413e-11
3.633786	3.48386e-11
3.630361	3.56547e-11
3.626935	3.64898e-11
3.623510	3.73446e-11
3.620084	3.82194e-11
3.616659	3.91147e-11
3.613233	4.0031e-11
3.609807	4.09689e-11
3.606382	4.19287e-11
3.602956	4.2911e-11
3.599531	4.39163e-11
3.596105	4.49453e-11
3.592680	4.59983e-11
3.589254	4.70761e-11
3.585828	4.81791e-11
3.582403	4.93081e-11
3.578977	5.04635e-11
3.575552	5.1646e-11
3.572126	5.28562e-11
3.568701	5.40949e-11
3.565275	5.53626e-11
3.561849	5.666e-11
3.558424	5.79879e-11
3.554998	5.9347e-11
3.551573	6.07379e-11
3.548147	6.21615e-11
3.544722	6.36184e-11
3.541296	6.51096e-11
3.537870	6.66357e-11
3.534445	6.81977e-11
3.531019	6.97963e-11
3.527594	7.14325e-11
3.524168	7.3107e-11
3.520743	7.48209e-11
3.517317	7.65749e-11
3.513891	7.83702e-11
3.510466	8.02075e-11
3.507040	8.2088e-11
3.503615	8.40127e-11
3.500189	8.59825e-11
3.496763	8.79986e-11
3.493338	9.0062e-11
3.489912	9.21738e-11
3.486487	9.43352e-11
3.483061	9.65474e-11
3.479636	9.88115e-11
3.476210	1.01129e-10
3.472784	1.035e-10
3.469359	1.05928e-10
3.465933	1.08412e-10
3.462508	1.10955e-10
3.459082	1.13557e-10
3.455657	1.16221e-10
3.452231	1.18947e-10
3.448805	1.21737e-10
3.445380	1.24593e-10
3.441954	1.27515e-10
3.438529	1.30507e-10
3.435103	1.33568e-10
3.431678	1.36702e-10
3.428252	1.39909e-10
3.424826	1.43191e-10
3.421401	1.46551e-10
3.417975	1.49989e-10
3.414550	1.53509e-10
3.411124	1.57111e-10
3.407699	1.60797e-10
3.404273	1.6457e-10
3.400847	1.68432e-10
3.397422	1.72385e-10
3.393996	1.7643e-10
3.390571	1.80571e-10
3.387145	1.84809e-10
3.383720	1.89146e-10
3.380294	1.93585e-10
3.376868	1.98129e-10
3.373443	2.02779e-10
3.370017	2.07539e-10
3.366592	2.12411e-10
3.363166	2.17397e-10
3.359740	2.225e-10
3.356315	2.27724e-10
3.352889	2.3307e-10
3.349464	2.38542e-10
3.346038	2.44142e-10
3.342613	2.49874e-10
3.339187	2.55741e-10
3.335761	2.61746e-10
3.332336	2.67892e-10
3.328910	2.74182e-10
3.325485	2.80621e-10
3.322059	2.8721e-10
3.318634	2.93955e-10
3.315208	3.00858e-10
3.311782	3.07924e-10
3.308357	3.15156e-10
3.304931	3.22558e-10
3.301506	3.30134e-10
3.298080	3.37888e-10
3.294655	3.45825e-10
3.291229	3.53948e-10
3.287803	3.62263e-10
3.284378	3.70773e-10
3.280952	3.79483e-10
3.277527	3.88398e-10
3.274101	3.97523e-10
3.270676	4.06863e-10
3.267250	4.16422e-10
3.263824	4.26206e-10
3.260399	4.36221e-10
3.256973	4.46471e-10
3.253548	4.56962e-10
3.250122	4.67701e-10
3.246697	4.78692e-10
3.243271	4.89941e-10
3.239845	5.01456e-10
3.236420	5.13241e-10
3.232994	5.25304e-10
3.229569	5.37651e-10
3.226143	5.50288e-10
3.222718	5.63223e-10
3.219292	5.76462e-10
3.215866	5.90014e-10
3.212441	6.03884e-10
3.209015	6.1808e-10
3.205590	6.32611e-10
3.202164	6.47484e-10
3.198738	6.62708e-10
3.195313	6.7829e-10
3.191887	6.94238e-10
3.188462	7.10563e-10
3.185036	7.27272e-10
3.181611	7.44374e-10
3.178185	7.61879e-10
3.174759	7.79796e-10
3.171334	7.98136e-10
3.167908	8.16907e-10
3.164483	8.36121e-10
3.161057	8.55787e-10
3.157632	8.75917e-10
3.154206	8.96521e-10
3.150780	9.1761e-10
3.147355	9.39197e-10
3.143929	9.61292e-10
3.140504	9.83907e-10
3.137078	1.00706e-09
3.133653	1.03075e-09
3.130227	1.055e-09
3.126801	1.07983e-09
3.123376	1.10523e-09
3.119950	1.13124e-09
3.116525	1.15786e-09
3.113099	1.18511e-09
3.109674	1.213e-09
3.106248	1.24155e-09
3.102822	1.27077e-09
3.099397	1.30068e-09
3.095971	1.3313e-09
3.092546	1.36264e-09
3.089120	1.39471e-09
3.085695	1.42754e-09
3.082269	1.46115e-09
3.078843	1.49555e-09
3.075418	1.53076e-09
3.071992	1.5668e-09
3.068567	1.60369e-09
3.065141	1.64145e-09
3.061716	1.68011e-09
3.058290	1.71967e-09
3.054864	1.76017e-09
3.051439	1.80162e-09
3.048013	1.84405e-09
3.044588	1.88748e-09
3.041162	1.93194e-09
3.037736	1.97744e-09
3.034311	2.02402e-09
3.030885	2.0717e-09
3.027460	2.1205e-09
3.024034	2.17046e-09
3.020609	2.22159e-09
3.017183	2.27394e-09
3.013757	2.32751e-09
3.010332	2.38235e-09
3.006906	2.43849e-09
3.003481	2.49595e-09
3.000055	2.55477e-09
2.996630	2.61497e-09
2.993204	2.6766e-09
2.989778	2.73969e-09
2.986353	2.80426e-09
2.982927	2.87036e-09
2.979502	2.93801e-09
2.976076	3.00727e-09
2.972651	3.07816e-09
2.969225	3.15073e-09
2.965799	3.22501e-09
2.962374	3.30104e-09
2.958948	3.37887e-09
2.955523	3.45854e-09
2.952097	3.5401e-09
2.948672	3.62358e-09
2.945246	3.70903e-09
2.941820	3.7965e-09
2.938395	3.88604e-09
2.934969	3.97769e-09
2.931544	4.07151e-09
2.928118	4.16755e-09
2.924693	4.26585e-09
2.921267	4.36648e-09
2.917841	4.46949e-09
2.914416	4.57494e-09
2.910990	4.68287e-09
2.907565	4.79336e-09
2.904139	4.90646e-09
2.900714	5.02224e-09
2.897288	5.14075e-09
2.893862	5.26207e-09
2.890437	5.38625e-09
2.887011	5.51337e-09
2.883586	5.6435e-09
2.880160	5.7767e-09
2.876734	5.91306e-09
2.873309	6.05264e-09
2.869883	6.19553e-09
2.866458	6.34179e-09
2.863032	6.49152e-09
2.859607	6.64478e-09
2.856181	6.80168e-09
2.852755	6.96228e-09
2.849330	7.12669e-09
2.845904	7.29499e-09
2.842479	7.46727e-09
2.839053	7.64363e-09
2.835628	7.82416e-09
2.832202	8.00897e-09
2.828776	8.19815e-09
2.825351	8.39181e-09
2.821925	8.59006e-09
2.818500	8.793e-09
2.815074	9.00075e-09
2.811649	9.21341e-09
2.808223	9.43111e-09
2.804797	9.65397e-09
2.801372	9.88211e-09
2.797946	1.01156e-08
2.794521	1.03547e-08
2.791095	1.05995e-08
2.787670	1.085e-08
2.784244	1.11065e-08
2.780818	1.1369e-08
2.777393	1.16378e-08
2.773967	1.19129e-08
2.770542	1.21946e-08
2.767116	1.24829e-08
2.763691	1.27781e-08
2.760265	1.30802e-08
2.756839	1.33895e-08
2.753414	1.37062e-08
2.749988	1.40304e-08
2.746563	1.43622e-08
2.743137	1.47019e-08
2.739712	1.50497e-08
2.736286	1.54057e-08
2.732860	1.57702e-08
2.729435	1.61433e-08
2.726009	1.65253e-08
2.722584	1.69163e-08
2.719158	1.73166e-08
2.715732	1.77264e-08
2.712307	1.81459e-08
2.708881	1.85754e-08
2.705456	1.9015e-08
2.702030	1.94651e-08
2.698605	1.99259e-08
2.695179	2.03976e-08
2.691753	2.08805e-08
2.688328	2.13749e-08
2.684902	2.1881e-08
2.681477	2.23991e-08
2.678051	2.29295e-08
2.674626	2.34725e-08
2.671200	2.40284e-08
2.667774	2.45976e-08
2.664349	2.51802e-08
2.660923	2.57767e-08
2.657498	2.63873e-08
2.654072	2.70124e-08
2.650647	2.76524e-08
2.647221	2.83076e-08
2.643795	2.89784e-08
2.640370	2.96651e-08
2.636944	3.03681e-08
2.633519	3.10878e-08
2.630093	3.18247e-08
2.626668	3.2579e-08
2.623242	3.33513e-08
2.619816	3.4142e-08
2.616391	3.49514e-08
2.612965	3.57801e-08
2.609540	3.66285e-08
2.606114	3.7497e-08
2.602689	3.83863e-08
2.599263	3.92966e-08
2.595837	4.02287e-08
2.592412	4.11829e-08
2.588986	4.21598e-08
2.585561	4.31599e-08
2.582135	4.41839e-08
2.578710	4.52322e-08
2.575284	4.63054e-08
2.571858	4.74042e-08
2.568433	4.85292e-08
2.565007	4.96809e-08
2.561582	5.08601e-08
2.558156	5.20673e-08
2.554730	5.33033e-08
2.551305	5.45687e-08
2.547879	5.58642e-08
2.544454	5.71906e-08
2.541028	5.85486e-08
2.537603	5.9939e-08
2.534177	6.13624e-08
2.530751	6.28198e-08
2.527326	6.43119e-08
2.523900	6.58395e-08
2.520475	6.74036e-08
2.517049	6.9005e-08
2.513624	7.06445e-08
2.510198	7.23231e-08
2.506772	7.40417e-08
2.503347	7.58013e-08
2.499921	7.76028e-08
2.496496	7.94473e-08
2.493070	8.13358e-08
2.489645	8.32694e-08
2.486219	8.5249e-08
2.482793	8.72759e-08
2.479368	8.93512e-08
2.475942	9.14759e-08
2.472517	9.36514e-08
2.469091	9.58788e-08
2.465666	9.81594e-08
2.462240	1.00494e-07
2.458814	1.02885e-07
2.455389	1.05333e-07
2.451963	1.07839e-07
2.448538	1.10405e-07
2.445112	1.13033e-07
2.441687	1.15723e-07
2.438261	1.18477e-07
2.434835	1.21297e-07
2.431410	1.24185e-07
2.427984	1.27142e-07
2.424559	1.30169e-07
2.421133	1.33268e-07
2.417708	1.36442e-07
2.414282	1.39692e-07
2.410856	1.43019e-07
2.407431	1.46426e-07
2.404005	1.49914e-07
2.400580	1.53486e-07
2.397154	1.57143e-07
2.393728	1.60887e-07
2.390303	1.64722e-07
2.386877	1.68647e-07
2.383452	1.72667e-07
2.380026	1.76783e-07
2.376601	1.80998e-07
2.373175	1.85313e-07
2.369749	1.89732e-07
2.366324	1.94257e-07
2.362898	1.98889e-07
2.359473	2.03633e-07
2.356047	2.08491e-07
2.352622	2.13465e-07
2.349196	2.18557e-07
2.345770	2.23772e-07
2.342345	2.29112e-07
2.338919	2.3458e-07
2.335494	2.40179e-07
2.332068	2.45912e-07
2.328643	2.51783e-07
2.325217	2.57794e-07
2.321791	2.6395e-07
2.318366	2.70253e-07
2.314940	2.76707e-07
2.311515	2.83316e-07
2.308089	2.90084e-07
2.304664	2.97014e-07
2.301238	3.04111e-07
2.297812	3.11377e-07
2.294387	3.18819e-07
2.290961	3.26438e-07
2.287536	3.34241e-07
2.284110	3.42231e-07
2.280685	3.50413e-07
2.277259	3.58792e-07
2.273833	3.67372e-07
2.270408	3.76158e-07
2.266982	3.85155e-07
2.263557	3.94368e-07
2.260131	4.03803e-07
2.256706	4.13464e-07
2.253280	4.23358e-07
2.249854	4.3349e-07
2.246429	4.43866e-07
2.243003	4.54491e-07
2.239578	4.65371e-07
2.236152	4.76514e-07
2.232726	4.87924e-07
2.229301	4.99609e-07
2.225875	5.11576e-07
2.222450	5.2383e-07
2.219024	5.3638e-07
2.215599	5.49232e-07
2.212173	5.62393e-07
2.208747	5.75872e-07
2.205322	5.89675e-07
2.201896	6.03811e-07
2.198471	6.18287e-07
2.195045	6.33112e-07
2.191620	6.48295e-07
2.188194	6.63844e-07
2.184768	6.79768e-07
2.181343	6.96076e-07
2.177917	7.12777e-07
2.174492	7.29881e-07
2.171066	7.47398e-07
2.167641	7.65338e-07
2.164215	7.83711e-07
2.160789	8.02527e-07
2.157364	8.21798e-07
2.153938	8.41534e-07
2.150513	8.61747e-07
2.147087	8.82448e-07
2.143662	9.0365e-07
2.140236	9.25364e-07
2.136810	9.47603e-07
2.133385	9.70379e-07
2.129959	9.93706e-07
2.126534	1.0176e-06
2.123108	1.04207e-06
2.119683	1.06713e-06
2.116257	1.0928e-06
2.112831	1.11908e-06
2.109406	1.14601e-06
2.105980	1.17359e-06
2.102555	1.20183e-06
2.099129	1.23076e-06
2.095704	1.26039e-06
2.092278	1.29074e-06
2.088852	1.32182e-06
2.085427	1.35366e-06
2.082001	1.38627e-06
2.078576	1.41967e-06
2.075150	1.45388e-06
2.071724	1.48892e-06
2.068299	1.52481e-06
2.064873	1.56157e-06
2.061448	1.59922e-06
2.058022	1.63779e-06
2.054597	1.67729e-06
2.051171	1.71776e-06
2.047745	1.7592e-06
2.044320	1.80166e-06
2.040894	1.84514e-06
2.037469	1.88969e-06
2.034043	1.93531e-06
2.030618	1.98205e-06
2.027192	2.02992e-06
2.023766	2.07896e-06
2.020341	2.12919e-06
2.016915	2.18064e-06
2.013490	2.23335e-06
2.010064	2.28734e-06
2.006639	2.34264e-06
2.003213	2.3993e-06
1.999787	2.45733e-06
1.996362	2.51678e-06
1.992936	2.57768e-06
1.989511	2.64006e-06
1.986085	2.70396e-06
1.982660	2.76943e-06
1.979234	2.83649e-06
1.975808	2.90519e-06
1.972383	2.97557e-06
1.968957	3.04766e-06
1.965532	3.12152e-06
1.962106	3.19718e-06
1.958681	3.2747e-06
1.955255	3.3541e-06
1.951829	3.43545e-06
1.948404	3.51879e-06
1.944978	3.60417e-06
1.941553	3.69164e-06
1.938127	3.78125e-06
1.934702	3.87306e-06
1.931276	3.96711e-06
1.927850	4.06347e-06
1.924425	4.16219e-06
1.920999	4.26334e-06
1.917574	4.36696e-06
1.914148	4.47313e-06
1.910722	4.5819e-06
1.907297	4.69334e-06
1.903871	4.80752e-06
1.900446	4.9245e-06
1.897020	5.04436e-06
1.893595	5.16716e-06
1.890169	5.29298e-06
1.886743	5.4219e-06
1.883318	5.55399e-06
1.879892	5.68933e-06
1.876467	5.828e-06
1.873041	5.97009e-06
1.869616	6.11567e-06
1.866190	6.26485e-06
1.862764	6.4177e-06
1.859339	6.57432e-06
1.855913	6.73481e-06
1.852488	6.89925e-06
1.849062	7.06776e-06
1.845637	7.24042e-06
1.842211	7.41735e-06
1.838785	7.59866e-06
1.835360	7.78445e-06
1.831934	7.97483e-06
1.828509	8.16992e-06
1.825083	8.36984e-06
1.821658	8.57471e-06
1.818232	8.78465e-06
1.814806	8.9998e-06
1.811381	9.22028e-06
1.807955	9.44622e-06
1.804530	9.67778e-06
1.801104	9.91508e-06
1.797679	1.01583e-05
1.794253	1.04075e-05
1.790827	1.06629e-05
1.787402	1.09247e-05
1.783976	1.1193e-05
1.780551	1.14679e-05
1.777125	1.17497e-05
1.773700	1.20386e-05
1.770274	1.23346e-05
1.766848	1.2638e-05
1.763423	1.2949e-05
1.759997	1.32677e-05
1.756572	1.35944e-05
1.753146	1.39292e-05
1.749720	1.42724e-05
1.746295	1.46242e-05
1.742869	1.49847e-05
1.739444	1.53543e-05
1.736018	1.57332e-05
1.732593	1.61215e-05
1.729167	1.65196e-05
1.725741	1.69277e-05
1.722316	1.7346e-05
1.718890	1.77748e-05
1.715465	1.82143e-05
1.712039	1.86649e-05
1.708614	1.91269e-05
1.705188	1.96004e-05
1.701762	2.00859e-05
1.698337	2.05836e-05
1.694911	2.10939e-05
1.691486	2.1617e-05
1.688060	2.21533e-05
1.684635	2.27031e-05
1.681209	2.32669e-05
1.677783	2.38449e-05
1.674358	2.44375e-05
1.670932	2.50451e-05
1.667507	2.56681e-05
1.664081	2.63068e-05
1.660656	2.69618e-05
1.657230	2.76334e-05
1.653804	2.83221e-05
1.650379	2.90282e-05
1.646953	2.97524e-05
1.643528	3.04949e-05
1.640102	3.12564e-05
1.636677	3.20372e-05
1.633251	3.2838e-05
1.629825	3.36592e-05
1.626400	3.45014e-05
1.622974	3.53651e-05
1.619549	3.62509e-05
1.616123	3.71594e-05
1.612698	3.80912e-05
1.609272	3.90469e-05
1.605846	4.00271e-05
1.602421	4.10325e-05
1.598995	4.20637e-05
1.595570	4.31215e-05
1.592144	4.42065e-05
1.588718	4.53195e-05
1.585293	4.64612e-05
1.581867	4.76324e-05
1.578442	4.88339e-05
1.575016	5.00665e-05
1.571591	5.1331e-05
1.568165	5.26283e-05
1.564739	5.39593e-05
1.561314	5.53249e-05
1.557888	5.6726e-05
1.554463	5.81636e-05
1.551037	5.96386e-05
1.547612	6.11522e-05
1.544186	6.27053e-05
1.540760	6.4299e-05
1.537335	6.59345e-05
1.533909	6.76129e-05
1.530484	6.93353e-05
1.527058	7.1103e-05
1.523633	7.29172e-05
1.520207	7.47793e-05
1.516781	7.66904e-05
1.513356	7.86521e-05
1.509930	8.06657e-05
1.506505	8.27326e-05
1.503079	8.48544e-05
1.499654	8.70325e-05
1.496228	8.92687e-05
1.492802	9.15644e-05
1.489377	9.39214e-05
1.485951	9.63414e-05
1.482526	9.88263e-05
1.479100	0.000101378
1.475675	0.000103998
1.472249	0.000106688
1.468823	0.000109452
1.465398	0.000112289
1.461972	0.000115204
1.458547	0.000118197
1.455121	0.000121272
1.451696	0.000124431
1.448270	0.000127676
1.444844	0.000131009
1.441419	0.000134434
1.437993	0.000137952
1.434568	0.000141568
1.431142	0.000145283
1.427716	0.000149101
1.424291	0.000153025
1.420865	0.000157057
1.417440	0.000161202
1.414014	0.000165463
1.410589	0.000169843
1.407163	0.000174345
1.403737	0.000178975
1.400312	0.000183735
1.396886	0.00018863
1.393461	0.000193664
1.390035	0.000198842
1.386610	0.000204167
1.383184	0.000209645
1.379758	0.000215281
1.376333	0.00022108
1.372907	0.000227047
1.369482	0.000233187
1.366056	0.000239507
1.362631	0.000246012
1.359205	0.000252709
1.355779	0.000259604
1.352354	0.000266705
1.348928	0.000274017
1.345503	0.000281549
1.342077	0.000289308
1.338652	0.000297302
1.335226	0.000305541
1.331800	0.000314032
1.328375	0.000322785
1.324949	0.00033181
1.321524	0.000341117
1.318098	0.000350717
1.314673	0.000360621
1.311247	0.000370841
1.307821	0.00038139
1.304396	0.000392282
1.300970	0.00040353
1.297545	0.000415149
1.294119	0.000427156
1.290694	0.000439567
1.287268	0.0004524
1.283842	0.000465675
1.280417	0.000479412
1.276991	0.000493634
1.273566	0.000508363
1.270140	0.000523627
1.266714	0.000539453
1.263289	0.000555871
1.259863	0.000572913
1.256438	0.000590618
1.253012	0.000609023
1.249587	0.000628173
1.246161	0.000648118
1.242735	0.000668911
1.239310	0.000690615
1.235884	0.0007133
1.232459	0.000737048
1.229033	0.000761951
1.225608	0.00078812
1.222182	0.000815688
1.218756	0.000844814
1.215331	0.000875698
1.211905	0.000908593
1.208480	0.000943836
1.205054	0.000981888
1.201629	0.00102343
1.198203	0.00106953
1.194777	0.00112217
1.191352	0.00118599
&
```
