## Supplementary material for "All-at-once RNA folding with 3D motif prediction framed by evolutionary information": RF01326_CRISPR-DR13.surv

```
0.000000	0.2
-0.000179	1
&
0.261629	0.00232558
0.239592	0.00465116
0.108247	0.00697674
0.044778	0.00930233
-0.000179	0.995349
-0.090092	0.997674
-0.090974	1
&
0.480690	7.66284e-06
0.480243	0.000413793
0.261629	0.00229885
0.239592	0.00418391
0.108247	0.00606897
0.044778	0.00795402
-0.000179	0.99623
-0.090092	0.998115
-0.090974	1
&
10.968420	1.35718e-24
10.967538	1.36265e-24
10.966657	1.36815e-24
10.965775	1.37366e-24
10.964894	1.3792e-24
10.964012	1.38476e-24
10.963131	1.39035e-24
10.962249	1.39595e-24
10.961368	1.40158e-24
10.960486	1.40723e-24
10.959605	1.41291e-24
10.958723	1.41861e-24
10.957842	1.42433e-24
10.956960	1.43007e-24
10.956079	1.43583e-24
10.955197	1.44162e-24
10.954316	1.44744e-24
10.953434	1.45327e-24
10.952553	1.45913e-24
10.951671	1.46502e-24
10.950790	1.47092e-24
10.949908	1.47686e-24
10.949027	1.48281e-24
10.948145	1.48879e-24
10.947264	1.49479e-24
10.946382	1.50082e-24
10.945501	1.50687e-24
10.944619	1.51295e-24
10.943737	1.51905e-24
10.942856	1.52517e-24
10.941974	1.53132e-24
10.941093	1.5375e-24
10.940211	1.5437e-24
10.939330	1.54992e-24
10.938448	1.55617e-24
10.937567	1.56245e-24
10.936685	1.56875e-24
10.935804	1.57507e-24
10.934922	1.58142e-24
10.934041	1.5878e-24
10.933159	1.5942e-24
10.932278	1.60063e-24
10.931396	1.60709e-24
10.930515	1.61357e-24
10.929633	1.62007e-24
10.928752	1.6266e-24
10.927870	1.63316e-24
10.926989	1.63975e-24
10.926107	1.64636e-24
10.925226	1.653e-24
10.924344	1.65966e-24
10.923463	1.66636e-24
10.922581	1.67308e-24
10.921700	1.67982e-24
10.920818	1.6866e-24
10.919937	1.6934e-24
10.919055	1.70022e-24
10.918174	1.70708e-24
10.917292	1.71396e-24
10.916411	1.72088e-24
10.915529	1.72781e-24
10.914648	1.73478e-24
10.913766	1.74178e-24
10.912885	1.7488e-24
10.912003	1.75585e-24
10.911122	1.76293e-24
10.910240	1.77004e-24
10.909359	1.77718e-24
10.908477	1.78434e-24
10.907596	1.79154e-24
10.906714	1.79876e-24
10.905833	1.80601e-24
10.904951	1.8133e-24
10.904070	1.82061e-24
10.903188	1.82795e-24
10.902307	1.83532e-24
10.901425	1.84272e-24
10.900544	1.85015e-24
10.899662	1.85761e-24
10.898781	1.8651e-24
10.897899	1.87262e-24
10.897018	1.88017e-24
10.896136	1.88776e-24
10.895255	1.89537e-24
10.894373	1.90301e-24
10.893492	1.91068e-24
10.892610	1.91839e-24
10.891729	1.92612e-24
10.890847	1.93389e-24
10.889966	1.94169e-24
10.889084	1.94952e-24
10.888203	1.95738e-24
10.887321	1.96527e-24
10.886439	1.97319e-24
10.885558	1.98115e-24
10.884676	1.98914e-24
10.883795	1.99716e-24
10.882913	2.00521e-24
10.882032	2.0133e-24
10.881150	2.02142e-24
10.880269	2.02957e-24
10.879387	2.03775e-24
10.878506	2.04597e-24
10.877624	2.05422e-24
10.876743	2.0625e-24
10.875861	2.07082e-24
10.874980	2.07917e-24
10.874098	2.08755e-24
10.873217	2.09597e-24
10.872335	2.10442e-24
10.871454	2.11291e-24
10.870572	2.12143e-24
10.869691	2.12998e-24
10.868809	2.13857e-24
10.867928	2.14719e-24
10.867046	2.15585e-24
10.866165	2.16454e-24
10.865283	2.17327e-24
10.864402	2.18203e-24
10.863520	2.19083e-24
10.862639	2.19967e-24
10.861757	2.20854e-24
10.860876	2.21744e-24
10.859994	2.22638e-24
10.859113	2.23536e-24
10.858231	2.24437e-24
10.857350	2.25342e-24
10.856468	2.26251e-24
10.855587	2.27163e-24
10.854705	2.28079e-24
10.853824	2.28999e-24
10.852942	2.29922e-24
10.852061	2.30849e-24
10.851179	2.3178e-24
10.850298	2.32715e-24
10.849416	2.33653e-24
10.848535	2.34595e-24
10.847653	2.35541e-24
10.846772	2.36491e-24
10.845890	2.37445e-24
10.845009	2.38402e-24
10.844127	2.39363e-24
10.843246	2.40329e-24
10.842364	2.41298e-24
10.841483	2.42271e-24
10.840601	2.43248e-24
10.839720	2.44228e-24
10.838838	2.45213e-24
10.837957	2.46202e-24
10.837075	2.47195e-24
10.836194	2.48191e-24
10.835312	2.49192e-24
10.834431	2.50197e-24
10.833549	2.51206e-24
10.832668	2.52219e-24
10.831786	2.53236e-24
10.830905	2.54257e-24
10.830023	2.55282e-24
10.829142	2.56312e-24
10.828260	2.57345e-24
10.827378	2.58383e-24
10.826497	2.59425e-24
10.825615	2.60471e-24
10.824734	2.61521e-24
10.823852	2.62575e-24
10.822971	2.63634e-24
10.822089	2.64697e-24
10.821208	2.65765e-24
10.820326	2.66836e-24
10.819445	2.67912e-24
10.818563	2.68992e-24
10.817682	2.70077e-24
10.816800	2.71166e-24
10.815919	2.7226e-24
10.815037	2.73357e-24
10.814156	2.7446e-24
10.813274	2.75566e-24
10.812393	2.76677e-24
10.811511	2.77793e-24
10.810630	2.78913e-24
10.809748	2.80038e-24
10.808867	2.81167e-24
10.807985	2.82301e-24
10.807104	2.83439e-24
10.806222	2.84582e-24
10.805341	2.85729e-24
10.804459	2.86882e-24
10.803578	2.88038e-24
10.802696	2.892e-24
10.801815	2.90366e-24
10.800933	2.91537e-24
10.800052	2.92712e-24
10.799170	2.93893e-24
10.798289	2.95078e-24
10.797407	2.96268e-24
10.796526	2.97462e-24
10.795644	2.98662e-24
10.794763	2.99866e-24
10.793881	3.01075e-24
10.793000	3.02289e-24
10.792118	3.03508e-24
10.791237	3.04732e-24
10.790355	3.0596e-24
10.789474	3.07194e-24
10.788592	3.08433e-24
10.787711	3.09677e-24
10.786829	3.10925e-24
10.785948	3.12179e-24
10.785066	3.13438e-24
10.784185	3.14702e-24
10.783303	3.15971e-24
10.782422	3.17245e-24
10.781540	3.18524e-24
10.780659	3.19808e-24
10.779777	3.21098e-24
10.778896	3.22393e-24
10.778014	3.23692e-24
10.777133	3.24998e-24
10.776251	3.26308e-24
10.775370	3.27624e-24
10.774488	3.28945e-24
10.773607	3.30271e-24
10.772725	3.31603e-24
10.771844	3.3294e-24
10.770962	3.34283e-24
10.770081	3.35631e-24
10.769199	3.36984e-24
10.768317	3.38343e-24
10.767436	3.39707e-24
10.766554	3.41077e-24
10.765673	3.42452e-24
10.764791	3.43833e-24
10.763910	3.45219e-24
10.763028	3.46611e-24
10.762147	3.48009e-24
10.761265	3.49412e-24
10.760384	3.50821e-24
10.759502	3.52236e-24
10.758621	3.53656e-24
10.757739	3.55082e-24
10.756858	3.56514e-24
10.755976	3.57952e-24
10.755095	3.59395e-24
10.754213	3.60844e-24
10.753332	3.62299e-24
10.752450	3.6376e-24
10.751569	3.65227e-24
10.750687	3.66699e-24
10.749806	3.68178e-24
10.748924	3.69663e-24
10.748043	3.71153e-24
10.747161	3.7265e-24
10.746280	3.74152e-24
10.745398	3.75661e-24
10.744517	3.77176e-24
10.743635	3.78697e-24
10.742754	3.80224e-24
10.741872	3.81757e-24
10.740991	3.83296e-24
10.740109	3.84842e-24
10.739228	3.86394e-24
10.738346	3.87952e-24
10.737465	3.89516e-24
10.736583	3.91086e-24
10.735702	3.92663e-24
10.734820	3.94247e-24
10.733939	3.95836e-24
10.733057	3.97433e-24
10.732176	3.99035e-24
10.731294	4.00644e-24
10.730413	4.0226e-24
10.729531	4.03882e-24
10.728650	4.0551e-24
10.727768	4.07145e-24
10.726887	4.08787e-24
10.726005	4.10435e-24
10.725124	4.1209e-24
10.724242	4.13752e-24
10.723361	4.1542e-24
10.722479	4.17095e-24
10.721598	4.18777e-24
10.720716	4.20466e-24
10.719835	4.22161e-24
10.718953	4.23864e-24
10.718072	4.25573e-24
10.717190	4.27289e-24
10.716309	4.29012e-24
10.715427	4.30742e-24
10.714546	4.32478e-24
10.713664	4.34222e-24
10.712783	4.35973e-24
10.711901	4.37731e-24
10.711019	4.39496e-24
10.710138	4.41268e-24
10.709256	4.43048e-24
10.708375	4.44834e-24
10.707493	4.46628e-24
10.706612	4.48429e-24
10.705730	4.50237e-24
10.704849	4.52052e-24
10.703967	4.53875e-24
10.703086	4.55705e-24
10.702204	4.57543e-24
10.701323	4.59388e-24
10.700441	4.6124e-24
10.699560	4.631e-24
10.698678	4.64967e-24
10.697797	4.66842e-24
10.696915	4.68725e-24
10.696034	4.70615e-24
10.695152	4.72512e-24
10.694271	4.74417e-24
10.693389	4.7633e-24
10.692508	4.78251e-24
10.691626	4.8018e-24
10.690745	4.82116e-24
10.689863	4.8406e-24
10.688982	4.86012e-24
10.688100	4.87971e-24
10.687219	4.89939e-24
10.686337	4.91915e-24
10.685456	4.93898e-24
10.684574	4.9589e-24
10.683693	4.97889e-24
10.682811	4.99897e-24
10.681930	5.01912e-24
10.681048	5.03936e-24
10.680167	5.05968e-24
10.679285	5.08008e-24
10.678404	5.10057e-24
10.677522	5.12114e-24
10.676641	5.14179e-24
10.675759	5.16252e-24
10.674878	5.18334e-24
10.673996	5.20424e-24
10.673115	5.22522e-24
10.672233	5.24629e-24
10.671352	5.26744e-24
10.670470	5.28868e-24
10.669589	5.31001e-24
10.668707	5.33142e-24
10.667826	5.35292e-24
10.666944	5.3745e-24
10.666063	5.39617e-24
10.665181	5.41793e-24
10.664300	5.43978e-24
10.663418	5.46171e-24
10.662537	5.48374e-24
10.661655	5.50585e-24
10.660774	5.52805e-24
10.659892	5.55034e-24
10.659011	5.57272e-24
10.658129	5.59519e-24
10.657248	5.61775e-24
10.656366	5.6404e-24
10.655485	5.66315e-24
10.654603	5.68598e-24
10.653722	5.70891e-24
10.652840	5.73193e-24
10.651958	5.75504e-24
10.651077	5.77825e-24
10.650195	5.80155e-24
10.649314	5.82494e-24
10.648432	5.84843e-24
10.647551	5.87201e-24
10.646669	5.89569e-24
10.645788	5.91946e-24
10.644906	5.94333e-24
10.644025	5.9673e-24
10.643143	5.99136e-24
10.642262	6.01552e-24
10.641380	6.03977e-24
10.640499	6.06413e-24
10.639617	6.08858e-24
10.638736	6.11313e-24
10.637854	6.13778e-24
10.636973	6.16253e-24
10.636091	6.18738e-24
10.635210	6.21233e-24
10.634328	6.23737e-24
10.633447	6.26253e-24
10.632565	6.28778e-24
10.631684	6.31313e-24
10.630802	6.33859e-24
10.629921	6.36415e-24
10.629039	6.38981e-24
10.628158	6.41557e-24
10.627276	6.44144e-24
10.626395	6.46742e-24
10.625513	6.49349e-24
10.624632	6.51968e-24
10.623750	6.54597e-24
10.622869	6.57236e-24
10.621987	6.59886e-24
10.621106	6.62547e-24
10.620224	6.65219e-24
10.619343	6.67901e-24
10.618461	6.70594e-24
10.617580	6.73298e-24
10.616698	6.76013e-24
10.615817	6.78739e-24
10.614935	6.81476e-24
10.614054	6.84224e-24
10.613172	6.86983e-24
10.612291	6.89753e-24
10.611409	6.92534e-24
10.610528	6.95326e-24
10.609646	6.9813e-24
10.608765	7.00945e-24
10.607883	7.03772e-24
10.607002	7.06609e-24
10.606120	7.09459e-24
10.605239	7.12319e-24
10.604357	7.15192e-24
10.603476	7.18075e-24
10.602594	7.20971e-24
10.601713	7.23878e-24
10.600831	7.26797e-24
10.599950	7.29728e-24
10.599068	7.3267e-24
10.598187	7.35624e-24
10.597305	7.38591e-24
10.596424	7.41569e-24
10.595542	7.44559e-24
10.594661	7.47561e-24
10.593779	7.50575e-24
10.592897	7.53602e-24
10.592016	7.56641e-24
10.591134	7.59692e-24
10.590253	7.62755e-24
10.589371	7.65831e-24
10.588490	7.68919e-24
10.587608	7.72019e-24
10.586727	7.75132e-24
10.585845	7.78258e-24
10.584964	7.81396e-24
10.584082	7.84546e-24
10.583201	7.8771e-24
10.582319	7.90886e-24
10.581438	7.94075e-24
10.580556	7.97277e-24
10.579675	8.00492e-24
10.578793	8.0372e-24
10.577912	8.06961e-24
10.577030	8.10214e-24
10.576149	8.13481e-24
10.575267	8.16762e-24
10.574386	8.20055e-24
10.573504	8.23362e-24
10.572623	8.26682e-24
10.571741	8.30015e-24
10.570860	8.33362e-24
10.569978	8.36722e-24
10.569097	8.40096e-24
10.568215	8.43484e-24
10.567334	8.46885e-24
10.566452	8.503e-24
10.565571	8.53728e-24
10.564689	8.57171e-24
10.563808	8.60627e-24
10.562926	8.64097e-24
10.562045	8.67581e-24
10.561163	8.7108e-24
10.560282	8.74592e-24
10.559400	8.78119e-24
10.558519	8.8166e-24
10.557637	8.85215e-24
10.556756	8.88784e-24
10.555874	8.92368e-24
10.554993	8.95966e-24
10.554111	8.99579e-24
10.553230	9.03206e-24
10.552348	9.06848e-24
10.551467	9.10505e-24
10.550585	9.14176e-24
10.549704	9.17862e-24
10.548822	9.21563e-24
10.547941	9.25279e-24
10.547059	9.2901e-24
10.546178	9.32756e-24
10.545296	9.36517e-24
10.544415	9.40294e-24
10.543533	9.44085e-24
10.542652	9.47892e-24
10.541770	9.51714e-24
10.540889	9.55552e-24
10.540007	9.59405e-24
10.539126	9.63273e-24
10.538244	9.67157e-24
10.537363	9.71057e-24
10.536481	9.74973e-24
10.535599	9.78904e-24
10.534718	9.82851e-24
10.533836	9.86815e-24
10.532955	9.90794e-24
10.532073	9.94789e-24
10.531192	9.988e-24
10.530310	1.00283e-23
10.529429	1.00687e-23
10.528547	1.01093e-23
10.527666	1.01501e-23
10.526784	1.0191e-23
10.525903	1.02321e-23
10.525021	1.02734e-23
10.524140	1.03148e-23
10.523258	1.03564e-23
10.522377	1.03981e-23
10.521495	1.04401e-23
10.520614	1.04822e-23
10.519732	1.05244e-23
10.518851	1.05669e-23
10.517969	1.06095e-23
10.517088	1.06522e-23
10.516206	1.06952e-23
10.515325	1.07383e-23
10.514443	1.07816e-23
10.513562	1.08251e-23
10.512680	1.08687e-23
10.511799	1.09126e-23
10.510917	1.09566e-23
10.510036	1.10008e-23
10.509154	1.10451e-23
10.508273	1.10896e-23
10.507391	1.11344e-23
10.506510	1.11793e-23
10.505628	1.12243e-23
10.504747	1.12696e-23
10.503865	1.1315e-23
10.502984	1.13607e-23
10.502102	1.14065e-23
10.501221	1.14525e-23
10.500339	1.14986e-23
10.499458	1.1545e-23
10.498576	1.15916e-23
10.497695	1.16383e-23
10.496813	1.16852e-23
10.495932	1.17324e-23
10.495050	1.17797e-23
10.494169	1.18272e-23
10.493287	1.18748e-23
10.492406	1.19227e-23
10.491524	1.19708e-23
10.490643	1.20191e-23
10.489761	1.20675e-23
10.488880	1.21162e-23
10.487998	1.21651e-23
10.487117	1.22141e-23
10.486235	1.22634e-23
10.485354	1.23128e-23
10.484472	1.23625e-23
10.483591	1.24123e-23
10.482709	1.24624e-23
10.481828	1.25126e-23
10.480946	1.25631e-23
10.480065	1.26137e-23
10.479183	1.26646e-23
10.478302	1.27156e-23
10.477420	1.27669e-23
10.476538	1.28184e-23
10.475657	1.28701e-23
10.474775	1.2922e-23
10.473894	1.29741e-23
10.473012	1.30264e-23
10.472131	1.30789e-23
10.471249	1.31317e-23
10.470368	1.31846e-23
10.469486	1.32378e-23
10.468605	1.32912e-23
10.467723	1.33447e-23
10.466842	1.33986e-23
10.465960	1.34526e-23
10.465079	1.35068e-23
10.464197	1.35613e-23
10.463316	1.3616e-23
10.462434	1.36709e-23
10.461553	1.3726e-23
10.460671	1.37813e-23
10.459790	1.38369e-23
10.458908	1.38927e-23
10.458027	1.39487e-23
10.457145	1.4005e-23
10.456264	1.40614e-23
10.455382	1.41181e-23
10.454501	1.41751e-23
10.453619	1.42322e-23
10.452738	1.42896e-23
10.451856	1.43472e-23
10.450975	1.44051e-23
10.450093	1.44632e-23
10.449212	1.45215e-23
10.448330	1.458e-23
10.447449	1.46388e-23
10.446567	1.46979e-23
10.445686	1.47571e-23
10.444804	1.48166e-23
10.443923	1.48764e-23
10.443041	1.49364e-23
10.442160	1.49966e-23
10.441278	1.50571e-23
10.440397	1.51178e-23
10.439515	1.51787e-23
10.438634	1.52399e-23
10.437752	1.53014e-23
10.436871	1.53631e-23
10.435989	1.5425e-23
10.435108	1.54872e-23
10.434226	1.55497e-23
10.433345	1.56124e-23
10.432463	1.56753e-23
10.431582	1.57385e-23
10.430700	1.5802e-23
10.429819	1.58657e-23
10.428937	1.59297e-23
10.428056	1.59939e-23
10.427174	1.60584e-23
10.426293	1.61232e-23
10.425411	1.61882e-23
10.424530	1.62535e-23
10.423648	1.6319e-23
10.422767	1.63848e-23
10.421885	1.64509e-23
10.421004	1.65172e-23
10.420122	1.65838e-23
10.419241	1.66507e-23
10.418359	1.67178e-23
10.417477	1.67852e-23
10.416596	1.68529e-23
10.415714	1.69209e-23
10.414833	1.69891e-23
10.413951	1.70576e-23
10.413070	1.71264e-23
10.412188	1.71954e-23
10.411307	1.72648e-23
10.410425	1.73344e-23
10.409544	1.74043e-23
10.408662	1.74745e-23
10.407781	1.75449e-23
10.406899	1.76157e-23
10.406018	1.76867e-23
10.405136	1.7758e-23
10.404255	1.78296e-23
10.403373	1.79015e-23
10.402492	1.79737e-23
10.401610	1.80462e-23
10.400729	1.81189e-23
10.399847	1.8192e-23
10.398966	1.82654e-23
10.398084	1.8339e-23
10.397203	1.8413e-23
10.396321	1.84872e-23
10.395440	1.85617e-23
10.394558	1.86366e-23
10.393677	1.87117e-23
10.392795	1.87872e-23
10.391914	1.88629e-23
10.391032	1.8939e-23
10.390151	1.90154e-23
10.389269	1.9092e-23
10.388388	1.9169e-23
10.387506	1.92463e-23
10.386625	1.93239e-23
10.385743	1.94018e-23
10.384862	1.94801e-23
10.383980	1.95586e-23
10.383099	1.96375e-23
10.382217	1.97167e-23
10.381336	1.97962e-23
10.380454	1.9876e-23
10.379573	1.99561e-23
10.378691	2.00366e-23
10.377810	2.01174e-23
10.376928	2.01985e-23
10.376047	2.028e-23
10.375165	2.03617e-23
10.374284	2.04439e-23
10.373402	2.05263e-23
10.372521	2.06091e-23
10.371639	2.06922e-23
10.370758	2.07756e-23
10.369876	2.08594e-23
10.368995	2.09435e-23
10.368113	2.10279e-23
10.367232	2.11127e-23
10.366350	2.11978e-23
10.365469	2.12833e-23
10.364587	2.13691e-23
10.363706	2.14553e-23
10.362824	2.15418e-23
10.361943	2.16287e-23
10.361061	2.17159e-23
10.360180	2.18035e-23
10.359298	2.18914e-23
10.358416	2.19796e-23
10.357535	2.20683e-23
10.356653	2.21573e-23
10.355772	2.22466e-23
10.354890	2.23363e-23
10.354009	2.24264e-23
10.353127	2.25168e-23
10.352246	2.26076e-23
10.351364	2.26988e-23
10.350483	2.27903e-23
10.349601	2.28822e-23
10.348720	2.29744e-23
10.347838	2.30671e-23
10.346957	2.31601e-23
10.346075	2.32535e-23
10.345194	2.33472e-23
10.344312	2.34414e-23
10.343431	2.35359e-23
10.342549	2.36308e-23
10.341668	2.37261e-23
10.340786	2.38218e-23
10.339905	2.39178e-23
10.339023	2.40143e-23
10.338142	2.41111e-23
10.337260	2.42083e-23
10.336379	2.43059e-23
10.335497	2.44039e-23
10.334616	2.45023e-23
10.333734	2.46011e-23
10.332853	2.47003e-23
10.331971	2.47999e-23
10.331090	2.48999e-23
10.330208	2.50003e-23
10.329327	2.51011e-23
10.328445	2.52024e-23
10.327564	2.5304e-23
10.326682	2.5406e-23
10.325801	2.55085e-23
10.324919	2.56113e-23
10.324038	2.57146e-23
10.323156	2.58183e-23
10.322275	2.59224e-23
10.321393	2.60269e-23
10.320512	2.61319e-23
10.319630	2.62372e-23
10.318749	2.6343e-23
10.317867	2.64492e-23
10.316986	2.65559e-23
10.316104	2.6663e-23
10.315223	2.67705e-23
10.314341	2.68784e-23
10.313460	2.69868e-23
10.312578	2.70956e-23
10.311697	2.72049e-23
10.310815	2.73146e-23
10.309934	2.74247e-23
10.309052	2.75353e-23
10.308171	2.76463e-23
10.307289	2.77578e-23
10.306408	2.78697e-23
10.305526	2.79821e-23
10.304645	2.80949e-23
10.303763	2.82082e-23
10.302882	2.8322e-23
10.302000	2.84362e-23
10.301118	2.85508e-23
10.300237	2.8666e-23
10.299355	2.87815e-23
10.298474	2.88976e-23
10.297592	2.90141e-23
10.296711	2.91311e-23
10.295829	2.92486e-23
10.294948	2.93665e-23
10.294066	2.94849e-23
10.293185	2.96038e-23
10.292303	2.97232e-23
10.291422	2.9843e-23
10.290540	2.99634e-23
10.289659	3.00842e-23
10.288777	3.02055e-23
10.287896	3.03273e-23
10.287014	3.04496e-23
10.286133	3.05724e-23
10.285251	3.06956e-23
10.284370	3.08194e-23
10.283488	3.09437e-23
10.282607	3.10685e-23
10.281725	3.11937e-23
10.280844	3.13195e-23
10.279962	3.14458e-23
10.279081	3.15726e-23
10.278199	3.16999e-23
10.277318	3.18277e-23
10.276436	3.19561e-23
10.275555	3.20849e-23
10.274673	3.22143e-23
10.273792	3.23442e-23
10.272910	3.24746e-23
10.272029	3.26056e-23
10.271147	3.2737e-23
10.270266	3.2869e-23
10.269384	3.30016e-23
10.268503	3.31346e-23
10.267621	3.32683e-23
10.266740	3.34024e-23
10.265858	3.35371e-23
10.264977	3.36723e-23
10.264095	3.38081e-23
10.263214	3.39444e-23
10.262332	3.40813e-23
10.261451	3.42187e-23
10.260569	3.43567e-23
10.259688	3.44952e-23
10.258806	3.46343e-23
10.257925	3.4774e-23
10.257043	3.49142e-23
10.256162	3.5055e-23
10.255280	3.51963e-23
10.254399	3.53382e-23
10.253517	3.54807e-23
10.252636	3.56238e-23
10.251754	3.57674e-23
10.250873	3.59117e-23
10.249991	3.60565e-23
10.249110	3.62019e-23
10.248228	3.63478e-23
10.247347	3.64944e-23
10.246465	3.66416e-23
10.245584	3.67893e-23
10.244702	3.69377e-23
10.243821	3.70866e-23
10.242939	3.72361e-23
10.242057	3.73863e-23
10.241176	3.7537e-23
10.240294	3.76884e-23
10.239413	3.78404e-23
10.238531	3.79929e-23
10.237650	3.81461e-23
10.236768	3.83e-23
10.235887	3.84544e-23
10.235005	3.86094e-23
10.234124	3.87651e-23
10.233242	3.89214e-23
10.232361	3.90784e-23
10.231479	3.9236e-23
10.230598	3.93942e-23
10.229716	3.9553e-23
10.228835	3.97125e-23
10.227953	3.98726e-23
10.227072	4.00334e-23
10.226190	4.01948e-23
10.225309	4.03569e-23
10.224427	4.05196e-23
10.223546	4.0683e-23
10.222664	4.08471e-23
10.221783	4.10118e-23
10.220901	4.11771e-23
10.220020	4.13432e-23
10.219138	4.15099e-23
10.218257	4.16773e-23
10.217375	4.18453e-23
10.216494	4.2014e-23
10.215612	4.21835e-23
10.214731	4.23536e-23
10.213849	4.25243e-23
10.212968	4.26958e-23
10.212086	4.2868e-23
10.211205	4.30408e-23
10.210323	4.32144e-23
10.209442	4.33886e-23
10.208560	4.35636e-23
10.207679	4.37392e-23
10.206797	4.39156e-23
10.205916	4.40927e-23
10.205034	4.42705e-23
10.204153	4.4449e-23
10.203271	4.46282e-23
10.202390	4.48082e-23
10.201508	4.49888e-23
10.200627	4.51702e-23
10.199745	4.53524e-23
10.198864	4.55353e-23
10.197982	4.57189e-23
10.197101	4.59032e-23
10.196219	4.60883e-23
10.195338	4.62742e-23
10.194456	4.64607e-23
10.193575	4.66481e-23
10.192693	4.68362e-23
10.191812	4.7025e-23
10.190930	4.72147e-23
10.190049	4.7405e-23
10.189167	4.75962e-23
10.188286	4.77881e-23
10.187404	4.79808e-23
10.186523	4.81743e-23
10.185641	4.83685e-23
10.184760	4.85636e-23
10.183878	4.87594e-23
10.182996	4.8956e-23
10.182115	4.91534e-23
10.181233	4.93516e-23
10.180352	4.95506e-23
10.179470	4.97504e-23
10.178589	4.9951e-23
10.177707	5.01524e-23
10.176826	5.03546e-23
10.175944	5.05577e-23
10.175063	5.07615e-23
10.174181	5.09662e-23
10.173300	5.11717e-23
10.172418	5.13781e-23
10.171537	5.15852e-23
10.170655	5.17932e-23
10.169774	5.20021e-23
10.168892	5.22118e-23
10.168011	5.24223e-23
10.167129	5.26337e-23
10.166248	5.28459e-23
10.165366	5.3059e-23
10.164485	5.32729e-23
10.163603	5.34878e-23
10.162722	5.37034e-23
10.161840	5.392e-23
10.160959	5.41374e-23
10.160077	5.43557e-23
10.159196	5.45749e-23
10.158314	5.47949e-23
10.157433	5.50159e-23
10.156551	5.52377e-23
10.155670	5.54604e-23
10.154788	5.56841e-23
10.153907	5.59086e-23
10.153025	5.6134e-23
10.152144	5.63604e-23
10.151262	5.65877e-23
10.150381	5.68158e-23
10.149499	5.70449e-23
10.148618	5.72749e-23
10.147736	5.75059e-23
10.146855	5.77378e-23
10.145973	5.79706e-23
10.145092	5.82043e-23
10.144210	5.8439e-23
10.143329	5.86747e-23
10.142447	5.89113e-23
10.141566	5.91488e-23
10.140684	5.93873e-23
10.139803	5.96268e-23
10.138921	5.98672e-23
10.138040	6.01086e-23
10.137158	6.0351e-23
10.136277	6.05943e-23
10.135395	6.08387e-23
10.134514	6.1084e-23
10.133632	6.13303e-23
10.132751	6.15776e-23
10.131869	6.18259e-23
10.130988	6.20752e-23
10.130106	6.23255e-23
10.129225	6.25768e-23
10.128343	6.28291e-23
10.127462	6.30825e-23
10.126580	6.33368e-23
10.125698	6.35922e-23
10.124817	6.38486e-23
10.123935	6.41061e-23
10.123054	6.43646e-23
10.122172	6.46241e-23
10.121291	6.48847e-23
10.120409	6.51463e-23
10.119528	6.5409e-23
10.118646	6.56728e-23
10.117765	6.59376e-23
10.116883	6.62034e-23
10.116002	6.64704e-23
10.115120	6.67384e-23
10.114239	6.70075e-23
10.113357	6.72777e-23
10.112476	6.7549e-23
10.111594	6.78214e-23
10.110713	6.80948e-23
10.109831	6.83694e-23
10.108950	6.86451e-23
10.108068	6.89219e-23
10.107187	6.91998e-23
10.106305	6.94788e-23
10.105424	6.9759e-23
10.104542	7.00403e-23
10.103661	7.03227e-23
10.102779	7.06063e-23
10.101898	7.0891e-23
10.101016	7.11768e-23
10.100135	7.14638e-23
10.099253	7.1752e-23
10.098372	7.20413e-23
10.097490	7.23318e-23
10.096609	7.26234e-23
10.095727	7.29163e-23
10.094846	7.32103e-23
10.093964	7.35055e-23
10.093083	7.38019e-23
10.092201	7.40995e-23
10.091320	7.43983e-23
10.090438	7.46983e-23
10.089557	7.49995e-23
10.088675	7.53019e-23
10.087794	7.56055e-23
10.086912	7.59104e-23
10.086031	7.62165e-23
10.085149	7.65238e-23
10.084268	7.68324e-23
10.083386	7.71422e-23
10.082505	7.74532e-23
10.081623	7.77655e-23
10.080742	7.80791e-23
10.079860	7.83939e-23
10.078979	7.871e-23
10.078097	7.90274e-23
10.077216	7.93461e-23
10.076334	7.9666e-23
10.075453	7.99872e-23
10.074571	8.03098e-23
10.073690	8.06336e-23
10.072808	8.09587e-23
10.071927	8.12852e-23
10.071045	8.1613e-23
10.070164	8.1942e-23
10.069282	8.22724e-23
10.068401	8.26042e-23
10.067519	8.29373e-23
10.066637	8.32717e-23
10.065756	8.36075e-23
10.064874	8.39446e-23
10.063993	8.42831e-23
10.063111	8.46229e-23
10.062230	8.49641e-23
10.061348	8.53067e-23
10.060467	8.56507e-23
10.059585	8.59961e-23
10.058704	8.63428e-23
10.057822	8.6691e-23
10.056941	8.70406e-23
10.056059	8.73915e-23
10.055178	8.77439e-23
10.054296	8.80977e-23
10.053415	8.8453e-23
10.052533	8.88096e-23
10.051652	8.91677e-23
10.050770	8.95273e-23
10.049889	8.98883e-23
10.049007	9.02507e-23
10.048126	9.06146e-23
10.047244	9.098e-23
10.046363	9.13469e-23
10.045481	9.17152e-23
10.044600	9.2085e-23
10.043718	9.24563e-23
10.042837	9.28291e-23
10.041955	9.32034e-23
10.041074	9.35793e-23
10.040192	9.39566e-23
10.039311	9.43355e-23
10.038429	9.47158e-23
10.037548	9.50978e-23
10.036666	9.54812e-23
10.035785	9.58662e-23
10.034903	9.62528e-23
10.034022	9.66409e-23
10.033140	9.70306e-23
10.032259	9.74218e-23
10.031377	9.78147e-23
10.030496	9.82091e-23
10.029614	9.86051e-23
10.028733	9.90027e-23
10.027851	9.94019e-23
10.026970	9.98027e-23
10.026088	1.00205e-22
10.025207	1.00609e-22
10.024325	1.01015e-22
10.023444	1.01422e-22
10.022562	1.01831e-22
10.021681	1.02242e-22
10.020799	1.02654e-22
10.019918	1.03068e-22
10.019036	1.03484e-22
10.018155	1.03901e-22
10.017273	1.0432e-22
10.016392	1.0474e-22
10.015510	1.05163e-22
10.014629	1.05587e-22
10.013747	1.06013e-22
10.012866	1.0644e-22
10.011984	1.06869e-22
10.011103	1.073e-22
10.010221	1.07733e-22
10.009340	1.08167e-22
10.008458	1.08603e-22
10.007576	1.09041e-22
10.006695	1.09481e-22
10.005813	1.09922e-22
10.004932	1.10366e-22
10.004050	1.10811e-22
10.003169	1.11257e-22
10.002287	1.11706e-22
10.001406	1.12157e-22
10.000524	1.12609e-22
9.999643	1.13063e-22
9.998761	1.13519e-22
9.997880	1.13976e-22
9.996998	1.14436e-22
9.996117	1.14897e-22
9.995235	1.15361e-22
9.994354	1.15826e-22
9.993472	1.16293e-22
9.992591	1.16762e-22
9.991709	1.17233e-22
9.990828	1.17705e-22
9.989946	1.1818e-22
9.989065	1.18657e-22
9.988183	1.19135e-22
9.987302	1.19615e-22
9.986420	1.20098e-22
9.985539	1.20582e-22
9.984657	1.21068e-22
9.983776	1.21556e-22
9.982894	1.22047e-22
9.982013	1.22539e-22
9.981131	1.23033e-22
9.980250	1.23529e-22
9.979368	1.24027e-22
9.978487	1.24527e-22
9.977605	1.25029e-22
9.976724	1.25533e-22
9.975842	1.2604e-22
9.974961	1.26548e-22
9.974079	1.27058e-22
9.973198	1.2757e-22
9.972316	1.28085e-22
9.971435	1.28601e-22
9.970553	1.2912e-22
9.969672	1.2964e-22
9.968790	1.30163e-22
9.967909	1.30688e-22
9.967027	1.31215e-22
9.966146	1.31744e-22
9.965264	1.32275e-22
9.964383	1.32809e-22
9.963501	1.33344e-22
9.962620	1.33882e-22
9.961738	1.34422e-22
9.960857	1.34964e-22
9.959975	1.35508e-22
9.959094	1.36054e-22
9.958212	1.36603e-22
9.957331	1.37154e-22
9.956449	1.37707e-22
9.955568	1.38262e-22
9.954686	1.3882e-22
9.953805	1.39379e-22
9.952923	1.39941e-22
9.952042	1.40506e-22
9.951160	1.41072e-22
9.950278	1.41641e-22
9.949397	1.42212e-22
9.948515	1.42786e-22
9.947634	1.43361e-22
9.946752	1.43939e-22
9.945871	1.4452e-22
9.944989	1.45103e-22
9.944108	1.45688e-22
9.943226	1.46275e-22
9.942345	1.46865e-22
9.941463	1.47457e-22
9.940582	1.48052e-22
9.939700	1.48649e-22
9.938819	1.49248e-22
9.937937	1.4985e-22
9.937056	1.50454e-22
9.936174	1.51061e-22
9.935293	1.5167e-22
9.934411	1.52281e-22
9.933530	1.52895e-22
9.932648	1.53512e-22
9.931767	1.54131e-22
9.930885	1.54752e-22
9.930004	1.55376e-22
9.929122	1.56003e-22
9.928241	1.56632e-22
9.927359	1.57264e-22
9.926478	1.57898e-22
9.925596	1.58534e-22
9.924715	1.59174e-22
9.923833	1.59816e-22
9.922952	1.6046e-22
9.922070	1.61107e-22
9.921189	1.61757e-22
9.920307	1.62409e-22
9.919426	1.63064e-22
9.918544	1.63721e-22
9.917663	1.64381e-22
9.916781	1.65044e-22
9.915900	1.6571e-22
9.915018	1.66378e-22
9.914137	1.67049e-22
9.913255	1.67722e-22
9.912374	1.68399e-22
9.911492	1.69078e-22
9.910611	1.69759e-22
9.909729	1.70444e-22
9.908848	1.71131e-22
9.907966	1.71821e-22
9.907085	1.72514e-22
9.906203	1.7321e-22
9.905322	1.73908e-22
9.904440	1.74609e-22
9.903559	1.75313e-22
9.902677	1.7602e-22
9.901796	1.7673e-22
9.900914	1.77443e-22
9.900033	1.78158e-22
9.899151	1.78877e-22
9.898270	1.79598e-22
9.897388	1.80322e-22
9.896507	1.81049e-22
9.895625	1.81779e-22
9.894744	1.82512e-22
9.893862	1.83248e-22
9.892981	1.83987e-22
9.892099	1.84729e-22
9.891217	1.85474e-22
9.890336	1.86222e-22
9.889454	1.86973e-22
9.888573	1.87726e-22
9.887691	1.88483e-22
9.886810	1.89243e-22
9.885928	1.90007e-22
9.885047	1.90773e-22
9.884165	1.91542e-22
9.883284	1.92314e-22
9.882402	1.9309e-22
9.881521	1.93868e-22
9.880639	1.9465e-22
9.879758	1.95435e-22
9.878876	1.96223e-22
9.877995	1.97014e-22
9.877113	1.97809e-22
9.876232	1.98606e-22
9.875350	1.99407e-22
9.874469	2.00211e-22
9.873587	2.01018e-22
9.872706	2.01829e-22
9.871824	2.02643e-22
9.870943	2.0346e-22
9.870061	2.0428e-22
9.869180	2.05104e-22
9.868298	2.05931e-22
9.867417	2.06761e-22
9.866535	2.07595e-22
9.865654	2.08432e-22
9.864772	2.09273e-22
9.863891	2.10116e-22
9.863009	2.10964e-22
9.862128	2.11814e-22
9.861246	2.12668e-22
9.860365	2.13526e-22
9.859483	2.14387e-22
9.858602	2.15251e-22
9.857720	2.16119e-22
9.856839	2.16991e-22
9.855957	2.17866e-22
9.855076	2.18744e-22
9.854194	2.19626e-22
9.853313	2.20512e-22
9.852431	2.21401e-22
9.851550	2.22294e-22
9.850668	2.2319e-22
9.849787	2.2409e-22
9.848905	2.24994e-22
9.848024	2.25901e-22
9.847142	2.26812e-22
9.846261	2.27726e-22
9.845379	2.28645e-22
9.844498	2.29567e-22
9.843616	2.30492e-22
9.842735	2.31422e-22
9.841853	2.32355e-22
9.840972	2.33292e-22
9.840090	2.34232e-22
9.839209	2.35177e-22
9.838327	2.36125e-22
9.837446	2.37077e-22
9.836564	2.38033e-22
9.835683	2.38993e-22
9.834801	2.39957e-22
9.833920	2.40924e-22
9.833038	2.41896e-22
9.832156	2.42871e-22
9.831275	2.43851e-22
9.830393	2.44834e-22
9.829512	2.45821e-22
9.828630	2.46812e-22
9.827749	2.47807e-22
9.826867	2.48807e-22
9.825986	2.4981e-22
9.825104	2.50817e-22
9.824223	2.51829e-22
9.823341	2.52844e-22
9.822460	2.53864e-22
9.821578	2.54887e-22
9.820697	2.55915e-22
9.819815	2.56947e-22
9.818934	2.57983e-22
9.818052	2.59023e-22
9.817171	2.60068e-22
9.816289	2.61116e-22
9.815408	2.62169e-22
9.814526	2.63226e-22
9.813645	2.64288e-22
9.812763	2.65353e-22
9.811882	2.66423e-22
9.811000	2.67498e-22
9.810119	2.68576e-22
9.809237	2.69659e-22
9.808356	2.70747e-22
9.807474	2.71838e-22
9.806593	2.72934e-22
9.805711	2.74035e-22
9.804830	2.7514e-22
9.803948	2.76249e-22
9.803067	2.77363e-22
9.802185	2.78482e-22
9.801304	2.79605e-22
9.800422	2.80732e-22
9.799541	2.81864e-22
9.798659	2.83001e-22
9.797778	2.84142e-22
9.796896	2.85287e-22
9.796015	2.86438e-22
9.795133	2.87593e-22
9.794252	2.88752e-22
9.793370	2.89917e-22
9.792489	2.91086e-22
9.791607	2.92259e-22
9.790726	2.93438e-22
9.789844	2.94621e-22
9.788963	2.95809e-22
9.788081	2.97002e-22
9.787200	2.98199e-22
9.786318	2.99402e-22
9.785437	3.00609e-22
9.784555	3.01821e-22
9.783674	3.03038e-22
9.782792	3.0426e-22
9.781911	3.05487e-22
9.781029	3.06719e-22
9.780148	3.07956e-22
9.779266	3.09197e-22
9.778385	3.10444e-22
9.777503	3.11696e-22
9.776622	3.12953e-22
9.775740	3.14215e-22
9.774858	3.15482e-22
9.773977	3.16754e-22
9.773095	3.18031e-22
9.772214	3.19313e-22
9.771332	3.20601e-22
9.770451	3.21894e-22
9.769569	3.23192e-22
9.768688	3.24495e-22
9.767806	3.25803e-22
9.766925	3.27117e-22
9.766043	3.28436e-22
9.765162	3.2976e-22
9.764280	3.3109e-22
9.763399	3.32425e-22
9.762517	3.33766e-22
9.761636	3.35111e-22
9.760754	3.36463e-22
9.759873	3.37819e-22
9.758991	3.39181e-22
9.758110	3.40549e-22
9.757228	3.41922e-22
9.756347	3.43301e-22
9.755465	3.44685e-22
9.754584	3.46075e-22
9.753702	3.47471e-22
9.752821	3.48872e-22
9.751939	3.50278e-22
9.751058	3.51691e-22
9.750176	3.53109e-22
9.749295	3.54533e-22
9.748413	3.55962e-22
9.747532	3.57398e-22
9.746650	3.58839e-22
9.745769	3.60286e-22
9.744887	3.61738e-22
9.744006	3.63197e-22
9.743124	3.64662e-22
9.742243	3.66132e-22
9.741361	3.67608e-22
9.740480	3.69091e-22
9.739598	3.70579e-22
9.738717	3.72073e-22
9.737835	3.73573e-22
9.736954	3.7508e-22
9.736072	3.76592e-22
9.735191	3.78111e-22
9.734309	3.79635e-22
9.733428	3.81166e-22
9.732546	3.82703e-22
9.731665	3.84246e-22
9.730783	3.85796e-22
9.729902	3.87351e-22
9.729020	3.88913e-22
9.728139	3.90481e-22
9.727257	3.92056e-22
9.726376	3.93637e-22
9.725494	3.95224e-22
9.724613	3.96818e-22
9.723731	3.98418e-22
9.722850	4.00024e-22
9.721968	4.01637e-22
9.721087	4.03257e-22
9.720205	4.04883e-22
9.719324	4.06515e-22
9.718442	4.08155e-22
9.717561	4.098e-22
9.716679	4.11453e-22
9.715797	4.13112e-22
9.714916	4.14778e-22
9.714034	4.1645e-22
9.713153	4.18129e-22
9.712271	4.19815e-22
9.711390	4.21508e-22
9.710508	4.23208e-22
9.709627	4.24914e-22
9.708745	4.26628e-22
9.707864	4.28348e-22
9.706982	4.30075e-22
9.706101	4.31809e-22
9.705219	4.3355e-22
9.704338	4.35299e-22
9.703456	4.37054e-22
9.702575	4.38816e-22
9.701693	4.40586e-22
9.700812	4.42362e-22
9.699930	4.44146e-22
9.699049	4.45937e-22
9.698167	4.47735e-22
9.697286	4.4954e-22
9.696404	4.51353e-22
9.695523	4.53173e-22
9.694641	4.55e-22
9.693760	4.56835e-22
9.692878	4.58677e-22
9.691997	4.60526e-22
9.691115	4.62383e-22
9.690234	4.64248e-22
9.689352	4.6612e-22
9.688471	4.67999e-22
9.687589	4.69886e-22
9.686708	4.71781e-22
9.685826	4.73683e-22
9.684945	4.75593e-22
9.684063	4.77511e-22
9.683182	4.79437e-22
9.682300	4.8137e-22
9.681419	4.83311e-22
9.680537	4.8526e-22
9.679656	4.87216e-22
9.678774	4.89181e-22
9.677893	4.91153e-22
9.677011	4.93134e-22
9.676130	4.95122e-22
9.675248	4.97119e-22
9.674367	4.99123e-22
9.673485	5.01136e-22
9.672604	5.03157e-22
9.671722	5.05185e-22
9.670841	5.07222e-22
9.669959	5.09268e-22
9.669078	5.11321e-22
9.668196	5.13383e-22
9.667315	5.15453e-22
9.666433	5.17532e-22
9.665552	5.19618e-22
9.664670	5.21714e-22
9.663789	5.23817e-22
9.662907	5.25929e-22
9.662026	5.2805e-22
9.661144	5.30179e-22
9.660263	5.32317e-22
9.659381	5.34464e-22
9.658500	5.36619e-22
9.657618	5.38782e-22
9.656736	5.40955e-22
9.655855	5.43136e-22
9.654973	5.45326e-22
9.654092	5.47525e-22
9.653210	5.49733e-22
9.652329	5.5195e-22
9.651447	5.54175e-22
9.650566	5.5641e-22
9.649684	5.58653e-22
9.648803	5.60906e-22
9.647921	5.63168e-22
9.647040	5.65439e-22
9.646158	5.67719e-22
9.645277	5.70008e-22
9.644395	5.72306e-22
9.643514	5.74614e-22
9.642632	5.76931e-22
9.641751	5.79257e-22
9.640869	5.81593e-22
9.639988	5.83938e-22
9.639106	5.86293e-22
9.638225	5.88657e-22
9.637343	5.9103e-22
9.636462	5.93413e-22
9.635580	5.95806e-22
9.634699	5.98209e-22
9.633817	6.00621e-22
9.632936	6.03043e-22
9.632054	6.05474e-22
9.631173	6.07916e-22
9.630291	6.10367e-22
9.629410	6.12828e-22
9.628528	6.15299e-22
9.627647	6.1778e-22
9.626765	6.20271e-22
9.625884	6.22772e-22
9.625002	6.25284e-22
9.624121	6.27805e-22
9.623239	6.30336e-22
9.622358	6.32878e-22
9.621476	6.3543e-22
9.620595	6.37992e-22
9.619713	6.40565e-22
9.618832	6.43148e-22
9.617950	6.45741e-22
9.617069	6.48345e-22
9.616187	6.50959e-22
9.615306	6.53584e-22
9.614424	6.56219e-22
9.613543	6.58865e-22
9.612661	6.61522e-22
9.611780	6.64189e-22
9.610898	6.66868e-22
9.610017	6.69557e-22
9.609135	6.72256e-22
9.608254	6.74967e-22
9.607372	6.77689e-22
9.606491	6.80421e-22
9.605609	6.83165e-22
9.604728	6.8592e-22
9.603846	6.88686e-22
9.602965	6.91462e-22
9.602083	6.94251e-22
9.601202	6.9705e-22
9.600320	6.99861e-22
9.599438	7.02683e-22
9.598557	7.05516e-22
9.597675	7.08361e-22
9.596794	7.11217e-22
9.595912	7.14085e-22
9.595031	7.16964e-22
9.594149	7.19855e-22
9.593268	7.22758e-22
9.592386	7.25672e-22
9.591505	7.28598e-22
9.590623	7.31536e-22
9.589742	7.34486e-22
9.588860	7.37448e-22
9.587979	7.40421e-22
9.587097	7.43407e-22
9.586216	7.46404e-22
9.585334	7.49414e-22
9.584453	7.52436e-22
9.583571	7.5547e-22
9.582690	7.58516e-22
9.581808	7.61575e-22
9.580927	7.64646e-22
9.580045	7.67729e-22
9.579164	7.70825e-22
9.578282	7.73933e-22
9.577401	7.77053e-22
9.576519	7.80187e-22
9.575638	7.83333e-22
9.574756	7.86491e-22
9.573875	7.89663e-22
9.572993	7.92847e-22
9.572112	7.96044e-22
9.571230	7.99253e-22
9.570349	8.02476e-22
9.569467	8.05712e-22
9.568586	8.08961e-22
9.567704	8.12223e-22
9.566823	8.15498e-22
9.565941	8.18786e-22
9.565060	8.22088e-22
9.564178	8.25403e-22
9.563297	8.28731e-22
9.562415	8.32072e-22
9.561534	8.35428e-22
9.560652	8.38796e-22
9.559771	8.42178e-22
9.558889	8.45574e-22
9.558008	8.48984e-22
9.557126	8.52407e-22
9.556245	8.55844e-22
9.555363	8.59295e-22
9.554482	8.6276e-22
9.553600	8.66239e-22
9.552719	8.69732e-22
9.551837	8.73239e-22
9.550956	8.7676e-22
9.550074	8.80295e-22
9.549193	8.83845e-22
9.548311	8.87409e-22
9.547430	8.90987e-22
9.546548	8.9458e-22
9.545667	8.98187e-22
9.544785	9.01809e-22
9.543904	9.05445e-22
9.543022	9.09096e-22
9.542141	9.12762e-22
9.541259	9.16442e-22
9.540377	9.20138e-22
9.539496	9.23848e-22
9.538614	9.27573e-22
9.537733	9.31313e-22
9.536851	9.35068e-22
9.535970	9.38839e-22
9.535088	9.42625e-22
9.534207	9.46425e-22
9.533325	9.50242e-22
9.532444	9.54073e-22
9.531562	9.5792e-22
9.530681	9.61783e-22
9.529799	9.65661e-22
9.528918	9.69555e-22
9.528036	9.73464e-22
9.527155	9.7739e-22
9.526273	9.81331e-22
9.525392	9.85288e-22
9.524510	9.89261e-22
9.523629	9.9325e-22
9.522747	9.97255e-22
9.521866	1.00128e-21
9.520984	1.00531e-21
9.520103	1.00937e-21
9.519221	1.01344e-21
9.518340	1.01752e-21
9.517458	1.02163e-21
9.516577	1.02575e-21
9.515695	1.02988e-21
9.514814	1.03403e-21
9.513932	1.0382e-21
9.513051	1.04239e-21
9.512169	1.04659e-21
9.511288	1.05081e-21
9.510406	1.05505e-21
9.509525	1.0593e-21
9.508643	1.06358e-21
9.507762	1.06786e-21
9.506880	1.07217e-21
9.505999	1.07649e-21
9.505117	1.08083e-21
9.504236	1.08519e-21
9.503354	1.08957e-21
9.502473	1.09396e-21
9.501591	1.09837e-21
9.500710	1.1028e-21
9.499828	1.10725e-21
9.498947	1.11171e-21
9.498065	1.1162e-21
9.497184	1.1207e-21
9.496302	1.12522e-21
9.495421	1.12975e-21
9.494539	1.13431e-21
9.493658	1.13888e-21
9.492776	1.14347e-21
9.491895	1.14809e-21
9.491013	1.15271e-21
9.490132	1.15736e-21
9.489250	1.16203e-21
9.488369	1.16672e-21
9.487487	1.17142e-21
9.486606	1.17614e-21
9.485724	1.18089e-21
9.484843	1.18565e-21
9.483961	1.19043e-21
9.483080	1.19523e-21
9.482198	1.20005e-21
9.481316	1.20489e-21
9.480435	1.20975e-21
9.479553	1.21462e-21
9.478672	1.21952e-21
9.477790	1.22444e-21
9.476909	1.22938e-21
9.476027	1.23433e-21
9.475146	1.23931e-21
9.474264	1.24431e-21
9.473383	1.24932e-21
9.472501	1.25436e-21
9.471620	1.25942e-21
9.470738	1.2645e-21
9.469857	1.2696e-21
9.468975	1.27472e-21
9.468094	1.27986e-21
9.467212	1.28502e-21
9.466331	1.2902e-21
9.465449	1.2954e-21
9.464568	1.30062e-21
9.463686	1.30587e-21
9.462805	1.31113e-21
9.461923	1.31642e-21
9.461042	1.32173e-21
9.460160	1.32706e-21
9.459279	1.33241e-21
9.458397	1.33778e-21
9.457516	1.34318e-21
9.456634	1.34859e-21
9.455753	1.35403e-21
9.454871	1.35949e-21
9.453990	1.36497e-21
9.453108	1.37048e-21
9.452227	1.376e-21
9.451345	1.38155e-21
9.450464	1.38712e-21
9.449582	1.39271e-21
9.448701	1.39833e-21
9.447819	1.40397e-21
9.446938	1.40963e-21
9.446056	1.41531e-21
9.445175	1.42102e-21
9.444293	1.42675e-21
9.443412	1.4325e-21
9.442530	1.43828e-21
9.441649	1.44408e-21
9.440767	1.4499e-21
9.439886	1.45575e-21
9.439004	1.46162e-21
9.438123	1.46751e-21
9.437241	1.47343e-21
9.436360	1.47937e-21
9.435478	1.48534e-21
9.434597	1.49133e-21
9.433715	1.49734e-21
9.432834	1.50338e-21
9.431952	1.50944e-21
9.431071	1.51552e-21
9.430189	1.52164e-21
9.429308	1.52777e-21
9.428426	1.53393e-21
9.427545	1.54012e-21
9.426663	1.54633e-21
9.425782	1.55256e-21
9.424900	1.55882e-21
9.424018	1.56511e-21
9.423137	1.57142e-21
9.422255	1.57776e-21
9.421374	1.58412e-21
9.420492	1.59051e-21
9.419611	1.59692e-21
9.418729	1.60336e-21
9.417848	1.60982e-21
9.416966	1.61631e-21
9.416085	1.62283e-21
9.415203	1.62937e-21
9.414322	1.63594e-21
9.413440	1.64254e-21
9.412559	1.64916e-21
9.411677	1.65581e-21
9.410796	1.66249e-21
9.409914	1.66919e-21
9.409033	1.67593e-21
9.408151	1.68268e-21
9.407270	1.68947e-21
9.406388	1.69628e-21
9.405507	1.70312e-21
9.404625	1.70999e-21
9.403744	1.71688e-21
9.402862	1.72381e-21
9.401981	1.73076e-21
9.401099	1.73774e-21
9.400218	1.74474e-21
9.399336	1.75178e-21
9.398455	1.75884e-21
9.397573	1.76593e-21
9.396692	1.77305e-21
9.395810	1.7802e-21
9.394929	1.78738e-21
9.394047	1.79459e-21
9.393166	1.80183e-21
9.392284	1.80909e-21
9.391403	1.81639e-21
9.390521	1.82371e-21
9.389640	1.83106e-21
9.388758	1.83845e-21
9.387877	1.84586e-21
9.386995	1.8533e-21
9.386114	1.86078e-21
9.385232	1.86828e-21
9.384351	1.87581e-21
9.383469	1.88338e-21
9.382588	1.89097e-21
9.381706	1.89859e-21
9.380825	1.90625e-21
9.379943	1.91394e-21
9.379062	1.92165e-21
9.378180	1.9294e-21
9.377299	1.93718e-21
9.376417	1.94499e-21
9.375536	1.95284e-21
9.374654	1.96071e-21
9.373773	1.96862e-21
9.372891	1.97655e-21
9.372010	1.98452e-21
9.371128	1.99253e-21
9.370247	2.00056e-21
9.369365	2.00863e-21
9.368484	2.01673e-21
9.367602	2.02486e-21
9.366721	2.03302e-21
9.365839	2.04122e-21
9.364957	2.04945e-21
9.364076	2.05772e-21
9.363194	2.06601e-21
9.362313	2.07434e-21
9.361431	2.08271e-21
9.360550	2.09111e-21
9.359668	2.09954e-21
9.358787	2.108e-21
9.357905	2.1165e-21
9.357024	2.12504e-21
9.356142	2.13361e-21
9.355261	2.14221e-21
9.354379	2.15085e-21
9.353498	2.15952e-21
9.352616	2.16823e-21
9.351735	2.17697e-21
9.350853	2.18575e-21
9.349972	2.19456e-21
9.349090	2.20341e-21
9.348209	2.2123e-21
9.347327	2.22122e-21
9.346446	2.23017e-21
9.345564	2.23917e-21
9.344683	2.2482e-21
9.343801	2.25726e-21
9.342920	2.26636e-21
9.342038	2.2755e-21
9.341157	2.28468e-21
9.340275	2.29389e-21
9.339394	2.30314e-21
9.338512	2.31243e-21
9.337631	2.32175e-21
9.336749	2.33111e-21
9.335868	2.34051e-21
9.334986	2.34995e-21
9.334105	2.35942e-21
9.333223	2.36894e-21
9.332342	2.37849e-21
9.331460	2.38808e-21
9.330579	2.39771e-21
9.329697	2.40738e-21
9.328816	2.41709e-21
9.327934	2.42683e-21
9.327053	2.43662e-21
9.326171	2.44644e-21
9.325290	2.45631e-21
9.324408	2.46621e-21
9.323527	2.47616e-21
9.322645	2.48614e-21
9.321764	2.49617e-21
9.320882	2.50623e-21
9.320001	2.51634e-21
9.319119	2.52648e-21
9.318238	2.53667e-21
9.317356	2.5469e-21
9.316475	2.55717e-21
9.315593	2.56748e-21
9.314712	2.57783e-21
9.313830	2.58823e-21
9.312949	2.59866e-21
9.312067	2.60914e-21
9.311186	2.61966e-21
9.310304	2.63023e-21
9.309423	2.64083e-21
9.308541	2.65148e-21
9.307660	2.66217e-21
9.306778	2.67291e-21
9.305896	2.68368e-21
9.305015	2.69451e-21
9.304133	2.70537e-21
9.303252	2.71628e-21
9.302370	2.72723e-21
9.301489	2.73823e-21
9.300607	2.74927e-21
9.299726	2.76036e-21
9.298844	2.77149e-21
9.297963	2.78266e-21
9.297081	2.79388e-21
9.296200	2.80515e-21
9.295318	2.81646e-21
9.294437	2.82781e-21
9.293555	2.83922e-21
9.292674	2.85067e-21
9.291792	2.86216e-21
9.290911	2.8737e-21
9.290029	2.88529e-21
9.289148	2.89692e-21
9.288266	2.9086e-21
9.287385	2.92033e-21
9.286503	2.93211e-21
9.285622	2.94393e-21
9.284740	2.9558e-21
9.283859	2.96772e-21
9.282977	2.97969e-21
9.282096	2.9917e-21
9.281214	3.00376e-21
9.280333	3.01588e-21
9.279451	3.02804e-21
9.278570	3.04025e-21
9.277688	3.05251e-21
9.276807	3.06481e-21
9.275925	3.07717e-21
9.275044	3.08958e-21
9.274162	3.10204e-21
9.273281	3.11455e-21
9.272399	3.12711e-21
9.271518	3.13972e-21
9.270636	3.15238e-21
9.269755	3.16509e-21
9.268873	3.17785e-21
9.267992	3.19066e-21
9.267110	3.20353e-21
9.266229	3.21645e-21
9.265347	3.22942e-21
9.264466	3.24244e-21
9.263584	3.25551e-21
9.262703	3.26864e-21
9.261821	3.28182e-21
9.260940	3.29505e-21
9.260058	3.30834e-21
9.259177	3.32168e-21
9.258295	3.33507e-21
9.257414	3.34852e-21
9.256532	3.36202e-21
9.255651	3.37558e-21
9.254769	3.38919e-21
9.253888	3.40286e-21
9.253006	3.41658e-21
9.252125	3.43035e-21
9.251243	3.44419e-21
9.250362	3.45807e-21
9.249480	3.47202e-21
9.248599	3.48602e-21
9.247717	3.50007e-21
9.246835	3.51419e-21
9.245954	3.52836e-21
9.245072	3.54258e-21
9.244191	3.55687e-21
9.243309	3.57121e-21
9.242428	3.58561e-21
9.241546	3.60007e-21
9.240665	3.61459e-21
9.239783	3.62916e-21
9.238902	3.64379e-21
9.238020	3.65849e-21
9.237139	3.67324e-21
9.236257	3.68805e-21
9.235376	3.70292e-21
9.234494	3.71785e-21
9.233613	3.73284e-21
9.232731	3.7479e-21
9.231850	3.76301e-21
9.230968	3.77818e-21
9.230087	3.79342e-21
9.229205	3.80871e-21
9.228324	3.82407e-21
9.227442	3.83949e-21
9.226561	3.85497e-21
9.225679	3.87052e-21
9.224798	3.88612e-21
9.223916	3.90179e-21
9.223035	3.91752e-21
9.222153	3.93332e-21
9.221272	3.94918e-21
9.220390	3.96511e-21
9.219509	3.98109e-21
9.218627	3.99715e-21
9.217746	4.01326e-21
9.216864	4.02945e-21
9.215983	4.04569e-21
9.215101	4.06201e-21
9.214220	4.07839e-21
9.213338	4.09483e-21
9.212457	4.11134e-21
9.211575	4.12792e-21
9.210694	4.14457e-21
9.209812	4.16128e-21
9.208931	4.17806e-21
9.208049	4.1949e-21
9.207168	4.21182e-21
9.206286	4.2288e-21
9.205405	4.24585e-21
9.204523	4.26297e-21
9.203642	4.28016e-21
9.202760	4.29742e-21
9.201879	4.31475e-21
9.200997	4.33215e-21
9.200116	4.34962e-21
9.199234	4.36716e-21
9.198353	4.38477e-21
9.197471	4.40245e-21
9.196590	4.4202e-21
9.195708	4.43802e-21
9.194827	4.45592e-21
9.193945	4.47388e-21
9.193064	4.49192e-21
9.192182	4.51004e-21
9.191301	4.52822e-21
9.190419	4.54648e-21
9.189537	4.56481e-21
9.188656	4.58322e-21
9.187774	4.6017e-21
9.186893	4.62026e-21
9.186011	4.63889e-21
9.185130	4.65759e-21
9.184248	4.67637e-21
9.183367	4.69523e-21
9.182485	4.71416e-21
9.181604	4.73317e-21
9.180722	4.75225e-21
9.179841	4.77142e-21
9.178959	4.79066e-21
9.178078	4.80997e-21
9.177196	4.82937e-21
9.176315	4.84884e-21
9.175433	4.86839e-21
9.174552	4.88802e-21
9.173670	4.90773e-21
9.172789	4.92752e-21
9.171907	4.94739e-21
9.171026	4.96734e-21
9.170144	4.98737e-21
9.169263	5.00748e-21
9.168381	5.02767e-21
9.167500	5.04794e-21
9.166618	5.0683e-21
9.165737	5.08874e-21
9.164855	5.10925e-21
9.163974	5.12986e-21
9.163092	5.15054e-21
9.162211	5.17131e-21
9.161329	5.19216e-21
9.160448	5.2131e-21
9.159566	5.23412e-21
9.158685	5.25522e-21
9.157803	5.27641e-21
9.156922	5.29769e-21
9.156040	5.31905e-21
9.155159	5.3405e-21
9.154277	5.36203e-21
9.153396	5.38365e-21
9.152514	5.40536e-21
9.151633	5.42716e-21
9.150751	5.44904e-21
9.149870	5.47101e-21
9.148988	5.49307e-21
9.148107	5.51522e-21
9.147225	5.53746e-21
9.146344	5.55979e-21
9.145462	5.58221e-21
9.144581	5.60472e-21
9.143699	5.62732e-21
9.142818	5.65001e-21
9.141936	5.67279e-21
9.141055	5.69567e-21
9.140173	5.71863e-21
9.139292	5.74169e-21
9.138410	5.76484e-21
9.137529	5.78809e-21
9.136647	5.81143e-21
9.135766	5.83486e-21
9.134884	5.85839e-21
9.134003	5.88201e-21
9.133121	5.90573e-21
9.132240	5.92954e-21
9.131358	5.95345e-21
9.130476	5.97746e-21
9.129595	6.00156e-21
9.128713	6.02576e-21
9.127832	6.05006e-21
9.126950	6.07445e-21
9.126069	6.09895e-21
9.125187	6.12354e-21
9.124306	6.14823e-21
9.123424	6.17302e-21
9.122543	6.19791e-21
9.121661	6.2229e-21
9.120780	6.248e-21
9.119898	6.27319e-21
9.119017	6.29849e-21
9.118135	6.32388e-21
9.117254	6.34938e-21
9.116372	6.37498e-21
9.115491	6.40069e-21
9.114609	6.4265e-21
9.113728	6.45241e-21
9.112846	6.47843e-21
9.111965	6.50455e-21
9.111083	6.53078e-21
9.110202	6.55711e-21
9.109320	6.58355e-21
9.108439	6.6101e-21
9.107557	6.63675e-21
9.106676	6.66352e-21
9.105794	6.69038e-21
9.104913	6.71736e-21
9.104031	6.74445e-21
9.103150	6.77164e-21
9.102268	6.79895e-21
9.101387	6.82636e-21
9.100505	6.85389e-21
9.099624	6.88153e-21
9.098742	6.90927e-21
9.097861	6.93713e-21
9.096979	6.96511e-21
9.096098	6.99319e-21
9.095216	7.02139e-21
9.094335	7.0497e-21
9.093453	7.07813e-21
9.092572	7.10667e-21
9.091690	7.13532e-21
9.090809	7.1641e-21
9.089927	7.19298e-21
9.089046	7.22199e-21
9.088164	7.25111e-21
9.087283	7.28035e-21
9.086401	7.3097e-21
9.085520	7.33918e-21
9.084638	7.36877e-21
9.083757	7.39848e-21
9.082875	7.42832e-21
9.081994	7.45827e-21
9.081112	7.48834e-21
9.080231	7.51854e-21
9.079349	7.54885e-21
9.078468	7.57929e-21
9.077586	7.60985e-21
9.076705	7.64054e-21
9.075823	7.67135e-21
9.074942	7.70228e-21
9.074060	7.73334e-21
9.073179	7.76452e-21
9.072297	7.79583e-21
9.071415	7.82726e-21
9.070534	7.85882e-21
9.069652	7.89051e-21
9.068771	7.92233e-21
9.067889	7.95428e-21
9.067008	7.98635e-21
9.066126	8.01855e-21
9.065245	8.05088e-21
9.064363	8.08335e-21
9.063482	8.11594e-21
9.062600	8.14867e-21
9.061719	8.18152e-21
9.060837	8.21451e-21
9.059956	8.24764e-21
9.059074	8.28089e-21
9.058193	8.31429e-21
9.057311	8.34781e-21
9.056430	8.38147e-21
9.055548	8.41527e-21
9.054667	8.4492e-21
9.053785	8.48327e-21
9.052904	8.51748e-21
9.052022	8.55182e-21
9.051141	8.5863e-21
9.050259	8.62093e-21
9.049378	8.65569e-21
9.048496	8.69059e-21
9.047615	8.72563e-21
9.046733	8.76082e-21
9.045852	8.79614e-21
9.044970	8.83161e-21
9.044089	8.86722e-21
9.043207	8.90298e-21
9.042326	8.93887e-21
9.041444	8.97492e-21
9.040563	9.01111e-21
9.039681	9.04744e-21
9.038800	9.08392e-21
9.037918	9.12055e-21
9.037037	9.15733e-21
9.036155	9.19425e-21
9.035274	9.23133e-21
9.034392	9.26855e-21
9.033511	9.30592e-21
9.032629	9.34345e-21
9.031748	9.38112e-21
9.030866	9.41895e-21
9.029985	9.45693e-21
9.029103	9.49506e-21
9.028222	9.53335e-21
9.027340	9.57179e-21
9.026459	9.61039e-21
9.025577	9.64914e-21
9.024696	9.68804e-21
9.023814	9.72711e-21
9.022933	9.76633e-21
9.022051	9.80571e-21
9.021170	9.84525e-21
9.020288	9.88495e-21
9.019407	9.92481e-21
9.018525	9.96483e-21
9.017644	1.0005e-20
9.016762	1.00454e-20
9.015881	1.00859e-20
9.014999	1.01265e-20
9.014117	1.01674e-20
9.013236	1.02084e-20
9.012354	1.02495e-20
9.011473	1.02908e-20
9.010591	1.03323e-20
9.009710	1.0374e-20
9.008828	1.04158e-20
9.007947	1.04578e-20
9.007065	1.05e-20
9.006184	1.05423e-20
9.005302	1.05849e-20
9.004421	1.06275e-20
9.003539	1.06704e-20
9.002658	1.07134e-20
9.001776	1.07566e-20
9.000895	1.08e-20
9.000013	1.08435e-20
8.999132	1.08873e-20
8.998250	1.09312e-20
8.997369	1.09752e-20
8.996487	1.10195e-20
8.995606	1.10639e-20
8.994724	1.11085e-20
8.993843	1.11533e-20
8.992961	1.11983e-20
8.992080	1.12435e-20
8.991198	1.12888e-20
8.990317	1.13343e-20
8.989435	1.138e-20
8.988554	1.14259e-20
8.987672	1.1472e-20
8.986791	1.15182e-20
8.985909	1.15647e-20
8.985028	1.16113e-20
8.984146	1.16581e-20
8.983265	1.17051e-20
8.982383	1.17523e-20
8.981502	1.17997e-20
8.980620	1.18473e-20
8.979739	1.18951e-20
8.978857	1.1943e-20
8.977976	1.19912e-20
8.977094	1.20395e-20
8.976213	1.20881e-20
8.975331	1.21368e-20
8.974450	1.21858e-20
8.973568	1.22349e-20
8.972687	1.22842e-20
8.971805	1.23338e-20
8.970924	1.23835e-20
8.970042	1.24334e-20
8.969161	1.24836e-20
8.968279	1.25339e-20
8.967398	1.25845e-20
8.966516	1.26352e-20
8.965635	1.26861e-20
8.964753	1.27373e-20
8.963872	1.27887e-20
8.962990	1.28402e-20
8.962109	1.2892e-20
8.961227	1.2944e-20
8.960346	1.29962e-20
8.959464	1.30486e-20
8.958583	1.31012e-20
8.957701	1.3154e-20
8.956820	1.32071e-20
8.955938	1.32603e-20
8.955056	1.33138e-20
8.954175	1.33675e-20
8.953293	1.34214e-20
8.952412	1.34755e-20
8.951530	1.35298e-20
8.950649	1.35844e-20
8.949767	1.36392e-20
8.948886	1.36942e-20
8.948004	1.37494e-20
8.947123	1.38048e-20
8.946241	1.38605e-20
8.945360	1.39164e-20
8.944478	1.39725e-20
8.943597	1.40288e-20
8.942715	1.40854e-20
8.941834	1.41422e-20
8.940952	1.41992e-20
8.940071	1.42565e-20
8.939189	1.4314e-20
8.938308	1.43717e-20
8.937426	1.44296e-20
8.936545	1.44878e-20
8.935663	1.45462e-20
8.934782	1.46049e-20
8.933900	1.46638e-20
8.933019	1.47229e-20
8.932137	1.47823e-20
8.931256	1.48419e-20
8.930374	1.49017e-20
8.929493	1.49618e-20
8.928611	1.50221e-20
8.927730	1.50827e-20
8.926848	1.51435e-20
8.925967	1.52046e-20
8.925085	1.52659e-20
8.924204	1.53274e-20
8.923322	1.53893e-20
8.922441	1.54513e-20
8.921559	1.55136e-20
8.920678	1.55762e-20
8.919796	1.5639e-20
8.918915	1.5702e-20
8.918033	1.57653e-20
8.917152	1.58289e-20
8.916270	1.58927e-20
8.915389	1.59568e-20
8.914507	1.60212e-20
8.913626	1.60858e-20
8.912744	1.61506e-20
8.911863	1.62158e-20
8.910981	1.62811e-20
8.910100	1.63468e-20
8.909218	1.64127e-20
8.908337	1.64789e-20
8.907455	1.65453e-20
8.906574	1.6612e-20
8.905692	1.6679e-20
8.904811	1.67463e-20
8.903929	1.68138e-20
8.903048	1.68816e-20
8.902166	1.69497e-20
8.901285	1.7018e-20
8.900403	1.70866e-20
8.899522	1.71555e-20
8.898640	1.72247e-20
8.897759	1.72942e-20
8.896877	1.73639e-20
8.895995	1.74339e-20
8.895114	1.75042e-20
8.894232	1.75748e-20
8.893351	1.76457e-20
8.892469	1.77168e-20
8.891588	1.77883e-20
8.890706	1.786e-20
8.889825	1.7932e-20
8.888943	1.80043e-20
8.888062	1.80769e-20
8.887180	1.81498e-20
8.886299	1.8223e-20
8.885417	1.82965e-20
8.884536	1.83702e-20
8.883654	1.84443e-20
8.882773	1.85187e-20
8.881891	1.85934e-20
8.881010	1.86683e-20
8.880128	1.87436e-20
8.879247	1.88192e-20
8.878365	1.88951e-20
8.877484	1.89713e-20
8.876602	1.90477e-20
8.875721	1.91246e-20
8.874839	1.92017e-20
8.873958	1.92791e-20
8.873076	1.93568e-20
8.872195	1.94349e-20
8.871313	1.95133e-20
8.870432	1.95919e-20
8.869550	1.96709e-20
8.868669	1.97503e-20
8.867787	1.98299e-20
8.866906	1.99098e-20
8.866024	1.99901e-20
8.865143	2.00707e-20
8.864261	2.01517e-20
8.863380	2.02329e-20
8.862498	2.03145e-20
8.861617	2.03964e-20
8.860735	2.04787e-20
8.859854	2.05612e-20
8.858972	2.06441e-20
8.858091	2.07274e-20
8.857209	2.0811e-20
8.856328	2.08949e-20
8.855446	2.09791e-20
8.854565	2.10637e-20
8.853683	2.11487e-20
8.852802	2.12339e-20
8.851920	2.13196e-20
8.851039	2.14055e-20
8.850157	2.14918e-20
8.849276	2.15785e-20
8.848394	2.16655e-20
8.847513	2.17529e-20
8.846631	2.18406e-20
8.845750	2.19287e-20
8.844868	2.20171e-20
8.843987	2.21059e-20
8.843105	2.2195e-20
8.842224	2.22845e-20
8.841342	2.23743e-20
8.840461	2.24646e-20
8.839579	2.25551e-20
8.838697	2.26461e-20
8.837816	2.27374e-20
8.836934	2.28291e-20
8.836053	2.29211e-20
8.835171	2.30136e-20
8.834290	2.31064e-20
8.833408	2.31995e-20
8.832527	2.32931e-20
8.831645	2.3387e-20
8.830764	2.34813e-20
8.829882	2.3576e-20
8.829001	2.36711e-20
8.828119	2.37665e-20
8.827238	2.38623e-20
8.826356	2.39585e-20
8.825475	2.40552e-20
8.824593	2.41522e-20
8.823712	2.42495e-20
8.822830	2.43473e-20
8.821949	2.44455e-20
8.821067	2.45441e-20
8.820186	2.4643e-20
8.819304	2.47424e-20
8.818423	2.48422e-20
8.817541	2.49423e-20
8.816660	2.50429e-20
8.815778	2.51439e-20
8.814897	2.52453e-20
8.814015	2.53471e-20
8.813134	2.54493e-20
8.812252	2.55519e-20
8.811371	2.56549e-20
8.810489	2.57584e-20
8.809608	2.58622e-20
8.808726	2.59665e-20
8.807845	2.60712e-20
8.806963	2.61764e-20
8.806082	2.62819e-20
8.805200	2.63879e-20
8.804319	2.64943e-20
8.803437	2.66011e-20
8.802556	2.67084e-20
8.801674	2.68161e-20
8.800793	2.69242e-20
8.799911	2.70328e-20
8.799030	2.71418e-20
8.798148	2.72512e-20
8.797267	2.73611e-20
8.796385	2.74714e-20
8.795504	2.75822e-20
8.794622	2.76934e-20
8.793741	2.78051e-20
8.792859	2.79172e-20
8.791978	2.80298e-20
8.791096	2.81428e-20
8.790215	2.82563e-20
8.789333	2.83702e-20
8.788452	2.84846e-20
8.787570	2.85995e-20
8.786689	2.87148e-20
8.785807	2.88306e-20
8.784926	2.89468e-20
8.784044	2.90635e-20
8.783163	2.91807e-20
8.782281	2.92984e-20
8.781400	2.94165e-20
8.780518	2.95351e-20
8.779636	2.96542e-20
8.778755	2.97738e-20
8.777873	2.98939e-20
8.776992	3.00144e-20
8.776110	3.01354e-20
8.775229	3.02569e-20
8.774347	3.03789e-20
8.773466	3.05014e-20
8.772584	3.06244e-20
8.771703	3.07479e-20
8.770821	3.08719e-20
8.769940	3.09964e-20
8.769058	3.11214e-20
8.768177	3.12469e-20
8.767295	3.13729e-20
8.766414	3.14994e-20
8.765532	3.16264e-20
8.764651	3.17539e-20
8.763769	3.18819e-20
8.762888	3.20105e-20
8.762006	3.21396e-20
8.761125	3.22692e-20
8.760243	3.23993e-20
8.759362	3.25299e-20
8.758480	3.26611e-20
8.757599	3.27928e-20
8.756717	3.2925e-20
8.755836	3.30578e-20
8.754954	3.31911e-20
8.754073	3.33249e-20
8.753191	3.34593e-20
8.752310	3.35942e-20
8.751428	3.37297e-20
8.750547	3.38657e-20
8.749665	3.40022e-20
8.748784	3.41393e-20
8.747902	3.4277e-20
8.747021	3.44152e-20
8.746139	3.4554e-20
8.745258	3.46933e-20
8.744376	3.48332e-20
8.743495	3.49736e-20
8.742613	3.51147e-20
8.741732	3.52563e-20
8.740850	3.53984e-20
8.739969	3.55412e-20
8.739087	3.56845e-20
8.738206	3.58284e-20
8.737324	3.59728e-20
8.736443	3.61179e-20
8.735561	3.62635e-20
8.734680	3.64097e-20
8.733798	3.65566e-20
8.732917	3.6704e-20
8.732035	3.6852e-20
8.731154	3.70006e-20
8.730272	3.71497e-20
8.729391	3.72995e-20
8.728509	3.74499e-20
8.727628	3.7601e-20
8.726746	3.77526e-20
8.725865	3.79048e-20
8.724983	3.80576e-20
8.724102	3.82111e-20
8.723220	3.83652e-20
8.722339	3.85199e-20
8.721457	3.86752e-20
8.720575	3.88311e-20
8.719694	3.89877e-20
8.718812	3.91449e-20
8.717931	3.93028e-20
8.717049	3.94613e-20
8.716168	3.96204e-20
8.715286	3.97801e-20
8.714405	3.99405e-20
8.713523	4.01016e-20
8.712642	4.02633e-20
8.711760	4.04256e-20
8.710879	4.05886e-20
8.709997	4.07523e-20
8.709116	4.09166e-20
8.708234	4.10816e-20
8.707353	4.12473e-20
8.706471	4.14136e-20
8.705590	4.15806e-20
8.704708	4.17482e-20
8.703827	4.19166e-20
8.702945	4.20856e-20
8.702064	4.22553e-20
8.701182	4.24257e-20
8.700301	4.25967e-20
8.699419	4.27685e-20
8.698538	4.2941e-20
8.697656	4.31141e-20
8.696775	4.3288e-20
8.695893	4.34625e-20
8.695012	4.36378e-20
8.694130	4.38137e-20
8.693249	4.39904e-20
8.692367	4.41678e-20
8.691486	4.43459e-20
8.690604	4.45247e-20
8.689723	4.47042e-20
8.688841	4.48845e-20
8.687960	4.50655e-20
8.687078	4.52472e-20
8.686197	4.54296e-20
8.685315	4.56128e-20
8.684434	4.57967e-20
8.683552	4.59814e-20
8.682671	4.61668e-20
8.681789	4.6353e-20
8.680908	4.65399e-20
8.680026	4.67275e-20
8.679145	4.69159e-20
8.678263	4.71051e-20
8.677382	4.72951e-20
8.676500	4.74858e-20
8.675619	4.76772e-20
8.674737	4.78695e-20
8.673856	4.80625e-20
8.672974	4.82563e-20
8.672093	4.84509e-20
8.671211	4.86463e-20
8.670330	4.88424e-20
8.669448	4.90393e-20
8.668567	4.92371e-20
8.667685	4.94356e-20
8.666804	4.9635e-20
8.665922	4.98351e-20
8.665041	5.0036e-20
8.664159	5.02378e-20
8.663277	5.04404e-20
8.662396	5.06438e-20
8.661514	5.0848e-20
8.660633	5.1053e-20
8.659751	5.12589e-20
8.658870	5.14656e-20
8.657988	5.16731e-20
8.657107	5.18814e-20
8.656225	5.20906e-20
8.655344	5.23007e-20
8.654462	5.25116e-20
8.653581	5.27233e-20
8.652699	5.29359e-20
8.651818	5.31494e-20
8.650936	5.33637e-20
8.650055	5.35788e-20
8.649173	5.37949e-20
8.648292	5.40118e-20
8.647410	5.42296e-20
8.646529	5.44483e-20
8.645647	5.46678e-20
8.644766	5.48882e-20
8.643884	5.51096e-20
8.643003	5.53318e-20
8.642121	5.55549e-20
8.641240	5.57789e-20
8.640358	5.60038e-20
8.639477	5.62296e-20
8.638595	5.64564e-20
8.637714	5.6684e-20
8.636832	5.69126e-20
8.635951	5.71421e-20
8.635069	5.73725e-20
8.634188	5.76038e-20
8.633306	5.78361e-20
8.632425	5.80693e-20
8.631543	5.83034e-20
8.630662	5.85385e-20
8.629780	5.87746e-20
8.628899	5.90116e-20
8.628017	5.92495e-20
8.627136	5.94884e-20
8.626254	5.97283e-20
8.625373	5.99691e-20
8.624491	6.0211e-20
8.623610	6.04537e-20
8.622728	6.06975e-20
8.621847	6.09423e-20
8.620965	6.1188e-20
8.620084	6.14347e-20
8.619202	6.16824e-20
8.618321	6.19312e-20
8.617439	6.21809e-20
8.616558	6.24316e-20
8.615676	6.26833e-20
8.614795	6.29361e-20
8.613913	6.31899e-20
8.613032	6.34447e-20
8.612150	6.37005e-20
8.611269	6.39574e-20
8.610387	6.42152e-20
8.609506	6.44742e-20
8.608624	6.47342e-20
8.607743	6.49952e-20
8.606861	6.52573e-20
8.605980	6.55204e-20
8.605098	6.57846e-20
8.604216	6.60498e-20
8.603335	6.63162e-20
8.602453	6.65836e-20
8.601572	6.68521e-20
8.600690	6.71216e-20
8.599809	6.73923e-20
8.598927	6.7664e-20
8.598046	6.79369e-20
8.597164	6.82108e-20
8.596283	6.84858e-20
8.595401	6.8762e-20
8.594520	6.90393e-20
8.593638	6.93176e-20
8.592757	6.95971e-20
8.591875	6.98778e-20
8.590994	7.01595e-20
8.590112	7.04424e-20
8.589231	7.07265e-20
8.588349	7.10117e-20
8.587468	7.1298e-20
8.586586	7.15855e-20
8.585705	7.18742e-20
8.584823	7.2164e-20
8.583942	7.2455e-20
8.583060	7.27471e-20
8.582179	7.30404e-20
8.581297	7.3335e-20
8.580416	7.36307e-20
8.579534	7.39276e-20
8.578653	7.42257e-20
8.577771	7.4525e-20
8.576890	7.48255e-20
8.576008	7.51272e-20
8.575127	7.54301e-20
8.574245	7.57343e-20
8.573364	7.60396e-20
8.572482	7.63463e-20
8.571601	7.66541e-20
8.570719	7.69632e-20
8.569838	7.72735e-20
8.568956	7.75851e-20
8.568075	7.7898e-20
8.567193	7.82121e-20
8.566312	7.85274e-20
8.565430	7.88441e-20
8.564549	7.9162e-20
8.563667	7.94812e-20
8.562786	7.98017e-20
8.561904	8.01235e-20
8.561023	8.04465e-20
8.560141	8.07709e-20
8.559260	8.10966e-20
8.558378	8.14236e-20
8.557497	8.17519e-20
8.556615	8.20816e-20
8.555734	8.24125e-20
8.554852	8.27449e-20
8.553971	8.30785e-20
8.553089	8.34135e-20
8.552208	8.37498e-20
8.551326	8.40875e-20
8.550445	8.44266e-20
8.549563	8.4767e-20
8.548682	8.51088e-20
8.547800	8.5452e-20
8.546919	8.57966e-20
8.546037	8.61425e-20
8.545155	8.64899e-20
8.544274	8.68386e-20
8.543392	8.71888e-20
8.542511	8.75404e-20
8.541629	8.78933e-20
8.540748	8.82477e-20
8.539866	8.86036e-20
8.538985	8.89609e-20
8.538103	8.93196e-20
8.537222	8.96797e-20
8.536340	9.00413e-20
8.535459	9.04044e-20
8.534577	9.07689e-20
8.533696	9.11349e-20
8.532814	9.15024e-20
8.531933	9.18714e-20
8.531051	9.22418e-20
8.530170	9.26138e-20
8.529288	9.29872e-20
8.528407	9.33622e-20
8.527525	9.37386e-20
8.526644	9.41166e-20
8.525762	9.44961e-20
8.524881	9.48771e-20
8.523999	9.52597e-20
8.523118	9.56438e-20
8.522236	9.60295e-20
8.521355	9.64167e-20
8.520473	9.68055e-20
8.519592	9.71958e-20
8.518710	9.75877e-20
8.517829	9.79812e-20
8.516947	9.83763e-20
8.516066	9.8773e-20
8.515184	9.91713e-20
8.514303	9.95712e-20
8.513421	9.99727e-20
8.512540	1.00376e-19
8.511658	1.00781e-19
8.510777	1.01187e-19
8.509895	1.01595e-19
8.509014	1.02005e-19
8.508132	1.02416e-19
8.507251	1.02829e-19
8.506369	1.03243e-19
8.505488	1.0366e-19
8.504606	1.04078e-19
8.503725	1.04497e-19
8.502843	1.04919e-19
8.501962	1.05342e-19
8.501080	1.05767e-19
8.500199	1.06193e-19
8.499317	1.06621e-19
8.498436	1.07051e-19
8.497554	1.07483e-19
8.496673	1.07916e-19
8.495791	1.08351e-19
8.494910	1.08788e-19
8.494028	1.09227e-19
8.493147	1.09667e-19
8.492265	1.1011e-19
8.491384	1.10554e-19
8.490502	1.10999e-19
8.489621	1.11447e-19
8.488739	1.11896e-19
8.487857	1.12348e-19
8.486976	1.12801e-19
8.486094	1.13255e-19
8.485213	1.13712e-19
8.484331	1.14171e-19
8.483450	1.14631e-19
8.482568	1.15093e-19
8.481687	1.15557e-19
8.480805	1.16023e-19
8.479924	1.16491e-19
8.479042	1.16961e-19
8.478161	1.17432e-19
8.477279	1.17906e-19
8.476398	1.18381e-19
8.475516	1.18859e-19
8.474635	1.19338e-19
8.473753	1.19819e-19
8.472872	1.20302e-19
8.471990	1.20787e-19
8.471109	1.21274e-19
8.470227	1.21763e-19
8.469346	1.22254e-19
8.468464	1.22747e-19
8.467583	1.23242e-19
8.466701	1.23739e-19
8.465820	1.24238e-19
8.464938	1.24739e-19
8.464057	1.25242e-19
8.463175	1.25747e-19
8.462294	1.26254e-19
8.461412	1.26763e-19
8.460531	1.27274e-19
8.459649	1.27788e-19
8.458768	1.28303e-19
8.457886	1.2882e-19
8.457005	1.2934e-19
8.456123	1.29861e-19
8.455242	1.30385e-19
8.454360	1.30911e-19
8.453479	1.31438e-19
8.452597	1.31968e-19
8.451716	1.32501e-19
8.450834	1.33035e-19
8.449953	1.33571e-19
8.449071	1.3411e-19
8.448190	1.34651e-19
8.447308	1.35194e-19
8.446427	1.35739e-19
8.445545	1.36286e-19
8.444664	1.36836e-19
8.443782	1.37387e-19
8.442901	1.37941e-19
8.442019	1.38498e-19
8.441138	1.39056e-19
8.440256	1.39617e-19
8.439375	1.4018e-19
8.438493	1.40745e-19
8.437612	1.41312e-19
8.436730	1.41882e-19
8.435849	1.42454e-19
8.434967	1.43029e-19
8.434086	1.43605e-19
8.433204	1.44185e-19
8.432323	1.44766e-19
8.431441	1.4535e-19
8.430560	1.45936e-19
8.429678	1.46524e-19
8.428796	1.47115e-19
8.427915	1.47708e-19
8.427033	1.48304e-19
8.426152	1.48902e-19
8.425270	1.49502e-19
8.424389	1.50105e-19
8.423507	1.5071e-19
8.422626	1.51318e-19
8.421744	1.51928e-19
8.420863	1.52541e-19
8.419981	1.53156e-19
8.419100	1.53773e-19
8.418218	1.54393e-19
8.417337	1.55016e-19
8.416455	1.55641e-19
8.415574	1.56269e-19
8.414692	1.56899e-19
8.413811	1.57531e-19
8.412929	1.58167e-19
8.412048	1.58804e-19
8.411166	1.59445e-19
8.410285	1.60088e-19
8.409403	1.60733e-19
8.408522	1.61381e-19
8.407640	1.62032e-19
8.406759	1.62685e-19
8.405877	1.63341e-19
8.404996	1.64e-19
8.404114	1.64661e-19
8.403233	1.65325e-19
8.402351	1.65992e-19
8.401470	1.66661e-19
8.400588	1.67333e-19
8.399707	1.68008e-19
8.398825	1.68685e-19
8.397944	1.69366e-19
8.397062	1.70049e-19
8.396181	1.70734e-19
8.395299	1.71423e-19
8.394418	1.72114e-19
8.393536	1.72808e-19
8.392655	1.73505e-19
8.391773	1.74204e-19
8.390892	1.74907e-19
8.390010	1.75612e-19
8.389129	1.7632e-19
8.388247	1.77031e-19
8.387366	1.77745e-19
8.386484	1.78462e-19
8.385603	1.79181e-19
8.384721	1.79904e-19
8.383840	1.80629e-19
8.382958	1.81357e-19
8.382077	1.82089e-19
8.381195	1.82823e-19
8.380314	1.8356e-19
8.379432	1.843e-19
8.378551	1.85043e-19
8.377669	1.8579e-19
8.376788	1.86539e-19
8.375906	1.87291e-19
8.375025	1.88046e-19
8.374143	1.88804e-19
8.373262	1.89566e-19
8.372380	1.9033e-19
8.371499	1.91098e-19
8.370617	1.91868e-19
8.369735	1.92642e-19
8.368854	1.93419e-19
8.367972	1.94198e-19
8.367091	1.94982e-19
8.366209	1.95768e-19
8.365328	1.96557e-19
8.364446	1.9735e-19
8.363565	1.98145e-19
8.362683	1.98944e-19
8.361802	1.99747e-19
8.360920	2.00552e-19
8.360039	2.01361e-19
8.359157	2.02173e-19
8.358276	2.02988e-19
8.357394	2.03806e-19
8.356513	2.04628e-19
8.355631	2.05453e-19
8.354750	2.06282e-19
8.353868	2.07113e-19
8.352987	2.07949e-19
8.352105	2.08787e-19
8.351224	2.09629e-19
8.350342	2.10474e-19
8.349461	2.11323e-19
8.348579	2.12175e-19
8.347698	2.13031e-19
8.346816	2.1389e-19
8.345935	2.14752e-19
8.345053	2.15618e-19
8.344172	2.16487e-19
8.343290	2.1736e-19
8.342409	2.18237e-19
8.341527	2.19117e-19
8.340646	2.2e-19
8.339764	2.20887e-19
8.338883	2.21778e-19
8.338001	2.22672e-19
8.337120	2.2357e-19
8.336238	2.24472e-19
8.335357	2.25377e-19
8.334475	2.26286e-19
8.333594	2.27198e-19
8.332712	2.28114e-19
8.331831	2.29034e-19
8.330949	2.29958e-19
8.330068	2.30885e-19
8.329186	2.31816e-19
8.328305	2.32751e-19
8.327423	2.33689e-19
8.326542	2.34631e-19
8.325660	2.35577e-19
8.324779	2.36527e-19
8.323897	2.37481e-19
8.323016	2.38439e-19
8.322134	2.394e-19
8.321253	2.40365e-19
8.320371	2.41335e-19
8.319490	2.42308e-19
8.318608	2.43285e-19
8.317727	2.44266e-19
8.316845	2.45251e-19
8.315964	2.4624e-19
8.315082	2.47233e-19
8.314201	2.48229e-19
8.313319	2.4923e-19
8.312438	2.50235e-19
8.311556	2.51244e-19
8.310674	2.52257e-19
8.309793	2.53275e-19
8.308911	2.54296e-19
8.308030	2.55321e-19
8.307148	2.56351e-19
8.306267	2.57384e-19
8.305385	2.58422e-19
8.304504	2.59464e-19
8.303622	2.6051e-19
8.302741	2.61561e-19
8.301859	2.62616e-19
8.300978	2.63675e-19
8.300096	2.64738e-19
8.299215	2.65805e-19
8.298333	2.66877e-19
8.297452	2.67953e-19
8.296570	2.69034e-19
8.295689	2.70118e-19
8.294807	2.71208e-19
8.293926	2.72301e-19
8.293044	2.73399e-19
8.292163	2.74502e-19
8.291281	2.75608e-19
8.290400	2.7672e-19
8.289518	2.77836e-19
8.288637	2.78956e-19
8.287755	2.80081e-19
8.286874	2.8121e-19
8.285992	2.82344e-19
8.285111	2.83482e-19
8.284229	2.84626e-19
8.283348	2.85773e-19
8.282466	2.86926e-19
8.281585	2.88082e-19
8.280703	2.89244e-19
8.279822	2.9041e-19
8.278940	2.91581e-19
8.278059	2.92757e-19
8.277177	2.93938e-19
8.276296	2.95123e-19
8.275414	2.96313e-19
8.274533	2.97508e-19
8.273651	2.98707e-19
8.272770	2.99912e-19
8.271888	3.01121e-19
8.271007	3.02335e-19
8.270125	3.03554e-19
8.269244	3.04778e-19
8.268362	3.06007e-19
8.267481	3.07241e-19
8.266599	3.0848e-19
8.265718	3.09724e-19
8.264836	3.10973e-19
8.263955	3.12227e-19
8.263073	3.13486e-19
8.262192	3.1475e-19
8.261310	3.16019e-19
8.260429	3.17293e-19
8.259547	3.18573e-19
8.258666	3.19857e-19
8.257784	3.21147e-19
8.256903	3.22442e-19
8.256021	3.23742e-19
8.255140	3.25047e-19
8.254258	3.26358e-19
8.253376	3.27674e-19
8.252495	3.28995e-19
8.251613	3.30322e-19
8.250732	3.31654e-19
8.249850	3.32991e-19
8.248969	3.34334e-19
8.248087	3.35682e-19
8.247206	3.37036e-19
8.246324	3.38395e-19
8.245443	3.39759e-19
8.244561	3.41129e-19
8.243680	3.42505e-19
8.242798	3.43886e-19
8.241917	3.45272e-19
8.241035	3.46664e-19
8.240154	3.48062e-19
8.239272	3.49466e-19
8.238391	3.50875e-19
8.237509	3.5229e-19
8.236628	3.5371e-19
8.235746	3.55137e-19
8.234865	3.56569e-19
8.233983	3.58006e-19
8.233102	3.5945e-19
8.232220	3.60899e-19
8.231339	3.62355e-19
8.230457	3.63816e-19
8.229576	3.65283e-19
8.228694	3.66756e-19
8.227813	3.68234e-19
8.226931	3.69719e-19
8.226050	3.7121e-19
8.225168	3.72707e-19
8.224287	3.7421e-19
8.223405	3.75719e-19
8.222524	3.77234e-19
8.221642	3.78755e-19
8.220761	3.80282e-19
8.219879	3.81815e-19
8.218998	3.83355e-19
8.218116	3.84901e-19
8.217235	3.86453e-19
8.216353	3.88011e-19
8.215472	3.89575e-19
8.214590	3.91146e-19
8.213709	3.92724e-19
8.212827	3.94307e-19
8.211946	3.95897e-19
8.211064	3.97493e-19
8.210183	3.99096e-19
8.209301	4.00705e-19
8.208420	4.02321e-19
8.207538	4.03943e-19
8.206657	4.05572e-19
8.205775	4.07208e-19
8.204894	4.0885e-19
8.204012	4.10498e-19
8.203131	4.12153e-19
8.202249	4.13815e-19
8.201368	4.15484e-19
8.200486	4.17159e-19
8.199605	4.18841e-19
8.198723	4.2053e-19
8.197842	4.22226e-19
8.196960	4.23928e-19
8.196079	4.25638e-19
8.195197	4.27354e-19
8.194315	4.29077e-19
8.193434	4.30807e-19
8.192552	4.32545e-19
8.191671	4.34289e-19
8.190789	4.3604e-19
8.189908	4.37798e-19
8.189026	4.39563e-19
8.188145	4.41336e-19
8.187263	4.43115e-19
8.186382	4.44902e-19
8.185500	4.46696e-19
8.184619	4.48497e-19
8.183737	4.50306e-19
8.182856	4.52122e-19
8.181974	4.53945e-19
8.181093	4.55775e-19
8.180211	4.57613e-19
8.179330	4.59458e-19
8.178448	4.61311e-19
8.177567	4.63171e-19
8.176685	4.65038e-19
8.175804	4.66914e-19
8.174922	4.68796e-19
8.174041	4.70687e-19
8.173159	4.72585e-19
8.172278	4.7449e-19
8.171396	4.76403e-19
8.170515	4.78324e-19
8.169633	4.80253e-19
8.168752	4.8219e-19
8.167870	4.84134e-19
8.166989	4.86086e-19
8.166107	4.88046e-19
8.165226	4.90014e-19
8.164344	4.9199e-19
8.163463	4.93974e-19
8.162581	4.95965e-19
8.161700	4.97965e-19
8.160818	4.99973e-19
8.159937	5.01989e-19
8.159055	5.04013e-19
8.158174	5.06046e-19
8.157292	5.08086e-19
8.156411	5.10135e-19
8.155529	5.12192e-19
8.154648	5.14257e-19
8.153766	5.16331e-19
8.152885	5.18413e-19
8.152003	5.20503e-19
8.151122	5.22602e-19
8.150240	5.24709e-19
8.149359	5.26825e-19
8.148477	5.28949e-19
8.147596	5.31082e-19
8.146714	5.33224e-19
8.145833	5.35374e-19
8.144951	5.37532e-19
8.144070	5.397e-19
8.143188	5.41876e-19
8.142307	5.44061e-19
8.141425	5.46255e-19
8.140544	5.48458e-19
8.139662	5.50669e-19
8.138781	5.5289e-19
8.137899	5.55119e-19
8.137018	5.57357e-19
8.136136	5.59605e-19
8.135254	5.61861e-19
8.134373	5.64127e-19
8.133491	5.66401e-19
8.132610	5.68685e-19
8.131728	5.70978e-19
8.130847	5.73281e-19
8.129965	5.75592e-19
8.129084	5.77913e-19
8.128202	5.80244e-19
8.127321	5.82583e-19
8.126439	5.84932e-19
8.125558	5.87291e-19
8.124676	5.89659e-19
8.123795	5.92037e-19
8.122913	5.94424e-19
8.122032	5.96821e-19
8.121150	5.99227e-19
8.120269	6.01644e-19
8.119387	6.0407e-19
8.118506	6.06505e-19
8.117624	6.08951e-19
8.116743	6.11406e-19
8.115861	6.13872e-19
8.114980	6.16347e-19
8.114098	6.18832e-19
8.113217	6.21328e-19
8.112335	6.23833e-19
8.111454	6.26348e-19
8.110572	6.28874e-19
8.109691	6.3141e-19
8.108809	6.33956e-19
8.107928	6.36512e-19
8.107046	6.39079e-19
8.106165	6.41656e-19
8.105283	6.44243e-19
8.104402	6.46841e-19
8.103520	6.49449e-19
8.102639	6.52068e-19
8.101757	6.54697e-19
8.100876	6.57337e-19
8.099994	6.59987e-19
8.099113	6.62649e-19
8.098231	6.65321e-19
8.097350	6.68003e-19
8.096468	6.70697e-19
8.095587	6.73401e-19
8.094705	6.76117e-19
8.093824	6.78843e-19
8.092942	6.8158e-19
8.092061	6.84328e-19
8.091179	6.87088e-19
8.090298	6.89858e-19
8.089416	6.9264e-19
8.088535	6.95433e-19
8.087653	6.98237e-19
8.086772	7.01052e-19
8.085890	7.03879e-19
8.085009	7.06718e-19
8.084127	7.09567e-19
8.083246	7.12428e-19
8.082364	7.15301e-19
8.081483	7.18185e-19
8.080601	7.21081e-19
8.079720	7.23989e-19
8.078838	7.26908e-19
8.077956	7.29839e-19
8.077075	7.32782e-19
8.076193	7.35737e-19
8.075312	7.38704e-19
8.074430	7.41682e-19
8.073549	7.44673e-19
8.072667	7.47676e-19
8.071786	7.5069e-19
8.070904	7.53717e-19
8.070023	7.56756e-19
8.069141	7.59808e-19
8.068260	7.62872e-19
8.067378	7.65948e-19
8.066497	7.69036e-19
8.065615	7.72137e-19
8.064734	7.75251e-19
8.063852	7.78377e-19
8.062971	7.81515e-19
8.062089	7.84667e-19
8.061208	7.87831e-19
8.060326	7.91007e-19
8.059445	7.94197e-19
8.058563	7.97399e-19
8.057682	8.00614e-19
8.056800	8.03843e-19
8.055919	8.07084e-19
8.055037	8.10338e-19
8.054156	8.13606e-19
8.053274	8.16887e-19
8.052393	8.2018e-19
8.051511	8.23488e-19
8.050630	8.26808e-19
8.049748	8.30142e-19
8.048867	8.33489e-19
8.047985	8.3685e-19
8.047104	8.40225e-19
8.046222	8.43613e-19
8.045341	8.47014e-19
8.044459	8.5043e-19
8.043578	8.53859e-19
8.042696	8.57302e-19
8.041815	8.60759e-19
8.040933	8.64229e-19
8.040052	8.67714e-19
8.039170	8.71213e-19
8.038289	8.74726e-19
8.037407	8.78253e-19
8.036526	8.81794e-19
8.035644	8.8535e-19
8.034763	8.8892e-19
8.033881	8.92504e-19
8.033000	8.96103e-19
8.032118	8.99717e-19
8.031237	9.03344e-19
8.030355	9.06987e-19
8.029474	9.10644e-19
8.028592	9.14316e-19
8.027711	9.18003e-19
8.026829	9.21704e-19
8.025948	9.25421e-19
8.025066	9.29153e-19
8.024185	9.32899e-19
8.023303	9.36661e-19
8.022422	9.40438e-19
8.021540	9.4423e-19
8.020659	9.48037e-19
8.019777	9.5186e-19
8.018895	9.55698e-19
8.018014	9.59552e-19
8.017132	9.63421e-19
8.016251	9.67305e-19
8.015369	9.71206e-19
8.014488	9.75122e-19
8.013606	9.79054e-19
8.012725	9.83002e-19
8.011843	9.86966e-19
8.010962	9.90945e-19
8.010080	9.94941e-19
8.009199	9.98953e-19
8.008317	1.00298e-18
8.007436	1.00703e-18
8.006554	1.01109e-18
8.005673	1.01516e-18
8.004791	1.01926e-18
8.003910	1.02337e-18
8.003028	1.02749e-18
8.002147	1.03164e-18
8.001265	1.0358e-18
8.000384	1.03997e-18
7.999502	1.04417e-18
7.998621	1.04838e-18
7.997739	1.0526e-18
7.996858	1.05685e-18
7.995976	1.06111e-18
7.995095	1.06539e-18
7.994213	1.06968e-18
7.993332	1.074e-18
7.992450	1.07833e-18
7.991569	1.08268e-18
7.990687	1.08704e-18
7.989806	1.09142e-18
7.988924	1.09583e-18
7.988043	1.10024e-18
7.987161	1.10468e-18
7.986280	1.10913e-18
7.985398	1.11361e-18
7.984517	1.1181e-18
7.983635	1.12261e-18
7.982754	1.12713e-18
7.981872	1.13168e-18
7.980991	1.13624e-18
7.980109	1.14082e-18
7.979228	1.14542e-18
7.978346	1.15004e-18
7.977465	1.15468e-18
7.976583	1.15933e-18
7.975702	1.16401e-18
7.974820	1.1687e-18
7.973939	1.17341e-18
7.973057	1.17815e-18
7.972176	1.1829e-18
7.971294	1.18767e-18
7.970413	1.19246e-18
7.969531	1.19726e-18
7.968650	1.20209e-18
7.967768	1.20694e-18
7.966887	1.21181e-18
7.966005	1.21669e-18
7.965124	1.2216e-18
7.964242	1.22652e-18
7.963361	1.23147e-18
7.962479	1.23643e-18
7.961598	1.24142e-18
7.960716	1.24643e-18
7.959834	1.25145e-18
7.958953	1.2565e-18
7.958071	1.26156e-18
7.957190	1.26665e-18
7.956308	1.27176e-18
7.955427	1.27689e-18
7.954545	1.28204e-18
7.953664	1.28721e-18
7.952782	1.2924e-18
7.951901	1.29761e-18
7.951019	1.30284e-18
7.950138	1.30809e-18
7.949256	1.31337e-18
7.948375	1.31866e-18
7.947493	1.32398e-18
7.946612	1.32932e-18
7.945730	1.33468e-18
7.944849	1.34006e-18
7.943967	1.34546e-18
7.943086	1.35089e-18
7.942204	1.35634e-18
7.941323	1.36181e-18
7.940441	1.3673e-18
7.939560	1.37281e-18
7.938678	1.37835e-18
7.937797	1.3839e-18
7.936915	1.38948e-18
7.936034	1.39509e-18
7.935152	1.40071e-18
7.934271	1.40636e-18
7.933389	1.41203e-18
7.932508	1.41772e-18
7.931626	1.42344e-18
7.930745	1.42918e-18
7.929863	1.43494e-18
7.928982	1.44073e-18
7.928100	1.44654e-18
7.927219	1.45237e-18
7.926337	1.45823e-18
7.925456	1.46411e-18
7.924574	1.47001e-18
7.923693	1.47594e-18
7.922811	1.48189e-18
7.921930	1.48787e-18
7.921048	1.49387e-18
7.920167	1.49989e-18
7.919285	1.50594e-18
7.918404	1.51201e-18
7.917522	1.51811e-18
7.916641	1.52423e-18
7.915759	1.53037e-18
7.914878	1.53654e-18
7.913996	1.54274e-18
7.913115	1.54896e-18
7.912233	1.55521e-18
7.911352	1.56148e-18
7.910470	1.56777e-18
7.909589	1.5741e-18
7.908707	1.58044e-18
7.907826	1.58682e-18
7.906944	1.59321e-18
7.906063	1.59964e-18
7.905181	1.60609e-18
7.904300	1.61256e-18
7.903418	1.61907e-18
7.902536	1.62559e-18
7.901655	1.63215e-18
7.900773	1.63873e-18
7.899892	1.64534e-18
7.899010	1.65197e-18
7.898129	1.65863e-18
7.897247	1.66532e-18
7.896366	1.67204e-18
7.895484	1.67878e-18
7.894603	1.68555e-18
7.893721	1.69235e-18
7.892840	1.69917e-18
7.891958	1.70602e-18
7.891077	1.7129e-18
7.890195	1.71981e-18
7.889314	1.72674e-18
7.888432	1.7337e-18
7.887551	1.74069e-18
7.886669	1.74771e-18
7.885788	1.75476e-18
7.884906	1.76184e-18
7.884025	1.76894e-18
7.883143	1.77607e-18
7.882262	1.78323e-18
7.881380	1.79043e-18
7.880499	1.79764e-18
7.879617	1.80489e-18
7.878736	1.81217e-18
7.877854	1.81948e-18
7.876973	1.82681e-18
7.876091	1.83418e-18
7.875210	1.84158e-18
7.874328	1.849e-18
7.873447	1.85646e-18
7.872565	1.86394e-18
7.871684	1.87146e-18
7.870802	1.87901e-18
7.869921	1.88658e-18
7.869039	1.89419e-18
7.868158	1.90183e-18
7.867276	1.9095e-18
7.866395	1.9172e-18
7.865513	1.92493e-18
7.864632	1.93269e-18
7.863750	1.94048e-18
7.862869	1.94831e-18
7.861987	1.95616e-18
7.861106	1.96405e-18
7.860224	1.97197e-18
7.859343	1.97992e-18
7.858461	1.9879e-18
7.857580	1.99592e-18
7.856698	2.00397e-18
7.855817	2.01205e-18
7.854935	2.02016e-18
7.854054	2.02831e-18
7.853172	2.03649e-18
7.852291	2.0447e-18
7.851409	2.05294e-18
7.850528	2.06122e-18
7.849646	2.06953e-18
7.848765	2.07788e-18
7.847883	2.08626e-18
7.847002	2.09467e-18
7.846120	2.10311e-18
7.845239	2.11159e-18
7.844357	2.12011e-18
7.843475	2.12866e-18
7.842594	2.13724e-18
7.841712	2.14586e-18
7.840831	2.15451e-18
7.839949	2.1632e-18
7.839068	2.17192e-18
7.838186	2.18068e-18
7.837305	2.18947e-18
7.836423	2.1983e-18
7.835542	2.20716e-18
7.834660	2.21606e-18
7.833779	2.225e-18
7.832897	2.23397e-18
7.832016	2.24298e-18
7.831134	2.25202e-18
7.830253	2.26111e-18
7.829371	2.27022e-18
7.828490	2.27938e-18
7.827608	2.28857e-18
7.826727	2.2978e-18
7.825845	2.30706e-18
7.824964	2.31636e-18
7.824082	2.3257e-18
7.823201	2.33508e-18
7.822319	2.3445e-18
7.821438	2.35395e-18
7.820556	2.36344e-18
7.819675	2.37297e-18
7.818793	2.38254e-18
7.817912	2.39215e-18
7.817030	2.40179e-18
7.816149	2.41148e-18
7.815267	2.4212e-18
7.814386	2.43096e-18
7.813504	2.44077e-18
7.812623	2.45061e-18
7.811741	2.46049e-18
7.810860	2.47041e-18
7.809978	2.48037e-18
7.809097	2.49037e-18
7.808215	2.50042e-18
7.807334	2.5105e-18
7.806452	2.52062e-18
7.805571	2.53079e-18
7.804689	2.54099e-18
7.803808	2.55124e-18
7.802926	2.56152e-18
7.802045	2.57185e-18
7.801163	2.58222e-18
7.800282	2.59263e-18
7.799400	2.60309e-18
7.798519	2.61359e-18
7.797637	2.62412e-18
7.796756	2.6347e-18
7.795874	2.64533e-18
7.794993	2.656e-18
7.794111	2.6667e-18
7.793230	2.67746e-18
7.792348	2.68825e-18
7.791467	2.69909e-18
7.790585	2.70998e-18
7.789704	2.7209e-18
7.788822	2.73188e-18
7.787941	2.74289e-18
7.787059	2.75395e-18
7.786178	2.76506e-18
7.785296	2.77621e-18
7.784414	2.7874e-18
7.783533	2.79864e-18
7.782651	2.80992e-18
7.781770	2.82125e-18
7.780888	2.83263e-18
7.780007	2.84405e-18
7.779125	2.85552e-18
7.778244	2.86703e-18
7.777362	2.8786e-18
7.776481	2.8902e-18
7.775599	2.90186e-18
7.774718	2.91356e-18
7.773836	2.92531e-18
7.772955	2.9371e-18
7.772073	2.94894e-18
7.771192	2.96084e-18
7.770310	2.97277e-18
7.769429	2.98476e-18
7.768547	2.9968e-18
7.767666	3.00888e-18
7.766784	3.02101e-18
7.765903	3.03319e-18
7.765021	3.04542e-18
7.764140	3.0577e-18
7.763258	3.07003e-18
7.762377	3.08241e-18
7.761495	3.09484e-18
7.760614	3.10732e-18
7.759732	3.11985e-18
7.758851	3.13243e-18
7.757969	3.14506e-18
7.757088	3.15774e-18
7.756206	3.17048e-18
7.755325	3.18326e-18
7.754443	3.1961e-18
7.753562	3.20898e-18
7.752680	3.22192e-18
7.751799	3.23491e-18
7.750917	3.24796e-18
7.750036	3.26106e-18
7.749154	3.2742e-18
7.748273	3.28741e-18
7.747391	3.30066e-18
7.746510	3.31397e-18
7.745628	3.32733e-18
7.744747	3.34075e-18
7.743865	3.35422e-18
7.742984	3.36775e-18
7.742102	3.38133e-18
7.741221	3.39496e-18
7.740339	3.40865e-18
7.739458	3.42239e-18
7.738576	3.43619e-18
7.737695	3.45005e-18
7.736813	3.46396e-18
7.735932	3.47793e-18
7.735050	3.49195e-18
7.734169	3.50603e-18
7.733287	3.52017e-18
7.732406	3.53437e-18
7.731524	3.54862e-18
7.730643	3.56293e-18
7.729761	3.57729e-18
7.728880	3.59172e-18
7.727998	3.6062e-18
7.727116	3.62074e-18
7.726235	3.63534e-18
7.725353	3.65e-18
7.724472	3.66472e-18
7.723590	3.67949e-18
7.722709	3.69433e-18
7.721827	3.70923e-18
7.720946	3.72418e-18
7.720064	3.7392e-18
7.719183	3.75428e-18
7.718301	3.76942e-18
7.717420	3.78462e-18
7.716538	3.79988e-18
7.715657	3.8152e-18
7.714775	3.83058e-18
7.713894	3.84603e-18
7.713012	3.86154e-18
7.712131	3.87711e-18
7.711249	3.89274e-18
7.710368	3.90844e-18
7.709486	3.9242e-18
7.708605	3.94002e-18
7.707723	3.95591e-18
7.706842	3.97186e-18
7.705960	3.98787e-18
7.705079	4.00395e-18
7.704197	4.0201e-18
7.703316	4.03631e-18
7.702434	4.05258e-18
7.701553	4.06892e-18
7.700671	4.08533e-18
7.699790	4.1018e-18
7.698908	4.11834e-18
7.698027	4.13495e-18
7.697145	4.15162e-18
7.696264	4.16836e-18
7.695382	4.18517e-18
7.694501	4.20205e-18
7.693619	4.21899e-18
7.692738	4.236e-18
7.691856	4.25308e-18
7.690975	4.27023e-18
7.690093	4.28745e-18
7.689212	4.30474e-18
7.688330	4.3221e-18
7.687449	4.33953e-18
7.686567	4.35702e-18
7.685686	4.37459e-18
7.684804	4.39223e-18
7.683923	4.40994e-18
7.683041	4.42772e-18
7.682160	4.44558e-18
7.681278	4.4635e-18
7.680397	4.4815e-18
7.679515	4.49957e-18
7.678634	4.51772e-18
7.677752	4.53593e-18
7.676871	4.55422e-18
7.675989	4.57259e-18
7.675108	4.59102e-18
7.674226	4.60954e-18
7.673345	4.62812e-18
7.672463	4.64679e-18
7.671582	4.66552e-18
7.670700	4.68433e-18
7.669819	4.70322e-18
7.668937	4.72219e-18
7.668055	4.74123e-18
7.667174	4.76035e-18
7.666292	4.77954e-18
7.665411	4.79881e-18
7.664529	4.81816e-18
7.663648	4.83759e-18
7.662766	4.8571e-18
7.661885	4.87668e-18
7.661003	4.89635e-18
7.660122	4.91609e-18
7.659240	4.93591e-18
7.658359	4.95582e-18
7.657477	4.9758e-18
7.656596	4.99586e-18
7.655714	5.01601e-18
7.654833	5.03623e-18
7.653951	5.05654e-18
7.653070	5.07693e-18
7.652188	5.0974e-18
7.651307	5.11796e-18
7.650425	5.13859e-18
7.649544	5.15931e-18
7.648662	5.18012e-18
7.647781	5.201e-18
7.646899	5.22198e-18
7.646018	5.24303e-18
7.645136	5.26417e-18
7.644255	5.2854e-18
7.643373	5.30671e-18
7.642492	5.32811e-18
7.641610	5.34959e-18
7.640729	5.37116e-18
7.639847	5.39282e-18
7.638966	5.41457e-18
7.638084	5.4364e-18
7.637203	5.45832e-18
7.636321	5.48033e-18
7.635440	5.50243e-18
7.634558	5.52462e-18
7.633677	5.54689e-18
7.632795	5.56926e-18
7.631914	5.59172e-18
7.631032	5.61426e-18
7.630151	5.6369e-18
7.629269	5.65963e-18
7.628388	5.68245e-18
7.627506	5.70537e-18
7.626625	5.72837e-18
7.625743	5.75147e-18
7.624862	5.77466e-18
7.623980	5.79795e-18
7.623099	5.82132e-18
7.622217	5.8448e-18
7.621336	5.86836e-18
7.620454	5.89203e-18
7.619573	5.91579e-18
7.618691	5.93964e-18
7.617810	5.96359e-18
7.616928	5.98764e-18
7.616047	6.01178e-18
7.615165	6.03602e-18
7.614284	6.06036e-18
7.613402	6.0848e-18
7.612521	6.10933e-18
7.611639	6.13397e-18
7.610758	6.1587e-18
7.609876	6.18353e-18
7.608994	6.20847e-18
7.608113	6.2335e-18
7.607231	6.25864e-18
7.606350	6.28387e-18
7.605468	6.30921e-18
7.604587	6.33465e-18
7.603705	6.36019e-18
7.602824	6.38584e-18
7.601942	6.41159e-18
7.601061	6.43744e-18
7.600179	6.4634e-18
7.599298	6.48946e-18
7.598416	6.51563e-18
7.597535	6.5419e-18
7.596653	6.56828e-18
7.595772	6.59477e-18
7.594890	6.62136e-18
7.594009	6.64806e-18
7.593127	6.67486e-18
7.592246	6.70178e-18
7.591364	6.7288e-18
7.590483	6.75593e-18
7.589601	6.78317e-18
7.588720	6.81053e-18
7.587838	6.83799e-18
7.586957	6.86556e-18
7.586075	6.89324e-18
7.585194	6.92104e-18
7.584312	6.94895e-18
7.583431	6.97697e-18
7.582549	7.0051e-18
7.581668	7.03335e-18
7.580786	7.06171e-18
7.579905	7.09018e-18
7.579023	7.11877e-18
7.578142	7.14747e-18
7.577260	7.17629e-18
7.576379	7.20523e-18
7.575497	7.23428e-18
7.574616	7.26346e-18
7.573734	7.29274e-18
7.572853	7.32215e-18
7.571971	7.35167e-18
7.571090	7.38132e-18
7.570208	7.41108e-18
7.569327	7.44096e-18
7.568445	7.47097e-18
7.567564	7.50109e-18
7.566682	7.53134e-18
7.565801	7.56171e-18
7.564919	7.5922e-18
7.564038	7.62281e-18
7.563156	7.65355e-18
7.562275	7.68441e-18
7.561393	7.7154e-18
7.560512	7.74651e-18
7.559630	7.77774e-18
7.558749	7.8091e-18
7.557867	7.84059e-18
7.556986	7.87221e-18
7.556104	7.90395e-18
7.555223	7.93582e-18
7.554341	7.96782e-18
7.553460	7.99995e-18
7.552578	8.03221e-18
7.551696	8.06459e-18
7.550815	8.09711e-18
7.549933	8.12976e-18
7.549052	8.16254e-18
7.548170	8.19546e-18
7.547289	8.2285e-18
7.546407	8.26168e-18
7.545526	8.295e-18
7.544644	8.32844e-18
7.543763	8.36203e-18
7.542881	8.39574e-18
7.542000	8.4296e-18
7.541118	8.46359e-18
7.540237	8.49772e-18
7.539355	8.53198e-18
7.538474	8.56638e-18
7.537592	8.60092e-18
7.536711	8.63561e-18
7.535829	8.67043e-18
7.534948	8.70539e-18
7.534066	8.74049e-18
7.533185	8.77573e-18
7.532303	8.81112e-18
7.531422	8.84665e-18
7.530540	8.88232e-18
7.529659	8.91814e-18
7.528777	8.9541e-18
7.527896	8.9902e-18
7.527014	9.02645e-18
7.526133	9.06285e-18
7.525251	9.09939e-18
7.524370	9.13608e-18
7.523488	9.17292e-18
7.522607	9.20991e-18
7.521725	9.24705e-18
7.520844	9.28433e-18
7.519962	9.32177e-18
7.519081	9.35936e-18
7.518199	9.3971e-18
7.517318	9.43499e-18
7.516436	9.47303e-18
7.515555	9.51123e-18
7.514673	9.54958e-18
7.513792	9.58809e-18
7.512910	9.62675e-18
7.512029	9.66557e-18
7.511147	9.70454e-18
7.510266	9.74367e-18
7.509384	9.78296e-18
7.508503	9.82241e-18
7.507621	9.86202e-18
7.506740	9.90178e-18
7.505858	9.94171e-18
7.504977	9.9818e-18
7.504095	1.0022e-17
7.503214	1.00625e-17
7.502332	1.0103e-17
7.501451	1.01438e-17
7.500569	1.01847e-17
7.499688	1.02257e-17
7.498806	1.0267e-17
7.497925	1.03084e-17
7.497043	1.03499e-17
7.496162	1.03917e-17
7.495280	1.04336e-17
7.494399	1.04756e-17
7.493517	1.05179e-17
7.492635	1.05603e-17
7.491754	1.06029e-17
7.490872	1.06456e-17
7.489991	1.06886e-17
7.489109	1.07317e-17
7.488228	1.07749e-17
7.487346	1.08184e-17
7.486465	1.0862e-17
7.485583	1.09058e-17
7.484702	1.09498e-17
7.483820	1.09939e-17
7.482939	1.10383e-17
7.482057	1.10828e-17
7.481176	1.11274e-17
7.480294	1.11723e-17
7.479413	1.12174e-17
7.478531	1.12626e-17
7.477650	1.1308e-17
7.476768	1.13536e-17
7.475887	1.13994e-17
7.475005	1.14454e-17
7.474124	1.14915e-17
7.473242	1.15378e-17
7.472361	1.15844e-17
7.471479	1.16311e-17
7.470598	1.1678e-17
7.469716	1.17251e-17
7.468835	1.17723e-17
7.467953	1.18198e-17
7.467072	1.18675e-17
7.466190	1.19153e-17
7.465309	1.19634e-17
7.464427	1.20116e-17
7.463546	1.206e-17
7.462664	1.21087e-17
7.461783	1.21575e-17
7.460901	1.22065e-17
7.460020	1.22557e-17
7.459138	1.23052e-17
7.458257	1.23548e-17
7.457375	1.24046e-17
7.456494	1.24546e-17
7.455612	1.25048e-17
7.454731	1.25553e-17
7.453849	1.26059e-17
7.452968	1.26567e-17
7.452086	1.27077e-17
7.451205	1.2759e-17
7.450323	1.28104e-17
7.449442	1.28621e-17
7.448560	1.2914e-17
7.447679	1.2966e-17
7.446797	1.30183e-17
7.445916	1.30708e-17
7.445034	1.31235e-17
7.444153	1.31764e-17
7.443271	1.32296e-17
7.442390	1.32829e-17
7.441508	1.33365e-17
7.440627	1.33902e-17
7.439745	1.34442e-17
7.438864	1.34984e-17
7.437982	1.35529e-17
7.437101	1.36075e-17
7.436219	1.36624e-17
7.435338	1.37175e-17
7.434456	1.37728e-17
7.433574	1.38283e-17
7.432693	1.38841e-17
7.431811	1.39401e-17
7.430930	1.39963e-17
7.430048	1.40527e-17
7.429167	1.41094e-17
7.428285	1.41663e-17
7.427404	1.42234e-17
7.426522	1.42807e-17
7.425641	1.43383e-17
7.424759	1.43961e-17
7.423878	1.44542e-17
7.422996	1.45125e-17
7.422115	1.4571e-17
7.421233	1.46297e-17
7.420352	1.46887e-17
7.419470	1.4748e-17
7.418589	1.48074e-17
7.417707	1.48671e-17
7.416826	1.49271e-17
7.415944	1.49873e-17
7.415063	1.50477e-17
7.414181	1.51084e-17
7.413300	1.51693e-17
7.412418	1.52305e-17
7.411537	1.52919e-17
7.410655	1.53535e-17
7.409774	1.54155e-17
7.408892	1.54776e-17
7.408011	1.554e-17
7.407129	1.56027e-17
7.406248	1.56656e-17
7.405366	1.57288e-17
7.404485	1.57922e-17
7.403603	1.58559e-17
7.402722	1.59198e-17
7.401840	1.5984e-17
7.400959	1.60484e-17
7.400077	1.61132e-17
7.399196	1.61781e-17
7.398314	1.62434e-17
7.397433	1.63089e-17
7.396551	1.63746e-17
7.395670	1.64407e-17
7.394788	1.65069e-17
7.393907	1.65735e-17
7.393025	1.66403e-17
7.392144	1.67074e-17
7.391262	1.67748e-17
7.390381	1.68424e-17
7.389499	1.69104e-17
7.388618	1.69785e-17
7.387736	1.7047e-17
7.386855	1.71157e-17
7.385973	1.71848e-17
7.385092	1.7254e-17
7.384210	1.73236e-17
7.383329	1.73935e-17
7.382447	1.74636e-17
7.381566	1.7534e-17
7.380684	1.76047e-17
7.379803	1.76757e-17
7.378921	1.7747e-17
7.378040	1.78185e-17
7.377158	1.78904e-17
7.376276	1.79625e-17
7.375395	1.8035e-17
7.374513	1.81077e-17
7.373632	1.81807e-17
7.372750	1.8254e-17
7.371869	1.83276e-17
7.370987	1.84015e-17
7.370106	1.84757e-17
7.369224	1.85502e-17
7.368343	1.8625e-17
7.367461	1.87001e-17
7.366580	1.87755e-17
7.365698	1.88512e-17
7.364817	1.89272e-17
7.363935	1.90036e-17
7.363054	1.90802e-17
7.362172	1.91571e-17
7.361291	1.92344e-17
7.360409	1.93119e-17
7.359528	1.93898e-17
7.358646	1.9468e-17
7.357765	1.95465e-17
7.356883	1.96253e-17
7.356002	1.97044e-17
7.355120	1.97839e-17
7.354239	1.98637e-17
7.353357	1.99438e-17
7.352476	2.00242e-17
7.351594	2.01049e-17
7.350713	2.0186e-17
7.349831	2.02674e-17
7.348950	2.03491e-17
7.348068	2.04312e-17
7.347187	2.05135e-17
7.346305	2.05963e-17
7.345424	2.06793e-17
7.344542	2.07627e-17
7.343661	2.08464e-17
7.342779	2.09305e-17
7.341898	2.10149e-17
7.341016	2.10996e-17
7.340135	2.11847e-17
7.339253	2.12701e-17
7.338372	2.13559e-17
7.337490	2.1442e-17
7.336609	2.15284e-17
7.335727	2.16152e-17
7.334846	2.17024e-17
7.333964	2.17899e-17
7.333083	2.18778e-17
7.332201	2.1966e-17
7.331320	2.20546e-17
7.330438	2.21435e-17
7.329557	2.22328e-17
7.328675	2.23224e-17
7.327794	2.24124e-17
7.326912	2.25028e-17
7.326031	2.25936e-17
7.325149	2.26847e-17
7.324268	2.27761e-17
7.323386	2.2868e-17
7.322505	2.29602e-17
7.321623	2.30528e-17
7.320742	2.31457e-17
7.319860	2.3239e-17
7.318979	2.33327e-17
7.318097	2.34268e-17
7.317215	2.35213e-17
7.316334	2.36161e-17
7.315452	2.37114e-17
7.314571	2.3807e-17
7.313689	2.3903e-17
7.312808	2.39993e-17
7.311926	2.40961e-17
7.311045	2.41933e-17
7.310163	2.42908e-17
7.309282	2.43888e-17
7.308400	2.44871e-17
7.307519	2.45859e-17
7.306637	2.4685e-17
7.305756	2.47845e-17
7.304874	2.48845e-17
7.303993	2.49848e-17
7.303111	2.50856e-17
7.302230	2.51867e-17
7.301348	2.52883e-17
7.300467	2.53902e-17
7.299585	2.54926e-17
7.298704	2.55954e-17
7.297822	2.56986e-17
7.296941	2.58022e-17
7.296059	2.59063e-17
7.295178	2.60107e-17
7.294296	2.61156e-17
7.293415	2.62209e-17
7.292533	2.63267e-17
7.291652	2.64328e-17
7.290770	2.65394e-17
7.289889	2.66464e-17
7.289007	2.67539e-17
7.288126	2.68617e-17
7.287244	2.697e-17
7.286363	2.70788e-17
7.285481	2.7188e-17
7.284600	2.72976e-17
7.283718	2.74077e-17
7.282837	2.75182e-17
7.281955	2.76292e-17
7.281074	2.77406e-17
7.280192	2.78524e-17
7.279311	2.79647e-17
7.278429	2.80775e-17
7.277548	2.81907e-17
7.276666	2.83044e-17
7.275785	2.84185e-17
7.274903	2.85331e-17
7.274022	2.86482e-17
7.273140	2.87637e-17
7.272259	2.88797e-17
7.271377	2.89961e-17
7.270496	2.9113e-17
7.269614	2.92304e-17
7.268733	2.93483e-17
7.267851	2.94666e-17
7.266970	2.95854e-17
7.266088	2.97047e-17
7.265207	2.98245e-17
7.264325	2.99448e-17
7.263444	3.00655e-17
7.262562	3.01867e-17
7.261681	3.03085e-17
7.260799	3.04307e-17
7.259918	3.05534e-17
7.259036	3.06766e-17
7.258154	3.08003e-17
7.257273	3.09245e-17
7.256391	3.10492e-17
7.255510	3.11744e-17
7.254628	3.13001e-17
7.253747	3.14263e-17
7.252865	3.1553e-17
7.251984	3.16802e-17
7.251102	3.1808e-17
7.250221	3.19362e-17
7.249339	3.2065e-17
7.248458	3.21943e-17
7.247576	3.23241e-17
7.246695	3.24544e-17
7.245813	3.25853e-17
7.244932	3.27167e-17
7.244050	3.28486e-17
7.243169	3.29811e-17
7.242287	3.31141e-17
7.241406	3.32476e-17
7.240524	3.33817e-17
7.239643	3.35163e-17
7.238761	3.36514e-17
7.237880	3.37871e-17
7.236998	3.39233e-17
7.236117	3.40601e-17
7.235235	3.41975e-17
7.234354	3.43354e-17
7.233472	3.44738e-17
7.232591	3.46128e-17
7.231709	3.47524e-17
7.230828	3.48925e-17
7.229946	3.50332e-17
7.229065	3.51745e-17
7.228183	3.53163e-17
7.227302	3.54587e-17
7.226420	3.56017e-17
7.225539	3.57452e-17
7.224657	3.58894e-17
7.223776	3.60341e-17
7.222894	3.61794e-17
7.222013	3.63253e-17
7.221131	3.64717e-17
7.220250	3.66188e-17
7.219368	3.67665e-17
7.218487	3.69147e-17
7.217605	3.70636e-17
7.216724	3.7213e-17
7.215842	3.73631e-17
7.214961	3.75137e-17
7.214079	3.7665e-17
7.213198	3.78169e-17
7.212316	3.79693e-17
7.211435	3.81225e-17
7.210553	3.82762e-17
7.209672	3.84305e-17
7.208790	3.85855e-17
7.207909	3.87411e-17
7.207027	3.88973e-17
7.206146	3.90541e-17
7.205264	3.92116e-17
7.204383	3.93697e-17
7.203501	3.95284e-17
7.202620	3.96878e-17
7.201738	3.98479e-17
7.200857	4.00085e-17
7.199975	4.01699e-17
7.199093	4.03318e-17
7.198212	4.04945e-17
7.197330	4.06578e-17
7.196449	4.08217e-17
7.195567	4.09863e-17
7.194686	4.11516e-17
7.193804	4.13175e-17
7.192923	4.14841e-17
7.192041	4.16514e-17
7.191160	4.18193e-17
7.190278	4.1988e-17
7.189397	4.21573e-17
7.188515	4.23273e-17
7.187634	4.24979e-17
7.186752	4.26693e-17
7.185871	4.28413e-17
7.184989	4.30141e-17
7.184108	4.31875e-17
7.183226	4.33617e-17
7.182345	4.35365e-17
7.181463	4.37121e-17
7.180582	4.38883e-17
7.179700	4.40653e-17
7.178819	4.4243e-17
7.177937	4.44214e-17
7.177056	4.46005e-17
7.176174	4.47803e-17
7.175293	4.49609e-17
7.174411	4.51422e-17
7.173530	4.53242e-17
7.172648	4.5507e-17
7.171767	4.56905e-17
7.170885	4.58747e-17
7.170004	4.60597e-17
7.169122	4.62454e-17
7.168241	4.64319e-17
7.167359	4.66191e-17
7.166478	4.68071e-17
7.165596	4.69958e-17
7.164715	4.71853e-17
7.163833	4.73756e-17
7.162952	4.75666e-17
7.162070	4.77584e-17
7.161189	4.7951e-17
7.160307	4.81443e-17
7.159426	4.83385e-17
7.158544	4.85334e-17
7.157663	4.87291e-17
7.156781	4.89256e-17
7.155900	4.91229e-17
7.155018	4.93209e-17
7.154137	4.95198e-17
7.153255	4.97195e-17
7.152374	4.992e-17
7.151492	5.01213e-17
7.150611	5.03234e-17
7.149729	5.05263e-17
7.148848	5.073e-17
7.147966	5.09346e-17
7.147085	5.11399e-17
7.146203	5.13462e-17
7.145322	5.15532e-17
7.144440	5.17611e-17
7.143559	5.19698e-17
7.142677	5.21793e-17
7.141795	5.23897e-17
7.140914	5.2601e-17
7.140032	5.28131e-17
7.139151	5.3026e-17
7.138269	5.32399e-17
7.137388	5.34545e-17
7.136506	5.36701e-17
7.135625	5.38865e-17
7.134743	5.41038e-17
7.133862	5.43219e-17
7.132980	5.4541e-17
7.132099	5.47609e-17
7.131217	5.49817e-17
7.130336	5.52034e-17
7.129454	5.5426e-17
7.128573	5.56495e-17
7.127691	5.58739e-17
7.126810	5.60992e-17
7.125928	5.63254e-17
7.125047	5.65525e-17
7.124165	5.67805e-17
7.123284	5.70095e-17
7.122402	5.72394e-17
7.121521	5.74702e-17
7.120639	5.77019e-17
7.119758	5.79346e-17
7.118876	5.81682e-17
7.117995	5.84027e-17
7.117113	5.86382e-17
7.116232	5.88747e-17
7.115350	5.91121e-17
7.114469	5.93504e-17
7.113587	5.95897e-17
7.112706	5.983e-17
7.111824	6.00713e-17
7.110943	6.03135e-17
7.110061	6.05567e-17
7.109180	6.08009e-17
7.108298	6.1046e-17
7.107417	6.12922e-17
7.106535	6.15393e-17
7.105654	6.17875e-17
7.104772	6.20366e-17
7.103891	6.22868e-17
7.103009	6.25379e-17
7.102128	6.27901e-17
7.101246	6.30433e-17
7.100365	6.32975e-17
7.099483	6.35527e-17
7.098602	6.3809e-17
7.097720	6.40663e-17
7.096839	6.43246e-17
7.095957	6.4584e-17
7.095076	6.48444e-17
7.094194	6.51059e-17
7.093313	6.53684e-17
7.092431	6.5632e-17
7.091550	6.58966e-17
7.090668	6.61623e-17
7.089787	6.64291e-17
7.088905	6.6697e-17
7.088024	6.69659e-17
7.087142	6.72359e-17
7.086261	6.7507e-17
7.085379	6.77792e-17
7.084498	6.80526e-17
7.083616	6.8327e-17
7.082734	6.86025e-17
7.081853	6.88791e-17
7.080971	6.91568e-17
7.080090	6.94357e-17
7.079208	6.97157e-17
7.078327	6.99968e-17
7.077445	7.0279e-17
7.076564	7.05624e-17
7.075682	7.08469e-17
7.074801	7.11326e-17
7.073919	7.14194e-17
7.073038	7.17074e-17
7.072156	7.19966e-17
7.071275	7.22869e-17
7.070393	7.25783e-17
7.069512	7.2871e-17
7.068630	7.31648e-17
7.067749	7.34598e-17
7.066867	7.37561e-17
7.065986	7.40535e-17
7.065104	7.43521e-17
7.064223	7.46519e-17
7.063341	7.49529e-17
7.062460	7.52551e-17
7.061578	7.55586e-17
7.060697	7.58632e-17
7.059815	7.61691e-17
7.058934	7.64763e-17
7.058052	7.67846e-17
7.057171	7.70943e-17
7.056289	7.74051e-17
7.055408	7.77172e-17
7.054526	7.80306e-17
7.053645	7.83452e-17
7.052763	7.86612e-17
7.051882	7.89783e-17
7.051000	7.92968e-17
7.050119	7.96165e-17
7.049237	7.99376e-17
7.048356	8.02599e-17
7.047474	8.05835e-17
7.046593	8.09085e-17
7.045711	8.12347e-17
7.044830	8.15623e-17
7.043948	8.18911e-17
7.043067	8.22214e-17
7.042185	8.25529e-17
7.041304	8.28858e-17
7.040422	8.322e-17
7.039541	8.35555e-17
7.038659	8.38925e-17
7.037778	8.42307e-17
7.036896	8.45704e-17
7.036015	8.49114e-17
7.035133	8.52538e-17
7.034252	8.55975e-17
7.033370	8.59427e-17
7.032489	8.62892e-17
7.031607	8.66372e-17
7.030726	8.69865e-17
7.029844	8.73373e-17
7.028963	8.76894e-17
7.028081	8.8043e-17
7.027200	8.8398e-17
7.026318	8.87545e-17
7.025437	8.91123e-17
7.024555	8.94717e-17
7.023673	8.98324e-17
7.022792	9.01947e-17
7.021910	9.05584e-17
7.021029	9.09235e-17
7.020147	9.12901e-17
7.019266	9.16582e-17
7.018384	9.20278e-17
7.017503	9.23989e-17
7.016621	9.27715e-17
7.015740	9.31456e-17
7.014858	9.35212e-17
7.013977	9.38983e-17
7.013095	9.42769e-17
7.012214	9.4657e-17
7.011332	9.50387e-17
7.010451	9.54219e-17
7.009569	9.58067e-17
7.008688	9.6193e-17
7.007806	9.65809e-17
7.006925	9.69703e-17
7.006043	9.73613e-17
7.005162	9.77539e-17
7.004280	9.81481e-17
7.003399	9.85438e-17
7.002517	9.89412e-17
7.001636	9.93402e-17
7.000754	9.97407e-17
6.999873	1.00143e-16
6.998991	1.00547e-16
6.998110	1.00952e-16
6.997228	1.01359e-16
6.996347	1.01768e-16
6.995465	1.02178e-16
6.994584	1.0259e-16
6.993702	1.03004e-16
6.992821	1.03419e-16
6.991939	1.03836e-16
6.991058	1.04255e-16
6.990176	1.04675e-16
6.989295	1.05097e-16
6.988413	1.05521e-16
6.987532	1.05947e-16
6.986650	1.06374e-16
6.985769	1.06803e-16
6.984887	1.07233e-16
6.984006	1.07666e-16
6.983124	1.081e-16
6.982243	1.08536e-16
6.981361	1.08974e-16
6.980480	1.09413e-16
6.979598	1.09854e-16
6.978717	1.10297e-16
6.977835	1.10742e-16
6.976954	1.11188e-16
6.976072	1.11637e-16
6.975191	1.12087e-16
6.974309	1.12539e-16
6.973428	1.12993e-16
6.972546	1.13448e-16
6.971665	1.13906e-16
6.970783	1.14365e-16
6.969902	1.14826e-16
6.969020	1.15289e-16
6.968139	1.15754e-16
6.967257	1.16221e-16
6.966375	1.16689e-16
6.965494	1.1716e-16
6.964612	1.17632e-16
6.963731	1.18107e-16
6.962849	1.18583e-16
6.961968	1.19061e-16
6.961086	1.19541e-16
6.960205	1.20023e-16
6.959323	1.20507e-16
6.958442	1.20993e-16
6.957560	1.21481e-16
6.956679	1.21971e-16
6.955797	1.22463e-16
6.954916	1.22956e-16
6.954034	1.23452e-16
6.953153	1.2395e-16
6.952271	1.2445e-16
6.951390	1.24952e-16
6.950508	1.25455e-16
6.949627	1.25961e-16
6.948745	1.26469e-16
6.947864	1.26979e-16
6.946982	1.27491e-16
6.946101	1.28005e-16
6.945219	1.28521e-16
6.944338	1.2904e-16
6.943456	1.2956e-16
6.942575	1.30082e-16
6.941693	1.30607e-16
6.940812	1.31133e-16
6.939930	1.31662e-16
6.939049	1.32193e-16
6.938167	1.32726e-16
6.937286	1.33261e-16
6.936404	1.33799e-16
6.935523	1.34338e-16
6.934641	1.3488e-16
6.933760	1.35424e-16
6.932878	1.3597e-16
6.931997	1.36518e-16
6.931115	1.37069e-16
6.930234	1.37621e-16
6.929352	1.38176e-16
6.928471	1.38733e-16
6.927589	1.39293e-16
6.926708	1.39854e-16
6.925826	1.40418e-16
6.924945	1.40985e-16
6.924063	1.41553e-16
6.923182	1.42124e-16
6.922300	1.42697e-16
6.921419	1.43272e-16
6.920537	1.4385e-16
6.919656	1.4443e-16
6.918774	1.45012e-16
6.917893	1.45597e-16
6.917011	1.46184e-16
6.916130	1.46774e-16
6.915248	1.47366e-16
6.914367	1.4796e-16
6.913485	1.48556e-16
6.912604	1.49155e-16
6.911722	1.49757e-16
6.910841	1.50361e-16
6.909959	1.50967e-16
6.909078	1.51576e-16
6.908196	1.52187e-16
6.907314	1.52801e-16
6.906433	1.53417e-16
6.905551	1.54035e-16
6.904670	1.54656e-16
6.903788	1.5528e-16
6.902907	1.55906e-16
6.902025	1.56535e-16
6.901144	1.57166e-16
6.900262	1.578e-16
6.899381	1.58436e-16
6.898499	1.59075e-16
6.897618	1.59716e-16
6.896736	1.6036e-16
6.895855	1.61007e-16
6.894973	1.61656e-16
6.894092	1.62308e-16
6.893210	1.62962e-16
6.892329	1.6362e-16
6.891447	1.64279e-16
6.890566	1.64942e-16
6.889684	1.65607e-16
6.888803	1.66275e-16
6.887921	1.66945e-16
6.887040	1.67618e-16
6.886158	1.68294e-16
6.885277	1.68973e-16
6.884395	1.69654e-16
6.883514	1.70338e-16
6.882632	1.71025e-16
6.881751	1.71715e-16
6.880869	1.72407e-16
6.879988	1.73102e-16
6.879106	1.738e-16
6.878225	1.74501e-16
6.877343	1.75205e-16
6.876462	1.75911e-16
6.875580	1.7662e-16
6.874699	1.77333e-16
6.873817	1.78048e-16
6.872936	1.78766e-16
6.872054	1.79486e-16
6.871173	1.8021e-16
6.870291	1.80937e-16
6.869410	1.81666e-16
6.868528	1.82399e-16
6.867647	1.83134e-16
6.866765	1.83873e-16
6.865884	1.84614e-16
6.865002	1.85359e-16
6.864121	1.86106e-16
6.863239	1.86856e-16
6.862358	1.8761e-16
6.861476	1.88366e-16
6.860595	1.89126e-16
6.859713	1.89889e-16
6.858832	1.90654e-16
6.857950	1.91423e-16
6.857069	1.92195e-16
6.856187	1.9297e-16
6.855306	1.93748e-16
6.854424	1.94529e-16
6.853543	1.95314e-16
6.852661	1.96101e-16
6.851780	1.96892e-16
6.850898	1.97686e-16
6.850017	1.98483e-16
6.849135	1.99283e-16
6.848253	2.00087e-16
6.847372	2.00894e-16
6.846490	2.01704e-16
6.845609	2.02517e-16
6.844727	2.03334e-16
6.843846	2.04153e-16
6.842964	2.04977e-16
6.842083	2.05803e-16
6.841201	2.06633e-16
6.840320	2.07466e-16
6.839438	2.08303e-16
6.838557	2.09143e-16
6.837675	2.09986e-16
6.836794	2.10833e-16
6.835912	2.11683e-16
6.835031	2.12536e-16
6.834149	2.13393e-16
6.833268	2.14254e-16
6.832386	2.15118e-16
6.831505	2.15985e-16
6.830623	2.16856e-16
6.829742	2.17731e-16
6.828860	2.18608e-16
6.827979	2.1949e-16
6.827097	2.20375e-16
6.826216	2.21264e-16
6.825334	2.22156e-16
6.824453	2.23052e-16
6.823571	2.23951e-16
6.822690	2.24854e-16
6.821808	2.25761e-16
6.820927	2.26671e-16
6.820045	2.27585e-16
6.819164	2.28503e-16
6.818282	2.29424e-16
6.817401	2.30349e-16
6.816519	2.31278e-16
6.815638	2.32211e-16
6.814756	2.33147e-16
6.813875	2.34087e-16
6.812993	2.35031e-16
6.812112	2.35979e-16
6.811230	2.3693e-16
6.810349	2.37885e-16
6.809467	2.38845e-16
6.808586	2.39808e-16
6.807704	2.40775e-16
6.806823	2.41746e-16
6.805941	2.4272e-16
6.805060	2.43699e-16
6.804178	2.44682e-16
6.803297	2.45668e-16
6.802415	2.46659e-16
6.801534	2.47654e-16
6.800652	2.48652e-16
6.799771	2.49655e-16
6.798889	2.50661e-16
6.798008	2.51672e-16
6.797126	2.52687e-16
6.796245	2.53706e-16
6.795363	2.54729e-16
6.794482	2.55756e-16
6.793600	2.56787e-16
6.792719	2.57823e-16
6.791837	2.58862e-16
6.790955	2.59906e-16
6.790074	2.60954e-16
6.789192	2.62006e-16
6.788311	2.63063e-16
6.787429	2.64124e-16
6.786548	2.65189e-16
6.785666	2.66258e-16
6.784785	2.67332e-16
6.783903	2.68409e-16
6.783022	2.69492e-16
6.782140	2.70578e-16
6.781259	2.71669e-16
6.780377	2.72765e-16
6.779496	2.73865e-16
6.778614	2.74969e-16
6.777733	2.76078e-16
6.776851	2.77191e-16
6.775970	2.78309e-16
6.775088	2.79431e-16
6.774207	2.80558e-16
6.773325	2.81689e-16
6.772444	2.82825e-16
6.771562	2.83965e-16
6.770681	2.8511e-16
6.769799	2.8626e-16
6.768918	2.87414e-16
6.768036	2.88573e-16
6.767155	2.89737e-16
6.766273	2.90905e-16
6.765392	2.92078e-16
6.764510	2.93256e-16
6.763629	2.94438e-16
6.762747	2.95625e-16
6.761866	2.96817e-16
6.760984	2.98014e-16
6.760103	2.99216e-16
6.759221	3.00422e-16
6.758340	3.01634e-16
6.757458	3.0285e-16
6.756577	3.04071e-16
6.755695	3.05297e-16
6.754814	3.06528e-16
6.753932	3.07764e-16
6.753051	3.09005e-16
6.752169	3.10251e-16
6.751288	3.11502e-16
6.750406	3.12758e-16
6.749525	3.1402e-16
6.748643	3.15286e-16
6.747762	3.16557e-16
6.746880	3.17834e-16
6.745999	3.19115e-16
6.745117	3.20402e-16
6.744236	3.21694e-16
6.743354	3.22991e-16
6.742473	3.24293e-16
6.741591	3.25601e-16
6.740710	3.26914e-16
6.739828	3.28232e-16
6.738947	3.29556e-16
6.738065	3.30884e-16
6.737184	3.32219e-16
6.736302	3.33558e-16
6.735421	3.34903e-16
6.734539	3.36254e-16
6.733658	3.37609e-16
6.732776	3.38971e-16
6.731894	3.40338e-16
6.731013	3.4171e-16
6.730131	3.43088e-16
6.729250	3.44471e-16
6.728368	3.4586e-16
6.727487	3.47255e-16
6.726605	3.48655e-16
6.725724	3.50061e-16
6.724842	3.51472e-16
6.723961	3.5289e-16
6.723079	3.54313e-16
6.722198	3.55741e-16
6.721316	3.57176e-16
6.720435	3.58616e-16
6.719553	3.60062e-16
6.718672	3.61514e-16
6.717790	3.62972e-16
6.716909	3.64435e-16
6.716027	3.65905e-16
6.715146	3.6738e-16
6.714264	3.68861e-16
6.713383	3.70349e-16
6.712501	3.71842e-16
6.711620	3.73341e-16
6.710738	3.74847e-16
6.709857	3.76358e-16
6.708975	3.77876e-16
6.708094	3.794e-16
6.707212	3.80929e-16
6.706331	3.82465e-16
6.705449	3.84008e-16
6.704568	3.85556e-16
6.703686	3.87111e-16
6.702805	3.88672e-16
6.701923	3.90239e-16
6.701042	3.91812e-16
6.700160	3.93392e-16
6.699279	3.94979e-16
6.698397	3.96571e-16
6.697516	3.9817e-16
6.696634	3.99776e-16
6.695753	4.01388e-16
6.694871	4.03006e-16
6.693990	4.04631e-16
6.693108	4.06263e-16
6.692227	4.07901e-16
6.691345	4.09546e-16
6.690464	4.11197e-16
6.689582	4.12855e-16
6.688701	4.1452e-16
6.687819	4.16191e-16
6.686938	4.1787e-16
6.686056	4.19555e-16
6.685175	4.21246e-16
6.684293	4.22945e-16
6.683412	4.2465e-16
6.682530	4.26363e-16
6.681649	4.28082e-16
6.680767	4.29808e-16
6.679886	4.31541e-16
6.679004	4.33281e-16
6.678123	4.35028e-16
6.677241	4.36782e-16
6.676360	4.38544e-16
6.675478	4.40312e-16
6.674597	4.42087e-16
6.673715	4.4387e-16
6.672833	4.4566e-16
6.671952	4.47457e-16
6.671070	4.49261e-16
6.670189	4.51073e-16
6.669307	4.52891e-16
6.668426	4.54718e-16
6.667544	4.56551e-16
6.666663	4.58392e-16
6.665781	4.6024e-16
6.664900	4.62096e-16
6.664018	4.6396e-16
6.663137	4.6583e-16
6.662255	4.67709e-16
6.661374	4.69595e-16
6.660492	4.71488e-16
6.659611	4.73389e-16
6.658729	4.75298e-16
6.657848	4.77215e-16
6.656966	4.79139e-16
6.656085	4.81071e-16
6.655203	4.83011e-16
6.654322	4.84958e-16
6.653440	4.86914e-16
6.652559	4.88877e-16
6.651677	4.90848e-16
6.650796	4.92828e-16
6.649914	4.94815e-16
6.649033	4.9681e-16
6.648151	4.98813e-16
6.647270	5.00825e-16
6.646388	5.02844e-16
6.645507	5.04872e-16
6.644625	5.06907e-16
6.643744	5.08951e-16
6.642862	5.11004e-16
6.641981	5.13064e-16
6.641099	5.15133e-16
6.640218	5.1721e-16
6.639336	5.19296e-16
6.638455	5.2139e-16
6.637573	5.23492e-16
6.636692	5.25603e-16
6.635810	5.27722e-16
6.634929	5.2985e-16
6.634047	5.31987e-16
6.633166	5.34132e-16
6.632284	5.36285e-16
6.631403	5.38448e-16
6.630521	5.40619e-16
6.629640	5.42799e-16
6.628758	5.44988e-16
6.627877	5.47185e-16
6.626995	5.49392e-16
6.626114	5.51607e-16
6.625232	5.53831e-16
6.624351	5.56064e-16
6.623469	5.58306e-16
6.622588	5.60558e-16
6.621706	5.62818e-16
6.620825	5.65087e-16
6.619943	5.67366e-16
6.619062	5.69654e-16
6.618180	5.71951e-16
6.617299	5.74257e-16
6.616417	5.76573e-16
6.615535	5.78897e-16
6.614654	5.81232e-16
6.613772	5.83575e-16
6.612891	5.85928e-16
6.612009	5.88291e-16
6.611128	5.90663e-16
6.610246	5.93045e-16
6.609365	5.95436e-16
6.608483	5.97837e-16
6.607602	6.00248e-16
6.606720	6.02668e-16
6.605839	6.05098e-16
6.604957	6.07538e-16
6.604076	6.09988e-16
6.603194	6.12448e-16
6.602313	6.14917e-16
6.601431	6.17397e-16
6.600550	6.19886e-16
6.599668	6.22386e-16
6.598787	6.24895e-16
6.597905	6.27415e-16
6.597024	6.29945e-16
6.596142	6.32485e-16
6.595261	6.35035e-16
6.594379	6.37596e-16
6.593498	6.40167e-16
6.592616	6.42748e-16
6.591735	6.4534e-16
6.590853	6.47942e-16
6.589972	6.50555e-16
6.589090	6.53178e-16
6.588209	6.55812e-16
6.587327	6.58456e-16
6.586446	6.61111e-16
6.585564	6.63777e-16
6.584683	6.66453e-16
6.583801	6.69141e-16
6.582920	6.71839e-16
6.582038	6.74548e-16
6.581157	6.77268e-16
6.580275	6.79999e-16
6.579394	6.82741e-16
6.578512	6.85494e-16
6.577631	6.88258e-16
6.576749	6.91033e-16
6.575868	6.93819e-16
6.574986	6.96617e-16
6.574105	6.99426e-16
6.573223	7.02246e-16
6.572342	7.05078e-16
6.571460	7.07921e-16
6.570579	7.10776e-16
6.569697	7.13642e-16
6.568816	7.16519e-16
6.567934	7.19408e-16
6.567053	7.22309e-16
6.566171	7.25222e-16
6.565290	7.28146e-16
6.564408	7.31082e-16
6.563527	7.3403e-16
6.562645	7.3699e-16
6.561764	7.39961e-16
6.560882	7.42945e-16
6.560001	7.45941e-16
6.559119	7.48949e-16
6.558238	7.51969e-16
6.557356	7.55001e-16
6.556474	7.58045e-16
6.555593	7.61102e-16
6.554711	7.64171e-16
6.553830	7.67252e-16
6.552948	7.70346e-16
6.552067	7.73452e-16
6.551185	7.76571e-16
6.550304	7.79702e-16
6.549422	7.82846e-16
6.548541	7.86003e-16
6.547659	7.89172e-16
6.546778	7.92354e-16
6.545896	7.95549e-16
6.545015	7.98757e-16
6.544133	8.01978e-16
6.543252	8.05212e-16
6.542370	8.08458e-16
6.541489	8.11718e-16
6.540607	8.14991e-16
6.539726	8.18278e-16
6.538844	8.21577e-16
6.537963	8.2489e-16
6.537081	8.28216e-16
6.536200	8.31556e-16
6.535318	8.34909e-16
6.534437	8.38275e-16
6.533555	8.41655e-16
6.532674	8.45049e-16
6.531792	8.48457e-16
6.530911	8.51878e-16
6.530029	8.55313e-16
6.529148	8.58762e-16
6.528266	8.62224e-16
6.527385	8.65701e-16
6.526503	8.69192e-16
6.525622	8.72697e-16
6.524740	8.76216e-16
6.523859	8.79749e-16
6.522977	8.83296e-16
6.522096	8.86858e-16
6.521214	8.90434e-16
6.520333	8.94024e-16
6.519451	8.97629e-16
6.518570	9.01249e-16
6.517688	9.04883e-16
6.516807	9.08531e-16
6.515925	9.12195e-16
6.515044	9.15873e-16
6.514162	9.19566e-16
6.513281	9.23274e-16
6.512399	9.26997e-16
6.511518	9.30735e-16
6.510636	9.34488e-16
6.509755	9.38256e-16
6.508873	9.42039e-16
6.507992	9.45838e-16
6.507110	9.49652e-16
6.506229	9.53481e-16
6.505347	9.57325e-16
6.504466	9.61186e-16
6.503584	9.65061e-16
6.502703	9.68953e-16
6.501821	9.7286e-16
6.500940	9.76783e-16
6.500058	9.80721e-16
6.499177	9.84676e-16
6.498295	9.88646e-16
6.497413	9.92633e-16
6.496532	9.96635e-16
6.495650	1.00065e-15
6.494769	1.00469e-15
6.493887	1.00874e-15
6.493006	1.01281e-15
6.492124	1.01689e-15
6.491243	1.02099e-15
6.490361	1.02511e-15
6.489480	1.02924e-15
6.488598	1.03339e-15
6.487717	1.03756e-15
6.486835	1.04174e-15
6.485954	1.04594e-15
6.485072	1.05016e-15
6.484191	1.0544e-15
6.483309	1.05865e-15
6.482428	1.06292e-15
6.481546	1.0672e-15
6.480665	1.0715e-15
6.479783	1.07583e-15
6.478902	1.08016e-15
6.478020	1.08452e-15
6.477139	1.08889e-15
6.476257	1.09328e-15
6.475376	1.09769e-15
6.474494	1.10212e-15
6.473613	1.10656e-15
6.472731	1.11102e-15
6.471850	1.1155e-15
6.470968	1.12e-15
6.470087	1.12452e-15
6.469205	1.12905e-15
6.468324	1.1336e-15
6.467442	1.13818e-15
6.466561	1.14276e-15
6.465679	1.14737e-15
6.464798	1.152e-15
6.463916	1.15664e-15
6.463035	1.16131e-15
6.462153	1.16599e-15
6.461272	1.17069e-15
6.460390	1.17541e-15
6.459509	1.18015e-15
6.458627	1.18491e-15
6.457746	1.18969e-15
6.456864	1.19449e-15
6.455983	1.1993e-15
6.455101	1.20414e-15
6.454220	1.20899e-15
6.453338	1.21387e-15
6.452457	1.21876e-15
6.451575	1.22368e-15
6.450694	1.22861e-15
6.449812	1.23357e-15
6.448931	1.23854e-15
6.448049	1.24353e-15
6.447168	1.24855e-15
6.446286	1.25358e-15
6.445405	1.25864e-15
6.444523	1.26371e-15
6.443642	1.26881e-15
6.442760	1.27392e-15
6.441879	1.27906e-15
6.440997	1.28422e-15
6.440115	1.2894e-15
6.439234	1.2946e-15
6.438352	1.29982e-15
6.437471	1.30506e-15
6.436589	1.31032e-15
6.435708	1.3156e-15
6.434826	1.32091e-15
6.433945	1.32623e-15
6.433063	1.33158e-15
6.432182	1.33695e-15
6.431300	1.34234e-15
6.430419	1.34776e-15
6.429537	1.35319e-15
6.428656	1.35865e-15
6.427774	1.36412e-15
6.426893	1.36963e-15
6.426011	1.37515e-15
6.425130	1.38069e-15
6.424248	1.38626e-15
6.423367	1.39185e-15
6.422485	1.39746e-15
6.421604	1.4031e-15
6.420722	1.40875e-15
6.419841	1.41444e-15
6.418959	1.42014e-15
6.418078	1.42586e-15
6.417196	1.43161e-15
6.416315	1.43739e-15
6.415433	1.44318e-15
6.414552	1.449e-15
6.413670	1.45484e-15
6.412789	1.46071e-15
6.411907	1.4666e-15
6.411026	1.47251e-15
6.410144	1.47845e-15
6.409263	1.48441e-15
6.408381	1.4904e-15
6.407500	1.49641e-15
6.406618	1.50244e-15
6.405737	1.5085e-15
6.404855	1.51458e-15
6.403974	1.52069e-15
6.403092	1.52682e-15
6.402211	1.53298e-15
6.401329	1.53916e-15
6.400448	1.54537e-15
6.399566	1.5516e-15
6.398685	1.55785e-15
6.397803	1.56414e-15
6.396922	1.57044e-15
6.396040	1.57678e-15
6.395159	1.58313e-15
6.394277	1.58952e-15
6.393396	1.59593e-15
6.392514	1.60236e-15
6.391633	1.60882e-15
6.390751	1.61531e-15
6.389870	1.62182e-15
6.388988	1.62836e-15
6.388107	1.63493e-15
6.387225	1.64152e-15
6.386344	1.64814e-15
6.385462	1.65479e-15
6.384581	1.66146e-15
6.383699	1.66816e-15
6.382818	1.67488e-15
6.381936	1.68164e-15
6.381054	1.68842e-15
6.380173	1.69523e-15
6.379291	1.70206e-15
6.378410	1.70893e-15
6.377528	1.71582e-15
6.376647	1.72274e-15
6.375765	1.72968e-15
6.374884	1.73666e-15
6.374002	1.74366e-15
6.373121	1.75069e-15
6.372239	1.75775e-15
6.371358	1.76484e-15
6.370476	1.77195e-15
6.369595	1.7791e-15
6.368713	1.78627e-15
6.367832	1.79347e-15
6.366950	1.80071e-15
6.366069	1.80797e-15
6.365187	1.81526e-15
6.364306	1.82258e-15
6.363424	1.82993e-15
6.362543	1.8373e-15
6.361661	1.84471e-15
6.360780	1.85215e-15
6.359898	1.85962e-15
6.359017	1.86712e-15
6.358135	1.87465e-15
6.357254	1.88221e-15
6.356372	1.8898e-15
6.355491	1.89742e-15
6.354609	1.90507e-15
6.353728	1.91275e-15
6.352846	1.92046e-15
6.351965	1.9282e-15
6.351083	1.93598e-15
6.350202	1.94379e-15
6.349320	1.95162e-15
6.348439	1.95949e-15
6.347557	1.96739e-15
6.346676	1.97533e-15
6.345794	1.98329e-15
6.344913	1.99129e-15
6.344031	1.99932e-15
6.343150	2.00738e-15
6.342268	2.01548e-15
6.341387	2.0236e-15
6.340505	2.03176e-15
6.339624	2.03995e-15
6.338742	2.04818e-15
6.337861	2.05644e-15
6.336979	2.06473e-15
6.336098	2.07306e-15
6.335216	2.08142e-15
6.334335	2.08981e-15
6.333453	2.09823e-15
6.332572	2.1067e-15
6.331690	2.11519e-15
6.330809	2.12372e-15
6.329927	2.13228e-15
6.329046	2.14088e-15
6.328164	2.14951e-15
6.327283	2.15818e-15
6.326401	2.16688e-15
6.325520	2.17562e-15
6.324638	2.18439e-15
6.323757	2.1932e-15
6.322875	2.20204e-15
6.321993	2.21092e-15
6.321112	2.21984e-15
6.320230	2.22879e-15
6.319349	2.23778e-15
6.318467	2.2468e-15
6.317586	2.25586e-15
6.316704	2.26496e-15
6.315823	2.27409e-15
6.314941	2.28326e-15
6.314060	2.29246e-15
6.313178	2.30171e-15
6.312297	2.31099e-15
6.311415	2.32031e-15
6.310534	2.32966e-15
6.309652	2.33906e-15
6.308771	2.34849e-15
6.307889	2.35796e-15
6.307008	2.36747e-15
6.306126	2.37701e-15
6.305245	2.3866e-15
6.304363	2.39622e-15
6.303482	2.40588e-15
6.302600	2.41558e-15
6.301719	2.42533e-15
6.300837	2.4351e-15
6.299956	2.44492e-15
6.299074	2.45478e-15
6.298193	2.46468e-15
6.297311	2.47462e-15
6.296430	2.4846e-15
6.295548	2.49462e-15
6.294667	2.50467e-15
6.293785	2.51477e-15
6.292904	2.52491e-15
6.292022	2.5351e-15
6.291141	2.54532e-15
6.290259	2.55558e-15
6.289378	2.56589e-15
6.288496	2.57623e-15
6.287615	2.58662e-15
6.286733	2.59705e-15
6.285852	2.60752e-15
6.284970	2.61804e-15
6.284089	2.62859e-15
6.283207	2.63919e-15
6.282326	2.64983e-15
6.281444	2.66052e-15
6.280563	2.67125e-15
6.279681	2.68202e-15
6.278800	2.69283e-15
6.277918	2.70369e-15
6.277037	2.71459e-15
6.276155	2.72554e-15
6.275274	2.73653e-15
6.274392	2.74756e-15
6.273511	2.75864e-15
6.272629	2.76976e-15
6.271748	2.78093e-15
6.270866	2.79215e-15
6.269985	2.80341e-15
6.269103	2.81471e-15
6.268222	2.82606e-15
6.267340	2.83745e-15
6.266459	2.8489e-15
6.265577	2.86038e-15
6.264695	2.87192e-15
6.263814	2.8835e-15
6.262932	2.89512e-15
6.262051	2.9068e-15
6.261169	2.91852e-15
6.260288	2.93029e-15
6.259406	2.9421e-15
6.258525	2.95397e-15
6.257643	2.96588e-15
6.256762	2.97784e-15
6.255880	2.98984e-15
6.254999	3.0019e-15
6.254117	3.014e-15
6.253236	3.02616e-15
6.252354	3.03836e-15
6.251473	3.05061e-15
6.250591	3.06291e-15
6.249710	3.07526e-15
6.248828	3.08766e-15
6.247947	3.10011e-15
6.247065	3.11261e-15
6.246184	3.12516e-15
6.245302	3.13777e-15
6.244421	3.15042e-15
6.243539	3.16312e-15
6.242658	3.17588e-15
6.241776	3.18868e-15
6.240895	3.20154e-15
6.240013	3.21445e-15
6.239132	3.22741e-15
6.238250	3.24042e-15
6.237369	3.25349e-15
6.236487	3.26661e-15
6.235606	3.27978e-15
6.234724	3.29301e-15
6.233843	3.30628e-15
6.232961	3.31962e-15
6.232080	3.333e-15
6.231198	3.34644e-15
6.230317	3.35993e-15
6.229435	3.37348e-15
6.228554	3.38708e-15
6.227672	3.40074e-15
6.226791	3.41445e-15
6.225909	3.42822e-15
6.225028	3.44205e-15
6.224146	3.45593e-15
6.223265	3.46986e-15
6.222383	3.48385e-15
6.221502	3.4979e-15
6.220620	3.512e-15
6.219739	3.52617e-15
6.218857	3.54038e-15
6.217976	3.55466e-15
6.217094	3.56899e-15
6.216213	3.58338e-15
6.215331	3.59783e-15
6.214450	3.61234e-15
6.213568	3.62691e-15
6.212687	3.64153e-15
6.211805	3.65621e-15
6.210924	3.67096e-15
6.210042	3.68576e-15
6.209161	3.70062e-15
6.208279	3.71554e-15
6.207398	3.73053e-15
6.206516	3.74557e-15
6.205634	3.76067e-15
6.204753	3.77583e-15
6.203871	3.79106e-15
6.202990	3.80635e-15
6.202108	3.82169e-15
6.201227	3.8371e-15
6.200345	3.85258e-15
6.199464	3.86811e-15
6.198582	3.88371e-15
6.197701	3.89937e-15
6.196819	3.91509e-15
6.195938	3.93088e-15
6.195056	3.94673e-15
6.194175	3.96264e-15
6.193293	3.97862e-15
6.192412	3.99466e-15
6.191530	4.01077e-15
6.190649	4.02694e-15
6.189767	4.04318e-15
6.188886	4.05949e-15
6.188004	4.07585e-15
6.187123	4.09229e-15
6.186241	4.10879e-15
6.185360	4.12536e-15
6.184478	4.14199e-15
6.183597	4.15869e-15
6.182715	4.17546e-15
6.181834	4.1923e-15
6.180952	4.2092e-15
6.180071	4.22618e-15
6.179189	4.24322e-15
6.178308	4.26033e-15
6.177426	4.27751e-15
6.176545	4.29475e-15
6.175663	4.31207e-15
6.174782	4.32946e-15
6.173900	4.34692e-15
6.173019	4.36444e-15
6.172137	4.38204e-15
6.171256	4.39971e-15
6.170374	4.41745e-15
6.169493	4.43526e-15
6.168611	4.45315e-15
6.167730	4.47111e-15
6.166848	4.48913e-15
6.165967	4.50724e-15
6.165085	4.52541e-15
6.164204	4.54366e-15
6.163322	4.56198e-15
6.162441	4.58037e-15
6.161559	4.59884e-15
6.160678	4.61739e-15
6.159796	4.636e-15
6.158915	4.6547e-15
6.158033	4.67347e-15
6.157152	4.69231e-15
6.156270	4.71123e-15
6.155389	4.73023e-15
6.154507	4.7493e-15
6.153626	4.76845e-15
6.152744	4.78768e-15
6.151863	4.80699e-15
6.150981	4.82637e-15
6.150100	4.84583e-15
6.149218	4.86537e-15
6.148337	4.88499e-15
6.147455	4.90469e-15
6.146573	4.92446e-15
6.145692	4.94432e-15
6.144810	4.96426e-15
6.143929	4.98427e-15
6.143047	5.00437e-15
6.142166	5.02455e-15
6.141284	5.04481e-15
6.140403	5.06515e-15
6.139521	5.08558e-15
6.138640	5.10608e-15
6.137758	5.12667e-15
6.136877	5.14734e-15
6.135995	5.1681e-15
6.135114	5.18894e-15
6.134232	5.20986e-15
6.133351	5.23087e-15
6.132469	5.25196e-15
6.131588	5.27314e-15
6.130706	5.2944e-15
6.129825	5.31575e-15
6.128943	5.33718e-15
6.128062	5.3587e-15
6.127180	5.38031e-15
6.126299	5.40201e-15
6.125417	5.42379e-15
6.124536	5.44566e-15
6.123654	5.46762e-15
6.122773	5.48966e-15
6.121891	5.5118e-15
6.121010	5.53402e-15
6.120128	5.55634e-15
6.119247	5.57874e-15
6.118365	5.60124e-15
6.117484	5.62382e-15
6.116602	5.6465e-15
6.115721	5.66927e-15
6.114839	5.69213e-15
6.113958	5.71508e-15
6.113076	5.73813e-15
6.112195	5.76126e-15
6.111313	5.78449e-15
6.110432	5.80782e-15
6.109550	5.83124e-15
6.108669	5.85475e-15
6.107787	5.87836e-15
6.106906	5.90206e-15
6.106024	5.92586e-15
6.105143	5.94975e-15
6.104261	5.97374e-15
6.103380	5.99783e-15
6.102498	6.02202e-15
6.101617	6.0463e-15
6.100735	6.07068e-15
6.099854	6.09516e-15
6.098972	6.11974e-15
6.098091	6.14441e-15
6.097209	6.16919e-15
6.096328	6.19406e-15
6.095446	6.21904e-15
6.094565	6.24412e-15
6.093683	6.26929e-15
6.092802	6.29457e-15
6.091920	6.31995e-15
6.091039	6.34544e-15
6.090157	6.37102e-15
6.089276	6.39671e-15
6.088394	6.42251e-15
6.087512	6.4484e-15
6.086631	6.47441e-15
6.085749	6.50051e-15
6.084868	6.52672e-15
6.083986	6.55304e-15
6.083105	6.57947e-15
6.082223	6.606e-15
6.081342	6.63263e-15
6.080460	6.65938e-15
6.079579	6.68623e-15
6.078697	6.71319e-15
6.077816	6.74026e-15
6.076934	6.76744e-15
6.076053	6.79473e-15
6.075171	6.82212e-15
6.074290	6.84963e-15
6.073408	6.87725e-15
6.072527	6.90498e-15
6.071645	6.93283e-15
6.070764	6.96078e-15
6.069882	6.98885e-15
6.069001	7.01703e-15
6.068119	7.04532e-15
6.067238	7.07373e-15
6.066356	7.10225e-15
6.065475	7.13089e-15
6.064593	7.15965e-15
6.063712	7.18852e-15
6.062830	7.2175e-15
6.061949	7.2466e-15
6.061067	7.27582e-15
6.060186	7.30516e-15
6.059304	7.33462e-15
6.058423	7.36419e-15
6.057541	7.39389e-15
6.056660	7.4237e-15
6.055778	7.45364e-15
6.054897	7.48369e-15
6.054015	7.51387e-15
6.053134	7.54417e-15
6.052252	7.57459e-15
6.051371	7.60513e-15
6.050489	7.63579e-15
6.049608	7.66658e-15
6.048726	7.6975e-15
6.047845	7.72853e-15
6.046963	7.7597e-15
6.046082	7.79099e-15
6.045200	7.8224e-15
6.044319	7.85394e-15
6.043437	7.88561e-15
6.042556	7.91741e-15
6.041674	7.94934e-15
6.040793	7.98139e-15
6.039911	8.01357e-15
6.039030	8.04588e-15
6.038148	8.07833e-15
6.037267	8.1109e-15
6.036385	8.14361e-15
6.035504	8.17644e-15
6.034622	8.20941e-15
6.033741	8.24252e-15
6.032859	8.27575e-15
6.031978	8.30912e-15
6.031096	8.34263e-15
6.030214	8.37627e-15
6.029333	8.41004e-15
6.028451	8.44395e-15
6.027570	8.478e-15
6.026688	8.51219e-15
6.025807	8.54651e-15
6.024925	8.58097e-15
6.024044	8.61557e-15
6.023162	8.65031e-15
6.022281	8.68519e-15
6.021399	8.72021e-15
6.020518	8.75537e-15
6.019636	8.79068e-15
6.018755	8.82613e-15
6.017873	8.86171e-15
6.016992	8.89745e-15
6.016110	8.93332e-15
6.015229	8.96935e-15
6.014347	9.00551e-15
6.013466	9.04182e-15
6.012584	9.07828e-15
6.011703	9.11489e-15
6.010821	9.15164e-15
6.009940	9.18854e-15
6.009058	9.22559e-15
6.008177	9.26279e-15
6.007295	9.30014e-15
6.006414	9.33765e-15
6.005532	9.3753e-15
6.004651	9.4131e-15
6.003769	9.45106e-15
6.002888	9.48917e-15
6.002006	9.52743e-15
6.001125	9.56585e-15
6.000243	9.60442e-15
5.999362	9.64314e-15
5.998480	9.68203e-15
5.997599	9.72107e-15
5.996717	9.76027e-15
5.995836	9.79962e-15
5.994954	9.83914e-15
5.994073	9.87881e-15
5.993191	9.91864e-15
5.992310	9.95864e-15
5.991428	9.99879e-15
5.990547	1.00391e-14
5.989665	1.00796e-14
5.988784	1.01202e-14
5.987902	1.0161e-14
5.987021	1.0202e-14
5.986139	1.02432e-14
5.985258	1.02845e-14
5.984376	1.03259e-14
5.983495	1.03676e-14
5.982613	1.04094e-14
5.981732	1.04513e-14
5.980850	1.04935e-14
5.979969	1.05358e-14
5.979087	1.05783e-14
5.978206	1.06209e-14
5.977324	1.06638e-14
5.976443	1.07068e-14
5.975561	1.07499e-14
5.974680	1.07933e-14
5.973798	1.08368e-14
5.972917	1.08805e-14
5.972035	1.09244e-14
5.971153	1.09684e-14
5.970272	1.10126e-14
5.969390	1.1057e-14
5.968509	1.11016e-14
5.967627	1.11464e-14
5.966746	1.11913e-14
5.965864	1.12365e-14
5.964983	1.12818e-14
5.964101	1.13273e-14
5.963220	1.13729e-14
5.962338	1.14188e-14
5.961457	1.14648e-14
5.960575	1.15111e-14
5.959694	1.15575e-14
5.958812	1.16041e-14
5.957931	1.16509e-14
5.957049	1.16979e-14
5.956168	1.1745e-14
5.955286	1.17924e-14
5.954405	1.18399e-14
5.953523	1.18877e-14
5.952642	1.19356e-14
5.951760	1.19837e-14
5.950879	1.20321e-14
5.949997	1.20806e-14
5.949116	1.21293e-14
5.948234	1.21782e-14
5.947353	1.22273e-14
5.946471	1.22766e-14
5.945590	1.23261e-14
5.944708	1.23758e-14
5.943827	1.24257e-14
5.942945	1.24758e-14
5.942064	1.25261e-14
5.941182	1.25766e-14
5.940301	1.26273e-14
5.939419	1.26783e-14
5.938538	1.27294e-14
5.937656	1.27807e-14
5.936775	1.28323e-14
5.935893	1.2884e-14
5.935012	1.29359e-14
5.934130	1.29881e-14
5.933249	1.30405e-14
5.932367	1.30931e-14
5.931486	1.31459e-14
5.930604	1.31989e-14
5.929723	1.32521e-14
5.928841	1.33055e-14
5.927960	1.33592e-14
5.927078	1.3413e-14
5.926197	1.34671e-14
5.925315	1.35214e-14
5.924434	1.35759e-14
5.923552	1.36307e-14
5.922671	1.36857e-14
5.921789	1.37408e-14
5.920908	1.37962e-14
5.920026	1.38519e-14
5.919145	1.39077e-14
5.918263	1.39638e-14
5.917382	1.40201e-14
5.916500	1.40766e-14
5.915619	1.41334e-14
5.914737	1.41904e-14
5.913856	1.42476e-14
5.912974	1.43051e-14
5.912092	1.43627e-14
5.911211	1.44207e-14
5.910329	1.44788e-14
5.909448	1.45372e-14
5.908566	1.45958e-14
5.907685	1.46547e-14
5.906803	1.47138e-14
5.905922	1.47731e-14
5.905040	1.48326e-14
5.904159	1.48925e-14
5.903277	1.49525e-14
5.902396	1.50128e-14
5.901514	1.50733e-14
5.900633	1.51341e-14
5.899751	1.51951e-14
5.898870	1.52564e-14
5.897988	1.53179e-14
5.897107	1.53797e-14
5.896225	1.54417e-14
5.895344	1.5504e-14
5.894462	1.55665e-14
5.893581	1.56293e-14
5.892699	1.56923e-14
5.891818	1.57556e-14
5.890936	1.58191e-14
5.890055	1.58829e-14
5.889173	1.59469e-14
5.888292	1.60112e-14
5.887410	1.60758e-14
5.886529	1.61406e-14
5.885647	1.62057e-14
5.884766	1.6271e-14
5.883884	1.63366e-14
5.883003	1.64025e-14
5.882121	1.64686e-14
5.881240	1.65351e-14
5.880358	1.66017e-14
5.879477	1.66687e-14
5.878595	1.67359e-14
5.877714	1.68034e-14
5.876832	1.68711e-14
5.875951	1.69392e-14
5.875069	1.70075e-14
5.874188	1.7076e-14
5.873306	1.71449e-14
5.872425	1.7214e-14
5.871543	1.72834e-14
5.870662	1.73531e-14
5.869780	1.74231e-14
5.868899	1.74933e-14
5.868017	1.75639e-14
5.867136	1.76347e-14
5.866254	1.77058e-14
5.865373	1.77772e-14
5.864491	1.78489e-14
5.863610	1.79209e-14
5.862728	1.79931e-14
5.861847	1.80657e-14
5.860965	1.81385e-14
5.860084	1.82117e-14
5.859202	1.82851e-14
5.858321	1.83588e-14
5.857439	1.84329e-14
5.856558	1.85072e-14
5.855676	1.85818e-14
5.854794	1.86567e-14
5.853913	1.8732e-14
5.853031	1.88075e-14
5.852150	1.88833e-14
5.851268	1.89595e-14
5.850387	1.90359e-14
5.849505	1.91127e-14
5.848624	1.91897e-14
5.847742	1.92671e-14
5.846861	1.93448e-14
5.845979	1.94228e-14
5.845098	1.95011e-14
5.844216	1.95798e-14
5.843335	1.96587e-14
5.842453	1.9738e-14
5.841572	1.98176e-14
5.840690	1.98975e-14
5.839809	1.99777e-14
5.838927	2.00583e-14
5.838046	2.01392e-14
5.837164	2.02204e-14
5.836283	2.03019e-14
5.835401	2.03838e-14
5.834520	2.04659e-14
5.833638	2.05485e-14
5.832757	2.06313e-14
5.831875	2.07145e-14
5.830994	2.0798e-14
5.830112	2.08819e-14
5.829231	2.09661e-14
5.828349	2.10506e-14
5.827468	2.11355e-14
5.826586	2.12208e-14
5.825705	2.13063e-14
5.824823	2.13922e-14
5.823942	2.14785e-14
5.823060	2.15651e-14
5.822179	2.16521e-14
5.821297	2.17394e-14
5.820416	2.1827e-14
5.819534	2.1915e-14
5.818653	2.20034e-14
5.817771	2.20921e-14
5.816890	2.21812e-14
5.816008	2.22706e-14
5.815127	2.23604e-14
5.814245	2.24506e-14
5.813364	2.25411e-14
5.812482	2.2632e-14
5.811601	2.27233e-14
5.810719	2.28149e-14
5.809838	2.29069e-14
5.808956	2.29993e-14
5.808075	2.3092e-14
5.807193	2.31851e-14
5.806312	2.32786e-14
5.805430	2.33725e-14
5.804549	2.34667e-14
5.803667	2.35613e-14
5.802786	2.36563e-14
5.801904	2.37517e-14
5.801023	2.38475e-14
5.800141	2.39437e-14
5.799260	2.40402e-14
5.798378	2.41372e-14
5.797497	2.42345e-14
5.796615	2.43322e-14
5.795733	2.44303e-14
5.794852	2.45288e-14
5.793970	2.46277e-14
5.793089	2.4727e-14
5.792207	2.48267e-14
5.791326	2.49268e-14
5.790444	2.50274e-14
5.789563	2.51283e-14
5.788681	2.52296e-14
5.787800	2.53313e-14
5.786918	2.54335e-14
5.786037	2.5536e-14
5.785155	2.5639e-14
5.784274	2.57424e-14
5.783392	2.58462e-14
5.782511	2.59504e-14
5.781629	2.6055e-14
5.780748	2.61601e-14
5.779866	2.62656e-14
5.778985	2.63715e-14
5.778103	2.64778e-14
5.777222	2.65846e-14
5.776340	2.66918e-14
5.775459	2.67994e-14
5.774577	2.69075e-14
5.773696	2.7016e-14
5.772814	2.71249e-14
5.771933	2.72343e-14
5.771051	2.73441e-14
5.770170	2.74544e-14
5.769288	2.75651e-14
5.768407	2.76762e-14
5.767525	2.77878e-14
5.766644	2.78999e-14
5.765762	2.80124e-14
5.764881	2.81253e-14
5.763999	2.82387e-14
5.763118	2.83526e-14
5.762236	2.84669e-14
5.761355	2.85817e-14
5.760473	2.86969e-14
5.759592	2.88127e-14
5.758710	2.89288e-14
5.757829	2.90455e-14
5.756947	2.91626e-14
5.756066	2.92802e-14
5.755184	2.93983e-14
5.754303	2.95168e-14
5.753421	2.96358e-14
5.752540	2.97553e-14
5.751658	2.98753e-14
5.750777	2.99958e-14
5.749895	3.01167e-14
5.749014	3.02382e-14
5.748132	3.03601e-14
5.747251	3.04825e-14
5.746369	3.06054e-14
5.745488	3.07288e-14
5.744606	3.08527e-14
5.743725	3.09771e-14
5.742843	3.1102e-14
5.741962	3.12275e-14
5.741080	3.13534e-14
5.740199	3.14798e-14
5.739317	3.16067e-14
5.738436	3.17342e-14
5.737554	3.18621e-14
5.736672	3.19906e-14
5.735791	3.21196e-14
5.734909	3.22491e-14
5.734028	3.23792e-14
5.733146	3.25097e-14
5.732265	3.26408e-14
5.731383	3.27724e-14
5.730502	3.29046e-14
5.729620	3.30372e-14
5.728739	3.31705e-14
5.727857	3.33042e-14
5.726976	3.34385e-14
5.726094	3.35733e-14
5.725213	3.37087e-14
5.724331	3.38446e-14
5.723450	3.39811e-14
5.722568	3.41181e-14
5.721687	3.42557e-14
5.720805	3.43938e-14
5.719924	3.45325e-14
5.719042	3.46718e-14
5.718161	3.48116e-14
5.717279	3.49519e-14
5.716398	3.50929e-14
5.715516	3.52344e-14
5.714635	3.53764e-14
5.713753	3.55191e-14
5.712872	3.56623e-14
5.711990	3.58061e-14
5.711109	3.59505e-14
5.710227	3.60954e-14
5.709346	3.6241e-14
5.708464	3.63871e-14
5.707583	3.65338e-14
5.706701	3.66812e-14
5.705820	3.68291e-14
5.704938	3.69776e-14
5.704057	3.71267e-14
5.703175	3.72764e-14
5.702294	3.74267e-14
5.701412	3.75776e-14
5.700531	3.77291e-14
5.699649	3.78813e-14
5.698768	3.8034e-14
5.697886	3.81874e-14
5.697005	3.83414e-14
5.696123	3.8496e-14
5.695242	3.86512e-14
5.694360	3.8807e-14
5.693479	3.89635e-14
5.692597	3.91206e-14
5.691716	3.92784e-14
5.690834	3.94367e-14
5.689953	3.95958e-14
5.689071	3.97554e-14
5.688190	3.99157e-14
5.687308	4.00767e-14
5.686427	4.02383e-14
5.685545	4.04005e-14
5.684664	4.05634e-14
5.683782	4.0727e-14
5.682901	4.08912e-14
5.682019	4.10561e-14
5.681138	4.12216e-14
5.680256	4.13879e-14
5.679374	4.15548e-14
5.678493	4.17223e-14
5.677611	4.18905e-14
5.676730	4.20595e-14
5.675848	4.22291e-14
5.674967	4.23993e-14
5.674085	4.25703e-14
5.673204	4.27419e-14
5.672322	4.29143e-14
5.671441	4.30873e-14
5.670559	4.32611e-14
5.669678	4.34355e-14
5.668796	4.36107e-14
5.667915	4.37865e-14
5.667033	4.39631e-14
5.666152	4.41403e-14
5.665270	4.43183e-14
5.664389	4.4497e-14
5.663507	4.46764e-14
5.662626	4.48566e-14
5.661744	4.50375e-14
5.660863	4.52191e-14
5.659981	4.54014e-14
5.659100	4.55845e-14
5.658218	4.57683e-14
5.657337	4.59528e-14
5.656455	4.61381e-14
5.655574	4.63242e-14
5.654692	4.6511e-14
5.653811	4.66985e-14
5.652929	4.68868e-14
5.652048	4.70759e-14
5.651166	4.72657e-14
5.650285	4.74563e-14
5.649403	4.76476e-14
5.648522	4.78398e-14
5.647640	4.80327e-14
5.646759	4.82263e-14
5.645877	4.84208e-14
5.644996	4.8616e-14
5.644114	4.88121e-14
5.643233	4.90089e-14
5.642351	4.92065e-14
5.641470	4.94049e-14
5.640588	4.96041e-14
5.639707	4.98042e-14
5.638825	5.0005e-14
5.637944	5.02066e-14
5.637062	5.04091e-14
5.636181	5.06123e-14
5.635299	5.08164e-14
5.634418	5.10213e-14
5.633536	5.1227e-14
5.632655	5.14336e-14
5.631773	5.1641e-14
5.630892	5.18492e-14
5.630010	5.20583e-14
5.629129	5.22682e-14
5.628247	5.2479e-14
5.627366	5.26906e-14
5.626484	5.2903e-14
5.625603	5.31163e-14
5.624721	5.33305e-14
5.623840	5.35456e-14
5.622958	5.37615e-14
5.622077	5.39783e-14
5.621195	5.41959e-14
5.620313	5.44144e-14
5.619432	5.46339e-14
5.618550	5.48542e-14
5.617669	5.50753e-14
5.616787	5.52974e-14
5.615906	5.55204e-14
5.615024	5.57443e-14
5.614143	5.5969e-14
5.613261	5.61947e-14
5.612380	5.64213e-14
5.611498	5.66488e-14
5.610617	5.68772e-14
5.609735	5.71066e-14
5.608854	5.73368e-14
5.607972	5.7568e-14
5.607091	5.78002e-14
5.606209	5.80332e-14
5.605328	5.82672e-14
5.604446	5.85022e-14
5.603565	5.87381e-14
5.602683	5.89749e-14
5.601802	5.92127e-14
5.600920	5.94515e-14
5.600039	5.96912e-14
5.599157	5.99319e-14
5.598276	6.01736e-14
5.597394	6.04162e-14
5.596513	6.06598e-14
5.595631	6.09044e-14
5.594750	6.115e-14
5.593868	6.13966e-14
5.592987	6.16441e-14
5.592105	6.18927e-14
5.591224	6.21423e-14
5.590342	6.23928e-14
5.589461	6.26444e-14
5.588579	6.2897e-14
5.587698	6.31506e-14
5.586816	6.34053e-14
5.585935	6.36609e-14
5.585053	6.39176e-14
5.584172	6.41754e-14
5.583290	6.44341e-14
5.582409	6.4694e-14
5.581527	6.49548e-14
5.580646	6.52167e-14
5.579764	6.54797e-14
5.578883	6.57437e-14
5.578001	6.60088e-14
5.577120	6.6275e-14
5.576238	6.65422e-14
5.575357	6.68105e-14
5.574475	6.70799e-14
5.573594	6.73504e-14
5.572712	6.7622e-14
5.571831	6.78947e-14
5.570949	6.81684e-14
5.570068	6.84433e-14
5.569186	6.87193e-14
5.568305	6.89964e-14
5.567423	6.92746e-14
5.566542	6.95539e-14
5.565660	6.98344e-14
5.564779	7.0116e-14
5.563897	7.03987e-14
5.563016	7.06826e-14
5.562134	7.09676e-14
5.561252	7.12537e-14
5.560371	7.1541e-14
5.559489	7.18295e-14
5.558608	7.21192e-14
5.557726	7.241e-14
5.556845	7.27019e-14
5.555963	7.29951e-14
5.555082	7.32894e-14
5.554200	7.35849e-14
5.553319	7.38817e-14
5.552437	7.41796e-14
5.551556	7.44787e-14
5.550674	7.4779e-14
5.549793	7.50805e-14
5.548911	7.53833e-14
5.548030	7.56872e-14
5.547148	7.59924e-14
5.546267	7.62988e-14
5.545385	7.66065e-14
5.544504	7.69154e-14
5.543622	7.72255e-14
5.542741	7.75369e-14
5.541859	7.78496e-14
5.540978	7.81635e-14
5.540096	7.84787e-14
5.539215	7.87951e-14
5.538333	7.91128e-14
5.537452	7.94318e-14
5.536570	7.97521e-14
5.535689	8.00737e-14
5.534807	8.03966e-14
5.533926	8.07208e-14
5.533044	8.10462e-14
5.532163	8.1373e-14
5.531281	8.17012e-14
5.530400	8.20306e-14
5.529518	8.23614e-14
5.528637	8.26935e-14
5.527755	8.30269e-14
5.526874	8.33617e-14
5.525992	8.36978e-14
5.525111	8.40353e-14
5.524229	8.43742e-14
5.523348	8.47144e-14
5.522466	8.5056e-14
5.521585	8.53989e-14
5.520703	8.57433e-14
5.519822	8.6089e-14
5.518940	8.64362e-14
5.518059	8.67847e-14
5.517177	8.71346e-14
5.516296	8.7486e-14
5.515414	8.78388e-14
5.514533	8.81929e-14
5.513651	8.85486e-14
5.512770	8.89056e-14
5.511888	8.92641e-14
5.511007	8.9624e-14
5.510125	8.99854e-14
5.509244	9.03483e-14
5.508362	9.07126e-14
5.507481	9.10783e-14
5.506599	9.14456e-14
5.505718	9.18143e-14
5.504836	9.21845e-14
5.503954	9.25563e-14
5.503073	9.29295e-14
5.502191	9.33042e-14
5.501310	9.36804e-14
5.500428	9.40582e-14
5.499547	9.44374e-14
5.498665	9.48182e-14
5.497784	9.52005e-14
5.496902	9.55844e-14
5.496021	9.59698e-14
5.495139	9.63568e-14
5.494258	9.67454e-14
5.493376	9.71355e-14
5.492495	9.75271e-14
5.491613	9.79204e-14
5.490732	9.83152e-14
5.489850	9.87117e-14
5.488969	9.91097e-14
5.488087	9.95093e-14
5.487206	9.99106e-14
5.486324	1.00313e-13
5.485443	1.00718e-13
5.484561	1.01124e-13
5.483680	1.01532e-13
5.482798	1.01941e-13
5.481917	1.02352e-13
5.481035	1.02765e-13
5.480154	1.03179e-13
5.479272	1.03595e-13
5.478391	1.04013e-13
5.477509	1.04433e-13
5.476628	1.04854e-13
5.475746	1.05276e-13
5.474865	1.05701e-13
5.473983	1.06127e-13
5.473102	1.06555e-13
5.472220	1.06985e-13
5.471339	1.07416e-13
5.470457	1.07849e-13
5.469576	1.08284e-13
5.468694	1.08721e-13
5.467813	1.09159e-13
5.466931	1.09599e-13
5.466050	1.10041e-13
5.465168	1.10485e-13
5.464287	1.1093e-13
5.463405	1.11378e-13
5.462524	1.11827e-13
5.461642	1.12278e-13
5.460761	1.1273e-13
5.459879	1.13185e-13
5.458998	1.13641e-13
5.458116	1.141e-13
5.457235	1.1456e-13
5.456353	1.15022e-13
5.455472	1.15485e-13
5.454590	1.15951e-13
5.453709	1.16419e-13
5.452827	1.16888e-13
5.451946	1.17359e-13
5.451064	1.17833e-13
5.450183	1.18308e-13
5.449301	1.18785e-13
5.448420	1.19264e-13
5.447538	1.19745e-13
5.446657	1.20228e-13
5.445775	1.20712e-13
5.444893	1.21199e-13
5.444012	1.21688e-13
5.443130	1.22178e-13
5.442249	1.22671e-13
5.441367	1.23166e-13
5.440486	1.23662e-13
5.439604	1.24161e-13
5.438723	1.24662e-13
5.437841	1.25164e-13
5.436960	1.25669e-13
5.436078	1.26176e-13
5.435197	1.26685e-13
5.434315	1.27195e-13
5.433434	1.27708e-13
5.432552	1.28223e-13
5.431671	1.2874e-13
5.430789	1.29259e-13
5.429908	1.29781e-13
5.429026	1.30304e-13
5.428145	1.30829e-13
5.427263	1.31357e-13
5.426382	1.31886e-13
5.425500	1.32418e-13
5.424619	1.32952e-13
5.423737	1.33488e-13
5.422856	1.34027e-13
5.421974	1.34567e-13
5.421093	1.3511e-13
5.420211	1.35654e-13
5.419330	1.36201e-13
5.418448	1.36751e-13
5.417567	1.37302e-13
5.416685	1.37856e-13
5.415804	1.38412e-13
5.414922	1.3897e-13
5.414041	1.3953e-13
5.413159	1.40093e-13
5.412278	1.40657e-13
5.411396	1.41225e-13
5.410515	1.41794e-13
5.409633	1.42366e-13
5.408752	1.4294e-13
5.407870	1.43516e-13
5.406989	1.44095e-13
5.406107	1.44676e-13
5.405226	1.45259e-13
5.404344	1.45845e-13
5.403463	1.46433e-13
5.402581	1.47024e-13
5.401700	1.47616e-13
5.400818	1.48212e-13
5.399937	1.48809e-13
5.399055	1.49409e-13
5.398174	1.50012e-13
5.397292	1.50617e-13
5.396411	1.51224e-13
5.395529	1.51834e-13
5.394648	1.52446e-13
5.393766	1.53061e-13
5.392885	1.53678e-13
5.392003	1.54298e-13
5.391122	1.5492e-13
5.390240	1.55544e-13
5.389359	1.56172e-13
5.388477	1.56801e-13
5.387596	1.57434e-13
5.386714	1.58068e-13
5.385832	1.58706e-13
5.384951	1.59346e-13
5.384069	1.59988e-13
5.383188	1.60633e-13
5.382306	1.61281e-13
5.381425	1.61931e-13
5.380543	1.62584e-13
5.379662	1.6324e-13
5.378780	1.63898e-13
5.377899	1.64559e-13
5.377017	1.65223e-13
5.376136	1.65889e-13
5.375254	1.66558e-13
5.374373	1.67229e-13
5.373491	1.67904e-13
5.372610	1.68581e-13
5.371728	1.6926e-13
5.370847	1.69943e-13
5.369965	1.70628e-13
5.369084	1.71316e-13
5.368202	1.72007e-13
5.367321	1.72701e-13
5.366439	1.73397e-13
5.365558	1.74096e-13
5.364676	1.74798e-13
5.363795	1.75503e-13
5.362913	1.76211e-13
5.362032	1.76921e-13
5.361150	1.77635e-13
5.360269	1.78351e-13
5.359387	1.7907e-13
5.358506	1.79792e-13
5.357624	1.80517e-13
5.356743	1.81245e-13
5.355861	1.81976e-13
5.354980	1.82709e-13
5.354098	1.83446e-13
5.353217	1.84186e-13
5.352335	1.84929e-13
5.351454	1.85674e-13
5.350572	1.86423e-13
5.349691	1.87175e-13
5.348809	1.87929e-13
5.347928	1.88687e-13
5.347046	1.89448e-13
5.346165	1.90212e-13
5.345283	1.90979e-13
5.344402	1.91749e-13
5.343520	1.92522e-13
5.342639	1.93298e-13
5.341757	1.94078e-13
5.340876	1.9486e-13
5.339994	1.95646e-13
5.339113	1.96435e-13
5.338231	1.97227e-13
5.337350	1.98022e-13
5.336468	1.98821e-13
5.335587	1.99623e-13
5.334705	2.00427e-13
5.333824	2.01236e-13
5.332942	2.02047e-13
5.332061	2.02862e-13
5.331179	2.0368e-13
5.330298	2.04501e-13
5.329416	2.05326e-13
5.328534	2.06154e-13
5.327653	2.06985e-13
5.326771	2.07819e-13
5.325890	2.08657e-13
5.325008	2.09499e-13
5.324127	2.10344e-13
5.323245	2.11192e-13
5.322364	2.12043e-13
5.321482	2.12898e-13
5.320601	2.13757e-13
5.319719	2.14619e-13
5.318838	2.15484e-13
5.317956	2.16353e-13
5.317075	2.17225e-13
5.316193	2.18101e-13
5.315312	2.18981e-13
5.314430	2.19864e-13
5.313549	2.2075e-13
5.312667	2.2164e-13
5.311786	2.22534e-13
5.310904	2.23431e-13
5.310023	2.24332e-13
5.309141	2.25237e-13
5.308260	2.26145e-13
5.307378	2.27057e-13
5.306497	2.27973e-13
5.305615	2.28892e-13
5.304734	2.29815e-13
5.303852	2.30741e-13
5.302971	2.31672e-13
5.302089	2.32606e-13
5.301208	2.33544e-13
5.300326	2.34486e-13
5.299445	2.35431e-13
5.298563	2.3638e-13
5.297682	2.37334e-13
5.296800	2.38291e-13
5.295919	2.39251e-13
5.295037	2.40216e-13
5.294156	2.41185e-13
5.293274	2.42157e-13
5.292393	2.43134e-13
5.291511	2.44114e-13
5.290630	2.45098e-13
5.289748	2.46087e-13
5.288867	2.47079e-13
5.287985	2.48075e-13
5.287104	2.49076e-13
5.286222	2.5008e-13
5.285341	2.51088e-13
5.284459	2.52101e-13
5.283578	2.53117e-13
5.282696	2.54138e-13
5.281815	2.55163e-13
5.280933	2.56192e-13
5.280052	2.57225e-13
5.279170	2.58262e-13
5.278289	2.59303e-13
5.277407	2.60349e-13
5.276526	2.61398e-13
5.275644	2.62453e-13
5.274763	2.63511e-13
5.273881	2.64573e-13
5.273000	2.6564e-13
5.272118	2.66711e-13
5.271237	2.67787e-13
5.270355	2.68867e-13
5.269473	2.69951e-13
5.268592	2.71039e-13
5.267710	2.72132e-13
5.266829	2.73229e-13
5.265947	2.74331e-13
5.265066	2.75437e-13
5.264184	2.76548e-13
5.263303	2.77663e-13
5.262421	2.78783e-13
5.261540	2.79907e-13
5.260658	2.81035e-13
5.259777	2.82169e-13
5.258895	2.83306e-13
5.258014	2.84449e-13
5.257132	2.85596e-13
5.256251	2.86747e-13
5.255369	2.87904e-13
5.254488	2.89064e-13
5.253606	2.9023e-13
5.252725	2.914e-13
5.251843	2.92575e-13
5.250962	2.93755e-13
5.250080	2.9494e-13
5.249199	2.96129e-13
5.248317	2.97323e-13
5.247436	2.98522e-13
5.246554	2.99725e-13
5.245673	3.00934e-13
5.244791	3.02147e-13
5.243910	3.03366e-13
5.243028	3.04589e-13
5.242147	3.05817e-13
5.241265	3.0705e-13
5.240384	3.08288e-13
5.239502	3.09532e-13
5.238621	3.1078e-13
5.237739	3.12033e-13
5.236858	3.13291e-13
5.235976	3.14554e-13
5.235095	3.15823e-13
5.234213	3.17096e-13
5.233332	3.18375e-13
5.232450	3.19659e-13
5.231569	3.20947e-13
5.230687	3.22242e-13
5.229806	3.23541e-13
5.228924	3.24846e-13
5.228043	3.26155e-13
5.227161	3.27471e-13
5.226280	3.28791e-13
5.225398	3.30117e-13
5.224517	3.31448e-13
5.223635	3.32784e-13
5.222754	3.34126e-13
5.221872	3.35474e-13
5.220991	3.36826e-13
5.220109	3.38184e-13
5.219228	3.39548e-13
5.218346	3.40917e-13
5.217465	3.42292e-13
5.216583	3.43672e-13
5.215702	3.45058e-13
5.214820	3.46449e-13
5.213939	3.47846e-13
5.213057	3.49249e-13
5.212176	3.50657e-13
5.211294	3.52071e-13
5.210412	3.53491e-13
5.209531	3.54916e-13
5.208649	3.56347e-13
5.207768	3.57784e-13
5.206886	3.59227e-13
5.206005	3.60675e-13
5.205123	3.62129e-13
5.204242	3.6359e-13
5.203360	3.65056e-13
5.202479	3.66528e-13
5.201597	3.68006e-13
5.200716	3.6949e-13
5.199834	3.70979e-13
5.198953	3.72475e-13
5.198071	3.73977e-13
5.197190	3.75485e-13
5.196308	3.76999e-13
5.195427	3.78519e-13
5.194545	3.80046e-13
5.193664	3.81578e-13
5.192782	3.83117e-13
5.191901	3.84662e-13
5.191019	3.86213e-13
5.190138	3.8777e-13
5.189256	3.89334e-13
5.188375	3.90903e-13
5.187493	3.9248e-13
5.186612	3.94062e-13
5.185730	3.95651e-13
5.184849	3.97247e-13
5.183967	3.98848e-13
5.183086	4.00457e-13
5.182204	4.02071e-13
5.181323	4.03693e-13
5.180441	4.0532e-13
5.179560	4.06955e-13
5.178678	4.08596e-13
5.177797	4.10243e-13
5.176915	4.11897e-13
5.176034	4.13558e-13
5.175152	4.15226e-13
5.174271	4.169e-13
5.173389	4.18581e-13
5.172508	4.20269e-13
5.171626	4.21964e-13
5.170745	4.23665e-13
5.169863	4.25373e-13
5.168982	4.27089e-13
5.168100	4.28811e-13
5.167219	4.3054e-13
5.166337	4.32276e-13
5.165456	4.34019e-13
5.164574	4.35769e-13
5.163693	4.37526e-13
5.162811	4.3929e-13
5.161930	4.41062e-13
5.161048	4.4284e-13
5.160167	4.44626e-13
5.159285	4.46419e-13
5.158404	4.48219e-13
5.157522	4.50026e-13
5.156641	4.51841e-13
5.155759	4.53663e-13
5.154878	4.55492e-13
5.153996	4.57329e-13
5.153115	4.59173e-13
5.152233	4.61024e-13
5.151351	4.62883e-13
5.150470	4.6475e-13
5.149588	4.66624e-13
5.148707	4.68505e-13
5.147825	4.70394e-13
5.146944	4.72291e-13
5.146062	4.74195e-13
5.145181	4.76107e-13
5.144299	4.78027e-13
5.143418	4.79955e-13
5.142536	4.8189e-13
5.141655	4.83833e-13
5.140773	4.85784e-13
5.139892	4.87743e-13
5.139010	4.8971e-13
5.138129	4.91684e-13
5.137247	4.93667e-13
5.136366	4.95657e-13
5.135484	4.97656e-13
5.134603	4.99663e-13
5.133721	5.01678e-13
5.132840	5.037e-13
5.131958	5.05731e-13
5.131077	5.07771e-13
5.130195	5.09818e-13
5.129314	5.11874e-13
5.128432	5.13938e-13
5.127551	5.1601e-13
5.126669	5.18091e-13
5.125788	5.2018e-13
5.124906	5.22277e-13
5.124025	5.24383e-13
5.123143	5.26498e-13
5.122262	5.28621e-13
5.121380	5.30752e-13
5.120499	5.32892e-13
5.119617	5.35041e-13
5.118736	5.37199e-13
5.117854	5.39365e-13
5.116973	5.4154e-13
5.116091	5.43723e-13
5.115210	5.45916e-13
5.114328	5.48117e-13
5.113447	5.50327e-13
5.112565	5.52546e-13
5.111684	5.54774e-13
5.110802	5.57011e-13
5.109921	5.59257e-13
5.109039	5.61512e-13
5.108158	5.63776e-13
5.107276	5.6605e-13
5.106395	5.68332e-13
5.105513	5.70624e-13
5.104632	5.72925e-13
5.103750	5.75235e-13
5.102869	5.77554e-13
5.101987	5.79883e-13
5.101106	5.82221e-13
5.100224	5.84569e-13
5.099343	5.86926e-13
5.098461	5.89293e-13
5.097580	5.91669e-13
5.096698	5.94055e-13
5.095817	5.9645e-13
5.094935	5.98855e-13
5.094053	6.0127e-13
5.093172	6.03694e-13
5.092290	6.06129e-13
5.091409	6.08573e-13
5.090527	6.11027e-13
5.089646	6.1349e-13
5.088764	6.15964e-13
5.087883	6.18448e-13
5.087001	6.20942e-13
5.086120	6.23445e-13
5.085238	6.25959e-13
5.084357	6.28483e-13
5.083475	6.31018e-13
5.082594	6.33562e-13
5.081712	6.36117e-13
5.080831	6.38682e-13
5.079949	6.41257e-13
5.079068	6.43843e-13
5.078186	6.46439e-13
5.077305	6.49045e-13
5.076423	6.51663e-13
5.075542	6.5429e-13
5.074660	6.56929e-13
5.073779	6.59577e-13
5.072897	6.62237e-13
5.072016	6.64907e-13
5.071134	6.67588e-13
5.070253	6.7028e-13
5.069371	6.72983e-13
5.068490	6.75697e-13
5.067608	6.78421e-13
5.066727	6.81157e-13
5.065845	6.83903e-13
5.064964	6.86661e-13
5.064082	6.8943e-13
5.063201	6.9221e-13
5.062319	6.95001e-13
5.061438	6.97803e-13
5.060556	7.00617e-13
5.059675	7.03442e-13
5.058793	7.06279e-13
5.057912	7.09127e-13
5.057030	7.11986e-13
5.056149	7.14857e-13
5.055267	7.17739e-13
5.054386	7.20633e-13
5.053504	7.23539e-13
5.052623	7.26457e-13
5.051741	7.29386e-13
5.050860	7.32327e-13
5.049978	7.3528e-13
5.049097	7.38245e-13
5.048215	7.41222e-13
5.047334	7.4421e-13
5.046452	7.47211e-13
5.045571	7.50224e-13
5.044689	7.53249e-13
5.043808	7.56287e-13
5.042926	7.59336e-13
5.042045	7.62398e-13
5.041163	7.65472e-13
5.040282	7.68559e-13
5.039400	7.71658e-13
5.038519	7.74769e-13
5.037637	7.77893e-13
5.036756	7.8103e-13
5.035874	7.84179e-13
5.034992	7.87341e-13
5.034111	7.90516e-13
5.033229	7.93704e-13
5.032348	7.96904e-13
5.031466	8.00117e-13
5.030585	8.03344e-13
5.029703	8.06583e-13
5.028822	8.09835e-13
5.027940	8.13101e-13
5.027059	8.16379e-13
5.026177	8.19671e-13
5.025296	8.22976e-13
5.024414	8.26295e-13
5.023533	8.29627e-13
5.022651	8.32972e-13
5.021770	8.36331e-13
5.020888	8.39703e-13
5.020007	8.43089e-13
5.019125	8.46488e-13
5.018244	8.49902e-13
5.017362	8.53329e-13
5.016481	8.56769e-13
5.015599	8.60224e-13
5.014718	8.63693e-13
5.013836	8.67175e-13
5.012955	8.70672e-13
5.012073	8.74183e-13
5.011192	8.77708e-13
5.010310	8.81247e-13
5.009429	8.848e-13
5.008547	8.88368e-13
5.007666	8.9195e-13
5.006784	8.95547e-13
5.005903	8.99158e-13
5.005021	9.02783e-13
5.004140	9.06424e-13
5.003258	9.10079e-13
5.002377	9.13748e-13
5.001495	9.17433e-13
5.000614	9.21132e-13
4.999732	9.24846e-13
4.998851	9.28576e-13
4.997969	9.3232e-13
4.997088	9.36079e-13
4.996206	9.39854e-13
4.995325	9.43643e-13
4.994443	9.47448e-13
4.993562	9.51269e-13
4.992680	9.55104e-13
4.991799	9.58956e-13
4.990917	9.62822e-13
4.990036	9.66705e-13
4.989154	9.70603e-13
4.988273	9.74516e-13
4.987391	9.78446e-13
4.986510	9.82391e-13
4.985628	9.86353e-13
4.984747	9.9033e-13
4.983865	9.94323e-13
4.982984	9.98332e-13
4.982102	1.00236e-12
4.981221	1.0064e-12
4.980339	1.01046e-12
4.979458	1.01453e-12
4.978576	1.01862e-12
4.977695	1.02273e-12
4.976813	1.02685e-12
4.975931	1.03099e-12
4.975050	1.03515e-12
4.974168	1.03933e-12
4.973287	1.04352e-12
4.972405	1.04772e-12
4.971524	1.05195e-12
4.970642	1.05619e-12
4.969761	1.06045e-12
4.968879	1.06473e-12
4.967998	1.06902e-12
4.967116	1.07333e-12
4.966235	1.07766e-12
4.965353	1.082e-12
4.964472	1.08637e-12
4.963590	1.09075e-12
4.962709	1.09514e-12
4.961827	1.09956e-12
4.960946	1.10399e-12
4.960064	1.10845e-12
4.959183	1.11292e-12
4.958301	1.1174e-12
4.957420	1.12191e-12
4.956538	1.12643e-12
4.955657	1.13097e-12
4.954775	1.13553e-12
4.953894	1.14011e-12
4.953012	1.14471e-12
4.952131	1.14933e-12
4.951249	1.15396e-12
4.950368	1.15861e-12
4.949486	1.16329e-12
4.948605	1.16798e-12
4.947723	1.17269e-12
4.946842	1.17741e-12
4.945960	1.18216e-12
4.945079	1.18693e-12
4.944197	1.19171e-12
4.943316	1.19652e-12
4.942434	1.20134e-12
4.941553	1.20619e-12
4.940671	1.21105e-12
4.939790	1.21594e-12
4.938908	1.22084e-12
4.938027	1.22576e-12
4.937145	1.2307e-12
4.936264	1.23567e-12
4.935382	1.24065e-12
4.934501	1.24565e-12
4.933619	1.25067e-12
4.932738	1.25572e-12
4.931856	1.26078e-12
4.930975	1.26586e-12
4.930093	1.27097e-12
4.929212	1.27609e-12
4.928330	1.28124e-12
4.927449	1.28641e-12
4.926567	1.29159e-12
4.925686	1.2968e-12
4.924804	1.30203e-12
4.923923	1.30728e-12
4.923041	1.31255e-12
4.922160	1.31784e-12
4.921278	1.32316e-12
4.920397	1.32849e-12
4.919515	1.33385e-12
4.918633	1.33923e-12
4.917752	1.34463e-12
4.916870	1.35005e-12
4.915989	1.35549e-12
4.915107	1.36096e-12
4.914226	1.36645e-12
4.913344	1.37196e-12
4.912463	1.37749e-12
4.911581	1.38304e-12
4.910700	1.38862e-12
4.909818	1.39422e-12
4.908937	1.39984e-12
4.908055	1.40549e-12
4.907174	1.41115e-12
4.906292	1.41684e-12
4.905411	1.42256e-12
4.904529	1.42829e-12
4.903648	1.43405e-12
4.902766	1.43983e-12
4.901885	1.44564e-12
4.901003	1.45147e-12
4.900122	1.45732e-12
4.899240	1.4632e-12
4.898359	1.4691e-12
4.897477	1.47502e-12
4.896596	1.48097e-12
4.895714	1.48694e-12
4.894833	1.49294e-12
4.893951	1.49896e-12
4.893070	1.505e-12
4.892188	1.51107e-12
4.891307	1.51716e-12
4.890425	1.52328e-12
4.889544	1.52942e-12
4.888662	1.53559e-12
4.887781	1.54178e-12
4.886899	1.548e-12
4.886018	1.55424e-12
4.885136	1.56051e-12
4.884255	1.5668e-12
4.883373	1.57312e-12
4.882492	1.57946e-12
4.881610	1.58583e-12
4.880729	1.59222e-12
4.879847	1.59864e-12
4.878966	1.60509e-12
4.878084	1.61156e-12
4.877203	1.61806e-12
4.876321	1.62459e-12
4.875440	1.63114e-12
4.874558	1.63771e-12
4.873677	1.64432e-12
4.872795	1.65095e-12
4.871914	1.6576e-12
4.871032	1.66429e-12
4.870151	1.671e-12
4.869269	1.67774e-12
4.868388	1.6845e-12
4.867506	1.69129e-12
4.866625	1.69811e-12
4.865743	1.70496e-12
4.864862	1.71184e-12
4.863980	1.71874e-12
4.863099	1.72567e-12
4.862217	1.73263e-12
4.861336	1.73961e-12
4.860454	1.74663e-12
4.859572	1.75367e-12
4.858691	1.76074e-12
4.857809	1.76784e-12
4.856928	1.77497e-12
4.856046	1.78213e-12
4.855165	1.78931e-12
4.854283	1.79653e-12
4.853402	1.80377e-12
4.852520	1.81105e-12
4.851639	1.81835e-12
4.850757	1.82568e-12
4.849876	1.83304e-12
4.848994	1.84043e-12
4.848113	1.84785e-12
4.847231	1.85531e-12
4.846350	1.86279e-12
4.845468	1.8703e-12
4.844587	1.87784e-12
4.843705	1.88541e-12
4.842824	1.89301e-12
4.841942	1.90065e-12
4.841061	1.90831e-12
4.840179	1.91601e-12
4.839298	1.92373e-12
4.838416	1.93149e-12
4.837535	1.93928e-12
4.836653	1.9471e-12
4.835772	1.95495e-12
4.834890	1.96283e-12
4.834009	1.97074e-12
4.833127	1.97869e-12
4.832246	1.98667e-12
4.831364	1.99468e-12
4.830483	2.00272e-12
4.829601	2.0108e-12
4.828720	2.01891e-12
4.827838	2.02705e-12
4.826957	2.03522e-12
4.826075	2.04343e-12
4.825194	2.05167e-12
4.824312	2.05994e-12
4.823431	2.06825e-12
4.822549	2.07659e-12
4.821668	2.08496e-12
4.820786	2.09337e-12
4.819905	2.10181e-12
4.819023	2.11028e-12
4.818142	2.11879e-12
4.817260	2.12734e-12
4.816379	2.13591e-12
4.815497	2.14453e-12
4.814616	2.15317e-12
4.813734	2.16186e-12
4.812853	2.17057e-12
4.811971	2.17932e-12
4.811090	2.18811e-12
4.810208	2.19694e-12
4.809327	2.20579e-12
4.808445	2.21469e-12
4.807564	2.22362e-12
4.806682	2.23258e-12
4.805801	2.24159e-12
4.804919	2.25063e-12
4.804038	2.2597e-12
4.803156	2.26881e-12
4.802275	2.27796e-12
4.801393	2.28715e-12
4.800511	2.29637e-12
4.799630	2.30563e-12
4.798748	2.31493e-12
4.797867	2.32426e-12
4.796985	2.33363e-12
4.796104	2.34304e-12
4.795222	2.35249e-12
4.794341	2.36197e-12
4.793459	2.3715e-12
4.792578	2.38106e-12
4.791696	2.39066e-12
4.790815	2.4003e-12
4.789933	2.40998e-12
4.789052	2.4197e-12
4.788170	2.42946e-12
4.787289	2.43925e-12
4.786407	2.44909e-12
4.785526	2.45896e-12
4.784644	2.46888e-12
4.783763	2.47883e-12
4.782881	2.48883e-12
4.782000	2.49886e-12
4.781118	2.50894e-12
4.780237	2.51906e-12
4.779355	2.52921e-12
4.778474	2.53941e-12
4.777592	2.54965e-12
4.776711	2.55993e-12
4.775829	2.57025e-12
4.774948	2.58062e-12
4.774066	2.59102e-12
4.773185	2.60147e-12
4.772303	2.61196e-12
4.771422	2.62249e-12
4.770540	2.63307e-12
4.769659	2.64369e-12
4.768777	2.65435e-12
4.767896	2.66505e-12
4.767014	2.67579e-12
4.766133	2.68658e-12
4.765251	2.69742e-12
4.764370	2.70829e-12
4.763488	2.71921e-12
4.762607	2.73018e-12
4.761725	2.74119e-12
4.760844	2.75224e-12
4.759962	2.76334e-12
4.759081	2.77448e-12
4.758199	2.78567e-12
4.757318	2.7969e-12
4.756436	2.80818e-12
4.755555	2.8195e-12
4.754673	2.83087e-12
4.753792	2.84229e-12
4.752910	2.85375e-12
4.752029	2.86525e-12
4.751147	2.87681e-12
4.750266	2.88841e-12
4.749384	2.90005e-12
4.748503	2.91175e-12
4.747621	2.92349e-12
4.746740	2.93528e-12
4.745858	2.94711e-12
4.744977	2.959e-12
4.744095	2.97093e-12
4.743213	2.98291e-12
4.742332	2.99494e-12
4.741450	3.00701e-12
4.740569	3.01914e-12
4.739687	3.03131e-12
4.738806	3.04353e-12
4.737924	3.05581e-12
4.737043	3.06813e-12
4.736161	3.0805e-12
4.735280	3.09292e-12
4.734398	3.10539e-12
4.733517	3.11791e-12
4.732635	3.13049e-12
4.731754	3.14311e-12
4.730872	3.15578e-12
4.729991	3.16851e-12
4.729109	3.18128e-12
4.728228	3.19411e-12
4.727346	3.20699e-12
4.726465	3.21992e-12
4.725583	3.23291e-12
4.724702	3.24594e-12
4.723820	3.25903e-12
4.722939	3.27217e-12
4.722057	3.28537e-12
4.721176	3.29861e-12
4.720294	3.31191e-12
4.719413	3.32527e-12
4.718531	3.33868e-12
4.717650	3.35214e-12
4.716768	3.36566e-12
4.715887	3.37923e-12
4.715005	3.39285e-12
4.714124	3.40653e-12
4.713242	3.42027e-12
4.712361	3.43406e-12
4.711479	3.44791e-12
4.710598	3.46181e-12
4.709716	3.47577e-12
4.708835	3.48978e-12
4.707953	3.50386e-12
4.707072	3.51798e-12
4.706190	3.53217e-12
4.705309	3.54641e-12
4.704427	3.56071e-12
4.703546	3.57507e-12
4.702664	3.58949e-12
4.701783	3.60396e-12
4.700901	3.61849e-12
4.700020	3.63308e-12
4.699138	3.64773e-12
4.698257	3.66244e-12
4.697375	3.67721e-12
4.696494	3.69204e-12
4.695612	3.70692e-12
4.694731	3.72187e-12
4.693849	3.73688e-12
4.692968	3.75195e-12
4.692086	3.76707e-12
4.691205	3.78226e-12
4.690323	3.79752e-12
4.689442	3.81283e-12
4.688560	3.8282e-12
4.687679	3.84364e-12
4.686797	3.85914e-12
4.685916	3.8747e-12
4.685034	3.89032e-12
4.684152	3.90601e-12
4.683271	3.92176e-12
4.682389	3.93757e-12
4.681508	3.95345e-12
4.680626	3.96939e-12
4.679745	3.9854e-12
4.678863	4.00147e-12
4.677982	4.0176e-12
4.677100	4.0338e-12
4.676219	4.05007e-12
4.675337	4.0664e-12
4.674456	4.08279e-12
4.673574	4.09926e-12
4.672693	4.11579e-12
4.671811	4.13238e-12
4.670930	4.14905e-12
4.670048	4.16578e-12
4.669167	4.18257e-12
4.668285	4.19944e-12
4.667404	4.21637e-12
4.666522	4.23337e-12
4.665641	4.25044e-12
4.664759	4.26758e-12
4.663878	4.28479e-12
4.662996	4.30207e-12
4.662115	4.31941e-12
4.661233	4.33683e-12
4.660352	4.35432e-12
4.659470	4.37188e-12
4.658589	4.3895e-12
4.657707	4.4072e-12
4.656826	4.42497e-12
4.655944	4.44282e-12
4.655063	4.46073e-12
4.654181	4.47872e-12
4.653300	4.49678e-12
4.652418	4.51491e-12
4.651537	4.53312e-12
4.650655	4.55139e-12
4.649774	4.56975e-12
4.648892	4.58817e-12
4.648011	4.60667e-12
4.647129	4.62525e-12
4.646248	4.6439e-12
4.645366	4.66262e-12
4.644485	4.68143e-12
4.643603	4.7003e-12
4.642722	4.71925e-12
4.641840	4.73828e-12
4.640959	4.75739e-12
4.640077	4.77657e-12
4.639196	4.79583e-12
4.638314	4.81517e-12
4.637433	4.83459e-12
4.636551	4.85408e-12
4.635670	4.87365e-12
4.634788	4.89331e-12
4.633907	4.91304e-12
4.633025	4.93285e-12
4.632144	4.95274e-12
4.631262	4.97271e-12
4.630381	4.99276e-12
4.629499	5.01289e-12
4.628618	5.03311e-12
4.627736	5.0534e-12
4.626855	5.07378e-12
4.625973	5.09424e-12
4.625091	5.11478e-12
4.624210	5.1354e-12
4.623328	5.15611e-12
4.622447	5.1769e-12
4.621565	5.19777e-12
4.620684	5.21873e-12
4.619802	5.23978e-12
4.618921	5.2609e-12
4.618039	5.28212e-12
4.617158	5.30342e-12
4.616276	5.3248e-12
4.615395	5.34627e-12
4.614513	5.36783e-12
4.613632	5.38947e-12
4.612750	5.41121e-12
4.611869	5.43302e-12
4.610987	5.45493e-12
4.610106	5.47693e-12
4.609224	5.49901e-12
4.608343	5.52119e-12
4.607461	5.54345e-12
4.606580	5.5658e-12
4.605698	5.58824e-12
4.604817	5.61078e-12
4.603935	5.6334e-12
4.603054	5.65612e-12
4.602172	5.67892e-12
4.601291	5.70182e-12
4.600409	5.72481e-12
4.599528	5.7479e-12
4.598646	5.77107e-12
4.597765	5.79434e-12
4.596883	5.81771e-12
4.596002	5.84117e-12
4.595120	5.86472e-12
4.594239	5.88837e-12
4.593357	5.91211e-12
4.592476	5.93595e-12
4.591594	5.95989e-12
4.590713	5.98392e-12
4.589831	6.00805e-12
4.588950	6.03227e-12
4.588068	6.0566e-12
4.587187	6.08102e-12
4.586305	6.10554e-12
4.585424	6.13016e-12
4.584542	6.15488e-12
4.583661	6.17969e-12
4.582779	6.20461e-12
4.581898	6.22963e-12
4.581016	6.25475e-12
4.580135	6.27997e-12
4.579253	6.30529e-12
4.578372	6.33072e-12
4.577490	6.35624e-12
4.576609	6.38187e-12
4.575727	6.40761e-12
4.574846	6.43344e-12
4.573964	6.45939e-12
4.573083	6.48543e-12
4.572201	6.51158e-12
4.571320	6.53784e-12
4.570438	6.5642e-12
4.569557	6.59067e-12
4.568675	6.61724e-12
4.567793	6.64393e-12
4.566912	6.67072e-12
4.566030	6.69762e-12
4.565149	6.72462e-12
4.564267	6.75174e-12
4.563386	6.77896e-12
4.562504	6.8063e-12
4.561623	6.83374e-12
4.560741	6.8613e-12
4.559860	6.88896e-12
4.558978	6.91674e-12
4.558097	6.94463e-12
4.557215	6.97263e-12
4.556334	7.00075e-12
4.555452	7.02898e-12
4.554571	7.05732e-12
4.553689	7.08578e-12
4.552808	7.11435e-12
4.551926	7.14304e-12
4.551045	7.17184e-12
4.550163	7.20076e-12
4.549282	7.22979e-12
4.548400	7.25894e-12
4.547519	7.28821e-12
4.546637	7.3176e-12
4.545756	7.34711e-12
4.544874	7.37673e-12
4.543993	7.40648e-12
4.543111	7.43634e-12
4.542230	7.46633e-12
4.541348	7.49644e-12
4.540467	7.52666e-12
4.539585	7.55701e-12
4.538704	7.58748e-12
4.537822	7.61808e-12
4.536941	7.6488e-12
4.536059	7.67964e-12
4.535178	7.7106e-12
4.534296	7.7417e-12
4.533415	7.77291e-12
4.532533	7.80425e-12
4.531652	7.83572e-12
4.530770	7.86732e-12
4.529889	7.89904e-12
4.529007	7.93089e-12
4.528126	7.96287e-12
4.527244	7.99498e-12
4.526363	8.02722e-12
4.525481	8.05959e-12
4.524600	8.09208e-12
4.523718	8.12471e-12
4.522837	8.15747e-12
4.521955	8.19037e-12
4.521074	8.22339e-12
4.520192	8.25655e-12
4.519311	8.28984e-12
4.518429	8.32327e-12
4.517548	8.35683e-12
4.516666	8.39053e-12
4.515785	8.42436e-12
4.514903	8.45833e-12
4.514022	8.49244e-12
4.513140	8.52668e-12
4.512259	8.56106e-12
4.511377	8.59558e-12
4.510496	8.63024e-12
4.509614	8.66504e-12
4.508732	8.69998e-12
4.507851	8.73506e-12
4.506969	8.77028e-12
4.506088	8.80565e-12
4.505206	8.84116e-12
4.504325	8.8768e-12
4.503443	8.9126e-12
4.502562	8.94854e-12
4.501680	8.98462e-12
4.500799	9.02085e-12
4.499917	9.05722e-12
4.499036	9.09374e-12
4.498154	9.13041e-12
4.497273	9.16723e-12
4.496391	9.20419e-12
4.495510	9.24131e-12
4.494628	9.27857e-12
4.493747	9.31598e-12
4.492865	9.35355e-12
4.491984	9.39126e-12
4.491102	9.42913e-12
4.490221	9.46715e-12
4.489339	9.50532e-12
4.488458	9.54365e-12
4.487576	9.58214e-12
4.486695	9.62077e-12
4.485813	9.65957e-12
4.484932	9.69852e-12
4.484050	9.73762e-12
4.483169	9.77689e-12
4.482287	9.81631e-12
4.481406	9.85589e-12
4.480524	9.89563e-12
4.479643	9.93554e-12
4.478761	9.9756e-12
4.477880	1.00158e-11
4.476998	1.00562e-11
4.476117	1.00968e-11
4.475235	1.01375e-11
4.474354	1.01783e-11
4.473472	1.02194e-11
4.472591	1.02606e-11
4.471709	1.0302e-11
4.470828	1.03435e-11
4.469946	1.03852e-11
4.469065	1.04271e-11
4.468183	1.04691e-11
4.467302	1.05114e-11
4.466420	1.05537e-11
4.465539	1.05963e-11
4.464657	1.0639e-11
4.463776	1.06819e-11
4.462894	1.0725e-11
4.462013	1.07682e-11
4.461131	1.08117e-11
4.460250	1.08553e-11
4.459368	1.0899e-11
4.458487	1.0943e-11
4.457605	1.09871e-11
4.456724	1.10314e-11
4.455842	1.10759e-11
4.454961	1.11205e-11
4.454079	1.11654e-11
4.453198	1.12104e-11
4.452316	1.12556e-11
4.451435	1.1301e-11
4.450553	1.13466e-11
4.449671	1.13923e-11
4.448790	1.14382e-11
4.447908	1.14844e-11
4.447027	1.15307e-11
4.446145	1.15772e-11
4.445264	1.16239e-11
4.444382	1.16707e-11
4.443501	1.17178e-11
4.442619	1.1765e-11
4.441738	1.18125e-11
4.440856	1.18601e-11
4.439975	1.19079e-11
4.439093	1.19559e-11
4.438212	1.20042e-11
4.437330	1.20526e-11
4.436449	1.21012e-11
4.435567	1.21499e-11
4.434686	1.21989e-11
4.433804	1.22481e-11
4.432923	1.22975e-11
4.432041	1.23471e-11
4.431160	1.23969e-11
4.430278	1.24469e-11
4.429397	1.24971e-11
4.428515	1.25475e-11
4.427634	1.25981e-11
4.426752	1.26489e-11
4.425871	1.26999e-11
4.424989	1.27511e-11
4.424108	1.28025e-11
4.423226	1.28541e-11
4.422345	1.29059e-11
4.421463	1.2958e-11
4.420582	1.30102e-11
4.419700	1.30627e-11
4.418819	1.31154e-11
4.417937	1.31682e-11
4.417056	1.32213e-11
4.416174	1.32746e-11
4.415293	1.33282e-11
4.414411	1.33819e-11
4.413530	1.34359e-11
4.412648	1.34901e-11
4.411767	1.35445e-11
4.410885	1.35991e-11
4.410004	1.36539e-11
4.409122	1.3709e-11
4.408241	1.37642e-11
4.407359	1.38197e-11
4.406478	1.38755e-11
4.405596	1.39314e-11
4.404715	1.39876e-11
4.403833	1.4044e-11
4.402952	1.41006e-11
4.402070	1.41575e-11
4.401189	1.42146e-11
4.400307	1.42719e-11
4.399426	1.43294e-11
4.398544	1.43872e-11
4.397663	1.44452e-11
4.396781	1.45035e-11
4.395900	1.45619e-11
4.395018	1.46207e-11
4.394137	1.46796e-11
4.393255	1.47388e-11
4.392373	1.47982e-11
4.391492	1.48579e-11
4.390610	1.49178e-11
4.389729	1.4978e-11
4.388847	1.50384e-11
4.387966	1.5099e-11
4.387084	1.51599e-11
4.386203	1.5221e-11
4.385321	1.52824e-11
4.384440	1.5344e-11
4.383558	1.54059e-11
4.382677	1.5468e-11
4.381795	1.55304e-11
4.380914	1.5593e-11
4.380032	1.56559e-11
4.379151	1.5719e-11
4.378269	1.57824e-11
4.377388	1.5846e-11
4.376506	1.59099e-11
4.375625	1.59741e-11
4.374743	1.60385e-11
4.373862	1.61032e-11
4.372980	1.61681e-11
4.372099	1.62333e-11
4.371217	1.62987e-11
4.370336	1.63645e-11
4.369454	1.64304e-11
4.368573	1.64967e-11
4.367691	1.65632e-11
4.366810	1.663e-11
4.365928	1.66971e-11
4.365047	1.67644e-11
4.364165	1.6832e-11
4.363284	1.68999e-11
4.362402	1.6968e-11
4.361521	1.70364e-11
4.360639	1.71051e-11
4.359758	1.71741e-11
4.358876	1.72433e-11
4.357995	1.73129e-11
4.357113	1.73827e-11
4.356232	1.74528e-11
4.355350	1.75231e-11
4.354469	1.75938e-11
4.353587	1.76647e-11
4.352706	1.7736e-11
4.351824	1.78075e-11
4.350943	1.78793e-11
4.350061	1.79514e-11
4.349180	1.80238e-11
4.348298	1.80964e-11
4.347417	1.81694e-11
4.346535	1.82427e-11
4.345654	1.83162e-11
4.344772	1.83901e-11
4.343891	1.84642e-11
4.343009	1.85387e-11
4.342128	1.86134e-11
4.341246	1.86885e-11
4.340365	1.87639e-11
4.339483	1.88395e-11
4.338602	1.89155e-11
4.337720	1.89918e-11
4.336839	1.90683e-11
4.335957	1.91452e-11
4.335076	1.92224e-11
4.334194	1.92999e-11
4.333312	1.93778e-11
4.332431	1.94559e-11
4.331549	1.95343e-11
4.330668	1.96131e-11
4.329786	1.96922e-11
4.328905	1.97716e-11
4.328023	1.98513e-11
4.327142	1.99314e-11
4.326260	2.00117e-11
4.325379	2.00924e-11
4.324497	2.01734e-11
4.323616	2.02548e-11
4.322734	2.03365e-11
4.321853	2.04185e-11
4.320971	2.05008e-11
4.320090	2.05835e-11
4.319208	2.06665e-11
4.318327	2.07498e-11
4.317445	2.08335e-11
4.316564	2.09175e-11
4.315682	2.10018e-11
4.314801	2.10865e-11
4.313919	2.11715e-11
4.313038	2.12569e-11
4.312156	2.13426e-11
4.311275	2.14287e-11
4.310393	2.15151e-11
4.309512	2.16018e-11
4.308630	2.16889e-11
4.307749	2.17764e-11
4.306867	2.18642e-11
4.305986	2.19524e-11
4.305104	2.20409e-11
4.304223	2.21297e-11
4.303341	2.2219e-11
4.302460	2.23086e-11
4.301578	2.23985e-11
4.300697	2.24888e-11
4.299815	2.25795e-11
4.298934	2.26706e-11
4.298052	2.2762e-11
4.297171	2.28538e-11
4.296289	2.29459e-11
4.295408	2.30384e-11
4.294526	2.31313e-11
4.293645	2.32246e-11
4.292763	2.33183e-11
4.291882	2.34123e-11
4.291000	2.35067e-11
4.290119	2.36015e-11
4.289237	2.36966e-11
4.288356	2.37922e-11
4.287474	2.38881e-11
4.286593	2.39844e-11
4.285711	2.40812e-11
4.284830	2.41783e-11
4.283948	2.42757e-11
4.283067	2.43736e-11
4.282185	2.44719e-11
4.281304	2.45706e-11
4.280422	2.46697e-11
4.279541	2.47691e-11
4.278659	2.4869e-11
4.277778	2.49693e-11
4.276896	2.507e-11
4.276015	2.51711e-11
4.275133	2.52726e-11
4.274251	2.53745e-11
4.273370	2.54768e-11
4.272488	2.55795e-11
4.271607	2.56827e-11
4.270725	2.57862e-11
4.269844	2.58902e-11
4.268962	2.59946e-11
4.268081	2.60994e-11
4.267199	2.62046e-11
4.266318	2.63103e-11
4.265436	2.64164e-11
4.264555	2.65229e-11
4.263673	2.66299e-11
4.262792	2.67372e-11
4.261910	2.68451e-11
4.261029	2.69533e-11
4.260147	2.7062e-11
4.259266	2.71711e-11
4.258384	2.72807e-11
4.257503	2.73907e-11
4.256621	2.75011e-11
4.255740	2.7612e-11
4.254858	2.77233e-11
4.253977	2.78351e-11
4.253095	2.79474e-11
4.252214	2.80601e-11
4.251332	2.81732e-11
4.250451	2.82868e-11
4.249569	2.84009e-11
4.248688	2.85154e-11
4.247806	2.86304e-11
4.246925	2.87458e-11
4.246043	2.88617e-11
4.245162	2.89781e-11
4.244280	2.90949e-11
4.243399	2.92123e-11
4.242517	2.93301e-11
4.241636	2.94483e-11
4.240754	2.95671e-11
4.239873	2.96863e-11
4.238991	2.9806e-11
4.238110	2.99262e-11
4.237228	3.00468e-11
4.236347	3.0168e-11
4.235465	3.02896e-11
4.234584	3.04118e-11
4.233702	3.05344e-11
4.232821	3.06575e-11
4.231939	3.07811e-11
4.231058	3.09053e-11
4.230176	3.10299e-11
4.229295	3.1155e-11
4.228413	3.12806e-11
4.227532	3.14068e-11
4.226650	3.15334e-11
4.225769	3.16606e-11
4.224887	3.17882e-11
4.224006	3.19164e-11
4.223124	3.20451e-11
4.222243	3.21743e-11
4.221361	3.2304e-11
4.220480	3.24343e-11
4.219598	3.25651e-11
4.218717	3.26964e-11
4.217835	3.28282e-11
4.216953	3.29606e-11
4.216072	3.30935e-11
4.215190	3.32269e-11
4.214309	3.33609e-11
4.213427	3.34954e-11
4.212546	3.36305e-11
4.211664	3.37661e-11
4.210783	3.39023e-11
4.209901	3.4039e-11
4.209020	3.41762e-11
4.208138	3.4314e-11
4.207257	3.44524e-11
4.206375	3.45913e-11
4.205494	3.47308e-11
4.204612	3.48708e-11
4.203731	3.50114e-11
4.202849	3.51526e-11
4.201968	3.52944e-11
4.201086	3.54367e-11
4.200205	3.55796e-11
4.199323	3.5723e-11
4.198442	3.58671e-11
4.197560	3.60117e-11
4.196679	3.61569e-11
4.195797	3.63027e-11
4.194916	3.64491e-11
4.194034	3.65961e-11
4.193153	3.67436e-11
4.192271	3.68918e-11
4.191390	3.70405e-11
4.190508	3.71899e-11
4.189627	3.73399e-11
4.188745	3.74904e-11
4.187864	3.76416e-11
4.186982	3.77934e-11
4.186101	3.79458e-11
4.185219	3.80988e-11
4.184338	3.82524e-11
4.183456	3.84066e-11
4.182575	3.85615e-11
4.181693	3.8717e-11
4.180812	3.88731e-11
4.179930	3.90299e-11
4.179049	3.91872e-11
4.178167	3.93453e-11
4.177286	3.95039e-11
4.176404	3.96632e-11
4.175523	3.98231e-11
4.174641	3.99837e-11
4.173760	4.01449e-11
4.172878	4.03068e-11
4.171997	4.04693e-11
4.171115	4.06325e-11
4.170234	4.07963e-11
4.169352	4.09609e-11
4.168471	4.1126e-11
4.167589	4.12918e-11
4.166708	4.14583e-11
4.165826	4.16255e-11
4.164945	4.17934e-11
4.164063	4.19619e-11
4.163182	4.21311e-11
4.162300	4.2301e-11
4.161419	4.24715e-11
4.160537	4.26428e-11
4.159656	4.28147e-11
4.158774	4.29874e-11
4.157892	4.31607e-11
4.157011	4.33347e-11
4.156129	4.35095e-11
4.155248	4.36849e-11
4.154366	4.38611e-11
4.153485	4.40379e-11
4.152603	4.42155e-11
4.151722	4.43938e-11
4.150840	4.45728e-11
4.149959	4.47525e-11
4.149077	4.4933e-11
4.148196	4.51142e-11
4.147314	4.52961e-11
4.146433	4.54787e-11
4.145551	4.56621e-11
4.144670	4.58462e-11
4.143788	4.60311e-11
4.142907	4.62167e-11
4.142025	4.64031e-11
4.141144	4.65902e-11
4.140262	4.6778e-11
4.139381	4.69666e-11
4.138499	4.7156e-11
4.137618	4.73462e-11
4.136736	4.75371e-11
4.135855	4.77288e-11
4.134973	4.79212e-11
4.134092	4.81144e-11
4.133210	4.83085e-11
4.132329	4.85033e-11
4.131447	4.86988e-11
4.130566	4.88952e-11
4.129684	4.90924e-11
4.128803	4.92903e-11
4.127921	4.94891e-11
4.127040	4.96886e-11
4.126158	4.9889e-11
4.125277	5.00901e-11
4.124395	5.02921e-11
4.123514	5.04949e-11
4.122632	5.06985e-11
4.121751	5.09029e-11
4.120869	5.11082e-11
4.119988	5.13143e-11
4.119106	5.15212e-11
4.118225	5.17289e-11
4.117343	5.19375e-11
4.116462	5.21469e-11
4.115580	5.23572e-11
4.114699	5.25683e-11
4.113817	5.27803e-11
4.112936	5.29931e-11
4.112054	5.32068e-11
4.111173	5.34213e-11
4.110291	5.36367e-11
4.109410	5.3853e-11
4.108528	5.40702e-11
4.107647	5.42882e-11
4.106765	5.45071e-11
4.105884	5.47269e-11
4.105002	5.49476e-11
4.104121	5.51691e-11
4.103239	5.53916e-11
4.102358	5.56149e-11
4.101476	5.58392e-11
4.100595	5.60643e-11
4.099713	5.62904e-11
4.098831	5.65174e-11
4.097950	5.67453e-11
4.097068	5.69741e-11
4.096187	5.72038e-11
4.095305	5.74345e-11
4.094424	5.76661e-11
4.093542	5.78986e-11
4.092661	5.81321e-11
4.091779	5.83665e-11
4.090898	5.86018e-11
4.090016	5.88381e-11
4.089135	5.90754e-11
4.088253	5.93136e-11
4.087372	5.95527e-11
4.086490	5.97929e-11
4.085609	6.0034e-11
4.084727	6.0276e-11
4.083846	6.05191e-11
4.082964	6.07631e-11
4.082083	6.10081e-11
4.081201	6.12541e-11
4.080320	6.15011e-11
4.079438	6.17491e-11
4.078557	6.19981e-11
4.077675	6.22481e-11
4.076794	6.24991e-11
4.075912	6.27511e-11
4.075031	6.30041e-11
4.074149	6.32582e-11
4.073268	6.35132e-11
4.072386	6.37694e-11
4.071505	6.40265e-11
4.070623	6.42847e-11
4.069742	6.45439e-11
4.068860	6.48041e-11
4.067979	6.50654e-11
4.067097	6.53278e-11
4.066216	6.55912e-11
4.065334	6.58557e-11
4.064453	6.61212e-11
4.063571	6.63879e-11
4.062690	6.66555e-11
4.061808	6.69243e-11
4.060927	6.71942e-11
4.060045	6.74651e-11
4.059164	6.77372e-11
4.058282	6.80103e-11
4.057401	6.82845e-11
4.056519	6.85599e-11
4.055638	6.88363e-11
4.054756	6.91139e-11
4.053875	6.93926e-11
4.052993	6.96724e-11
4.052112	6.99533e-11
4.051230	7.02354e-11
4.050349	7.05186e-11
4.049467	7.08029e-11
4.048586	7.10884e-11
4.047704	7.13751e-11
4.046823	7.16629e-11
4.045941	7.19518e-11
4.045060	7.2242e-11
4.044178	7.25333e-11
4.043297	7.28257e-11
4.042415	7.31194e-11
4.041534	7.34142e-11
4.040652	7.37103e-11
4.039770	7.40075e-11
4.038889	7.43059e-11
4.038007	7.46055e-11
4.037126	7.49063e-11
4.036244	7.52084e-11
4.035363	7.55116e-11
4.034481	7.58161e-11
4.033600	7.61218e-11
4.032718	7.64288e-11
4.031837	7.67369e-11
4.030955	7.70464e-11
4.030074	7.7357e-11
4.029192	7.7669e-11
4.028311	7.79821e-11
4.027429	7.82966e-11
4.026548	7.86123e-11
4.025666	7.89293e-11
4.024785	7.92475e-11
4.023903	7.95671e-11
4.023022	7.98879e-11
4.022140	8.02101e-11
4.021259	8.05335e-11
4.020377	8.08582e-11
4.019496	8.11843e-11
4.018614	8.15116e-11
4.017733	8.18403e-11
4.016851	8.21703e-11
4.015970	8.25016e-11
4.015088	8.28343e-11
4.014207	8.31683e-11
4.013325	8.35037e-11
4.012444	8.38404e-11
4.011562	8.41784e-11
4.010681	8.45179e-11
4.009799	8.48587e-11
4.008918	8.52008e-11
4.008036	8.55444e-11
4.007155	8.58893e-11
4.006273	8.62356e-11
4.005392	8.65834e-11
4.004510	8.69325e-11
4.003629	8.7283e-11
4.002747	8.7635e-11
4.001866	8.79883e-11
4.000984	8.83431e-11
4.000103	8.86993e-11
3.999221	8.9057e-11
3.998340	8.94161e-11
3.997458	8.97767e-11
3.996577	9.01387e-11
3.995695	9.05021e-11
3.994814	9.0867e-11
3.993932	9.12334e-11
3.993051	9.16013e-11
3.992169	9.19707e-11
3.991288	9.23415e-11
3.990406	9.27139e-11
3.989525	9.30877e-11
3.988643	9.34631e-11
3.987762	9.38399e-11
3.986880	9.42183e-11
3.985999	9.45982e-11
3.985117	9.49797e-11
3.984236	9.53627e-11
3.983354	9.57472e-11
3.982472	9.61333e-11
3.981591	9.65209e-11
3.980709	9.69101e-11
3.979828	9.73009e-11
3.978946	9.76932e-11
3.978065	9.80871e-11
3.977183	9.84826e-11
3.976302	9.88797e-11
3.975420	9.92785e-11
3.974539	9.96788e-11
3.973657	1.00081e-10
3.972776	1.00484e-10
3.971894	1.00889e-10
3.971013	1.01296e-10
3.970131	1.01705e-10
3.969250	1.02115e-10
3.968368	1.02527e-10
3.967487	1.0294e-10
3.966605	1.03355e-10
3.965724	1.03772e-10
3.964842	1.0419e-10
3.963961	1.0461e-10
3.963079	1.05032e-10
3.962198	1.05456e-10
3.961316	1.05881e-10
3.960435	1.06308e-10
3.959553	1.06737e-10
3.958672	1.07167e-10
3.957790	1.07599e-10
3.956909	1.08033e-10
3.956027	1.08468e-10
3.955146	1.08906e-10
3.954264	1.09345e-10
3.953383	1.09786e-10
3.952501	1.10229e-10
3.951620	1.10673e-10
3.950738	1.11119e-10
3.949857	1.11567e-10
3.948975	1.12017e-10
3.948094	1.12469e-10
3.947212	1.12922e-10
3.946331	1.13378e-10
3.945449	1.13835e-10
3.944568	1.14294e-10
3.943686	1.14755e-10
3.942805	1.15218e-10
3.941923	1.15682e-10
3.941042	1.16149e-10
3.940160	1.16617e-10
3.939279	1.17087e-10
3.938397	1.17559e-10
3.937516	1.18033e-10
3.936634	1.18509e-10
3.935753	1.18987e-10
3.934871	1.19467e-10
3.933990	1.19949e-10
3.933108	1.20432e-10
3.932227	1.20918e-10
3.931345	1.21405e-10
3.930464	1.21895e-10
3.929582	1.22387e-10
3.928701	1.2288e-10
3.927819	1.23375e-10
3.926938	1.23873e-10
3.926056	1.24372e-10
3.925175	1.24874e-10
3.924293	1.25377e-10
3.923411	1.25883e-10
3.922530	1.26391e-10
3.921648	1.269e-10
3.920767	1.27412e-10
3.919885	1.27926e-10
3.919004	1.28442e-10
3.918122	1.28959e-10
3.917241	1.29479e-10
3.916359	1.30002e-10
3.915478	1.30526e-10
3.914596	1.31052e-10
3.913715	1.3158e-10
3.912833	1.32111e-10
3.911952	1.32644e-10
3.911070	1.33179e-10
3.910189	1.33716e-10
3.909307	1.34255e-10
3.908426	1.34796e-10
3.907544	1.3534e-10
3.906663	1.35885e-10
3.905781	1.36433e-10
3.904900	1.36983e-10
3.904018	1.37536e-10
3.903137	1.3809e-10
3.902255	1.38647e-10
3.901374	1.39206e-10
3.900492	1.39768e-10
3.899611	1.40331e-10
3.898729	1.40897e-10
3.897848	1.41465e-10
3.896966	1.42036e-10
3.896085	1.42608e-10
3.895203	1.43183e-10
3.894322	1.43761e-10
3.893440	1.4434e-10
3.892559	1.44922e-10
3.891677	1.45507e-10
3.890796	1.46093e-10
3.889914	1.46683e-10
3.889033	1.47274e-10
3.888151	1.47868e-10
3.887270	1.48464e-10
3.886388	1.49063e-10
3.885507	1.49664e-10
3.884625	1.50267e-10
3.883744	1.50873e-10
3.882862	1.51482e-10
3.881981	1.52092e-10
3.881099	1.52706e-10
3.880218	1.53321e-10
3.879336	1.5394e-10
3.878455	1.5456e-10
3.877573	1.55184e-10
3.876692	1.55809e-10
3.875810	1.56438e-10
3.874929	1.57068e-10
3.874047	1.57702e-10
3.873166	1.58338e-10
3.872284	1.58976e-10
3.871403	1.59617e-10
3.870521	1.60261e-10
3.869640	1.60907e-10
3.868758	1.61556e-10
3.867877	1.62207e-10
3.866995	1.62861e-10
3.866114	1.63518e-10
3.865232	1.64177e-10
3.864350	1.64839e-10
3.863469	1.65504e-10
3.862587	1.66171e-10
3.861706	1.66841e-10
3.860824	1.67514e-10
3.859943	1.6819e-10
3.859061	1.68868e-10
3.858180	1.69549e-10
3.857298	1.70232e-10
3.856417	1.70919e-10
3.855535	1.71608e-10
3.854654	1.723e-10
3.853772	1.72995e-10
3.852891	1.73692e-10
3.852009	1.74393e-10
3.851128	1.75096e-10
3.850246	1.75802e-10
3.849365	1.76511e-10
3.848483	1.77222e-10
3.847602	1.77937e-10
3.846720	1.78654e-10
3.845839	1.79375e-10
3.844957	1.80098e-10
3.844076	1.80824e-10
3.843194	1.81553e-10
3.842313	1.82286e-10
3.841431	1.83021e-10
3.840550	1.83759e-10
3.839668	1.845e-10
3.838787	1.85243e-10
3.837905	1.8599e-10
3.837024	1.8674e-10
3.836142	1.87493e-10
3.835261	1.88249e-10
3.834379	1.89008e-10
3.833498	1.89771e-10
3.832616	1.90536e-10
3.831735	1.91304e-10
3.830853	1.92075e-10
3.829972	1.9285e-10
3.829090	1.93628e-10
3.828209	1.94408e-10
3.827327	1.95192e-10
3.826446	1.95979e-10
3.825564	1.9677e-10
3.824683	1.97563e-10
3.823801	1.9836e-10
3.822920	1.99159e-10
3.822038	1.99962e-10
3.821157	2.00769e-10
3.820275	2.01578e-10
3.819394	2.02391e-10
3.818512	2.03207e-10
3.817631	2.04027e-10
3.816749	2.04849e-10
3.815868	2.05675e-10
3.814986	2.06505e-10
3.814105	2.07337e-10
3.813223	2.08173e-10
3.812342	2.09013e-10
3.811460	2.09856e-10
3.810579	2.10702e-10
3.809697	2.11551e-10
3.808816	2.12404e-10
3.807934	2.13261e-10
3.807052	2.14121e-10
3.806171	2.14984e-10
3.805289	2.15851e-10
3.804408	2.16721e-10
3.803526	2.17595e-10
3.802645	2.18473e-10
3.801763	2.19354e-10
3.800882	2.20238e-10
3.800000	2.21126e-10
3.799119	2.22018e-10
3.798237	2.22913e-10
3.797356	2.23812e-10
3.796474	2.24714e-10
3.795593	2.2562e-10
3.794711	2.2653e-10
3.793830	2.27444e-10
3.792948	2.28361e-10
3.792067	2.29282e-10
3.791185	2.30206e-10
3.790304	2.31134e-10
3.789422	2.32066e-10
3.788541	2.33002e-10
3.787659	2.33942e-10
3.786778	2.34885e-10
3.785896	2.35832e-10
3.785015	2.36783e-10
3.784133	2.37738e-10
3.783252	2.38696e-10
3.782370	2.39659e-10
3.781489	2.40625e-10
3.780607	2.41595e-10
3.779726	2.4257e-10
3.778844	2.43548e-10
3.777963	2.4453e-10
3.777081	2.45516e-10
3.776200	2.46506e-10
3.775318	2.475e-10
3.774437	2.48498e-10
3.773555	2.495e-10
3.772674	2.50506e-10
3.771792	2.51516e-10
3.770911	2.5253e-10
3.770029	2.53548e-10
3.769148	2.54571e-10
3.768266	2.55597e-10
3.767385	2.56628e-10
3.766503	2.57663e-10
3.765622	2.58702e-10
3.764740	2.59745e-10
3.763859	2.60792e-10
3.762977	2.61844e-10
3.762096	2.62899e-10
3.761214	2.6396e-10
3.760333	2.65024e-10
3.759451	2.66093e-10
3.758570	2.67165e-10
3.757688	2.68243e-10
3.756807	2.69324e-10
3.755925	2.7041e-10
3.755044	2.71501e-10
3.754162	2.72595e-10
3.753281	2.73695e-10
3.752399	2.74798e-10
3.751518	2.75906e-10
3.750636	2.77019e-10
3.749755	2.78136e-10
3.748873	2.79257e-10
3.747991	2.80383e-10
3.747110	2.81514e-10
3.746228	2.82649e-10
3.745347	2.83789e-10
3.744465	2.84933e-10
3.743584	2.86082e-10
3.742702	2.87236e-10
3.741821	2.88394e-10
3.740939	2.89557e-10
3.740058	2.90724e-10
3.739176	2.91897e-10
3.738295	2.93074e-10
3.737413	2.94255e-10
3.736532	2.95442e-10
3.735650	2.96633e-10
3.734769	2.97829e-10
3.733887	2.9903e-10
3.733006	3.00236e-10
3.732124	3.01447e-10
3.731243	3.02662e-10
3.730361	3.03882e-10
3.729480	3.05108e-10
3.728598	3.06338e-10
3.727717	3.07573e-10
3.726835	3.08813e-10
3.725954	3.10059e-10
3.725072	3.11309e-10
3.724191	3.12564e-10
3.723309	3.13825e-10
3.722428	3.1509e-10
3.721546	3.1636e-10
3.720665	3.17636e-10
3.719783	3.18917e-10
3.718902	3.20203e-10
3.718020	3.21494e-10
3.717139	3.2279e-10
3.716257	3.24092e-10
3.715376	3.25399e-10
3.714494	3.26711e-10
3.713613	3.28028e-10
3.712731	3.29351e-10
3.711850	3.30679e-10
3.710968	3.32012e-10
3.710087	3.33351e-10
3.709205	3.34695e-10
3.708324	3.36045e-10
3.707442	3.374e-10
3.706561	3.3876e-10
3.705679	3.40126e-10
3.704798	3.41498e-10
3.703916	3.42875e-10
3.703035	3.44257e-10
3.702153	3.45645e-10
3.701272	3.47039e-10
3.700390	3.48439e-10
3.699509	3.49844e-10
3.698627	3.51254e-10
3.697746	3.52671e-10
3.696864	3.54093e-10
3.695983	3.5552e-10
3.695101	3.56954e-10
3.694220	3.58393e-10
3.693338	3.59838e-10
3.692457	3.61289e-10
3.691575	3.62746e-10
3.690694	3.64209e-10
3.689812	3.65677e-10
3.688930	3.67152e-10
3.688049	3.68632e-10
3.687167	3.70119e-10
3.686286	3.71611e-10
3.685404	3.7311e-10
3.684523	3.74614e-10
3.683641	3.76125e-10
3.682760	3.77641e-10
3.681878	3.79164e-10
3.680997	3.80693e-10
3.680115	3.82228e-10
3.679234	3.83769e-10
3.678352	3.85317e-10
3.677471	3.8687e-10
3.676589	3.8843e-10
3.675708	3.89997e-10
3.674826	3.91569e-10
3.673945	3.93148e-10
3.673063	3.94733e-10
3.672182	3.96325e-10
3.671300	3.97923e-10
3.670419	3.99528e-10
3.669537	4.01139e-10
3.668656	4.02756e-10
3.667774	4.0438e-10
3.666893	4.06011e-10
3.666011	4.07648e-10
3.665130	4.09291e-10
3.664248	4.10942e-10
3.663367	4.12599e-10
3.662485	4.14263e-10
3.661604	4.15933e-10
3.660722	4.1761e-10
3.659841	4.19294e-10
3.658959	4.20985e-10
3.658078	4.22682e-10
3.657196	4.24387e-10
3.656315	4.26098e-10
3.655433	4.27816e-10
3.654552	4.29541e-10
3.653670	4.31273e-10
3.652789	4.33012e-10
3.651907	4.34758e-10
3.651026	4.36511e-10
3.650144	4.38271e-10
3.649263	4.40038e-10
3.648381	4.41813e-10
3.647500	4.43594e-10
3.646618	4.45383e-10
3.645737	4.47179e-10
3.644855	4.48982e-10
3.643974	4.50792e-10
3.643092	4.5261e-10
3.642211	4.54435e-10
3.641329	4.56268e-10
3.640448	4.58107e-10
3.639566	4.59955e-10
3.638685	4.61809e-10
3.637803	4.63671e-10
3.636922	4.65541e-10
3.636040	4.67418e-10
3.635159	4.69303e-10
3.634277	4.71195e-10
3.633396	4.73095e-10
3.632514	4.75003e-10
3.631632	4.76918e-10
3.630751	4.78841e-10
3.629869	4.80772e-10
3.628988	4.82711e-10
3.628106	4.84657e-10
3.627225	4.86611e-10
3.626343	4.88574e-10
3.625462	4.90544e-10
3.624580	4.92522e-10
3.623699	4.94508e-10
3.622817	4.96502e-10
3.621936	4.98504e-10
3.621054	5.00514e-10
3.620173	5.02532e-10
3.619291	5.04558e-10
3.618410	5.06593e-10
3.617528	5.08635e-10
3.616647	5.10686e-10
3.615765	5.12746e-10
3.614884	5.14813e-10
3.614002	5.16889e-10
3.613121	5.18973e-10
3.612239	5.21066e-10
3.611358	5.23167e-10
3.610476	5.25276e-10
3.609595	5.27394e-10
3.608713	5.29521e-10
3.607832	5.31656e-10
3.606950	5.338e-10
3.606069	5.35952e-10
3.605187	5.38113e-10
3.604306	5.40283e-10
3.603424	5.42462e-10
3.602543	5.44649e-10
3.601661	5.46845e-10
3.600780	5.4905e-10
3.599898	5.51264e-10
3.599017	5.53487e-10
3.598135	5.55719e-10
3.597254	5.5796e-10
3.596372	5.6021e-10
3.595491	5.62468e-10
3.594609	5.64736e-10
3.593728	5.67014e-10
3.592846	5.693e-10
3.591965	5.71596e-10
3.591083	5.739e-10
3.590202	5.76214e-10
3.589320	5.78538e-10
3.588439	5.80871e-10
3.587557	5.83213e-10
3.586676	5.85565e-10
3.585794	5.87926e-10
3.584913	5.90296e-10
3.584031	5.92677e-10
3.583150	5.95066e-10
3.582268	5.97466e-10
3.581387	5.99875e-10
3.580505	6.02294e-10
3.579624	6.04722e-10
3.578742	6.07161e-10
3.577861	6.09609e-10
3.576979	6.12067e-10
3.576098	6.14535e-10
3.575216	6.17013e-10
3.574335	6.19501e-10
3.573453	6.21999e-10
3.572571	6.24507e-10
3.571690	6.27025e-10
3.570808	6.29554e-10
3.569927	6.32092e-10
3.569045	6.34641e-10
3.568164	6.372e-10
3.567282	6.39769e-10
3.566401	6.42349e-10
3.565519	6.44939e-10
3.564638	6.4754e-10
3.563756	6.50151e-10
3.562875	6.52772e-10
3.561993	6.55404e-10
3.561112	6.58047e-10
3.560230	6.60701e-10
3.559349	6.63365e-10
3.558467	6.6604e-10
3.557586	6.68725e-10
3.556704	6.71422e-10
3.555823	6.74129e-10
3.554941	6.76847e-10
3.554060	6.79577e-10
3.553178	6.82317e-10
3.552297	6.85068e-10
3.551415	6.8783e-10
3.550534	6.90604e-10
3.549652	6.93389e-10
3.548771	6.96185e-10
3.547889	6.98992e-10
3.547008	7.0181e-10
3.546126	7.0464e-10
3.545245	7.07481e-10
3.544363	7.10334e-10
3.543482	7.13198e-10
3.542600	7.16074e-10
3.541719	7.18962e-10
3.540837	7.21861e-10
3.539956	7.24771e-10
3.539074	7.27694e-10
3.538193	7.30628e-10
3.537311	7.33574e-10
3.536430	7.36532e-10
3.535548	7.39502e-10
3.534667	7.42484e-10
3.533785	7.45478e-10
3.532904	7.48484e-10
3.532022	7.51502e-10
3.531141	7.54532e-10
3.530259	7.57574e-10
3.529378	7.60629e-10
3.528496	7.63696e-10
3.527615	7.66776e-10
3.526733	7.69867e-10
3.525852	7.72972e-10
3.524970	7.76089e-10
3.524089	7.79218e-10
3.523207	7.8236e-10
3.522326	7.85515e-10
3.521444	7.88682e-10
3.520563	7.91862e-10
3.519681	7.95055e-10
3.518800	7.98261e-10
3.517918	8.0148e-10
3.517037	8.04712e-10
3.516155	8.07956e-10
3.515274	8.11214e-10
3.514392	8.14485e-10
3.513510	8.1777e-10
3.512629	8.21067e-10
3.511747	8.24378e-10
3.510866	8.27702e-10
3.509984	8.31039e-10
3.509103	8.3439e-10
3.508221	8.37755e-10
3.507340	8.41133e-10
3.506458	8.44524e-10
3.505577	8.4793e-10
3.504695	8.51349e-10
3.503814	8.54782e-10
3.502932	8.58228e-10
3.502051	8.61689e-10
3.501169	8.65164e-10
3.500288	8.68652e-10
3.499406	8.72155e-10
3.498525	8.75671e-10
3.497643	8.79202e-10
3.496762	8.82748e-10
3.495880	8.86307e-10
3.494999	8.89881e-10
3.494117	8.93469e-10
3.493236	8.97072e-10
3.492354	9.00689e-10
3.491473	9.04321e-10
3.490591	9.07967e-10
3.489710	9.11628e-10
3.488828	9.15304e-10
3.487947	9.18995e-10
3.487065	9.22701e-10
3.486184	9.26421e-10
3.485302	9.30157e-10
3.484421	9.33907e-10
3.483539	9.37673e-10
3.482658	9.41454e-10
3.481776	9.4525e-10
3.480895	9.49062e-10
3.480013	9.52889e-10
3.479132	9.56731e-10
3.478250	9.60589e-10
3.477369	9.64462e-10
3.476487	9.68351e-10
3.475606	9.72256e-10
3.474724	9.76176e-10
3.473843	9.80112e-10
3.472961	9.84064e-10
3.472080	9.88032e-10
3.471198	9.92016e-10
3.470317	9.96016e-10
3.469435	1.00003e-09
3.468554	1.00406e-09
3.467672	1.00811e-09
3.466791	1.01218e-09
3.465909	1.01626e-09
3.465028	1.02036e-09
3.464146	1.02447e-09
3.463265	1.0286e-09
3.462383	1.03275e-09
3.461502	1.03691e-09
3.460620	1.0411e-09
3.459739	1.04529e-09
3.458857	1.04951e-09
3.457976	1.05374e-09
3.457094	1.05799e-09
3.456212	1.06226e-09
3.455331	1.06654e-09
3.454449	1.07084e-09
3.453568	1.07516e-09
3.452686	1.07949e-09
3.451805	1.08385e-09
3.450923	1.08822e-09
3.450042	1.0926e-09
3.449160	1.09701e-09
3.448279	1.10143e-09
3.447397	1.10587e-09
3.446516	1.11033e-09
3.445634	1.11481e-09
3.444753	1.11931e-09
3.443871	1.12382e-09
3.442990	1.12835e-09
3.442108	1.1329e-09
3.441227	1.13747e-09
3.440345	1.14205e-09
3.439464	1.14666e-09
3.438582	1.15128e-09
3.437701	1.15593e-09
3.436819	1.16059e-09
3.435938	1.16527e-09
3.435056	1.16997e-09
3.434175	1.17468e-09
3.433293	1.17942e-09
3.432412	1.18418e-09
3.431530	1.18895e-09
3.430649	1.19374e-09
3.429767	1.19856e-09
3.428886	1.20339e-09
3.428004	1.20824e-09
3.427123	1.21312e-09
3.426241	1.21801e-09
3.425360	1.22292e-09
3.424478	1.22785e-09
3.423597	1.2328e-09
3.422715	1.23777e-09
3.421834	1.24276e-09
3.420952	1.24777e-09
3.420071	1.2528e-09
3.419189	1.25786e-09
3.418308	1.26293e-09
3.417426	1.26802e-09
3.416545	1.27313e-09
3.415663	1.27827e-09
3.414782	1.28342e-09
3.413900	1.2886e-09
3.413019	1.29379e-09
3.412137	1.29901e-09
3.411256	1.30425e-09
3.410374	1.30951e-09
3.409493	1.31479e-09
3.408611	1.32009e-09
3.407730	1.32541e-09
3.406848	1.33076e-09
3.405967	1.33612e-09
3.405085	1.34151e-09
3.404204	1.34692e-09
3.403322	1.35235e-09
3.402441	1.3578e-09
3.401559	1.36328e-09
3.400678	1.36877e-09
3.399796	1.37429e-09
3.398915	1.37984e-09
3.398033	1.3854e-09
3.397151	1.39099e-09
3.396270	1.39659e-09
3.395388	1.40223e-09
3.394507	1.40788e-09
3.393625	1.41356e-09
3.392744	1.41926e-09
3.391862	1.42498e-09
3.390981	1.43073e-09
3.390099	1.43649e-09
3.389218	1.44229e-09
3.388336	1.4481e-09
3.387455	1.45394e-09
3.386573	1.4598e-09
3.385692	1.46569e-09
3.384810	1.4716e-09
3.383929	1.47753e-09
3.383047	1.48349e-09
3.382166	1.48947e-09
3.381284	1.49548e-09
3.380403	1.50151e-09
3.379521	1.50756e-09
3.378640	1.51364e-09
3.377758	1.51975e-09
3.376877	1.52587e-09
3.375995	1.53203e-09
3.375114	1.5382e-09
3.374232	1.54441e-09
3.373351	1.55063e-09
3.372469	1.55689e-09
3.371588	1.56316e-09
3.370706	1.56947e-09
3.369825	1.5758e-09
3.368943	1.58215e-09
3.368062	1.58853e-09
3.367180	1.59494e-09
3.366299	1.60137e-09
3.365417	1.60782e-09
3.364536	1.61431e-09
3.363654	1.62082e-09
3.362773	1.62735e-09
3.361891	1.63391e-09
3.361010	1.6405e-09
3.360128	1.64712e-09
3.359247	1.65376e-09
3.358365	1.66043e-09
3.357484	1.66712e-09
3.356602	1.67384e-09
3.355721	1.68059e-09
3.354839	1.68737e-09
3.353958	1.69417e-09
3.353076	1.70101e-09
3.352195	1.70786e-09
3.351313	1.71475e-09
3.350432	1.72167e-09
3.349550	1.72861e-09
3.348669	1.73558e-09
3.347787	1.74258e-09
3.346906	1.7496e-09
3.346024	1.75666e-09
3.345143	1.76374e-09
3.344261	1.77085e-09
3.343380	1.77799e-09
3.342498	1.78516e-09
3.341617	1.79236e-09
3.340735	1.79959e-09
3.339854	1.80684e-09
3.338972	1.81413e-09
3.338090	1.82144e-09
3.337209	1.82879e-09
3.336327	1.83616e-09
3.335446	1.84357e-09
3.334564	1.851e-09
3.333683	1.85846e-09
3.332801	1.86596e-09
3.331920	1.87348e-09
3.331038	1.88104e-09
3.330157	1.88862e-09
3.329275	1.89624e-09
3.328394	1.90388e-09
3.327512	1.91156e-09
3.326631	1.91927e-09
3.325749	1.92701e-09
3.324868	1.93478e-09
3.323986	1.94258e-09
3.323105	1.95041e-09
3.322223	1.95828e-09
3.321342	1.96617e-09
3.320460	1.9741e-09
3.319579	1.98206e-09
3.318697	1.99005e-09
3.317816	1.99808e-09
3.316934	2.00613e-09
3.316053	2.01422e-09
3.315171	2.02235e-09
3.314290	2.0305e-09
3.313408	2.03869e-09
3.312527	2.04691e-09
3.311645	2.05516e-09
3.310764	2.06345e-09
3.309882	2.07177e-09
3.309001	2.08012e-09
3.308119	2.08851e-09
3.307238	2.09693e-09
3.306356	2.10539e-09
3.305475	2.11388e-09
3.304593	2.1224e-09
3.303712	2.13096e-09
3.302830	2.13955e-09
3.301949	2.14818e-09
3.301067	2.15684e-09
3.300186	2.16554e-09
3.299304	2.17427e-09
3.298423	2.18304e-09
3.297541	2.19184e-09
3.296660	2.20068e-09
3.295778	2.20955e-09
3.294897	2.21846e-09
3.294015	2.22741e-09
3.293134	2.23639e-09
3.292252	2.2454e-09
3.291371	2.25446e-09
3.290489	2.26355e-09
3.289608	2.27268e-09
3.288726	2.28184e-09
3.287845	2.29104e-09
3.286963	2.30028e-09
3.286082	2.30955e-09
3.285200	2.31887e-09
3.284319	2.32822e-09
3.283437	2.33761e-09
3.282556	2.34703e-09
3.281674	2.35649e-09
3.280792	2.366e-09
3.279911	2.37554e-09
3.279029	2.38512e-09
3.278148	2.39473e-09
3.277266	2.40439e-09
3.276385	2.41408e-09
3.275503	2.42382e-09
3.274622	2.43359e-09
3.273740	2.44341e-09
3.272859	2.45326e-09
3.271977	2.46315e-09
3.271096	2.47308e-09
3.270214	2.48305e-09
3.269333	2.49307e-09
3.268451	2.50312e-09
3.267570	2.51321e-09
3.266688	2.52335e-09
3.265807	2.53352e-09
3.264925	2.54374e-09
3.264044	2.55399e-09
3.263162	2.56429e-09
3.262281	2.57463e-09
3.261399	2.58501e-09
3.260518	2.59544e-09
3.259636	2.6059e-09
3.258755	2.61641e-09
3.257873	2.62696e-09
3.256992	2.63755e-09
3.256110	2.64819e-09
3.255229	2.65887e-09
3.254347	2.66959e-09
3.253466	2.68035e-09
3.252584	2.69116e-09
3.251703	2.70201e-09
3.250821	2.71291e-09
3.249940	2.72385e-09
3.249058	2.73483e-09
3.248177	2.74586e-09
3.247295	2.75693e-09
3.246414	2.76804e-09
3.245532	2.77921e-09
3.244651	2.79041e-09
3.243769	2.80166e-09
3.242888	2.81296e-09
3.242006	2.8243e-09
3.241125	2.83569e-09
3.240243	2.84713e-09
3.239362	2.85861e-09
3.238480	2.87013e-09
3.237599	2.88171e-09
3.236717	2.89333e-09
3.235836	2.90499e-09
3.234954	2.91671e-09
3.234073	2.92847e-09
3.233191	2.94028e-09
3.232310	2.95213e-09
3.231428	2.96404e-09
3.230547	2.97599e-09
3.229665	2.98799e-09
3.228784	3.00004e-09
3.227902	3.01213e-09
3.227021	3.02428e-09
3.226139	3.03647e-09
3.225258	3.04872e-09
3.224376	3.06101e-09
3.223495	3.07335e-09
3.222613	3.08574e-09
3.221731	3.09819e-09
3.220850	3.11068e-09
3.219968	3.12322e-09
3.219087	3.13582e-09
3.218205	3.14846e-09
3.217324	3.16116e-09
3.216442	3.1739e-09
3.215561	3.1867e-09
3.214679	3.19955e-09
3.213798	3.21245e-09
3.212916	3.22541e-09
3.212035	3.23841e-09
3.211153	3.25147e-09
3.210272	3.26458e-09
3.209390	3.27774e-09
3.208509	3.29096e-09
3.207627	3.30423e-09
3.206746	3.31755e-09
3.205864	3.33093e-09
3.204983	3.34436e-09
3.204101	3.35785e-09
3.203220	3.37139e-09
3.202338	3.38498e-09
3.201457	3.39863e-09
3.200575	3.41233e-09
3.199694	3.42609e-09
3.198812	3.43991e-09
3.197931	3.45378e-09
3.197049	3.46771e-09
3.196168	3.48169e-09
3.195286	3.49573e-09
3.194405	3.50982e-09
3.193523	3.52398e-09
3.192642	3.53819e-09
3.191760	3.55245e-09
3.190879	3.56678e-09
3.189997	3.58116e-09
3.189116	3.5956e-09
3.188234	3.6101e-09
3.187353	3.62465e-09
3.186471	3.63927e-09
3.185590	3.65394e-09
3.184708	3.66868e-09
3.183827	3.68347e-09
3.182945	3.69832e-09
3.182064	3.71324e-09
3.181182	3.72821e-09
3.180301	3.74324e-09
3.179419	3.75834e-09
3.178538	3.77349e-09
3.177656	3.78871e-09
3.176775	3.80398e-09
3.175893	3.81932e-09
3.175012	3.83472e-09
3.174130	3.85018e-09
3.173249	3.86571e-09
3.172367	3.8813e-09
3.171486	3.89695e-09
3.170604	3.91266e-09
3.169723	3.92844e-09
3.168841	3.94428e-09
3.167960	3.96018e-09
3.167078	3.97615e-09
3.166197	3.99218e-09
3.165315	4.00828e-09
3.164434	4.02444e-09
3.163552	4.04067e-09
3.162670	4.05696e-09
3.161789	4.07332e-09
3.160907	4.08975e-09
3.160026	4.10624e-09
3.159144	4.1228e-09
3.158263	4.13942e-09
3.157381	4.15611e-09
3.156500	4.17287e-09
3.155618	4.1897e-09
3.154737	4.20659e-09
3.153855	4.22355e-09
3.152974	4.24058e-09
3.152092	4.25768e-09
3.151211	4.27485e-09
3.150329	4.29209e-09
3.149448	4.30939e-09
3.148566	4.32677e-09
3.147685	4.34422e-09
3.146803	4.36173e-09
3.145922	4.37932e-09
3.145040	4.39698e-09
3.144159	4.41471e-09
3.143277	4.43251e-09
3.142396	4.45038e-09
3.141514	4.46833e-09
3.140633	4.48635e-09
3.139751	4.50444e-09
3.138870	4.5226e-09
3.137988	4.54084e-09
3.137107	4.55914e-09
3.136225	4.57753e-09
3.135344	4.59599e-09
3.134462	4.61452e-09
3.133581	4.63313e-09
3.132699	4.65181e-09
3.131818	4.67056e-09
3.130936	4.6894e-09
3.130055	4.70831e-09
3.129173	4.72729e-09
3.128292	4.74635e-09
3.127410	4.76549e-09
3.126529	4.78471e-09
3.125647	4.804e-09
3.124766	4.82337e-09
3.123884	4.84282e-09
3.123003	4.86235e-09
3.122121	4.88195e-09
3.121240	4.90164e-09
3.120358	4.9214e-09
3.119477	4.94125e-09
3.118595	4.96117e-09
3.117714	4.98118e-09
3.116832	5.00126e-09
3.115951	5.02143e-09
3.115069	5.04168e-09
3.114188	5.06201e-09
3.113306	5.08242e-09
3.112425	5.10291e-09
3.111543	5.12349e-09
3.110662	5.14415e-09
3.109780	5.16489e-09
3.108899	5.18572e-09
3.108017	5.20663e-09
3.107136	5.22762e-09
3.106254	5.2487e-09
3.105373	5.26986e-09
3.104491	5.29111e-09
3.103609	5.31245e-09
3.102728	5.33387e-09
3.101846	5.35538e-09
3.100965	5.37697e-09
3.100083	5.39865e-09
3.099202	5.42042e-09
3.098320	5.44228e-09
3.097439	5.46422e-09
3.096557	5.48625e-09
3.095676	5.50838e-09
3.094794	5.53059e-09
3.093913	5.55289e-09
3.093031	5.57528e-09
3.092150	5.59776e-09
3.091268	5.62033e-09
3.090387	5.64299e-09
3.089505	5.66575e-09
3.088624	5.68859e-09
3.087742	5.71153e-09
3.086861	5.73456e-09
3.085979	5.75769e-09
3.085098	5.7809e-09
3.084216	5.80421e-09
3.083335	5.82762e-09
3.082453	5.85111e-09
3.081572	5.87471e-09
3.080690	5.8984e-09
3.079809	5.92218e-09
3.078927	5.94606e-09
3.078046	5.97004e-09
3.077164	5.99411e-09
3.076283	6.01828e-09
3.075401	6.04254e-09
3.074520	6.06691e-09
3.073638	6.09137e-09
3.072757	6.11594e-09
3.071875	6.1406e-09
3.070994	6.16536e-09
3.070112	6.19022e-09
3.069231	6.21518e-09
3.068349	6.24024e-09
3.067468	6.2654e-09
3.066586	6.29066e-09
3.065705	6.31603e-09
3.064823	6.3415e-09
3.063942	6.36707e-09
3.063060	6.39274e-09
3.062179	6.41852e-09
3.061297	6.4444e-09
3.060416	6.47039e-09
3.059534	6.49648e-09
3.058653	6.52267e-09
3.057771	6.54897e-09
3.056890	6.57538e-09
3.056008	6.60189e-09
3.055127	6.62851e-09
3.054245	6.65524e-09
3.053364	6.68208e-09
3.052482	6.70902e-09
3.051601	6.73607e-09
3.050719	6.76323e-09
3.049838	6.79051e-09
3.048956	6.81789e-09
3.048075	6.84538e-09
3.047193	6.87298e-09
3.046311	6.90069e-09
3.045430	6.92852e-09
3.044548	6.95646e-09
3.043667	6.98451e-09
3.042785	7.01267e-09
3.041904	7.04095e-09
3.041022	7.06934e-09
3.040141	7.09784e-09
3.039259	7.12646e-09
3.038378	7.1552e-09
3.037496	7.18405e-09
3.036615	7.21302e-09
3.035733	7.2421e-09
3.034852	7.27131e-09
3.033970	7.30063e-09
3.033089	7.33006e-09
3.032207	7.35962e-09
3.031326	7.3893e-09
3.030444	7.41909e-09
3.029563	7.44901e-09
3.028681	7.47904e-09
3.027800	7.5092e-09
3.026918	7.53948e-09
3.026037	7.56988e-09
3.025155	7.6004e-09
3.024274	7.63105e-09
3.023392	7.66182e-09
3.022511	7.69272e-09
3.021629	7.72374e-09
3.020748	7.75488e-09
3.019866	7.78615e-09
3.018985	7.81754e-09
3.018103	7.84907e-09
3.017222	7.88072e-09
3.016340	7.91249e-09
3.015459	7.9444e-09
3.014577	7.97643e-09
3.013696	8.0086e-09
3.012814	8.04089e-09
3.011933	8.07331e-09
3.011051	8.10586e-09
3.010170	8.13855e-09
3.009288	8.17137e-09
3.008407	8.20432e-09
3.007525	8.2374e-09
3.006644	8.27061e-09
3.005762	8.30396e-09
3.004881	8.33745e-09
3.003999	8.37106e-09
3.003118	8.40482e-09
3.002236	8.43871e-09
3.001355	8.47274e-09
3.000473	8.5069e-09
2.999592	8.5412e-09
2.998710	8.57564e-09
2.997829	8.61022e-09
2.996947	8.64494e-09
2.996066	8.6798e-09
2.995184	8.7148e-09
2.994303	8.74994e-09
2.993421	8.78522e-09
2.992540	8.82064e-09
2.991658	8.85621e-09
2.990777	8.89192e-09
2.989895	8.92778e-09
2.989014	8.96377e-09
2.988132	8.99992e-09
2.987250	9.03621e-09
2.986369	9.07265e-09
2.985487	9.10923e-09
2.984606	9.14596e-09
2.983724	9.18284e-09
2.982843	9.21987e-09
2.981961	9.25704e-09
2.981080	9.29437e-09
2.980198	9.33185e-09
2.979317	9.36947e-09
2.978435	9.40725e-09
2.977554	9.44519e-09
2.976672	9.48327e-09
2.975791	9.52151e-09
2.974909	9.5599e-09
2.974028	9.59845e-09
2.973146	9.63716e-09
2.972265	9.67602e-09
2.971383	9.71503e-09
2.970502	9.75421e-09
2.969620	9.79354e-09
2.968739	9.83303e-09
2.967857	9.87268e-09
2.966976	9.91248e-09
2.966094	9.95245e-09
2.965213	9.99259e-09
2.964331	1.00329e-08
2.963450	1.00733e-08
2.962568	1.0114e-08
2.961687	1.01547e-08
2.960805	1.01957e-08
2.959924	1.02368e-08
2.959042	1.02781e-08
2.958161	1.03195e-08
2.957279	1.03611e-08
2.956398	1.04029e-08
2.955516	1.04448e-08
2.954635	1.0487e-08
2.953753	1.05293e-08
2.952872	1.05717e-08
2.951990	1.06143e-08
2.951109	1.06571e-08
2.950227	1.07001e-08
2.949346	1.07433e-08
2.948464	1.07866e-08
2.947583	1.08301e-08
2.946701	1.08737e-08
2.945820	1.09176e-08
2.944938	1.09616e-08
2.944057	1.10058e-08
2.943175	1.10502e-08
2.942294	1.10947e-08
2.941412	1.11395e-08
2.940531	1.11844e-08
2.939649	1.12295e-08
2.938768	1.12748e-08
2.937886	1.13202e-08
2.937005	1.13659e-08
2.936123	1.14117e-08
2.935242	1.14577e-08
2.934360	1.15039e-08
2.933479	1.15503e-08
2.932597	1.15969e-08
2.931716	1.16436e-08
2.930834	1.16906e-08
2.929953	1.17377e-08
2.929071	1.17851e-08
2.928189	1.18326e-08
2.927308	1.18803e-08
2.926426	1.19282e-08
2.925545	1.19763e-08
2.924663	1.20246e-08
2.923782	1.20731e-08
2.922900	1.21218e-08
2.922019	1.21706e-08
2.921137	1.22197e-08
2.920256	1.2269e-08
2.919374	1.23185e-08
2.918493	1.23681e-08
2.917611	1.2418e-08
2.916730	1.24681e-08
2.915848	1.25183e-08
2.914967	1.25688e-08
2.914085	1.26195e-08
2.913204	1.26704e-08
2.912322	1.27215e-08
2.911441	1.27728e-08
2.910559	1.28243e-08
2.909678	1.2876e-08
2.908796	1.29279e-08
2.907915	1.298e-08
2.907033	1.30324e-08
2.906152	1.30849e-08
2.905270	1.31377e-08
2.904389	1.31907e-08
2.903507	1.32439e-08
2.902626	1.32973e-08
2.901744	1.33509e-08
2.900863	1.34047e-08
2.899981	1.34588e-08
2.899100	1.3513e-08
2.898218	1.35675e-08
2.897337	1.36222e-08
2.896455	1.36772e-08
2.895574	1.37323e-08
2.894692	1.37877e-08
2.893811	1.38433e-08
2.892929	1.38991e-08
2.892048	1.39551e-08
2.891166	1.40114e-08
2.890285	1.40679e-08
2.889403	1.41246e-08
2.888522	1.41816e-08
2.887640	1.42388e-08
2.886759	1.42962e-08
2.885877	1.43538e-08
2.884996	1.44117e-08
2.884114	1.44698e-08
2.883233	1.45282e-08
2.882351	1.45867e-08
2.881470	1.46456e-08
2.880588	1.47046e-08
2.879707	1.47639e-08
2.878825	1.48234e-08
2.877944	1.48832e-08
2.877062	1.49432e-08
2.876181	1.50035e-08
2.875299	1.5064e-08
2.874418	1.51247e-08
2.873536	1.51857e-08
2.872655	1.52469e-08
2.871773	1.53084e-08
2.870891	1.53701e-08
2.870010	1.54321e-08
2.869128	1.54943e-08
2.868247	1.55568e-08
2.867365	1.56196e-08
2.866484	1.56825e-08
2.865602	1.57458e-08
2.864721	1.58093e-08
2.863839	1.5873e-08
2.862958	1.5937e-08
2.862076	1.60013e-08
2.861195	1.60658e-08
2.860313	1.61306e-08
2.859432	1.61956e-08
2.858550	1.62609e-08
2.857669	1.63265e-08
2.856787	1.63923e-08
2.855906	1.64584e-08
2.855024	1.65248e-08
2.854143	1.65914e-08
2.853261	1.66583e-08
2.852380	1.67255e-08
2.851498	1.67929e-08
2.850617	1.68606e-08
2.849735	1.69286e-08
2.848854	1.69969e-08
2.847972	1.70654e-08
2.847091	1.71342e-08
2.846209	1.72033e-08
2.845328	1.72727e-08
2.844446	1.73423e-08
2.843565	1.74123e-08
2.842683	1.74825e-08
2.841802	1.7553e-08
2.840920	1.76238e-08
2.840039	1.76948e-08
2.839157	1.77662e-08
2.838276	1.78378e-08
2.837394	1.79097e-08
2.836513	1.7982e-08
2.835631	1.80545e-08
2.834750	1.81273e-08
2.833868	1.82004e-08
2.832987	1.82737e-08
2.832105	1.83474e-08
2.831224	1.84214e-08
2.830342	1.84957e-08
2.829461	1.85703e-08
2.828579	1.86451e-08
2.827698	1.87203e-08
2.826816	1.87958e-08
2.825935	1.88716e-08
2.825053	1.89477e-08
2.824172	1.90241e-08
2.823290	1.91008e-08
2.822409	1.91778e-08
2.821527	1.92552e-08
2.820646	1.93328e-08
2.819764	1.94108e-08
2.818883	1.9489e-08
2.818001	1.95676e-08
2.817120	1.96465e-08
2.816238	1.97257e-08
2.815357	1.98053e-08
2.814475	1.98851e-08
2.813594	1.99653e-08
2.812712	2.00458e-08
2.811830	2.01266e-08
2.810949	2.02078e-08
2.810067	2.02893e-08
2.809186	2.03711e-08
2.808304	2.04532e-08
2.807423	2.05357e-08
2.806541	2.06185e-08
2.805660	2.07017e-08
2.804778	2.07851e-08
2.803897	2.08689e-08
2.803015	2.09531e-08
2.802134	2.10376e-08
2.801252	2.11224e-08
2.800371	2.12076e-08
2.799489	2.12931e-08
2.798608	2.13789e-08
2.797726	2.14652e-08
2.796845	2.15517e-08
2.795963	2.16386e-08
2.795082	2.17259e-08
2.794200	2.18135e-08
2.793319	2.19014e-08
2.792437	2.19897e-08
2.791556	2.20784e-08
2.790674	2.21674e-08
2.789793	2.22568e-08
2.788911	2.23466e-08
2.788030	2.24367e-08
2.787148	2.25271e-08
2.786267	2.2618e-08
2.785385	2.27092e-08
2.784504	2.28007e-08
2.783622	2.28927e-08
2.782741	2.2985e-08
2.781859	2.30777e-08
2.780978	2.31707e-08
2.780096	2.32642e-08
2.779215	2.3358e-08
2.778333	2.34521e-08
2.777452	2.35467e-08
2.776570	2.36417e-08
2.775689	2.3737e-08
2.774807	2.38327e-08
2.773926	2.39288e-08
2.773044	2.40253e-08
2.772163	2.41222e-08
2.771281	2.42194e-08
2.770400	2.43171e-08
2.769518	2.44151e-08
2.768637	2.45136e-08
2.767755	2.46124e-08
2.766874	2.47117e-08
2.765992	2.48113e-08
2.765111	2.49114e-08
2.764229	2.50118e-08
2.763348	2.51127e-08
2.762466	2.52139e-08
2.761585	2.53156e-08
2.760703	2.54177e-08
2.759822	2.55202e-08
2.758940	2.56231e-08
2.758059	2.57264e-08
2.757177	2.58301e-08
2.756296	2.59343e-08
2.755414	2.60389e-08
2.754533	2.61438e-08
2.753651	2.62493e-08
2.752769	2.63551e-08
2.751888	2.64614e-08
2.751006	2.65681e-08
2.750125	2.66752e-08
2.749243	2.67828e-08
2.748362	2.68908e-08
2.747480	2.69992e-08
2.746599	2.71081e-08
2.745717	2.72174e-08
2.744836	2.73271e-08
2.743954	2.74373e-08
2.743073	2.75479e-08
2.742191	2.7659e-08
2.741310	2.77706e-08
2.740428	2.78825e-08
2.739547	2.7995e-08
2.738665	2.81078e-08
2.737784	2.82212e-08
2.736902	2.8335e-08
2.736021	2.84492e-08
2.735139	2.85639e-08
2.734258	2.86791e-08
2.733376	2.87948e-08
2.732495	2.89109e-08
2.731613	2.90274e-08
2.730732	2.91445e-08
2.729850	2.9262e-08
2.728969	2.938e-08
2.728087	2.94985e-08
2.727206	2.96174e-08
2.726324	2.97368e-08
2.725443	2.98567e-08
2.724561	2.99771e-08
2.723680	3.0098e-08
2.722798	3.02194e-08
2.721917	3.03412e-08
2.721035	3.04636e-08
2.720154	3.05864e-08
2.719272	3.07097e-08
2.718391	3.08336e-08
2.717509	3.09579e-08
2.716628	3.10827e-08
2.715746	3.12081e-08
2.714865	3.13339e-08
2.713983	3.14602e-08
2.713102	3.15871e-08
2.712220	3.17145e-08
2.711339	3.18423e-08
2.710457	3.19707e-08
2.709576	3.20997e-08
2.708694	3.22291e-08
2.707813	3.2359e-08
2.706931	3.24895e-08
2.706050	3.26205e-08
2.705168	3.27521e-08
2.704287	3.28841e-08
2.703405	3.30167e-08
2.702524	3.31499e-08
2.701642	3.32835e-08
2.700761	3.34177e-08
2.699879	3.35525e-08
2.698998	3.36878e-08
2.698116	3.38236e-08
2.697235	3.396e-08
2.696353	3.40969e-08
2.695471	3.42344e-08
2.694590	3.43725e-08
2.693708	3.45111e-08
2.692827	3.46502e-08
2.691945	3.47899e-08
2.691064	3.49302e-08
2.690182	3.50711e-08
2.689301	3.52125e-08
2.688419	3.53545e-08
2.687538	3.5497e-08
2.686656	3.56402e-08
2.685775	3.57839e-08
2.684893	3.59282e-08
2.684012	3.6073e-08
2.683130	3.62185e-08
2.682249	3.63645e-08
2.681367	3.65112e-08
2.680486	3.66584e-08
2.679604	3.68062e-08
2.678723	3.69546e-08
2.677841	3.71036e-08
2.676960	3.72532e-08
2.676078	3.74034e-08
2.675197	3.75543e-08
2.674315	3.77057e-08
2.673434	3.78577e-08
2.672552	3.80104e-08
2.671671	3.81637e-08
2.670789	3.83175e-08
2.669908	3.8472e-08
2.669026	3.86272e-08
2.668145	3.87829e-08
2.667263	3.89393e-08
2.666382	3.90963e-08
2.665500	3.9254e-08
2.664619	3.94123e-08
2.663737	3.95712e-08
2.662856	3.97307e-08
2.661974	3.98909e-08
2.661093	4.00518e-08
2.660211	4.02133e-08
2.659330	4.03754e-08
2.658448	4.05382e-08
2.657567	4.07017e-08
2.656685	4.08658e-08
2.655804	4.10306e-08
2.654922	4.1196e-08
2.654041	4.13622e-08
2.653159	4.15289e-08
2.652278	4.16964e-08
2.651396	4.18645e-08
2.650515	4.20333e-08
2.649633	4.22028e-08
2.648752	4.2373e-08
2.647870	4.25439e-08
2.646989	4.27154e-08
2.646107	4.28876e-08
2.645226	4.30606e-08
2.644344	4.32342e-08
2.643463	4.34085e-08
2.642581	4.35836e-08
2.641700	4.37593e-08
2.640818	4.39358e-08
2.639937	4.41129e-08
2.639055	4.42908e-08
2.638174	4.44694e-08
2.637292	4.46487e-08
2.636410	4.48287e-08
2.635529	4.50095e-08
2.634647	4.5191e-08
2.633766	4.53732e-08
2.632884	4.55562e-08
2.632003	4.57399e-08
2.631121	4.59243e-08
2.630240	4.61095e-08
2.629358	4.62954e-08
2.628477	4.64821e-08
2.627595	4.66695e-08
2.626714	4.68577e-08
2.625832	4.70466e-08
2.624951	4.72363e-08
2.624069	4.74268e-08
2.623188	4.7618e-08
2.622306	4.781e-08
2.621425	4.80028e-08
2.620543	4.81964e-08
2.619662	4.83907e-08
2.618780	4.85858e-08
2.617899	4.87818e-08
2.617017	4.89785e-08
2.616136	4.9176e-08
2.615254	4.93742e-08
2.614373	4.95733e-08
2.613491	4.97732e-08
2.612610	4.99739e-08
2.611728	5.01754e-08
2.610847	5.03777e-08
2.609965	5.05809e-08
2.609084	5.07848e-08
2.608202	5.09896e-08
2.607321	5.11952e-08
2.606439	5.14017e-08
2.605558	5.16089e-08
2.604676	5.1817e-08
2.603795	5.2026e-08
2.602913	5.22357e-08
2.602032	5.24464e-08
2.601150	5.26578e-08
2.600269	5.28702e-08
2.599387	5.30834e-08
2.598506	5.32974e-08
2.597624	5.35123e-08
2.596743	5.37281e-08
2.595861	5.39447e-08
2.594980	5.41623e-08
2.594098	5.43806e-08
2.593217	5.45999e-08
2.592335	5.48201e-08
2.591454	5.50411e-08
2.590572	5.52631e-08
2.589691	5.54859e-08
2.588809	5.57096e-08
2.587928	5.59343e-08
2.587046	5.61598e-08
2.586165	5.63863e-08
2.585283	5.66136e-08
2.584402	5.68419e-08
2.583520	5.70711e-08
2.582639	5.73012e-08
2.581757	5.75323e-08
2.580876	5.77643e-08
2.579994	5.79972e-08
2.579113	5.82311e-08
2.578231	5.84659e-08
2.577349	5.87016e-08
2.576468	5.89383e-08
2.575586	5.9176e-08
2.574705	5.94146e-08
2.573823	5.96541e-08
2.572942	5.98947e-08
2.572060	6.01362e-08
2.571179	6.03787e-08
2.570297	6.06221e-08
2.569416	6.08666e-08
2.568534	6.1112e-08
2.567653	6.13584e-08
2.566771	6.16058e-08
2.565890	6.18543e-08
2.565008	6.21037e-08
2.564127	6.23541e-08
2.563245	6.26055e-08
2.562364	6.2858e-08
2.561482	6.31114e-08
2.560601	6.33659e-08
2.559719	6.36214e-08
2.558838	6.38779e-08
2.557956	6.41355e-08
2.557075	6.43941e-08
2.556193	6.46538e-08
2.555312	6.49145e-08
2.554430	6.51762e-08
2.553549	6.5439e-08
2.552667	6.57029e-08
2.551786	6.59678e-08
2.550904	6.62338e-08
2.550023	6.65009e-08
2.549141	6.67691e-08
2.548260	6.70383e-08
2.547378	6.73086e-08
2.546497	6.758e-08
2.545615	6.78525e-08
2.544734	6.81261e-08
2.543852	6.84008e-08
2.542971	6.86766e-08
2.542089	6.89535e-08
2.541208	6.92316e-08
2.540326	6.95107e-08
2.539445	6.9791e-08
2.538563	7.00724e-08
2.537682	7.0355e-08
2.536800	7.06387e-08
2.535919	7.09235e-08
2.535037	7.12095e-08
2.534156	7.14966e-08
2.533274	7.17849e-08
2.532393	7.20744e-08
2.531511	7.2365e-08
2.530630	7.26568e-08
2.529748	7.29498e-08
2.528867	7.32439e-08
2.527985	7.35392e-08
2.527104	7.38358e-08
2.526222	7.41335e-08
2.525341	7.44324e-08
2.524459	7.47326e-08
2.523578	7.50339e-08
2.522696	7.53364e-08
2.521815	7.56402e-08
2.520933	7.59452e-08
2.520051	7.62515e-08
2.519170	7.65589e-08
2.518288	7.68676e-08
2.517407	7.71776e-08
2.516525	7.74888e-08
2.515644	7.78012e-08
2.514762	7.81149e-08
2.513881	7.84299e-08
2.512999	7.87462e-08
2.512118	7.90637e-08
2.511236	7.93825e-08
2.510355	7.97026e-08
2.509473	8.0024e-08
2.508592	8.03466e-08
2.507710	8.06706e-08
2.506829	8.09959e-08
2.505947	8.13225e-08
2.505066	8.16504e-08
2.504184	8.19797e-08
2.503303	8.23102e-08
2.502421	8.26421e-08
2.501540	8.29753e-08
2.500658	8.33099e-08
2.499777	8.36459e-08
2.498895	8.39831e-08
2.498014	8.43218e-08
2.497132	8.46618e-08
2.496251	8.50032e-08
2.495369	8.53459e-08
2.494488	8.569e-08
2.493606	8.60356e-08
2.492725	8.63825e-08
2.491843	8.67308e-08
2.490962	8.70805e-08
2.490080	8.74317e-08
2.489199	8.77842e-08
2.488317	8.81382e-08
2.487436	8.84936e-08
2.486554	8.88504e-08
2.485673	8.92087e-08
2.484791	8.95684e-08
2.483910	8.99295e-08
2.483028	9.02922e-08
2.482147	9.06562e-08
2.481265	9.10218e-08
2.480384	9.13888e-08
2.479502	9.17573e-08
2.478621	9.21273e-08
2.477739	9.24988e-08
2.476858	9.28718e-08
2.475976	9.32462e-08
2.475095	9.36222e-08
2.474213	9.39997e-08
2.473332	9.43788e-08
2.472450	9.47593e-08
2.471569	9.51414e-08
2.470687	9.55251e-08
2.469806	9.59102e-08
2.468924	9.6297e-08
2.468043	9.66853e-08
2.467161	9.70751e-08
2.466280	9.74666e-08
2.465398	9.78596e-08
2.464517	9.82542e-08
2.463635	9.86503e-08
2.462754	9.90481e-08
2.461872	9.94475e-08
2.460990	9.98485e-08
2.460109	1.00251e-07
2.459227	1.00655e-07
2.458346	1.01061e-07
2.457464	1.01469e-07
2.456583	1.01878e-07
2.455701	1.02289e-07
2.454820	1.02701e-07
2.453938	1.03115e-07
2.453057	1.03531e-07
2.452175	1.03949e-07
2.451294	1.04368e-07
2.450412	1.04788e-07
2.449531	1.05211e-07
2.448649	1.05635e-07
2.447768	1.06061e-07
2.446886	1.06489e-07
2.446005	1.06918e-07
2.445123	1.07349e-07
2.444242	1.07782e-07
2.443360	1.08217e-07
2.442479	1.08653e-07
2.441597	1.09091e-07
2.440716	1.09531e-07
2.439834	1.09973e-07
2.438953	1.10416e-07
2.438071	1.10862e-07
2.437190	1.11309e-07
2.436308	1.11757e-07
2.435427	1.12208e-07
2.434545	1.1266e-07
2.433664	1.13115e-07
2.432782	1.13571e-07
2.431901	1.14029e-07
2.431019	1.14489e-07
2.430138	1.1495e-07
2.429256	1.15414e-07
2.428375	1.15879e-07
2.427493	1.16346e-07
2.426612	1.16816e-07
2.425730	1.17287e-07
2.424849	1.17759e-07
2.423967	1.18234e-07
2.423086	1.18711e-07
2.422204	1.1919e-07
2.421323	1.1967e-07
2.420441	1.20153e-07
2.419560	1.20637e-07
2.418678	1.21124e-07
2.417797	1.21612e-07
2.416915	1.22103e-07
2.416034	1.22595e-07
2.415152	1.23089e-07
2.414271	1.23586e-07
2.413389	1.24084e-07
2.412508	1.24584e-07
2.411626	1.25087e-07
2.410745	1.25591e-07
2.409863	1.26097e-07
2.408982	1.26606e-07
2.408100	1.27116e-07
2.407219	1.27629e-07
2.406337	1.28144e-07
2.405456	1.2866e-07
2.404574	1.29179e-07
2.403693	1.297e-07
2.402811	1.30223e-07
2.401929	1.30748e-07
2.401048	1.31275e-07
2.400166	1.31805e-07
2.399285	1.32336e-07
2.398403	1.3287e-07
2.397522	1.33405e-07
2.396640	1.33943e-07
2.395759	1.34483e-07
2.394877	1.35026e-07
2.393996	1.3557e-07
2.393114	1.36117e-07
2.392233	1.36666e-07
2.391351	1.37217e-07
2.390470	1.3777e-07
2.389588	1.38326e-07
2.388707	1.38883e-07
2.387825	1.39443e-07
2.386944	1.40006e-07
2.386062	1.4057e-07
2.385181	1.41137e-07
2.384299	1.41706e-07
2.383418	1.42277e-07
2.382536	1.42851e-07
2.381655	1.43427e-07
2.380773	1.44005e-07
2.379892	1.44586e-07
2.379010	1.45169e-07
2.378129	1.45755e-07
2.377247	1.46342e-07
2.376366	1.46932e-07
2.375484	1.47525e-07
2.374603	1.4812e-07
2.373721	1.48717e-07
2.372840	1.49317e-07
2.371958	1.49919e-07
2.371077	1.50523e-07
2.370195	1.5113e-07
2.369314	1.5174e-07
2.368432	1.52351e-07
2.367551	1.52966e-07
2.366669	1.53582e-07
2.365788	1.54202e-07
2.364906	1.54824e-07
2.364025	1.55448e-07
2.363143	1.56075e-07
2.362262	1.56704e-07
2.361380	1.57336e-07
2.360499	1.5797e-07
2.359617	1.58607e-07
2.358736	1.59247e-07
2.357854	1.59889e-07
2.356973	1.60534e-07
2.356091	1.61181e-07
2.355210	1.61831e-07
2.354328	1.62483e-07
2.353447	1.63139e-07
2.352565	1.63796e-07
2.351684	1.64457e-07
2.350802	1.6512e-07
2.349921	1.65786e-07
2.349039	1.66454e-07
2.348158	1.67125e-07
2.347276	1.67799e-07
2.346395	1.68476e-07
2.345513	1.69155e-07
2.344631	1.69837e-07
2.343750	1.70522e-07
2.342868	1.7121e-07
2.341987	1.719e-07
2.341105	1.72593e-07
2.340224	1.73289e-07
2.339342	1.73988e-07
2.338461	1.7469e-07
2.337579	1.75394e-07
2.336698	1.76101e-07
2.335816	1.76811e-07
2.334935	1.77524e-07
2.334053	1.7824e-07
2.333172	1.78959e-07
2.332290	1.7968e-07
2.331409	1.80405e-07
2.330527	1.81132e-07
2.329646	1.81863e-07
2.328764	1.82596e-07
2.327883	1.83332e-07
2.327001	1.84071e-07
2.326120	1.84814e-07
2.325238	1.85559e-07
2.324357	1.86307e-07
2.323475	1.87058e-07
2.322594	1.87813e-07
2.321712	1.8857e-07
2.320831	1.8933e-07
2.319949	1.90094e-07
2.319068	1.9086e-07
2.318186	1.9163e-07
2.317305	1.92403e-07
2.316423	1.93178e-07
2.315542	1.93957e-07
2.314660	1.94739e-07
2.313779	1.95525e-07
2.312897	1.96313e-07
2.312016	1.97105e-07
2.311134	1.97899e-07
2.310253	1.98697e-07
2.309371	1.99499e-07
2.308490	2.00303e-07
2.307608	2.01111e-07
2.306727	2.01922e-07
2.305845	2.02736e-07
2.304964	2.03553e-07
2.304082	2.04374e-07
2.303201	2.05198e-07
2.302319	2.06026e-07
2.301438	2.06856e-07
2.300556	2.0769e-07
2.299675	2.08528e-07
2.298793	2.09369e-07
2.297912	2.10213e-07
2.297030	2.11061e-07
2.296149	2.11912e-07
2.295267	2.12766e-07
2.294386	2.13624e-07
2.293504	2.14485e-07
2.292623	2.1535e-07
2.291741	2.16219e-07
2.290860	2.1709e-07
2.289978	2.17966e-07
2.289097	2.18845e-07
2.288215	2.19727e-07
2.287334	2.20613e-07
2.286452	2.21503e-07
2.285570	2.22396e-07
2.284689	2.23293e-07
2.283807	2.24193e-07
2.282926	2.25097e-07
2.282044	2.26005e-07
2.281163	2.26916e-07
2.280281	2.27831e-07
2.279400	2.2875e-07
2.278518	2.29672e-07
2.277637	2.30598e-07
2.276755	2.31528e-07
2.275874	2.32462e-07
2.274992	2.33399e-07
2.274111	2.3434e-07
2.273229	2.35285e-07
2.272348	2.36234e-07
2.271466	2.37186e-07
2.270585	2.38143e-07
2.269703	2.39103e-07
2.268822	2.40067e-07
2.267940	2.41035e-07
2.267059	2.42007e-07
2.266177	2.42983e-07
2.265296	2.43962e-07
2.264414	2.44946e-07
2.263533	2.45934e-07
2.262651	2.46926e-07
2.261770	2.47921e-07
2.260888	2.48921e-07
2.260007	2.49925e-07
2.259125	2.50932e-07
2.258244	2.51944e-07
2.257362	2.5296e-07
2.256481	2.5398e-07
2.255599	2.55004e-07
2.254718	2.56032e-07
2.253836	2.57065e-07
2.252955	2.58101e-07
2.252073	2.59142e-07
2.251192	2.60187e-07
2.250310	2.61236e-07
2.249429	2.6229e-07
2.248547	2.63347e-07
2.247666	2.64409e-07
2.246784	2.65475e-07
2.245903	2.66546e-07
2.245021	2.6762e-07
2.244140	2.687e-07
2.243258	2.69783e-07
2.242377	2.70871e-07
2.241495	2.71963e-07
2.240614	2.7306e-07
2.239732	2.74161e-07
2.238851	2.75266e-07
2.237969	2.76376e-07
2.237088	2.77491e-07
2.236206	2.78609e-07
2.235325	2.79733e-07
2.234443	2.80861e-07
2.233562	2.81993e-07
2.232680	2.8313e-07
2.231799	2.84272e-07
2.230917	2.85418e-07
2.230036	2.86569e-07
2.229154	2.87725e-07
2.228273	2.88885e-07
2.227391	2.9005e-07
2.226509	2.91219e-07
2.225628	2.92394e-07
2.224746	2.93573e-07
2.223865	2.94756e-07
2.222983	2.95945e-07
2.222102	2.97138e-07
2.221220	2.98336e-07
2.220339	2.99539e-07
2.219457	3.00747e-07
2.218576	3.0196e-07
2.217694	3.03177e-07
2.216813	3.044e-07
2.215931	3.05627e-07
2.215050	3.0686e-07
2.214168	3.08097e-07
2.213287	3.09339e-07
2.212405	3.10587e-07
2.211524	3.11839e-07
2.210642	3.13096e-07
2.209761	3.14359e-07
2.208879	3.15627e-07
2.207998	3.16899e-07
2.207116	3.18177e-07
2.206235	3.1946e-07
2.205353	3.20748e-07
2.204472	3.22041e-07
2.203590	3.2334e-07
2.202709	3.24644e-07
2.201827	3.25953e-07
2.200946	3.27267e-07
2.200064	3.28587e-07
2.199183	3.29912e-07
2.198301	3.31242e-07
2.197420	3.32578e-07
2.196538	3.33919e-07
2.195657	3.35265e-07
2.194775	3.36617e-07
2.193894	3.37974e-07
2.193012	3.39337e-07
2.192131	3.40705e-07
2.191249	3.42079e-07
2.190368	3.43459e-07
2.189486	3.44844e-07
2.188605	3.46234e-07
2.187723	3.4763e-07
2.186842	3.49032e-07
2.185960	3.50439e-07
2.185079	3.51852e-07
2.184197	3.53271e-07
2.183316	3.54696e-07
2.182434	3.56126e-07
2.181553	3.57562e-07
2.180671	3.59004e-07
2.179790	3.60451e-07
2.178908	3.61905e-07
2.178027	3.63364e-07
2.177145	3.64829e-07
2.176264	3.663e-07
2.175382	3.67777e-07
2.174501	3.6926e-07
2.173619	3.70749e-07
2.172738	3.72244e-07
2.171856	3.73745e-07
2.170975	3.75252e-07
2.170093	3.76765e-07
2.169211	3.78284e-07
2.168330	3.7981e-07
2.167448	3.81341e-07
2.166567	3.82879e-07
2.165685	3.84423e-07
2.164804	3.85973e-07
2.163922	3.87529e-07
2.163041	3.89092e-07
2.162159	3.90661e-07
2.161278	3.92236e-07
2.160396	3.93818e-07
2.159515	3.95405e-07
2.158633	3.97e-07
2.157752	3.98601e-07
2.156870	4.00208e-07
2.155989	4.01822e-07
2.155107	4.03442e-07
2.154226	4.05069e-07
2.153344	4.06702e-07
2.152463	4.08342e-07
2.151581	4.09988e-07
2.150700	4.11642e-07
2.149818	4.13302e-07
2.148937	4.14968e-07
2.148055	4.16641e-07
2.147174	4.18321e-07
2.146292	4.20008e-07
2.145411	4.21702e-07
2.144529	4.23402e-07
2.143648	4.25109e-07
2.142766	4.26823e-07
2.141885	4.28545e-07
2.141003	4.30273e-07
2.140122	4.32007e-07
2.139240	4.33749e-07
2.138359	4.35498e-07
2.137477	4.37254e-07
2.136596	4.39018e-07
2.135714	4.40788e-07
2.134833	4.42565e-07
2.133951	4.4435e-07
2.133070	4.46141e-07
2.132188	4.4794e-07
2.131307	4.49747e-07
2.130425	4.5156e-07
2.129544	4.53381e-07
2.128662	4.55209e-07
2.127781	4.57045e-07
2.126899	4.58888e-07
2.126018	4.60738e-07
2.125136	4.62596e-07
2.124255	4.64461e-07
2.123373	4.66334e-07
2.122492	4.68214e-07
2.121610	4.70102e-07
2.120729	4.71998e-07
2.119847	4.73901e-07
2.118966	4.75812e-07
2.118084	4.7773e-07
2.117203	4.79657e-07
2.116321	4.81591e-07
2.115440	4.83533e-07
2.114558	4.85482e-07
2.113677	4.8744e-07
2.112795	4.89406e-07
2.111914	4.91379e-07
2.111032	4.9336e-07
2.110150	4.9535e-07
2.109269	4.97347e-07
2.108387	4.99352e-07
2.107506	5.01366e-07
2.106624	5.03388e-07
2.105743	5.05417e-07
2.104861	5.07455e-07
2.103980	5.09502e-07
2.103098	5.11556e-07
2.102217	5.13619e-07
2.101335	5.1569e-07
2.100454	5.17769e-07
2.099572	5.19857e-07
2.098691	5.21953e-07
2.097809	5.24058e-07
2.096928	5.26171e-07
2.096046	5.28293e-07
2.095165	5.30423e-07
2.094283	5.32562e-07
2.093402	5.34709e-07
2.092520	5.36865e-07
2.091639	5.3903e-07
2.090757	5.41203e-07
2.089876	5.43386e-07
2.088994	5.45577e-07
2.088113	5.47777e-07
2.087231	5.49985e-07
2.086350	5.52203e-07
2.085468	5.5443e-07
2.084587	5.56665e-07
2.083705	5.5891e-07
2.082824	5.61164e-07
2.081942	5.63426e-07
2.081061	5.65698e-07
2.080179	5.67979e-07
2.079298	5.70269e-07
2.078416	5.72569e-07
2.077535	5.74878e-07
2.076653	5.77196e-07
2.075772	5.79523e-07
2.074890	5.8186e-07
2.074009	5.84206e-07
2.073127	5.86562e-07
2.072246	5.88927e-07
2.071364	5.91302e-07
2.070483	5.93686e-07
2.069601	5.9608e-07
2.068720	5.98483e-07
2.067838	6.00897e-07
2.066957	6.0332e-07
2.066075	6.05752e-07
2.065194	6.08195e-07
2.064312	6.10647e-07
2.063431	6.13109e-07
2.062549	6.15582e-07
2.061668	6.18064e-07
2.060786	6.20556e-07
2.059905	6.23058e-07
2.059023	6.25571e-07
2.058142	6.28093e-07
2.057260	6.30626e-07
2.056379	6.33169e-07
2.055497	6.35722e-07
2.054616	6.38285e-07
2.053734	6.40859e-07
2.052853	6.43443e-07
2.051971	6.46037e-07
2.051089	6.48642e-07
2.050208	6.51258e-07
2.049326	6.53884e-07
2.048445	6.56521e-07
2.047563	6.59168e-07
2.046682	6.61826e-07
2.045800	6.64494e-07
2.044919	6.67174e-07
2.044037	6.69864e-07
2.043156	6.72565e-07
2.042274	6.75277e-07
2.041393	6.78e-07
2.040511	6.80734e-07
2.039630	6.83479e-07
2.038748	6.86235e-07
2.037867	6.89002e-07
2.036985	6.9178e-07
2.036104	6.94569e-07
2.035222	6.9737e-07
2.034341	7.00182e-07
2.033459	7.03005e-07
2.032578	7.0584e-07
2.031696	7.08686e-07
2.030815	7.11544e-07
2.029933	7.14413e-07
2.029052	7.17294e-07
2.028170	7.20186e-07
2.027289	7.2309e-07
2.026407	7.26006e-07
2.025526	7.28933e-07
2.024644	7.31872e-07
2.023763	7.34823e-07
2.022881	7.37786e-07
2.022000	7.40761e-07
2.021118	7.43748e-07
2.020237	7.46747e-07
2.019355	7.49758e-07
2.018474	7.52781e-07
2.017592	7.55817e-07
2.016711	7.58864e-07
2.015829	7.61924e-07
2.014948	7.64997e-07
2.014066	7.68081e-07
2.013185	7.71178e-07
2.012303	7.74288e-07
2.011422	7.7741e-07
2.010540	7.80545e-07
2.009659	7.83692e-07
2.008777	7.86852e-07
2.007896	7.90025e-07
2.007014	7.93211e-07
2.006133	7.96409e-07
2.005251	7.9962e-07
2.004370	8.02845e-07
2.003488	8.06082e-07
2.002607	8.09332e-07
2.001725	8.12596e-07
2.000844	8.15872e-07
1.999962	8.19162e-07
1.999081	8.22465e-07
1.998199	8.25782e-07
1.997318	8.29111e-07
1.996436	8.32454e-07
1.995555	8.35811e-07
1.994673	8.39181e-07
1.993792	8.42565e-07
1.992910	8.45963e-07
1.992028	8.49374e-07
1.991147	8.52799e-07
1.990265	8.56237e-07
1.989384	8.5969e-07
1.988502	8.63156e-07
1.987621	8.66637e-07
1.986739	8.70131e-07
1.985858	8.7364e-07
1.984976	8.77163e-07
1.984095	8.807e-07
1.983213	8.84251e-07
1.982332	8.87816e-07
1.981450	8.91396e-07
1.980569	8.94991e-07
1.979687	8.98599e-07
1.978806	9.02223e-07
1.977924	9.05861e-07
1.977043	9.09513e-07
1.976161	9.13181e-07
1.975280	9.16863e-07
1.974398	9.2056e-07
1.973517	9.24272e-07
1.972635	9.27999e-07
1.971754	9.31741e-07
1.970872	9.35498e-07
1.969991	9.3927e-07
1.969109	9.43057e-07
1.968228	9.4686e-07
1.967346	9.50678e-07
1.966465	9.54511e-07
1.965583	9.5836e-07
1.964702	9.62224e-07
1.963820	9.66104e-07
1.962939	9.7e-07
1.962057	9.73911e-07
1.961176	9.77838e-07
1.960294	9.81781e-07
1.959413	9.8574e-07
1.958531	9.89715e-07
1.957650	9.93706e-07
1.956768	9.97712e-07
1.955887	1.00174e-06
1.955005	1.00577e-06
1.954124	1.00983e-06
1.953242	1.0139e-06
1.952361	1.01799e-06
1.951479	1.0221e-06
1.950598	1.02622e-06
1.949716	1.03035e-06
1.948835	1.03451e-06
1.947953	1.03868e-06
1.947072	1.04287e-06
1.946190	1.04707e-06
1.945309	1.0513e-06
1.944427	1.05554e-06
1.943546	1.05979e-06
1.942664	1.06406e-06
1.941783	1.06836e-06
1.940901	1.07266e-06
1.940020	1.07699e-06
1.939138	1.08133e-06
1.938257	1.08569e-06
1.937375	1.09007e-06
1.936494	1.09446e-06
1.935612	1.09888e-06
1.934730	1.10331e-06
1.933849	1.10776e-06
1.932967	1.11222e-06
1.932086	1.11671e-06
1.931204	1.12121e-06
1.930323	1.12573e-06
1.929441	1.13027e-06
1.928560	1.13483e-06
1.927678	1.13941e-06
1.926797	1.144e-06
1.925915	1.14861e-06
1.925034	1.15324e-06
1.924152	1.15789e-06
1.923271	1.16256e-06
1.922389	1.16725e-06
1.921508	1.17196e-06
1.920626	1.17668e-06
1.919745	1.18143e-06
1.918863	1.18619e-06
1.917982	1.19097e-06
1.917100	1.19578e-06
1.916219	1.2006e-06
1.915337	1.20544e-06
1.914456	1.2103e-06
1.913574	1.21518e-06
1.912693	1.22008e-06
1.911811	1.225e-06
1.910930	1.22994e-06
1.910048	1.2349e-06
1.909167	1.23988e-06
1.908285	1.24488e-06
1.907404	1.2499e-06
1.906522	1.25494e-06
1.905641	1.26e-06
1.904759	1.26508e-06
1.903878	1.27018e-06
1.902996	1.2753e-06
1.902115	1.28044e-06
1.901233	1.28561e-06
1.900352	1.29079e-06
1.899470	1.296e-06
1.898589	1.30122e-06
1.897707	1.30647e-06
1.896826	1.31174e-06
1.895944	1.31703e-06
1.895063	1.32234e-06
1.894181	1.32767e-06
1.893300	1.33302e-06
1.892418	1.3384e-06
1.891537	1.34379e-06
1.890655	1.34921e-06
1.889774	1.35465e-06
1.888892	1.36011e-06
1.888011	1.3656e-06
1.887129	1.37111e-06
1.886248	1.37663e-06
1.885366	1.38218e-06
1.884485	1.38776e-06
1.883603	1.39335e-06
1.882722	1.39897e-06
1.881840	1.40461e-06
1.880959	1.41028e-06
1.880077	1.41596e-06
1.879196	1.42167e-06
1.878314	1.42741e-06
1.877433	1.43316e-06
1.876551	1.43894e-06
1.875669	1.44474e-06
1.874788	1.45057e-06
1.873906	1.45642e-06
1.873025	1.46229e-06
1.872143	1.46819e-06
1.871262	1.47411e-06
1.870380	1.48005e-06
1.869499	1.48602e-06
1.868617	1.49201e-06
1.867736	1.49803e-06
1.866854	1.50407e-06
1.865973	1.51013e-06
1.865091	1.51622e-06
1.864210	1.52233e-06
1.863328	1.52847e-06
1.862447	1.53464e-06
1.861565	1.54082e-06
1.860684	1.54704e-06
1.859802	1.55328e-06
1.858921	1.55954e-06
1.858039	1.56583e-06
1.857158	1.57214e-06
1.856276	1.57848e-06
1.855395	1.58484e-06
1.854513	1.59124e-06
1.853632	1.59765e-06
1.852750	1.60409e-06
1.851869	1.61056e-06
1.850987	1.61706e-06
1.850106	1.62358e-06
1.849224	1.63012e-06
1.848343	1.6367e-06
1.847461	1.6433e-06
1.846580	1.64992e-06
1.845698	1.65657e-06
1.844817	1.66325e-06
1.843935	1.66996e-06
1.843054	1.67669e-06
1.842172	1.68346e-06
1.841291	1.69024e-06
1.840409	1.69706e-06
1.839528	1.7039e-06
1.838646	1.71077e-06
1.837765	1.71767e-06
1.836883	1.7246e-06
1.836002	1.73155e-06
1.835120	1.73853e-06
1.834239	1.74554e-06
1.833357	1.75258e-06
1.832476	1.75965e-06
1.831594	1.76674e-06
1.830713	1.77387e-06
1.829831	1.78102e-06
1.828950	1.7882e-06
1.828068	1.79541e-06
1.827187	1.80265e-06
1.826305	1.80992e-06
1.825424	1.81722e-06
1.824542	1.82455e-06
1.823661	1.8319e-06
1.822779	1.83929e-06
1.821898	1.84671e-06
1.821016	1.85415e-06
1.820135	1.86163e-06
1.819253	1.86914e-06
1.818372	1.87667e-06
1.817490	1.88424e-06
1.816608	1.89184e-06
1.815727	1.89947e-06
1.814845	1.90713e-06
1.813964	1.91482e-06
1.813082	1.92254e-06
1.812201	1.93029e-06
1.811319	1.93807e-06
1.810438	1.94589e-06
1.809556	1.95373e-06
1.808675	1.96161e-06
1.807793	1.96952e-06
1.806912	1.97746e-06
1.806030	1.98544e-06
1.805149	1.99344e-06
1.804267	2.00148e-06
1.803386	2.00955e-06
1.802504	2.01765e-06
1.801623	2.02579e-06
1.800741	2.03396e-06
1.799860	2.04216e-06
1.798978	2.05039e-06
1.798097	2.05866e-06
1.797215	2.06696e-06
1.796334	2.0753e-06
1.795452	2.08366e-06
1.794571	2.09207e-06
1.793689	2.1005e-06
1.792808	2.10897e-06
1.791926	2.11748e-06
1.791045	2.12601e-06
1.790163	2.13459e-06
1.789282	2.14319e-06
1.788400	2.15184e-06
1.787519	2.16051e-06
1.786637	2.16922e-06
1.785756	2.17797e-06
1.784874	2.18675e-06
1.783993	2.19557e-06
1.783111	2.20442e-06
1.782230	2.21331e-06
1.781348	2.22224e-06
1.780467	2.2312e-06
1.779585	2.2402e-06
1.778704	2.24923e-06
1.777822	2.2583e-06
1.776941	2.2674e-06
1.776059	2.27655e-06
1.775178	2.28573e-06
1.774296	2.29494e-06
1.773415	2.3042e-06
1.772533	2.31349e-06
1.771652	2.32282e-06
1.770770	2.33218e-06
1.769889	2.34159e-06
1.769007	2.35103e-06
1.768126	2.36051e-06
1.767244	2.37003e-06
1.766363	2.37958e-06
1.765481	2.38918e-06
1.764600	2.39881e-06
1.763718	2.40848e-06
1.762837	2.4182e-06
1.761955	2.42795e-06
1.761074	2.43774e-06
1.760192	2.44757e-06
1.759310	2.45744e-06
1.758429	2.46734e-06
1.757547	2.47729e-06
1.756666	2.48728e-06
1.755784	2.49731e-06
1.754903	2.50738e-06
1.754021	2.51749e-06
1.753140	2.52764e-06
1.752258	2.53784e-06
1.751377	2.54807e-06
1.750495	2.55834e-06
1.749614	2.56866e-06
1.748732	2.57902e-06
1.747851	2.58942e-06
1.746969	2.59986e-06
1.746088	2.61034e-06
1.745206	2.62087e-06
1.744325	2.63143e-06
1.743443	2.64204e-06
1.742562	2.6527e-06
1.741680	2.66339e-06
1.740799	2.67413e-06
1.739917	2.68492e-06
1.739036	2.69574e-06
1.738154	2.70661e-06
1.737273	2.71753e-06
1.736391	2.72848e-06
1.735510	2.73949e-06
1.734628	2.75053e-06
1.733747	2.76162e-06
1.732865	2.77276e-06
1.731984	2.78394e-06
1.731102	2.79516e-06
1.730221	2.80644e-06
1.729339	2.81775e-06
1.728458	2.82911e-06
1.727576	2.84052e-06
1.726695	2.85197e-06
1.725813	2.86347e-06
1.724932	2.87502e-06
1.724050	2.88661e-06
1.723169	2.89825e-06
1.722287	2.90994e-06
1.721406	2.92167e-06
1.720524	2.93345e-06
1.719643	2.94528e-06
1.718761	2.95716e-06
1.717880	2.96908e-06
1.716998	2.98105e-06
1.716117	2.99308e-06
1.715235	3.00514e-06
1.714354	3.01726e-06
1.713472	3.02943e-06
1.712591	3.04164e-06
1.711709	3.05391e-06
1.710828	3.06622e-06
1.709946	3.07859e-06
1.709065	3.091e-06
1.708183	3.10346e-06
1.707302	3.11598e-06
1.706420	3.12854e-06
1.705539	3.14116e-06
1.704657	3.15382e-06
1.703776	3.16654e-06
1.702894	3.17931e-06
1.702013	3.19213e-06
1.701131	3.205e-06
1.700249	3.21792e-06
1.699368	3.2309e-06
1.698486	3.24393e-06
1.697605	3.25701e-06
1.696723	3.27014e-06
1.695842	3.28333e-06
1.694960	3.29656e-06
1.694079	3.30986e-06
1.693197	3.3232e-06
1.692316	3.3366e-06
1.691434	3.35006e-06
1.690553	3.36357e-06
1.689671	3.37713e-06
1.688790	3.39075e-06
1.687908	3.40442e-06
1.687027	3.41815e-06
1.686145	3.43193e-06
1.685264	3.44577e-06
1.684382	3.45966e-06
1.683501	3.47361e-06
1.682619	3.48762e-06
1.681738	3.50168e-06
1.680856	3.5158e-06
1.679975	3.52998e-06
1.679093	3.54421e-06
1.678212	3.5585e-06
1.677330	3.57285e-06
1.676449	3.58726e-06
1.675567	3.60172e-06
1.674686	3.61624e-06
1.673804	3.63083e-06
1.672923	3.64547e-06
1.672041	3.66017e-06
1.671160	3.67493e-06
1.670278	3.68974e-06
1.669397	3.70462e-06
1.668515	3.71956e-06
1.667634	3.73456e-06
1.666752	3.74962e-06
1.665871	3.76474e-06
1.664989	3.77992e-06
1.664108	3.79516e-06
1.663226	3.81046e-06
1.662345	3.82583e-06
1.661463	3.84125e-06
1.660582	3.85674e-06
1.659700	3.87229e-06
1.658819	3.88791e-06
1.657937	3.90358e-06
1.657056	3.91932e-06
1.656174	3.93513e-06
1.655293	3.95099e-06
1.654411	3.96693e-06
1.653530	3.98292e-06
1.652648	3.99898e-06
1.651767	4.01511e-06
1.650885	4.0313e-06
1.650004	4.04755e-06
1.649122	4.06387e-06
1.648241	4.08026e-06
1.647359	4.09671e-06
1.646478	4.11323e-06
1.645596	4.12982e-06
1.644715	4.14647e-06
1.643833	4.16319e-06
1.642952	4.17998e-06
1.642070	4.19683e-06
1.641188	4.21375e-06
1.640307	4.23074e-06
1.639425	4.2478e-06
1.638544	4.26493e-06
1.637662	4.28213e-06
1.636781	4.2994e-06
1.635899	4.31673e-06
1.635018	4.33414e-06
1.634136	4.35161e-06
1.633255	4.36916e-06
1.632373	4.38678e-06
1.631492	4.40447e-06
1.630610	4.42223e-06
1.629729	4.44006e-06
1.628847	4.45796e-06
1.627966	4.47594e-06
1.627084	4.49399e-06
1.626203	4.51211e-06
1.625321	4.5303e-06
1.624440	4.54857e-06
1.623558	4.56691e-06
1.622677	4.58532e-06
1.621795	4.60381e-06
1.620914	4.62238e-06
1.620032	4.64102e-06
1.619151	4.65973e-06
1.618269	4.67852e-06
1.617388	4.69738e-06
1.616506	4.71632e-06
1.615625	4.73534e-06
1.614743	4.75444e-06
1.613862	4.77361e-06
1.612980	4.79286e-06
1.612099	4.81218e-06
1.611217	4.83159e-06
1.610336	4.85107e-06
1.609454	4.87063e-06
1.608573	4.89027e-06
1.607691	4.90999e-06
1.606810	4.92978e-06
1.605928	4.94966e-06
1.605047	4.96962e-06
1.604165	4.98966e-06
1.603284	5.00978e-06
1.602402	5.02998e-06
1.601521	5.05026e-06
1.600639	5.07063e-06
1.599758	5.09107e-06
1.598876	5.1116e-06
1.597995	5.13221e-06
1.597113	5.15291e-06
1.596232	5.17368e-06
1.595350	5.19455e-06
1.594469	5.21549e-06
1.593587	5.23652e-06
1.592706	5.25764e-06
1.591824	5.27884e-06
1.590943	5.30012e-06
1.590061	5.32149e-06
1.589180	5.34295e-06
1.588298	5.3645e-06
1.587417	5.38613e-06
1.586535	5.40784e-06
1.585654	5.42965e-06
1.584772	5.45154e-06
1.583890	5.47353e-06
1.583009	5.4956e-06
1.582127	5.51776e-06
1.581246	5.54001e-06
1.580364	5.56234e-06
1.579483	5.58477e-06
1.578601	5.60729e-06
1.577720	5.6299e-06
1.576838	5.6526e-06
1.575957	5.6754e-06
1.575075	5.69828e-06
1.574194	5.72126e-06
1.573312	5.74433e-06
1.572431	5.76749e-06
1.571549	5.79075e-06
1.570668	5.8141e-06
1.569786	5.83754e-06
1.568905	5.86108e-06
1.568023	5.88471e-06
1.567142	5.90844e-06
1.566260	5.93226e-06
1.565379	5.95618e-06
1.564497	5.9802e-06
1.563616	6.00432e-06
1.562734	6.02853e-06
1.561853	6.05283e-06
1.560971	6.07724e-06
1.560090	6.10175e-06
1.559208	6.12635e-06
1.558327	6.15105e-06
1.557445	6.17586e-06
1.556564	6.20076e-06
1.555682	6.22576e-06
1.554801	6.25087e-06
1.553919	6.27607e-06
1.553038	6.30138e-06
1.552156	6.32679e-06
1.551275	6.3523e-06
1.550393	6.37791e-06
1.549512	6.40363e-06
1.548630	6.42945e-06
1.547749	6.45537e-06
1.546867	6.4814e-06
1.545986	6.50754e-06
1.545104	6.53378e-06
1.544223	6.56012e-06
1.543341	6.58658e-06
1.542460	6.61314e-06
1.541578	6.6398e-06
1.540697	6.66657e-06
1.539815	6.69346e-06
1.538934	6.72045e-06
1.538052	6.74754e-06
1.537171	6.77475e-06
1.536289	6.80207e-06
1.535408	6.8295e-06
1.534526	6.85704e-06
1.533645	6.88468e-06
1.532763	6.91245e-06
1.531882	6.94032e-06
1.531000	6.9683e-06
1.530119	6.9964e-06
1.529237	7.02461e-06
1.528356	7.05294e-06
1.527474	7.08138e-06
1.526593	7.10993e-06
1.525711	7.1386e-06
1.524829	7.16738e-06
1.523948	7.19629e-06
1.523066	7.2253e-06
1.522185	7.25444e-06
1.521303	7.28369e-06
1.520422	7.31306e-06
1.519540	7.34255e-06
1.518659	7.37215e-06
1.517777	7.40188e-06
1.516896	7.43173e-06
1.516014	7.46169e-06
1.515133	7.49178e-06
1.514251	7.52199e-06
1.513370	7.55232e-06
1.512488	7.58277e-06
1.511607	7.61335e-06
1.510725	7.64405e-06
1.509844	7.67487e-06
1.508962	7.70582e-06
1.508081	7.73689e-06
1.507199	7.76809e-06
1.506318	7.79941e-06
1.505436	7.83086e-06
1.504555	7.86243e-06
1.503673	7.89414e-06
1.502792	7.92597e-06
1.501910	7.95793e-06
1.501029	7.99002e-06
1.500147	8.02223e-06
1.499266	8.05458e-06
1.498384	8.08706e-06
1.497503	8.11967e-06
1.496621	8.15241e-06
1.495740	8.18528e-06
1.494858	8.21829e-06
1.493977	8.25142e-06
1.493095	8.2847e-06
1.492214	8.3181e-06
1.491332	8.35164e-06
1.490451	8.38532e-06
1.489569	8.41913e-06
1.488688	8.45308e-06
1.487806	8.48716e-06
1.486925	8.52139e-06
1.486043	8.55575e-06
1.485162	8.59025e-06
1.484280	8.62488e-06
1.483399	8.65966e-06
1.482517	8.69458e-06
1.481636	8.72964e-06
1.480754	8.76484e-06
1.479873	8.80018e-06
1.478991	8.83566e-06
1.478110	8.87129e-06
1.477228	8.90706e-06
1.476347	8.94298e-06
1.475465	8.97904e-06
1.474584	9.01525e-06
1.473702	9.0516e-06
1.472821	9.0881e-06
1.471939	9.12474e-06
1.471058	9.16153e-06
1.470176	9.19848e-06
1.469295	9.23557e-06
1.468413	9.27281e-06
1.467532	9.3102e-06
1.466650	9.34774e-06
1.465768	9.38543e-06
1.464887	9.42327e-06
1.464005	9.46127e-06
1.463124	9.49942e-06
1.462242	9.53773e-06
1.461361	9.57618e-06
1.460479	9.6148e-06
1.459598	9.65357e-06
1.458716	9.69249e-06
1.457835	9.73158e-06
1.456953	9.77082e-06
1.456072	9.81021e-06
1.455190	9.84977e-06
1.454309	9.88949e-06
1.453427	9.92936e-06
1.452546	9.9694e-06
1.451664	1.00096e-05
1.450783	1.005e-05
1.449901	1.00905e-05
1.449020	1.01312e-05
1.448138	1.0172e-05
1.447257	1.0213e-05
1.446375	1.02542e-05
1.445494	1.02956e-05
1.444612	1.03371e-05
1.443731	1.03788e-05
1.442849	1.04206e-05
1.441968	1.04626e-05
1.441086	1.05048e-05
1.440205	1.05472e-05
1.439323	1.05897e-05
1.438442	1.06324e-05
1.437560	1.06753e-05
1.436679	1.07183e-05
1.435797	1.07615e-05
1.434916	1.08049e-05
1.434034	1.08485e-05
1.433153	1.08923e-05
1.432271	1.09362e-05
1.431390	1.09803e-05
1.430508	1.10245e-05
1.429627	1.1069e-05
1.428745	1.11136e-05
1.427864	1.11584e-05
1.426982	1.12034e-05
1.426101	1.12486e-05
1.425219	1.1294e-05
1.424338	1.13395e-05
1.423456	1.13852e-05
1.422575	1.14311e-05
1.421693	1.14772e-05
1.420812	1.15235e-05
1.419930	1.157e-05
1.419049	1.16166e-05
1.418167	1.16635e-05
1.417286	1.17105e-05
1.416404	1.17577e-05
1.415523	1.18051e-05
1.414641	1.18527e-05
1.413760	1.19005e-05
1.412878	1.19485e-05
1.411997	1.19967e-05
1.411115	1.20451e-05
1.410234	1.20936e-05
1.409352	1.21424e-05
1.408470	1.21914e-05
1.407589	1.22405e-05
1.406707	1.22899e-05
1.405826	1.23394e-05
1.404944	1.23892e-05
1.404063	1.24391e-05
1.403181	1.24893e-05
1.402300	1.25397e-05
1.401418	1.25902e-05
1.400537	1.2641e-05
1.399655	1.2692e-05
1.398774	1.27431e-05
1.397892	1.27945e-05
1.397011	1.28461e-05
1.396129	1.28979e-05
1.395248	1.29499e-05
1.394366	1.30021e-05
1.393485	1.30546e-05
1.392603	1.31072e-05
1.391722	1.31601e-05
1.390840	1.32131e-05
1.389959	1.32664e-05
1.389077	1.33199e-05
1.388196	1.33736e-05
1.387314	1.34275e-05
1.386433	1.34817e-05
1.385551	1.3536e-05
1.384670	1.35906e-05
1.383788	1.36454e-05
1.382907	1.37004e-05
1.382025	1.37557e-05
1.381144	1.38112e-05
1.380262	1.38668e-05
1.379381	1.39228e-05
1.378499	1.39789e-05
1.377618	1.40353e-05
1.376736	1.40919e-05
1.375855	1.41487e-05
1.374973	1.42057e-05
1.374092	1.4263e-05
1.373210	1.43205e-05
1.372329	1.43783e-05
1.371447	1.44362e-05
1.370566	1.44945e-05
1.369684	1.45529e-05
1.368803	1.46116e-05
1.367921	1.46705e-05
1.367040	1.47297e-05
1.366158	1.4789e-05
1.365277	1.48487e-05
1.364395	1.49086e-05
1.363514	1.49687e-05
1.362632	1.5029e-05
1.361751	1.50896e-05
1.360869	1.51505e-05
1.359988	1.52116e-05
1.359106	1.52729e-05
1.358225	1.53345e-05
1.357343	1.53963e-05
1.356462	1.54584e-05
1.355580	1.55207e-05
1.354699	1.55833e-05
1.353817	1.56462e-05
1.352936	1.57092e-05
1.352054	1.57726e-05
1.351173	1.58362e-05
1.350291	1.59e-05
1.349409	1.59642e-05
1.348528	1.60285e-05
1.347646	1.60932e-05
1.346765	1.6158e-05
1.345883	1.62232e-05
1.345002	1.62886e-05
1.344120	1.63543e-05
1.343239	1.64202e-05
1.342357	1.64864e-05
1.341476	1.65529e-05
1.340594	1.66197e-05
1.339713	1.66867e-05
1.338831	1.6754e-05
1.337950	1.68215e-05
1.337068	1.68894e-05
1.336187	1.69575e-05
1.335305	1.70258e-05
1.334424	1.70945e-05
1.333542	1.71634e-05
1.332661	1.72326e-05
1.331779	1.73021e-05
1.330898	1.73719e-05
1.330016	1.74419e-05
1.329135	1.75123e-05
1.328253	1.75829e-05
1.327372	1.76538e-05
1.326490	1.7725e-05
1.325609	1.77964e-05
1.324727	1.78682e-05
1.323846	1.79402e-05
1.322964	1.80126e-05
1.322083	1.80852e-05
1.321201	1.81581e-05
1.320320	1.82313e-05
1.319438	1.83049e-05
1.318557	1.83787e-05
1.317675	1.84528e-05
1.316794	1.85272e-05
1.315912	1.86019e-05
1.315031	1.86769e-05
1.314149	1.87522e-05
1.313268	1.88278e-05
1.312386	1.89037e-05
1.311505	1.898e-05
1.310623	1.90565e-05
1.309742	1.91333e-05
1.308860	1.92105e-05
1.307979	1.92879e-05
1.307097	1.93657e-05
1.306216	1.94438e-05
1.305334	1.95222e-05
1.304453	1.96009e-05
1.303571	1.968e-05
1.302690	1.97593e-05
1.301808	1.9839e-05
1.300927	1.9919e-05
1.300045	1.99993e-05
1.299164	2.008e-05
1.298282	2.01609e-05
1.297401	2.02422e-05
1.296519	2.03238e-05
1.295638	2.04058e-05
1.294756	2.04881e-05
1.293875	2.05707e-05
1.292993	2.06536e-05
1.292112	2.07369e-05
1.291230	2.08205e-05
1.290348	2.09045e-05
1.289467	2.09888e-05
1.288585	2.10734e-05
1.287704	2.11584e-05
1.286822	2.12437e-05
1.285941	2.13293e-05
1.285059	2.14154e-05
1.284178	2.15017e-05
1.283296	2.15884e-05
1.282415	2.16755e-05
1.281533	2.17629e-05
1.280652	2.18506e-05
1.279770	2.19387e-05
1.278889	2.20272e-05
1.278007	2.2116e-05
1.277126	2.22052e-05
1.276244	2.22947e-05
1.275363	2.23846e-05
1.274481	2.24749e-05
1.273600	2.25655e-05
1.272718	2.26565e-05
1.271837	2.27478e-05
1.270955	2.28396e-05
1.270074	2.29317e-05
1.269192	2.30241e-05
1.268311	2.3117e-05
1.267429	2.32102e-05
1.266548	2.33038e-05
1.265666	2.33977e-05
1.264785	2.34921e-05
1.263903	2.35868e-05
1.263022	2.36819e-05
1.262140	2.37774e-05
1.261259	2.38733e-05
1.260377	2.39695e-05
1.259496	2.40662e-05
1.258614	2.41632e-05
1.257733	2.42607e-05
1.256851	2.43585e-05
1.255970	2.44567e-05
1.255088	2.45553e-05
1.254207	2.46543e-05
1.253325	2.47538e-05
1.252444	2.48536e-05
1.251562	2.49538e-05
1.250681	2.50544e-05
1.249799	2.51554e-05
1.248918	2.52569e-05
1.248036	2.53587e-05
1.247155	2.5461e-05
1.246273	2.55636e-05
1.245392	2.56667e-05
1.244510	2.57702e-05
1.243629	2.58741e-05
1.242747	2.59784e-05
1.241866	2.60832e-05
1.240984	2.61884e-05
1.240103	2.6294e-05
1.239221	2.64e-05
1.238340	2.65064e-05
1.237458	2.66133e-05
1.236577	2.67206e-05
1.235695	2.68284e-05
1.234814	2.69366e-05
1.233932	2.70452e-05
1.233050	2.71542e-05
1.232169	2.72637e-05
1.231287	2.73737e-05
1.230406	2.7484e-05
1.229524	2.75949e-05
1.228643	2.77061e-05
1.227761	2.78178e-05
1.226880	2.793e-05
1.225998	2.80426e-05
1.225117	2.81557e-05
1.224235	2.82692e-05
1.223354	2.83832e-05
1.222472	2.84977e-05
1.221591	2.86126e-05
1.220709	2.8728e-05
1.219828	2.88438e-05
1.218946	2.89601e-05
1.218065	2.90769e-05
1.217183	2.91941e-05
1.216302	2.93118e-05
1.215420	2.943e-05
1.214539	2.95487e-05
1.213657	2.96678e-05
1.212776	2.97875e-05
1.211894	2.99076e-05
1.211013	3.00282e-05
1.210131	3.01493e-05
1.209250	3.02708e-05
1.208368	3.03929e-05
1.207487	3.05154e-05
1.206605	3.06385e-05
1.205724	3.0762e-05
1.204842	3.08861e-05
1.203961	3.10106e-05
1.203079	3.11357e-05
1.202198	3.12612e-05
1.201316	3.13873e-05
1.200435	3.15138e-05
1.199553	3.16409e-05
1.198672	3.17685e-05
1.197790	3.18966e-05
1.196909	3.20252e-05
1.196027	3.21543e-05
1.195146	3.2284e-05
1.194264	3.24142e-05
1.193383	3.25449e-05
1.192501	3.26761e-05
1.191620	3.28078e-05
1.190738	3.29401e-05
1.189857	3.3073e-05
1.188975	3.32063e-05
1.188094	3.33402e-05
1.187212	3.34746e-05
1.186331	3.36096e-05
1.185449	3.37451e-05
1.184568	3.38812e-05
1.183686	3.40178e-05
1.182805	3.4155e-05
1.181923	3.42927e-05
1.181042	3.4431e-05
1.180160	3.45698e-05
1.179279	3.47092e-05
1.178397	3.48492e-05
1.177516	3.49897e-05
1.176634	3.51308e-05
1.175753	3.52724e-05
1.174871	3.54147e-05
1.173989	3.55575e-05
1.173108	3.57009e-05
1.172226	3.58448e-05
1.171345	3.59893e-05
1.170463	3.61345e-05
1.169582	3.62802e-05
1.168700	3.64265e-05
1.167819	3.65733e-05
1.166937	3.67208e-05
1.166056	3.68689e-05
1.165174	3.70175e-05
1.164293	3.71668e-05
1.163411	3.73167e-05
1.162530	3.74671e-05
1.161648	3.76182e-05
1.160767	3.77699e-05
1.159885	3.79222e-05
1.159004	3.80751e-05
1.158122	3.82286e-05
1.157241	3.83828e-05
1.156359	3.85376e-05
1.155478	3.8693e-05
1.154596	3.8849e-05
1.153715	3.90056e-05
1.152833	3.91629e-05
1.151952	3.93208e-05
1.151070	3.94794e-05
1.150189	3.96386e-05
1.149307	3.97984e-05
1.148426	3.99589e-05
1.147544	4.012e-05
1.146663	4.02818e-05
1.145781	4.04442e-05
1.144900	4.06073e-05
1.144018	4.0771e-05
1.143137	4.09354e-05
1.142255	4.11005e-05
1.141374	4.12662e-05
1.140492	4.14326e-05
1.139611	4.15997e-05
1.138729	4.17674e-05
1.137848	4.19358e-05
1.136966	4.21049e-05
1.136085	4.22747e-05
1.135203	4.24452e-05
1.134322	4.26163e-05
1.133440	4.27881e-05
1.132559	4.29607e-05
1.131677	4.31339e-05
1.130796	4.33078e-05
1.129914	4.34825e-05
1.129033	4.36578e-05
1.128151	4.38338e-05
1.127270	4.40106e-05
1.126388	4.4188e-05
1.125507	4.43662e-05
1.124625	4.45451e-05
1.123744	4.47247e-05
1.122862	4.49051e-05
1.121981	4.50861e-05
1.121099	4.52679e-05
1.120218	4.54505e-05
1.119336	4.56337e-05
1.118455	4.58177e-05
1.117573	4.60025e-05
1.116692	4.6188e-05
1.115810	4.63742e-05
1.114928	4.65612e-05
1.114047	4.6749e-05
1.113165	4.69375e-05
1.112284	4.71267e-05
1.111402	4.73168e-05
1.110521	4.75076e-05
1.109639	4.76991e-05
1.108758	4.78915e-05
1.107876	4.80846e-05
1.106995	4.82785e-05
1.106113	4.84731e-05
1.105232	4.86686e-05
1.104350	4.88648e-05
1.103469	4.90619e-05
1.102587	4.92597e-05
1.101706	4.94583e-05
1.100824	4.96577e-05
1.099943	4.9858e-05
1.099061	5.0059e-05
1.098180	5.02609e-05
1.097298	5.04635e-05
1.096417	5.0667e-05
1.095535	5.08713e-05
1.094654	5.10764e-05
1.093772	5.12824e-05
1.092891	5.14892e-05
1.092009	5.16968e-05
1.091128	5.19053e-05
1.090246	5.21146e-05
1.089365	5.23247e-05
1.088483	5.25357e-05
1.087602	5.27475e-05
1.086720	5.29602e-05
1.085839	5.31738e-05
1.084957	5.33882e-05
1.084076	5.36034e-05
1.083194	5.38196e-05
1.082313	5.40366e-05
1.081431	5.42545e-05
1.080550	5.44733e-05
1.079668	5.46929e-05
1.078787	5.49134e-05
1.077905	5.51349e-05
1.077024	5.53572e-05
1.076142	5.55804e-05
1.075261	5.58045e-05
1.074379	5.60295e-05
1.073498	5.62555e-05
1.072616	5.64823e-05
1.071735	5.671e-05
1.070853	5.69387e-05
1.069972	5.71683e-05
1.069090	5.73988e-05
1.068209	5.76303e-05
1.067327	5.78626e-05
1.066446	5.8096e-05
1.065564	5.83302e-05
1.064683	5.85654e-05
1.063801	5.88016e-05
1.062920	5.90387e-05
1.062038	5.92767e-05
1.061157	5.95158e-05
1.060275	5.97557e-05
1.059394	5.99967e-05
1.058512	6.02386e-05
1.057630	6.04815e-05
1.056749	6.07254e-05
1.055867	6.09702e-05
1.054986	6.12161e-05
1.054104	6.14629e-05
1.053223	6.17108e-05
1.052341	6.19596e-05
1.051460	6.22094e-05
1.050578	6.24603e-05
1.049697	6.27121e-05
1.048815	6.2965e-05
1.047934	6.32189e-05
1.047052	6.34738e-05
1.046171	6.37297e-05
1.045289	6.39867e-05
1.044408	6.42447e-05
1.043526	6.45038e-05
1.042645	6.47639e-05
1.041763	6.5025e-05
1.040882	6.52872e-05
1.040000	6.55505e-05
1.039119	6.58148e-05
1.038237	6.60802e-05
1.037356	6.63466e-05
1.036474	6.66142e-05
1.035593	6.68828e-05
1.034711	6.71524e-05
1.033830	6.74232e-05
1.032948	6.76951e-05
1.032067	6.79681e-05
1.031185	6.82421e-05
1.030304	6.85173e-05
1.029422	6.87936e-05
1.028541	6.9071e-05
1.027659	6.93495e-05
1.026778	6.96291e-05
1.025896	6.99099e-05
1.025015	7.01918e-05
1.024133	7.04748e-05
1.023252	7.0759e-05
1.022370	7.10443e-05
1.021489	7.13307e-05
1.020607	7.16184e-05
1.019726	7.19072e-05
1.018844	7.21971e-05
1.017963	7.24882e-05
1.017081	7.27805e-05
1.016200	7.3074e-05
1.015318	7.33686e-05
1.014437	7.36645e-05
1.013555	7.39615e-05
1.012674	7.42597e-05
1.011792	7.45592e-05
1.010911	7.48598e-05
1.010029	7.51617e-05
1.009148	7.54647e-05
1.008266	7.5769e-05
1.007385	7.60746e-05
1.006503	7.63813e-05
1.005622	7.66893e-05
1.004740	7.69985e-05
1.003859	7.7309e-05
1.002977	7.76207e-05
1.002096	7.79337e-05
1.001214	7.8248e-05
1.000333	7.85635e-05
0.999451	7.88803e-05
0.998569	7.91983e-05
0.997688	7.95177e-05
0.996806	7.98383e-05
0.995925	8.01602e-05
0.995043	8.04835e-05
0.994162	8.0808e-05
0.993280	8.11338e-05
0.992399	8.1461e-05
0.991517	8.17895e-05
0.990636	8.21193e-05
0.989754	8.24504e-05
0.988873	8.27828e-05
0.987991	8.31166e-05
0.987110	8.34518e-05
0.986228	8.37883e-05
0.985347	8.41261e-05
0.984465	8.44654e-05
0.983584	8.4806e-05
0.982702	8.51479e-05
0.981821	8.54912e-05
0.980939	8.5836e-05
0.980058	8.61821e-05
0.979176	8.65296e-05
0.978295	8.68785e-05
0.977413	8.72288e-05
0.976532	8.75805e-05
0.975650	8.79337e-05
0.974769	8.82883e-05
0.973887	8.86443e-05
0.973006	8.90017e-05
0.972124	8.93606e-05
0.971243	8.97209e-05
0.970361	9.00827e-05
0.969480	9.04459e-05
0.968598	9.08106e-05
0.967717	9.11768e-05
0.966835	9.15444e-05
0.965954	9.19136e-05
0.965072	9.22842e-05
0.964191	9.26563e-05
0.963309	9.30299e-05
0.962428	9.3405e-05
0.961546	9.37817e-05
0.960665	9.41598e-05
0.959783	9.45395e-05
0.958902	9.49207e-05
0.958020	9.53034e-05
0.957139	9.56877e-05
0.956257	9.60736e-05
0.955376	9.6461e-05
0.954494	9.68499e-05
0.953613	9.72404e-05
0.952731	9.76325e-05
0.951850	9.80262e-05
0.950968	9.84215e-05
0.950087	9.88183e-05
0.949205	9.92168e-05
0.948324	9.96169e-05
0.947442	0.000100019
0.946561	0.000100422
0.945679	0.000100827
0.944798	0.000101233
0.943916	0.000101642
0.943035	0.000102051
0.942153	0.000102463
0.941272	0.000102876
0.940390	0.000103291
0.939508	0.000103707
0.938627	0.000104126
0.937745	0.000104545
0.936864	0.000104967
0.935982	0.00010539
0.935101	0.000105815
0.934219	0.000106242
0.933338	0.00010667
0.932456	0.0001071
0.931575	0.000107532
0.930693	0.000107966
0.929812	0.000108401
0.928930	0.000108838
0.928049	0.000109277
0.927167	0.000109718
0.926286	0.00011016
0.925404	0.000110604
0.924523	0.00011105
0.923641	0.000111498
0.922760	0.000111948
0.921878	0.000112399
0.920997	0.000112852
0.920115	0.000113307
0.919234	0.000113764
0.918352	0.000114223
0.917471	0.000114684
0.916589	0.000115146
0.915708	0.00011561
0.914826	0.000116076
0.913945	0.000116545
0.913063	0.000117014
0.912182	0.000117486
0.911300	0.00011796
0.910419	0.000118436
0.909537	0.000118913
0.908656	0.000119393
0.907774	0.000119874
0.906893	0.000120357
0.906011	0.000120843
0.905130	0.00012133
0.904248	0.000121819
0.903367	0.000122311
0.902485	0.000122804
0.901604	0.000123299
0.900722	0.000123796
0.899841	0.000124295
0.898959	0.000124796
0.898078	0.0001253
0.897196	0.000125805
0.896315	0.000126312
0.895433	0.000126821
0.894552	0.000127333
0.893670	0.000127846
0.892789	0.000128362
0.891907	0.000128879
0.891026	0.000129399
0.890144	0.000129921
0.889263	0.000130445
0.888381	0.000130971
0.887500	0.000131499
0.886618	0.000132029
0.885737	0.000132561
0.884855	0.000133096
0.883974	0.000133633
0.883092	0.000134171
0.882211	0.000134712
0.881329	0.000135256
0.880447	0.000135801
0.879566	0.000136349
0.878684	0.000136898
0.877803	0.00013745
0.876921	0.000138005
0.876040	0.000138561
0.875158	0.00013912
0.874277	0.000139681
0.873395	0.000140244
0.872514	0.00014081
0.871632	0.000141377
0.870751	0.000141947
0.869869	0.00014252
0.868988	0.000143094
0.868106	0.000143671
0.867225	0.000144251
0.866343	0.000144832
0.865462	0.000145416
0.864580	0.000146003
0.863699	0.000146591
0.862817	0.000147183
0.861936	0.000147776
0.861054	0.000148372
0.860173	0.00014897
0.859291	0.000149571
0.858410	0.000150174
0.857528	0.000150779
0.856647	0.000151387
0.855765	0.000151998
0.854884	0.000152611
0.854002	0.000153226
0.853121	0.000153844
0.852239	0.000154464
0.851358	0.000155087
0.850476	0.000155713
0.849595	0.00015634
0.848713	0.000156971
0.847832	0.000157604
0.846950	0.000158239
0.846069	0.000158877
0.845187	0.000159518
0.844306	0.000160161
0.843424	0.000160807
0.842543	0.000161455
0.841661	0.000162106
0.840780	0.00016276
0.839898	0.000163416
0.839017	0.000164075
0.838135	0.000164737
0.837254	0.000165401
0.836372	0.000166068
0.835491	0.000166738
0.834609	0.00016741
0.833728	0.000168085
0.832846	0.000168763
0.831965	0.000169443
0.831083	0.000170127
0.830202	0.000170813
0.829320	0.000171501
0.828439	0.000172193
0.827557	0.000172887
0.826676	0.000173584
0.825794	0.000174284
0.824913	0.000174987
0.824031	0.000175693
0.823149	0.000176401
0.822268	0.000177112
0.821386	0.000177827
0.820505	0.000178544
0.819623	0.000179263
0.818742	0.000179986
0.817860	0.000180712
0.816979	0.000181441
0.816097	0.000182172
0.815216	0.000182907
0.814334	0.000183644
0.813453	0.000184385
0.812571	0.000185128
0.811690	0.000185875
0.810808	0.000186624
0.809927	0.000187377
0.809045	0.000188132
0.808164	0.000188891
0.807282	0.000189653
0.806401	0.000190417
0.805519	0.000191185
0.804638	0.000191956
0.803756	0.00019273
0.802875	0.000193507
0.801993	0.000194288
0.801112	0.000195071
0.800230	0.000195858
0.799349	0.000196647
0.798467	0.00019744
0.797586	0.000198236
0.796704	0.000199036
0.795823	0.000199838
0.794941	0.000200644
0.794060	0.000201453
0.793178	0.000202265
0.792297	0.000203081
0.791415	0.0002039
0.790534	0.000204722
0.789652	0.000205548
0.788771	0.000206376
0.787889	0.000207209
0.787008	0.000208044
0.786126	0.000208883
0.785245	0.000209725
0.784363	0.000210571
0.783482	0.00021142
0.782600	0.000212272
0.781719	0.000213128
0.780837	0.000213988
0.779956	0.000214851
0.779074	0.000215717
0.778193	0.000216587
0.777311	0.00021746
0.776430	0.000218337
0.775548	0.000219217
0.774667	0.000220101
0.773785	0.000220989
0.772904	0.00022188
0.772022	0.000222775
0.771141	0.000223673
0.770259	0.000224575
0.769378	0.00022548
0.768496	0.00022639
0.767615	0.000227302
0.766733	0.000228219
0.765852	0.000229139
0.764970	0.000230063
0.764088	0.000230991
0.763207	0.000231922
0.762325	0.000232857
0.761444	0.000233796
0.760562	0.000234739
0.759681	0.000235686
0.758799	0.000236636
0.757918	0.00023759
0.757036	0.000238548
0.756155	0.00023951
0.755273	0.000240476
0.754392	0.000241445
0.753510	0.000242419
0.752629	0.000243396
0.751747	0.000244378
0.750866	0.000245363
0.749984	0.000246353
0.749103	0.000247346
0.748221	0.000248343
0.747340	0.000249345
0.746458	0.00025035
0.745577	0.00025136
0.744695	0.000252373
0.743814	0.000253391
0.742932	0.000254413
0.742051	0.000255438
0.741169	0.000256468
0.740288	0.000257503
0.739406	0.000258541
0.738525	0.000259583
0.737643	0.00026063
0.736762	0.000261681
0.735880	0.000262736
0.734999	0.000263796
0.734117	0.000264859
0.733236	0.000265927
0.732354	0.000267
0.731473	0.000268076
0.730591	0.000269157
0.729710	0.000270242
0.728828	0.000271332
0.727947	0.000272426
0.727065	0.000273525
0.726184	0.000274628
0.725302	0.000275735
0.724421	0.000276847
0.723539	0.000277963
0.722658	0.000279084
0.721776	0.000280209
0.720895	0.000281339
0.720013	0.000282474
0.719132	0.000283613
0.718250	0.000284756
0.717369	0.000285904
0.716487	0.000287057
0.715606	0.000288215
0.714724	0.000289377
0.713843	0.000290544
0.712961	0.000291715
0.712080	0.000292892
0.711198	0.000294073
0.710317	0.000295258
0.709435	0.000296449
0.708554	0.000297644
0.707672	0.000298844
0.706791	0.000300049
0.705909	0.000301259
0.705027	0.000302474
0.704146	0.000303694
0.703264	0.000304918
0.702383	0.000306148
0.701501	0.000307382
0.700620	0.000308622
0.699738	0.000309866
0.698857	0.000311116
0.697975	0.00031237
0.697094	0.00031363
0.696212	0.000314894
0.695331	0.000316164
0.694449	0.000317439
0.693568	0.000318719
0.692686	0.000320004
0.691805	0.000321294
0.690923	0.00032259
0.690042	0.000323891
0.689160	0.000325197
0.688279	0.000326508
0.687397	0.000327825
0.686516	0.000329146
0.685634	0.000330474
0.684753	0.000331806
0.683871	0.000333144
0.682990	0.000334487
0.682108	0.000335836
0.681227	0.00033719
0.680345	0.00033855
0.679464	0.000339915
0.678582	0.000341286
0.677701	0.000342662
0.676819	0.000344044
0.675938	0.000345431
0.675056	0.000346824
0.674175	0.000348222
0.673293	0.000349626
0.672412	0.000351036
0.671530	0.000352452
0.670649	0.000353873
0.669767	0.0003553
0.668886	0.000356732
0.668004	0.000358171
0.667123	0.000359615
0.666241	0.000361065
0.665360	0.000362521
0.664478	0.000363983
0.663597	0.00036545
0.662715	0.000366924
0.661834	0.000368403
0.660952	0.000369889
0.660071	0.00037138
0.659189	0.000372878
0.658308	0.000374381
0.657426	0.000375891
0.656545	0.000377407
0.655663	0.000378929
0.654782	0.000380456
0.653900	0.000381991
0.653019	0.000383531
0.652137	0.000385077
0.651256	0.00038663
0.650374	0.000388189
0.649493	0.000389754
0.648611	0.000391326
0.647729	0.000392904
0.646848	0.000394488
0.645966	0.000396079
0.645085	0.000397676
0.644203	0.000399279
0.643322	0.000400889
0.642440	0.000402506
0.641559	0.000404129
0.640677	0.000405758
0.639796	0.000407395
0.638914	0.000409037
0.638033	0.000410687
0.637151	0.000412343
0.636270	0.000414005
0.635388	0.000415675
0.634507	0.000417351
0.633625	0.000419034
0.632744	0.000420723
0.631862	0.00042242
0.630981	0.000424123
0.630099	0.000425833
0.629218	0.00042755
0.628336	0.000429274
0.627455	0.000431005
0.626573	0.000432743
0.625692	0.000434488
0.624810	0.00043624
0.623929	0.000437999
0.623047	0.000439765
0.622166	0.000441538
0.621284	0.000443319
0.620403	0.000445106
0.619521	0.000446901
0.618640	0.000448703
0.617758	0.000450513
0.616877	0.000452329
0.615995	0.000454153
0.615114	0.000455984
0.614232	0.000457823
0.613351	0.000459669
0.612469	0.000461522
0.611588	0.000463383
0.610706	0.000465252
0.609825	0.000467128
0.608943	0.000469012
0.608062	0.000470903
0.607180	0.000472801
0.606299	0.000474708
0.605417	0.000476622
0.604536	0.000478544
0.603654	0.000480474
0.602773	0.000482411
0.601891	0.000484356
0.601010	0.000486309
0.600128	0.00048827
0.599247	0.000490239
0.598365	0.000492216
0.597484	0.0004942
0.596602	0.000496193
0.595721	0.000498194
0.594839	0.000500203
0.593958	0.00050222
0.593076	0.000504245
0.592195	0.000506278
0.591313	0.00050832
0.590432	0.000510369
0.589550	0.000512427
0.588668	0.000514493
0.587787	0.000516568
0.586905	0.000518651
0.586024	0.000520742
0.585142	0.000522842
0.584261	0.00052495
0.583379	0.000527067
0.582498	0.000529192
0.581616	0.000531326
0.580735	0.000533468
0.579853	0.00053562
0.578972	0.000537779
0.578090	0.000539948
0.577209	0.000542125
0.576327	0.000544311
0.575446	0.000546506
0.574564	0.000548709
0.573683	0.000550922
0.572801	0.000553143
0.571920	0.000555374
0.571038	0.000557613
0.570157	0.000559862
0.569275	0.000562119
0.568394	0.000564386
0.567512	0.000566662
0.566631	0.000568946
0.565749	0.000571241
0.564868	0.000573544
0.563986	0.000575857
0.563105	0.000578179
0.562223	0.00058051
0.561342	0.000582851
0.560460	0.000585201
0.559579	0.000587561
0.558697	0.00058993
0.557816	0.000592309
0.556934	0.000594697
0.556053	0.000597095
0.555171	0.000599503
0.554290	0.00060192
0.553408	0.000604347
0.552527	0.000606784
0.551645	0.000609231
0.550764	0.000611687
0.549882	0.000614154
0.549001	0.00061663
0.548119	0.000619116
0.547238	0.000621613
0.546356	0.000624119
0.545475	0.000626636
0.544593	0.000629163
0.543712	0.0006317
0.542830	0.000634247
0.541949	0.000636804
0.541067	0.000639372
0.540186	0.00064195
0.539304	0.000644539
0.538423	0.000647138
0.537541	0.000649747
0.536660	0.000652367
0.535778	0.000654997
0.534897	0.000657639
0.534015	0.00066029
0.533134	0.000662953
0.532252	0.000665626
0.531371	0.00066831
0.530489	0.000671005
0.529607	0.00067371
0.528726	0.000676427
0.527844	0.000679155
0.526963	0.000681893
0.526081	0.000684643
0.525200	0.000687403
0.524318	0.000690175
0.523437	0.000692958
0.522555	0.000695752
0.521674	0.000698558
0.520792	0.000701374
0.519911	0.000704202
0.519029	0.000707042
0.518148	0.000709893
0.517266	0.000712755
0.516385	0.000715629
0.515503	0.000718515
0.514622	0.000721412
0.513740	0.000724321
0.512859	0.000727242
0.511977	0.000730174
0.511096	0.000733119
0.510214	0.000736075
0.509333	0.000739043
0.508451	0.000742023
0.507570	0.000745015
0.506688	0.000748019
0.505807	0.000751035
0.504925	0.000754063
0.504044	0.000757104
0.503162	0.000760157
0.502281	0.000763222
0.501399	0.000766299
0.500518	0.000769389
0.499636	0.000772492
0.498755	0.000775607
0.497873	0.000778734
0.496992	0.000781874
0.496110	0.000785027
0.495229	0.000788192
0.494347	0.00079137
0.493466	0.000794561
0.492584	0.000797765
0.491703	0.000800982
0.490821	0.000804212
0.489940	0.000807455
0.489058	0.00081071
0.488177	0.000813979
0.487295	0.000817262
0.486414	0.000820557
0.485532	0.000823866
0.484651	0.000827188
0.483769	0.000830523
0.482888	0.000833872
0.482006	0.000837234
0.481125	0.00084061
0.480243	0.000844
0.479362	0.000847403
0.478480	0.00085082
0.477599	0.000854251
0.476717	0.000857695
0.475836	0.000861154
0.474954	0.000864626
0.474073	0.000868113
0.473191	0.000871613
0.472309	0.000875128
0.471428	0.000878656
0.470546	0.000882199
0.469665	0.000885757
0.468783	0.000889328
0.467902	0.000892914
0.467020	0.000896515
0.466139	0.00090013
0.465257	0.000903759
0.464376	0.000907403
0.463494	0.000911062
0.462613	0.000914736
0.461731	0.000918424
0.460850	0.000922128
0.459968	0.000925846
0.459087	0.000929579
0.458205	0.000933327
0.457324	0.000937091
0.456442	0.000940869
0.455561	0.000944663
0.454679	0.000948472
0.453798	0.000952297
0.452916	0.000956137
0.452035	0.000959992
0.451153	0.000963863
0.450272	0.00096775
0.449390	0.000971652
0.448509	0.00097557
0.447627	0.000979504
0.446746	0.000983453
0.445864	0.000987419
0.444983	0.0009914
0.444101	0.000995398
0.443220	0.000999411
0.442338	0.00100344
0.441457	0.00100749
0.440575	0.00101155
0.439694	0.00101563
0.438812	0.00101972
0.437931	0.00102384
0.437049	0.00102796
0.436168	0.00103211
0.435286	0.00103627
0.434405	0.00104045
0.433523	0.00104464
0.432642	0.00104886
0.431760	0.00105309
0.430879	0.00105733
0.429997	0.0010616
0.429116	0.00106588
0.428234	0.00107017
0.427353	0.00107449
0.426471	0.00107882
0.425590	0.00108317
0.424708	0.00108754
0.423827	0.00109193
0.422945	0.00109633
0.422064	0.00110075
0.421182	0.00110519
0.420301	0.00110964
0.419419	0.00111412
0.418538	0.00111861
0.417656	0.00112312
0.416775	0.00112765
0.415893	0.0011322
0.415012	0.00113676
0.414130	0.00114135
0.413248	0.00114595
0.412367	0.00115057
0.411485	0.00115521
0.410604	0.00115987
0.409722	0.00116454
0.408841	0.00116924
0.407959	0.00117395
0.407078	0.00117869
0.406196	0.00118344
0.405315	0.00118821
0.404433	0.001193
0.403552	0.00119781
0.402670	0.00120264
0.401789	0.00120749
0.400907	0.00121236
0.400026	0.00121725
0.399144	0.00122216
0.398263	0.00122709
0.397381	0.00123203
0.396500	0.001237
0.395618	0.00124199
0.394737	0.001247
0.393855	0.00125203
0.392974	0.00125707
0.392092	0.00126214
0.391211	0.00126723
0.390329	0.00127234
0.389448	0.00127747
0.388566	0.00128262
0.387685	0.0012878
0.386803	0.00129299
0.385922	0.0012982
0.385040	0.00130344
0.384159	0.00130869
0.383277	0.00131397
0.382396	0.00131927
0.381514	0.00132459
0.380633	0.00132993
0.379751	0.00133529
0.378870	0.00134068
0.377988	0.00134608
0.377107	0.00135151
0.376225	0.00135696
0.375344	0.00136243
0.374462	0.00136792
0.373581	0.00137344
0.372699	0.00137898
0.371818	0.00138454
0.370936	0.00139012
0.370055	0.00139573
0.369173	0.00140135
0.368292	0.00140701
0.367410	0.00141268
0.366529	0.00141838
0.365647	0.00142409
0.364766	0.00142984
0.363884	0.0014356
0.363003	0.00144139
0.362121	0.0014472
0.361240	0.00145304
0.360358	0.0014589
0.359477	0.00146478
0.358595	0.00147069
0.357714	0.00147662
0.356832	0.00148257
0.355951	0.00148855
0.355069	0.00149455
0.354187	0.00150058
0.353306	0.00150663
0.352424	0.0015127
0.351543	0.0015188
0.350661	0.00152493
0.349780	0.00153108
0.348898	0.00153725
0.348017	0.00154345
0.347135	0.00154967
0.346254	0.00155592
0.345372	0.00156219
0.344491	0.00156849
0.343609	0.00157482
0.342728	0.00158117
0.341846	0.00158754
0.340965	0.00159394
0.340083	0.00160037
0.339202	0.00160683
0.338320	0.0016133
0.337439	0.00161981
0.336557	0.00162634
0.335676	0.0016329
0.334794	0.00163948
0.333913	0.00164609
0.333031	0.00165273
0.332150	0.0016594
0.331268	0.00166609
0.330387	0.0016728
0.329505	0.00167955
0.328624	0.00168632
0.327742	0.00169312
0.326861	0.00169995
0.325979	0.0017068
0.325098	0.00171369
0.324216	0.0017206
0.323335	0.00172753
0.322453	0.0017345
0.321572	0.00174149
0.320690	0.00174852
0.319809	0.00175557
0.318927	0.00176265
0.318046	0.00176975
0.317164	0.00177689
0.316283	0.00178405
0.315401	0.00179125
0.314520	0.00179847
0.313638	0.00180572
0.312757	0.001813
0.311875	0.00182031
0.310994	0.00182765
0.310112	0.00183502
0.309231	0.00184242
0.308349	0.00184985
0.307468	0.00185731
0.306586	0.0018648
0.305705	0.00187232
0.304823	0.00187987
0.303942	0.00188745
0.303060	0.00189506
0.302179	0.0019027
0.301297	0.00191037
0.300416	0.00191808
0.299534	0.00192581
0.298653	0.00193358
0.297771	0.00194137
0.296889	0.0019492
0.296008	0.00195706
0.295126	0.00196495
0.294245	0.00197287
0.293363	0.00198083
0.292482	0.00198882
0.291600	0.00199684
0.290719	0.00200489
0.289837	0.00201297
0.288956	0.00202109
0.288074	0.00202924
0.287193	0.00203742
0.286311	0.00204564
0.285430	0.00205389
0.284548	0.00206217
0.283667	0.00207048
0.282785	0.00207883
0.281904	0.00208721
0.281022	0.00209563
0.280141	0.00210408
0.279259	0.00211256
0.278378	0.00212108
0.277496	0.00212963
0.276615	0.00213822
0.275733	0.00214684
0.274852	0.0021555
0.273970	0.00216419
0.273089	0.00217292
0.272207	0.00218168
0.271326	0.00219048
0.270444	0.00219931
0.269563	0.00220818
0.268681	0.00221708
0.267800	0.00222602
0.266918	0.002235
0.266037	0.00224401
0.265155	0.00225306
0.264274	0.00226214
0.263392	0.00227126
0.262511	0.00228042
0.261629	0.00228962
&
```
