## Supplementary material for "All-at-once RNA folding with 3D motif prediction framed by evolutionary information": RF01327_CRISPR-DR14.surv

```
&
1.365469	0.00246305
0.419564	0.00492611
0.353826	0.00985222
0.308174	0.0123153
0.268000	0.0147783
0.211392	0.0172414
0.059828	0.0197044
0.010524	0.0221675
0.001394	0.0246305
-0.000432	0.972906
-0.044258	0.977833
-0.089910	0.980296
-0.135562	0.982759
-0.217735	0.987685
-0.223213	0.992611
-0.265213	0.997537
-0.557384	1
&
1.854960	8.21018e-06
1.854856	1.64204e-05
1.823813	2.46305e-05
1.821987	0.000131363
1.812857	0.000147783
1.774509	0.000164204
1.517033	0.00102627
1.515207	0.001133
1.502425	0.00114943
1.475034	0.00116585
1.469555	0.00126437
1.458599	0.00127258
1.454947	0.0013711
1.445816	0.00142857
1.434860	0.00143678
1.418425	0.00151067
1.392860	0.00159278
1.387382	0.00160099
1.365469	0.00167488
1.349035	0.0016913
1.339904	0.00169951
1.252253	0.00171593
1.219384	0.00173235
1.148167	0.00175698
1.133558	0.0017734
1.097037	0.00187192
1.069646	0.00188013
1.033124	0.00188834
1.027646	0.00189655
1.005733	0.00199507
0.930864	0.00203612
0.887039	0.00206076
0.885212	0.00208539
0.855995	0.0020936
0.826778	0.00210181
0.817648	0.00211002
0.784779	0.00211823
0.775648	0.00213465
0.770170	0.00223317
0.762866	0.00229885
0.746431	0.00230706
0.731822	0.00231527
0.719040	0.0023399
0.697127	0.00234811
0.693475	0.00235632
0.678866	0.00245484
0.671562	0.00247126
0.669736	0.00247947
0.609476	0.00248768
0.607650	0.00265189
0.603997	0.00268473
0.602171	0.00269294
0.572954	0.00272578
0.529128	0.00275862
0.512694	0.00277504
0.501737	0.00279146
0.477998	0.00280788
0.476172	0.0029064
0.474346	0.00311987
0.468868	0.00313629
0.463390	0.00325944
0.461564	0.00326765
0.446955	0.00340722
0.445129	0.00426929
0.435999	0.00434319
0.434173	0.00444171
0.432347	0.00453202
0.428695	0.00454023
0.426868	0.00455665
0.425042	0.00465517
0.421390	0.00475369
0.419564	0.00482759
0.417738	0.00490148
0.415912	0.00490969
0.414086	0.0049179
0.406782	0.00499179
0.404956	0.00501642
0.401303	0.00502463
0.399477	0.00518883
0.395825	0.00520525
0.390347	0.00609195
0.388521	0.00614122
0.384869	0.00700328
0.383043	0.00710181
0.381217	0.00720033
0.379391	0.00722496
0.375738	0.0073399
0.373912	0.00743842
0.372086	0.00744663
0.370260	0.00745484
0.368434	0.00746305
0.366608	0.00755337
0.364782	0.0076601
0.362956	0.00772578
0.361130	0.00773399
0.359304	0.00784072
0.357478	0.00795567
0.355652	0.0079803
0.353826	0.00823481
0.352000	0.00825944
0.348347	0.00830049
0.346521	0.0083087
0.344695	0.00834154
0.337391	0.00834975
0.333739	0.00937603
0.330087	0.00947455
0.328261	0.00953202
0.326435	0.00954023
0.324608	0.00955665
0.322782	0.00965517
0.319130	0.00968801
0.317304	0.00975369
0.315478	0.0097619
0.310000	0.00986864
0.308174	0.0100411
0.306348	0.0101396
0.302696	0.0101478
0.300870	0.0110099
0.299043	0.0110263
0.297217	0.0110591
0.295391	0.0110755
0.291739	0.0119376
0.289913	0.0120361
0.286261	0.012069
0.282609	0.0120772
0.277131	0.0120936
0.273478	0.0129557
0.271652	0.0129803
0.269826	0.0129885
0.268000	0.0130624
0.264348	0.0133333
0.260696	0.0133498
0.258870	0.0133662
0.257044	0.0133744
0.255218	0.0134401
0.242435	0.0134565
0.240609	0.0134647
0.238783	0.0134893
0.236957	0.0134975
0.235131	0.0135057
0.233305	0.0136125
0.231479	0.01367
0.226001	0.0137274
0.224175	0.0138095
0.222348	0.0138916
0.211392	0.0139984
0.205914	0.0140148
0.200436	0.0140394
0.196783	0.0140476
0.194957	0.0140722
0.193131	0.0141954
0.191305	0.0143021
0.189479	0.0143186
0.185827	0.0144171
0.184001	0.0145156
0.182175	0.0146388
0.176697	0.014647
0.174871	0.0146798
0.173045	0.014688
0.167566	0.0148276
0.160262	0.0149261
0.158436	0.0150082
0.154784	0.0150246
0.152958	0.0150493
0.149306	0.0150657
0.145653	0.015156
0.138349	0.0151806
0.136523	0.0151888
0.134697	0.0152135
0.129219	0.0152463
0.125567	0.0152545
0.123741	0.0161741
0.120088	0.0162972
0.116436	0.0164122
0.114610	0.0164286
0.112784	0.0165189
0.110958	0.0165435
0.109132	0.0166256
0.103654	0.0166338
0.101828	0.0174959
0.100002	0.0175369
0.098176	0.0175452
0.096350	0.017578
0.094523	0.0176765
0.092697	0.0177094
0.087219	0.0178818
0.085393	0.0179146
0.081741	0.017931
0.079915	0.0179557
0.078089	0.0179721
0.074437	0.0179803
0.070785	0.018046
0.063480	0.0181773
0.061654	0.0182841
0.059828	0.0183826
0.058002	0.018555
0.056176	0.0186617
0.054350	0.0186782
0.052524	0.0188342
0.050698	0.0188506
0.048872	0.0189491
0.047046	0.0190558
0.045220	0.0190887
0.043393	0.0201396
0.039741	0.0201478
0.037915	0.0202299
0.034263	0.021092
0.032437	0.0211002
0.026959	0.0211494
0.023307	0.0212562
0.021481	0.0214532
0.019655	0.0215764
0.017828	0.0216831
0.016002	0.0216995
0.014176	0.0220115
0.012350	0.0220197
0.010524	0.0223071
0.008698	0.0224302
0.006872	0.0225944
0.005046	0.0226355
0.003220	0.0228736
0.001394	0.0230542
-0.000432	0.96945
-0.002258	0.969483
-0.004084	0.969622
-0.005910	0.969663
-0.007737	0.969852
-0.009563	0.969893
-0.011389	0.97
-0.013215	0.970025
-0.015041	0.970041
-0.016867	0.970172
-0.018693	0.970255
-0.020519	0.970287
-0.022345	0.970419
-0.024171	0.970665
-0.025997	0.970764
-0.027823	0.970862
-0.029649	0.971823
-0.031475	0.971946
-0.033302	0.972053
-0.035128	0.9722
-0.036954	0.972315
-0.038780	0.972529
-0.040606	0.973727
-0.042432	0.974836
-0.044258	0.975082
-0.046084	0.975123
-0.047910	0.975263
-0.049736	0.975542
-0.051562	0.975575
-0.053388	0.97564
-0.055214	0.976511
-0.057040	0.976617
-0.058867	0.976691
-0.060693	0.977011
-0.062519	0.977036
-0.064345	0.977085
-0.066171	0.977266
-0.067997	0.977323
-0.069823	0.977414
-0.073475	0.977562
-0.075301	0.977759
-0.077127	0.977808
-0.078953	0.978333
-0.080779	0.978358
-0.082605	0.978498
-0.084432	0.978645
-0.086258	0.978686
-0.088084	0.978736
-0.089910	0.979672
-0.091736	0.97968
-0.093562	0.979737
-0.095388	0.979836
-0.097214	0.980123
-0.099040	0.980148
-0.100866	0.980386
-0.102692	0.980525
-0.104518	0.980649
-0.106344	0.98078
-0.108170	0.980821
-0.109997	0.980887
-0.111823	0.981076
-0.113649	0.98119
-0.115475	0.982085
-0.117301	0.982102
-0.120953	0.982964
-0.124605	0.983046
-0.126431	0.983177
-0.128257	0.983292
-0.130083	0.983391
-0.131909	0.984368
-0.133735	0.984458
-0.135562	0.984532
-0.137388	0.984606
-0.139214	0.984622
-0.141040	0.984688
-0.142866	0.984844
-0.144692	0.984926
-0.146518	0.984992
-0.148344	0.985255
-0.150170	0.985287
-0.153822	0.985452
-0.155648	0.985558
-0.157474	0.985673
-0.159300	0.985944
-0.162953	0.986872
-0.164779	0.98697
-0.166605	0.987167
-0.168431	0.9872
-0.170257	0.987233
-0.172083	0.987258
-0.175735	0.987365
-0.177561	0.987389
-0.179387	0.987414
-0.181213	0.98743
-0.184865	0.987619
-0.186692	0.987718
-0.188518	0.987882
-0.190344	0.987898
-0.192170	0.987972
-0.193996	0.988161
-0.195822	0.988194
-0.199474	0.988202
-0.201300	0.988333
-0.204952	0.98922
-0.206778	0.989253
-0.208604	0.989261
-0.210430	0.989343
-0.214083	0.989392
-0.215909	0.990378
-0.217735	0.990599
-0.219561	0.990657
-0.221387	0.99069
-0.223213	0.99087
-0.225039	0.991084
-0.226865	0.991092
-0.230517	0.991117
-0.232343	0.991133
-0.234169	0.991289
-0.241474	0.991297
-0.243300	0.991305
-0.246952	0.991519
-0.250604	0.991552
-0.254256	0.99165
-0.256082	0.991757
-0.257908	0.991806
-0.259734	0.991847
-0.261560	0.991888
-0.263387	0.991995
-0.265213	0.992176
-0.267039	0.992192
-0.268865	0.9922
-0.270691	0.992323
-0.274343	0.992438
-0.279821	0.993399
-0.283473	0.993424
-0.287125	0.99344
-0.288952	0.993793
-0.294430	0.993892
-0.298082	0.993908
-0.299908	0.994885
-0.301734	0.994901
-0.303560	0.995
-0.305386	0.995016
-0.309038	0.995222
-0.310864	0.995263
-0.314517	0.995361
-0.316343	0.995369
-0.318169	0.995378
-0.319995	0.995476
-0.321821	0.995501
-0.325473	0.995517
-0.329125	0.99569
-0.330951	0.995706
-0.332777	0.995714
-0.343734	0.995722
-0.351038	0.995731
-0.369299	0.995829
-0.376603	0.995928
-0.382081	0.99679
-0.383907	0.996798
-0.393038	0.996897
-0.394864	0.996929
-0.403994	0.996938
-0.407646	0.997028
-0.420429	0.997044
-0.422255	0.997915
-0.424081	0.998038
-0.433211	0.99812
-0.435037	0.998218
-0.438689	0.998317
-0.445994	0.998399
-0.455124	0.998415
-0.460602	0.998432
-0.466080	0.99844
-0.495298	0.998547
-0.509906	0.998555
-0.513558	0.998612
-0.520863	0.998711
-0.557384	0.998785
-0.573819	0.999647
-0.575645	0.999655
-0.590253	0.999663
-0.599384	0.999762
-0.619471	0.999819
-0.623123	0.999836
-0.674253	0.999852
-0.760078	0.999959
-0.785643	0.999967
-0.787469	0.999984
-0.856860	1
&
3.182410	4.94066e-324
3.180584	9.88131e-324
3.178758	3.45846e-323
3.176932	1.33398e-322
3.175106	4.84184e-322
3.173280	1.75393e-321
3.171454	6.39815e-321
3.169628	2.32952e-320
3.167802	8.47965e-320
3.165976	3.08598e-319
3.164150	1.12272e-318
3.162324	4.08329e-318
3.160498	1.4846e-317
3.158672	5.39595e-317
3.156845	1.96059e-316
3.155019	7.1214e-316
3.153193	2.58585e-315
3.151367	9.38642e-315
3.149541	3.40608e-314
3.147715	1.23557e-313
3.145889	4.48065e-313
3.144063	1.62431e-312
3.142237	5.88649e-312
3.140411	2.13255e-311
3.138585	7.72326e-311
3.136759	2.79613e-310
3.134933	1.01198e-309
3.133107	3.66133e-309
3.131280	1.32423e-308
3.129454	4.78786e-308
3.127628	1.73052e-307
3.125802	6.25264e-307
3.123976	2.25843e-306
3.122150	8.15459e-306
3.120324	2.94342e-305
3.118498	1.06207e-304
3.116672	3.83098e-304
3.114846	1.38139e-303
3.113020	4.97941e-303
3.111194	1.79428e-302
3.109368	6.46328e-302
3.107542	2.32738e-301
3.105715	8.37784e-301
3.103889	3.01472e-300
3.102063	1.08446e-299
3.100237	3.89967e-299
3.098411	1.40182e-298
3.096585	5.0374e-298
3.094759	1.80954e-297
3.092933	6.49799e-297
3.091107	2.33259e-296
3.089281	8.37036e-296
3.087455	3.0026e-295
3.085629	1.07671e-294
3.083803	3.85962e-294
3.081977	1.38305e-293
3.080150	4.95423e-293
3.078324	1.77403e-292
3.076498	6.35025e-292
3.074672	2.2723e-291
3.072846	8.128e-291
3.071020	2.90634e-290
3.069194	1.03885e-289
3.067368	3.71195e-289
3.065542	1.32585e-288
3.063716	4.73402e-288
3.061890	1.68969e-287
3.060064	6.02874e-287
3.058238	2.15024e-286
3.056412	7.66635e-286
3.054585	2.73232e-285
3.052759	9.73451e-285
3.050933	3.46686e-284
3.049107	1.23424e-283
3.047281	4.39238e-283
3.045455	1.56257e-282
3.043629	5.55672e-282
3.041803	1.97531e-281
3.039977	7.01923e-281
3.038151	2.49334e-280
3.036325	8.85338e-280
3.034499	3.14249e-279
3.032673	1.115e-278
3.030847	3.95468e-278
3.029020	1.40211e-277
3.027194	4.96924e-277
3.025368	1.76048e-276
3.023542	6.23456e-276
3.021716	2.20706e-275
3.019890	7.81011e-275
3.018064	2.76269e-274
3.016238	9.76876e-274
3.014412	3.45286e-273
3.012586	1.21997e-272
3.010760	4.30877e-272
3.008934	1.5212e-271
3.007108	5.36846e-271
3.005282	1.89384e-270
3.003455	6.67832e-270
3.001629	2.35407e-269
2.999803	8.2947e-269
2.997977	2.92153e-268
2.996151	1.0286e-267
2.994325	3.62003e-267
2.992499	1.27352e-266
2.990673	4.47841e-266
2.988847	1.57423e-265
2.987021	5.53145e-265
2.985195	1.94283e-264
2.983369	6.82112e-264
2.981543	2.39387e-263
2.979717	8.39789e-263
2.977890	2.94485e-262
2.976064	1.03224e-261
2.974238	3.61675e-261
2.972412	1.26672e-260
2.970586	4.43468e-260
2.968760	1.55191e-259
2.966934	5.42865e-259
2.965108	1.89818e-258
2.963282	6.63442e-258
2.961456	2.31787e-257
2.959630	8.09456e-257
2.957804	2.82564e-256
2.955978	9.85956e-256
2.954151	3.43888e-255
2.952325	1.19893e-254
2.950499	4.17817e-254
2.948673	1.45544e-253
2.946847	5.06782e-253
2.945021	1.76385e-252
2.943195	6.13645e-252
2.941369	2.13397e-251
2.939543	7.41774e-251
2.937717	2.57733e-250
2.935891	8.95118e-250
2.934065	3.10745e-249
2.932239	1.0783e-248
2.930413	3.74012e-248
2.928586	1.29671e-247
2.926760	4.49379e-247
2.924934	1.55665e-246
2.923108	5.38989e-246
2.921282	1.86543e-245
2.919456	6.45333e-245
2.917630	2.23151e-244
2.915804	7.71295e-244
2.913978	2.66471e-243
2.912152	9.20208e-243
2.910326	3.17635e-242
2.908500	1.09591e-241
2.906674	3.77945e-241
2.904848	1.30283e-240
2.903021	4.48898e-240
2.901195	1.54601e-239
2.899369	5.32208e-239
2.897543	1.83127e-238
2.895717	6.29832e-238
2.893891	2.16521e-237
2.892065	7.44003e-237
2.890239	2.55535e-236
2.888413	8.77256e-236
2.886587	3.01024e-235
2.884761	1.03247e-234
2.882935	3.53955e-234
2.881109	1.21288e-233
2.879283	4.15418e-233
2.877456	1.42216e-232
2.875630	4.86642e-232
2.873804	1.66443e-231
2.871978	5.69005e-231
2.870152	1.94429e-230
2.868326	6.64051e-230
2.866500	2.26691e-229
2.864674	7.73499e-229
2.862848	2.63802e-228
2.861022	8.99265e-228
2.859196	3.064e-227
2.857370	1.04347e-226
2.855544	3.55191e-226
2.853718	1.20846e-225
2.851891	4.10953e-225
2.850065	1.39682e-224
2.848239	4.74544e-224
2.846413	1.61139e-223
2.844587	5.46902e-223
2.842761	1.85526e-222
2.840935	6.29051e-222
2.839109	2.13183e-221
2.837283	7.22107e-221
2.835457	2.44475e-220
2.833631	8.27279e-220
2.831805	2.79802e-219
2.829979	9.45871e-219
2.828153	3.19591e-218
2.826326	1.07929e-217
2.824500	3.643e-217
2.822674	1.22903e-216
2.820848	4.14421e-216
2.819022	1.39669e-215
2.817196	4.70476e-215
2.815370	1.58398e-214
2.813544	5.33016e-214
2.811718	1.79269e-213
2.809892	6.02624e-213
2.808066	2.0247e-212
2.806240	6.79907e-212
2.804414	2.28197e-211
2.802588	7.65499e-211
2.800761	2.56655e-210
2.798935	8.60058e-210
2.797109	2.88055e-209
2.795283	9.64256e-209
2.793457	3.22611e-208
2.791631	1.07878e-207
2.789805	3.60543e-207
2.787979	1.20433e-206
2.786153	4.02072e-206
2.784327	1.34161e-205
2.782501	4.47419e-205
2.780675	1.49131e-204
2.778849	4.96802e-204
2.777023	1.6541e-203
2.775196	5.50434e-203
2.773370	1.83066e-202
2.771544	6.08518e-202
2.769718	2.02162e-201
2.767892	6.71249e-201
2.766066	2.22755e-200
2.764240	7.38806e-200
2.762414	2.44901e-199
2.760588	8.11349e-199
2.758762	2.68646e-198
2.756936	8.89015e-198
2.755110	2.94031e-197
2.753284	9.71919e-197
2.751458	3.21086e-196
2.749631	1.06014e-195
2.747805	3.49832e-195
2.745979	1.15373e-194
2.744153	3.80279e-194
2.742327	1.25271e-193
2.740501	4.12424e-193
2.738675	1.35702e-192
2.736849	4.4625e-192
2.735023	1.46661e-191
2.733197	4.81725e-191
2.731371	1.58135e-190
2.729545	5.18801e-190
2.727719	1.70105e-189
2.725893	5.57413e-189
2.724066	1.82548e-188
2.722240	5.97477e-188
2.720414	1.95436e-187
2.718588	6.38891e-187
2.716762	2.08732e-186
2.714936	6.81536e-186
2.713110	2.22396e-185
2.711284	7.2527e-185
2.709458	2.36379e-184
2.707632	7.69935e-184
2.705806	2.5063e-183
2.703980	8.15351e-183
2.702154	2.65087e-182
2.700328	8.61321e-182
2.698501	2.79687e-181
2.696675	9.0763e-181
2.694849	2.94357e-180
2.693023	9.54046e-180
2.691197	3.09023e-179
2.689371	1.00032e-178
2.687545	3.23604e-178
2.685719	1.0462e-177
2.683893	3.38015e-177
2.682067	1.0914e-176
2.680241	3.5217e-176
2.678415	1.13565e-175
2.676589	3.65977e-175
2.674763	1.17865e-174
2.672936	3.79345e-174
2.671110	1.22012e-173
2.669284	3.92181e-173
2.667458	1.25976e-172
2.665632	4.04393e-172
2.663806	1.29728e-171
2.661980	4.1589e-171
2.660154	1.3324e-170
2.658328	4.26583e-170
2.656502	1.36484e-169
2.654676	4.36387e-169
2.652850	1.39434e-168
2.651024	4.45221e-168
2.649198	1.42065e-167
2.647371	4.5301e-167
2.645545	1.44355e-166
2.643719	4.59684e-166
2.641893	1.46282e-165
2.640067	4.65184e-165
2.638241	1.47829e-164
2.636415	4.69457e-164
2.634589	1.48981e-163
2.632763	4.72458e-163
2.630937	1.49725e-162
2.629111	4.74155e-162
2.627285	1.50052e-161
2.625459	4.74526e-161
2.623633	1.49958e-160
2.621806	4.73557e-160
2.619980	1.4944e-159
2.618154	4.71249e-159
2.616328	1.48499e-158
2.614502	4.67612e-158
2.612676	1.47142e-157
2.610850	4.62669e-157
2.609024	1.45376e-156
2.607198	4.56453e-156
2.605372	1.43214e-155
2.603546	4.49008e-155
2.601720	1.40671e-154
2.599894	4.40388e-154
2.598068	1.37767e-153
2.596241	4.30658e-153
2.594415	1.34523e-152
2.592589	4.19891e-152
2.590763	1.30964e-151
2.588937	4.08167e-151
2.587111	1.27115e-150
2.585285	3.95575e-150
2.583459	1.23007e-149
2.581633	3.82208e-149
2.579807	1.18669e-148
2.577981	3.68164e-148
2.576155	1.14133e-147
2.574329	3.53545e-147
2.572503	1.09432e-146
2.570676	3.38456e-146
2.568850	1.04598e-145
2.567024	3.22999e-145
2.565198	9.96644e-145
2.563372	3.07281e-144
2.561546	9.46645e-144
2.559720	2.91403e-143
2.557894	8.96302e-143
2.556068	2.75465e-142
2.554242	8.45924e-142
2.552416	2.59565e-141
2.550590	7.95809e-141
2.548764	2.43792e-140
2.546938	7.46237e-140
2.545111	2.28233e-139
2.543285	6.97469e-139
2.541459	2.12968e-138
2.539633	6.49746e-138
2.537807	1.98068e-137
2.535981	6.03285e-137
2.534155	1.83598e-136
2.532329	5.58279e-136
2.530503	1.69617e-135
2.528677	5.14896e-135
2.526851	1.56172e-134
2.525025	4.73278e-134
2.523199	1.43305e-133
2.521373	4.33543e-133
2.519546	1.31048e-132
2.517720	3.95782e-132
2.515894	1.19428e-131
2.514068	3.60061e-131
2.512242	1.0846e-130
2.510416	3.26424e-130
2.508590	9.81553e-130
2.506764	2.94892e-129
2.504938	8.85172e-129
2.503112	2.65465e-128
2.501286	7.95425e-128
2.499460	2.38124e-127
2.497634	7.12225e-127
2.495808	2.12834e-126
2.493981	6.35434e-126
2.492155	1.89542e-125
2.490329	5.64868e-125
2.488503	1.68186e-124
2.486677	5.00305e-124
2.484851	1.48689e-123
2.483025	4.41491e-123
2.481199	1.30967e-122
2.479373	3.88147e-122
2.477547	1.14928e-121
2.475721	3.39975e-121
2.473895	1.00475e-120
2.472069	2.96661e-120
2.470243	8.75082e-120
2.468416	2.57883e-119
2.466590	7.59246e-119
2.464764	2.23319e-118
2.462938	6.56218e-118
2.461112	1.92642e-117
2.459286	5.64979e-117
2.457460	1.65535e-116
2.455634	4.84532e-116
2.453808	1.41686e-115
2.451982	4.13909e-115
2.450156	1.20796e-114
2.448330	3.52181e-114
2.446504	1.02576e-113
2.444678	2.98465e-113
2.442851	8.67567e-113
2.441025	2.51926e-112
2.439199	7.30808e-112
2.437373	2.11783e-111
2.435547	6.13106e-111
2.433721	1.7731e-110
2.431895	5.12254e-110
2.430069	1.47838e-109
2.428243	4.26224e-109
2.426417	1.22754e-108
2.424591	3.53167e-108
2.422765	1.015e-107
2.420939	2.91405e-107
2.419113	8.3573e-107
2.417286	2.39427e-106
2.415460	6.85199e-106
2.413634	1.95882e-105
2.411808	5.59377e-105
2.409982	1.59568e-104
2.408156	4.54689e-104
2.406330	1.29423e-103
2.404504	3.67987e-103
2.402678	1.04514e-102
2.400852	2.96511e-102
2.399026	8.40281e-102
2.397200	2.37862e-101
2.395374	6.72575e-101
2.393548	1.89963e-100
2.391721	5.35931e-100
2.389895	1.51028e-99
2.388069	4.25121e-99
2.386243	1.19529e-98
2.384417	3.35688e-98
2.382591	9.41671e-98
2.380765	2.63852e-97
2.378939	7.38448e-97
2.377113	2.0643e-96
2.375287	5.76392e-96
2.373461	1.60751e-95
2.371635	4.47792e-95
2.369809	1.2459e-94
2.367983	3.4624e-94
2.366156	9.6106e-94
2.364330	2.66442e-93
2.362504	7.3779e-93
2.360678	2.0405e-92
2.358852	5.63655e-92
2.357026	1.55511e-91
2.355200	4.28524e-91
2.353374	1.17938e-90
2.351548	3.24189e-90
2.349722	8.90025e-90
2.347896	2.44042e-89
2.346070	6.68318e-89
2.344244	1.82791e-88
2.342418	4.9932e-88
2.340591	1.36223e-87
2.338765	3.71168e-87
2.336939	1.01003e-86
2.335113	2.74498e-86
2.333287	7.45046e-86
2.331461	2.01959e-85
2.329635	5.46737e-85
2.327809	1.47817e-84
2.325983	3.99117e-84
2.324157	1.07622e-83
2.322331	2.8982e-83
2.320505	7.79427e-83
2.318679	2.09335e-82
2.316853	5.61466e-82
2.315026	1.5039e-81
2.313200	4.02277e-81
2.311374	1.07458e-80
2.309548	2.86655e-80
2.307722	7.63627e-80
2.305896	2.03144e-79
2.304070	5.39663e-79
2.302244	1.43165e-78
2.300418	3.79265e-78
2.298592	1.00331e-77
2.296766	2.65043e-77
2.294940	6.99165e-77
2.293114	1.84172e-76
2.291288	4.84445e-76
2.289461	1.27245e-75
2.287635	3.33738e-75
2.285809	8.7406e-75
2.283983	2.28582e-74
2.282157	5.96905e-74
2.280331	1.55642e-73
2.278505	4.05235e-73
2.276679	1.05351e-72
2.274853	2.73478e-72
2.273027	7.08848e-72
2.271201	1.83454e-71
2.269375	4.7407e-71
2.267549	1.22319e-70
2.265723	3.15125e-70
2.263896	8.10592e-70
2.262070	2.08185e-69
2.260244	5.33852e-69
2.258418	1.36683e-68
2.256592	3.49403e-68
2.254766	8.91771e-68
2.252940	2.27243e-67
2.251114	5.78146e-67
2.249288	1.46855e-66
2.247462	3.72427e-66
2.245636	9.42957e-66
2.243810	2.38362e-65
2.241984	6.0155e-65
2.240158	1.51563e-64
2.238331	3.81242e-64
2.236505	9.57388e-64
2.234679	2.40022e-63
2.232853	6.00741e-63
2.231027	1.50104e-62
2.229201	3.74424e-62
2.227375	9.32386e-62
2.225549	2.31785e-61
2.223723	5.75216e-61
2.221897	1.42504e-60
2.220071	3.52426e-60
2.218245	8.70066e-60
2.216419	2.14425e-59
2.214593	5.27513e-59
2.212766	1.29545e-58
2.210940	3.17569e-58
2.209114	7.771e-58
2.207288	1.89817e-57
2.205462	4.62814e-57
2.203636	1.12639e-56
2.201810	2.73639e-56
2.199984	6.63543e-56
2.198158	1.60605e-55
2.196332	3.88009e-55
2.194506	9.35651e-55
2.192680	2.25202e-54
2.190854	5.41016e-54
2.189028	1.29725e-53
2.187201	3.10465e-53
2.185375	7.41594e-53
2.183549	1.76801e-52
2.181723	4.20688e-52
2.179897	9.99055e-52
2.178071	2.36793e-51
2.176245	5.60134e-51
2.174419	1.32238e-50
2.172593	3.1157e-50
2.170767	7.3263e-50
2.168941	1.71925e-49
2.167115	4.02639e-49
2.165289	9.41039e-49
2.163463	2.19488e-48
2.161636	5.10881e-48
2.159810	1.18667e-47
2.157984	2.75066e-47
2.156158	6.36259e-47
2.154332	1.46865e-46
2.152506	3.38284e-46
2.150680	7.77535e-46
2.148854	1.78332e-45
2.147028	4.08135e-45
2.145202	9.32048e-45
2.143376	2.12386e-44
2.141550	4.82907e-44
2.139724	1.09558e-43
2.137898	2.48006e-43
2.136071	5.60159e-43
2.134245	1.26237e-42
2.132419	2.83848e-42
2.130593	6.36792e-42
2.128767	1.42534e-41
2.126941	3.18306e-41
2.125115	7.09199e-41
2.123289	1.57646e-40
2.121463	3.49609e-40
2.119637	7.73505e-40
2.117811	1.70733e-39
2.115985	3.75957e-39
2.114159	8.25887e-39
2.112333	1.80991e-38
2.110506	3.9568e-38
2.108680	8.62925e-38
2.106854	1.87732e-37
2.105028	4.0741e-37
2.103202	8.81959e-37
2.101376	1.9045e-36
2.099550	4.10227e-36
2.097724	8.81395e-36
2.095898	1.88892e-35
2.094072	4.0378e-35
2.092246	8.60912e-35
2.090420	1.83083e-34
2.088594	3.88335e-34
2.086768	8.21534e-34
2.084941	1.7334e-33
2.083115	3.64771e-33
2.081289	7.65562e-33
2.079463	1.60241e-32
2.077637	3.34496e-32
2.075811	6.96348e-32
2.073985	1.44568e-31
2.072159	2.99309e-31
2.070333	6.17961e-31
2.068507	1.2723e-30
2.066681	2.61215e-30
2.064855	5.34781e-30
2.063029	1.09174e-29
2.061203	2.22236e-29
2.059376	4.51084e-29
2.057550	9.12933e-29
2.055724	1.84226e-28
2.053898	3.70667e-28
2.052072	7.43586e-28
2.050246	1.48725e-27
2.048420	2.96572e-27
2.046594	5.89612e-27
2.044768	1.16864e-26
2.042942	2.30921e-26
2.041116	4.54891e-26
2.039290	8.93311e-26
2.037464	1.7488e-25
2.035638	3.41281e-25
2.033811	6.63907e-25
2.031985	1.28741e-24
2.030159	2.48846e-24
2.028333	4.79447e-24
2.026507	9.20737e-24
2.024681	1.76241e-23
2.022855	3.36235e-23
2.021029	6.39344e-23
2.019203	1.21164e-22
2.017377	2.28847e-22
2.015551	4.30769e-22
2.013725	8.08086e-22
2.011899	1.51069e-21
2.010073	2.8144e-21
2.008246	5.22491e-21
2.006420	9.66593e-21
2.004594	1.78185e-20
2.002768	3.273e-20
2.000942	5.99047e-20
1.999116	1.09245e-19
1.997290	1.985e-19
1.995464	3.59354e-19
1.993638	6.48153e-19
1.991812	1.1647e-18
1.989986	2.08506e-18
1.988160	3.71861e-18
1.986334	6.60674e-18
1.984508	1.1693e-17
1.982681	2.06151e-17
1.980855	3.62038e-17
1.979029	6.3331e-17
1.977203	1.10347e-16
1.975377	1.91503e-16
1.973551	3.31013e-16
1.971725	5.69848e-16
1.969899	9.77017e-16
1.968073	1.66825e-15
1.966247	2.83677e-15
1.964421	4.8037e-15
1.962595	8.10033e-15
1.960769	1.36016e-14
1.958943	2.27419e-14
1.957116	3.78612e-14
1.955290	6.27597e-14
1.953464	1.03579e-13
1.951638	1.70197e-13
1.949812	2.78423e-13
1.947986	4.53437e-13
1.946160	7.35148e-13
1.944334	1.18648e-12
1.942508	1.90616e-12
1.940682	3.0483e-12
1.938856	4.85217e-12
1.937030	7.68744e-12
1.935204	1.21221e-11
1.933378	1.90242e-11
1.931551	2.97135e-11
1.929725	4.61852e-11
1.927899	7.14392e-11
1.926073	1.09961e-10
1.924247	1.68419e-10
1.922421	2.56671e-10
1.920595	3.89206e-10
1.918769	5.87194e-10
1.916943	8.81387e-10
1.915117	1.31618e-09
1.913291	1.9553e-09
1.911465	2.88961e-09
1.909639	4.24792e-09
1.907813	6.21165e-09
1.905986	9.03468e-09
1.904160	1.307e-08
1.902334	1.88052e-08
1.900508	2.69092e-08
1.898682	3.82935e-08
1.896856	5.41918e-08
1.895030	7.62618e-08
1.893204	1.06716e-07
1.891378	1.48483e-07
1.889552	2.05417e-07
1.887726	2.82544e-07
1.885900	3.86375e-07
1.884074	5.25275e-07
1.882248	7.09906e-07
1.880421	9.53747e-07
1.878595	1.2737e-06
1.876769	1.69076e-06
1.874943	2.2308e-06
1.873117	2.92543e-06
1.871291	3.81284e-06
1.869465	4.9388e-06
1.867639	6.3576e-06
1.865813	8.13292e-06
1.863987	1.03387e-05
1.862161	1.30599e-05
1.860335	1.63928e-05
1.858509	2.04452e-05
1.856683	2.53364e-05
1.854856	3.1196e-05
1.853030	3.81632e-05
1.851204	4.63848e-05
1.849378	5.60121e-05
1.847552	6.71982e-05
1.845726	8.00938e-05
1.843900	9.48425e-05
1.842074	0.000111576
1.840248	0.000130407
1.838422	0.000151425
1.836596	0.000174691
1.834770	0.00020023
1.832944	0.000228026
1.831118	0.00025802
1.829291	0.000290106
1.827465	0.000324128
1.825639	0.000359885
1.823813	0.000397128
1.821987	0.000435567
1.820161	0.000474877
1.818335	0.000514703
1.816509	0.000554675
1.814683	0.00059441
1.812857	0.000633531
1.811031	0.000671672
1.809205	0.00070849
1.807379	0.000743677
1.805553	0.000776965
1.803726	0.000808135
1.801900	0.000837018
1.800074	0.000863503
1.798248	0.000887529
1.796422	0.000909092
1.794596	0.000928232
1.792770	0.000945034
1.790944	0.000959619
1.789118	0.000972135
1.787292	0.000982754
1.785466	0.000991657
1.783640	0.000999034
1.781814	0.00100507
1.779987	0.00100996
1.778161	0.00101386
1.776335	0.00101694
1.774509	0.00101934
1.772683	0.00102118
1.770857	0.00102258
1.769031	0.00102363
1.767205	0.0010244
1.765379	0.00102497
1.763553	0.00102537
1.761727	0.00102566
1.759901	0.00102586
1.758075	0.001026
1.756249	0.0010261
1.754422	0.00102616
1.752596	0.0010262
1.750770	0.00102623
1.748944	0.00102625
1.747118	0.00102626
1.745292	0.00102626
1.743466	0.00102627
1.741640	0.00102627
1.739814	0.00102627
1.737988	0.00102627
1.736162	0.00102627
1.734336	0.00102627
1.732510	0.00102627
1.730684	0.00102627
1.728857	0.00102627
1.727031	0.00102627
1.725205	0.00102627
1.723379	0.00102627
1.721553	0.00102627
1.719727	0.00102627
1.717901	0.00102627
1.716075	0.00102627
1.714249	0.00102627
1.712423	0.00102627
1.710597	0.00102627
1.708771	0.00102627
1.706945	0.00102627
1.705119	0.00102627
1.703292	0.00102627
1.701466	0.00102627
1.699640	0.00102627
1.697814	0.00102627
1.695988	0.00102627
1.694162	0.00102627
1.692336	0.00102627
1.690510	0.00102627
1.688684	0.00102627
1.686858	0.00102627
1.685032	0.00102627
1.683206	0.00102627
1.681380	0.00102627
1.679554	0.00102627
1.677727	0.00102627
1.675901	0.00102627
1.674075	0.00102627
1.672249	0.00102627
1.670423	0.00102627
1.668597	0.00102627
1.666771	0.00102627
1.664945	0.00102627
1.663119	0.00102627
1.661293	0.00102627
1.659467	0.00102627
1.657641	0.00102627
1.655815	0.00102627
1.653989	0.00102627
1.652162	0.00102627
1.650336	0.00102627
1.648510	0.00102627
1.646684	0.00102627
1.644858	0.00102627
1.643032	0.00102627
1.641206	0.00102627
1.639380	0.00102627
1.637554	0.00102627
1.635728	0.00102627
1.633902	0.00102627
1.632076	0.00102627
1.630250	0.00102627
1.628424	0.00102627
1.626597	0.00102627
1.624771	0.00102627
1.622945	0.00102627
1.621119	0.00102627
1.619293	0.00102627
1.617467	0.00102627
1.615641	0.00102627
1.613815	0.00102627
1.611989	0.00102627
1.610163	0.00102627
1.608337	0.00102627
1.606511	0.00102627
1.604685	0.00102627
1.602859	0.00102627
1.601032	0.00102627
1.599206	0.00102627
1.597380	0.00102627
1.595554	0.00102627
1.593728	0.00102627
1.591902	0.00102627
1.590076	0.00102627
1.588250	0.00102627
1.586424	0.00102627
1.584598	0.00102627
1.582772	0.00102627
1.580946	0.00102627
1.579120	0.00102627
1.577294	0.00102627
1.575467	0.00102627
1.573641	0.00102627
1.571815	0.00102627
1.569989	0.00102627
1.568163	0.00102627
1.566337	0.00102627
1.564511	0.00102627
1.562685	0.00102627
1.560859	0.00102627
1.559033	0.00102627
1.557207	0.00102627
1.555381	0.00102627
1.553555	0.00102627
1.551729	0.00102627
1.549902	0.00102627
1.548076	0.00102627
1.546250	0.00102627
1.544424	0.00102627
1.542598	0.00102627
1.540772	0.00102627
1.538946	0.00102627
1.537120	0.00102627
1.535294	0.00102627
1.533468	0.00102627
1.531642	0.00102627
1.529816	0.00102627
1.527990	0.00102627
1.526164	0.00102627
1.524337	0.00102627
1.522511	0.00102627
1.520685	0.00102627
1.518859	0.00102627
1.517033	0.00102627
&
```
