## Supplementary material for "All-at-once RNA folding with 3D motif prediction framed by evolutionary information": RF01328_CRISPR-DR17.cacofold.helixcov

```
# RMs = 1 L = 25

# RM_HELIX NESTED 13-14 24-25, nbp = 2 nbp_cov = 1
# pvals: 1,1.11111e-05
# aggregated NONE
NESTED  ::::::::::::<<_________>>
        :::::::::::::<_________>:
```
