## Supplementary material for "All-at-once RNA folding with 3D motif prediction framed by evolutionary information": RF01328_CRISPR-DR17.cacofold.power

```
# Power analysis of CaCoFold structure 
#
# Powertype = SINGLE SUBSTITUTIONS
# covary  left_pos      right_pos    substitutions      power
#----------------------------------------------------------------
          13		25		0		0.00
     *    14		24		2		0.00
#
# BPAIRS 2
# avg substitutions per BP  1.0
# BPAIRS expected to covary 0.0 +/- 0.0
# BPAIRS observed to covary 1
#
```
