## Supplementary material for "All-at-once RNA folding with 3D motif prediction framed by evolutionary information": RF01328_CRISPR-DR17.helixcov

```
# RMs = 1 L = 25

# RM_HELIX NESTED 7-12 17-22, nbp = 6 nbp_cov = 0
# pvals: 1,1,1,1,1,1
# aggregated NONE
NESTED  ::::::<<<<<<____>>>>>>:::
        :::::::::::::::::::::::::
```
