## Supplementary material for "All-at-once RNA folding with 3D motif prediction framed by evolutionary information": RF01328_CRISPR-DR17.power

```
# Power analysis of given structure 
#
# Powertype = SINGLE SUBSTITUTIONS
# covary  left_pos      right_pos    substitutions      power
#----------------------------------------------------------------
          7		22		0		0.00
          8		21		0		0.00
          9		20		0		0.00
          10		19		0		0.00
          11		18		0		0.00
          12		17		0		0.00
#
# BPAIRS 6
# avg substitutions per BP  0.0
# BPAIRS expected to covary 0.0 +/- 0.0
# BPAIRS observed to covary 0
#
```
