## Supplementary material for "All-at-once RNA folding with 3D motif prediction framed by evolutionary information": RF01328_CRISPR-DR17.surv

```
0.000000	0.166667
-0.000530	1
&
0.826556	0.00340136
-0.000530	1
&
0.827086	1.11111e-05
0.826556	0.00333333
-0.000530	1
&
```
