## Supplementary material for "All-at-once RNA folding with 3D motif prediction framed by evolutionary information": RF01329_CRISPR-DR15.cacofold.cov

```
#
# Method Target_E-val [cov_min,cov_max] [FP | TP True Found | Sen PPV F] 
# GTp    0.05           [-1.67,2.41]    [0 | 1 12 1 | 8.33 100.00 15.38] 
#
# in_CaCoFold in_given  left_pos      right_pos  score            E-value       pvalue       substitutions    power
#------------------------------------------------------------------------------------------------------------------------
*	*	        15	        21	1.91633	0.0496847	0.00552052	2		0.00
```
