## Supplementary material for "All-at-once RNA folding with 3D motif prediction framed by evolutionary information": RF01329_CRISPR-DR15.cov

```
#
# Method Target_E-val [cov_min,cov_max] [FP | TP True Found | Sen PPV F] 
# GTp    0.05           [-1.67,2.41]    [0 | 1 9 1 | 11.11 100.00 20.00] 
#
# #tests = 9 (base pairs) 657 (others)
# in_given  left_pos       right_pos        score      E-value          pvalue      substitutions      power
#----------------------------------------------------------------------------------------------------------------
*	        15	        21	1.91633	0.0496847	0.00552052	2		0.00
```
