## Supplementary material for "All-at-once RNA folding with 3D motif prediction framed by evolutionary information": RF01329_CRISPR-DR15.helixcov

```
# RMs = 2 L = 37

# RM_HELIX NESTED 13-15 21-23, nbp = 3 nbp_cov = 1
# pvals: 0.960576,0.960576,0.00552052
# aggregated NONE
NESTED  ::::::::::::<<<_____>>>::::::::::::::
        ::::::::::::::<_____>::::::::::::::::

# RM_HELIX NESTED 5-10 26-33, nbp = 6 nbp_cov = 0
# pvals: 0.960576,0.960576,0.960576,0.960576,0.960576,0.960576
# aggregated NONE
NESTED  ::::<<<<<<_______________>>-->>>>::::
        :::::::::::::::::::::::::::::::::::::
```
