## Supplementary material for "All-at-once RNA folding with 3D motif prediction framed by evolutionary information": RF01329_CRISPR-DR15.surv

```
1.911419	0.111111
-0.000908	1
&
2.411373	0.00152207
2.398875	0.00304414
2.067655	0.00608828
1.911419	0.00761035
1.773931	0.00913242
1.105242	0.0106545
1.023999	0.0121766
1.017750	0.0152207
0.580290	0.0167428
0.499047	0.0182648
0.442802	0.0197869
0.436553	0.021309
0.342811	0.0228311
0.199074	0.0243531
0.155328	0.0258752
0.099083	0.0273973
0.074086	0.0289193
0.055337	0.0304414
0.042838	0.0319635
-0.000908	0.949772
-0.025905	0.951294
-0.044654	0.952816
-0.094649	0.954338
-0.100899	0.95586
-0.144645	0.958904
-0.188391	0.961948
-0.194640	0.96347
-0.307130	0.964992
-0.419620	0.968037
-0.444617	0.969559
-0.450867	0.971081
-0.494613	0.972603
-0.544608	0.974125
-0.607103	0.977169
-0.638350	0.980213
-0.644599	0.983257
-0.650849	0.990868
-0.750840	0.993912
-0.907075	0.995434
-1.138304	0.996956
-1.238295	0.998478
-1.669506	1
&
3.019153	5.00501e-06
3.017568	1.5015e-05
2.930076	3.003e-05
2.898829	3.5035e-05
2.773841	4.004e-05
2.642602	4.5045e-05
2.636353	5.50551e-05
2.586358	7.00701e-05
2.567609	9.00901e-05
2.561360	9.50951e-05
2.555110	0.000195195
2.548861	0.000215215
2.523863	0.00023023
2.511364	0.00029029
2.498865	0.000295295
2.492616	0.000305305
2.486367	0.000325325
2.480117	0.00034034
2.473868	0.000345345
2.467618	0.00035035
2.461369	0.000375375
2.455119	0.0004004
2.448870	0.000475475
2.442621	0.000520521
2.411373	0.000940941
2.398875	0.00136136
2.392625	0.00136637
2.380126	0.00137638
2.373877	0.0014014
2.367627	0.0014965
2.355129	0.0015966
2.342630	0.00161662
2.336380	0.00175175
2.330131	0.00176176
2.323881	0.00180681
2.317632	0.00184685
2.311382	0.00190691
2.305133	0.00192693
2.292634	0.00193694
2.286385	0.00204705
2.273886	0.00208709
2.261387	0.00210711
2.248888	0.00216216
2.242639	0.00216717
2.236389	0.00217217
2.230140	0.00217718
2.223890	0.00218719
2.217641	0.00229229
2.211392	0.00233734
2.205142	0.00237237
2.198893	0.00237738
2.180144	0.00238238
2.173895	0.00244244
2.167646	0.00245746
2.161396	0.0025025
2.155147	0.00255756
2.148897	0.00257758
2.142648	0.0026026
2.136398	0.00260761
2.123900	0.00261261
2.105151	0.00262262
2.092652	0.00262763
2.086403	0.00271271
2.080153	0.00271772
2.073904	0.00272272
2.067655	0.00358358
2.061405	0.00371371
2.055156	0.00373373
2.042657	0.00378378
2.036407	0.0037988
2.030158	0.00382382
2.023909	0.00388889
2.017659	0.00389389
2.005160	0.0038989
1.992661	0.00391391
1.986412	0.00409409
1.980163	0.0040991
1.967664	0.00414915
1.961414	0.00422923
1.955165	0.00446446
1.942666	0.00463463
1.917668	0.00466967
1.911419	0.00552052
1.898920	0.00552553
1.892671	0.00553554
1.886421	0.00559059
1.880172	0.00567067
1.861423	0.00568068
1.848924	0.00581081
1.836426	0.00581582
1.830176	0.00583083
1.811428	0.00603103
1.786430	0.00605105
1.780181	0.00622122
1.773931	0.00664164
1.761432	0.00664665
1.755183	0.00666166
1.748934	0.00666667
1.736435	0.00667167
1.730185	0.00668669
1.723936	0.00688689
1.711437	0.0068969
1.705188	0.006997
1.686439	0.007002
1.680190	0.00705205
1.673940	0.00705706
1.661441	0.00710711
1.655192	0.00712212
1.648943	0.00712713
1.636444	0.00713213
1.630194	0.00723223
1.605197	0.00723724
1.598947	0.00724224
1.592698	0.00726727
1.586448	0.00737237
1.561451	0.00738739
1.542702	0.00739239
1.536453	0.0074024
1.505206	0.00743243
1.492707	0.00744244
1.473959	0.00745245
1.467709	0.00752252
1.461460	0.00752753
1.448961	0.00756757
1.442711	0.0075976
1.423963	0.00760761
1.367718	0.00761762
1.323972	0.00762763
1.305224	0.00763764
1.298974	0.00764765
1.292725	0.00766266
1.286476	0.00766767
1.280226	0.00767768
1.261478	0.00772773
1.255228	0.00776777
1.242730	0.00777277
1.236480	0.00778779
1.230231	0.0078028
1.223981	0.00780781
1.217732	0.00790791
1.211482	0.00791291
1.198983	0.00794294
1.192734	0.00795295
1.186485	0.00795796
1.180235	0.00796797
1.173986	0.00797297
1.167736	0.00818318
1.161487	0.00821321
1.155237	0.00832332
1.148988	0.00841341
1.142739	0.00842342
1.136489	0.00854354
1.130240	0.00856356
1.117741	0.00859359
1.111491	0.00860861
1.105242	0.00907407
1.098993	0.00912412
1.092743	0.00917918
1.086494	0.0091992
1.080244	0.00928929
1.067745	0.00930931
1.061496	0.00935435
1.055247	0.00935936
1.048997	0.00936436
1.042748	0.00941441
1.036498	0.00952953
1.023999	0.0100551
1.017750	0.0110511
1.011500	0.0111111
1.005251	0.0111161
0.999002	0.0111762
0.992752	0.0112262
0.986503	0.0112312
0.980253	0.0112462
0.974004	0.0112763
0.967754	0.0113764
0.961505	0.0114064
0.955256	0.0114615
0.949006	0.0114915
0.942757	0.0115015
0.936507	0.0115065
0.930258	0.0115115
0.924008	0.0115315
0.917759	0.0116266
0.911510	0.0116517
0.905260	0.0116567
0.899011	0.0116767
0.892761	0.0118218
0.880262	0.0118268
0.874013	0.0118318
0.861514	0.0118368
0.855265	0.0118519
0.842766	0.0118619
0.836516	0.0118819
0.817768	0.0118869
0.811519	0.011962
0.805269	0.011967
0.799020	0.011997
0.780271	0.012012
0.774022	0.012027
0.767773	0.012047
0.761523	0.0120871
0.749024	0.0120921
0.742775	0.0120971
0.736525	0.0121121
0.730276	0.0121822
0.724027	0.0122322
0.717777	0.0122573
0.711528	0.0122623
0.680281	0.0122773
0.655283	0.0122823
0.636535	0.0123774
0.630285	0.0124074
0.617786	0.0124224
0.611537	0.0124725
0.599038	0.0124875
0.592788	0.0124975
0.586539	0.0125025
0.580290	0.012983
0.574040	0.013018
0.567791	0.0130631
0.561541	0.0131732
0.555292	0.0132733
0.549042	0.0133483
0.542793	0.0133684
0.536544	0.0134034
0.530294	0.0135586
0.524045	0.0136086
0.517795	0.0136737
0.511546	0.0137888
0.505296	0.013954
0.499047	0.0143844
0.492798	0.0144444
0.486548	0.0145596
0.480299	0.0145996
0.474049	0.0146296
0.467800	0.01496
0.461550	0.014985
0.455301	0.0150601
0.449052	0.0150751
0.442802	0.0155506
0.436553	0.015986
0.430303	0.016046
0.424054	0.0160811
0.417804	0.0161461
0.411555	0.0161762
0.405306	0.0163013
0.399056	0.0163163
0.392807	0.0163564
0.386557	0.0163964
0.380308	0.0164214
0.374058	0.0164414
0.367809	0.0165666
0.361559	0.0167167
0.355310	0.0167367
0.349061	0.017037
0.342811	0.0176026
0.336562	0.0176777
0.330312	0.0176927
0.324063	0.0177327
0.317813	0.0178178
0.311564	0.0178579
0.305315	0.0178979
0.299065	0.017983
0.292816	0.018048
0.286566	0.0181031
0.280317	0.0182082
0.274067	0.0182633
0.267818	0.0182933
0.261569	0.0183233
0.255319	0.0183283
0.249070	0.0183483
0.242820	0.0183634
0.236571	0.0184735
0.230321	0.0185586
0.224072	0.0187037
0.217823	0.0187187
0.211573	0.0187738
0.205324	0.0190641
0.199074	0.0196246
0.192825	0.0197047
0.186575	0.0198899
0.180326	0.02
0.174077	0.020035
0.167827	0.0201351
0.161578	0.0201702
0.155328	0.0206857
0.149079	0.0207257
0.142829	0.0207658
0.136580	0.0208358
0.130330	0.020951
0.124081	0.020976
0.117832	0.0211762
0.111582	0.0214965
0.105333	0.0216216
0.099083	0.0221622
0.092834	0.0222723
0.086584	0.0224224
0.080335	0.0226727
0.074086	0.0231632
0.067836	0.0234635
0.061587	0.0235836
0.055337	0.0242442
0.049088	0.0245295
0.042838	0.0251852
0.036589	0.0254304
0.030340	0.0256707
0.024090	0.0258158
0.017841	0.026006
0.011591	0.0260811
0.005342	0.0261411
-0.000908	0.960576
-0.007157	0.960901
-0.013406	0.961036
-0.019656	0.961241
-0.025905	0.961752
-0.032155	0.961847
-0.038404	0.962127
-0.044654	0.962628
-0.050903	0.962833
-0.057153	0.963098
-0.063402	0.963183
-0.069651	0.963644
-0.075901	0.963894
-0.082150	0.964004
-0.088400	0.964259
-0.094649	0.9648
-0.100899	0.965666
-0.107148	0.966081
-0.113397	0.966366
-0.119647	0.966441
-0.125896	0.966732
-0.132146	0.966942
-0.138395	0.967222
-0.144645	0.968579
-0.150894	0.969044
-0.157143	0.969369
-0.163393	0.969474
-0.169642	0.96969
-0.175892	0.96985
-0.182141	0.970135
-0.188391	0.971471
-0.194640	0.972122
-0.200889	0.972262
-0.207139	0.972457
-0.213388	0.972533
-0.219638	0.972703
-0.225887	0.972868
-0.232137	0.973268
-0.238386	0.973433
-0.244635	0.973629
-0.250885	0.973719
-0.257134	0.973934
-0.263384	0.974114
-0.269633	0.974359
-0.275883	0.974565
-0.282132	0.97482
-0.288382	0.97528
-0.294631	0.975731
-0.300880	0.975876
-0.307130	0.976436
-0.313379	0.976612
-0.319629	0.976677
-0.325878	0.976822
-0.332128	0.976902
-0.338377	0.977027
-0.344626	0.977192
-0.350876	0.977237
-0.357125	0.977508
-0.363375	0.977598
-0.369624	0.977843
-0.375874	0.977978
-0.382123	0.978133
-0.388372	0.978188
-0.394622	0.978318
-0.400871	0.978438
-0.407121	0.978639
-0.413370	0.978689
-0.419620	0.979685
-0.425869	0.979935
-0.432118	0.98011
-0.438368	0.980205
-0.444617	0.980996
-0.450867	0.981767
-0.457116	0.982027
-0.463366	0.982087
-0.469615	0.982232
-0.475865	0.982327
-0.482114	0.982387
-0.488363	0.982758
-0.494613	0.983453
-0.500862	0.983468
-0.507112	0.983564
-0.513361	0.983814
-0.519611	0.983914
-0.525860	0.984189
-0.532109	0.984404
-0.538359	0.984489
-0.544608	0.985025
-0.550858	0.98515
-0.557107	0.985205
-0.563357	0.98529
-0.569606	0.98535
-0.575855	0.985586
-0.582105	0.985876
-0.588354	0.985911
-0.594604	0.986066
-0.600853	0.986356
-0.607103	0.987212
-0.613352	0.987262
-0.619601	0.987467
-0.625851	0.987598
-0.632100	0.987788
-0.638350	0.988654
-0.644599	0.989635
-0.650849	0.991797
-0.657098	0.991832
-0.663347	0.991842
-0.669597	0.991912
-0.675846	0.991972
-0.682096	0.992097
-0.688345	0.992167
-0.694595	0.992297
-0.700844	0.992377
-0.707094	0.992422
-0.713343	0.992648
-0.719592	0.992738
-0.725842	0.992918
-0.732091	0.992958
-0.738341	0.992993
-0.744590	0.993353
-0.750840	0.994259
-0.757089	0.994289
-0.763338	0.994359
-0.769588	0.994429
-0.775837	0.994555
-0.782087	0.99461
-0.788336	0.994675
-0.794586	0.99488
-0.800835	0.99494
-0.807084	0.99502
-0.813334	0.99532
-0.819583	0.99534
-0.825833	0.995345
-0.832082	0.995395
-0.838332	0.99547
-0.844581	0.995485
-0.850830	0.995696
-0.857080	0.995731
-0.863329	0.995771
-0.869579	0.995781
-0.875828	0.995901
-0.882078	0.995906
-0.888327	0.995911
-0.894576	0.995951
-0.900826	0.995961
-0.907075	0.996401
-0.913325	0.996451
-0.919574	0.996647
-0.925824	0.996687
-0.932073	0.996782
-0.938323	0.996817
-0.944572	0.996822
-0.950821	0.996842
-0.963320	0.996867
-0.969570	0.996882
-0.975819	0.996972
-0.982069	0.997087
-0.988318	0.997237
-0.994567	0.997252
-1.007066	0.997257
-1.013316	0.997287
-1.025815	0.997312
-1.032064	0.997317
-1.038313	0.997362
-1.050812	0.997382
-1.057062	0.997387
-1.063311	0.997397
-1.069561	0.997402
-1.075810	0.997447
-1.094558	0.997452
-1.107057	0.997457
-1.113307	0.997462
-1.138304	0.997883
-1.144554	0.998133
-1.150803	0.998173
-1.157053	0.998188
-1.163302	0.998193
-1.182050	0.998198
-1.188300	0.998248
-1.194549	0.998253
-1.200799	0.998258
-1.219547	0.998278
-1.238295	0.998799
-1.244545	0.998829
-1.257044	0.998874
-1.282041	0.998914
-1.294540	0.998944
-1.300790	0.998949
-1.319538	0.998954
-1.338286	0.999054
-1.350785	0.999099
-1.363284	0.999119
-1.375783	0.999124
-1.400781	0.999154
-1.419529	0.999169
-1.450776	0.999209
-1.463275	0.999219
-1.494522	0.999229
-1.513270	0.999244
-1.525769	0.999259
-1.532019	0.999269
-1.644508	0.999274
-1.663257	0.999279
-1.669506	0.9997
-1.707003	0.99975
-1.781996	0.99981
-1.788245	0.999895
-1.806994	0.999995
-1.850740	1
&
```
