## Supplementary material for "All-at-once RNA folding with 3D motif prediction framed by evolutionary information": RF01330_CRISPR-DR16.power

```
# Power analysis of given structure 
#
# Powertype = SINGLE SUBSTITUTIONS
# covary  left_pos      right_pos    substitutions      power
#----------------------------------------------------------------
          6		25		0		0.00
          7		24		0		0.00
          8		23		0		0.00
          9		22		3		0.02
          10		21		0		0.00
          11		20		0		0.00
          12		19		0		0.00
#
# BPAIRS 7
# avg substitutions per BP  0.4
# BPAIRS expected to covary 0.0 +/- 0.1
# BPAIRS observed to covary 0
#
```
