## Supplementary material for "All-at-once RNA folding with 3D motif prediction framed by evolutionary information": RF01330_CRISPR-DR16.surv

```
0.000000	0.142857
-0.003926	0.857143
-0.431873	1
&
2.397686	0.00151745
1.267140	0.0030349
0.168530	0.00455235
0.155756	0.0060698
0.136594	0.00758725
0.123819	0.0091047
0.098270	0.0106222
0.085496	0.0121396
0.079108	0.0136571
0.053559	0.0151745
0.040785	0.016692
0.034397	0.0182094
0.002461	0.0197269
-0.003926	0.978756
-0.023088	0.980273
-0.035863	0.981791
-0.048637	0.984825
-0.055024	0.986343
-0.093348	0.98786
-0.125284	0.989378
-0.195544	0.992413
-0.214706	0.99393
-0.227481	0.995448
-0.444648	0.996965
-0.508520	0.998483
-0.725687	1
&
3.004477	5.00501e-06
2.748986	1.001e-05
2.729824	1.5015e-05
2.589304	3.003e-05
2.576530	4.5045e-05
2.506270	5.50551e-05
2.493495	7.50751e-05
2.442397	8.00801e-05
2.429623	9.50951e-05
2.423236	0.0001001
2.410461	0.000105105
2.378525	0.000115115
2.372137	0.000125125
2.365750	0.000135135
2.359363	0.00014014
2.346588	0.00015015
2.340201	0.000165165
2.333814	0.00018018
2.327427	0.00019019
2.321039	0.000195195
2.314652	0.000215215
2.308265	0.00024024
2.301877	0.00027027
2.295490	0.000285285
2.289103	0.000295295
2.282716	0.0003003
2.276328	0.00031031
2.269941	0.000315315
2.263554	0.000325325
2.257167	0.00033033
2.250779	0.000335335
2.244392	0.00035035
2.225230	0.000355355
2.218843	0.000365365
2.206068	0.00037037
2.193294	0.000375375
2.186907	0.000385385
2.180519	0.0004004
2.174132	0.00041041
2.167745	0.000415415
2.161358	0.00042042
2.148583	0.000425425
2.142196	0.00043043
2.129421	0.000435435
2.123034	0.000445445
2.110259	0.000455455
2.097485	0.00046046
2.091098	0.000465465
2.084710	0.000475475
2.065549	0.00048048
2.059161	0.000500501
2.052774	0.000525526
2.046387	0.000570571
2.039999	0.000630631
2.020838	0.000640641
2.014450	0.000660661
2.008063	0.000680681
2.001676	0.000700701
1.995289	0.000705706
1.988901	0.000710711
1.976127	0.000735736
1.969740	0.000750751
1.956965	0.000780781
1.944190	0.000805806
1.937803	0.000815816
1.931416	0.000825826
1.925029	0.000845846
1.918641	0.000865866
1.912254	0.000880881
1.905867	0.000895896
1.899480	0.000910911
1.886705	0.000935936
1.867543	0.000945946
1.861156	0.000950951
1.854769	0.000955956
1.848381	0.000960961
1.835607	0.000965966
1.829220	0.000970971
1.822832	0.000975976
1.816445	0.000980981
1.797283	0.000990991
1.790896	0.001001
1.784509	0.00100601
1.758960	0.00101602
1.752572	0.00102102
1.733411	0.00102603
1.714249	0.00103604
1.707862	0.00104104
1.701474	0.00105606
1.688700	0.00106106
1.682312	0.00107107
1.675925	0.00107608
1.669538	0.00108108
1.663151	0.00108609
1.656763	0.00109109
1.643989	0.0010961
1.637602	0.0011011
1.624827	0.00111111
1.618440	0.00114615
1.612053	0.00117117
1.605665	0.00120621
1.599278	0.00122623
1.592891	0.00123624
1.586503	0.00130631
1.580116	0.00134635
1.573729	0.0014014
1.567342	0.00143644
1.560954	0.00154655
1.554567	0.00166166
1.548180	0.00174174
1.541793	0.00182683
1.535405	0.00191191
1.529018	0.00202202
1.522631	0.00211712
1.516244	0.00218218
1.509856	0.00228729
1.503469	0.00234234
1.497082	0.00246246
1.490694	0.0025025
1.484307	0.00255756
1.477920	0.00261261
1.471533	0.00267267
1.465145	0.00277778
1.458758	0.00281281
1.452371	0.00286787
1.445984	0.00293293
1.439596	0.00295796
1.433209	0.00299299
1.426822	0.00300801
1.420435	0.00304805
1.414047	0.0031031
1.407660	0.00312312
1.401273	0.00313814
1.394885	0.00314815
1.388498	0.00315816
1.382111	0.00317818
1.375724	0.0032032
1.369336	0.00321822
1.362949	0.00324825
1.350175	0.00325325
1.343787	0.00327327
1.337400	0.00328829
1.331013	0.0033033
1.324625	0.00331832
1.318238	0.00332332
1.311851	0.00332833
1.305464	0.00333834
1.299076	0.00335335
1.286302	0.00336336
1.279915	0.00336837
1.273527	0.00338338
1.267140	0.0033984
1.260753	0.0034034
1.254366	0.00341842
1.247978	0.00343844
1.241591	0.00344344
1.235204	0.00346346
1.228816	0.00347347
1.222429	0.00348348
1.209655	0.00349349
1.203267	0.0035035
1.196880	0.00351351
1.190493	0.00353353
1.184106	0.00354855
1.177718	0.00356356
1.171331	0.00361862
1.164944	0.00363864
1.158557	0.00364364
1.152169	0.00365866
1.145782	0.00368869
1.139395	0.00371872
1.133007	0.00374875
1.126620	0.00377377
1.120233	0.00382883
1.113846	0.00384384
1.107458	0.00391391
1.101071	0.00396396
1.094684	0.00402402
1.088297	0.00409409
1.081909	0.00416917
1.075522	0.00425425
1.069135	0.00436937
1.062748	0.00448949
1.056360	0.00453453
1.049973	0.00462462
1.043586	0.0047047
1.037198	0.00478979
1.030811	0.00497497
1.024424	0.00500501
1.018037	0.00512012
1.011649	0.0051952
1.005262	0.00536036
0.998875	0.00546547
0.992488	0.00558058
0.986100	0.00568068
0.979713	0.0057958
0.973326	0.00587087
0.966939	0.00595596
0.960551	0.00600601
0.954164	0.00609109
0.947777	0.00613614
0.941389	0.00617117
0.935002	0.00620621
0.928615	0.00629129
0.922228	0.00636136
0.915840	0.0063964
0.909453	0.00645145
0.903066	0.00647648
0.896679	0.00648649
0.890291	0.00655656
0.883904	0.00658158
0.877517	0.00662663
0.871129	0.00665666
0.864742	0.00669169
0.858355	0.00674174
0.851968	0.00678679
0.845580	0.00683183
0.839193	0.00686186
0.832806	0.00692192
0.826419	0.00701201
0.820031	0.0070971
0.813644	0.00718719
0.807257	0.00726226
0.800870	0.00738739
0.794482	0.00748749
0.788095	0.00772773
0.781708	0.00786286
0.775320	0.00802803
0.768933	0.00818819
0.762546	0.0083033
0.756159	0.00846346
0.749771	0.00863363
0.743384	0.00874374
0.736997	0.00878378
0.730610	0.00888889
0.724222	0.00898899
0.717835	0.00907407
0.711448	0.00915916
0.705061	0.00924925
0.698673	0.00933934
0.692286	0.0094044
0.685899	0.00952953
0.679511	0.0095996
0.673124	0.00972973
0.666737	0.00977978
0.660350	0.00981481
0.653962	0.00984985
0.647575	0.00988989
0.641188	0.00993994
0.634801	0.01003
0.628413	0.0100751
0.622026	0.0101151
0.615639	0.0101552
0.609252	0.0102252
0.602864	0.0103253
0.596477	0.0103654
0.590090	0.0104154
0.583702	0.0104454
0.577315	0.0104755
0.570928	0.0105606
0.564541	0.0106707
0.558153	0.0108158
0.551766	0.0108709
0.545379	0.010961
0.538992	0.011011
0.532604	0.0111011
0.526217	0.0111662
0.519830	0.0112262
0.513443	0.0113313
0.507055	0.0114515
0.500668	0.0114965
0.494281	0.0115365
0.487893	0.0116266
0.481506	0.0117017
0.475119	0.0117968
0.468732	0.0118468
0.462344	0.0119219
0.455957	0.012012
0.449570	0.0120671
0.443183	0.0121471
0.436795	0.0121822
0.430408	0.0122472
0.424021	0.0123273
0.417633	0.0123824
0.411246	0.0124825
0.404859	0.0125926
0.398472	0.0127477
0.392084	0.0128378
0.385697	0.0129329
0.379310	0.0130881
0.372923	0.0132332
0.366535	0.0134034
0.360148	0.0135435
0.353761	0.0137087
0.347374	0.0137938
0.340986	0.0139139
0.334599	0.0140691
0.328212	0.0143043
0.321824	0.0144945
0.315437	0.0145996
0.309050	0.0147948
0.302663	0.014975
0.296275	0.0151251
0.289888	0.0153103
0.283501	0.0154555
0.277114	0.0156356
0.270726	0.0158008
0.264339	0.0160611
0.257952	0.0163013
0.251565	0.0165215
0.245177	0.0167618
0.238790	0.0170821
0.232403	0.0173974
0.226015	0.0176577
0.219628	0.017973
0.213241	0.0182032
0.206854	0.0183534
0.200466	0.0185385
0.194079	0.0187588
0.187692	0.019044
0.181305	0.0193243
0.174917	0.0196096
0.168530	0.0197998
0.162143	0.0200551
0.155756	0.0204555
0.149368	0.0209159
0.142981	0.0211712
0.136594	0.0214515
0.130206	0.0218669
0.123819	0.0222623
0.117432	0.0227678
0.111045	0.0232382
0.104657	0.0237037
0.098270	0.0241542
0.091883	0.0245646
0.085496	0.0251151
0.079108	0.0256957
0.072721	0.0262312
0.066334	0.0268569
0.059947	0.0273774
0.053559	0.0279179
0.047172	0.0284535
0.040785	0.0290691
0.034397	0.0297598
0.028010	0.0303904
0.021623	0.0310611
0.015236	0.0317167
0.008848	0.0323774
0.002461	0.0331982
-0.003926	0.930425
-0.010313	0.931812
-0.016701	0.933483
-0.023088	0.93542
-0.029475	0.937708
-0.035863	0.940055
-0.042250	0.942377
-0.048637	0.945025
-0.055024	0.947543
-0.061412	0.94968
-0.067799	0.952272
-0.074186	0.954575
-0.080573	0.956742
-0.086961	0.958584
-0.093348	0.960546
-0.099735	0.962247
-0.106122	0.963844
-0.112510	0.965485
-0.118897	0.966877
-0.125284	0.968574
-0.131672	0.970065
-0.138059	0.971226
-0.144446	0.972437
-0.150833	0.973839
-0.157221	0.974905
-0.163608	0.975786
-0.169995	0.976822
-0.176382	0.977888
-0.182770	0.978764
-0.189157	0.979645
-0.195544	0.980581
-0.201931	0.981291
-0.208319	0.982007
-0.214706	0.982593
-0.221093	0.983328
-0.227481	0.984049
-0.233868	0.984515
-0.240255	0.98522
-0.246642	0.985631
-0.253030	0.986136
-0.259417	0.986507
-0.265804	0.986927
-0.272191	0.987352
-0.278579	0.987823
-0.284966	0.988303
-0.291353	0.988754
-0.297740	0.989134
-0.304128	0.9896
-0.310515	0.990005
-0.316902	0.99046
-0.323290	0.990921
-0.329677	0.991396
-0.336064	0.991642
-0.342451	0.991942
-0.348839	0.992302
-0.355226	0.992513
-0.361613	0.992758
-0.368000	0.993068
-0.374388	0.993293
-0.380775	0.993549
-0.387162	0.993779
-0.393550	0.993989
-0.399937	0.994159
-0.406324	0.994319
-0.412711	0.994494
-0.419099	0.994605
-0.425486	0.99473
-0.431873	0.994825
-0.438260	0.994895
-0.444648	0.99502
-0.451035	0.995125
-0.457422	0.99523
-0.463809	0.995295
-0.470197	0.99541
-0.476584	0.995495
-0.482971	0.995606
-0.489359	0.995681
-0.495746	0.995766
-0.502133	0.995836
-0.508520	0.995891
-0.514908	0.995946
-0.521295	0.996036
-0.527682	0.996116
-0.534069	0.996191
-0.540457	0.996281
-0.546844	0.996341
-0.553231	0.996376
-0.559618	0.996441
-0.566006	0.996512
-0.572393	0.996612
-0.578780	0.996717
-0.585168	0.996757
-0.591555	0.996817
-0.597942	0.996857
-0.604329	0.996902
-0.610717	0.997007
-0.617104	0.997102
-0.623491	0.997157
-0.629878	0.997237
-0.636266	0.997267
-0.642653	0.997342
-0.649040	0.997372
-0.655427	0.997412
-0.661815	0.997452
-0.668202	0.997487
-0.674589	0.997508
-0.680977	0.997538
-0.687364	0.997583
-0.693751	0.997643
-0.700138	0.997658
-0.706526	0.997673
-0.712913	0.997703
-0.719300	0.997733
-0.725687	0.997753
-0.732075	0.997758
-0.738462	0.997783
-0.744849	0.997828
-0.751236	0.997873
-0.757624	0.997888
-0.764011	0.997918
-0.770398	0.997933
-0.776786	0.997953
-0.783173	0.997973
-0.789560	0.997993
-0.795947	0.998003
-0.802335	0.998013
-0.808722	0.998033
-0.815109	0.998053
-0.821496	0.998093
-0.827884	0.998123
-0.834271	0.998148
-0.840658	0.998158
-0.847046	0.998193
-0.853433	0.998218
-0.859820	0.998238
-0.866207	0.998248
-0.872595	0.998278
-0.878982	0.998293
-0.885369	0.998308
-0.891756	0.998318
-0.898144	0.998343
-0.904531	0.998368
-0.910918	0.998378
-0.917305	0.998398
-0.923693	0.998408
-0.930080	0.998423
-0.936467	0.998433
-0.942855	0.998448
-0.949242	0.998453
-0.955629	0.998473
-0.962016	0.998498
-0.968404	0.998514
-0.974791	0.998529
-0.981178	0.998534
-0.987565	0.998539
-0.993953	0.998559
-1.000340	0.998569
-1.006727	0.998584
-1.019502	0.998589
-1.025889	0.998624
-1.032276	0.998634
-1.038664	0.998679
-1.045051	0.998709
-1.051438	0.998729
-1.057825	0.998749
-1.064213	0.998774
-1.070600	0.998784
-1.076987	0.998809
-1.083374	0.998824
-1.089762	0.998829
-1.096149	0.998849
-1.102536	0.998859
-1.108923	0.998864
-1.115311	0.998889
-1.121698	0.998904
-1.128085	0.998919
-1.134473	0.998934
-1.140860	0.998954
-1.153634	0.998964
-1.160022	0.998974
-1.166409	0.998979
-1.179183	0.998994
-1.185571	0.999004
-1.191958	0.999019
-1.198345	0.999039
-1.204732	0.999054
-1.211120	0.999094
-1.217507	0.999119
-1.223894	0.999134
-1.230282	0.999159
-1.236669	0.999169
-1.243056	0.999174
-1.249443	0.999199
-1.255831	0.999204
-1.262218	0.999219
-1.268605	0.999244
-1.274992	0.999259
-1.281380	0.999274
-1.294154	0.999284
-1.300542	0.999324
-1.306929	0.999339
-1.313316	0.999359
-1.319703	0.999364
-1.326091	0.999374
-1.338865	0.999399
-1.345252	0.999429
-1.351640	0.999454
-1.364414	0.999464
-1.370801	0.999474
-1.377189	0.999484
-1.383576	0.999489
-1.389963	0.99951
-1.396351	0.999545
-1.402738	0.99955
-1.409125	0.999565
-1.415512	0.99958
-1.421900	0.999585
-1.428287	0.99959
-1.434674	0.9996
-1.453836	0.999605
-1.460223	0.99963
-1.466610	0.99965
-1.472998	0.99967
-1.479385	0.99968
-1.485772	0.999685
-1.504934	0.99969
-1.511321	0.9997
-1.517709	0.999725
-1.530483	0.99973
-1.549645	0.999735
-1.562419	0.99975
-1.575194	0.99976
-1.581581	0.99978
-1.587969	0.99979
-1.594356	0.99982
-1.639067	0.999825
-1.651841	0.99983
-1.658228	0.999835
-1.664616	0.99985
-1.671003	0.999855
-1.722101	0.99986
-1.728488	0.999865
-1.734876	0.99987
-1.741263	0.999875
-1.766812	0.99988
-1.792361	0.999885
-1.811523	0.999915
-1.830685	0.99992
-1.843459	0.99993
-1.869008	0.999935
-1.875396	0.999945
-1.888170	0.99995
-1.900945	0.999955
-1.913719	0.99996
-1.952043	0.999965
-1.983979	0.99997
-2.009528	0.999975
-2.028690	0.99999
-2.079788	0.999995
-2.201146	1
&
16.066439	1.31849e-58
16.060052	1.39978e-58
16.053665	1.48607e-58
16.047277	1.57768e-58
16.040890	1.67494e-58
16.034503	1.77819e-58
16.028116	1.88781e-58
16.021728	2.00419e-58
16.015341	2.12774e-58
16.008954	2.2589e-58
16.002566	2.39815e-58
15.996179	2.54599e-58
15.989792	2.70293e-58
15.983405	2.86955e-58
15.977017	3.04644e-58
15.970630	3.23423e-58
15.964243	3.4336e-58
15.957856	3.64526e-58
15.951468	3.86996e-58
15.945081	4.10851e-58
15.938694	4.36177e-58
15.932307	4.63063e-58
15.925919	4.91607e-58
15.919532	5.2191e-58
15.913145	5.5408e-58
15.906757	5.88234e-58
15.900370	6.24492e-58
15.893983	6.62986e-58
15.887596	7.03851e-58
15.881208	7.47236e-58
15.874821	7.93294e-58
15.868434	8.42191e-58
15.862047	8.94102e-58
15.855659	9.49212e-58
15.849272	1.00772e-57
15.842885	1.06983e-57
15.836498	1.13577e-57
15.830110	1.20577e-57
15.823723	1.28009e-57
15.817336	1.35899e-57
15.810948	1.44275e-57
15.804561	1.53168e-57
15.798174	1.62608e-57
15.791787	1.7263e-57
15.785399	1.8327e-57
15.779012	1.94566e-57
15.772625	2.06557e-57
15.766238	2.19288e-57
15.759850	2.32803e-57
15.753463	2.47151e-57
15.747076	2.62383e-57
15.740689	2.78554e-57
15.734301	2.95722e-57
15.727914	3.13947e-57
15.721527	3.33296e-57
15.715139	3.53837e-57
15.708752	3.75644e-57
15.702365	3.98794e-57
15.695978	4.23372e-57
15.689590	4.49463e-57
15.683203	4.77163e-57
15.676816	5.06569e-57
15.670429	5.37788e-57
15.664041	5.7093e-57
15.657654	6.06115e-57
15.651267	6.43467e-57
15.644879	6.83122e-57
15.638492	7.25219e-57
15.632105	7.69911e-57
15.625718	8.17357e-57
15.619330	8.67726e-57
15.612943	9.21199e-57
15.606556	9.77967e-57
15.600169	1.03823e-56
15.593781	1.10221e-56
15.587394	1.17013e-56
15.581007	1.24224e-56
15.574620	1.31879e-56
15.568232	1.40006e-56
15.561845	1.48633e-56
15.555458	1.57792e-56
15.549070	1.67515e-56
15.542683	1.77837e-56
15.536296	1.88796e-56
15.529909	2.00429e-56
15.523521	2.1278e-56
15.517134	2.25891e-56
15.510747	2.3981e-56
15.504360	2.54587e-56
15.497972	2.70274e-56
15.491585	2.86927e-56
15.485198	3.04607e-56
15.478811	3.23376e-56
15.472423	3.43301e-56
15.466036	3.64454e-56
15.459649	3.8691e-56
15.453261	4.1075e-56
15.446874	4.36059e-56
15.440487	4.62926e-56
15.434100	4.91449e-56
15.427712	5.21729e-56
15.421325	5.53875e-56
15.414938	5.88001e-56
15.408551	6.24229e-56
15.402163	6.6269e-56
15.395776	7.0352e-56
15.389389	7.46865e-56
15.383002	7.9288e-56
15.376614	8.4173e-56
15.370227	8.9359e-56
15.363840	9.48645e-56
15.357452	1.00709e-55
15.351065	1.06914e-55
15.344678	1.13501e-55
15.338291	1.20493e-55
15.331903	1.27917e-55
15.325516	1.35797e-55
15.319129	1.44164e-55
15.312742	1.53045e-55
15.306354	1.62474e-55
15.299967	1.72483e-55
15.293580	1.83109e-55
15.287193	1.9439e-55
15.280805	2.06366e-55
15.274418	2.19079e-55
15.268031	2.32575e-55
15.261643	2.46903e-55
15.255256	2.62113e-55
15.248869	2.7826e-55
15.242482	2.95402e-55
15.236094	3.136e-55
15.229707	3.32918e-55
15.223320	3.53427e-55
15.216933	3.75199e-55
15.210545	3.98312e-55
15.204158	4.22848e-55
15.197771	4.48896e-55
15.191383	4.76548e-55
15.184996	5.05904e-55
15.178609	5.37067e-55
15.172222	5.7015e-55
15.165834	6.05271e-55
15.159447	6.42555e-55
15.153060	6.82135e-55
15.146673	7.24153e-55
15.140285	7.68759e-55
15.133898	8.16113e-55
15.127511	8.66383e-55
15.121124	9.19749e-55
15.114736	9.76402e-55
15.108349	1.03654e-54
15.101962	1.10039e-54
15.095574	1.16817e-54
15.089187	1.24012e-54
15.082800	1.31651e-54
15.076413	1.39759e-54
15.070025	1.48368e-54
15.063638	1.57506e-54
15.057251	1.67207e-54
15.050864	1.77506e-54
15.044476	1.88439e-54
15.038089	2.00045e-54
15.031702	2.12366e-54
15.025315	2.25446e-54
15.018927	2.39331e-54
15.012540	2.54072e-54
15.006153	2.6972e-54
14.999765	2.86332e-54
14.993378	3.03967e-54
14.986991	3.22688e-54
14.980604	3.42561e-54
14.974216	3.63659e-54
14.967829	3.86056e-54
14.961442	4.09832e-54
14.955055	4.35072e-54
14.948667	4.61866e-54
14.942280	4.90311e-54
14.935893	5.20506e-54
14.929506	5.52562e-54
14.923118	5.86591e-54
14.916731	6.22716e-54
14.910344	6.61065e-54
14.903956	7.01776e-54
14.897569	7.44994e-54
14.891182	7.90872e-54
14.884795	8.39576e-54
14.878407	8.91279e-54
14.872020	9.46165e-54
14.865633	1.00443e-53
14.859246	1.06628e-53
14.852858	1.13195e-53
14.846471	1.20165e-53
14.840084	1.27565e-53
14.833697	1.3542e-53
14.827309	1.43759e-53
14.820922	1.52612e-53
14.814535	1.62009e-53
14.808147	1.71985e-53
14.801760	1.82576e-53
14.795373	1.93818e-53
14.788986	2.05753e-53
14.782598	2.18422e-53
14.776211	2.31872e-53
14.769824	2.4615e-53
14.763437	2.61306e-53
14.757049	2.77396e-53
14.750662	2.94476e-53
14.744275	3.12608e-53
14.737887	3.31857e-53
14.731500	3.5229e-53
14.725113	3.73981e-53
14.718726	3.97008e-53
14.712338	4.21453e-53
14.705951	4.47402e-53
14.699564	4.74949e-53
14.693177	5.04192e-53
14.686789	5.35235e-53
14.680402	5.68189e-53
14.674015	6.03172e-53
14.667628	6.40309e-53
14.661240	6.79732e-53
14.654853	7.21582e-53
14.648466	7.66008e-53
14.642078	8.13169e-53
14.635691	8.63233e-53
14.629304	9.16379e-53
14.622917	9.72797e-53
14.616529	1.03269e-52
14.610142	1.09627e-52
14.603755	1.16376e-52
14.597368	1.2354e-52
14.590980	1.31146e-52
14.584593	1.3922e-52
14.578206	1.47791e-52
14.571819	1.56889e-52
14.565431	1.66547e-52
14.559044	1.768e-52
14.552657	1.87685e-52
14.546269	1.99239e-52
14.539882	2.11504e-52
14.533495	2.24524e-52
14.527108	2.38346e-52
14.520720	2.53018e-52
14.514333	2.68594e-52
14.507946	2.85128e-52
14.501559	3.0268e-52
14.495171	3.21313e-52
14.488784	3.41092e-52
14.482397	3.62089e-52
14.476010	3.84378e-52
14.469622	4.08038e-52
14.463235	4.33155e-52
14.456848	4.59819e-52
14.450460	4.88123e-52
14.444073	5.18169e-52
14.437686	5.50064e-52
14.431299	5.83923e-52
14.424911	6.19865e-52
14.418524	6.5802e-52
14.412137	6.98523e-52
14.405750	7.41518e-52
14.399362	7.8716e-52
14.392975	8.3561e-52
14.386588	8.87043e-52
14.380201	9.41641e-52
14.373813	9.99599e-52
14.367426	1.06112e-51
14.361039	1.12643e-51
14.354651	1.19577e-51
14.348264	1.26936e-51
14.341877	1.34749e-51
14.335490	1.43042e-51
14.329102	1.51846e-51
14.322715	1.61192e-51
14.316328	1.71113e-51
14.309941	1.81644e-51
14.303553	1.92823e-51
14.297166	2.0469e-51
14.290779	2.17288e-51
14.284391	2.30661e-51
14.278004	2.44856e-51
14.271617	2.59926e-51
14.265230	2.75922e-51
14.258842	2.92903e-51
14.252455	3.10929e-51
14.246068	3.30064e-51
14.239681	3.50377e-51
14.233293	3.71939e-51
14.226906	3.94828e-51
14.220519	4.19126e-51
14.214132	4.44918e-51
14.207744	4.72298e-51
14.201357	5.01363e-51
14.194970	5.32216e-51
14.188582	5.64967e-51
14.182195	5.99733e-51
14.175808	6.36639e-51
14.169421	6.75815e-51
14.163033	7.17402e-51
14.156646	7.61548e-51
14.150259	8.0841e-51
14.143872	8.58155e-51
14.137484	9.10961e-51
14.131097	9.67015e-51
14.124710	1.02652e-50
14.118323	1.08968e-50
14.111935	1.15673e-50
14.105548	1.22791e-50
14.099161	1.30347e-50
14.092773	1.38367e-50
14.086386	1.46881e-50
14.079999	1.55918e-50
14.073612	1.65512e-50
14.067224	1.75696e-50
14.060837	1.86506e-50
14.054450	1.97981e-50
14.048063	2.10163e-50
14.041675	2.23094e-50
14.035288	2.3682e-50
14.028901	2.51391e-50
14.022514	2.66858e-50
14.016126	2.83276e-50
14.009739	3.00705e-50
14.003352	3.19206e-50
13.996964	3.38845e-50
13.990577	3.59692e-50
13.984190	3.81821e-50
13.977803	4.05312e-50
13.971415	4.30248e-50
13.965028	4.56718e-50
13.958641	4.84816e-50
13.952254	5.14642e-50
13.945866	5.46304e-50
13.939479	5.79912e-50
13.933092	6.15588e-50
13.926705	6.53459e-50
13.920317	6.93659e-50
13.913930	7.36332e-50
13.907543	7.8163e-50
13.901155	8.29714e-50
13.894768	8.80755e-50
13.888381	9.34936e-50
13.881994	9.9245e-50
13.875606	1.0535e-49
13.869219	1.11831e-49
13.862832	1.1871e-49
13.856445	1.26012e-49
13.850057	1.33764e-49
13.843670	1.41992e-49
13.837283	1.50727e-49
13.830895	1.59998e-49
13.824508	1.6984e-49
13.818121	1.80287e-49
13.811734	1.91377e-49
13.805346	2.03149e-49
13.798959	2.15644e-49
13.792572	2.28909e-49
13.786185	2.42989e-49
13.779797	2.57934e-49
13.773410	2.738e-49
13.767023	2.9064e-49
13.760636	3.08517e-49
13.754248	3.27493e-49
13.747861	3.47636e-49
13.741474	3.69018e-49
13.735086	3.91714e-49
13.728699	4.15807e-49
13.722312	4.41381e-49
13.715925	4.68528e-49
13.709537	4.97344e-49
13.703150	5.27932e-49
13.696763	5.60401e-49
13.690376	5.94867e-49
13.683988	6.31453e-49
13.677601	6.70288e-49
13.671214	7.11511e-49
13.664827	7.5527e-49
13.658439	8.01719e-49
13.652052	8.51024e-49
13.645665	9.03361e-49
13.639277	9.58916e-49
13.632890	1.01789e-48
13.626503	1.08049e-48
13.620116	1.14693e-48
13.613728	1.21746e-48
13.607341	1.29233e-48
13.600954	1.37181e-48
13.594567	1.45617e-48
13.588179	1.54571e-48
13.581792	1.64077e-48
13.575405	1.74166e-48
13.569018	1.84876e-48
13.562630	1.96245e-48
13.556243	2.08312e-48
13.549856	2.21122e-48
13.543468	2.34719e-48
13.537081	2.49152e-48
13.530694	2.64473e-48
13.524307	2.80735e-48
13.517919	2.97997e-48
13.511532	3.16321e-48
13.505145	3.35771e-48
13.498758	3.56417e-48
13.492370	3.78332e-48
13.485983	4.01594e-48
13.479596	4.26287e-48
13.473209	4.52497e-48
13.466821	4.80319e-48
13.460434	5.09852e-48
13.454047	5.412e-48
13.447659	5.74475e-48
13.441272	6.09796e-48
13.434885	6.47288e-48
13.428498	6.87085e-48
13.422110	7.29328e-48
13.415723	7.74168e-48
13.409336	8.21765e-48
13.402949	8.72288e-48
13.396561	9.25916e-48
13.390174	9.82841e-48
13.383787	1.04327e-47
13.377399	1.1074e-47
13.371012	1.17548e-47
13.364625	1.24775e-47
13.358238	1.32446e-47
13.351850	1.40588e-47
13.345463	1.49231e-47
13.339076	1.58405e-47
13.332689	1.68143e-47
13.326301	1.7848e-47
13.319914	1.89451e-47
13.313527	2.01098e-47
13.307140	2.1346e-47
13.300752	2.26582e-47
13.294365	2.4051e-47
13.287978	2.55295e-47
13.281590	2.70988e-47
13.275203	2.87646e-47
13.268816	3.05327e-47
13.262429	3.24096e-47
13.256041	3.44017e-47
13.249654	3.65164e-47
13.243267	3.8761e-47
13.236880	4.11435e-47
13.230492	4.36725e-47
13.224105	4.63569e-47
13.217718	4.92062e-47
13.211331	5.22307e-47
13.204943	5.54411e-47
13.198556	5.88487e-47
13.192169	6.24658e-47
13.185781	6.63052e-47
13.179394	7.03805e-47
13.173007	7.47062e-47
13.166620	7.92978e-47
13.160232	8.41716e-47
13.153845	8.93448e-47
13.147458	9.4836e-47
13.141071	1.00665e-46
13.134683	1.06851e-46
13.128296	1.13418e-46
13.121909	1.20389e-46
13.115522	1.27788e-46
13.109134	1.35641e-46
13.102747	1.43977e-46
13.096360	1.52825e-46
13.089972	1.62217e-46
13.083585	1.72186e-46
13.077198	1.82768e-46
13.070811	1.94e-46
13.064423	2.05922e-46
13.058036	2.18576e-46
13.051649	2.32008e-46
13.045262	2.46266e-46
13.038874	2.61399e-46
13.032487	2.77462e-46
13.026100	2.94513e-46
13.019713	3.1261e-46
13.013325	3.3182e-46
13.006938	3.5221e-46
13.000551	3.73853e-46
12.994163	3.96825e-46
12.987776	4.21209e-46
12.981389	4.47091e-46
12.975002	4.74563e-46
12.968614	5.03722e-46
12.962227	5.34674e-46
12.955840	5.67526e-46
12.949453	6.02398e-46
12.943065	6.39411e-46
12.936678	6.78698e-46
12.930291	7.20399e-46
12.923903	7.64662e-46
12.917516	8.11643e-46
12.911129	8.61511e-46
12.904742	9.14443e-46
12.898354	9.70626e-46
12.891967	1.03026e-45
12.885580	1.09356e-45
12.879193	1.16074e-45
12.872805	1.23206e-45
12.866418	1.30775e-45
12.860031	1.38809e-45
12.853644	1.47337e-45
12.847256	1.56389e-45
12.840869	1.65997e-45
12.834482	1.76195e-45
12.828094	1.87019e-45
12.821707	1.98508e-45
12.815320	2.10703e-45
12.808933	2.23647e-45
12.802545	2.37386e-45
12.796158	2.51969e-45
12.789771	2.67447e-45
12.783384	2.83876e-45
12.776996	3.01315e-45
12.770609	3.19824e-45
12.764222	3.3947e-45
12.757835	3.60323e-45
12.751447	3.82456e-45
12.745060	4.05949e-45
12.738673	4.30885e-45
12.732285	4.57353e-45
12.725898	4.85445e-45
12.719511	5.15263e-45
12.713124	5.46913e-45
12.706736	5.80506e-45
12.700349	6.16162e-45
12.693962	6.54008e-45
12.687575	6.94178e-45
12.681187	7.36815e-45
12.674800	7.8207e-45
12.668413	8.30105e-45
12.662026	8.81089e-45
12.655638	9.35204e-45
12.649251	9.92643e-45
12.642864	1.05361e-44
12.636476	1.11832e-44
12.630089	1.187e-44
12.623702	1.2599e-44
12.617315	1.33728e-44
12.610927	1.41941e-44
12.604540	1.50658e-44
12.598153	1.5991e-44
12.591766	1.69731e-44
12.585378	1.80154e-44
12.578991	1.91218e-44
12.572604	2.02961e-44
12.566216	2.15425e-44
12.559829	2.28654e-44
12.553442	2.42696e-44
12.547055	2.57599e-44
12.540667	2.73418e-44
12.534280	2.90208e-44
12.527893	3.08029e-44
12.521506	3.26944e-44
12.515118	3.4702e-44
12.508731	3.68329e-44
12.502344	3.90946e-44
12.495957	4.14952e-44
12.489569	4.40431e-44
12.483182	4.67475e-44
12.476795	4.96179e-44
12.470407	5.26646e-44
12.464020	5.58982e-44
12.457633	5.93304e-44
12.451246	6.29733e-44
12.444858	6.68398e-44
12.438471	7.09437e-44
12.432084	7.52996e-44
12.425697	7.99228e-44
12.419309	8.48298e-44
12.412922	9.00381e-44
12.406535	9.5566e-44
12.400148	1.01433e-43
12.393760	1.07661e-43
12.387373	1.14271e-43
12.380986	1.21286e-43
12.374598	1.28732e-43
12.368211	1.36635e-43
12.361824	1.45024e-43
12.355437	1.53927e-43
12.349049	1.63376e-43
12.342662	1.73406e-43
12.336275	1.84051e-43
12.329888	1.9535e-43
12.323500	2.07342e-43
12.317113	2.20071e-43
12.310726	2.3358e-43
12.304339	2.47919e-43
12.297951	2.63137e-43
12.291564	2.7929e-43
12.285177	2.96434e-43
12.278789	3.1463e-43
12.272402	3.33943e-43
12.266015	3.54442e-43
12.259628	3.76198e-43
12.253240	3.9929e-43
12.246853	4.23798e-43
12.240466	4.49811e-43
12.234079	4.77421e-43
12.227691	5.06724e-43
12.221304	5.37826e-43
12.214917	5.70837e-43
12.208530	6.05873e-43
12.202142	6.43059e-43
12.195755	6.82528e-43
12.189368	7.24418e-43
12.182980	7.68879e-43
12.176593	8.16068e-43
12.170206	8.66153e-43
12.163819	9.19312e-43
12.157431	9.75732e-43
12.151044	1.03561e-42
12.144657	1.09917e-42
12.138270	1.16663e-42
12.131882	1.23822e-42
12.125495	1.31421e-42
12.119108	1.39486e-42
12.112720	1.48046e-42
12.106333	1.57131e-42
12.099946	1.66774e-42
12.093559	1.77008e-42
12.087171	1.8787e-42
12.080784	1.99399e-42
12.074397	2.11635e-42
12.068010	2.24622e-42
12.061622	2.38405e-42
12.055235	2.53034e-42
12.048848	2.68561e-42
12.042461	2.8504e-42
12.036073	3.0253e-42
12.029686	3.21093e-42
12.023299	3.40795e-42
12.016911	3.61705e-42
12.010524	3.83899e-42
12.004137	4.07454e-42
11.997750	4.32454e-42
11.991362	4.58987e-42
11.984975	4.87148e-42
11.978588	5.17037e-42
11.972201	5.48759e-42
11.965813	5.82427e-42
11.959426	6.18161e-42
11.953039	6.56086e-42
11.946652	6.96338e-42
11.940264	7.39059e-42
11.933877	7.844e-42
11.927490	8.32522e-42
11.921102	8.83596e-42
11.914715	9.37803e-42
11.908328	9.95335e-42
11.901941	1.0564e-41
11.895553	1.1212e-41
11.889166	1.18998e-41
11.882779	1.26298e-41
11.876392	1.34046e-41
11.870004	1.42268e-41
11.863617	1.50996e-41
11.857230	1.60258e-41
11.850843	1.70088e-41
11.844455	1.80522e-41
11.838068	1.91595e-41
11.831681	2.03347e-41
11.825293	2.1582e-41
11.818906	2.29058e-41
11.812519	2.43108e-41
11.806132	2.5802e-41
11.799744	2.73846e-41
11.793357	2.90642e-41
11.786970	3.08468e-41
11.780583	3.27388e-41
11.774195	3.47468e-41
11.767808	3.68779e-41
11.761421	3.91397e-41
11.755034	4.15402e-41
11.748646	4.40879e-41
11.742259	4.67918e-41
11.735872	4.96615e-41
11.729484	5.27071e-41
11.723097	5.59396e-41
11.716710	5.93702e-41
11.710323	6.30112e-41
11.703935	6.68754e-41
11.697548	7.09765e-41
11.691161	7.53291e-41
11.684774	7.99486e-41
11.678386	8.48513e-41
11.671999	9.00546e-41
11.665612	9.55769e-41
11.659224	1.01438e-40
11.652837	1.07658e-40
11.646450	1.1426e-40
11.640063	1.21266e-40
11.633675	1.28702e-40
11.627288	1.36593e-40
11.620901	1.44969e-40
11.614514	1.53858e-40
11.608126	1.63292e-40
11.601739	1.73304e-40
11.595352	1.8393e-40
11.588965	1.95207e-40
11.582577	2.07176e-40
11.576190	2.19878e-40
11.569803	2.33359e-40
11.563415	2.47667e-40
11.557028	2.62851e-40
11.550641	2.78966e-40
11.544254	2.96069e-40
11.537866	3.14221e-40
11.531479	3.33485e-40
11.525092	3.5393e-40
11.518705	3.75627e-40
11.512317	3.98655e-40
11.505930	4.23095e-40
11.499543	4.49032e-40
11.493156	4.76559e-40
11.486768	5.05773e-40
11.480381	5.36777e-40
11.473994	5.69682e-40
11.467606	6.04604e-40
11.461219	6.41666e-40
11.454832	6.80999e-40
11.448445	7.22743e-40
11.442057	7.67045e-40
11.435670	8.14062e-40
11.429283	8.6396e-40
11.422896	9.16917e-40
11.416508	9.73118e-40
11.410121	1.03276e-39
11.403734	1.09607e-39
11.397347	1.16325e-39
11.390959	1.23454e-39
11.384572	1.31021e-39
11.378185	1.39051e-39
11.371797	1.47573e-39
11.365410	1.56618e-39
11.359023	1.66217e-39
11.352636	1.76404e-39
11.346248	1.87215e-39
11.339861	1.98688e-39
11.333474	2.10865e-39
11.327087	2.23787e-39
11.320699	2.37502e-39
11.314312	2.52057e-39
11.307925	2.67503e-39
11.301538	2.83896e-39
11.295150	3.01293e-39
11.288763	3.19756e-39
11.282376	3.39351e-39
11.275988	3.60145e-39
11.269601	3.82214e-39
11.263214	4.05635e-39
11.256827	4.3049e-39
11.250439	4.56869e-39
11.244052	4.84863e-39
11.237665	5.14572e-39
11.231278	5.46102e-39
11.224890	5.79562e-39
11.218503	6.15073e-39
11.212116	6.52759e-39
11.205728	6.92753e-39
11.199341	7.35198e-39
11.192954	7.80242e-39
11.186567	8.28045e-39
11.180179	8.78777e-39
11.173792	9.32616e-39
11.167405	9.89753e-39
11.161018	1.05039e-38
11.154630	1.11474e-38
11.148243	1.18303e-38
11.141856	1.25551e-38
11.135469	1.33242e-38
11.129081	1.41405e-38
11.122694	1.50067e-38
11.116307	1.5926e-38
11.109919	1.69016e-38
11.103532	1.7937e-38
11.097145	1.90357e-38
11.090758	2.02018e-38
11.084370	2.14392e-38
11.077983	2.27525e-38
11.071596	2.41462e-38
11.065209	2.56252e-38
11.058821	2.71948e-38
11.052434	2.88605e-38
11.046047	3.06282e-38
11.039660	3.25042e-38
11.033272	3.4495e-38
11.026885	3.66078e-38
11.020498	3.88499e-38
11.014110	4.12293e-38
11.007723	4.37545e-38
11.001336	4.64342e-38
10.994949	4.9278e-38
10.988561	5.2296e-38
10.982174	5.54987e-38
10.975787	5.88976e-38
10.969400	6.25045e-38
10.963012	6.63323e-38
10.956625	7.03945e-38
10.950238	7.47053e-38
10.943851	7.92801e-38
10.937463	8.4135e-38
10.931076	8.92871e-38
10.924689	9.47546e-38
10.918301	1.00557e-37
10.911914	1.06714e-37
10.905527	1.13249e-37
10.899140	1.20183e-37
10.892752	1.27542e-37
10.886365	1.35352e-37
10.879978	1.43639e-37
10.873591	1.52434e-37
10.867203	1.61767e-37
10.860816	1.71672e-37
10.854429	1.82183e-37
10.848042	1.93337e-37
10.841654	2.05174e-37
10.835267	2.17736e-37
10.828880	2.31066e-37
10.822492	2.45213e-37
10.816105	2.60225e-37
10.809718	2.76156e-37
10.803331	2.93062e-37
10.796943	3.11003e-37
10.790556	3.30042e-37
10.784169	3.50247e-37
10.777782	3.71688e-37
10.771394	3.94441e-37
10.765007	4.18586e-37
10.758620	4.4421e-37
10.752232	4.71401e-37
10.745845	5.00257e-37
10.739458	5.30878e-37
10.733071	5.63374e-37
10.726683	5.97858e-37
10.720296	6.34452e-37
10.713909	6.73286e-37
10.707522	7.14496e-37
10.701134	7.58227e-37
10.694747	8.04635e-37
10.688360	8.53883e-37
10.681973	9.06144e-37
10.675585	9.61603e-37
10.669198	1.02045e-36
10.662811	1.08291e-36
10.656423	1.14918e-36
10.650036	1.21951e-36
10.643649	1.29414e-36
10.637262	1.37334e-36
10.630874	1.45739e-36
10.624487	1.54657e-36
10.618100	1.64122e-36
10.611713	1.74165e-36
10.605325	1.84823e-36
10.598938	1.96133e-36
10.592551	2.08135e-36
10.586164	2.2087e-36
10.579776	2.34386e-36
10.573389	2.48727e-36
10.567002	2.63947e-36
10.560614	2.80097e-36
10.554227	2.97235e-36
10.547840	3.15422e-36
10.541453	3.34721e-36
10.535065	3.552e-36
10.528678	3.76932e-36
10.522291	3.99994e-36
10.515904	4.24466e-36
10.509516	4.50435e-36
10.503129	4.77993e-36
10.496742	5.07236e-36
10.490355	5.38267e-36
10.483967	5.71197e-36
10.477580	6.0614e-36
10.471193	6.43221e-36
10.464805	6.8257e-36
10.458418	7.24325e-36
10.452031	7.68633e-36
10.445644	8.15652e-36
10.439256	8.65546e-36
10.432869	9.18491e-36
10.426482	9.74674e-36
10.420095	1.03429e-35
10.413707	1.09756e-35
10.407320	1.16469e-35
10.400933	1.23593e-35
10.394546	1.31152e-35
10.388158	1.39174e-35
10.381771	1.47686e-35
10.375384	1.56719e-35
10.368996	1.66304e-35
10.362609	1.76475e-35
10.356222	1.87268e-35
10.349835	1.98721e-35
10.343447	2.10874e-35
10.337060	2.23771e-35
10.330673	2.37455e-35
10.324286	2.51977e-35
10.317898	2.67386e-35
10.311511	2.83737e-35
10.305124	3.01088e-35
10.298736	3.195e-35
10.292349	3.39037e-35
10.285962	3.59769e-35
10.279575	3.81768e-35
10.273187	4.05112e-35
10.266800	4.29883e-35
10.260413	4.56168e-35
10.254026	4.8406e-35
10.247638	5.13656e-35
10.241251	5.45062e-35
10.234864	5.78388e-35
10.228477	6.13751e-35
10.222089	6.51275e-35
10.215702	6.91093e-35
10.209315	7.33344e-35
10.202927	7.78178e-35
10.196540	8.25753e-35
10.190153	8.76235e-35
10.183766	9.29802e-35
10.177378	9.86643e-35
10.170991	1.04696e-34
10.164604	1.11096e-34
10.158217	1.17887e-34
10.151829	1.25093e-34
10.145442	1.3274e-34
10.139055	1.40854e-34
10.132668	1.49464e-34
10.126280	1.586e-34
10.119893	1.68294e-34
10.113506	1.78581e-34
10.107118	1.89496e-34
10.100731	2.01078e-34
10.094344	2.13368e-34
10.087957	2.26409e-34
10.081569	2.40246e-34
10.075182	2.5493e-34
10.068795	2.7051e-34
10.062408	2.87042e-34
10.056020	3.04584e-34
10.049633	3.23199e-34
10.043246	3.4295e-34
10.036859	3.63908e-34
10.030471	3.86146e-34
10.024084	4.09743e-34
10.017697	4.34782e-34
10.011309	4.6135e-34
10.004922	4.89542e-34
9.998535	5.19455e-34
9.992148	5.51196e-34
9.985760	5.84876e-34
9.979373	6.20613e-34
9.972986	6.58533e-34
9.966599	6.98769e-34
9.960211	7.41463e-34
9.953824	7.86765e-34
9.947437	8.34834e-34
9.941050	8.85839e-34
9.934662	9.3996e-34
9.928275	9.97386e-34
9.921888	1.05832e-33
9.915500	1.12297e-33
9.909113	1.19158e-33
9.902726	1.26437e-33
9.896339	1.34161e-33
9.889951	1.42357e-33
9.883564	1.51053e-33
9.877177	1.6028e-33
9.870790	1.7007e-33
9.864402	1.80459e-33
9.858015	1.91482e-33
9.851628	2.03178e-33
9.845240	2.15588e-33
9.838853	2.28756e-33
9.832466	2.42728e-33
9.826079	2.57553e-33
9.819691	2.73284e-33
9.813304	2.89975e-33
9.806917	3.07685e-33
9.800530	3.26476e-33
9.794142	3.46415e-33
9.787755	3.67571e-33
9.781368	3.90018e-33
9.774981	4.13836e-33
9.768593	4.39108e-33
9.762206	4.65923e-33
9.755819	4.94375e-33
9.749431	5.24564e-33
9.743044	5.56596e-33
9.736657	5.90583e-33
9.730270	6.26645e-33
9.723882	6.64908e-33
9.717495	7.05507e-33
9.711108	7.48584e-33
9.704721	7.94291e-33
9.698333	8.42787e-33
9.691946	8.94244e-33
9.685559	9.48841e-33
9.679172	1.00677e-32
9.672784	1.06824e-32
9.666397	1.13345e-32
9.660010	1.20265e-32
9.653622	1.27607e-32
9.647235	1.35397e-32
9.640848	1.43662e-32
9.634461	1.52432e-32
9.628073	1.61737e-32
9.621686	1.7161e-32
9.615299	1.82086e-32
9.608912	1.93201e-32
9.602524	2.04993e-32
9.596137	2.17506e-32
9.589750	2.30782e-32
9.583363	2.44868e-32
9.576975	2.59814e-32
9.570588	2.75671e-32
9.564201	2.92496e-32
9.557813	3.10348e-32
9.551426	3.29289e-32
9.545039	3.49385e-32
9.538652	3.70708e-32
9.532264	3.93331e-32
9.525877	4.17334e-32
9.519490	4.42802e-32
9.513103	4.69824e-32
9.506715	4.98494e-32
9.500328	5.28913e-32
9.493941	5.61188e-32
9.487554	5.95431e-32
9.481166	6.31763e-32
9.474779	6.70312e-32
9.468392	7.11211e-32
9.462004	7.54606e-32
9.455617	8.00647e-32
9.449230	8.49497e-32
9.442843	9.01326e-32
9.436455	9.56316e-32
9.430068	1.01466e-31
9.423681	1.07656e-31
9.417294	1.14224e-31
9.410906	1.21192e-31
9.404519	1.28586e-31
9.398132	1.3643e-31
9.391744	1.44752e-31
9.385357	1.53582e-31
9.378970	1.62951e-31
9.372583	1.72891e-31
9.366195	1.83436e-31
9.359808	1.94625e-31
9.353421	2.06497e-31
9.347034	2.19092e-31
9.340646	2.32455e-31
9.334259	2.46632e-31
9.327872	2.61674e-31
9.321485	2.77634e-31
9.315097	2.94566e-31
9.308710	3.12531e-31
9.302323	3.31591e-31
9.295935	3.51812e-31
9.289548	3.73267e-31
9.283161	3.9603e-31
9.276774	4.2018e-31
9.270386	4.45802e-31
9.263999	4.72986e-31
9.257612	5.01828e-31
9.251225	5.32427e-31
9.244837	5.64892e-31
9.238450	5.99335e-31
9.232063	6.35878e-31
9.225676	6.74648e-31
9.219288	7.15781e-31
9.212901	7.59421e-31
9.206514	8.05721e-31
9.200126	8.54843e-31
9.193739	9.06958e-31
9.187352	9.62249e-31
9.180965	1.02091e-30
9.174577	1.08315e-30
9.168190	1.14917e-30
9.161803	1.21923e-30
9.155416	1.29355e-30
9.149028	1.3724e-30
9.142641	1.45605e-30
9.136254	1.5448e-30
9.129867	1.63896e-30
9.123479	1.73886e-30
9.117092	1.84484e-30
9.110705	1.95728e-30
9.104317	2.07657e-30
9.097930	2.20313e-30
9.091543	2.3374e-30
9.085156	2.47985e-30
9.078768	2.63098e-30
9.072381	2.79131e-30
9.065994	2.96142e-30
9.059607	3.14188e-30
9.053219	3.33334e-30
9.046832	3.53646e-30
9.040445	3.75195e-30
9.034058	3.98057e-30
9.027670	4.22311e-30
9.021283	4.48043e-30
9.014896	4.75342e-30
9.008508	5.04303e-30
9.002121	5.35029e-30
8.995734	5.67626e-30
8.989347	6.02208e-30
8.982959	6.38896e-30
8.976572	6.77818e-30
8.970185	7.19111e-30
8.963798	7.62919e-30
8.957410	8.09394e-30
8.951023	8.58699e-30
8.944636	9.11006e-30
8.938248	9.66499e-30
8.931861	1.02537e-29
8.925474	1.08783e-29
8.919087	1.15409e-29
8.912699	1.22438e-29
8.906312	1.29895e-29
8.899925	1.37807e-29
8.893538	1.462e-29
8.887150	1.55104e-29
8.880763	1.6455e-29
8.874376	1.74571e-29
8.867989	1.85202e-29
8.861601	1.9648e-29
8.855214	2.08445e-29
8.848827	2.21138e-29
8.842439	2.34604e-29
8.836052	2.4889e-29
8.829665	2.64045e-29
8.823278	2.80122e-29
8.816890	2.97178e-29
8.810503	3.15272e-29
8.804116	3.34468e-29
8.797729	3.54831e-29
8.791341	3.76434e-29
8.784954	3.99352e-29
8.778567	4.23664e-29
8.772180	4.49456e-29
8.765792	4.76818e-29
8.759405	5.05844e-29
8.753018	5.36637e-29
8.746630	5.69303e-29
8.740243	6.03958e-29
8.733856	6.4072e-29
8.727469	6.7972e-29
8.721081	7.21092e-29
8.714694	7.64982e-29
8.708307	8.11542e-29
8.701920	8.60935e-29
8.695532	9.13332e-29
8.689145	9.68918e-29
8.682758	1.02788e-28
8.676371	1.09044e-28
8.669983	1.1568e-28
8.663596	1.22719e-28
8.657209	1.30187e-28
8.650821	1.38109e-28
8.644434	1.46513e-28
8.638047	1.55428e-28
8.631660	1.64885e-28
8.625272	1.74918e-28
8.618885	1.85561e-28
8.612498	1.96851e-28
8.606111	2.08827e-28
8.599723	2.21532e-28
8.593336	2.3501e-28
8.586949	2.49307e-28
8.580562	2.64474e-28
8.574174	2.80563e-28
8.567787	2.9763e-28
8.561400	3.15735e-28
8.555012	3.34941e-28
8.548625	3.55315e-28
8.542238	3.76927e-28
8.535851	3.99853e-28
8.529463	4.24174e-28
8.523076	4.49973e-28
8.516689	4.7734e-28
8.510302	5.06372e-28
8.503914	5.37168e-28
8.497527	5.69836e-28
8.491140	6.0449e-28
8.484752	6.41251e-28
8.478365	6.80246e-28
8.471978	7.21612e-28
8.465591	7.65491e-28
8.459203	8.12038e-28
8.452816	8.61414e-28
8.446429	9.13791e-28
8.440042	9.69352e-28
8.433654	1.02829e-27
8.427267	1.09081e-27
8.420880	1.15713e-27
8.414493	1.22747e-27
8.408105	1.3021e-27
8.401718	1.38126e-27
8.395331	1.46522e-27
8.388943	1.55429e-27
8.382556	1.64878e-27
8.376169	1.749e-27
8.369782	1.85531e-27
8.363394	1.96808e-27
8.357007	2.08771e-27
8.350620	2.2146e-27
8.344233	2.3492e-27
8.337845	2.49198e-27
8.331458	2.64343e-27
8.325071	2.80408e-27
8.318684	2.97449e-27
8.312296	3.15525e-27
8.305909	3.34699e-27
8.299522	3.55038e-27
8.293134	3.76612e-27
8.286747	3.99497e-27
8.280360	4.23771e-27
8.273973	4.4952e-27
8.267585	4.76832e-27
8.261198	5.05803e-27
8.254811	5.36534e-27
8.248424	5.69131e-27
8.242036	6.03707e-27
8.235649	6.40383e-27
8.229262	6.79286e-27
8.222875	7.20551e-27
8.216487	7.64322e-27
8.210100	8.1075e-27
8.203713	8.59998e-27
8.197325	9.12235e-27
8.190938	9.67644e-27
8.184551	1.02642e-26
8.178164	1.08876e-26
8.171776	1.15488e-26
8.165389	1.22502e-26
8.159002	1.29942e-26
8.152615	1.37833e-26
8.146227	1.46203e-26
8.139840	1.55082e-26
8.133453	1.64499e-26
8.127066	1.74488e-26
8.120678	1.85083e-26
8.114291	1.96321e-26
8.107904	2.08241e-26
8.101516	2.20885e-26
8.095129	2.34296e-26
8.088742	2.4852e-26
8.082355	2.63608e-26
8.075967	2.79612e-26
8.069580	2.96586e-26
8.063193	3.1459e-26
8.056806	3.33687e-26
8.050418	3.53943e-26
8.044031	3.75427e-26
8.037644	3.98215e-26
8.031256	4.22386e-26
8.024869	4.48022e-26
8.018482	4.75214e-26
8.012095	5.04056e-26
8.005707	5.34647e-26
7.999320	5.67094e-26
7.992933	6.01508e-26
7.986546	6.38011e-26
7.980158	6.76727e-26
7.973771	7.17791e-26
7.967384	7.61346e-26
7.960997	8.07543e-26
7.954609	8.56541e-26
7.948222	9.0851e-26
7.941835	9.63631e-26
7.935447	1.02209e-25
7.929060	1.0841e-25
7.922673	1.14987e-25
7.916286	1.21963e-25
7.909898	1.29362e-25
7.903511	1.37209e-25
7.897124	1.45532e-25
7.890737	1.54359e-25
7.884349	1.63722e-25
7.877962	1.73652e-25
7.871575	1.84185e-25
7.865188	1.95355e-25
7.858800	2.07203e-25
7.852413	2.1977e-25
7.846026	2.33097e-25
7.839638	2.47233e-25
7.833251	2.62225e-25
7.826864	2.78126e-25
7.820477	2.94991e-25
7.814089	3.12878e-25
7.807702	3.31849e-25
7.801315	3.51969e-25
7.794928	3.73309e-25
7.788540	3.95941e-25
7.782153	4.19946e-25
7.775766	4.45404e-25
7.769379	4.72405e-25
7.762991	5.01042e-25
7.756604	5.31415e-25
7.750217	5.63627e-25
7.743829	5.97791e-25
7.737442	6.34024e-25
7.731055	6.72452e-25
7.724668	7.13208e-25
7.718280	7.56433e-25
7.711893	8.02276e-25
7.705506	8.50896e-25
7.699119	9.02461e-25
7.692731	9.57149e-25
7.686344	1.01515e-24
7.679957	1.07666e-24
7.673570	1.1419e-24
7.667182	1.21109e-24
7.660795	1.28446e-24
7.654408	1.36229e-24
7.648020	1.44482e-24
7.641633	1.53235e-24
7.635246	1.62518e-24
7.628859	1.72363e-24
7.622471	1.82804e-24
7.616084	1.93878e-24
7.609697	2.05621e-24
7.603310	2.18076e-24
7.596922	2.31284e-24
7.590535	2.45293e-24
7.584148	2.60149e-24
7.577760	2.75904e-24
7.571373	2.92613e-24
7.564986	3.10333e-24
7.558599	3.29125e-24
7.552211	3.49055e-24
7.545824	3.70191e-24
7.539437	3.92606e-24
7.533050	4.16378e-24
7.526662	4.41588e-24
7.520275	4.68323e-24
7.513888	4.96676e-24
7.507501	5.26745e-24
7.501113	5.58632e-24
7.494726	5.92449e-24
7.488339	6.28312e-24
7.481951	6.66345e-24
7.475564	7.06678e-24
7.469177	7.49451e-24
7.462790	7.94811e-24
7.456402	8.42915e-24
7.450015	8.93929e-24
7.443628	9.48028e-24
7.437241	1.0054e-23
7.430853	1.06624e-23
7.424466	1.13076e-23
7.418079	1.19918e-23
7.411692	1.27174e-23
7.405304	1.34869e-23
7.398917	1.43029e-23
7.392530	1.51682e-23
7.386142	1.60859e-23
7.379755	1.7059e-23
7.373368	1.8091e-23
7.366981	1.91854e-23
7.360593	2.03459e-23
7.354206	2.15766e-23
7.347819	2.28816e-23
7.341432	2.42656e-23
7.335044	2.57332e-23
7.328657	2.72895e-23
7.322270	2.89399e-23
7.315883	3.069e-23
7.309495	3.25459e-23
7.303108	3.4514e-23
7.296721	3.66009e-23
7.290333	3.8814e-23
7.283946	4.11608e-23
7.277559	4.36494e-23
7.271172	4.62884e-23
7.264784	4.90868e-23
7.258397	5.20543e-23
7.252010	5.52011e-23
7.245623	5.8538e-23
7.239235	6.20764e-23
7.232848	6.58286e-23
7.226461	6.98074e-23
7.220074	7.40266e-23
7.213686	7.85006e-23
7.207299	8.32448e-23
7.200912	8.82755e-23
7.194524	9.36101e-23
7.188137	9.92668e-23
7.181750	1.05265e-22
7.175363	1.11626e-22
7.168975	1.1837e-22
7.162588	1.25522e-22
7.156201	1.33105e-22
7.149814	1.41147e-22
7.143426	1.49674e-22
7.137039	1.58715e-22
7.130652	1.68303e-22
7.124264	1.78469e-22
7.117877	1.89249e-22
7.111490	2.0068e-22
7.105103	2.128e-22
7.098715	2.25652e-22
7.092328	2.3928e-22
7.085941	2.5373e-22
7.079554	2.69052e-22
7.073166	2.85298e-22
7.066779	3.02525e-22
7.060392	3.20792e-22
7.054005	3.4016e-22
7.047617	3.60697e-22
7.041230	3.82474e-22
7.034843	4.05563e-22
7.028455	4.30046e-22
7.022068	4.56006e-22
7.015681	4.83531e-22
7.009294	5.12717e-22
7.002906	5.43664e-22
6.996519	5.76476e-22
6.990132	6.11268e-22
6.983745	6.48158e-22
6.977357	6.87272e-22
6.970970	7.28745e-22
6.964583	7.72719e-22
6.958196	8.19344e-22
6.951808	8.68781e-22
6.945421	9.21198e-22
6.939034	9.76775e-22
6.932646	1.0357e-21
6.926259	1.09818e-21
6.919872	1.16443e-21
6.913485	1.23467e-21
6.907097	1.30914e-21
6.900710	1.38811e-21
6.894323	1.47183e-21
6.887936	1.56059e-21
6.881548	1.65471e-21
6.875161	1.7545e-21
6.868774	1.8603e-21
6.862387	1.97247e-21
6.855999	2.09141e-21
6.849612	2.21751e-21
6.843225	2.3512e-21
6.836837	2.49296e-21
6.830450	2.64325e-21
6.824063	2.80259e-21
6.817676	2.97154e-21
6.811288	3.15065e-21
6.804901	3.34056e-21
6.798514	3.54191e-21
6.792127	3.75538e-21
6.785739	3.9817e-21
6.779352	4.22166e-21
6.772965	4.47606e-21
6.766578	4.74578e-21
6.760190	5.03174e-21
6.753803	5.33492e-21
6.747416	5.65635e-21
6.741028	5.99714e-21
6.734641	6.35843e-21
6.728254	6.74148e-21
6.721867	7.14758e-21
6.715479	7.57812e-21
6.709092	8.03457e-21
6.702705	8.5185e-21
6.696318	9.03155e-21
6.689930	9.57547e-21
6.683543	1.01521e-20
6.677156	1.07635e-20
6.670768	1.14116e-20
6.664381	1.20987e-20
6.657994	1.28272e-20
6.651607	1.35995e-20
6.645219	1.44182e-20
6.638832	1.52862e-20
6.632445	1.62065e-20
6.626058	1.7182e-20
6.619670	1.82162e-20
6.613283	1.93127e-20
6.606896	2.0475e-20
6.600509	2.17073e-20
6.594121	2.30137e-20
6.587734	2.43986e-20
6.581347	2.58667e-20
6.574959	2.74232e-20
6.568572	2.90732e-20
6.562185	3.08224e-20
6.555798	3.26768e-20
6.549410	3.46426e-20
6.543023	3.67265e-20
6.536636	3.89358e-20
6.530249	4.12778e-20
6.523861	4.37605e-20
6.517474	4.63924e-20
6.511087	4.91825e-20
6.504700	5.21402e-20
6.498312	5.52757e-20
6.491925	5.85995e-20
6.485538	6.2123e-20
6.479150	6.58581e-20
6.472763	6.98177e-20
6.466376	7.4015e-20
6.459989	7.84645e-20
6.453601	8.31812e-20
6.447214	8.81811e-20
6.440827	9.34814e-20
6.434440	9.90999e-20
6.428052	1.05056e-19
6.421665	1.11369e-19
6.415278	1.18062e-19
6.408891	1.25156e-19
6.402503	1.32676e-19
6.396116	1.40648e-19
6.389729	1.49098e-19
6.383341	1.58055e-19
6.376954	1.6755e-19
6.370567	1.77615e-19
6.364180	1.88284e-19
6.357792	1.99593e-19
6.351405	2.11581e-19
6.345018	2.24288e-19
6.338631	2.37757e-19
6.332243	2.52034e-19
6.325856	2.67168e-19
6.319469	2.8321e-19
6.313082	3.00214e-19
6.306694	3.18237e-19
6.300307	3.37342e-19
6.293920	3.57593e-19
6.287532	3.79058e-19
6.281145	4.0181e-19
6.274758	4.25926e-19
6.268371	4.51489e-19
6.261983	4.78584e-19
6.255596	5.07303e-19
6.249209	5.37744e-19
6.242822	5.7001e-19
6.236434	6.0421e-19
6.230047	6.40459e-19
6.223660	6.78881e-19
6.217272	7.19606e-19
6.210885	7.62771e-19
6.204498	8.08523e-19
6.198111	8.57016e-19
6.191723	9.08414e-19
6.185336	9.62892e-19
6.178949	1.02063e-18
6.172562	1.08183e-18
6.166174	1.1467e-18
6.159787	1.21545e-18
6.153400	1.28832e-18
6.147013	1.36555e-18
6.140625	1.44741e-18
6.134238	1.53417e-18
6.127851	1.62612e-18
6.121463	1.72358e-18
6.115076	1.82687e-18
6.108689	1.93635e-18
6.102302	2.05238e-18
6.095914	2.17536e-18
6.089527	2.30569e-18
6.083140	2.44383e-18
6.076753	2.59023e-18
6.070365	2.74539e-18
6.063978	2.90984e-18
6.057591	3.08413e-18
6.051204	3.26884e-18
6.044816	3.4646e-18
6.038429	3.67208e-18
6.032042	3.89196e-18
6.025654	4.125e-18
6.019267	4.37197e-18
6.012880	4.63372e-18
6.006493	4.91111e-18
6.000105	5.2051e-18
5.993718	5.51666e-18
5.987331	5.84684e-18
5.980944	6.19677e-18
5.974556	6.56761e-18
5.968169	6.96062e-18
5.961782	7.37713e-18
5.955395	7.81852e-18
5.949007	8.28629e-18
5.942620	8.78202e-18
5.936233	9.30736e-18
5.929845	9.86409e-18
5.923458	1.04541e-17
5.917071	1.10793e-17
5.910684	1.17419e-17
5.904296	1.24441e-17
5.897909	1.31882e-17
5.891522	1.39767e-17
5.885135	1.48124e-17
5.878747	1.56979e-17
5.872360	1.66363e-17
5.865973	1.76308e-17
5.859585	1.86846e-17
5.853198	1.98013e-17
5.846811	2.09846e-17
5.840424	2.22386e-17
5.834036	2.35675e-17
5.827649	2.49756e-17
5.821262	2.64678e-17
5.814875	2.8049e-17
5.808487	2.97246e-17
5.802100	3.15001e-17
5.795713	3.33815e-17
5.789326	3.53751e-17
5.782938	3.74877e-17
5.776551	3.97263e-17
5.770164	4.20983e-17
5.763776	4.46119e-17
5.757389	4.72752e-17
5.751002	5.00974e-17
5.744615	5.30878e-17
5.738227	5.62565e-17
5.731840	5.96141e-17
5.725453	6.31718e-17
5.719066	6.69415e-17
5.712678	7.09359e-17
5.706291	7.51683e-17
5.699904	7.96529e-17
5.693517	8.44047e-17
5.687129	8.94395e-17
5.680742	9.47743e-17
5.674355	1.00427e-16
5.667967	1.06416e-16
5.661580	1.12762e-16
5.655193	1.19486e-16
5.648806	1.2661e-16
5.642418	1.34158e-16
5.636031	1.42156e-16
5.629644	1.50629e-16
5.623257	1.59608e-16
5.616869	1.6912e-16
5.610482	1.79199e-16
5.604095	1.89877e-16
5.597708	2.01191e-16
5.591320	2.13178e-16
5.584933	2.25878e-16
5.578546	2.39334e-16
5.572158	2.5359e-16
5.565771	2.68694e-16
5.559384	2.84696e-16
5.552997	3.01649e-16
5.546609	3.19611e-16
5.540222	3.38641e-16
5.533835	3.58802e-16
5.527448	3.80162e-16
5.521060	4.02791e-16
5.514673	4.26765e-16
5.508286	4.52164e-16
5.501899	4.79073e-16
5.495511	5.0758e-16
5.489124	5.37781e-16
5.482737	5.69776e-16
5.476349	6.03672e-16
5.469962	6.39581e-16
5.463575	6.77622e-16
5.457188	7.17923e-16
5.450800	7.60617e-16
5.444413	8.05845e-16
5.438026	8.53759e-16
5.431639	9.04518e-16
5.425251	9.58289e-16
5.418864	1.01525e-15
5.412477	1.07559e-15
5.406089	1.13952e-15
5.399702	1.20723e-15
5.393315	1.27897e-15
5.386928	1.35496e-15
5.380540	1.43546e-15
5.374153	1.52073e-15
5.367766	1.61106e-15
5.361379	1.70674e-15
5.354991	1.8081e-15
5.348604	1.91547e-15
5.342217	2.0292e-15
5.335830	2.14967e-15
5.329442	2.27729e-15
5.323055	2.41247e-15
5.316668	2.55566e-15
5.310280	2.70733e-15
5.303893	2.86799e-15
5.297506	3.03816e-15
5.291119	3.21842e-15
5.284731	3.40935e-15
5.278344	3.61159e-15
5.271957	3.8258e-15
5.265570	4.0527e-15
5.259182	4.29303e-15
5.252795	4.54758e-15
5.246408	4.81721e-15
5.240021	5.10279e-15
5.233633	5.40527e-15
5.227246	5.72564e-15
5.220859	6.06498e-15
5.214471	6.42438e-15
5.208084	6.80505e-15
5.201697	7.20823e-15
5.195310	7.63525e-15
5.188922	8.08753e-15
5.182535	8.56654e-15
5.176148	9.07387e-15
5.169761	9.6112e-15
5.163373	1.01803e-14
5.156986	1.0783e-14
5.150599	1.14213e-14
5.144212	1.20974e-14
5.137824	1.28133e-14
5.131437	1.35716e-14
5.125050	1.43747e-14
5.118662	1.52252e-14
5.112275	1.61259e-14
5.105888	1.70798e-14
5.099501	1.809e-14
5.093113	1.91598e-14
5.086726	2.02928e-14
5.080339	2.14926e-14
5.073952	2.27633e-14
5.067564	2.41089e-14
5.061177	2.55339e-14
5.054790	2.7043e-14
5.048403	2.8641e-14
5.042015	3.03333e-14
5.035628	3.21254e-14
5.029241	3.40232e-14
5.022853	3.60328e-14
5.016466	3.81609e-14
5.010079	4.04144e-14
5.003692	4.28007e-14
4.997304	4.53276e-14
4.990917	4.80033e-14
4.984530	5.08367e-14
4.978143	5.3837e-14
4.971755	5.70139e-14
4.965368	6.0378e-14
4.958981	6.39401e-14
4.952593	6.77118e-14
4.946206	7.17056e-14
4.939819	7.59345e-14
4.933432	8.04122e-14
4.927044	8.51533e-14
4.920657	9.01734e-14
4.914270	9.54887e-14
4.907883	1.01117e-13
4.901495	1.07076e-13
4.895108	1.13385e-13
4.888721	1.20065e-13
4.882334	1.27138e-13
4.875946	1.34627e-13
4.869559	1.42555e-13
4.863172	1.5095e-13
4.856784	1.59837e-13
4.850397	1.69247e-13
4.844010	1.7921e-13
4.837623	1.89757e-13
4.831235	2.00924e-13
4.824848	2.12746e-13
4.818461	2.25263e-13
4.812074	2.38514e-13
4.805686	2.52542e-13
4.799299	2.67394e-13
4.792912	2.83117e-13
4.786525	2.99762e-13
4.780137	3.17383e-13
4.773750	3.36038e-13
4.767363	3.55786e-13
4.760975	3.76692e-13
4.754588	3.98823e-13
4.748201	4.22252e-13
4.741814	4.47053e-13
4.735426	4.73307e-13
4.729039	5.01099e-13
4.722652	5.30519e-13
4.716265	5.61662e-13
4.709877	5.94628e-13
4.703490	6.29523e-13
4.697103	6.66462e-13
4.690716	7.05562e-13
4.684328	7.4695e-13
4.677941	7.90759e-13
4.671554	8.37131e-13
4.665166	8.86215e-13
4.658779	9.38169e-13
4.652392	9.9316e-13
4.646005	1.05137e-12
4.639617	1.11297e-12
4.633230	1.17818e-12
4.626843	1.2472e-12
4.620456	1.32025e-12
4.614068	1.39757e-12
4.607681	1.4794e-12
4.601294	1.56601e-12
4.594907	1.65768e-12
4.588519	1.75469e-12
4.582132	1.85737e-12
4.575745	1.96604e-12
4.569357	2.08105e-12
4.562970	2.20277e-12
4.556583	2.33158e-12
4.550196	2.46791e-12
4.543808	2.61218e-12
4.537421	2.76486e-12
4.531034	2.92644e-12
4.524647	3.09744e-12
4.518259	3.27839e-12
4.511872	3.46989e-12
4.505485	3.67253e-12
4.499097	3.88698e-12
4.492710	4.1139e-12
4.486323	4.35404e-12
4.479936	4.60815e-12
4.473548	4.87704e-12
4.467161	5.16157e-12
4.460774	5.46265e-12
4.454387	5.78124e-12
4.447999	6.11835e-12
4.441612	6.47505e-12
4.435225	6.85248e-12
4.428838	7.25184e-12
4.422450	7.67439e-12
4.416063	8.12149e-12
4.409676	8.59455e-12
4.403288	9.09507e-12
4.396901	9.62464e-12
4.390514	1.01849e-11
4.384127	1.07778e-11
4.377739	1.1405e-11
4.371352	1.20685e-11
4.364965	1.27706e-11
4.358578	1.35133e-11
4.352190	1.42991e-11
4.345803	1.51305e-11
4.339416	1.601e-11
4.333029	1.69404e-11
4.326641	1.79247e-11
4.320254	1.8966e-11
4.313867	2.00676e-11
4.307479	2.12329e-11
4.301092	2.24657e-11
4.294705	2.37697e-11
4.288318	2.51492e-11
4.281930	2.66085e-11
4.275543	2.81521e-11
4.269156	2.97849e-11
4.262769	3.1512e-11
4.256381	3.3339e-11
4.249994	3.52714e-11
4.243607	3.73154e-11
4.237220	3.94774e-11
4.230832	4.17642e-11
4.224445	4.4183e-11
4.218058	4.67413e-11
4.211670	4.94471e-11
4.205283	5.23089e-11
4.198896	5.53357e-11
4.192509	5.8537e-11
4.186121	6.19227e-11
4.179734	6.55034e-11
4.173347	6.92903e-11
4.166960	7.32952e-11
4.160572	7.75307e-11
4.154185	8.20099e-11
4.147798	8.67468e-11
4.141411	9.17562e-11
4.135023	9.70535e-11
4.128636	1.02655e-10
4.122249	1.08579e-10
4.115861	1.14844e-10
4.109474	1.21468e-10
4.103087	1.28472e-10
4.096700	1.35879e-10
4.090312	1.4371e-10
4.083925	1.51991e-10
4.077538	1.60747e-10
4.071151	1.70005e-10
4.064763	1.79794e-10
4.058376	1.90145e-10
4.051989	2.01088e-10
4.045601	2.12658e-10
4.039214	2.2489e-10
4.032827	2.37823e-10
4.026440	2.51496e-10
4.020052	2.65952e-10
4.013665	2.81234e-10
4.007278	2.9739e-10
4.000891	3.1447e-10
3.994503	3.32526e-10
3.988116	3.51613e-10
3.981729	3.71791e-10
3.975342	3.93121e-10
3.968954	4.15668e-10
3.962567	4.39503e-10
3.956180	4.64696e-10
3.949792	4.91327e-10
3.943405	5.19475e-10
3.937018	5.49228e-10
3.930631	5.80676e-10
3.924243	6.13916e-10
3.917856	6.49047e-10
3.911469	6.86179e-10
3.905082	7.25423e-10
3.898694	7.669e-10
3.892307	8.10735e-10
3.885920	8.57061e-10
3.879533	9.0602e-10
3.873145	9.57761e-10
3.866758	1.01244e-09
3.860371	1.07022e-09
3.853983	1.13128e-09
3.847596	1.19581e-09
3.841209	1.26399e-09
3.834822	1.33604e-09
3.828434	1.41217e-09
3.822047	1.49262e-09
3.815660	1.57762e-09
3.809273	1.66743e-09
3.802885	1.76232e-09
3.796498	1.86258e-09
3.790111	1.96851e-09
3.783724	2.08042e-09
3.777336	2.19866e-09
3.770949	2.32357e-09
3.764562	2.45554e-09
3.758174	2.59496e-09
3.751787	2.74224e-09
3.745400	2.89782e-09
3.739013	3.06217e-09
3.732625	3.23579e-09
3.726238	3.41918e-09
3.719851	3.61289e-09
3.713464	3.81751e-09
3.707076	4.03364e-09
3.700689	4.26192e-09
3.694302	4.50302e-09
3.687915	4.75768e-09
3.681527	5.02663e-09
3.675140	5.31068e-09
3.668753	5.61067e-09
3.662365	5.92748e-09
3.655978	6.26205e-09
3.649591	6.61536e-09
3.643204	6.98847e-09
3.636816	7.38246e-09
3.630429	7.79849e-09
3.624042	8.2378e-09
3.617655	8.70166e-09
3.611267	9.19144e-09
3.604880	9.70858e-09
3.598493	1.02546e-08
3.592105	1.0831e-08
3.585718	1.14397e-08
3.579331	1.20822e-08
3.572944	1.27606e-08
3.566556	1.34767e-08
3.560169	1.42326e-08
3.553782	1.50307e-08
3.547395	1.58731e-08
3.541007	1.67623e-08
3.534620	1.77009e-08
3.528233	1.86916e-08
3.521846	1.97373e-08
3.515458	2.08409e-08
3.509071	2.20058e-08
3.502684	2.32351e-08
3.496296	2.45325e-08
3.489909	2.59017e-08
3.483522	2.73467e-08
3.477135	2.88715e-08
3.470747	3.04805e-08
3.464360	3.21783e-08
3.457973	3.39698e-08
3.451586	3.58601e-08
3.445198	3.78546e-08
3.438811	3.99589e-08
3.432424	4.21791e-08
3.426037	4.45213e-08
3.419649	4.69924e-08
3.413262	4.95991e-08
3.406875	5.23491e-08
3.400487	5.52499e-08
3.394100	5.83097e-08
3.387713	6.15372e-08
3.381326	6.49415e-08
3.374938	6.85321e-08
3.368551	7.2319e-08
3.362164	7.63129e-08
3.355777	8.0525e-08
3.349389	8.49669e-08
3.343002	8.9651e-08
3.336615	9.45905e-08
3.330228	9.97989e-08
3.323840	1.05291e-07
3.317453	1.11081e-07
3.311066	1.17187e-07
3.304678	1.23623e-07
3.298291	1.30409e-07
3.291904	1.37563e-07
3.285517	1.45105e-07
3.279129	1.53054e-07
3.272742	1.61434e-07
3.266355	1.70267e-07
3.259968	1.79576e-07
3.253580	1.89388e-07
3.247193	1.99729e-07
3.240806	2.10627e-07
3.234419	2.22112e-07
3.228031	2.34214e-07
3.221644	2.46967e-07
3.215257	2.60404e-07
3.208869	2.74562e-07
3.202482	2.89479e-07
3.196095	3.05194e-07
3.189708	3.2175e-07
3.183320	3.39191e-07
3.176933	3.57563e-07
3.170546	3.76915e-07
3.164159	3.97298e-07
3.157771	4.18766e-07
3.151384	4.41376e-07
3.144997	4.65188e-07
3.138609	4.90263e-07
3.132222	5.16668e-07
3.125835	5.44472e-07
3.119448	5.73747e-07
3.113060	6.04569e-07
3.106673	6.37019e-07
3.100286	6.7118e-07
3.093899	7.07141e-07
3.087511	7.44994e-07
3.081124	7.84837e-07
3.074737	8.26772e-07
3.068350	8.70906e-07
3.061962	9.17352e-07
3.055575	9.66228e-07
3.049188	1.01766e-06
3.042800	1.07177e-06
3.036413	1.12871e-06
3.030026	1.18861e-06
3.023639	1.25162e-06
3.017251	1.3179e-06
3.010864	1.38762e-06
3.004477	1.46096e-06
2.998090	1.53808e-06
2.991702	1.61919e-06
2.985315	1.70448e-06
2.978928	1.79416e-06
2.972541	1.88845e-06
2.966153	1.98759e-06
2.959766	2.09181e-06
2.953379	2.20136e-06
2.946991	2.31651e-06
2.940604	2.43754e-06
2.934217	2.56474e-06
2.927830	2.6984e-06
2.921442	2.83886e-06
2.915055	2.98643e-06
2.908668	3.14148e-06
2.902281	3.30435e-06
2.895893	3.47545e-06
2.889506	3.65516e-06
2.883119	3.8439e-06
2.876732	4.0421e-06
2.870344	4.25024e-06
2.863957	4.46877e-06
2.857570	4.69821e-06
2.851182	4.93906e-06
2.844795	5.19188e-06
2.838408	5.45724e-06
2.832021	5.73573e-06
2.825633	6.02796e-06
2.819246	6.33459e-06
2.812859	6.65629e-06
2.806472	6.99377e-06
2.800084	7.34776e-06
2.793697	7.71904e-06
2.787310	8.10839e-06
2.780923	8.51666e-06
2.774535	8.94472e-06
2.768148	9.39347e-06
2.761761	9.86386e-06
2.755373	1.03569e-05
2.748986	1.08735e-05
2.742599	1.14149e-05
2.736212	1.19821e-05
2.729824	1.25762e-05
2.723437	1.31986e-05
2.717050	1.38504e-05
2.710663	1.45328e-05
2.704275	1.52474e-05
2.697888	1.59954e-05
2.691501	1.67784e-05
2.685113	1.75977e-05
2.678726	1.84551e-05
2.672339	1.93521e-05
2.665952	2.02904e-05
2.659564	2.12717e-05
2.653177	2.22979e-05
2.646790	2.33709e-05
2.640403	2.44924e-05
2.634015	2.56646e-05
2.627628	2.68896e-05
2.621241	2.81694e-05
2.614854	2.95063e-05
2.608466	3.09025e-05
2.602079	3.23604e-05
2.595692	3.38824e-05
2.589304	3.54711e-05
2.582917	3.71289e-05
2.576530	3.88585e-05
2.570143	4.06626e-05
2.563755	4.2544e-05
2.557368	4.45056e-05
2.550981	4.65503e-05
2.544594	4.86811e-05
2.538206	5.09011e-05
2.531819	5.32133e-05
2.525432	5.56211e-05
2.519045	5.81276e-05
2.512657	6.07362e-05
2.506270	6.34503e-05
2.499883	6.62734e-05
2.493495	6.92088e-05
2.487108	7.22601e-05
2.480721	7.5431e-05
2.474334	7.87249e-05
2.467946	8.21455e-05
2.461559	8.56964e-05
2.455172	8.93813e-05
2.448785	9.32038e-05
2.442397	9.71675e-05
2.436010	0.000101276
2.429623	0.000105533
2.423236	0.000109941
2.416848	0.000114505
2.410461	0.000119228
2.404074	0.000124112
2.397686	0.000129161
2.391299	0.000134377
2.384912	0.000139765
2.378525	0.000145325
2.372137	0.00015106
2.365750	0.000156973
2.359363	0.000163065
2.352976	0.000169338
2.346588	0.000175792
2.340201	0.000182428
2.333814	0.000189247
2.327427	0.000196248
2.321039	0.000203431
2.314652	0.000210793
2.308265	0.000218333
2.301877	0.000226048
2.295490	0.000233934
2.289103	0.000241988
2.282716	0.000250204
2.276328	0.000258575
2.269941	0.000267094
2.263554	0.000275754
2.257167	0.000284545
2.250779	0.000293455
2.244392	0.000302473
2.238005	0.000311586
2.231617	0.000320779
2.225230	0.000330034
2.218843	0.000339335
2.212456	0.000348661
2.206068	0.000357991
2.199681	0.000367301
2.193294	0.000376566
2.186907	0.00038576
2.180519	0.000394852
2.174132	0.000403813
2.167745	0.000412608
2.161358	0.000421204
2.154970	0.000429563
2.148583	0.000437648
2.142196	0.000445418
2.135808	0.000452833
2.129421	0.000459849
2.123034	0.000466426
2.116647	0.000472521
2.110259	0.000478092
2.103872	0.0004831
2.097485	0.000487508
2.091098	0.000491286
2.084710	0.000494409
2.078323	0.000496864
2.071936	0.000498653
2.065549	0.000499801
2.059161	0.000500372
&
```
