## Supplementary material for "All-at-once RNA folding with 3D motif prediction framed by evolutionary information": RF01331_CRISPR-DR18.cacofold.helixcov

```
# RMs = 1 L = 37

# RM_HELIX NESTED 13-20 26-33, nbp = 8 nbp_cov = 0
# pvals: 0.845926,0.845926,0.845926,0.845926,0.845926,0.845926,0.845926,0.845926
# aggregated NONE
NESTED  ::::::::::::<<<<<<<<_____>>>>>>>>::::
        :::::::::::::::::::::::::::::::::::::
```
