## Supplementary material for "All-at-once RNA folding with 3D motif prediction framed by evolutionary information": RF01331_CRISPR-DR18.surv

```
0.000000	0.2
-0.000582	1
&
5.885600	0.00151286
1.311398	0.00302572
0.478113	0.00605144
0.354007	0.01059
0.300819	0.0121029
0.229901	0.0136157
0.212171	0.0166415
0.194442	0.0181543
0.158983	0.02118
0.141254	0.0226929
0.123524	0.0302572
0.105795	0.03177
0.070336	0.0332829
0.052606	0.0378215
0.034877	0.0423601
0.017147	0.0484115
-0.000582	0.950076
-0.018312	0.954614
-0.053771	0.956127
-0.071500	0.95764
-0.089229	0.959153
-0.106959	0.965204
-0.124688	0.96823
-0.142418	0.969743
-0.160147	0.971256
-0.177877	0.974281
-0.195606	0.975794
-0.231065	0.97882
-0.337442	0.981846
-0.408360	0.983359
-0.443819	0.987897
-0.461548	0.98941
-0.479278	0.990923
-0.514737	0.992436
-0.532466	0.993949
-0.621113	0.995461
-0.727490	0.996974
-0.780679	0.998487
-0.833867	1
&
7.463522	5.00501e-06
7.339416	1.001e-05
7.215310	1.5015e-05
6.807532	2.002e-05
6.772073	2.5025e-05
6.647967	3.003e-05
6.577049	3.5035e-05
6.559320	4.004e-05
6.240189	4.5045e-05
6.187001	6.00601e-05
6.027436	7.50751e-05
5.991977	9.00901e-05
5.974247	9.50951e-05
5.956518	0.0001001
5.921059	0.000105105
5.903330	0.00011011
5.885600	0.000115115
5.867871	0.00012012
5.850141	0.000135135
5.832412	0.000145145
5.814682	0.00015015
5.796953	0.000155155
5.779223	0.00016016
5.743764	0.000175175
5.726035	0.000185185
5.708305	0.00019019
5.690576	0.0002002
5.672846	0.00021021
5.655117	0.00024024
5.637388	0.00025025
5.619658	0.00029029
5.601929	0.0003003
5.584199	0.00032032
5.566470	0.000345345
5.548740	0.000365365
5.531011	0.000405405
5.513281	0.00044044
5.495552	0.000465465
5.460093	0.000485485
5.442363	0.000515516
5.424634	0.000520521
5.406905	0.000550551
5.389175	0.000580581
5.371446	0.000600601
5.353716	0.000635636
5.335987	0.000680681
5.318257	0.000700701
5.300528	0.000730731
5.282798	0.000755756
5.265069	0.000770771
5.247339	0.000810811
5.229610	0.000860861
5.211880	0.000880881
5.194151	0.000920921
5.176421	0.000955956
5.158692	0.000980981
5.140963	0.00101602
5.123233	0.00106106
5.105504	0.00109109
5.087774	0.00111612
5.070045	0.00114615
5.052315	0.00117117
5.034586	0.0011962
5.016856	0.00121121
4.999127	0.00124124
4.981397	0.00126627
4.963668	0.00128629
4.945938	0.00131131
4.928209	0.00136637
4.910480	0.00138138
4.892750	0.00145145
4.875021	0.0014965
4.857291	0.00156156
4.839562	0.00162162
4.821832	0.00167668
4.804103	0.00172172
4.786373	0.00174675
4.768644	0.00177177
4.750914	0.00181682
4.733185	0.00185185
4.715455	0.00185686
4.697726	0.0018969
4.679996	0.00194194
4.662267	0.00197197
4.644538	0.00201702
4.626808	0.00205706
4.609079	0.00208208
4.591349	0.00212212
4.573620	0.00216216
4.555890	0.00217718
4.538161	0.00220721
4.520431	0.00225726
4.502702	0.00228729
4.484972	0.00232232
4.467243	0.00236236
4.449513	0.0023974
4.431784	0.00242242
4.414055	0.00246246
4.396325	0.00250751
4.378596	0.00252252
4.360866	0.00255255
4.343137	0.00257257
4.325407	0.00258258
4.307678	0.00260761
4.289948	0.00263764
4.272219	0.00265265
4.254489	0.00267267
4.236760	0.00267768
4.219030	0.00271772
4.201301	0.00277277
4.183571	0.00278779
4.165842	0.00280781
4.148113	0.00281281
4.130383	0.00282783
4.112654	0.00283784
4.094924	0.00284785
4.077195	0.00285285
4.059465	0.00287788
4.041736	0.00289289
4.024006	0.00291792
4.006277	0.00296797
3.988547	0.00298298
3.970818	0.00300801
3.953088	0.00301301
3.935359	0.00302302
3.917630	0.00303804
3.899900	0.00304805
3.882171	0.00305806
3.864441	0.00307307
3.846712	0.00308308
3.828982	0.00309309
3.811253	0.00311311
3.793523	0.00313313
3.775794	0.00315315
3.740335	0.00316316
3.722605	0.00318318
3.704876	0.00318819
3.687146	0.00322823
3.669417	0.00327828
3.651688	0.00329329
3.633958	0.00333333
3.616229	0.00336837
3.598499	0.00338839
3.580770	0.0034034
3.563040	0.00343844
3.545311	0.00347347
3.527581	0.0034985
3.509852	0.00353854
3.492122	0.0036036
3.474393	0.00370871
3.456663	0.0037988
3.438934	0.00392392
3.421204	0.00397397
3.403475	0.00408909
3.385746	0.00417918
3.368016	0.00425425
3.350287	0.00432933
3.332557	0.00445946
3.314828	0.00455956
3.297098	0.0046997
3.279369	0.00478478
3.261639	0.00486987
3.243910	0.00497998
3.226180	0.00508008
3.208451	0.00523023
3.190721	0.00535035
3.172992	0.00549049
3.155263	0.00556557
3.137533	0.00569069
3.119804	0.00575075
3.102074	0.00586587
3.084345	0.00596597
3.066615	0.00604104
3.048886	0.00612112
3.031156	0.0062012
3.013427	0.00626627
2.995697	0.00632132
2.977968	0.00637137
2.960238	0.00643143
2.942509	0.00648148
2.924779	0.0064965
2.907050	0.00654154
2.889321	0.00658659
2.871591	0.00665165
2.853862	0.00666166
2.836132	0.00669169
2.818403	0.00670671
2.800673	0.00673674
2.782944	0.00676677
2.765214	0.00678679
2.747485	0.00682182
2.729755	0.00686687
2.712026	0.00687688
2.694296	0.0068969
2.676567	0.00692192
2.658838	0.00695195
2.641108	0.00698699
2.623379	0.00703203
2.605649	0.00706206
2.587920	0.00708709
2.570190	0.00712713
2.552461	0.00716717
2.534731	0.00717217
2.517002	0.0072022
2.499272	0.00724224
2.481543	0.00727728
2.463813	0.00731231
2.446084	0.00735235
2.428354	0.00737237
2.410625	0.00738739
2.392896	0.00744244
2.375166	0.00748749
2.357437	0.00753754
2.339707	0.00756757
2.321978	0.00761261
2.304248	0.00764264
2.286519	0.00766767
2.268789	0.00772272
2.251060	0.00775275
2.233330	0.00777277
2.215601	0.00780781
2.197871	0.00786787
2.180142	0.00789289
2.162413	0.00795295
2.144683	0.00796797
2.126954	0.00802803
2.109224	0.00805305
2.091495	0.00811812
2.073765	0.00818318
2.056036	0.00822823
2.038306	0.00827828
2.020577	0.00831331
2.002847	0.00838839
1.985118	0.00847848
1.967388	0.00853353
1.949659	0.0086036
1.931929	0.00867367
1.914200	0.00870871
1.896471	0.00876376
1.878741	0.00886887
1.861012	0.00894895
1.843282	0.00904905
1.825553	0.00916416
1.807823	0.00928929
1.790094	0.00941441
1.772364	0.00956456
1.754635	0.00973974
1.736905	0.00988488
1.719176	0.010035
1.701446	0.0102052
1.683717	0.0103654
1.665988	0.0105455
1.648258	0.0107608
1.630529	0.010971
1.612799	0.0111862
1.595070	0.0114064
1.577340	0.0115916
1.559611	0.0117968
1.541881	0.012002
1.524152	0.0122122
1.506422	0.0124224
1.488693	0.0125776
1.470963	0.0127578
1.453234	0.012978
1.435504	0.0131532
1.417775	0.0133183
1.400046	0.0135936
1.382316	0.0137988
1.364587	0.0139439
1.346857	0.0141141
1.329128	0.0142593
1.311398	0.0144344
1.293669	0.0147147
1.275939	0.01497
1.258210	0.0151802
1.240480	0.0153604
1.222751	0.0155706
1.205021	0.0158208
1.187292	0.0160961
1.169563	0.0163113
1.151833	0.0165566
1.134104	0.0168468
1.116374	0.0171021
1.098645	0.0174424
1.080915	0.0177628
1.063186	0.0180981
1.045456	0.0184885
1.027727	0.0188338
1.009997	0.0192092
0.992268	0.0195195
0.974538	0.019955
0.956809	0.0203804
0.939079	0.0208358
0.921350	0.0213914
0.903621	0.0219219
0.885891	0.0224775
0.868162	0.0231081
0.850432	0.0236637
0.832703	0.0242743
0.814973	0.024975
0.797244	0.0256356
0.779514	0.0262913
0.761785	0.0268969
0.744055	0.0275125
0.726326	0.0281331
0.708596	0.0288939
0.690867	0.0296897
0.673138	0.0304004
0.655408	0.0311261
0.637679	0.0318919
0.619949	0.0325676
0.602220	0.0334384
0.584490	0.0343994
0.566761	0.0352853
0.549031	0.0363263
0.531302	0.0372973
0.513572	0.0382282
0.495843	0.0392342
0.478113	0.0402352
0.460384	0.0413063
0.442654	0.0422072
0.424925	0.0432332
0.407196	0.044039
0.389466	0.045025
0.371737	0.0458609
0.354007	0.0468218
0.336278	0.0477778
0.318548	0.0487838
0.300819	0.0498148
0.283089	0.0511962
0.265360	0.0526076
0.247630	0.0539089
0.229901	0.0555506
0.212171	0.057027
0.194442	0.0586336
0.176713	0.0602903
0.158983	0.0618519
0.141254	0.0636036
0.123524	0.0652703
0.105795	0.066967
0.088065	0.0687187
0.070336	0.0704204
0.052606	0.0723273
0.034877	0.0743343
0.017147	0.0763313
-0.000582	0.845926
-0.018312	0.848914
-0.036041	0.852082
-0.053771	0.855886
-0.071500	0.860115
-0.089229	0.86505
-0.106959	0.86997
-0.124688	0.875045
-0.142418	0.880015
-0.160147	0.885295
-0.177877	0.890506
-0.195606	0.89544
-0.213336	0.900495
-0.231065	0.905455
-0.248795	0.91037
-0.266524	0.914815
-0.284254	0.918909
-0.301983	0.922843
-0.319712	0.926922
-0.337442	0.930621
-0.355171	0.933989
-0.372901	0.937267
-0.390630	0.940556
-0.408360	0.943428
-0.426089	0.946116
-0.443819	0.948699
-0.461548	0.951236
-0.479278	0.953674
-0.497007	0.955866
-0.514737	0.958183
-0.532466	0.96036
-0.550196	0.962563
-0.567925	0.964454
-0.585654	0.966091
-0.603384	0.967948
-0.621113	0.969585
-0.638843	0.971141
-0.656572	0.972648
-0.674302	0.974169
-0.692031	0.975631
-0.709761	0.976922
-0.727490	0.978213
-0.745220	0.979339
-0.762949	0.980521
-0.780679	0.981502
-0.798408	0.982533
-0.816137	0.983594
-0.833867	0.984479
-0.851596	0.985245
-0.869326	0.986006
-0.887055	0.986737
-0.904785	0.987578
-0.922514	0.988223
-0.940244	0.988859
-0.957973	0.989479
-0.975703	0.99002
-0.993432	0.99049
-1.011162	0.991076
-1.028891	0.991612
-1.046621	0.992027
-1.064350	0.992437
-1.082079	0.992863
-1.099809	0.993313
-1.117538	0.993689
-1.135268	0.994064
-1.152997	0.994429
-1.170727	0.9947
-1.188456	0.995005
-1.206186	0.995275
-1.223915	0.995551
-1.241645	0.995751
-1.259374	0.996076
-1.277104	0.996311
-1.294833	0.996522
-1.312562	0.996647
-1.330292	0.996872
-1.348021	0.997122
-1.365751	0.997312
-1.383480	0.997412
-1.401210	0.997603
-1.418939	0.997758
-1.436669	0.997928
-1.454398	0.998033
-1.472128	0.998153
-1.489857	0.998258
-1.507587	0.998383
-1.525316	0.998463
-1.543046	0.998544
-1.560775	0.998624
-1.578504	0.998704
-1.596234	0.998789
-1.613963	0.998874
-1.631693	0.998934
-1.649422	0.998959
-1.667152	0.999034
-1.684881	0.999069
-1.702611	0.999109
-1.720340	0.999149
-1.738070	0.999209
-1.755799	0.999244
-1.773529	0.999289
-1.791258	0.999334
-1.808987	0.999379
-1.826717	0.999409
-1.844446	0.999429
-1.862176	0.999449
-1.879905	0.999484
-1.897635	0.99953
-1.915364	0.99955
-1.933094	0.999585
-1.950823	0.999595
-1.968553	0.99962
-1.986282	0.999655
-2.004012	0.99968
-2.021741	0.999695
-2.039471	0.999715
-2.057200	0.99973
-2.074929	0.99974
-2.092659	0.999745
-2.110388	0.999775
-2.145847	0.999785
-2.163577	0.9998
-2.181306	0.999805
-2.199036	0.99981
-2.216765	0.999815
-2.234495	0.99982
-2.252224	0.99983
-2.287683	0.999835
-2.305412	0.99984
-2.323142	0.99985
-2.340871	0.999855
-2.358601	0.99987
-2.411789	0.99988
-2.429519	0.999895
-2.464978	0.9999
-2.482707	0.999905
-2.500437	0.99991
-2.535896	0.99992
-2.571354	0.999935
-2.589084	0.999945
-2.642272	0.99995
-2.660002	0.999955
-2.677731	0.999965
-2.713190	0.99997
-2.730920	0.99998
-2.766379	0.999985
-2.855026	0.99999
-2.943673	0.999995
-2.961403	1
&
25.086610	1.16165e-32
25.068880	1.23367e-32
25.051151	1.31015e-32
25.033422	1.39137e-32
25.015692	1.47764e-32
24.997963	1.56924e-32
24.980233	1.66653e-32
24.962504	1.76985e-32
24.944774	1.87957e-32
24.927045	1.9961e-32
24.909315	2.11985e-32
24.891586	2.25127e-32
24.873856	2.39084e-32
24.856127	2.53906e-32
24.838397	2.69647e-32
24.820668	2.86364e-32
24.802938	3.04117e-32
24.785209	3.2297e-32
24.767480	3.42993e-32
24.749750	3.64256e-32
24.732021	3.86838e-32
24.714291	4.1082e-32
24.696562	4.36288e-32
24.678832	4.63335e-32
24.661103	4.92058e-32
24.643373	5.22563e-32
24.625644	5.54958e-32
24.607914	5.89361e-32
24.590185	6.25897e-32
24.572455	6.64698e-32
24.554726	7.05904e-32
24.536997	7.49665e-32
24.519267	7.96138e-32
24.501538	8.45492e-32
24.483808	8.97905e-32
24.466079	9.53567e-32
24.448349	1.01268e-31
24.430620	1.07546e-31
24.412890	1.14213e-31
24.395161	1.21293e-31
24.377431	1.28812e-31
24.359702	1.36797e-31
24.341972	1.45277e-31
24.324243	1.54282e-31
24.306513	1.63846e-31
24.288784	1.74003e-31
24.271055	1.84789e-31
24.253325	1.96244e-31
24.235596	2.08409e-31
24.217866	2.21328e-31
24.200137	2.35048e-31
24.182407	2.49618e-31
24.164678	2.65092e-31
24.146948	2.81524e-31
24.129219	2.98975e-31
24.111489	3.17508e-31
24.093760	3.3719e-31
24.076030	3.58091e-31
24.058301	3.80288e-31
24.040572	4.03861e-31
24.022842	4.28895e-31
24.005113	4.55481e-31
23.987383	4.83714e-31
23.969654	5.13698e-31
23.951924	5.4554e-31
23.934195	5.79356e-31
23.916465	6.15267e-31
23.898736	6.53405e-31
23.881006	6.93906e-31
23.863277	7.36918e-31
23.845547	7.82596e-31
23.827818	8.31105e-31
23.810088	8.8262e-31
23.792359	9.37329e-31
23.774630	9.95428e-31
23.756900	1.05713e-30
23.739171	1.12265e-30
23.721441	1.19224e-30
23.703712	1.26614e-30
23.685982	1.34462e-30
23.668253	1.42796e-30
23.650523	1.51647e-30
23.632794	1.61046e-30
23.615064	1.71028e-30
23.597335	1.81629e-30
23.579605	1.92887e-30
23.561876	2.04842e-30
23.544147	2.17538e-30
23.526417	2.31022e-30
23.508688	2.45341e-30
23.490958	2.60547e-30
23.473229	2.76696e-30
23.455499	2.93846e-30
23.437770	3.12058e-30
23.420040	3.314e-30
23.402311	3.5194e-30
23.384581	3.73753e-30
23.366852	3.96918e-30
23.349122	4.21518e-30
23.331393	4.47644e-30
23.313663	4.75388e-30
23.295934	5.04852e-30
23.278205	5.36142e-30
23.260475	5.69371e-30
23.242746	6.04659e-30
23.225016	6.42135e-30
23.207287	6.81933e-30
23.189557	7.24197e-30
23.171828	7.69081e-30
23.154098	8.16746e-30
23.136369	8.67365e-30
23.118639	9.21121e-30
23.100910	9.78209e-30
23.083180	1.03883e-29
23.065451	1.10322e-29
23.047722	1.17159e-29
23.029992	1.2442e-29
23.012263	1.32131e-29
22.994533	1.4032e-29
22.976804	1.49016e-29
22.959074	1.58251e-29
22.941345	1.68059e-29
22.923615	1.78474e-29
22.905886	1.89535e-29
22.888156	2.01281e-29
22.870427	2.13755e-29
22.852697	2.27002e-29
22.834968	2.4107e-29
22.817238	2.5601e-29
22.799509	2.71876e-29
22.781780	2.88724e-29
22.764050	3.06617e-29
22.746321	3.25619e-29
22.728591	3.45798e-29
22.710862	3.67228e-29
22.693132	3.89985e-29
22.675403	4.14153e-29
22.657673	4.39818e-29
22.639944	4.67074e-29
22.622214	4.96019e-29
22.604485	5.26757e-29
22.586755	5.59401e-29
22.569026	5.94067e-29
22.551297	6.30881e-29
22.533567	6.69976e-29
22.515838	7.11494e-29
22.498108	7.55584e-29
22.480379	8.02407e-29
22.462649	8.5213e-29
22.444920	9.04935e-29
22.427190	9.61012e-29
22.409461	1.02056e-28
22.391731	1.08381e-28
22.374002	1.15097e-28
22.356272	1.22229e-28
22.338543	1.29803e-28
22.320813	1.37846e-28
22.303084	1.46388e-28
22.285355	1.55459e-28
22.267625	1.65093e-28
22.249896	1.75323e-28
22.232166	1.86187e-28
22.214437	1.97724e-28
22.196707	2.09976e-28
22.178978	2.22987e-28
22.161248	2.36804e-28
22.143519	2.51477e-28
22.125789	2.6706e-28
22.108060	2.83608e-28
22.090330	3.01181e-28
22.072601	3.19843e-28
22.054872	3.39662e-28
22.037142	3.60708e-28
22.019413	3.83059e-28
22.001683	4.06794e-28
21.983954	4.32e-28
21.966224	4.58767e-28
21.948495	4.87193e-28
21.930765	5.1738e-28
21.913036	5.49438e-28
21.895306	5.83481e-28
21.877577	6.19634e-28
21.859847	6.58027e-28
21.842118	6.98799e-28
21.824388	7.42096e-28
21.806659	7.88076e-28
21.788930	8.36905e-28
21.771200	8.88759e-28
21.753471	9.43825e-28
21.735741	1.0023e-27
21.718012	1.0644e-27
21.700282	1.13035e-27
21.682553	1.20039e-27
21.664823	1.27476e-27
21.647094	1.35374e-27
21.629364	1.43762e-27
21.611635	1.52669e-27
21.593905	1.62127e-27
21.576176	1.72172e-27
21.558447	1.82839e-27
21.540717	1.94167e-27
21.522988	2.06197e-27
21.505258	2.18972e-27
21.487529	2.32539e-27
21.469799	2.46946e-27
21.452070	2.62245e-27
21.434340	2.78492e-27
21.416611	2.95746e-27
21.398881	3.14069e-27
21.381152	3.33527e-27
21.363422	3.5419e-27
21.345693	3.76133e-27
21.327963	3.99435e-27
21.310234	4.24181e-27
21.292505	4.5046e-27
21.274775	4.78367e-27
21.257046	5.08003e-27
21.239316	5.39475e-27
21.221587	5.72896e-27
21.203857	6.08387e-27
21.186128	6.46078e-27
21.168398	6.86102e-27
21.150669	7.28607e-27
21.132939	7.73744e-27
21.115210	8.21677e-27
21.097480	8.72579e-27
21.079751	9.26635e-27
21.062022	9.84039e-27
21.044292	1.045e-26
21.026563	1.10973e-26
21.008833	1.17848e-26
20.991104	1.25149e-26
20.973374	1.32901e-26
20.955645	1.41134e-26
20.937915	1.49877e-26
20.920186	1.59161e-26
20.902456	1.69021e-26
20.884727	1.79491e-26
20.866997	1.9061e-26
20.849268	2.02417e-26
20.831538	2.14956e-26
20.813809	2.28271e-26
20.796080	2.42412e-26
20.778350	2.57428e-26
20.760621	2.73374e-26
20.742891	2.90308e-26
20.725162	3.08291e-26
20.707432	3.27387e-26
20.689703	3.47667e-26
20.671973	3.69202e-26
20.654244	3.92071e-26
20.636514	4.16357e-26
20.618785	4.42147e-26
20.601055	4.69535e-26
20.583326	4.98618e-26
20.565597	5.29503e-26
20.547867	5.62301e-26
20.530138	5.9713e-26
20.512408	6.34117e-26
20.494679	6.73394e-26
20.476949	7.15104e-26
20.459220	7.59397e-26
20.441490	8.06434e-26
20.423761	8.56383e-26
20.406031	9.09426e-26
20.388302	9.65755e-26
20.370572	1.02557e-25
20.352843	1.08909e-25
20.335113	1.15655e-25
20.317384	1.22818e-25
20.299655	1.30425e-25
20.281925	1.38503e-25
20.264196	1.47082e-25
20.246466	1.56191e-25
20.228737	1.65865e-25
20.211007	1.76138e-25
20.193278	1.87047e-25
20.175548	1.98632e-25
20.157819	2.10934e-25
20.140089	2.23998e-25
20.122360	2.37871e-25
20.104630	2.52603e-25
20.086901	2.68248e-25
20.069172	2.84861e-25
20.051442	3.02503e-25
20.033713	3.21238e-25
20.015983	3.41133e-25
19.998254	3.6226e-25
19.980524	3.84695e-25
19.962795	4.0852e-25
19.945065	4.3382e-25
19.927336	4.60686e-25
19.909606	4.89217e-25
19.891877	5.19514e-25
19.874147	5.51687e-25
19.856418	5.85853e-25
19.838688	6.22134e-25
19.820959	6.60662e-25
19.803230	7.01575e-25
19.785500	7.45023e-25
19.767771	7.9116e-25
19.750041	8.40154e-25
19.732312	8.92183e-25
19.714582	9.47433e-25
19.696853	1.0061e-24
19.679123	1.06841e-24
19.661394	1.13457e-24
19.643664	1.20483e-24
19.625935	1.27944e-24
19.608205	1.35867e-24
19.590476	1.4428e-24
19.572747	1.53214e-24
19.555017	1.62702e-24
19.537288	1.72777e-24
19.519558	1.83476e-24
19.501829	1.94837e-24
19.484099	2.06902e-24
19.466370	2.19714e-24
19.448640	2.33319e-24
19.430911	2.47767e-24
19.413181	2.63109e-24
19.395452	2.79401e-24
19.377722	2.96701e-24
19.359993	3.15073e-24
19.342263	3.34582e-24
19.324534	3.55299e-24
19.306805	3.77299e-24
19.289075	4.00661e-24
19.271346	4.25469e-24
19.253616	4.51814e-24
19.235887	4.79789e-24
19.218157	5.09496e-24
19.200428	5.41043e-24
19.182698	5.74542e-24
19.164969	6.10116e-24
19.147239	6.47892e-24
19.129510	6.88006e-24
19.111780	7.30605e-24
19.094051	7.7584e-24
19.076322	8.23876e-24
19.058592	8.74886e-24
19.040863	9.29053e-24
19.023133	9.86574e-24
19.005404	1.04766e-23
18.987674	1.11252e-23
18.969945	1.1814e-23
18.952215	1.25454e-23
18.934486	1.33221e-23
18.916756	1.41469e-23
18.899027	1.50228e-23
18.881297	1.59528e-23
18.863568	1.69405e-23
18.845838	1.79893e-23
18.828109	1.9103e-23
18.810380	2.02856e-23
18.792650	2.15415e-23
18.774921	2.28751e-23
18.757191	2.42913e-23
18.739462	2.57951e-23
18.721732	2.7392e-23
18.704003	2.90877e-23
18.686273	3.08885e-23
18.668544	3.28007e-23
18.650814	3.48312e-23
18.633085	3.69875e-23
18.615355	3.92772e-23
18.597626	4.17086e-23
18.579897	4.42906e-23
18.562167	4.70323e-23
18.544438	4.99438e-23
18.526708	5.30355e-23
18.508979	5.63186e-23
18.491249	5.98048e-23
18.473520	6.35069e-23
18.455790	6.74381e-23
18.438061	7.16126e-23
18.420331	7.60455e-23
18.402602	8.07527e-23
18.384872	8.57514e-23
18.367143	9.10594e-23
18.349413	9.66959e-23
18.331684	1.02681e-22
18.313955	1.09037e-22
18.296225	1.15786e-22
18.278496	1.22953e-22
18.260766	1.30564e-22
18.243037	1.38645e-22
18.225307	1.47227e-22
18.207578	1.5634e-22
18.189848	1.66017e-22
18.172119	1.76292e-22
18.154389	1.87204e-22
18.136660	1.98791e-22
18.118930	2.11095e-22
18.101201	2.2416e-22
18.083472	2.38035e-22
18.065742	2.52767e-22
18.048013	2.68412e-22
18.030283	2.85024e-22
18.012554	3.02665e-22
17.994824	3.21397e-22
17.977095	3.41289e-22
17.959365	3.62412e-22
17.941636	3.84841e-22
17.923906	4.08659e-22
17.906177	4.33951e-22
17.888447	4.60808e-22
17.870718	4.89326e-22
17.852988	5.1961e-22
17.835259	5.51767e-22
17.817530	5.85915e-22
17.799800	6.22175e-22
17.782071	6.6068e-22
17.764341	7.01566e-22
17.746612	7.44983e-22
17.728882	7.91087e-22
17.711153	8.40043e-22
17.693423	8.92029e-22
17.675694	9.47231e-22
17.657964	1.00585e-21
17.640235	1.06809e-21
17.622505	1.13419e-21
17.604776	1.20438e-21
17.587047	1.27891e-21
17.569317	1.35805e-21
17.551588	1.44208e-21
17.533858	1.53132e-21
17.516129	1.62608e-21
17.498399	1.7267e-21
17.480670	1.83354e-21
17.462940	1.947e-21
17.445211	2.06748e-21
17.427481	2.19541e-21
17.409752	2.33126e-21
17.392022	2.47551e-21
17.374293	2.62868e-21
17.356563	2.79133e-21
17.338834	2.96405e-21
17.321105	3.14745e-21
17.303375	3.3422e-21
17.285646	3.54899e-21
17.267916	3.76858e-21
17.250187	4.00176e-21
17.232457	4.24936e-21
17.214728	4.51227e-21
17.196998	4.79146e-21
17.179269	5.08791e-21
17.161539	5.4027e-21
17.143810	5.73697e-21
17.126080	6.09191e-21
17.108351	6.46882e-21
17.090621	6.86904e-21
17.072892	7.29401e-21
17.055163	7.74528e-21
17.037433	8.22446e-21
17.019704	8.73328e-21
17.001974	9.27358e-21
16.984245	9.8473e-21
16.966515	1.04565e-20
16.948786	1.11034e-20
16.931056	1.17903e-20
16.913327	1.25197e-20
16.895597	1.32942e-20
16.877868	1.41166e-20
16.860138	1.49899e-20
16.842409	1.59173e-20
16.824680	1.69019e-20
16.806950	1.79475e-20
16.789221	1.90577e-20
16.771491	2.02367e-20
16.753762	2.14885e-20
16.736032	2.28177e-20
16.718303	2.42292e-20
16.700573	2.5728e-20
16.682844	2.73195e-20
16.665114	2.90094e-20
16.647385	3.08038e-20
16.629655	3.27092e-20
16.611926	3.47324e-20
16.594196	3.68808e-20
16.576467	3.91621e-20
16.558738	4.15844e-20
16.541008	4.41565e-20
16.523279	4.68877e-20
16.505549	4.97879e-20
16.487820	5.28673e-20
16.470090	5.61373e-20
16.452361	5.96094e-20
16.434631	6.32963e-20
16.416902	6.72111e-20
16.399172	7.13681e-20
16.381443	7.57821e-20
16.363713	8.04691e-20
16.345984	8.54459e-20
16.328255	9.07305e-20
16.310525	9.63419e-20
16.292796	1.023e-19
16.275066	1.08627e-19
16.257337	1.15345e-19
16.239607	1.22479e-19
16.221878	1.30053e-19
16.204148	1.38096e-19
16.186419	1.46636e-19
16.168689	1.55704e-19
16.150960	1.65334e-19
16.133230	1.75558e-19
16.115501	1.86414e-19
16.097771	1.97942e-19
16.080042	2.10183e-19
16.062313	2.2318e-19
16.044583	2.36981e-19
16.026854	2.51636e-19
16.009124	2.67196e-19
15.991395	2.83719e-19
15.973665	3.01263e-19
15.955936	3.19891e-19
15.938206	3.39672e-19
15.920477	3.60675e-19
15.902747	3.82977e-19
15.885018	4.06658e-19
15.867288	4.31802e-19
15.849559	4.58501e-19
15.831830	4.86851e-19
15.814100	5.16953e-19
15.796371	5.48917e-19
15.778641	5.82856e-19
15.760912	6.18893e-19
15.743182	6.57158e-19
15.725453	6.97789e-19
15.707723	7.40931e-19
15.689994	7.8674e-19
15.672264	8.35381e-19
15.654535	8.87028e-19
15.636805	9.41868e-19
15.619076	1.0001e-18
15.601346	1.06193e-18
15.583617	1.12758e-18
15.565888	1.19729e-18
15.548158	1.27131e-18
15.530429	1.3499e-18
15.512699	1.43335e-18
15.494970	1.52196e-18
15.477240	1.61605e-18
15.459511	1.71595e-18
15.441781	1.82202e-18
15.424052	1.93465e-18
15.406322	2.05425e-18
15.388593	2.18123e-18
15.370863	2.31607e-18
15.353134	2.45923e-18
15.335405	2.61125e-18
15.317675	2.77266e-18
15.299946	2.94404e-18
15.282216	3.12602e-18
15.264487	3.31924e-18
15.246757	3.5244e-18
15.229028	3.74225e-18
15.211298	3.97355e-18
15.193569	4.21915e-18
15.175839	4.47993e-18
15.158110	4.75682e-18
15.140380	5.05082e-18
15.122651	5.36299e-18
15.104921	5.69445e-18
15.087192	6.04639e-18
15.069463	6.42008e-18
15.051733	6.81686e-18
15.034004	7.23816e-18
15.016274	7.68549e-18
14.998545	8.16046e-18
14.980815	8.66478e-18
14.963086	9.20026e-18
14.945356	9.76882e-18
14.927627	1.03725e-17
14.909897	1.10135e-17
14.892168	1.16941e-17
14.874438	1.24168e-17
14.856709	1.31841e-17
14.838980	1.39988e-17
14.821250	1.48638e-17
14.803521	1.57823e-17
14.785791	1.67575e-17
14.768062	1.7793e-17
14.750332	1.88924e-17
14.732603	2.00598e-17
14.714873	2.12993e-17
14.697144	2.26153e-17
14.679414	2.40127e-17
14.661685	2.54963e-17
14.643955	2.70717e-17
14.626226	2.87443e-17
14.608496	3.05203e-17
14.590767	3.24059e-17
14.573038	3.44081e-17
14.555308	3.65339e-17
14.537579	3.8791e-17
14.519849	4.11876e-17
14.502120	4.37322e-17
14.484390	4.64339e-17
14.466661	4.93026e-17
14.448931	5.23484e-17
14.431202	5.55823e-17
14.413472	5.9016e-17
14.395743	6.26617e-17
14.378013	6.65327e-17
14.360284	7.06427e-17
14.342555	7.50065e-17
14.324825	7.96398e-17
14.307096	8.45593e-17
14.289366	8.97826e-17
14.271637	9.53285e-17
14.253907	1.01217e-16
14.236178	1.07469e-16
14.218448	1.14107e-16
14.200719	1.21155e-16
14.182989	1.28638e-16
14.165260	1.36583e-16
14.147530	1.45019e-16
14.129801	1.53976e-16
14.112071	1.63486e-16
14.094342	1.73584e-16
14.076613	1.84304e-16
14.058883	1.95687e-16
14.041154	2.07772e-16
14.023424	2.20604e-16
14.005695	2.34228e-16
13.987965	2.48693e-16
13.970236	2.64051e-16
13.952506	2.80358e-16
13.934777	2.97671e-16
13.917047	3.16053e-16
13.899318	3.3557e-16
13.881588	3.56292e-16
13.863859	3.78293e-16
13.846130	4.01652e-16
13.828400	4.26454e-16
13.810671	4.52786e-16
13.792941	4.80744e-16
13.775212	5.10428e-16
13.757482	5.41944e-16
13.739753	5.75406e-16
13.722023	6.10934e-16
13.704294	6.48654e-16
13.686564	6.88703e-16
13.668835	7.31224e-16
13.651105	7.76369e-16
13.633376	8.24301e-16
13.615646	8.75191e-16
13.597917	9.29222e-16
13.580188	9.86588e-16
13.562458	1.0475e-15
13.544729	1.11216e-15
13.526999	1.18082e-15
13.509270	1.25371e-15
13.491540	1.3311e-15
13.473811	1.41327e-15
13.456081	1.50051e-15
13.438352	1.59314e-15
13.420622	1.69148e-15
13.402893	1.79588e-15
13.385163	1.90673e-15
13.367434	2.02443e-15
13.349705	2.14938e-15
13.331975	2.28204e-15
13.314246	2.42289e-15
13.296516	2.57243e-15
13.278787	2.7312e-15
13.261057	2.89976e-15
13.243328	3.07873e-15
13.225598	3.26873e-15
13.207869	3.47046e-15
13.190139	3.68464e-15
13.172410	3.91202e-15
13.154680	4.15344e-15
13.136951	4.40975e-15
13.119221	4.68188e-15
13.101492	4.97079e-15
13.083763	5.27752e-15
13.066033	5.60318e-15
13.048304	5.94892e-15
13.030574	6.31599e-15
13.012845	6.70571e-15
12.995115	7.11946e-15
12.977386	7.55874e-15
12.959656	8.02511e-15
12.941927	8.52025e-15
12.924197	9.04592e-15
12.906468	9.60402e-15
12.888738	1.01965e-14
12.871009	1.08256e-14
12.853280	1.14935e-14
12.835550	1.22025e-14
12.817821	1.29553e-14
12.800091	1.37545e-14
12.782362	1.4603e-14
12.764632	1.55038e-14
12.746903	1.64602e-14
12.729173	1.74755e-14
12.711444	1.85535e-14
12.693714	1.96979e-14
12.675985	2.09129e-14
12.658255	2.22028e-14
12.640526	2.35722e-14
12.622796	2.50261e-14
12.605067	2.65696e-14
12.587338	2.82083e-14
12.569608	2.9948e-14
12.551879	3.1795e-14
12.534149	3.37558e-14
12.516420	3.58376e-14
12.498690	3.80476e-14
12.480961	4.03939e-14
12.463231	4.28849e-14
12.445502	4.55294e-14
12.427772	4.83369e-14
12.410043	5.13175e-14
12.392313	5.44818e-14
12.374584	5.78411e-14
12.356855	6.14075e-14
12.339125	6.51938e-14
12.321396	6.92134e-14
12.303666	7.34807e-14
12.285937	7.8011e-14
12.268207	8.28206e-14
12.250478	8.79265e-14
12.232748	9.33471e-14
12.215019	9.91018e-14
12.197289	1.05211e-13
12.179560	1.11697e-13
12.161830	1.18582e-13
12.144101	1.25892e-13
12.126371	1.33652e-13
12.108642	1.4189e-13
12.090913	1.50636e-13
12.073183	1.59921e-13
12.055454	1.69778e-13
12.037724	1.80242e-13
12.019995	1.91351e-13
12.002265	2.03144e-13
11.984536	2.15664e-13
11.966806	2.28955e-13
11.949077	2.43064e-13
11.931347	2.58043e-13
11.913618	2.73945e-13
11.895888	2.90826e-13
11.878159	3.08747e-13
11.860430	3.27772e-13
11.842700	3.47969e-13
11.824971	3.69409e-13
11.807241	3.9217e-13
11.789512	4.16333e-13
11.771782	4.41984e-13
11.754053	4.69215e-13
11.736323	4.98123e-13
11.718594	5.28811e-13
11.700864	5.61389e-13
11.683135	5.95972e-13
11.665405	6.32686e-13
11.647676	6.7166e-13
11.629946	7.13033e-13
11.612217	7.56954e-13
11.594488	8.0358e-13
11.576758	8.53076e-13
11.559029	9.05619e-13
11.541299	9.61397e-13
11.523570	1.02061e-12
11.505840	1.08347e-12
11.488111	1.15019e-12
11.470381	1.22103e-12
11.452652	1.29622e-12
11.434922	1.37604e-12
11.417193	1.46078e-12
11.399463	1.55073e-12
11.381734	1.64622e-12
11.364005	1.74758e-12
11.346275	1.85518e-12
11.328546	1.96941e-12
11.310816	2.09066e-12
11.293087	2.21938e-12
11.275357	2.35601e-12
11.257628	2.50106e-12
11.239898	2.65502e-12
11.222169	2.81847e-12
11.204439	2.99196e-12
11.186710	3.17614e-12
11.168980	3.37164e-12
11.151251	3.57917e-12
11.133521	3.79947e-12
11.115792	4.03332e-12
11.098063	4.28156e-12
11.080333	4.54507e-12
11.062604	4.82478e-12
11.044874	5.1217e-12
11.027145	5.43689e-12
11.009415	5.77146e-12
10.991686	6.1266e-12
10.973956	6.50359e-12
10.956227	6.90376e-12
10.938497	7.32854e-12
10.920768	7.77944e-12
10.903038	8.25807e-12
10.885309	8.76613e-12
10.867580	9.30542e-12
10.849850	9.87788e-12
10.832121	1.04855e-11
10.814391	1.11305e-11
10.796662	1.18152e-11
10.778932	1.2542e-11
10.761203	1.33134e-11
10.743473	1.41322e-11
10.725744	1.50014e-11
10.708014	1.5924e-11
10.690285	1.69033e-11
10.672555	1.79428e-11
10.654826	1.90462e-11
10.637096	2.02174e-11
10.619367	2.14606e-11
10.601638	2.27802e-11
10.583908	2.41808e-11
10.566179	2.56676e-11
10.548449	2.72456e-11
10.530720	2.89207e-11
10.512990	3.06986e-11
10.495261	3.25858e-11
10.477531	3.45889e-11
10.459802	3.6715e-11
10.442072	3.89718e-11
10.424343	4.13671e-11
10.406613	4.39097e-11
10.388884	4.66083e-11
10.371155	4.94727e-11
10.353425	5.25131e-11
10.335696	5.57401e-11
10.317966	5.91653e-11
10.300237	6.28008e-11
10.282507	6.66596e-11
10.264778	7.07553e-11
10.247048	7.51024e-11
10.229319	7.97165e-11
10.211589	8.46137e-11
10.193860	8.98117e-11
10.176130	9.53287e-11
10.158401	1.01184e-10
10.140671	1.07399e-10
10.122942	1.13996e-10
10.105213	1.20997e-10
10.087483	1.28428e-10
10.069754	1.36315e-10
10.052024	1.44686e-10
10.034295	1.53571e-10
10.016565	1.63001e-10
9.998836	1.73009e-10
9.981106	1.83632e-10
9.963377	1.94906e-10
9.945647	2.06872e-10
9.927918	2.19571e-10
9.910188	2.3305e-10
9.892459	2.47355e-10
9.874730	2.62538e-10
9.857000	2.78652e-10
9.839271	2.95754e-10
9.821541	3.13905e-10
9.803812	3.33168e-10
9.786082	3.53613e-10
9.768353	3.75311e-10
9.750623	3.9834e-10
9.732894	4.2278e-10
9.715164	4.48718e-10
9.697435	4.76246e-10
9.679705	5.05462e-10
9.661976	5.36468e-10
9.644246	5.69374e-10
9.626517	6.04297e-10
9.608788	6.41359e-10
9.591058	6.80693e-10
9.573329	7.22437e-10
9.555599	7.66738e-10
9.537870	8.13752e-10
9.520140	8.63647e-10
9.502411	9.16598e-10
9.484681	9.72792e-10
9.466952	1.03243e-09
9.449222	1.09572e-09
9.431493	1.16288e-09
9.413763	1.23416e-09
9.396034	1.3098e-09
9.378305	1.39007e-09
9.360575	1.47525e-09
9.342846	1.56565e-09
9.325116	1.66158e-09
9.307387	1.76339e-09
9.289657	1.87143e-09
9.271928	1.98607e-09
9.254198	2.10773e-09
9.236469	2.23684e-09
9.218739	2.37385e-09
9.201010	2.51924e-09
9.183280	2.67352e-09
9.165551	2.83724e-09
9.147821	3.01097e-09
9.130092	3.19533e-09
9.112363	3.39096e-09
9.094633	3.59855e-09
9.076904	3.81884e-09
9.059174	4.0526e-09
9.041445	4.30064e-09
9.023715	4.56385e-09
9.005986	4.84315e-09
8.988256	5.13952e-09
8.970527	5.454e-09
8.952797	5.7877e-09
8.935068	6.14178e-09
8.917338	6.51751e-09
8.899609	6.91618e-09
8.881880	7.33921e-09
8.864150	7.78807e-09
8.846421	8.26435e-09
8.828691	8.76972e-09
8.810962	9.30594e-09
8.793232	9.8749e-09
8.775503	1.04786e-08
8.757773	1.11192e-08
8.740044	1.17988e-08
8.722314	1.25199e-08
8.704585	1.32851e-08
8.686855	1.40969e-08
8.669126	1.49583e-08
8.651396	1.58722e-08
8.633667	1.68418e-08
8.615938	1.78706e-08
8.598208	1.89622e-08
8.580479	2.01203e-08
8.562749	2.1349e-08
8.545020	2.26527e-08
8.527290	2.40358e-08
8.509561	2.55032e-08
8.491831	2.706e-08
8.474102	2.87117e-08
8.456372	3.04641e-08
8.438643	3.23232e-08
8.420913	3.42956e-08
8.403184	3.63881e-08
8.385455	3.86081e-08
8.367725	4.09632e-08
8.349996	4.34617e-08
8.332266	4.61123e-08
8.314537	4.89243e-08
8.296807	5.19074e-08
8.279078	5.50721e-08
8.261348	5.84293e-08
8.243619	6.19907e-08
8.225889	6.57688e-08
8.208160	6.97767e-08
8.190430	7.40283e-08
8.172701	7.85384e-08
8.154971	8.33226e-08
8.137242	8.83977e-08
8.119513	9.37813e-08
8.101783	9.9492e-08
8.084054	1.0555e-07
8.066324	1.11975e-07
8.048595	1.18791e-07
8.030865	1.26021e-07
8.013136	1.3369e-07
7.995406	1.41824e-07
7.977677	1.50452e-07
7.959947	1.59604e-07
7.942218	1.69311e-07
7.924488	1.79607e-07
7.906759	1.90527e-07
7.889030	2.0211e-07
7.871300	2.14395e-07
7.853571	2.27424e-07
7.835841	2.41244e-07
7.818112	2.559e-07
7.800382	2.71445e-07
7.782653	2.87932e-07
7.764923	3.05417e-07
7.747194	3.2396e-07
7.729464	3.43627e-07
7.711735	3.64483e-07
7.694005	3.86602e-07
7.676276	4.10059e-07
7.658546	4.34934e-07
7.640817	4.61314e-07
7.623088	4.89289e-07
7.605358	5.18955e-07
7.587629	5.50413e-07
7.569899	5.83772e-07
7.552170	6.19146e-07
7.534440	6.56656e-07
7.516711	6.96431e-07
7.498981	7.38607e-07
7.481252	7.83327e-07
7.463522	8.30745e-07
7.445793	8.81022e-07
7.428063	9.34331e-07
7.410334	9.90854e-07
7.392605	1.05078e-06
7.374875	1.11432e-06
7.357146	1.18168e-06
7.339416	1.25311e-06
7.321687	1.32882e-06
7.303957	1.4091e-06
7.286228	1.4942e-06
7.268498	1.58442e-06
7.250769	1.68007e-06
7.233039	1.78146e-06
7.215310	1.88894e-06
7.197580	2.00287e-06
7.179851	2.12365e-06
7.162121	2.25167e-06
7.144392	2.38737e-06
7.126663	2.53121e-06
7.108933	2.68367e-06
7.091204	2.84526e-06
7.073474	3.01653e-06
7.055745	3.19805e-06
7.038015	3.39044e-06
7.020286	3.59433e-06
7.002556	3.81041e-06
6.984827	4.0394e-06
6.967097	4.28208e-06
6.949368	4.53924e-06
6.931638	4.81175e-06
6.913909	5.10051e-06
6.896180	5.40649e-06
6.878450	5.73069e-06
6.860721	6.07421e-06
6.842991	6.43817e-06
6.825262	6.82378e-06
6.807532	7.23232e-06
6.789803	7.66513e-06
6.772073	8.12364e-06
6.754344	8.60936e-06
6.736614	9.12389e-06
6.718885	9.66891e-06
6.701155	1.02462e-05
6.683426	1.08577e-05
6.665696	1.15053e-05
6.647967	1.21912e-05
6.630238	1.29177e-05
6.612508	1.36869e-05
6.594779	1.45016e-05
6.577049	1.53642e-05
6.559320	1.62776e-05
6.541590	1.72448e-05
6.523861	1.82687e-05
6.506131	1.93528e-05
6.488402	2.05005e-05
6.470672	2.17153e-05
6.452943	2.30013e-05
6.435213	2.43625e-05
6.417484	2.58031e-05
6.399755	2.73278e-05
6.382025	2.89414e-05
6.364296	3.06488e-05
6.346566	3.24554e-05
6.328837	3.43669e-05
6.311107	3.63891e-05
6.293378	3.85284e-05
6.275648	4.07912e-05
6.257919	4.31846e-05
6.240189	4.57159e-05
6.222460	4.83927e-05
6.204730	5.1223e-05
6.187001	5.42156e-05
6.169271	5.73791e-05
6.151542	6.07232e-05
6.133813	6.42576e-05
6.116083	6.79927e-05
6.098354	7.19394e-05
6.080624	7.61091e-05
6.062895	8.05138e-05
6.045165	8.5166e-05
6.027436	9.00788e-05
6.009706	9.52659e-05
5.991977	0.000100742
5.974247	0.000106521
5.956518	0.00011262
5.938788	0.000119053
5.921059	0.00012584
5.903330	0.000132996
5.885600	0.000140539
5.867871	0.000148489
5.850141	0.000156866
5.832412	0.000165687
5.814682	0.000174975
5.796953	0.000184749
5.779223	0.000195031
5.761494	0.000205841
5.743764	0.000217201
5.726035	0.000229131
5.708305	0.000241652
5.690576	0.000254783
5.672846	0.000268543
5.655117	0.000282947
5.637388	0.000298008
5.619658	0.000313736
5.601929	0.000330134
5.584199	0.000347201
5.566470	0.000364921
5.548740	0.000383269
5.531011	0.000402197
5.513281	0.000421626
5.495552	0.000441434
5.477822	0.000461417
5.460093	0.000481223
5.442363	0.000500136
&
```
