## Supplementary material for "All-at-once RNA folding with 3D motif prediction framed by evolutionary information": RF01332_CRISPR-DR19.cacofold.helixcov

```
# RMs = 1 L = 37

# RM_HELIX NESTED 2-13 25-36, nbp = 12 nbp_cov = 0
# pvals: 0.884419,0.884419,0.884419,0.884419,0.884419,0.884419,0.884419,0.905691,0.884419,0.884419,0.884419,0.884419
# aggregated NONE
NESTED  :<<<<<<<<<<<<___________>>>>>>>>>>>>:
        :::::::::::::::::::::::::::::::::::::
```
