## Supplementary material for "All-at-once RNA folding with 3D motif prediction framed by evolutionary information": RF01332_CRISPR-DR19.cacofold.power

```
# Power analysis of CaCoFold structure 
#
# Powertype = SINGLE SUBSTITUTIONS
# covary  left_pos      right_pos    substitutions      power
#----------------------------------------------------------------
          2		36		0		0.00
          3		35		0		0.00
          4		34		1		0.00
          5		33		0		0.00
          6		32		2		0.00
          7		31		1		0.00
          8		30		1		0.00
          9		29		1		0.00
          10		28		2		0.00
          11		27		0		0.00
          12		26		0		0.00
          13		25		0		0.00
#
# BPAIRS 12
# avg substitutions per BP  0.7
# BPAIRS expected to covary 0.0 +/- 0.0
# BPAIRS observed to covary 0
#
```
