## Supplementary material for "All-at-once RNA folding with 3D motif prediction framed by evolutionary information": RF01332_CRISPR-DR19.helixcov

```
# RMs = 2 L = 37

# RM_HELIX NESTED 16-19 26-29, nbp = 4 nbp_cov = 0
# pvals: 0.892593,0.884419,0.884419,0.884419
# aggregated NONE
NESTED  :::::::::::::::<<<<______>>>>::::::::
        :::::::::::::::::::::::::::::::::::::

# RM_HELIX NESTED 11-14 33-36, nbp = 4 nbp_cov = 0
# pvals: 0.884419,0.884419,0.884419,0.884419
# aggregated NONE
NESTED  ::::::::::<<<<__________________>>>>:
        :::::::::::::::::::::::::::::::::::::
```
