## Supplementary material for "All-at-once RNA folding with 3D motif prediction framed by evolutionary information": RF01332_CRISPR-DR19.surv

```
-0.000000	0.125
-0.007317	0.875
-0.047610	1
&
2.531147	0.00151976
1.906604	0.00303951
1.332428	0.00455927
1.261915	0.00607903
1.141036	0.00759878
1.110816	0.00911854
0.869058	0.0106383
0.848911	0.0121581
0.788471	0.0136778
0.617226	0.0151976
0.597079	0.0167173
0.566860	0.0182371
0.385541	0.0197568
0.365394	0.0227964
0.264661	0.0273556
0.244515	0.0288754
0.214295	0.0349544
0.204222	0.0364742
0.194149	0.0379939
0.184075	0.0395137
0.153856	0.0410334
0.143782	0.0455927
0.093416	0.0471125
0.083343	0.050152
0.012830	0.0516717
-0.007317	0.917933
-0.027463	0.919453
-0.037537	0.920973
-0.047610	0.922492
-0.067756	0.924012
-0.077830	0.927052
-0.097976	0.931611
-0.108049	0.93617
-0.118123	0.943769
-0.128196	0.945289
-0.138269	0.948328
-0.148343	0.952888
-0.158416	0.954407
-0.178562	0.958967
-0.188636	0.965046
-0.259149	0.968085
-0.359881	0.969605
-0.420321	0.975684
-0.440467	0.978723
-0.450541	0.980243
-0.460614	0.981763
-0.480760	0.983283
-0.490834	0.984802
-0.521054	0.986322
-0.591566	0.987842
-0.601640	0.989362
-0.621786	0.992401
-0.652006	0.993921
-0.662079	0.995441
-0.672153	0.99696
-0.843398	0.99848
-0.964277	1
&
4.565947	5.00501e-06
4.515581	1.001e-05
4.505508	1.5015e-05
4.354409	2.002e-05
4.344336	2.5025e-05
4.334262	3.5035e-05
4.314116	4.004e-05
4.273823	5.00501e-05
4.243603	5.50551e-05
4.213383	6.00601e-05
4.203310	7.00701e-05
4.193237	8.50851e-05
4.183163	0.000105105
4.152943	0.00011011
4.142870	0.000115115
4.122724	0.00012012
4.112650	0.000135135
4.102577	0.00014014
4.092504	0.000145145
4.052211	0.00015015
3.991771	0.000155155
3.971625	0.000165165
3.961551	0.00018018
3.931332	0.000185185
3.921258	0.000195195
3.880965	0.0002002
3.870892	0.000205205
3.790306	0.00021021
3.780232	0.00022022
3.750013	0.000225225
3.729866	0.00023023
3.689573	0.000235235
3.639207	0.00024024
3.619060	0.00025025
3.578767	0.000255255
3.528401	0.00027027
3.518327	0.00028028
3.467961	0.00029029
3.407522	0.0003003
3.397448	0.00031031
3.387375	0.00032032
3.377302	0.000325325
3.347082	0.00033033
3.337009	0.000335335
3.326935	0.000345345
3.316862	0.00037037
3.296716	0.000385385
3.286642	0.00039039
3.266496	0.000395395
3.246349	0.00041041
3.236276	0.000435435
3.226203	0.000445445
3.216129	0.00046046
3.206056	0.000465465
3.195983	0.000475475
3.185910	0.00049049
3.175836	0.000530531
3.165763	0.000550551
3.155690	0.000570571
3.145617	0.000590591
3.135543	0.000610611
3.125470	0.000625626
3.115397	0.000645646
3.105323	0.000660661
3.095250	0.000670671
3.085177	0.000685686
3.075104	0.000720721
3.065030	0.000735736
3.054957	0.000765766
3.044884	0.000780781
3.034811	0.000805806
3.024737	0.000815816
3.014664	0.000830831
3.004591	0.000865866
2.994517	0.000880881
2.984444	0.000895896
2.974371	0.000905906
2.964298	0.000915916
2.954224	0.000935936
2.944151	0.000965966
2.934078	0.000980981
2.924005	0.000995996
2.913931	0.00101101
2.903858	0.00105105
2.893785	0.00106607
2.883712	0.00107608
2.873638	0.00108108
2.863565	0.00109109
2.853492	0.00111111
2.843418	0.00114615
2.833345	0.00116116
2.823272	0.00120621
2.813199	0.00122623
2.803125	0.00123624
2.793052	0.00125125
2.782979	0.00126627
2.772906	0.0012963
2.762832	0.00130631
2.752759	0.00132132
2.742686	0.00133133
2.732612	0.00135636
2.722539	0.00137137
2.712466	0.00138639
2.692319	0.00141141
2.682246	0.00142142
2.672173	0.00144645
2.662100	0.00145646
2.652026	0.00146146
2.641953	0.00147648
2.631880	0.00151151
2.621807	0.00152653
2.611733	0.00153153
2.601660	0.00154655
2.591587	0.00156156
2.581513	0.00157157
2.571440	0.00158659
2.561367	0.0015966
2.551294	0.00162162
2.531147	0.00163664
2.521074	0.00165666
2.511001	0.00167167
2.500927	0.00168168
2.490854	0.00170671
2.480781	0.00173674
2.470707	0.00174174
2.460634	0.00175676
2.450561	0.00177177
2.440488	0.00177678
2.420341	0.00178679
2.410268	0.00182683
2.400195	0.00183684
2.390121	0.00185686
2.380048	0.00188188
2.369975	0.00188689
2.359901	0.00190691
2.349828	0.00192693
2.339755	0.00193193
2.329682	0.00196196
2.319608	0.002002
2.309535	0.00201201
2.289389	0.00204705
2.279315	0.00207708
2.269242	0.00208709
2.259169	0.0021021
2.249096	0.00210711
2.239022	0.00212212
2.228949	0.00214715
2.218876	0.00215716
2.208802	0.00216216
2.198729	0.00217718
2.188656	0.00218719
2.178583	0.0021972
2.168509	0.0022022
2.148363	0.00221221
2.138290	0.00222723
2.128216	0.00223724
2.118143	0.00224224
2.108070	0.00225225
2.097996	0.00226727
2.087923	0.00227227
2.077850	0.00227728
2.067777	0.00229229
2.047630	0.00231732
2.037557	0.00232733
2.027484	0.00235736
2.017410	0.00238739
2.007337	0.0023974
1.997264	0.00240741
1.987191	0.00244244
1.977117	0.00246747
1.967044	0.00247748
1.956971	0.00248248
1.946897	0.00249249
1.936824	0.00251251
1.926751	0.00255255
1.916678	0.00257758
1.906604	0.00261762
1.896531	0.00264264
1.886458	0.00266266
1.876385	0.00270771
1.866311	0.00273774
1.856238	0.00275776
1.846165	0.00278779
1.836091	0.00282282
1.826018	0.00285285
1.815945	0.00288288
1.805872	0.00291792
1.795798	0.00296797
1.785725	0.00300801
1.775652	0.00305305
1.765579	0.00306306
1.755505	0.00311311
1.745432	0.00312813
1.735359	0.00317317
1.725286	0.00321822
1.715212	0.00327327
1.705139	0.00332833
1.695066	0.00335335
1.684992	0.00338839
1.674919	0.00344344
1.664846	0.00347848
1.654773	0.00351852
1.644699	0.00353353
1.634626	0.00354855
1.624553	0.00359359
1.614480	0.00363864
1.604406	0.00366867
1.594333	0.00372873
1.584260	0.00377878
1.574186	0.00386386
1.564113	0.00391892
1.554040	0.00398398
1.543967	0.00402903
1.533893	0.00408408
1.523820	0.00413413
1.513747	0.00425926
1.503674	0.00432432
1.493600	0.00438438
1.483527	0.00447948
1.473454	0.00456456
1.463381	0.00464965
1.453307	0.0048048
1.443234	0.00495996
1.433161	0.00510511
1.423087	0.00527528
1.413014	0.00550551
1.402941	0.0057007
1.392868	0.0059009
1.382794	0.00613113
1.372721	0.00632132
1.362648	0.00646647
1.352575	0.00673173
1.342501	0.00691191
1.332428	0.00706707
1.322355	0.00722723
1.312281	0.00740741
1.302208	0.00757257
1.292135	0.00770771
1.282062	0.00788789
1.271988	0.00814815
1.261915	0.00837838
1.251842	0.00858358
1.241769	0.0087988
1.231695	0.00908909
1.221622	0.00933934
1.211549	0.00967467
1.201476	0.010035
1.191402	0.0103453
1.181329	0.0105756
1.171256	0.0108509
1.161182	0.0111361
1.151109	0.0113914
1.141036	0.0115465
1.130963	0.0117267
1.120889	0.0118769
1.110816	0.012042
1.100743	0.0122022
1.090670	0.0123724
1.080596	0.0125225
1.070523	0.0126527
1.060450	0.0127878
1.050376	0.0129329
1.040303	0.013048
1.030230	0.0131532
1.020157	0.0133033
1.010083	0.0134585
1.000010	0.0136436
0.989937	0.0137588
0.979864	0.013959
0.969790	0.0141041
0.959717	0.0142943
0.949644	0.0144344
0.939571	0.0146496
0.929497	0.0148549
0.919424	0.01503
0.909351	0.0152402
0.899277	0.0154605
0.889204	0.0157057
0.879131	0.0159359
0.869058	0.0161562
0.858984	0.0164715
0.848911	0.0166867
0.838838	0.0169269
0.828765	0.0171321
0.818691	0.0173073
0.808618	0.0175826
0.798545	0.0178679
0.788471	0.0180681
0.778398	0.0183684
0.768325	0.0185936
0.758252	0.0188488
0.748178	0.0190991
0.738105	0.0193293
0.728032	0.0195345
0.717959	0.0197447
0.707885	0.01999
0.697812	0.0202302
0.687739	0.0204755
0.677666	0.0207157
0.667592	0.0209109
0.657519	0.0210711
0.647446	0.0213514
0.637372	0.0215566
0.627299	0.0217918
0.617226	0.022002
0.607153	0.0223173
0.597079	0.0225325
0.587006	0.0227678
0.576933	0.0229179
0.566860	0.0230831
0.556786	0.0232482
0.546713	0.0234084
0.536640	0.0236837
0.526566	0.023964
0.516493	0.0243093
0.506420	0.0245796
0.496347	0.0248348
0.486273	0.0250951
0.476200	0.0253353
0.466127	0.0255906
0.456054	0.0258308
0.445980	0.0261512
0.435907	0.0264915
0.425834	0.0268218
0.415761	0.0271321
0.405687	0.0274224
0.395614	0.0277728
0.385541	0.0280581
0.375467	0.0284184
0.365394	0.0286987
0.355321	0.029029
0.345248	0.0295195
0.335174	0.0298949
0.325101	0.0302853
0.315028	0.0308408
0.304955	0.0312613
0.294881	0.0317367
0.284808	0.0323223
0.274735	0.0328428
0.264661	0.0334034
0.254588	0.033979
0.244515	0.0345646
0.234442	0.0351602
0.224368	0.0357157
0.214295	0.0362062
0.204222	0.0368268
0.194149	0.0375726
0.184075	0.0382983
0.174002	0.038994
0.163929	0.0397147
0.153856	0.0404404
0.143782	0.0413463
0.133709	0.0421572
0.123636	0.042998
0.113562	0.0436887
0.103489	0.0445345
0.093416	0.0452452
0.083343	0.045996
0.073269	0.0467267
0.063196	0.0475075
0.053123	0.0484785
0.043050	0.0495646
0.032976	0.0505105
0.022903	0.0517417
0.012830	0.0529229
0.002756	0.0544695
-0.007317	0.884419
-0.017390	0.886171
-0.027463	0.887853
-0.037537	0.89003
-0.047610	0.892593
-0.057683	0.89477
-0.067756	0.897528
-0.077830	0.90002
-0.087903	0.902808
-0.097976	0.905691
-0.108049	0.908614
-0.118123	0.911406
-0.128196	0.914545
-0.138269	0.917497
-0.148343	0.920621
-0.158416	0.923493
-0.168489	0.926276
-0.178562	0.929074
-0.188636	0.931657
-0.198709	0.934359
-0.208782	0.936892
-0.218855	0.939169
-0.228929	0.941562
-0.239002	0.944109
-0.249075	0.946617
-0.259149	0.948904
-0.269222	0.951111
-0.279295	0.953218
-0.289368	0.95526
-0.299442	0.957533
-0.309515	0.959419
-0.319588	0.961456
-0.329661	0.963228
-0.339735	0.964915
-0.349808	0.966657
-0.359881	0.968458
-0.369954	0.96989
-0.380028	0.971522
-0.390101	0.972923
-0.400174	0.974189
-0.410248	0.975485
-0.420321	0.976792
-0.430394	0.978023
-0.440467	0.979164
-0.450541	0.980265
-0.460614	0.981321
-0.470687	0.982377
-0.480760	0.983298
-0.490834	0.984189
-0.500907	0.985185
-0.510980	0.986086
-0.521054	0.986722
-0.531127	0.987467
-0.541200	0.988223
-0.551273	0.988819
-0.561347	0.989424
-0.571420	0.99001
-0.581493	0.990566
-0.591566	0.991211
-0.601640	0.991742
-0.611713	0.992287
-0.621786	0.992748
-0.631859	0.993148
-0.641933	0.993604
-0.652006	0.993934
-0.662079	0.994304
-0.672153	0.99464
-0.682226	0.99491
-0.692299	0.995185
-0.702372	0.99549
-0.712446	0.995801
-0.722519	0.996026
-0.732592	0.996216
-0.742665	0.996502
-0.752739	0.996702
-0.762812	0.996862
-0.772885	0.997107
-0.782959	0.997257
-0.793032	0.997422
-0.803105	0.997518
-0.813178	0.997678
-0.823252	0.997788
-0.833325	0.997958
-0.843398	0.998073
-0.853471	0.998158
-0.863545	0.998253
-0.873618	0.998378
-0.883691	0.998458
-0.893765	0.998544
-0.903838	0.998619
-0.913911	0.998704
-0.923984	0.998754
-0.934058	0.998859
-0.944131	0.998959
-0.954204	0.999029
-0.964277	0.999114
-0.974351	0.999174
-0.984424	0.999219
-0.994497	0.999284
-1.004570	0.999329
-1.014644	0.999369
-1.024717	0.999429
-1.034790	0.999464
-1.044864	0.999499
-1.054937	0.99953
-1.065010	0.999555
-1.075083	0.999595
-1.085157	0.999645
-1.095230	0.999665
-1.105303	0.99968
-1.115376	0.999685
-1.125450	0.999695
-1.135523	0.999725
-1.145596	0.999735
-1.155670	0.99974
-1.165743	0.999755
-1.175816	0.999775
-1.185889	0.99979
-1.195963	0.9998
-1.206036	0.99981
-1.216109	0.999825
-1.226182	0.999835
-1.246329	0.99984
-1.266475	0.999845
-1.276549	0.99985
-1.286622	0.99986
-1.306769	0.99987
-1.316842	0.999875
-1.326915	0.99988
-1.367208	0.999885
-1.377281	0.99989
-1.387355	0.9999
-1.397428	0.999905
-1.417575	0.99991
-1.427648	0.99992
-1.447794	0.999925
-1.457868	0.999935
-1.467941	0.999945
-1.498161	0.99995
-1.568674	0.999955
-1.608967	0.99996
-1.619040	0.999965
-1.649260	0.99997
-1.669406	0.99998
-1.770139	0.999985
-1.981678	0.99999
-2.032044	0.999995
-2.082410	1
&
19.222554	6.23868e-18
19.212481	6.36646e-18
19.202408	6.49685e-18
19.192335	6.62991e-18
19.182261	6.7657e-18
19.172188	6.90426e-18
19.162115	7.04567e-18
19.152042	7.18997e-18
19.141968	7.33723e-18
19.131895	7.4875e-18
19.121822	7.64085e-18
19.111748	7.79734e-18
19.101675	7.95704e-18
19.091602	8.12e-18
19.081529	8.2863e-18
19.071455	8.45601e-18
19.061382	8.6292e-18
19.051309	8.80593e-18
19.041236	8.98628e-18
19.031162	9.17032e-18
19.021089	9.35813e-18
19.011016	9.54979e-18
19.000942	9.74537e-18
18.990869	9.94496e-18
18.980796	1.01486e-17
18.970723	1.03565e-17
18.960649	1.05686e-17
18.950576	1.0785e-17
18.940503	1.10059e-17
18.930430	1.12313e-17
18.920356	1.14613e-17
18.910283	1.16961e-17
18.900210	1.19356e-17
18.890137	1.218e-17
18.880063	1.24295e-17
18.869990	1.26841e-17
18.859917	1.29438e-17
18.849843	1.32089e-17
18.839770	1.34794e-17
18.829697	1.37555e-17
18.819624	1.40372e-17
18.809550	1.43247e-17
18.799477	1.4618e-17
18.789404	1.49174e-17
18.779331	1.52229e-17
18.769257	1.55347e-17
18.759184	1.58528e-17
18.749111	1.61775e-17
18.739037	1.65088e-17
18.728964	1.68469e-17
18.718891	1.71919e-17
18.708818	1.7544e-17
18.698744	1.79033e-17
18.688671	1.82699e-17
18.678598	1.86441e-17
18.668525	1.90259e-17
18.658451	1.94155e-17
18.648378	1.98131e-17
18.638305	2.02189e-17
18.628232	2.0633e-17
18.618158	2.10555e-17
18.608085	2.14867e-17
18.598012	2.19267e-17
18.587938	2.23758e-17
18.577865	2.2834e-17
18.567792	2.33016e-17
18.557719	2.37788e-17
18.547645	2.42658e-17
18.537572	2.47627e-17
18.527499	2.52699e-17
18.517426	2.57874e-17
18.507352	2.63154e-17
18.497279	2.68544e-17
18.487206	2.74043e-17
18.477132	2.79655e-17
18.467059	2.85382e-17
18.456986	2.91226e-17
18.446913	2.9719e-17
18.436839	3.03276e-17
18.426766	3.09487e-17
18.416693	3.15825e-17
18.406620	3.22292e-17
18.396546	3.28892e-17
18.386473	3.35628e-17
18.376400	3.42501e-17
18.366327	3.49515e-17
18.356253	3.56672e-17
18.346180	3.63976e-17
18.336107	3.7143e-17
18.326033	3.79036e-17
18.315960	3.86798e-17
18.305887	3.94719e-17
18.295814	4.02802e-17
18.285740	4.1105e-17
18.275667	4.19468e-17
18.265594	4.28058e-17
18.255521	4.36824e-17
18.245447	4.45769e-17
18.235374	4.54897e-17
18.225301	4.64213e-17
18.215227	4.73719e-17
18.205154	4.8342e-17
18.195081	4.93319e-17
18.185008	5.03421e-17
18.174934	5.1373e-17
18.164861	5.2425e-17
18.154788	5.34985e-17
18.144715	5.4594e-17
18.134641	5.5712e-17
18.124568	5.68528e-17
18.114495	5.80171e-17
18.104422	5.92051e-17
18.094348	6.04175e-17
18.084275	6.16547e-17
18.074202	6.29172e-17
18.064128	6.42056e-17
18.054055	6.55203e-17
18.043982	6.6862e-17
18.033909	6.82311e-17
18.023835	6.96283e-17
18.013762	7.10541e-17
18.003689	7.25091e-17
17.993616	7.39939e-17
17.983542	7.55091e-17
17.973469	7.70553e-17
17.963396	7.86331e-17
17.953322	8.02433e-17
17.943249	8.18864e-17
17.933176	8.35632e-17
17.923103	8.52743e-17
17.913029	8.70205e-17
17.902956	8.88024e-17
17.892883	9.06207e-17
17.882810	9.24764e-17
17.872736	9.437e-17
17.862663	9.63023e-17
17.852590	9.82743e-17
17.842516	1.00287e-16
17.832443	1.0234e-16
17.822370	1.04436e-16
17.812297	1.06574e-16
17.802223	1.08756e-16
17.792150	1.10983e-16
17.782077	1.13256e-16
17.772004	1.15575e-16
17.761930	1.17942e-16
17.751857	1.20357e-16
17.741784	1.22821e-16
17.731711	1.25336e-16
17.721637	1.27902e-16
17.711564	1.30521e-16
17.701491	1.33194e-16
17.691417	1.35921e-16
17.681344	1.38704e-16
17.671271	1.41544e-16
17.661198	1.44442e-16
17.651124	1.474e-16
17.641051	1.50418e-16
17.630978	1.53498e-16
17.620905	1.56641e-16
17.610831	1.59848e-16
17.600758	1.63121e-16
17.590685	1.66461e-16
17.580611	1.6987e-16
17.570538	1.73348e-16
17.560465	1.76897e-16
17.550392	1.8052e-16
17.540318	1.84216e-16
17.530245	1.87988e-16
17.520172	1.91837e-16
17.510099	1.95765e-16
17.500025	1.99773e-16
17.489952	2.03863e-16
17.479879	2.08038e-16
17.469806	2.12297e-16
17.459732	2.16644e-16
17.449659	2.2108e-16
17.439586	2.25606e-16
17.429512	2.30226e-16
17.419439	2.3494e-16
17.409366	2.3975e-16
17.399293	2.44659e-16
17.389219	2.49668e-16
17.379146	2.5478e-16
17.369073	2.59997e-16
17.359000	2.6532e-16
17.348926	2.70753e-16
17.338853	2.76296e-16
17.328780	2.81953e-16
17.318706	2.87726e-16
17.308633	2.93617e-16
17.298560	2.99629e-16
17.288487	3.05764e-16
17.278413	3.12024e-16
17.268340	3.18412e-16
17.258267	3.24932e-16
17.248194	3.31585e-16
17.238120	3.38374e-16
17.228047	3.45301e-16
17.217974	3.52371e-16
17.207901	3.59586e-16
17.197827	3.66948e-16
17.187754	3.74461e-16
17.177681	3.82128e-16
17.167607	3.89951e-16
17.157534	3.97935e-16
17.147461	4.06083e-16
17.137388	4.14397e-16
17.127314	4.22881e-16
17.117241	4.31539e-16
17.107168	4.40374e-16
17.097095	4.4939e-16
17.087021	4.58591e-16
17.076948	4.6798e-16
17.066875	4.77561e-16
17.056801	4.87339e-16
17.046728	4.97316e-16
17.036655	5.07498e-16
17.026582	5.17888e-16
17.016508	5.28491e-16
17.006435	5.39311e-16
16.996362	5.50353e-16
16.986289	5.61621e-16
16.976215	5.73119e-16
16.966142	5.84852e-16
16.956069	5.96826e-16
16.945996	6.09045e-16
16.935922	6.21514e-16
16.925849	6.34238e-16
16.915776	6.47223e-16
16.905702	6.60474e-16
16.895629	6.73996e-16
16.885556	6.87794e-16
16.875483	7.01875e-16
16.865409	7.16245e-16
16.855336	7.30908e-16
16.845263	7.45872e-16
16.835190	7.61142e-16
16.825116	7.76725e-16
16.815043	7.92626e-16
16.804970	8.08854e-16
16.794896	8.25413e-16
16.784823	8.42311e-16
16.774750	8.59555e-16
16.764677	8.77152e-16
16.754603	8.9511e-16
16.744530	9.13435e-16
16.734457	9.32135e-16
16.724384	9.51218e-16
16.714310	9.70691e-16
16.704237	9.90564e-16
16.694164	1.01084e-15
16.684091	1.03154e-15
16.674017	1.05265e-15
16.663944	1.0742e-15
16.653871	1.0962e-15
16.643797	1.11864e-15
16.633724	1.14154e-15
16.623651	1.16491e-15
16.613578	1.18875e-15
16.603504	1.21309e-15
16.593431	1.23792e-15
16.583358	1.26327e-15
16.573285	1.28913e-15
16.563211	1.31552e-15
16.553138	1.34245e-15
16.543065	1.36993e-15
16.532991	1.39798e-15
16.522918	1.42659e-15
16.512845	1.4558e-15
16.502772	1.4856e-15
16.492698	1.51601e-15
16.482625	1.54705e-15
16.472552	1.57872e-15
16.462479	1.61104e-15
16.452405	1.64401e-15
16.442332	1.67767e-15
16.432259	1.71201e-15
16.422186	1.74706e-15
16.412112	1.78282e-15
16.402039	1.81932e-15
16.391966	1.85656e-15
16.381892	1.89457e-15
16.371819	1.93335e-15
16.361746	1.97293e-15
16.351673	2.01332e-15
16.341599	2.05453e-15
16.331526	2.09659e-15
16.321453	2.13951e-15
16.311380	2.1833e-15
16.301306	2.228e-15
16.291233	2.2736e-15
16.281160	2.32014e-15
16.271086	2.36764e-15
16.261013	2.41611e-15
16.250940	2.46556e-15
16.240867	2.51603e-15
16.230793	2.56754e-15
16.220720	2.6201e-15
16.210647	2.67373e-15
16.200574	2.72846e-15
16.190500	2.78431e-15
16.180427	2.84131e-15
16.170354	2.89947e-15
16.160281	2.95882e-15
16.150207	3.01939e-15
16.140134	3.08119e-15
16.130061	3.14426e-15
16.119987	3.20862e-15
16.109914	3.2743e-15
16.099841	3.34133e-15
16.089768	3.40972e-15
16.079694	3.47952e-15
16.069621	3.55074e-15
16.059548	3.62342e-15
16.049475	3.69759e-15
16.039401	3.77328e-15
16.029328	3.85051e-15
16.019255	3.92933e-15
16.009181	4.00976e-15
15.999108	4.09184e-15
15.989035	4.17559e-15
15.978962	4.26106e-15
15.968888	4.34828e-15
15.958815	4.43729e-15
15.948742	4.52811e-15
15.938669	4.6208e-15
15.928595	4.71538e-15
15.918522	4.8119e-15
15.908449	4.91039e-15
15.898376	5.0109e-15
15.888302	5.11347e-15
15.878229	5.21813e-15
15.868156	5.32494e-15
15.858082	5.43393e-15
15.848009	5.54516e-15
15.837936	5.65866e-15
15.827863	5.77448e-15
15.817789	5.89267e-15
15.807716	6.01329e-15
15.797643	6.13637e-15
15.787570	6.26197e-15
15.777496	6.39014e-15
15.767423	6.52093e-15
15.757350	6.6544e-15
15.747276	6.7906e-15
15.737203	6.92959e-15
15.727130	7.07142e-15
15.717057	7.21616e-15
15.706983	7.36386e-15
15.696910	7.51458e-15
15.686837	7.66838e-15
15.676764	7.82534e-15
15.666690	7.9855e-15
15.656617	8.14895e-15
15.646544	8.31573e-15
15.636471	8.48594e-15
15.626397	8.65962e-15
15.616324	8.83686e-15
15.606251	9.01772e-15
15.596177	9.20229e-15
15.586104	9.39064e-15
15.576031	9.58283e-15
15.565958	9.77897e-15
15.555884	9.97911e-15
15.545811	1.01834e-14
15.535738	1.03918e-14
15.525665	1.06045e-14
15.515591	1.08215e-14
15.505518	1.1043e-14
15.495445	1.1269e-14
15.485371	1.14996e-14
15.475298	1.1735e-14
15.465225	1.19752e-14
15.455152	1.22203e-14
15.445078	1.24704e-14
15.435005	1.27256e-14
15.424932	1.2986e-14
15.414859	1.32518e-14
15.404785	1.3523e-14
15.394712	1.37998e-14
15.384639	1.40822e-14
15.374566	1.43704e-14
15.364492	1.46645e-14
15.354419	1.49646e-14
15.344346	1.52709e-14
15.334272	1.55834e-14
15.324199	1.59024e-14
15.314126	1.62278e-14
15.304053	1.65599e-14
15.293979	1.68989e-14
15.283906	1.72447e-14
15.273833	1.75976e-14
15.263760	1.79578e-14
15.253686	1.83253e-14
15.243613	1.87003e-14
15.233540	1.9083e-14
15.223466	1.94736e-14
15.213393	1.98721e-14
15.203320	2.02788e-14
15.193247	2.06938e-14
15.183173	2.11173e-14
15.173100	2.15494e-14
15.163027	2.19905e-14
15.152954	2.24405e-14
15.142880	2.28997e-14
15.132807	2.33684e-14
15.122734	2.38466e-14
15.112661	2.43346e-14
15.102587	2.48326e-14
15.092514	2.53408e-14
15.082441	2.58594e-14
15.072367	2.63886e-14
15.062294	2.69286e-14
15.052221	2.74797e-14
15.042148	2.8042e-14
15.032074	2.86159e-14
15.022001	2.92015e-14
15.011928	2.97991e-14
15.001855	3.04089e-14
14.991781	3.10312e-14
14.981708	3.16662e-14
14.971635	3.23142e-14
14.961561	3.29755e-14
14.951488	3.36503e-14
14.941415	3.43389e-14
14.931342	3.50416e-14
14.921268	3.57587e-14
14.911195	3.64905e-14
14.901122	3.72372e-14
14.891049	3.79992e-14
14.880975	3.87768e-14
14.870902	3.95703e-14
14.860829	4.038e-14
14.850755	4.12063e-14
14.840682	4.20496e-14
14.830609	4.291e-14
14.820536	4.37881e-14
14.810462	4.46841e-14
14.800389	4.55985e-14
14.790316	4.65316e-14
14.780243	4.74838e-14
14.770169	4.84554e-14
14.760096	4.94469e-14
14.750023	5.04588e-14
14.739950	5.14913e-14
14.729876	5.25449e-14
14.719803	5.36201e-14
14.709730	5.47173e-14
14.699656	5.5837e-14
14.689583	5.69795e-14
14.679510	5.81455e-14
14.669437	5.93353e-14
14.659363	6.05494e-14
14.649290	6.17884e-14
14.639217	6.30527e-14
14.629144	6.43429e-14
14.619070	6.56594e-14
14.608997	6.7003e-14
14.598924	6.8374e-14
14.588850	6.9773e-14
14.578777	7.12007e-14
14.568704	7.26576e-14
14.558631	7.41443e-14
14.548557	7.56614e-14
14.538484	7.72095e-14
14.528411	7.87894e-14
14.518338	8.04015e-14
14.508264	8.20466e-14
14.498191	8.37254e-14
14.488118	8.54385e-14
14.478045	8.71867e-14
14.467971	8.89706e-14
14.457898	9.07911e-14
14.447825	9.26487e-14
14.437751	9.45444e-14
14.427678	9.64789e-14
14.417605	9.84529e-14
14.407532	1.00467e-13
14.397458	1.02523e-13
14.387385	1.04621e-13
14.377312	1.06761e-13
14.367239	1.08946e-13
14.357165	1.11175e-13
14.347092	1.13449e-13
14.337019	1.15771e-13
14.326945	1.18139e-13
14.316872	1.20556e-13
14.306799	1.23023e-13
14.296726	1.2554e-13
14.286652	1.28109e-13
14.276579	1.3073e-13
14.266506	1.33404e-13
14.256433	1.36134e-13
14.246359	1.38919e-13
14.236286	1.41761e-13
14.226213	1.44662e-13
14.216140	1.47622e-13
14.206066	1.50642e-13
14.195993	1.53724e-13
14.185920	1.56869e-13
14.175846	1.60078e-13
14.165773	1.63353e-13
14.155700	1.66696e-13
14.145627	1.70106e-13
14.135553	1.73586e-13
14.125480	1.77138e-13
14.115407	1.80762e-13
14.105334	1.8446e-13
14.095260	1.88234e-13
14.085187	1.92085e-13
14.075114	1.96014e-13
14.065040	2.00025e-13
14.054967	2.04117e-13
14.044894	2.08293e-13
14.034821	2.12554e-13
14.024747	2.16903e-13
14.014674	2.2134e-13
14.004601	2.25868e-13
13.994528	2.30489e-13
13.984454	2.35205e-13
13.974381	2.40016e-13
13.964308	2.44927e-13
13.954235	2.49937e-13
13.944161	2.55051e-13
13.934088	2.60268e-13
13.924015	2.65593e-13
13.913941	2.71026e-13
13.903868	2.76571e-13
13.893795	2.82229e-13
13.883722	2.88002e-13
13.873648	2.93894e-13
13.863575	2.99907e-13
13.853502	3.06042e-13
13.843429	3.12303e-13
13.833355	3.18691e-13
13.823282	3.25211e-13
13.813209	3.31864e-13
13.803135	3.38653e-13
13.793062	3.4558e-13
13.782989	3.5265e-13
13.772916	3.59864e-13
13.762842	3.67226e-13
13.752769	3.74738e-13
13.742696	3.82404e-13
13.732623	3.90226e-13
13.722549	3.98209e-13
13.712476	4.06355e-13
13.702403	4.14667e-13
13.692330	4.2315e-13
13.682256	4.31806e-13
13.672183	4.40639e-13
13.662110	4.49653e-13
13.652036	4.58851e-13
13.641963	4.68237e-13
13.631890	4.77815e-13
13.621817	4.87589e-13
13.611743	4.97563e-13
13.601670	5.07741e-13
13.591597	5.18127e-13
13.581524	5.28725e-13
13.571450	5.39541e-13
13.561377	5.50577e-13
13.551304	5.61839e-13
13.541230	5.73332e-13
13.531157	5.85059e-13
13.521084	5.97027e-13
13.511011	6.09239e-13
13.500937	6.21701e-13
13.490864	6.34418e-13
13.480791	6.47395e-13
13.470718	6.60637e-13
13.460644	6.7415e-13
13.450571	6.87939e-13
13.440498	7.02011e-13
13.430425	7.1637e-13
13.420351	7.31023e-13
13.410278	7.45975e-13
13.400205	7.61234e-13
13.390131	7.76804e-13
13.380058	7.92693e-13
13.369985	8.08906e-13
13.359912	8.25452e-13
13.349838	8.42335e-13
13.339765	8.59564e-13
13.329692	8.77145e-13
13.319619	8.95086e-13
13.309545	9.13394e-13
13.299472	9.32076e-13
13.289399	9.5114e-13
13.279325	9.70594e-13
13.269252	9.90446e-13
13.259179	1.0107e-12
13.249106	1.03138e-12
13.239032	1.05247e-12
13.228959	1.074e-12
13.218886	1.09596e-12
13.208813	1.11838e-12
13.198739	1.14125e-12
13.188666	1.16459e-12
13.178593	1.18841e-12
13.168520	1.21272e-12
13.158446	1.23752e-12
13.148373	1.26283e-12
13.138300	1.28866e-12
13.128226	1.31502e-12
13.118153	1.34191e-12
13.108080	1.36936e-12
13.098007	1.39736e-12
13.087933	1.42594e-12
13.077860	1.4551e-12
13.067787	1.48486e-12
13.057714	1.51523e-12
13.047640	1.54622e-12
13.037567	1.57784e-12
13.027494	1.61011e-12
13.017420	1.64304e-12
13.007347	1.67664e-12
12.997274	1.71093e-12
12.987201	1.74592e-12
12.977127	1.78163e-12
12.967054	1.81806e-12
12.956981	1.85524e-12
12.946908	1.89319e-12
12.936834	1.9319e-12
12.926761	1.97141e-12
12.916688	2.01173e-12
12.906615	2.05287e-12
12.896541	2.09485e-12
12.886468	2.13769e-12
12.876395	2.18141e-12
12.866321	2.22602e-12
12.856248	2.27154e-12
12.846175	2.31799e-12
12.836102	2.36539e-12
12.826028	2.41377e-12
12.815955	2.46313e-12
12.805882	2.5135e-12
12.795809	2.5649e-12
12.785735	2.61735e-12
12.775662	2.67087e-12
12.765589	2.72549e-12
12.755515	2.78122e-12
12.745442	2.8381e-12
12.735369	2.89613e-12
12.725296	2.95536e-12
12.715222	3.01579e-12
12.705149	3.07746e-12
12.695076	3.14039e-12
12.685003	3.20461e-12
12.674929	3.27014e-12
12.664856	3.33701e-12
12.654783	3.40524e-12
12.644710	3.47488e-12
12.634636	3.54593e-12
12.624563	3.61844e-12
12.614490	3.69243e-12
12.604416	3.76793e-12
12.594343	3.84498e-12
12.584270	3.9236e-12
12.574197	4.00383e-12
12.564123	4.0857e-12
12.554050	4.16924e-12
12.543977	4.25449e-12
12.533904	4.34149e-12
12.523830	4.43026e-12
12.513757	4.52084e-12
12.503684	4.61328e-12
12.493610	4.70761e-12
12.483537	4.80387e-12
12.473464	4.90209e-12
12.463391	5.00232e-12
12.453317	5.10461e-12
12.443244	5.20898e-12
12.433171	5.31548e-12
12.423098	5.42417e-12
12.413024	5.53507e-12
12.402951	5.64824e-12
12.392878	5.76373e-12
12.382805	5.88157e-12
12.372731	6.00183e-12
12.362658	6.12454e-12
12.352585	6.24976e-12
12.342511	6.37755e-12
12.332438	6.50794e-12
12.322365	6.641e-12
12.312292	6.77678e-12
12.302218	6.91533e-12
12.292145	7.05672e-12
12.282072	7.20099e-12
12.271999	7.34822e-12
12.261925	7.49845e-12
12.251852	7.65176e-12
12.241779	7.8082e-12
12.231705	7.96784e-12
12.221632	8.13074e-12
12.211559	8.29697e-12
12.201486	8.46659e-12
12.191412	8.63969e-12
12.181339	8.81632e-12
12.171266	8.99656e-12
12.161193	9.18049e-12
12.151119	9.36818e-12
12.141046	9.5597e-12
12.130973	9.75514e-12
12.120900	9.95457e-12
12.110826	1.01581e-11
12.100753	1.03657e-11
12.090680	1.05777e-11
12.080606	1.07939e-11
12.070533	1.10146e-11
12.060460	1.12397e-11
12.050387	1.14695e-11
12.040313	1.1704e-11
12.030240	1.19433e-11
12.020167	1.21874e-11
12.010094	1.24365e-11
12.000020	1.26908e-11
11.989947	1.29502e-11
11.979874	1.3215e-11
11.969800	1.34851e-11
11.959727	1.37608e-11
11.949654	1.40421e-11
11.939581	1.43291e-11
11.929507	1.4622e-11
11.919434	1.49209e-11
11.909361	1.52259e-11
11.899288	1.55372e-11
11.889214	1.58548e-11
11.879141	1.61789e-11
11.869068	1.65096e-11
11.858995	1.68471e-11
11.848921	1.71915e-11
11.838848	1.75429e-11
11.828775	1.79015e-11
11.818701	1.82674e-11
11.808628	1.86408e-11
11.798555	1.90218e-11
11.788482	1.94106e-11
11.778408	1.98074e-11
11.768335	2.02123e-11
11.758262	2.06254e-11
11.748189	2.1047e-11
11.738115	2.14772e-11
11.728042	2.19162e-11
11.717969	2.23642e-11
11.707895	2.28213e-11
11.697822	2.32878e-11
11.687749	2.37637e-11
11.677676	2.42495e-11
11.667602	2.47451e-11
11.657529	2.52509e-11
11.647456	2.5767e-11
11.637383	2.62936e-11
11.627309	2.68311e-11
11.617236	2.73795e-11
11.607163	2.79391e-11
11.597089	2.85101e-11
11.587016	2.90928e-11
11.576943	2.96874e-11
11.566870	3.02942e-11
11.556796	3.09133e-11
11.546723	3.15452e-11
11.536650	3.21899e-11
11.526577	3.28478e-11
11.516503	3.35191e-11
11.506430	3.42042e-11
11.496357	3.49032e-11
11.486284	3.56165e-11
11.476210	3.63445e-11
11.466137	3.70872e-11
11.456064	3.78452e-11
11.445990	3.86186e-11
11.435917	3.94079e-11
11.425844	4.02133e-11
11.415771	4.10351e-11
11.405697	4.18737e-11
11.395624	4.27295e-11
11.385551	4.36027e-11
11.375478	4.44938e-11
11.365404	4.54031e-11
11.355331	4.63309e-11
11.345258	4.72778e-11
11.335184	4.82439e-11
11.325111	4.92298e-11
11.315038	5.02359e-11
11.304965	5.12625e-11
11.294891	5.231e-11
11.284818	5.3379e-11
11.274745	5.44698e-11
11.264672	5.55829e-11
11.254598	5.67188e-11
11.244525	5.78778e-11
11.234452	5.90605e-11
11.224379	6.02674e-11
11.214305	6.14989e-11
11.204232	6.27556e-11
11.194159	6.4038e-11
11.184085	6.53466e-11
11.174012	6.66819e-11
11.163939	6.80445e-11
11.153866	6.94349e-11
11.143792	7.08537e-11
11.133719	7.23015e-11
11.123646	7.37789e-11
11.113573	7.52864e-11
11.103499	7.68248e-11
11.093426	7.83945e-11
11.083353	7.99964e-11
11.073279	8.16309e-11
11.063206	8.32989e-11
11.053133	8.50009e-11
11.043060	8.67377e-11
11.032986	8.851e-11
11.022913	9.03184e-11
11.012840	9.21638e-11
11.002767	9.40469e-11
10.992693	9.59685e-11
10.982620	9.79293e-11
10.972547	9.99302e-11
10.962474	1.01972e-10
10.952400	1.04055e-10
10.942327	1.06181e-10
10.932254	1.08351e-10
10.922180	1.10564e-10
10.912107	1.12823e-10
10.902034	1.15129e-10
10.891961	1.17481e-10
10.881887	1.19881e-10
10.871814	1.2233e-10
10.861741	1.24829e-10
10.851668	1.2738e-10
10.841594	1.29982e-10
10.831521	1.32638e-10
10.821448	1.35347e-10
10.811374	1.38112e-10
10.801301	1.40934e-10
10.791228	1.43813e-10
10.781155	1.46751e-10
10.771081	1.49749e-10
10.761008	1.52809e-10
10.750935	1.5593e-10
10.740862	1.59116e-10
10.730788	1.62366e-10
10.720715	1.65683e-10
10.710642	1.69068e-10
10.700569	1.72522e-10
10.690495	1.76046e-10
10.680422	1.79642e-10
10.670349	1.83312e-10
10.660275	1.87057e-10
10.650202	1.90878e-10
10.640129	1.94777e-10
10.630056	1.98756e-10
10.619982	2.02816e-10
10.609909	2.06959e-10
10.599836	2.11186e-10
10.589763	2.155e-10
10.579689	2.19902e-10
10.569616	2.24394e-10
10.559543	2.28978e-10
10.549469	2.33655e-10
10.539396	2.38428e-10
10.529323	2.43298e-10
10.519250	2.48267e-10
10.509176	2.53339e-10
10.499103	2.58513e-10
10.489030	2.63793e-10
10.478957	2.69182e-10
10.468883	2.7468e-10
10.458810	2.8029e-10
10.448737	2.86015e-10
10.438664	2.91857e-10
10.428590	2.97818e-10
10.418517	3.03901e-10
10.408444	3.10108e-10
10.398370	3.16442e-10
10.388297	3.22905e-10
10.378224	3.295e-10
10.368151	3.36229e-10
10.358077	3.43096e-10
10.348004	3.50104e-10
10.337931	3.57254e-10
10.327858	3.6455e-10
10.317784	3.71996e-10
10.307711	3.79593e-10
10.297638	3.87345e-10
10.287564	3.95256e-10
10.277491	4.03328e-10
10.267418	4.11565e-10
10.257345	4.1997e-10
10.247271	4.28547e-10
10.237198	4.37299e-10
10.227125	4.4623e-10
10.217052	4.55342e-10
10.206978	4.64641e-10
10.196905	4.7413e-10
10.186832	4.83812e-10
10.176759	4.93692e-10
10.166685	5.03774e-10
10.156612	5.14061e-10
10.146539	5.24559e-10
10.136465	5.35271e-10
10.126392	5.46201e-10
10.116319	5.57355e-10
10.106246	5.68736e-10
10.096172	5.8035e-10
10.086099	5.922e-10
10.076026	6.04293e-10
10.065953	6.16632e-10
10.055879	6.29224e-10
10.045806	6.42072e-10
10.035733	6.55183e-10
10.025659	6.68561e-10
10.015586	6.82212e-10
10.005513	6.96142e-10
9.995440	7.10356e-10
9.985366	7.2486e-10
9.975293	7.39661e-10
9.965220	7.54763e-10
9.955147	7.70174e-10
9.945073	7.85899e-10
9.935000	8.01945e-10
9.924927	8.18319e-10
9.914854	8.35026e-10
9.904780	8.52075e-10
9.894707	8.69472e-10
9.884634	8.87224e-10
9.874560	9.05338e-10
9.864487	9.23822e-10
9.854414	9.42683e-10
9.844341	9.61928e-10
9.834267	9.81567e-10
9.824194	1.00161e-09
9.814121	1.02206e-09
9.804048	1.04292e-09
9.793974	1.06421e-09
9.783901	1.08594e-09
9.773828	1.10811e-09
9.763754	1.13073e-09
9.753681	1.15381e-09
9.743608	1.17737e-09
9.733535	1.2014e-09
9.723461	1.22593e-09
9.713388	1.25095e-09
9.703315	1.27649e-09
9.693242	1.30255e-09
9.683168	1.32914e-09
9.673095	1.35627e-09
9.663022	1.38396e-09
9.652949	1.41221e-09
9.642875	1.44103e-09
9.632802	1.47045e-09
9.622729	1.50046e-09
9.612655	1.53109e-09
9.602582	1.56235e-09
9.592509	1.59424e-09
9.582436	1.62678e-09
9.572362	1.65998e-09
9.562289	1.69386e-09
9.552216	1.72844e-09
9.542143	1.76372e-09
9.532069	1.79972e-09
9.521996	1.83645e-09
9.511923	1.87393e-09
9.501849	1.91218e-09
9.491776	1.95121e-09
9.481703	1.99103e-09
9.471630	2.03167e-09
9.461556	2.07313e-09
9.451483	2.11545e-09
9.441410	2.15862e-09
9.431337	2.20268e-09
9.421263	2.24763e-09
9.411190	2.2935e-09
9.401117	2.34031e-09
9.391044	2.38807e-09
9.380970	2.43681e-09
9.370897	2.48654e-09
9.360824	2.53728e-09
9.350750	2.58906e-09
9.340677	2.6419e-09
9.330604	2.69581e-09
9.320531	2.75083e-09
9.310457	2.80696e-09
9.300384	2.86424e-09
9.290311	2.92269e-09
9.280238	2.98233e-09
9.270164	3.04319e-09
9.260091	3.10529e-09
9.250018	3.16865e-09
9.239944	3.23331e-09
9.229871	3.29929e-09
9.219798	3.36661e-09
9.209725	3.43531e-09
9.199651	3.5054e-09
9.189578	3.57693e-09
9.179505	3.64991e-09
9.169432	3.72439e-09
9.159358	3.80038e-09
9.149285	3.87792e-09
9.139212	3.95705e-09
9.129139	4.03778e-09
9.119065	4.12017e-09
9.108992	4.20423e-09
9.098919	4.29001e-09
9.088845	4.37753e-09
9.078772	4.46685e-09
9.068699	4.55798e-09
9.058626	4.65097e-09
9.048552	4.74586e-09
9.038479	4.84268e-09
9.028406	4.94148e-09
9.018333	5.04229e-09
9.008259	5.14516e-09
8.998186	5.25012e-09
8.988113	5.35723e-09
8.978039	5.46652e-09
8.967966	5.57803e-09
8.957893	5.69182e-09
8.947820	5.80794e-09
8.937746	5.92641e-09
8.927673	6.04731e-09
8.917600	6.17067e-09
8.907527	6.29654e-09
8.897453	6.42498e-09
8.887380	6.55604e-09
8.877307	6.68977e-09
8.867234	6.82623e-09
8.857160	6.96547e-09
8.847087	7.10755e-09
8.837014	7.25252e-09
8.826940	7.40045e-09
8.816867	7.5514e-09
8.806794	7.70542e-09
8.796721	7.86258e-09
8.786647	8.02295e-09
8.776574	8.18659e-09
8.766501	8.35356e-09
8.756428	8.52393e-09
8.746354	8.69778e-09
8.736281	8.87517e-09
8.726208	9.05618e-09
8.716134	9.24088e-09
8.706061	9.42934e-09
8.695988	9.62164e-09
8.685915	9.81786e-09
8.675841	1.00181e-08
8.665768	1.02224e-08
8.655695	1.04309e-08
8.645622	1.06436e-08
8.635548	1.08606e-08
8.625475	1.10821e-08
8.615402	1.13081e-08
8.605328	1.15387e-08
8.595255	1.1774e-08
8.585182	1.20141e-08
8.575109	1.2259e-08
8.565035	1.2509e-08
8.554962	1.27641e-08
8.544889	1.30244e-08
8.534816	1.32899e-08
8.524742	1.35609e-08
8.514669	1.38374e-08
8.504596	1.41196e-08
8.494523	1.44074e-08
8.484449	1.47012e-08
8.474376	1.50009e-08
8.464303	1.53068e-08
8.454229	1.56189e-08
8.444156	1.59373e-08
8.434083	1.62622e-08
8.424010	1.65938e-08
8.413936	1.69321e-08
8.403863	1.72773e-08
8.393790	1.76295e-08
8.383717	1.79889e-08
8.373643	1.83557e-08
8.363570	1.87299e-08
8.353497	1.91117e-08
8.343423	1.95013e-08
8.333350	1.98988e-08
8.323277	2.03045e-08
8.313204	2.07184e-08
8.303130	2.11407e-08
8.293057	2.15716e-08
8.282984	2.20113e-08
8.272911	2.246e-08
8.262837	2.29178e-08
8.252764	2.3385e-08
8.242691	2.38616e-08
8.232618	2.4348e-08
8.222544	2.48443e-08
8.212471	2.53506e-08
8.202398	2.58673e-08
8.192324	2.63945e-08
8.182251	2.69325e-08
8.172178	2.74814e-08
8.162105	2.80415e-08
8.152031	2.8613e-08
8.141958	2.91961e-08
8.131885	2.97911e-08
8.121812	3.03983e-08
8.111738	3.10178e-08
8.101665	3.16499e-08
8.091592	3.22949e-08
8.081518	3.2953e-08
8.071445	3.36245e-08
8.061372	3.43097e-08
8.051299	3.50089e-08
8.041225	3.57222e-08
8.031152	3.64502e-08
8.021079	3.71929e-08
8.011006	3.79507e-08
8.000932	3.8724e-08
7.990859	3.95131e-08
7.980786	4.03182e-08
7.970713	4.11397e-08
7.960639	4.19779e-08
7.950566	4.28332e-08
7.940493	4.37059e-08
7.930419	4.45963e-08
7.920346	4.55049e-08
7.910273	4.6432e-08
7.900200	4.7378e-08
7.890126	4.83432e-08
7.880053	4.93281e-08
7.869980	5.0333e-08
7.859907	5.13584e-08
7.849833	5.24046e-08
7.839760	5.34722e-08
7.829687	5.45615e-08
7.819613	5.56729e-08
7.809540	5.6807e-08
7.799467	5.79641e-08
7.789394	5.91448e-08
7.779320	6.03496e-08
7.769247	6.15789e-08
7.759174	6.28331e-08
7.749101	6.41129e-08
7.739027	6.54188e-08
7.728954	6.67512e-08
7.718881	6.81108e-08
7.708808	6.9498e-08
7.698734	7.09134e-08
7.688661	7.23577e-08
7.678588	7.38313e-08
7.668514	7.5335e-08
7.658441	7.68692e-08
7.648368	7.84346e-08
7.638295	8.00319e-08
7.628221	8.16617e-08
7.618148	8.33247e-08
7.608075	8.50215e-08
7.598002	8.67528e-08
7.587928	8.85194e-08
7.577855	9.03219e-08
7.567782	9.2161e-08
7.557708	9.40376e-08
7.547635	9.59524e-08
7.537562	9.79061e-08
7.527489	9.98995e-08
7.517415	1.01934e-07
7.507342	1.04009e-07
7.497269	1.06127e-07
7.487196	1.08287e-07
7.477122	1.10492e-07
7.467049	1.12741e-07
7.456976	1.15037e-07
7.446903	1.17378e-07
7.436829	1.19768e-07
7.426756	1.22206e-07
7.416683	1.24694e-07
7.406609	1.27232e-07
7.396536	1.29822e-07
7.386463	1.32465e-07
7.376390	1.35161e-07
7.366316	1.37912e-07
7.356243	1.40719e-07
7.346170	1.43584e-07
7.336097	1.46506e-07
7.326023	1.49488e-07
7.315950	1.52531e-07
7.305877	1.55635e-07
7.295803	1.58803e-07
7.285730	1.62034e-07
7.275657	1.65332e-07
7.265584	1.68697e-07
7.255510	1.7213e-07
7.245437	1.75633e-07
7.235364	1.79207e-07
7.225291	1.82854e-07
7.215217	1.86575e-07
7.205144	1.90371e-07
7.195071	1.94245e-07
7.184998	1.98197e-07
7.174924	2.0223e-07
7.164851	2.06345e-07
7.154778	2.10543e-07
7.144704	2.14827e-07
7.134631	2.19198e-07
7.124558	2.23657e-07
7.114485	2.28208e-07
7.104411	2.3285e-07
7.094338	2.37588e-07
7.084265	2.42421e-07
7.074192	2.47352e-07
7.064118	2.52384e-07
7.054045	2.57518e-07
7.043972	2.62757e-07
7.033898	2.68102e-07
7.023825	2.73555e-07
7.013752	2.79119e-07
7.003679	2.84797e-07
6.993605	2.90589e-07
6.983532	2.965e-07
6.973459	3.0253e-07
6.963386	3.08683e-07
6.953312	3.14961e-07
6.943239	3.21366e-07
6.933166	3.27902e-07
6.923093	3.3457e-07
6.913019	3.41374e-07
6.902946	3.48316e-07
6.892873	3.55399e-07
6.882799	3.62626e-07
6.872726	3.69999e-07
6.862653	3.77523e-07
6.852580	3.85199e-07
6.842506	3.93031e-07
6.832433	4.01022e-07
6.822360	4.09175e-07
6.812287	4.17494e-07
6.802213	4.25982e-07
6.792140	4.34643e-07
6.782067	4.43479e-07
6.771993	4.52494e-07
6.761920	4.61693e-07
6.751847	4.71078e-07
6.741774	4.80654e-07
6.731700	4.90424e-07
6.721627	5.00393e-07
6.711554	5.10564e-07
6.701481	5.20941e-07
6.691407	5.31529e-07
6.681334	5.42332e-07
6.671261	5.53355e-07
6.661188	5.64601e-07
6.651114	5.76075e-07
6.641041	5.87782e-07
6.630968	5.99727e-07
6.620894	6.11914e-07
6.610821	6.24348e-07
6.600748	6.37035e-07
6.590675	6.4998e-07
6.580601	6.63186e-07
6.570528	6.76661e-07
6.560455	6.9041e-07
6.550382	7.04437e-07
6.540308	7.18749e-07
6.530235	7.33351e-07
6.520162	7.48249e-07
6.510088	7.6345e-07
6.500015	7.78959e-07
6.489942	7.94783e-07
6.479869	8.10928e-07
6.469795	8.274e-07
6.459722	8.44206e-07
6.449649	8.61353e-07
6.439576	8.78848e-07
6.429502	8.96697e-07
6.419429	9.14909e-07
6.409356	9.3349e-07
6.399283	9.52448e-07
6.389209	9.7179e-07
6.379136	9.91524e-07
6.369063	1.01166e-06
6.358989	1.0322e-06
6.348916	1.05316e-06
6.338843	1.07454e-06
6.328770	1.09636e-06
6.318696	1.11862e-06
6.308623	1.14133e-06
6.298550	1.16451e-06
6.288477	1.18815e-06
6.278403	1.21227e-06
6.268330	1.23688e-06
6.258257	1.26198e-06
6.248183	1.2876e-06
6.238110	1.31374e-06
6.228037	1.3404e-06
6.217964	1.36761e-06
6.207890	1.39537e-06
6.197817	1.42368e-06
6.187744	1.45258e-06
6.177671	1.48206e-06
6.167597	1.51213e-06
6.157524	1.54282e-06
6.147451	1.57412e-06
6.137378	1.60607e-06
6.127304	1.63865e-06
6.117231	1.6719e-06
6.107158	1.70582e-06
6.097084	1.74043e-06
6.087011	1.77574e-06
6.076938	1.81176e-06
6.066865	1.84852e-06
6.056791	1.88602e-06
6.046718	1.92427e-06
6.036645	1.96331e-06
6.026572	2.00313e-06
6.016498	2.04376e-06
6.006425	2.08521e-06
5.996352	2.1275e-06
5.986278	2.17064e-06
5.976205	2.21466e-06
5.966132	2.25957e-06
5.956059	2.30539e-06
5.945985	2.35214e-06
5.935912	2.39983e-06
5.925839	2.44848e-06
5.915766	2.49813e-06
5.905692	2.54877e-06
5.895619	2.60044e-06
5.885546	2.65316e-06
5.875473	2.70694e-06
5.865399	2.76181e-06
5.855326	2.81779e-06
5.845253	2.8749e-06
5.835179	2.93317e-06
5.825106	2.99262e-06
5.815033	3.05327e-06
5.804960	3.11514e-06
5.794886	3.17827e-06
5.784813	3.24267e-06
5.774740	3.30837e-06
5.764667	3.37541e-06
5.754593	3.44379e-06
5.744520	3.51356e-06
5.734447	3.58474e-06
5.724373	3.65736e-06
5.714300	3.73145e-06
5.704227	3.80703e-06
5.694154	3.88415e-06
5.684080	3.96282e-06
5.674007	4.04307e-06
5.663934	4.12496e-06
5.653861	4.20849e-06
5.643787	4.29371e-06
5.633714	4.38066e-06
5.623641	4.46936e-06
5.613568	4.55985e-06
5.603494	4.65217e-06
5.593421	4.74635e-06
5.583348	4.84244e-06
5.573274	4.94046e-06
5.563201	5.04047e-06
5.553128	5.14249e-06
5.543055	5.24658e-06
5.532981	5.35276e-06
5.522908	5.46109e-06
5.512835	5.57161e-06
5.502762	5.68435e-06
5.492688	5.79937e-06
5.482615	5.91671e-06
5.472542	6.03642e-06
5.462468	6.15855e-06
5.452395	6.28313e-06
5.442322	6.41024e-06
5.432249	6.5399e-06
5.422175	6.67218e-06
5.412102	6.80713e-06
5.402029	6.9448e-06
5.391956	7.08525e-06
5.381882	7.22852e-06
5.371809	7.37469e-06
5.361736	7.5238e-06
5.351662	7.67592e-06
5.341589	7.83111e-06
5.331516	7.98942e-06
5.321443	8.15092e-06
5.311369	8.31568e-06
5.301296	8.48376e-06
5.291223	8.65522e-06
5.281150	8.83014e-06
5.271076	9.00858e-06
5.261003	9.19061e-06
5.250930	9.37632e-06
5.240857	9.56576e-06
5.230783	9.75901e-06
5.220710	9.95616e-06
5.210637	1.01573e-05
5.200563	1.03624e-05
5.190490	1.05717e-05
5.180417	1.07852e-05
5.170344	1.1003e-05
5.160270	1.12252e-05
5.150197	1.14519e-05
5.140124	1.16831e-05
5.130051	1.1919e-05
5.119977	1.21596e-05
5.109904	1.2405e-05
5.099831	1.26554e-05
5.089757	1.29108e-05
5.079684	1.31714e-05
5.069611	1.34372e-05
5.059538	1.37083e-05
5.049464	1.39849e-05
5.039391	1.42671e-05
5.029318	1.45549e-05
5.019245	1.48485e-05
5.009171	1.5148e-05
4.999098	1.54535e-05
4.989025	1.57651e-05
4.978952	1.6083e-05
4.968878	1.64073e-05
4.958805	1.67381e-05
4.948732	1.70756e-05
4.938658	1.74198e-05
4.928585	1.77709e-05
4.918512	1.81291e-05
4.908439	1.84944e-05
4.898365	1.88671e-05
4.888292	1.92473e-05
4.878219	1.96351e-05
4.868146	2.00306e-05
4.858072	2.04341e-05
4.847999	2.08457e-05
4.837926	2.12655e-05
4.827852	2.16938e-05
4.817779	2.21306e-05
4.807706	2.25762e-05
4.797633	2.30307e-05
4.787559	2.34943e-05
4.777486	2.39672e-05
4.767413	2.44495e-05
4.757340	2.49415e-05
4.747266	2.54434e-05
4.737193	2.59553e-05
4.727120	2.64775e-05
4.717047	2.70101e-05
4.706973	2.75533e-05
4.696900	2.81074e-05
4.686827	2.86726e-05
4.676753	2.92491e-05
4.666680	2.98371e-05
4.656607	3.04369e-05
4.646534	3.10487e-05
4.636460	3.16727e-05
4.626387	3.23091e-05
4.616314	3.29582e-05
4.606241	3.36204e-05
4.596167	3.42957e-05
4.586094	3.49845e-05
4.576021	3.56871e-05
4.565947	3.64036e-05
4.555874	3.71345e-05
4.545801	3.78799e-05
4.535728	3.86402e-05
4.525654	3.94157e-05
4.515581	4.02066e-05
4.505508	4.10133e-05
4.495435	4.1836e-05
4.485361	4.26751e-05
4.475288	4.3531e-05
4.465215	4.44038e-05
4.455142	4.52941e-05
4.445068	4.6202e-05
4.434995	4.7128e-05
4.424922	4.80725e-05
4.414848	4.90357e-05
4.404775	5.0018e-05
4.394702	5.10199e-05
4.384629	5.20416e-05
4.374555	5.30837e-05
4.364482	5.41464e-05
4.354409	5.52303e-05
4.344336	5.63356e-05
4.334262	5.74629e-05
4.324189	5.86125e-05
4.314116	5.9785e-05
4.304042	6.09806e-05
4.293969	6.22e-05
4.283896	6.34434e-05
4.273823	6.47116e-05
4.263749	6.60048e-05
4.253676	6.73236e-05
4.243603	6.86684e-05
4.233530	7.00399e-05
4.223456	7.14385e-05
4.213383	7.28647e-05
4.203310	7.43191e-05
4.193237	7.58022e-05
4.183163	7.73146e-05
4.173090	7.88567e-05
4.163017	8.04294e-05
4.152943	8.2033e-05
4.142870	8.36681e-05
4.132797	8.53355e-05
4.122724	8.70358e-05
4.112650	8.87694e-05
4.102577	9.05372e-05
4.092504	9.23397e-05
4.082431	9.41777e-05
4.072357	9.60517e-05
4.062284	9.79625e-05
4.052211	9.99108e-05
4.042137	0.000101897
4.032064	0.000103923
4.021991	0.000105988
4.011918	0.000108093
4.001844	0.00011024
3.991771	0.000112429
3.981698	0.00011466
3.971625	0.000116935
3.961551	0.000119255
3.951478	0.000121619
3.941405	0.00012403
3.931332	0.000126488
3.921258	0.000128993
3.911185	0.000131548
3.901112	0.000134152
3.891038	0.000136806
3.880965	0.000139512
3.870892	0.000142271
3.860819	0.000145082
3.850745	0.000147949
3.840672	0.00015087
3.830599	0.000153849
3.820526	0.000156884
3.810452	0.000159978
3.800379	0.000163132
3.790306	0.000166347
3.780232	0.000169623
3.770159	0.000172962
3.760086	0.000176365
3.750013	0.000179834
3.739939	0.000183368
3.729866	0.000186971
3.719793	0.000190642
3.709720	0.000194383
3.699646	0.000198195
3.689573	0.000202079
3.679500	0.000206038
3.669427	0.000210071
3.659353	0.00021418
3.649280	0.000218367
3.639207	0.000222633
3.629133	0.000226979
3.619060	0.000231407
3.608987	0.000235918
3.598914	0.000240513
3.588840	0.000245193
3.578767	0.000249961
3.568694	0.000254817
3.558621	0.000259763
3.548547	0.0002648
3.538474	0.00026993
3.528401	0.000275154
3.518327	0.000280473
3.508254	0.000285889
3.498181	0.000291404
3.488108	0.000297018
3.478034	0.000302733
3.467961	0.00030855
3.457888	0.000314472
3.447815	0.000320498
3.437741	0.000326631
3.427668	0.000332871
3.417595	0.000339219
3.407522	0.000345678
3.397448	0.000352247
3.387375	0.000358928
3.377302	0.000365721
3.367228	0.000372628
3.357155	0.000379648
3.347082	0.000386783
3.337009	0.000394032
3.326935	0.000401395
3.316862	0.000408872
3.306789	0.000416462
3.296716	0.000424164
3.286642	0.000431976
3.276569	0.000439896
3.266496	0.00044792
3.256422	0.000456043
3.246349	0.000464261
3.236276	0.000472563
3.226203	0.000480941
3.216129	0.000489376
3.206056	0.000497849
3.195983	0.000506323
3.185910	0.00051474
3.175836	0.00052298
&
```
