## Supplementary material for "All-at-once RNA folding with 3D motif prediction framed by evolutionary information": RF01333_CRISPR-DR20.surv

```
0.000276	0.125
-0.007827	1
&
2.070191	0.00151976
1.990608	0.00303951
1.327410	0.00455927
1.203613	0.00759878
0.929492	0.00911854
0.867593	0.0106383
0.849908	0.0121581
0.531573	0.0167173
0.513888	0.0197568
0.469675	0.0227964
0.363563	0.0288754
0.319350	0.0303951
0.071757	0.0334347
0.062914	0.0364742
0.001016	0.150456
-0.007827	0.93769
-0.016670	0.93921
-0.025512	0.940729
-0.043198	0.942249
-0.060883	0.946809
-0.096253	0.948328
-0.131624	0.949848
-0.140466	0.954407
-0.149309	0.958967
-0.166994	0.960486
-0.175837	0.963526
-0.184680	0.966565
-0.193522	0.968085
-0.228893	0.969605
-0.343847	0.971125
-0.361532	0.977204
-0.449959	0.980243
-0.458801	0.984802
-0.485329	0.987842
-0.547227	0.989362
-0.556070	0.990881
-0.591441	0.995441
-0.750608	0.99848
-1.166212	1
&
2.852433	5.00501e-06
2.848343	3.5035e-05
2.839500	8.50851e-05
2.795287	0.000115115
2.786444	0.000125125
2.777602	0.00013013
2.751074	0.000135135
2.742231	0.00014014
2.733389	0.00015015
2.698018	0.000155155
2.689175	0.00016016
2.653805	0.00017017
2.636120	0.000175175
2.609592	0.00024024
2.583064	0.000315315
2.574221	0.000325325
2.538851	0.00034034
2.530008	0.000365365
2.521165	0.00039039
2.512323	0.000485485
2.503480	0.000520521
2.494638	0.000530531
2.485795	0.000605606
2.476952	0.000620621
2.468110	0.000625626
2.459267	0.000630631
2.432739	0.000635636
2.423897	0.000650651
2.415054	0.000690691
2.406211	0.000700701
2.397369	0.000800801
2.379683	0.000810811
2.370841	0.000855856
2.353155	0.000865866
2.344313	0.000980981
2.326628	0.000995996
2.317785	0.00100601
2.300100	0.00102102
2.282414	0.00105606
2.273572	0.00114615
2.264729	0.00115616
2.255887	0.00116116
2.247044	0.00117618
2.238201	0.00118118
2.229359	0.00122122
2.220516	0.00123624
2.211673	0.00124625
2.202831	0.00125626
2.185145	0.00126126
2.176303	0.00126627
2.167460	0.00127628
2.158618	0.00128629
2.149775	0.00130631
2.140932	0.00131131
2.132090	0.00131632
2.123247	0.00136136
2.114404	0.00137137
2.105562	0.00138138
2.096719	0.00140641
2.087877	0.00144645
2.079034	0.00145646
2.070191	0.00148148
2.061349	0.0014965
2.043663	0.00151151
2.034821	0.00153153
2.025978	0.00154655
2.017135	0.00156657
2.008293	0.00158659
1.999450	0.00159159
1.990608	0.00162162
1.981765	0.00162663
1.972922	0.00165165
1.964080	0.00167167
1.946394	0.00168669
1.937552	0.0016967
1.928709	0.00171672
1.919867	0.00172673
1.911024	0.00173674
1.902181	0.00175676
1.893339	0.00176677
1.875653	0.00179179
1.866811	0.00180681
1.857968	0.00182683
1.840283	0.00185185
1.831440	0.00185686
1.822598	0.00186687
1.813755	0.00187187
1.796070	0.00187688
1.778384	0.00189189
1.769542	0.0019019
1.760699	0.00192192
1.751857	0.00194695
1.743014	0.00197197
1.734171	0.00199199
1.725329	0.00201201
1.716486	0.00201702
1.707643	0.00203203
1.698801	0.00203704
1.689958	0.00204705
1.681116	0.00205706
1.672273	0.00206707
1.663430	0.00207207
1.645745	0.0020971
1.636902	0.00212212
1.628060	0.00213213
1.619217	0.00214715
1.610374	0.00216717
1.601532	0.00218719
1.583847	0.00221221
1.575004	0.00221722
1.566161	0.00222222
1.557319	0.00222723
1.548476	0.00224725
1.539633	0.00225225
1.530791	0.00225726
1.521948	0.00227227
1.513106	0.00228228
1.504263	0.00228729
1.495420	0.00231732
1.486578	0.00234234
1.477735	0.00237738
1.468892	0.00238739
1.460050	0.00243243
1.451207	0.00248749
1.442364	0.00251251
1.433522	0.00255255
1.424679	0.00256256
1.415837	0.0025976
1.406994	0.00265265
1.398151	0.0027027
1.389309	0.00275776
1.380466	0.0028028
1.371623	0.00293293
1.362781	0.00295796
1.353938	0.00304304
1.345096	0.00309309
1.336253	0.00318819
1.327410	0.0033033
1.318568	0.00342843
1.309725	0.00363864
1.300882	0.00377377
1.292040	0.00383884
1.283197	0.00386386
1.274354	0.00393894
1.265512	0.00401401
1.256669	0.00409409
1.247827	0.00435435
1.238984	0.00444945
1.230141	0.00454454
1.221299	0.00467467
1.212456	0.00479479
1.203613	0.00492492
1.194771	0.00503504
1.185928	0.00525025
1.177086	0.00564064
1.168243	0.00594094
1.159400	0.00603103
1.150558	0.00619119
1.141715	0.00663163
1.132872	0.00687187
1.124030	0.00706206
1.115187	0.00742743
1.106344	0.00766266
1.097502	0.00778278
1.088659	0.00788789
1.079817	0.0080981
1.070974	0.0083033
1.062131	0.00864865
1.053289	0.00877377
1.044446	0.00889389
1.035603	0.00901902
1.026761	0.00918919
1.017918	0.00930931
1.009076	0.00934434
1.000233	0.00943443
0.991390	0.0094995
0.982548	0.0095996
0.973705	0.00967467
0.964862	0.00976476
0.956020	0.0097998
0.947177	0.00986987
0.938335	0.00994494
0.929492	0.0100501
0.920649	0.0101251
0.911807	0.0102603
0.902964	0.0103453
0.894121	0.0104054
0.885279	0.0104454
0.876436	0.0104955
0.867593	0.0105756
0.858751	0.0106557
0.849908	0.0107157
0.841066	0.0107658
0.832223	0.0107908
0.823380	0.0108458
0.814538	0.0108809
0.805695	0.0109159
0.796852	0.011031
0.788010	0.0110811
0.779167	0.0111662
0.770325	0.0112563
0.761482	0.0113163
0.752639	0.0113363
0.743797	0.0114264
0.734954	0.0114665
0.726111	0.0115065
0.717269	0.0115516
0.708426	0.0115866
0.699583	0.0116416
0.690741	0.0116517
0.681898	0.0116617
0.673056	0.0116967
0.664213	0.0117317
0.655370	0.0117818
0.646528	0.0118068
0.637685	0.0118318
0.628842	0.0118869
0.620000	0.0119419
0.611157	0.011952
0.602315	0.0120971
0.593472	0.0122122
0.584629	0.0124124
0.575787	0.0125776
0.566944	0.0126877
0.558101	0.013038
0.549259	0.0132633
0.540416	0.0133734
0.531573	0.0135235
0.522731	0.0135886
0.513888	0.0137538
0.505046	0.013979
0.496203	0.0140541
0.487360	0.0143143
0.478518	0.0145996
0.469675	0.0148148
0.460832	0.0153804
0.451990	0.0157908
0.443147	0.0160861
0.434305	0.0166016
0.425462	0.016992
0.416619	0.0174474
0.407777	0.0178729
0.398934	0.0182833
0.390091	0.0193393
0.381249	0.020035
0.372406	0.0203453
0.363563	0.0208709
0.354721	0.0211061
0.345878	0.0213764
0.337036	0.0215365
0.328193	0.0217668
0.319350	0.0220721
0.310508	0.0222122
0.301665	0.0225576
0.292822	0.0227528
0.283980	0.0230581
0.275137	0.0233383
0.266295	0.0234985
0.257452	0.0238288
0.248609	0.0240541
0.239767	0.0241441
0.230924	0.0242993
0.222081	0.0245796
0.213239	0.0247247
0.204396	0.0249449
0.195554	0.0250901
0.186711	0.0252152
0.177868	0.0253954
0.169026	0.0255405
0.160183	0.0256857
0.151340	0.0258008
0.142498	0.0263463
0.133655	0.0266066
0.124812	0.0268519
0.115970	0.0271071
0.107127	0.0278028
0.098285	0.0283133
0.089442	0.0288038
0.080599	0.0292993
0.071757	0.0297998
0.062914	0.0306006
0.054071	0.0311512
0.045229	0.0316166
0.036386	0.0319369
0.027544	0.0323724
0.018701	0.0327678
0.009858	0.0336286
0.001016	0.0467718
-0.007827	0.934665
-0.016670	0.93526
-0.025512	0.935901
-0.034355	0.936867
-0.043198	0.938008
-0.052040	0.939194
-0.060883	0.940435
-0.069725	0.941532
-0.078568	0.943103
-0.087411	0.944434
-0.096253	0.946031
-0.105096	0.947412
-0.113939	0.949229
-0.122781	0.950405
-0.131624	0.951672
-0.140466	0.953228
-0.149309	0.9546
-0.158152	0.956136
-0.166994	0.958118
-0.175837	0.959725
-0.184680	0.961286
-0.193522	0.962963
-0.202365	0.96462
-0.211208	0.965711
-0.220050	0.967528
-0.228893	0.968849
-0.237735	0.97005
-0.246578	0.971476
-0.255421	0.972508
-0.264263	0.973408
-0.273106	0.974515
-0.281949	0.976031
-0.290791	0.976967
-0.299634	0.977858
-0.308476	0.978914
-0.317319	0.979605
-0.326162	0.98037
-0.335004	0.981321
-0.343847	0.982427
-0.352690	0.983338
-0.361532	0.984199
-0.370375	0.98462
-0.379218	0.985235
-0.388060	0.985686
-0.396903	0.986712
-0.405745	0.987297
-0.414588	0.987868
-0.423431	0.988709
-0.432273	0.989104
-0.441116	0.989439
-0.449959	0.990035
-0.458801	0.99046
-0.467644	0.990916
-0.476486	0.991276
-0.485329	0.991747
-0.494172	0.991987
-0.503014	0.992282
-0.511857	0.992437
-0.520700	0.992728
-0.529542	0.992878
-0.538385	0.993148
-0.547227	0.993554
-0.556070	0.994034
-0.564913	0.994259
-0.573755	0.994399
-0.582598	0.994685
-0.591441	0.99496
-0.600283	0.99508
-0.609126	0.99516
-0.617969	0.995345
-0.626811	0.995626
-0.635654	0.995851
-0.644496	0.996056
-0.653339	0.996276
-0.662182	0.996471
-0.671024	0.996567
-0.679867	0.996652
-0.688710	0.996902
-0.697552	0.996992
-0.706395	0.997267
-0.715237	0.997412
-0.724080	0.997462
-0.732923	0.997618
-0.741765	0.997658
-0.750608	0.997928
-0.759451	0.997973
-0.768293	0.998033
-0.777136	0.998163
-0.785979	0.998203
-0.794821	0.998283
-0.803664	0.998313
-0.812506	0.998343
-0.821349	0.998363
-0.830192	0.998468
-0.839034	0.998549
-0.847877	0.998614
-0.856720	0.998699
-0.865562	0.998719
-0.874405	0.998809
-0.883247	0.998899
-0.892090	0.998934
-0.900933	0.998964
-0.909775	0.998999
-0.918618	0.999009
-0.927461	0.999024
-0.936303	0.999034
-0.945146	0.999044
-0.953989	0.999069
-0.962831	0.999074
-0.971674	0.999094
-0.980516	0.999124
-0.989359	0.999219
-0.998202	0.999244
-1.007044	0.999274
-1.015887	0.999304
-1.024730	0.999329
-1.033572	0.999344
-1.042415	0.999369
-1.051257	0.999379
-1.068943	0.999384
-1.086628	0.999434
-1.095471	0.999444
-1.113156	0.999464
-1.121999	0.99955
-1.130841	0.999595
-1.139684	0.99968
-1.148526	0.999695
-1.157369	0.999705
-1.166212	0.99973
-1.175054	0.99974
-1.183897	0.99975
-1.192740	0.999785
-1.201582	0.999805
-1.210425	0.99981
-1.228110	0.99987
-1.245795	0.999885
-1.254638	0.999895
-1.263481	0.999905
-1.272323	0.99991
-1.281166	0.99993
-1.290008	0.999935
-1.325379	0.99994
-1.378435	0.999945
-1.404963	0.99995
-1.449176	0.99996
-1.458018	0.99997
-1.484546	0.999975
-1.493389	0.999985
-1.519917	0.99999
-1.714455	0.999995
-1.908993	1
&
```
