## Supplementary material for "All-at-once RNA folding with 3D motif prediction framed by evolutionary information": RF01334_CRISPR-DR21.cacofold.helixcov

```
# RMs = 1 L = 37

# RM_HELIX NESTED 6-12 17-23, nbp = 7 nbp_cov = 0
# pvals: -1,-1,-1,-1,-1,-1,-1
# aggregated NONE
NESTED  :::::<<<<<<<____>>>>>>>::::::::::::::
        :::::::::::::::::::::::::::::::::::::
```
