## Supplementary material for "All-at-once RNA folding with 3D motif prediction framed by evolutionary information": RF01335_CRISPR-DR22.helixcov

```
# RMs = 1 L = 36

# RM_HELIX NESTED 1-7 14-20, nbp = 7 nbp_cov = 0
# pvals: 0.72337,0.72337,0.72337,0.72337,0.72337,0.72337,0.72337
# aggregated NONE
NESTED  <<<<<<<______>>>>>>>::::::::::::::::
        ::::::::::::::::::::::::::::::::::::
```
