## Supplementary material for "All-at-once RNA folding with 3D motif prediction framed by evolutionary information": RF01335_CRISPR-DR22.surv

```
0.000000	0.142857
-0.000035	1
&
8.137589	0.00160514
2.165950	0.00321027
1.416964	0.00481541
1.275265	0.00802568
0.890651	0.00963082
0.829922	0.011236
0.708465	0.0128411
0.627494	0.0144462
0.607251	0.0160514
0.465551	0.0176565
0.404822	0.0192616
0.364337	0.0208668
0.344094	0.0224719
0.323851	0.0288925
0.263122	0.0304976
0.242879	0.0337079
0.222637	0.0369181
0.202394	0.0385233
0.161908	0.0433387
0.141665	0.0449438
0.101180	0.0481541
0.080937	0.0513644
0.060694	0.0529695
0.040451	0.0545746
-0.000035	0.889246
-0.020277	0.890851
-0.040520	0.892456
-0.060763	0.898876
-0.081006	0.905297
-0.101249	0.910112
-0.121492	0.924559
-0.141735	0.929374
-0.161977	0.935795
-0.182220	0.939005
-0.202463	0.94061
-0.222706	0.94703
-0.242949	0.948636
-0.263192	0.953451
-0.283434	0.955056
-0.303677	0.958266
-0.323920	0.959872
-0.404892	0.966292
-0.425134	0.972713
-0.445377	0.977528
-0.526349	0.980738
-0.546591	0.985554
-0.566834	0.990369
-0.647806	0.991974
-0.668049	0.993579
-0.688291	0.99679
-0.991934	0.998395
-1.032420	1
&
9.878474	5.29101e-06
9.271188	1.0582e-05
9.210460	1.5873e-05
9.048517	2.1164e-05
9.008031	2.6455e-05
8.987788	3.1746e-05
8.886574	3.7037e-05
8.866331	4.2328e-05
8.825846	4.7619e-05
8.805603	5.29101e-05
8.785360	5.82011e-05
8.744874	6.34921e-05
8.724631	6.87831e-05
8.704389	7.93651e-05
8.663903	8.46561e-05
8.643660	8.99471e-05
8.623417	9.52381e-05
8.603174	0.000111111
8.582932	0.000126984
8.562689	0.000132275
8.522203	0.000137566
8.481717	0.000142857
8.461475	0.000148148
8.441232	0.00015873
8.420989	0.000169312
8.400746	0.000179894
8.380503	0.000185185
8.360260	0.000190476
8.319775	0.000201058
8.299532	0.000206349
8.279289	0.00021164
8.259046	0.000232804
8.238803	0.000238095
8.218560	0.000243386
8.198318	0.000248677
8.178075	0.000253968
8.157832	0.000269841
8.137589	0.000275132
8.117346	0.000280423
8.097103	0.000291005
8.076860	0.000306878
8.036375	0.000322751
7.975646	0.000328042
7.955403	0.000333333
7.914918	0.000338624
7.894675	0.000349206
7.874432	0.000359788
7.854189	0.000375661
7.833946	0.000386243
7.813703	0.000402116
7.793461	0.000412698
7.773218	0.000428571
7.752975	0.000439153
7.732732	0.000449735
7.692246	0.000460317
7.672004	0.000470899
7.631518	0.00047619
7.611275	0.000481481
7.591032	0.000492063
7.570789	0.000507937
7.489818	0.000518519
7.449332	0.000534392
7.429089	0.000539683
7.368361	0.000550265
7.327875	0.000555556
7.267147	0.000560847
7.246904	0.000566138
7.186175	0.000571429
7.165932	0.000582011
7.125447	0.000592593
7.044475	0.000597884
7.024233	0.000603175
6.943261	0.000608466
6.923018	0.000619048
6.882533	0.000624339
6.821804	0.00062963
6.781318	0.000634921
6.761076	0.000640212
6.700347	0.000650794
6.639618	0.000656085
6.599133	0.000661376
6.538404	0.000666667
6.518161	0.000671958
6.477676	0.000677249
6.416947	0.00068254
6.396704	0.000687831
6.315733	0.000698413
6.153790	0.000708995
6.093062	0.000714286
6.052576	0.000719577
6.012090	0.000724868
5.870390	0.000730159
5.809662	0.00073545
5.789419	0.000740741
5.748933	0.000751323
5.667962	0.000756614
5.546505	0.000761905
5.384562	0.000767196
5.364319	0.000772487
5.283348	0.000777778
5.242862	0.000783069
5.222619	0.00078836
5.202376	0.000798942
5.182134	0.000804233
5.161891	0.000809524
5.141648	0.000820106
5.121405	0.000825397
5.101162	0.000835979
5.060677	0.00084127
5.020191	0.000846561
4.999948	0.000851852
4.979705	0.000867725
4.959462	0.000888889
4.939220	0.00089418
4.797520	0.000904762
4.777277	0.000941799
4.716548	0.00094709
4.696305	0.000952381
4.676063	0.000957672
4.655820	0.000962963
4.595091	0.000968254
4.574848	0.000978836
4.554605	0.000994709
4.534363	0.001
4.514120	0.00100529
4.493877	0.00101058
4.473634	0.00102116
4.453391	0.00102646
4.433148	0.00104233
4.412906	0.00105291
4.392663	0.00107407
4.372420	0.00108466
4.352177	0.00110053
4.331934	0.0011164
4.311691	0.00112698
4.291448	0.00114815
4.271206	0.00119048
4.250963	0.0012328
4.230720	0.00128042
4.210477	0.00130159
4.190234	0.00135979
4.169991	0.00140741
4.149749	0.00144974
4.129506	0.00147619
4.109263	0.00152381
4.089020	0.00157672
4.068777	0.00162434
4.048534	0.00165608
4.028291	0.00168783
4.008049	0.00170899
3.987806	0.00173545
3.967563	0.00177778
3.947320	0.00183069
3.927077	0.00189418
3.906834	0.00194709
3.886592	0.00196825
3.866349	0.002
3.846106	0.00206349
3.825863	0.00213757
3.805620	0.00217989
3.785377	0.00222222
3.765135	0.0022963
3.744892	0.00234921
3.724649	0.00239153
3.704406	0.00243386
3.684163	0.00249735
3.663920	0.00255556
3.643677	0.00265608
3.623435	0.00274603
3.603192	0.00282011
3.582949	0.0028836
3.562706	0.00295238
3.542463	0.00298413
3.522220	0.00302116
3.501978	0.00304233
3.481735	0.00307937
3.461492	0.00312698
3.441249	0.00317989
3.421006	0.0032328
3.400763	0.00328042
3.380520	0.00334392
3.360278	0.00338095
3.340035	0.00343915
3.319792	0.00346561
3.299549	0.00349206
3.279306	0.00351323
3.259063	0.00354497
3.238821	0.00357672
3.218578	0.00360847
3.198335	0.00363492
3.178092	0.00366138
3.157849	0.0037037
3.137606	0.00373016
3.117363	0.0037619
3.097121	0.00378836
3.076878	0.00381481
3.056635	0.00384656
3.036392	0.00389418
3.016149	0.00392063
2.995906	0.00395238
2.975664	0.00397884
2.955421	0.00401058
2.935178	0.00405291
2.914935	0.00410582
2.894692	0.00413228
2.874449	0.00416402
2.854206	0.00419048
2.833964	0.00421693
2.813721	0.00426455
2.793478	0.00428042
2.773235	0.00432275
2.752992	0.0043545
2.732749	0.00440741
2.712507	0.00444974
2.692264	0.00453439
2.672021	0.00459259
2.651778	0.00465608
2.631535	0.00469312
2.611292	0.0047672
2.591050	0.00486772
2.570807	0.00498413
2.550564	0.00508466
2.530321	0.00524868
2.510078	0.00533862
2.489835	0.00542857
2.469592	0.00548677
2.449350	0.00556614
2.429107	0.00563492
2.408864	0.00568783
2.388621	0.00574603
2.368378	0.00579894
2.348135	0.00587831
2.327893	0.00596825
2.307650	0.00601587
2.287407	0.00612169
2.267164	0.00620635
2.246921	0.00628042
2.226678	0.00635979
2.206435	0.00643386
2.186193	0.00655556
2.165950	0.00662434
2.145707	0.00670899
2.125464	0.00677249
2.105221	0.00684127
2.084978	0.00690476
2.064736	0.00698413
2.044493	0.00705291
2.024250	0.00710053
2.004007	0.00715344
1.983764	0.00722222
1.963521	0.00729101
1.943278	0.00733862
1.923036	0.00743386
1.902793	0.00752381
1.882550	0.00760847
1.862307	0.00769841
1.842064	0.00793651
1.821821	0.00814815
1.801579	0.00826455
1.781336	0.00840741
1.761093	0.00859788
1.740850	0.00877778
1.720607	0.00901058
1.700364	0.00924339
1.680121	0.00951852
1.659879	0.00987831
1.639636	0.0102222
1.619393	0.0105767
1.599150	0.0109788
1.578907	0.0112963
1.558664	0.0116085
1.538422	0.0119841
1.518179	0.0123228
1.497936	0.0126402
1.477693	0.0130265
1.457450	0.0134444
1.437207	0.0137619
1.416964	0.0141323
1.396722	0.0145344
1.376479	0.0148889
1.356236	0.0152804
1.335993	0.0157037
1.315750	0.0161481
1.295507	0.0164444
1.275265	0.0168836
1.255022	0.0173386
1.234779	0.0177725
1.214536	0.0181323
1.194293	0.0184868
1.174050	0.0188519
1.153808	0.0192222
1.133565	0.0196296
1.113322	0.0199788
1.093079	0.0202963
1.072836	0.0206402
1.052593	0.0210159
1.032350	0.0214233
1.012108	0.0218624
0.991865	0.0222328
0.971622	0.022672
0.951379	0.0230741
0.931136	0.0235238
0.910893	0.0238995
0.890651	0.0243968
0.870408	0.0248571
0.850165	0.0253333
0.829922	0.025836
0.809679	0.0262804
0.789436	0.026873
0.769193	0.027455
0.748951	0.0280053
0.728708	0.0286984
0.708465	0.0292328
0.688222	0.0298254
0.667979	0.0305079
0.647736	0.0311852
0.627494	0.0321852
0.607251	0.0331799
0.587008	0.0341164
0.566765	0.0352222
0.546522	0.0362063
0.526279	0.0371693
0.506036	0.0381958
0.485794	0.0393598
0.465551	0.0407037
0.445308	0.0420688
0.425065	0.043582
0.404822	0.0451587
0.384579	0.0468307
0.364337	0.0483968
0.344094	0.0502857
0.323851	0.0523069
0.303608	0.0543016
0.283365	0.0561323
0.263122	0.0580952
0.242879	0.0603492
0.222637	0.0631852
0.202394	0.0658783
0.182151	0.0693069
0.161908	0.0723492
0.141665	0.0753704
0.121422	0.0786243
0.101180	0.0821323
0.080937	0.0859365
0.060694	0.0902275
0.040451	0.094963
0.020208	0.100709
-0.000035	0.72337
-0.020277	0.743979
-0.040520	0.766815
-0.060763	0.788492
-0.081006	0.808063
-0.101249	0.825582
-0.121492	0.841042
-0.141735	0.854677
-0.161977	0.867116
-0.182220	0.878735
-0.202463	0.888561
-0.222706	0.897741
-0.242949	0.905905
-0.263192	0.913016
-0.283434	0.919413
-0.303677	0.925767
-0.323920	0.931365
-0.344163	0.936587
-0.364406	0.941429
-0.384649	0.945757
-0.404892	0.94973
-0.425134	0.953302
-0.445377	0.956683
-0.465620	0.960074
-0.485863	0.963217
-0.506106	0.966
-0.526349	0.968545
-0.546591	0.970931
-0.566834	0.972989
-0.587077	0.975164
-0.607320	0.976857
-0.627563	0.978661
-0.647806	0.980265
-0.668049	0.981667
-0.688291	0.983201
-0.708534	0.984497
-0.728777	0.98564
-0.749020	0.986783
-0.769263	0.987804
-0.789506	0.988751
-0.809748	0.989614
-0.829991	0.990476
-0.850234	0.991132
-0.870477	0.991841
-0.890720	0.992439
-0.910963	0.993005
-0.931206	0.993624
-0.951448	0.994058
-0.971691	0.994513
-0.991934	0.995021
-1.012177	0.995444
-1.032420	0.995783
-1.052663	0.996
-1.072905	0.99628
-1.093148	0.996556
-1.113391	0.996889
-1.133634	0.997153
-1.153877	0.997354
-1.174120	0.997545
-1.194362	0.997751
-1.214605	0.997947
-1.234848	0.998127
-1.255091	0.998286
-1.275334	0.998471
-1.295577	0.998566
-1.315820	0.998688
-1.336062	0.998794
-1.356305	0.998899
-1.376548	0.999032
-1.396791	0.999116
-1.417034	0.999196
-1.437277	0.999259
-1.457519	0.999323
-1.477762	0.999392
-1.498005	0.999455
-1.518248	0.999492
-1.538491	0.99954
-1.558734	0.999582
-1.578977	0.99963
-1.599219	0.999656
-1.619462	0.999677
-1.639705	0.999698
-1.659948	0.999709
-1.680191	0.999757
-1.700434	0.999778
-1.720676	0.999799
-1.740919	0.999847
-1.781405	0.999857
-1.821891	0.999873
-1.842134	0.999878
-1.862376	0.999889
-1.882619	0.999905
-1.902862	0.999921
-1.963591	0.999926
-1.983833	0.999937
-2.024319	0.999942
-2.044562	0.999947
-2.085048	0.999952
-2.105291	0.999958
-2.267233	0.999963
-2.287476	0.999968
-2.307719	0.999974
-2.368447	0.999984
-2.388690	0.999989
-2.408933	0.999995
-2.611362	1
&
29.939133	2.06394e-29
29.918890	2.18165e-29
29.898647	2.30608e-29
29.878404	2.4376e-29
29.858162	2.57663e-29
29.837919	2.72358e-29
29.817676	2.8789e-29
29.797433	3.04309e-29
29.777190	3.21663e-29
29.756947	3.40007e-29
29.736704	3.59397e-29
29.716462	3.79892e-29
29.696219	4.01556e-29
29.675976	4.24455e-29
29.655733	4.4866e-29
29.635490	4.74244e-29
29.615247	5.01287e-29
29.595005	5.29871e-29
29.574762	5.60086e-29
29.554519	5.92022e-29
29.534276	6.25779e-29
29.514033	6.61461e-29
29.493790	6.99176e-29
29.473547	7.39042e-29
29.453305	7.81179e-29
29.433062	8.25719e-29
29.412819	8.72798e-29
29.392576	9.2256e-29
29.372333	9.75159e-29
29.352090	1.03076e-28
29.331848	1.08952e-28
29.311605	1.15164e-28
29.291362	1.21729e-28
29.271119	1.28669e-28
29.250876	1.36004e-28
29.230633	1.43758e-28
29.210390	1.51953e-28
29.190148	1.60615e-28
29.169905	1.69771e-28
29.149662	1.79449e-28
29.129419	1.89678e-28
29.109176	2.00491e-28
29.088933	2.11919e-28
29.068691	2.23999e-28
29.048448	2.36767e-28
29.028205	2.50263e-28
29.007962	2.64527e-28
28.987719	2.79605e-28
28.967476	2.95542e-28
28.947234	3.12387e-28
28.926991	3.30192e-28
28.906748	3.49011e-28
28.886505	3.68903e-28
28.866262	3.89928e-28
28.846019	4.12151e-28
28.825776	4.3564e-28
28.805534	4.60468e-28
28.785291	4.8671e-28
28.765048	5.14447e-28
28.744805	5.43765e-28
28.724562	5.74753e-28
28.704319	6.07506e-28
28.684077	6.42125e-28
28.663834	6.78717e-28
28.643591	7.17393e-28
28.623348	7.58273e-28
28.603105	8.01481e-28
28.582862	8.47151e-28
28.562619	8.95422e-28
28.542377	9.46443e-28
28.522134	1.00037e-27
28.501891	1.05737e-27
28.481648	1.11762e-27
28.461405	1.1813e-27
28.441162	1.2486e-27
28.420920	1.31974e-27
28.400677	1.39493e-27
28.380434	1.4744e-27
28.360191	1.5584e-27
28.339948	1.64719e-27
28.319705	1.74103e-27
28.299462	1.84022e-27
28.279220	1.94505e-27
28.258977	2.05586e-27
28.238734	2.17297e-27
28.218491	2.29676e-27
28.198248	2.42759e-27
28.178005	2.56588e-27
28.157763	2.71204e-27
28.137520	2.86653e-27
28.117277	3.02981e-27
28.097034	3.20239e-27
28.076791	3.3848e-27
28.056548	3.57759e-27
28.036305	3.78137e-27
28.016063	3.99675e-27
27.995820	4.22439e-27
27.975577	4.46499e-27
27.955334	4.71929e-27
27.935091	4.98807e-27
27.914848	5.27216e-27
27.894606	5.57241e-27
27.874363	5.88977e-27
27.854120	6.22519e-27
27.833877	6.57971e-27
27.813634	6.95442e-27
27.793391	7.35045e-27
27.773149	7.76903e-27
27.752906	8.21144e-27
27.732663	8.67904e-27
27.712420	9.17326e-27
27.692177	9.69561e-27
27.671934	1.02477e-26
27.651691	1.08312e-26
27.631449	1.14479e-26
27.611206	1.20998e-26
27.590963	1.27887e-26
27.570720	1.35169e-26
27.550477	1.42865e-26
27.530234	1.50999e-26
27.509992	1.59596e-26
27.489749	1.68682e-26
27.469506	1.78285e-26
27.449263	1.88436e-26
27.429020	1.99163e-26
27.408777	2.10502e-26
27.388534	2.22485e-26
27.368292	2.35151e-26
27.348049	2.48537e-26
27.327806	2.62685e-26
27.307563	2.77639e-26
27.287320	2.93443e-26
27.267077	3.10147e-26
27.246835	3.27801e-26
27.226592	3.46459e-26
27.206349	3.6618e-26
27.186106	3.87022e-26
27.165863	4.09051e-26
27.145620	4.32333e-26
27.125377	4.5694e-26
27.105135	4.82947e-26
27.084892	5.10433e-26
27.064649	5.39483e-26
27.044406	5.70187e-26
27.024163	6.02637e-26
27.003920	6.36933e-26
26.983678	6.7318e-26
26.963435	7.1149e-26
26.943192	7.51978e-26
26.922949	7.94771e-26
26.902706	8.39997e-26
26.882463	8.87797e-26
26.862220	9.38315e-26
26.841978	9.91707e-26
26.821735	1.04814e-25
26.801492	1.10778e-25
26.781249	1.17081e-25
26.761006	1.23742e-25
26.740763	1.30783e-25
26.720521	1.38224e-25
26.700278	1.46088e-25
26.680035	1.544e-25
26.659792	1.63184e-25
26.639549	1.72468e-25
26.619306	1.8228e-25
26.599064	1.9265e-25
26.578821	2.0361e-25
26.558578	2.15192e-25
26.538335	2.27434e-25
26.518092	2.40372e-25
26.497849	2.54045e-25
26.477606	2.68496e-25
26.457364	2.83769e-25
26.437121	2.9991e-25
26.416878	3.1697e-25
26.396635	3.34999e-25
26.376392	3.54053e-25
26.356149	3.7419e-25
26.335907	3.95473e-25
26.315664	4.17966e-25
26.295421	4.41737e-25
26.275178	4.6686e-25
26.254935	4.93412e-25
26.234692	5.21472e-25
26.214449	5.51128e-25
26.194207	5.82471e-25
26.173964	6.15594e-25
26.153721	6.50601e-25
26.133478	6.87598e-25
26.113235	7.26698e-25
26.092992	7.68021e-25
26.072750	8.11692e-25
26.052507	8.57846e-25
26.032264	9.06623e-25
26.012021	9.58173e-25
25.991778	1.01265e-24
25.971535	1.07023e-24
25.951292	1.13108e-24
25.931050	1.19538e-24
25.910807	1.26335e-24
25.890564	1.33517e-24
25.870321	1.41108e-24
25.850078	1.4913e-24
25.829835	1.57608e-24
25.809593	1.66567e-24
25.789350	1.76036e-24
25.769107	1.86043e-24
25.748864	1.96619e-24
25.728621	2.07795e-24
25.708378	2.19607e-24
25.688135	2.32089e-24
25.667893	2.45281e-24
25.647650	2.59223e-24
25.627407	2.73957e-24
25.607164	2.89527e-24
25.586921	3.05983e-24
25.566678	3.23373e-24
25.546436	3.41751e-24
25.526193	3.61174e-24
25.505950	3.817e-24
25.485707	4.03392e-24
25.465464	4.26316e-24
25.445221	4.50542e-24
25.424978	4.76145e-24
25.404736	5.03202e-24
25.384493	5.31796e-24
25.364250	5.62014e-24
25.344007	5.93948e-24
25.323764	6.27697e-24
25.303521	6.63362e-24
25.283279	7.01053e-24
25.263036	7.40884e-24
25.242793	7.82978e-24
25.222550	8.27463e-24
25.202307	8.74473e-24
25.182064	9.24154e-24
25.161822	9.76656e-24
25.141579	1.03214e-23
25.121336	1.09077e-23
25.101093	1.15274e-23
25.080850	1.21822e-23
25.060607	1.28742e-23
25.040364	1.36055e-23
25.020122	1.43783e-23
24.999879	1.5195e-23
24.979636	1.60581e-23
24.959393	1.69702e-23
24.939150	1.7934e-23
24.918907	1.89526e-23
24.898665	2.0029e-23
24.878422	2.11666e-23
24.858179	2.23687e-23
24.837936	2.3639e-23
24.817693	2.49815e-23
24.797450	2.64001e-23
24.777207	2.78993e-23
24.756965	2.94836e-23
24.736722	3.11579e-23
24.716479	3.29271e-23
24.696236	3.47968e-23
24.675993	3.67726e-23
24.655750	3.88605e-23
24.635508	4.1067e-23
24.615265	4.33987e-23
24.595022	4.58627e-23
24.574779	4.84665e-23
24.554536	5.12181e-23
24.534293	5.41259e-23
24.514050	5.71986e-23
24.493808	6.04458e-23
24.473565	6.38772e-23
24.453322	6.75033e-23
24.433079	7.13352e-23
24.412836	7.53845e-23
24.392593	7.96635e-23
24.372351	8.41853e-23
24.352108	8.89637e-23
24.331865	9.40132e-23
24.311622	9.93492e-23
24.291379	1.04988e-22
24.271136	1.10947e-22
24.250893	1.17243e-22
24.230651	1.23897e-22
24.210408	1.30928e-22
24.190165	1.38358e-22
24.169922	1.4621e-22
24.149679	1.54507e-22
24.129436	1.63275e-22
24.109194	1.72539e-22
24.088951	1.8233e-22
24.068708	1.92676e-22
24.048465	2.03608e-22
24.028222	2.15161e-22
24.007979	2.27368e-22
23.987737	2.40268e-22
23.967494	2.539e-22
23.947251	2.68304e-22
23.927008	2.83526e-22
23.906765	2.9961e-22
23.886522	3.16607e-22
23.866279	3.34567e-22
23.846037	3.53546e-22
23.825794	3.73601e-22
23.805551	3.94793e-22
23.785308	4.17187e-22
23.765065	4.4085e-22
23.744822	4.65854e-22
23.724580	4.92277e-22
23.704337	5.20197e-22
23.684094	5.497e-22
23.663851	5.80875e-22
23.643608	6.13818e-22
23.623365	6.48628e-22
23.603122	6.85411e-22
23.582880	7.24279e-22
23.562637	7.65351e-22
23.542394	8.0875e-22
23.522151	8.54609e-22
23.501908	9.03067e-22
23.481665	9.54271e-22
23.461423	1.00838e-21
23.441180	1.06555e-21
23.420937	1.12596e-21
23.400694	1.1898e-21
23.380451	1.25725e-21
23.360208	1.32853e-21
23.339965	1.40384e-21
23.319723	1.48343e-21
23.299480	1.56752e-21
23.279237	1.65637e-21
23.258994	1.75026e-21
23.238751	1.84947e-21
23.218508	1.9543e-21
23.198266	2.06507e-21
23.178023	2.18212e-21
23.157780	2.30579e-21
23.137537	2.43647e-21
23.117294	2.57456e-21
23.097051	2.72046e-21
23.076808	2.87463e-21
23.056566	3.03753e-21
23.036323	3.20966e-21
23.016080	3.39154e-21
22.995837	3.58372e-21
22.975594	3.78678e-21
22.955351	4.00135e-21
22.935109	4.22806e-21
22.914866	4.46762e-21
22.894623	4.72074e-21
22.874380	4.98819e-21
22.854137	5.27079e-21
22.833894	5.56939e-21
22.813652	5.88489e-21
22.793409	6.21826e-21
22.773166	6.57051e-21
22.752923	6.9427e-21
22.732680	7.33596e-21
22.712437	7.75148e-21
22.692194	8.19053e-21
22.671952	8.65444e-21
22.651709	9.1446e-21
22.631466	9.66251e-21
22.611223	1.02097e-20
22.590980	1.07879e-20
22.570737	1.13989e-20
22.550495	1.20444e-20
22.530252	1.27264e-20
22.510009	1.34471e-20
22.489766	1.42085e-20
22.469523	1.5013e-20
22.449280	1.58631e-20
22.429037	1.67612e-20
22.408795	1.77102e-20
22.388552	1.87129e-20
22.368309	1.97723e-20
22.348066	2.08916e-20
22.327823	2.20743e-20
22.307580	2.33239e-20
22.287338	2.46442e-20
22.267095	2.60392e-20
22.246852	2.75132e-20
22.226609	2.90705e-20
22.206366	3.07159e-20
22.186123	3.24543e-20
22.165880	3.42912e-20
22.145638	3.62319e-20
22.125395	3.82824e-20
22.105152	4.04488e-20
22.084909	4.27378e-20
22.064666	4.51563e-20
22.044423	4.77115e-20
22.024181	5.04113e-20
22.003938	5.32637e-20
21.983695	5.62774e-20
21.963452	5.94616e-20
21.943209	6.28258e-20
21.922966	6.63802e-20
21.902723	7.01356e-20
21.882481	7.41033e-20
21.862238	7.82954e-20
21.841995	8.27244e-20
21.821752	8.74039e-20
21.801509	9.23479e-20
21.781266	9.75714e-20
21.761024	1.0309e-19
21.740781	1.08921e-19
21.720538	1.15081e-19
21.700295	1.2159e-19
21.680052	1.28466e-19
21.659809	1.35731e-19
21.639567	1.43407e-19
21.619324	1.51516e-19
21.599081	1.60084e-19
21.578838	1.69136e-19
21.558595	1.78699e-19
21.538352	1.88803e-19
21.518109	1.99478e-19
21.497867	2.10756e-19
21.477624	2.22671e-19
21.457381	2.35259e-19
21.437138	2.48559e-19
21.416895	2.6261e-19
21.396652	2.77454e-19
21.376410	2.93137e-19
21.356167	3.09707e-19
21.335924	3.27212e-19
21.315681	3.45706e-19
21.295438	3.65244e-19
21.275195	3.85886e-19
21.254952	4.07694e-19
21.234710	4.30734e-19
21.214467	4.55075e-19
21.194224	4.8079e-19
21.173981	5.07958e-19
21.153738	5.36659e-19
21.133495	5.66982e-19
21.113253	5.99016e-19
21.093010	6.3286e-19
21.072767	6.68614e-19
21.052524	7.06386e-19
21.032281	7.46291e-19
21.012038	7.88449e-19
20.991795	8.32987e-19
20.971553	8.80039e-19
20.951310	9.29747e-19
20.931067	9.82261e-19
20.910824	1.03774e-18
20.890581	1.09635e-18
20.870338	1.15826e-18
20.850096	1.22368e-18
20.829853	1.29278e-18
20.809610	1.36578e-18
20.789367	1.4429e-18
20.769124	1.52438e-18
20.748881	1.61045e-18
20.728638	1.70137e-18
20.708396	1.79743e-18
20.688153	1.89891e-18
20.667910	2.00611e-18
20.647667	2.11936e-18
20.627424	2.239e-18
20.607181	2.36539e-18
20.586939	2.4989e-18
20.566696	2.63995e-18
20.546453	2.78895e-18
20.526210	2.94636e-18
20.505967	3.11264e-18
20.485724	3.28831e-18
20.465482	3.47387e-18
20.445239	3.66991e-18
20.424996	3.87699e-18
20.404753	4.09576e-18
20.384510	4.32685e-18
20.364267	4.57098e-18
20.344024	4.82888e-18
20.323782	5.10131e-18
20.303539	5.3891e-18
20.283296	5.69311e-18
20.263053	6.01426e-18
20.242810	6.35351e-18
20.222567	6.71189e-18
20.202325	7.09046e-18
20.182082	7.49037e-18
20.161839	7.91282e-18
20.141596	8.35908e-18
20.121353	8.83048e-18
20.101110	9.32845e-18
20.080867	9.85448e-18
20.060625	1.04101e-17
20.040382	1.09971e-17
20.020139	1.16172e-17
19.999896	1.22721e-17
19.979653	1.2964e-17
19.959410	1.36949e-17
19.939168	1.44669e-17
19.918925	1.52824e-17
19.898682	1.61438e-17
19.878439	1.70538e-17
19.858196	1.8015e-17
19.837953	1.90304e-17
19.817710	2.01029e-17
19.797468	2.12358e-17
19.777225	2.24325e-17
19.756982	2.36966e-17
19.736739	2.50319e-17
19.716496	2.64424e-17
19.696253	2.79322e-17
19.676011	2.9506e-17
19.655768	3.11683e-17
19.635525	3.29242e-17
19.615282	3.47789e-17
19.595039	3.67381e-17
19.574796	3.88075e-17
19.554553	4.09934e-17
19.534311	4.33023e-17
19.514068	4.57411e-17
19.493825	4.83172e-17
19.473582	5.10382e-17
19.453339	5.39123e-17
19.433096	5.69482e-17
19.412854	6.01548e-17
19.392611	6.35419e-17
19.372368	6.71195e-17
19.352125	7.08983e-17
19.331882	7.48898e-17
19.311639	7.91057e-17
19.291397	8.35587e-17
19.271154	8.82622e-17
19.250911	9.32303e-17
19.230668	9.84777e-17
19.210425	1.0402e-16
19.190182	1.09874e-16
19.169939	1.16058e-16
19.149697	1.22589e-16
19.129454	1.29487e-16
19.109211	1.36773e-16
19.088968	1.44468e-16
19.068725	1.52597e-16
19.048482	1.61182e-16
19.028240	1.70249e-16
19.007997	1.79827e-16
18.987754	1.89942e-16
18.967511	2.00626e-16
18.947268	2.11911e-16
18.927025	2.23829e-16
18.906782	2.36417e-16
18.886540	2.49713e-16
18.866297	2.63755e-16
18.846054	2.78587e-16
18.825811	2.94252e-16
18.805568	3.10796e-16
18.785325	3.2827e-16
18.765083	3.46726e-16
18.744840	3.66218e-16
18.724597	3.86804e-16
18.704354	4.08547e-16
18.684111	4.31511e-16
18.663868	4.55765e-16
18.643625	4.8138e-16
18.623383	5.08433e-16
18.603140	5.37006e-16
18.582897	5.67182e-16
18.562654	5.99052e-16
18.542411	6.32712e-16
18.522168	6.68261e-16
18.501926	7.05805e-16
18.481683	7.45456e-16
18.461440	7.87332e-16
18.441197	8.31559e-16
18.420954	8.78267e-16
18.400711	9.27596e-16
18.380468	9.79693e-16
18.360226	1.03471e-15
18.339983	1.09282e-15
18.319740	1.15419e-15
18.299497	1.21899e-15
18.279254	1.28744e-15
18.259011	1.35972e-15
18.238769	1.43606e-15
18.218526	1.51667e-15
18.198283	1.60181e-15
18.178040	1.69173e-15
18.157797	1.78668e-15
18.137554	1.88696e-15
18.117312	1.99286e-15
18.097069	2.10469e-15
18.076826	2.2228e-15
18.056583	2.34753e-15
18.036340	2.47924e-15
18.016097	2.61834e-15
17.995854	2.76524e-15
17.975612	2.92037e-15
17.955369	3.08419e-15
17.935126	3.25718e-15
17.914883	3.43988e-15
17.894640	3.6328e-15
17.874397	3.83654e-15
17.854155	4.05169e-15
17.833912	4.27889e-15
17.813669	4.51881e-15
17.793426	4.77217e-15
17.773183	5.03973e-15
17.752940	5.32226e-15
17.732697	5.62062e-15
17.712455	5.93568e-15
17.692212	6.26838e-15
17.671969	6.6197e-15
17.651726	6.9907e-15
17.631483	7.38246e-15
17.611240	7.79615e-15
17.590998	8.23299e-15
17.570755	8.69428e-15
17.550512	9.18139e-15
17.530269	9.69575e-15
17.510026	1.02389e-14
17.489783	1.08124e-14
17.469540	1.1418e-14
17.449298	1.20575e-14
17.429055	1.27328e-14
17.408812	1.34459e-14
17.388569	1.41988e-14
17.368326	1.49938e-14
17.348083	1.58333e-14
17.327841	1.67197e-14
17.307598	1.76557e-14
17.287355	1.86441e-14
17.267112	1.96876e-14
17.246869	2.07896e-14
17.226626	2.19531e-14
17.206383	2.31816e-14
17.186141	2.44788e-14
17.165898	2.58485e-14
17.145655	2.72948e-14
17.125412	2.88218e-14
17.105169	3.04342e-14
17.084926	3.21366e-14
17.064684	3.39342e-14
17.044441	3.58322e-14
17.024198	3.78361e-14
17.003955	3.99521e-14
16.983712	4.21861e-14
16.963469	4.45449e-14
16.943227	4.70355e-14
16.922984	4.96651e-14
16.902741	5.24415e-14
16.882498	5.53729e-14
16.862255	5.84679e-14
16.842012	6.17357e-14
16.821769	6.51858e-14
16.801527	6.88285e-14
16.781284	7.26745e-14
16.761041	7.6735e-14
16.740798	8.10221e-14
16.720555	8.55484e-14
16.700312	9.03272e-14
16.680070	9.53725e-14
16.659827	1.00699e-13
16.639584	1.06323e-13
16.619341	1.1226e-13
16.599098	1.18529e-13
16.578855	1.25147e-13
16.558612	1.32134e-13
16.538370	1.3951e-13
16.518127	1.47298e-13
16.497884	1.5552e-13
16.477641	1.64199e-13
16.457398	1.73363e-13
16.437155	1.83037e-13
16.416913	1.9325e-13
16.396670	2.04033e-13
16.376427	2.15415e-13
16.356184	2.27432e-13
16.335941	2.40119e-13
16.315698	2.53511e-13
16.295455	2.6765e-13
16.275213	2.82576e-13
16.254970	2.98332e-13
16.234727	3.14966e-13
16.214484	3.32526e-13
16.194241	3.51064e-13
16.173998	3.70633e-13
16.153756	3.91291e-13
16.133513	4.13099e-13
16.113270	4.3612e-13
16.093027	4.60421e-13
16.072784	4.86075e-13
16.052541	5.13156e-13
16.032298	5.41743e-13
16.012056	5.7192e-13
15.991813	6.03774e-13
15.971570	6.37401e-13
15.951327	6.72896e-13
15.931084	7.10365e-13
15.910841	7.49917e-13
15.890599	7.91666e-13
15.870356	8.35737e-13
15.850113	8.82256e-13
15.829870	9.3136e-13
15.809627	9.83192e-13
15.789384	1.0379e-12
15.769142	1.09565e-12
15.748899	1.15661e-12
15.728656	1.22096e-12
15.708413	1.28887e-12
15.688170	1.36056e-12
15.667927	1.43623e-12
15.647684	1.51609e-12
15.627442	1.6004e-12
15.607199	1.68937e-12
15.586956	1.78329e-12
15.566713	1.88242e-12
15.546470	1.98705e-12
15.526227	2.09748e-12
15.505985	2.21404e-12
15.485742	2.33707e-12
15.465499	2.46691e-12
15.445256	2.60396e-12
15.425013	2.7486e-12
15.404770	2.90127e-12
15.384527	3.06239e-12
15.364285	3.23245e-12
15.344042	3.41193e-12
15.323799	3.60136e-12
15.303556	3.80128e-12
15.283313	4.01228e-12
15.263070	4.23497e-12
15.242828	4.46999e-12
15.222585	4.71803e-12
15.202342	4.9798e-12
15.182099	5.25607e-12
15.161856	5.54763e-12
15.141613	5.85533e-12
15.121370	6.18006e-12
15.101128	6.52276e-12
15.080885	6.88443e-12
15.060642	7.2661e-12
15.040399	7.66889e-12
15.020156	8.09396e-12
14.999913	8.54254e-12
14.979671	9.01593e-12
14.959428	9.51549e-12
14.939185	1.00427e-11
14.918942	1.0599e-11
14.898699	1.11861e-11
14.878456	1.18056e-11
14.858213	1.24593e-11
14.837971	1.31492e-11
14.817728	1.38772e-11
14.797485	1.46453e-11
14.777242	1.5456e-11
14.756999	1.63113e-11
14.736756	1.72139e-11
14.716514	1.81664e-11
14.696271	1.91714e-11
14.676028	2.02318e-11
14.655785	2.13508e-11
14.635542	2.25315e-11
14.615299	2.37774e-11
14.595057	2.5092e-11
14.574814	2.64791e-11
14.554571	2.79427e-11
14.534328	2.94869e-11
14.514085	3.11163e-11
14.493842	3.28356e-11
14.473599	3.46495e-11
14.453357	3.65635e-11
14.433114	3.85828e-11
14.412871	4.07135e-11
14.392628	4.29614e-11
14.372385	4.53332e-11
14.352142	4.78356e-11
14.331900	5.04757e-11
14.311657	5.32612e-11
14.291414	5.61999e-11
14.271171	5.93004e-11
14.250928	6.25715e-11
14.230685	6.60225e-11
14.210442	6.96634e-11
14.190200	7.35044e-11
14.169957	7.75567e-11
14.149714	8.18318e-11
14.129471	8.63418e-11
14.109228	9.10997e-11
14.088985	9.61191e-11
14.068743	1.01414e-10
14.048500	1.07e-10
14.028257	1.12893e-10
14.008014	1.19109e-10
13.987771	1.25667e-10
13.967528	1.32585e-10
13.947285	1.39882e-10
13.927043	1.4758e-10
13.906800	1.557e-10
13.886557	1.64266e-10
13.866314	1.73301e-10
13.846071	1.82832e-10
13.825828	1.92885e-10
13.805586	2.0349e-10
13.785343	2.14676e-10
13.765100	2.26474e-10
13.744857	2.38919e-10
13.724614	2.52046e-10
13.704371	2.65892e-10
13.684128	2.80496e-10
13.663886	2.95899e-10
13.643643	3.12146e-10
13.623400	3.29282e-10
13.603157	3.47355e-10
13.582914	3.66417e-10
13.562671	3.86522e-10
13.542429	4.07726e-10
13.522186	4.30089e-10
13.501943	4.53675e-10
13.481700	4.78549e-10
13.461457	5.04783e-10
13.441214	5.3245e-10
13.420971	5.61628e-10
13.400729	5.924e-10
13.380486	6.24851e-10
13.360243	6.59074e-10
13.340000	6.95164e-10
13.319757	7.33224e-10
13.299514	7.73359e-10
13.279272	8.15684e-10
13.259029	8.60316e-10
13.238786	9.07382e-10
13.218543	9.57012e-10
13.198300	1.00935e-09
13.178057	1.06453e-09
13.157815	1.12272e-09
13.137572	1.18409e-09
13.117329	1.24879e-09
13.097086	1.31701e-09
13.076843	1.38894e-09
13.056600	1.46479e-09
13.036357	1.54477e-09
13.016115	1.62909e-09
12.995872	1.718e-09
12.975629	1.81174e-09
12.955386	1.91057e-09
12.935143	2.01477e-09
12.914900	2.12463e-09
12.894658	2.24046e-09
12.874415	2.36257e-09
12.854172	2.49132e-09
12.833929	2.62704e-09
12.813686	2.77013e-09
12.793443	2.92098e-09
12.773200	3.08001e-09
12.752958	3.24765e-09
12.732715	3.42439e-09
12.712472	3.61069e-09
12.692229	3.80709e-09
12.671986	4.01412e-09
12.651743	4.23235e-09
12.631501	4.46239e-09
12.611258	4.70488e-09
12.591015	4.96049e-09
12.570772	5.22991e-09
12.550529	5.5139e-09
12.530286	5.81324e-09
12.510043	6.12874e-09
12.489801	6.46128e-09
12.469558	6.81178e-09
12.449315	7.1812e-09
12.429072	7.57055e-09
12.408829	7.9809e-09
12.388586	8.41338e-09
12.368344	8.86918e-09
12.348101	9.34954e-09
12.327858	9.85578e-09
12.307615	1.03893e-08
12.287372	1.09515e-08
12.267129	1.1544e-08
12.246886	1.21684e-08
12.226644	1.28263e-08
12.206401	1.35197e-08
12.186158	1.42503e-08
12.165915	1.50202e-08
12.145672	1.58314e-08
12.125429	1.66862e-08
12.105187	1.75868e-08
12.084944	1.85358e-08
12.064701	1.95358e-08
12.044458	2.05893e-08
12.024215	2.16993e-08
12.003972	2.28688e-08
11.983730	2.41009e-08
11.963487	2.5399e-08
11.943244	2.67666e-08
11.923001	2.82074e-08
11.902758	2.97253e-08
11.882515	3.13243e-08
11.862272	3.30087e-08
11.842030	3.47832e-08
11.821787	3.66524e-08
11.801544	3.86214e-08
11.781301	4.06955e-08
11.761058	4.28802e-08
11.740815	4.51814e-08
11.720573	4.76052e-08
11.700330	5.01582e-08
11.680087	5.28471e-08
11.659844	5.56791e-08
11.639601	5.86619e-08
11.619358	6.18032e-08
11.599115	6.51116e-08
11.578873	6.85957e-08
11.558630	7.2265e-08
11.538387	7.6129e-08
11.518144	8.0198e-08
11.497901	8.44829e-08
11.477658	8.89949e-08
11.457416	9.3746e-08
11.437173	9.87488e-08
11.416930	1.04016e-07
11.396687	1.09563e-07
11.376444	1.15402e-07
11.356201	1.21551e-07
11.335958	1.28024e-07
11.315716	1.34839e-07
11.295473	1.42014e-07
11.275230	1.49567e-07
11.254987	1.57519e-07
11.234744	1.65889e-07
11.214501	1.74701e-07
11.194259	1.83976e-07
11.174016	1.93739e-07
11.153773	2.04016e-07
11.133530	2.14832e-07
11.113287	2.26217e-07
11.093044	2.38199e-07
11.072801	2.5081e-07
11.052559	2.64082e-07
11.032316	2.7805e-07
11.012073	2.92749e-07
10.991830	3.08217e-07
10.971587	3.24494e-07
10.951344	3.41622e-07
10.931102	3.59645e-07
10.910859	3.78609e-07
10.890616	3.98562e-07
10.870373	4.19555e-07
10.850130	4.41641e-07
10.829887	4.64878e-07
10.809645	4.89324e-07
10.789402	5.1504e-07
10.769159	5.42093e-07
10.748916	5.7055e-07
10.728673	6.00484e-07
10.708430	6.31969e-07
10.688187	6.65085e-07
10.667945	6.99916e-07
10.647702	7.36548e-07
10.627459	7.75073e-07
10.607216	8.15588e-07
10.586973	8.58193e-07
10.566730	9.02996e-07
10.546488	9.50106e-07
10.526245	9.99642e-07
10.506002	1.05172e-06
10.485759	1.10648e-06
10.465516	1.16406e-06
10.445273	1.22458e-06
10.425030	1.28821e-06
10.404788	1.35509e-06
10.384545	1.4254e-06
10.364302	1.4993e-06
10.344059	1.57697e-06
10.323816	1.6586e-06
10.303573	1.7444e-06
10.283331	1.83456e-06
10.263088	1.92931e-06
10.242845	2.02887e-06
10.222602	2.13349e-06
10.202359	2.24341e-06
10.182116	2.3589e-06
10.161873	2.48023e-06
10.141631	2.60769e-06
10.121388	2.74158e-06
10.101145	2.88223e-06
10.080902	3.02996e-06
10.060659	3.18512e-06
10.040416	3.34808e-06
10.020174	3.51921e-06
9.999931	3.69892e-06
9.979688	3.88762e-06
9.959445	4.08576e-06
9.939202	4.29378e-06
9.918959	4.51218e-06
9.898716	4.74145e-06
9.878474	4.98212e-06
9.858231	5.23473e-06
9.837988	5.49987e-06
9.817745	5.77813e-06
9.797502	6.07015e-06
9.777259	6.37657e-06
9.757017	6.6981e-06
9.736774	7.03544e-06
9.716531	7.38934e-06
9.696288	7.7606e-06
9.676045	8.15003e-06
9.655802	8.55849e-06
9.635560	8.98688e-06
9.615317	9.43612e-06
9.595074	9.90719e-06
9.574831	1.04011e-05
9.554588	1.0919e-05
9.534345	1.14618e-05
9.514102	1.20308e-05
9.493860	1.26273e-05
9.473617	1.32523e-05
9.453374	1.39073e-05
9.433131	1.45937e-05
9.412888	1.53127e-05
9.392645	1.6066e-05
9.372403	1.68551e-05
9.352160	1.76815e-05
9.331917	1.8547e-05
9.311674	1.94533e-05
9.291431	2.04022e-05
9.271188	2.13955e-05
9.250945	2.24353e-05
9.230703	2.35236e-05
9.210460	2.46625e-05
9.190217	2.58541e-05
9.169974	2.71008e-05
9.149731	2.84049e-05
9.129488	2.97689e-05
9.109246	3.11954e-05
9.089003	3.26868e-05
9.068760	3.42461e-05
9.048517	3.58759e-05
9.028274	3.75793e-05
9.008031	3.93592e-05
8.987788	4.12187e-05
8.967546	4.31612e-05
8.947303	4.51898e-05
8.927060	4.73081e-05
8.906817	4.95196e-05
8.886574	5.18279e-05
8.866331	5.42367e-05
8.846089	5.675e-05
8.825846	5.93717e-05
8.805603	6.21058e-05
8.785360	6.49565e-05
8.765117	6.79282e-05
8.744874	7.1025e-05
8.724631	7.42516e-05
8.704389	7.76125e-05
8.684146	8.11122e-05
8.663903	8.47556e-05
8.643660	8.85473e-05
8.623417	9.24923e-05
8.603174	9.65954e-05
8.582932	0.000100862
8.562689	0.000105296
8.542446	0.000109903
8.522203	0.000114689
8.501960	0.000119657
8.481717	0.000124814
8.461475	0.000130163
8.441232	0.00013571
8.420989	0.00014146
8.400746	0.000147416
8.380503	0.000153584
8.360260	0.000159967
8.340017	0.00016657
8.319775	0.000173395
8.299532	0.000180447
8.279289	0.000187728
8.259046	0.00019524
8.238803	0.000202986
8.218560	0.000210966
8.198318	0.000219181
8.178075	0.000227631
8.157832	0.000236314
8.137589	0.000245229
8.117346	0.000254372
8.097103	0.000263738
8.076860	0.000273322
8.056618	0.000283116
8.036375	0.000293111
8.016132	0.000303295
7.995889	0.000313656
7.975646	0.000324178
7.955403	0.000334842
7.935161	0.000345628
7.914918	0.00035651
7.894675	0.000367461
7.874432	0.000378448
7.854189	0.000389437
7.833946	0.000400385
7.813703	0.000411245
7.793461	0.000421966
7.773218	0.000432488
7.752975	0.000442745
7.732732	0.000452662
7.712489	0.000462153
7.692246	0.000471125
7.672004	0.00047947
7.651761	0.000487066
7.631518	0.000493773
7.611275	0.000499432
7.591032	0.000503853
7.570789	0.000506801
&
```
