## Supplementary material for "All-at-once RNA folding with 3D motif prediction framed by evolutionary information": RF01336_CRISPR-DR23.cacofold.helixcov

```
# RMs = 1 L = 36

# RM_HELIX NESTED 1-1 15-15, nbp = 1 nbp_cov = 1
# pvals: 5.29101e-06
# aggregated NONE
NESTED  <_____________>:::::::::::::::::::::
        <_____________>:::::::::::::::::::::
```
