## Supplementary material for "All-at-once RNA folding with 3D motif prediction framed by evolutionary information": RF01336_CRISPR-DR23.surv

```
0.000000	0.125
-0.000107	1
&
0.491753	0.00160772
0.363022	0.00321543
0.112689	0.00482315
-0.000107	0.995177
-0.044974	0.996785
-0.060908	0.998392
-0.195509	1
&
0.491866	5.29101e-06
0.491753	0.0012328
0.363022	0.00246561
0.325283	0.0025873
0.112689	0.00403704
0.096336	0.00425397
0.084176	0.00439153
-0.000107	0.995963
-0.044974	0.997196
-0.055038	0.997413
-0.060908	0.998646
-0.070972	0.998767
-0.195509	1
&
```
