## Supplementary material for "All-at-once RNA folding with 3D motif prediction framed by evolutionary information": RF01337_CRISPR-DR24.cacofold.helixcov

```
# RMs = 2 L = 30

# RM_HELIX NESTED 11-15 21-25, nbp = 5 nbp_cov = 0
# pvals: 0.96718,0.96718,0.96718,0.96718,0.96718
# aggregated NONE
NESTED  ::::::::::<<<<<_____>>>>>:::::
        ::::::::::::::::::::::::::::::

# RM_HELIX NESTED 1-5 26-30, nbp = 5 nbp_cov = 0
# pvals: 0.96718,0.96718,0.96718,0.96718,0.96718
# aggregated NONE
NESTED  <<<<<____________________>>>>>
        ::::::::::::::::::::::::::::::
```
