## Supplementary material for "All-at-once RNA folding with 3D motif prediction framed by evolutionary information": RF01337_CRISPR-DR24.surv

```
0.000000	0.2
-0.006699	1
&
2.967610	0.00232558
1.698319	0.00465116
1.196286	0.00697674
0.599529	0.00930233
0.296415	0.0116279
0.182747	0.0139535
0.144858	0.0162791
0.097496	0.0186047
0.088024	0.0209302
0.031190	0.0232558
-0.006699	0.95814
-0.025644	0.960465
-0.035116	0.962791
-0.044589	0.965116
-0.073006	0.967442
-0.082478	0.969767
-0.101422	0.972093
-0.120367	0.974419
-0.158256	0.976744
-0.186673	0.97907
-0.243507	0.981395
-0.347703	0.983721
-0.404537	0.986047
-0.414009	0.988372
-0.537149	0.990698
-0.688707	0.993023
-0.707651	0.995349
-0.811847	0.997674
-0.821319	1
&
2.984780	7.66284e-06
2.977082	0.000153257
2.967610	0.0010728
2.948666	0.00126437
2.655023	0.00150958
2.617134	0.00153257
2.598190	0.00170115
2.579245	0.00186207
2.569773	0.00186973
2.456105	0.00192337
2.437160	0.00196935
2.418215	0.00210728
2.370854	0.00215326
2.285603	0.00222222
2.219297	0.00224521
2.181407	0.00226054
2.124573	0.00229119
2.115101	0.00229885
1.793042	0.0024751
1.717264	0.00262835
1.698319	0.00373946
1.253120	0.00398467
1.234175	0.0040613
1.196286	0.00498084
1.177341	0.00548659
0.893171	0.00551724
0.883699	0.00556322
0.874227	0.00574713
0.732142	0.00577011
0.722670	0.00601533
0.609002	0.00603065
0.599529	0.00698084
0.571112	0.00749425
0.542695	0.00765517
0.523751	0.0076705
0.495334	0.0077318
0.485862	0.00777778
0.466917	0.00778544
0.419555	0.0077931
0.410083	0.00780077
0.391138	0.0082682
0.381666	0.00827586
0.372194	0.00828352
0.362721	0.00832184
0.343777	0.0084751
0.324832	0.00854406
0.315360	0.00855939
0.305887	0.00894253
0.296415	0.0100307
0.239581	0.0100536
0.230109	0.0100613
0.220636	0.0103065
0.211164	0.0103525
0.192220	0.0106667
0.182747	0.0116322
0.173275	0.0119157
0.163803	0.0119234
0.154330	0.0120613
0.144858	0.0130345
0.135386	0.0132261
0.125913	0.013387
0.106969	0.0137701
0.097496	0.0150421
0.088024	0.0163218
0.078552	0.0167203
0.069079	0.0169885
0.059607	0.0172031
0.050135	0.0174483
0.040662	0.0174636
0.031190	0.0183831
0.021718	0.0186897
0.012245	0.0187433
0.002773	0.0190575
-0.006699	0.96718
-0.016172	0.967356
-0.025644	0.968475
-0.035116	0.970115
-0.044589	0.971111
-0.054061	0.972146
-0.063533	0.972314
-0.073006	0.973494
-0.082478	0.975011
-0.091950	0.975464
-0.101422	0.976544
-0.110895	0.976866
-0.120367	0.978352
-0.129839	0.978805
-0.148784	0.978897
-0.158256	0.980651
-0.167729	0.981203
-0.177201	0.981663
-0.186673	0.982828
-0.196146	0.983073
-0.205618	0.983303
-0.215090	0.98364
-0.224563	0.983808
-0.234035	0.984207
-0.243507	0.985471
-0.252980	0.98564
-0.262452	0.985693
-0.271924	0.985939
-0.281397	0.985992
-0.290869	0.986015
-0.300341	0.986337
-0.338231	0.986536
-0.347703	0.987655
-0.357175	0.987908
-0.366648	0.987916
-0.376120	0.987946
-0.385592	0.987962
-0.395065	0.988023
-0.404537	0.989234
-0.414009	0.990391
-0.432954	0.990552
-0.442426	0.991303
-0.451898	0.991326
-0.461371	0.991487
-0.470843	0.99154
-0.499260	0.991594
-0.508732	0.991839
-0.518205	0.992084
-0.527677	0.992092
-0.537149	0.993042
-0.546622	0.993356
-0.556094	0.993525
-0.565566	0.993594
-0.575039	0.993617
-0.584511	0.99367
-0.593983	0.993724
-0.650817	0.993893
-0.660290	0.9939
-0.679234	0.994054
-0.688707	0.994996
-0.698179	0.995188
-0.707651	0.996398
-0.717123	0.996567
-0.726596	0.996575
-0.745540	0.996621
-0.755013	0.997126
-0.764485	0.997264
-0.783430	0.997433
-0.792902	0.997448
-0.802374	0.997793
-0.811847	0.998713
-0.821319	0.999632
-0.830791	0.999824
-1.001293	0.999831
-1.010765	1
&
13.443999	4.94066e-324
13.434527	4.94066e-324
13.425055	1.4822e-323
13.415582	2.47033e-323
13.406110	4.94066e-323
13.396638	9.38725e-323
13.387165	1.82804e-322
13.377693	3.50787e-322
13.368221	6.86751e-322
13.358748	1.33892e-321
13.349276	2.60867e-321
13.339804	5.08394e-321
13.330331	9.89613e-321
13.320859	1.92784e-320
13.311387	3.7549e-320
13.301915	7.31365e-320
13.292442	1.42449e-319
13.282970	2.77457e-319
13.273498	5.40409e-319
13.264025	1.05258e-318
13.254553	2.05014e-318
13.245081	3.99312e-318
13.235608	7.77754e-318
13.226136	1.51486e-317
13.216664	2.95054e-317
13.207191	5.74687e-317
13.197719	1.11934e-316
13.188247	2.18017e-316
13.178774	4.24639e-316
13.169302	8.27084e-316
13.159830	1.61094e-315
13.150357	3.13768e-315
13.140885	6.11137e-315
13.131413	1.19033e-314
13.121940	2.31845e-314
13.112468	4.51573e-314
13.102996	8.79544e-314
13.093523	1.71312e-313
13.084051	3.3367e-313
13.074579	6.499e-313
13.065106	1.26583e-312
13.055634	2.4655e-312
13.046162	4.80215e-312
13.036689	9.3533e-312
13.027217	1.82177e-311
13.017745	3.54833e-311
13.008273	6.91121e-311
12.998800	1.34612e-310
12.989328	2.62188e-310
12.979856	5.10673e-310
12.970383	9.94655e-310
12.960911	1.93732e-309
12.951439	3.77339e-309
12.941966	7.34956e-309
12.932494	1.4315e-308
12.923022	2.78818e-308
12.913549	5.43063e-308
12.904077	1.05774e-307
12.894605	2.0602e-307
12.885132	4.01273e-307
12.875660	7.81572e-307
12.866188	1.52229e-306
12.856715	2.96503e-306
12.847243	5.77508e-306
12.837771	1.12483e-305
12.828298	2.19087e-305
12.818826	4.26724e-305
12.809354	8.31145e-305
12.799881	1.61885e-304
12.790409	3.15309e-304
12.780937	6.14138e-304
12.771464	1.19618e-303
12.761992	2.32983e-303
12.752520	4.5379e-303
12.743047	8.83862e-303
12.733575	1.72153e-302
12.724103	3.35308e-302
12.714631	6.5309e-302
12.705158	1.27205e-301
12.695686	2.47761e-301
12.686214	4.82572e-301
12.676741	9.39922e-301
12.667269	1.83072e-300
12.657797	3.56575e-300
12.648324	6.94514e-300
12.638852	1.35273e-299
12.629380	2.63475e-299
12.619907	5.1318e-299
12.610435	9.99538e-299
12.600963	1.94683e-298
12.591490	3.79192e-298
12.582018	7.38565e-298
12.572546	1.43853e-297
12.563073	2.80187e-297
12.553601	5.45729e-297
12.544129	1.06294e-296
12.534656	2.07032e-296
12.525184	4.03243e-296
12.515712	7.85409e-296
12.506239	1.52977e-295
12.496767	2.97958e-295
12.487295	5.80343e-295
12.477822	1.13035e-294
12.468350	2.20163e-294
12.458878	4.28819e-294
12.449405	8.35225e-294
12.439933	1.6268e-293
12.430461	3.16857e-293
12.420988	6.17153e-293
12.411516	1.20205e-292
12.402044	2.34127e-292
12.392572	4.56018e-292
12.383099	8.88201e-292
12.373627	1.72998e-291
12.364155	3.36954e-291
12.354682	6.56297e-291
12.345210	1.27829e-290
12.335738	2.48977e-290
12.326265	4.84941e-290
12.316793	9.44537e-290
12.307321	1.83971e-289
12.297848	3.58326e-289
12.288376	6.97923e-289
12.278904	1.35937e-288
12.269431	2.64769e-288
12.259959	5.15699e-288
12.250487	1.00445e-287
12.241014	1.95639e-287
12.231542	3.81053e-287
12.222070	7.4219e-287
12.212597	1.44559e-286
12.203125	2.81562e-286
12.193653	5.48409e-286
12.184180	1.06815e-285
12.174708	2.08048e-285
12.165236	4.05222e-285
12.155763	7.89265e-285
12.146291	1.53728e-284
12.136819	2.99421e-284
12.127346	5.83192e-284
12.117874	1.1359e-283
12.108402	2.21244e-283
12.098930	4.30924e-283
12.089457	8.39326e-283
12.079985	1.63478e-282
12.070513	3.18412e-282
12.061040	6.20182e-282
12.051568	1.20795e-281
12.042096	2.35277e-281
12.032623	4.58256e-281
12.023151	8.92561e-281
12.013679	1.73847e-280
12.004206	3.38608e-280
11.994734	6.59519e-280
11.985262	1.28457e-279
11.975789	2.50199e-279
11.966317	4.87322e-279
11.956845	9.49174e-279
11.947372	1.84874e-278
11.937900	3.60085e-278
11.928428	7.0135e-278
11.918955	1.36604e-277
11.909483	2.66069e-277
11.900011	5.18231e-277
11.890538	1.00938e-276
11.881066	1.966e-276
11.871594	3.82924e-276
11.862121	7.45834e-276
11.852649	1.45269e-275
11.843177	2.82945e-275
11.833704	5.51101e-275
11.824232	1.0734e-274
11.814760	2.09069e-274
11.805287	4.07212e-274
11.795815	7.9314e-274
11.786343	1.54483e-273
11.776871	3.00891e-273
11.767398	5.86055e-273
11.757926	1.14148e-272
11.748454	2.2233e-272
11.738981	4.3304e-272
11.729509	8.43446e-272
11.720037	1.64281e-271
11.710564	3.19975e-271
11.701092	6.23227e-271
11.691620	1.21388e-270
11.682147	2.36432e-270
11.672675	4.60506e-270
11.663203	8.96943e-270
11.653730	1.74701e-269
11.644258	3.4027e-269
11.634786	6.62756e-269
11.625313	1.29087e-268
11.615841	2.51428e-268
11.606369	4.89714e-268
11.596896	9.53833e-268
11.587424	1.85781e-267
11.577952	3.61853e-267
11.568479	7.04793e-267
11.559007	1.37275e-266
11.549535	2.67375e-266
11.540062	5.20775e-266
11.530590	1.01433e-265
11.521118	1.97565e-265
11.511645	3.84804e-265
11.502173	7.49496e-265
11.492701	1.45982e-264
11.483229	2.84334e-264
11.473756	5.53806e-264
11.464284	1.07867e-263
11.454812	2.10096e-263
11.445339	4.09211e-263
11.435867	7.97034e-263
11.426395	1.55241e-262
11.416922	3.02368e-262
11.407450	5.88933e-262
11.397978	1.14708e-261
11.388505	2.23421e-261
11.379033	4.35166e-261
11.369561	8.47587e-261
11.360088	1.65087e-260
11.350616	3.21546e-260
11.341144	6.26287e-260
11.331671	1.21984e-259
11.322199	2.37592e-259
11.312727	4.62767e-259
11.303254	9.01347e-259
11.293782	1.75558e-258
11.284310	3.41941e-258
11.274837	6.6601e-258
11.265365	1.29721e-257
11.255893	2.52662e-257
11.246420	4.92119e-257
11.236948	9.58516e-257
11.227476	1.86693e-256
11.218003	3.63629e-256
11.208531	7.08253e-256
11.199059	1.37949e-255
11.189587	2.68688e-255
11.180114	5.23332e-255
11.170642	1.01931e-254
11.161170	1.98535e-254
11.151697	3.86693e-254
11.142225	7.53175e-254
11.132753	1.46698e-253
11.123280	2.8573e-253
11.113808	5.56525e-253
11.104336	1.08396e-252
11.094863	2.11127e-252
11.085391	4.1122e-252
11.075919	8.00947e-252
11.066446	1.56003e-251
11.056974	3.03853e-251
11.047502	5.91824e-251
11.038029	1.15272e-250
11.028557	2.24518e-250
11.019085	4.37302e-250
11.009612	8.51748e-250
11.000140	1.65898e-249
10.990668	3.23125e-249
10.981195	6.29361e-249
10.971723	1.22583e-248
10.962251	2.38759e-248
10.952778	4.65039e-248
10.943306	9.05772e-248
10.933834	1.7642e-247
10.924361	3.4362e-247
10.914889	6.6928e-247
10.905417	1.30358e-246
10.895944	2.53902e-246
10.886472	4.94535e-246
10.877000	9.63222e-246
10.867528	1.8761e-245
10.858055	3.65414e-245
10.848583	7.1173e-245
10.839111	1.38626e-244
10.829638	2.70007e-244
10.820166	5.25901e-244
10.810694	1.02432e-243
10.801221	1.99509e-243
10.791749	3.88591e-243
10.782277	7.56873e-243
10.772804	1.47419e-242
10.763332	2.87132e-242
10.753860	5.59257e-242
10.744387	1.08928e-241
10.734915	2.12164e-241
10.725443	4.13238e-241
10.715970	8.04879e-241
10.706498	1.56769e-240
10.697026	3.05344e-240
10.687553	5.94729e-240
10.678081	1.15837e-239
10.668609	2.25621e-239
10.659136	4.39449e-239
10.649664	8.55929e-239
10.640192	1.66712e-238
10.630719	3.24711e-238
10.621247	6.32451e-238
10.611775	1.23185e-237
10.602302	2.39931e-237
10.592830	4.67322e-237
10.583358	9.10218e-237
10.573886	1.77286e-236
10.564413	3.45307e-236
10.554941	6.72565e-236
10.545469	1.30998e-235
10.535996	2.55149e-235
10.526524	4.96962e-235
10.517052	9.67951e-235
10.507579	1.88531e-234
10.498107	3.67208e-234
10.488635	7.15224e-234
10.479162	1.39307e-233
10.469690	2.71332e-233
10.460218	5.28483e-233
10.450745	1.02934e-232
10.441273	2.00489e-232
10.431801	3.90499e-232
10.422328	7.60588e-232
10.412856	1.48142e-231
10.403384	2.88542e-231
10.393911	5.62003e-231
10.384439	1.09463e-230
10.374967	2.13205e-230
10.365494	4.15267e-230
10.356022	8.0883e-230
10.346550	1.57539e-229
10.337077	3.06843e-229
10.327605	5.97649e-229
10.318133	1.16406e-228
10.308660	2.26728e-228
10.299188	4.41606e-228
10.289716	8.60132e-228
10.280243	1.67531e-227
10.270771	3.26305e-227
10.261299	6.35556e-227
10.251827	1.23789e-226
10.242354	2.41109e-226
10.232882	4.69616e-226
10.223410	9.14687e-226
10.213937	1.78157e-225
10.204465	3.47002e-225
10.194993	6.75867e-225
10.185520	1.31641e-224
10.176048	2.56402e-224
10.166576	4.99402e-224
10.157103	9.72702e-224
10.147631	1.89457e-223
10.138159	3.69011e-223
10.128686	7.18735e-223
10.119214	1.39991e-222
10.109742	2.72664e-222
10.100269	5.31078e-222
10.090797	1.0344e-221
10.081325	2.01473e-221
10.071852	3.92416e-221
10.062380	7.64322e-221
10.052908	1.4887e-220
10.043435	2.89959e-220
10.033963	5.64762e-220
10.024491	1.10001e-219
10.015018	2.14252e-219
10.005546	4.17306e-219
9.996074	8.12801e-219
9.986601	1.58312e-218
9.977129	3.0835e-218
9.967657	6.00583e-218
9.958185	1.16978e-217
9.948712	2.27841e-217
9.939240	4.43774e-217
9.929768	8.64354e-217
9.920295	1.68353e-216
9.910823	3.27907e-216
9.901351	6.38676e-216
9.891878	1.24397e-215
9.882406	2.42293e-215
9.872934	4.71921e-215
9.863461	9.19177e-215
9.853989	1.79031e-214
9.844517	3.48705e-214
9.835044	6.79185e-214
9.825572	1.32287e-213
9.816100	2.5766e-213
9.806627	5.01854e-213
9.797155	9.77478e-213
9.787683	1.90387e-212
9.778210	3.70823e-212
9.768738	7.22264e-212
9.759266	1.40678e-211
9.749793	2.74003e-211
9.740321	5.33685e-211
9.730849	1.03948e-210
9.721376	2.02462e-210
9.711904	3.94343e-210
9.702432	7.68075e-210
9.692959	1.49601e-209
9.683487	2.91382e-209
9.674015	5.67535e-209
9.664543	1.10541e-208
9.655070	2.15304e-208
9.645598	4.19355e-208
9.636126	8.16791e-208
9.626653	1.59089e-207
9.617181	3.09863e-207
9.607709	6.03532e-207
9.598236	1.17552e-206
9.588764	2.2896e-206
9.579292	4.45953e-206
9.569819	8.68598e-206
9.560347	1.6918e-205
9.550875	3.29517e-205
9.541402	6.41812e-205
9.531930	1.25008e-204
9.522458	2.43482e-204
9.512985	4.74238e-204
9.503513	9.2369e-204
9.494041	1.7991e-203
9.484568	3.50417e-203
9.475096	6.8252e-203
9.465624	1.32937e-202
9.456151	2.58925e-202
9.446679	5.04318e-202
9.437207	9.82277e-202
9.427734	1.91321e-201
9.418262	3.72643e-201
9.408790	7.2581e-201
9.399317	1.41368e-200
9.389845	2.75348e-200
9.380373	5.36305e-200
9.370900	1.04458e-199
9.361428	2.03456e-199
9.351956	3.96279e-199
9.342484	7.71845e-199
9.333011	1.50335e-198
9.323539	2.92813e-198
9.314067	5.70321e-198
9.304594	1.11083e-197
9.295122	2.16361e-197
9.285650	4.21413e-197
9.276177	8.20801e-197
9.266705	1.5987e-196
9.257233	3.11385e-196
9.247760	6.06495e-196
9.238288	1.18129e-195
9.228816	2.30084e-195
9.219343	4.48142e-195
9.209871	8.72862e-195
9.200399	1.7001e-194
9.190926	3.31135e-194
9.181454	6.44962e-194
9.171982	1.25622e-193
9.162509	2.44677e-193
9.153037	4.76566e-193
9.143565	9.28225e-193
9.134092	1.80793e-192
9.124620	3.52138e-192
9.115148	6.8587e-192
9.105675	1.33589e-191
9.096203	2.60196e-191
9.086731	5.06793e-191
9.077258	9.87099e-191
9.067786	1.92261e-190
9.058314	3.74473e-190
9.048842	7.29373e-190
9.039369	1.42062e-189
9.029897	2.767e-189
9.020425	5.38938e-189
9.010952	1.04971e-188
9.001480	2.04455e-188
8.992008	3.98224e-188
8.982535	7.75635e-188
8.973063	1.51073e-187
8.963591	2.9425e-187
8.954118	5.73121e-187
8.944646	1.11629e-186
8.935174	2.17423e-186
8.925701	4.23482e-186
8.916229	8.24831e-186
8.906757	1.60655e-185
8.897284	3.12913e-185
8.887812	6.09472e-185
8.878340	1.18709e-184
8.868867	2.31213e-184
8.859395	4.50342e-184
8.849923	8.77147e-184
8.840450	1.70845e-183
8.830978	3.3276e-183
8.821506	6.48129e-183
8.812033	1.26238e-182
8.802561	2.45879e-182
8.793089	4.78906e-182
8.783616	9.32782e-182
8.774144	1.81681e-181
8.764672	3.53866e-181
8.755199	6.89238e-181
8.745727	1.34245e-180
8.736255	2.61474e-180
8.726783	5.09281e-180
8.717310	9.91945e-180
8.707838	1.93204e-179
8.698366	3.76311e-179
8.688893	7.32954e-179
8.679421	1.4276e-178
8.669949	2.78058e-178
8.660476	5.41584e-178
8.651004	1.05486e-177
8.641532	2.05459e-177
8.632059	4.00179e-177
8.622587	7.79442e-177
8.613115	1.51815e-176
8.603642	2.95695e-176
8.594170	5.75934e-176
8.584698	1.12177e-175
8.575225	2.1849e-175
8.565753	4.25561e-175
8.556281	8.2888e-175
8.546808	1.61444e-174
8.537336	3.1445e-174
8.527864	6.12464e-174
8.518391	1.19292e-173
8.508919	2.32349e-173
8.499447	4.52553e-173
8.489974	8.81453e-173
8.480502	1.71684e-172
8.471030	3.34394e-172
8.461557	6.51311e-172
8.452085	1.26858e-171
8.442613	2.47086e-171
8.433141	4.81257e-171
8.423668	9.37361e-171
8.414196	1.82573e-170
8.404724	3.55604e-170
8.395251	6.92621e-170
8.385779	1.34904e-169
8.376307	2.62757e-169
8.366834	5.11782e-169
8.357362	9.96815e-169
8.347890	1.94153e-168
8.338417	3.78158e-168
8.328945	7.36552e-168
8.319473	1.43461e-167
8.310000	2.79423e-167
8.300528	5.44242e-167
8.291056	1.06004e-166
8.281583	2.06467e-166
8.272111	4.02144e-166
8.262639	7.83269e-166
8.253166	1.5256e-165
8.243694	2.97146e-165
8.234222	5.78762e-165
8.224749	1.12727e-164
8.215277	2.19563e-164
8.205805	4.2765e-164
8.196332	8.32949e-164
8.186860	1.62236e-163
8.177388	3.15993e-163
8.167915	6.15471e-163
8.158443	1.19877e-162
8.148971	2.33489e-162
8.139499	4.54775e-162
8.130026	8.8578e-162
8.120554	1.72526e-161
8.111082	3.36036e-161
8.101609	6.54508e-161
8.092137	1.27481e-160
8.082665	2.48299e-160
8.073192	4.8362e-160
8.063720	9.41963e-160
8.054248	1.83469e-159
8.044775	3.57349e-159
8.035303	6.96022e-159
8.025831	1.35566e-158
8.016358	2.64047e-158
8.006886	5.14294e-158
7.997414	1.00171e-157
7.987941	1.95106e-157
7.978469	3.80015e-157
7.968997	7.40168e-157
7.959524	1.44165e-156
7.950052	2.80795e-156
7.940580	5.46914e-156
7.931107	1.06524e-155
7.921635	2.07481e-155
7.912163	4.04118e-155
7.902690	7.87114e-155
7.893218	1.53309e-154
7.883746	2.98605e-154
7.874273	5.81603e-154
7.864801	1.13281e-153
7.855329	2.20641e-153
7.845856	4.2975e-153
7.836384	8.37038e-153
7.826912	1.63033e-152
7.817440	3.17545e-152
7.807967	6.18492e-152
7.798495	1.20466e-151
7.789023	2.34635e-151
7.779550	4.57008e-151
7.770078	8.90129e-151
7.760606	1.73373e-150
7.751133	3.37685e-150
7.741661	6.57721e-150
7.732189	1.28107e-149
7.722716	2.49518e-149
7.713244	4.85994e-149
7.703772	9.46587e-149
7.694299	1.8437e-148
7.684827	3.59104e-148
7.675355	6.99438e-148
7.665882	1.36232e-147
7.656410	2.65344e-147
7.646938	5.16819e-147
7.637465	1.00663e-146
7.627993	1.96064e-146
7.618521	3.8188e-146
7.609048	7.43802e-146
7.599576	1.44873e-145
7.590104	2.82174e-145
7.580631	5.49599e-145
7.571159	1.07047e-144
7.561687	2.085e-144
7.552214	4.06102e-144
7.542742	7.90979e-144
7.533270	1.54062e-143
7.523798	3.00071e-143
7.514325	5.84458e-143
7.504853	1.13837e-142
7.495381	2.21724e-142
7.485908	4.3186e-142
7.476436	8.41148e-142
7.466964	1.63833e-141
7.457491	3.19104e-141
7.448019	6.21529e-141
7.438547	1.21057e-140
7.429074	2.35787e-140
7.419602	4.59251e-140
7.410130	8.94499e-140
7.400657	1.74225e-139
7.391185	3.39343e-139
7.381713	6.6095e-139
7.372240	1.28736e-138
7.362768	2.50743e-138
7.353296	4.8838e-138
7.343823	9.51234e-138
7.334351	1.85275e-137
7.324879	3.60867e-137
7.315406	7.02872e-137
7.305934	1.36901e-136
7.296462	2.66646e-136
7.286989	5.19356e-136
7.277517	1.01157e-135
7.268045	1.97027e-135
7.258572	3.83755e-135
7.249100	7.47453e-135
7.239628	1.45584e-134
7.230155	2.83559e-134
7.220683	5.52297e-134
7.211211	1.07573e-133
7.201739	2.09523e-133
7.192266	4.08096e-133
7.182794	7.94862e-133
7.173322	1.54818e-132
7.163849	3.01544e-132
7.154377	5.87328e-132
7.144905	1.14396e-131
7.135432	2.22813e-131
7.125960	4.3398e-131
7.116488	8.45277e-131
7.107015	1.64638e-130
7.097543	3.2067e-130
7.088071	6.2458e-130
7.078598	1.21652e-129
7.069126	2.36945e-129
7.059654	4.61506e-129
7.050181	8.9889e-129
7.040709	1.7508e-128
7.031237	3.41009e-128
7.021764	6.64195e-128
7.012292	1.29368e-127
7.002820	2.51974e-127
6.993347	4.90778e-127
6.983875	9.55904e-127
6.974403	1.86185e-126
6.964930	3.62638e-126
6.955458	7.06323e-126
6.945986	1.37573e-125
6.936513	2.67955e-125
6.927041	5.21906e-125
6.917569	1.01653e-124
6.908097	1.97994e-124
6.898624	3.85639e-124
6.889152	7.51123e-124
6.879680	1.46299e-123
6.870207	2.84951e-123
6.860735	5.55009e-123
6.851263	1.08101e-122
6.841790	2.10552e-122
6.832318	4.10099e-122
6.822846	7.98764e-122
6.813373	1.55578e-121
6.803901	3.03025e-121
6.794429	5.90211e-121
6.784956	1.14957e-120
6.775484	2.23907e-120
6.766012	4.3611e-120
6.756539	8.49427e-120
6.747067	1.65446e-119
6.737595	3.22244e-119
6.728122	6.27646e-119
6.718650	1.22249e-118
6.709178	2.38108e-118
6.699705	4.63771e-118
6.690233	9.03303e-118
6.680761	1.75939e-117
6.671288	3.42683e-117
6.661816	6.67456e-117
6.652344	1.30003e-116
6.642871	2.53211e-116
6.633399	4.93187e-116
6.623927	9.60597e-116
6.614455	1.87099e-115
6.604982	3.64419e-115
6.595510	7.0979e-115
6.586038	1.38248e-114
6.576565	2.69271e-114
6.567093	5.24468e-114
6.557621	1.02152e-113
6.548148	1.98966e-113
6.538676	3.87532e-113
6.529204	7.5481e-113
6.519731	1.47017e-112
6.510259	2.8635e-112
6.500787	5.57733e-112
6.491314	1.08632e-111
6.481842	2.11586e-111
6.472370	4.12112e-111
6.462897	8.02685e-111
6.453425	1.56342e-110
6.443953	3.04512e-110
6.434480	5.93109e-110
6.425008	1.15522e-109
6.415536	2.25006e-109
6.406063	4.38251e-109
6.396591	8.53597e-109
6.387119	1.66258e-108
6.377646	3.23826e-108
6.368174	6.30728e-108
6.358702	1.22849e-107
6.349229	2.39277e-107
6.339757	4.66048e-107
6.330285	9.07738e-107
6.320812	1.76803e-106
6.311340	3.44366e-106
6.301868	6.70733e-106
6.292396	1.30641e-105
6.282923	2.54454e-105
6.273451	4.95608e-105
6.263979	9.65313e-105
6.254506	1.88017e-104
6.245034	3.66208e-104
6.235562	7.13275e-104
6.226089	1.38927e-103
6.216617	2.70593e-103
6.207145	5.27043e-103
6.197672	1.02654e-102
6.188200	1.99943e-102
6.178728	3.89435e-102
6.169255	7.58516e-102
6.159783	1.47739e-101
6.150311	2.87756e-101
6.140838	5.60472e-101
6.131366	1.09165e-100
6.121894	2.12624e-100
6.112421	4.14136e-100
6.102949	8.06626e-100
6.093477	1.57109e-99
6.084004	3.06007e-99
6.074532	5.9602e-99
6.065060	1.16089e-98
6.055587	2.2611e-98
6.046115	4.40403e-98
6.036643	8.57788e-98
6.027170	1.67074e-97
6.017698	3.25416e-97
6.008226	6.33824e-97
5.998754	1.23452e-96
5.989281	2.40452e-96
5.979809	4.68336e-96
5.970337	9.12194e-96
5.960864	1.77671e-95
5.951392	3.46056e-95
5.941920	6.74025e-95
5.932447	1.31282e-94
5.922975	2.55703e-94
5.913503	4.98041e-94
5.904030	9.70052e-94
5.894558	1.8894e-93
5.885086	3.68005e-93
5.875613	7.16777e-93
5.866141	1.39609e-92
5.856669	2.71921e-92
5.847196	5.2963e-92
5.837724	1.03158e-91
5.828252	2.00924e-91
5.818779	3.91347e-91
5.809307	7.6224e-91
5.799835	1.48464e-90
5.790362	2.89168e-90
5.780890	5.63223e-90
5.771418	1.09701e-89
5.761945	2.13668e-89
5.752473	4.16169e-89
5.743001	8.10586e-89
5.733528	1.57881e-88
5.724056	3.07509e-88
5.714584	5.98947e-88
5.705111	1.16659e-87
5.695639	2.2722e-87
5.686167	4.42565e-87
5.676695	8.61999e-87
5.667222	1.67894e-86
5.657750	3.27014e-86
5.648278	6.36936e-86
5.638805	1.24058e-85
5.629333	2.41632e-85
5.619861	4.70635e-85
5.610388	9.16673e-85
5.600916	1.78543e-84
5.591444	3.47755e-84
5.581971	6.77335e-84
5.572499	1.31927e-83
5.563027	2.56958e-83
5.553554	5.00486e-83
5.544082	9.74814e-83
5.534610	1.89868e-82
5.525137	3.69812e-82
5.515665	7.20296e-82
5.506193	1.40294e-81
5.496720	2.73256e-81
5.487248	5.3223e-81
5.477776	1.03664e-80
5.468303	2.01911e-80
5.458831	3.93268e-80
5.449359	7.65982e-80
5.439886	1.49193e-79
5.430414	2.90588e-79
5.420942	5.65988e-79
5.411469	1.10239e-78
5.401997	2.14717e-78
5.392525	4.18212e-78
5.383053	8.14565e-78
5.373580	1.58656e-77
5.364108	3.09019e-77
5.354636	6.01887e-77
5.345163	1.17232e-76
5.335691	2.28336e-76
5.326219	4.44738e-76
5.316746	8.66231e-76
5.307274	1.68719e-75
5.297802	3.28619e-75
5.288329	6.40063e-75
5.278857	1.24667e-74
5.269385	2.42819e-74
5.259912	4.72946e-74
5.250440	9.21173e-74
5.240968	1.7942e-73
5.231495	3.49462e-73
5.222023	6.8066e-73
5.212551	1.32574e-72
5.203078	2.5822e-72
5.193606	5.02943e-72
5.184134	9.796e-72
5.174661	1.908e-71
5.165189	3.71628e-71
5.155717	7.23832e-71
5.146244	1.40983e-70
5.136772	2.74598e-70
5.127300	5.34843e-70
5.117827	1.04173e-69
5.108355	2.02902e-69
5.098883	3.95199e-69
5.089411	7.69742e-69
5.079938	1.49925e-68
5.070466	2.92015e-68
5.060994	5.68767e-68
5.051521	1.10781e-67
5.042049	2.15771e-67
5.032577	4.20265e-67
5.023104	8.18564e-67
5.013632	1.59435e-66
5.004160	3.10536e-66
4.994687	6.04842e-66
4.985215	1.17807e-65
4.975743	2.29457e-65
4.966270	4.46921e-65
4.956798	8.70483e-65
4.947326	1.69547e-64
4.937853	3.30232e-64
4.928381	6.43205e-64
4.918909	1.25279e-63
4.909436	2.44011e-63
4.899964	4.75268e-63
4.890492	9.25695e-63
4.881019	1.80301e-62
4.871547	3.51178e-62
4.862075	6.84001e-62
4.852602	1.33225e-61
4.843130	2.59487e-61
4.833658	5.05412e-61
4.824185	9.84409e-61
4.814713	1.91737e-60
4.805241	3.73452e-60
4.795768	7.27385e-60
4.786296	1.41675e-59
4.776824	2.75946e-59
4.767352	5.37469e-59
4.757879	1.04685e-58
4.748407	2.03898e-58
4.738935	3.97139e-58
4.729462	7.73521e-58
4.719990	1.50661e-57
4.710518	2.93448e-57
4.701045	5.71559e-57
4.691573	1.11324e-56
4.682101	2.16831e-56
4.672628	4.22328e-56
4.663156	8.22583e-56
4.653684	1.60217e-55
4.644211	3.12061e-55
4.634739	6.07811e-55
4.625267	1.18385e-54
4.615794	2.30583e-54
4.606322	4.49115e-54
4.596850	8.74757e-54
4.587377	1.70379e-53
4.577905	3.31854e-53
4.568433	6.46363e-53
4.558960	1.25894e-52
4.549488	2.45209e-52
4.540016	4.77601e-52
4.530543	9.3024e-52
4.521071	1.81186e-51
4.511599	3.52902e-51
4.502126	6.87359e-51
4.492654	1.33879e-50
4.483182	2.60761e-50
4.473710	5.07894e-50
4.464237	9.89242e-50
4.454765	1.92678e-49
4.445293	3.75285e-49
4.435820	7.30956e-49
4.426348	1.42371e-48
4.416876	2.77301e-48
4.407403	5.40108e-48
4.397931	1.05199e-47
4.388459	2.04899e-47
4.378986	3.99089e-47
4.369514	7.77318e-47
4.360042	1.51401e-46
4.350569	2.94889e-46
4.341097	5.74365e-46
4.331625	1.11871e-45
4.322152	2.17895e-45
4.312680	4.24402e-45
4.303208	8.26621e-45
4.293735	1.61004e-44
4.284263	3.13593e-44
4.274791	6.10795e-44
4.265318	1.18967e-43
4.255846	2.31715e-43
4.246374	4.5132e-43
4.236901	8.79051e-43
4.227429	1.71216e-42
4.217957	3.33483e-42
4.208484	6.49536e-42
4.199012	1.26512e-41
4.189540	2.46412e-41
4.180067	4.79946e-41
4.170595	9.34807e-41
4.161123	1.82075e-40
4.151651	3.54635e-40
4.142178	6.90734e-40
4.132706	1.34537e-39
4.123234	2.62041e-39
4.113761	5.10387e-39
4.104289	9.94098e-39
4.094817	1.93624e-38
4.085344	3.77128e-38
4.075872	7.34545e-38
4.066400	1.4307e-37
4.056927	2.78662e-37
4.047455	5.42759e-37
4.037983	1.05715e-36
4.028510	2.05905e-36
4.019038	4.01048e-36
4.009566	7.81135e-36
4.000093	1.52144e-35
3.990621	2.96337e-35
3.981149	5.77185e-35
3.971676	1.1242e-34
3.962204	2.18965e-34
3.952732	4.26485e-34
3.943259	8.30679e-34
3.933787	1.61794e-33
3.924315	3.15132e-33
3.914842	6.13794e-33
3.905370	1.19551e-32
3.895898	2.32853e-32
3.886425	4.53536e-32
3.876953	8.83367e-32
3.867481	1.72056e-31
3.858009	3.3512e-31
3.848536	6.52725e-31
3.839064	1.27133e-30
3.829592	2.47622e-30
3.820119	4.82302e-30
3.810647	9.39396e-30
3.801175	1.82969e-29
3.791702	3.56376e-29
3.782230	6.94125e-29
3.772758	1.35197e-28
3.763285	2.63328e-28
3.753813	5.12893e-28
3.744341	9.98979e-28
3.734868	1.94574e-27
3.725396	3.78979e-27
3.715924	7.38151e-27
3.706451	1.43772e-26
3.696979	2.8003e-26
3.687507	5.45424e-26
3.678034	1.06234e-25
3.668562	2.06916e-25
3.659090	4.03017e-25
3.649617	7.84969e-25
3.640145	1.52891e-24
3.630673	2.97791e-24
3.621200	5.80018e-24
3.611728	1.12972e-23
3.602256	2.2004e-23
3.592783	4.28579e-23
3.583311	8.34757e-23
3.573839	1.62589e-22
3.564367	3.16679e-22
3.554894	6.16807e-22
3.545422	1.20138e-21
3.535950	2.33996e-21
3.526477	4.55762e-21
3.517005	8.87703e-21
3.507533	1.72901e-20
3.498060	3.36765e-20
3.488588	6.55929e-20
3.479116	1.27758e-19
3.469643	2.48838e-19
3.460171	4.8467e-19
3.450699	9.44008e-19
3.441226	1.83868e-18
3.431754	3.58125e-18
3.422282	6.97533e-18
3.412809	1.35861e-17
3.403337	2.64621e-17
3.393865	5.15411e-17
3.384392	1.00388e-16
3.374920	1.9553e-16
3.365448	3.8084e-16
3.355975	7.41775e-16
3.346503	1.44478e-15
3.337031	2.81405e-15
3.327558	5.48102e-15
3.318086	1.06756e-14
3.308614	2.07932e-14
3.299141	4.04995e-14
3.289669	7.88823e-14
3.280197	1.53642e-13
3.270724	2.99253e-13
3.261252	5.82866e-13
3.251780	1.13527e-12
3.242308	2.2112e-12
3.232835	4.30683e-12
3.223363	8.38856e-12
3.213891	1.63387e-11
3.204418	3.18234e-11
3.194946	6.19835e-11
3.185474	1.20727e-10
3.176001	2.35145e-10
3.166529	4.58e-10
3.157057	8.92061e-10
3.147584	1.7375e-09
3.138112	3.38418e-09
3.128640	6.59149e-09
3.119167	1.28385e-08
3.109695	2.50059e-08
3.100223	4.87049e-08
3.090750	9.48642e-08
3.081278	1.8477e-07
3.071806	3.59883e-07
3.062333	7.00957e-07
3.052861	1.36528e-06
3.043389	2.6592e-06
3.033916	5.17941e-06
3.024444	1.00881e-05
3.014972	1.9649e-05
3.005499	3.8271e-05
2.996027	7.45416e-05
2.986555	0.000145187
2.977082	0.000282786
2.967610	0.000550792
&
```
