## Supplementary material for "All-at-once RNA folding with 3D motif prediction framed by evolutionary information": RF01338_CRISPR-DR25.cacofold.helixcov

```
# RMs = 1 L = 25

# RM_HELIX NESTED 6-11 16-21, nbp = 6 nbp_cov = 0
# pvals: 0.993778,0.993778,0.993778,0.993778,0.993778,0.993778
# aggregated NONE
NESTED  :::::<<<<<<____>>>>>>::::
        :::::::::::::::::::::::::
```
