## Supplementary material for "All-at-once RNA folding with 3D motif prediction framed by evolutionary information": RF01338_CRISPR-DR25.surv

```
0.000000	0.166667
-0.002122	1
&
0.938739	0.00340136
0.468308	0.00680272
0.391554	0.0102041
0.235569	0.0136054
-0.002122	0.993197
-0.036785	0.996599
-0.051641	1
&
2.301804	1.11111e-05
2.300510	0.000444444
0.938739	0.00333333
0.468308	0.00622222
0.391554	0.00911111
0.275184	0.00955556
0.235569	0.0124444
-0.002122	0.993778
-0.036785	0.996667
-0.051641	0.999556
-0.138299	1
&
14.623303	1.45141e-07
14.620827	1.45405e-07
14.618352	1.45669e-07
14.615876	1.45934e-07
14.613400	1.46199e-07
14.610924	1.46465e-07
14.608448	1.46731e-07
14.605972	1.46998e-07
14.603496	1.47265e-07
14.601020	1.47533e-07
14.598544	1.47801e-07
14.596068	1.4807e-07
14.593592	1.48339e-07
14.591116	1.48609e-07
14.588640	1.48879e-07
14.586164	1.4915e-07
14.583688	1.49421e-07
14.581212	1.49693e-07
14.578736	1.49965e-07
14.576260	1.50237e-07
14.573784	1.50511e-07
14.571309	1.50784e-07
14.568833	1.51058e-07
14.566357	1.51333e-07
14.563881	1.51608e-07
14.561405	1.51884e-07
14.558929	1.5216e-07
14.556453	1.52437e-07
14.553977	1.52714e-07
14.551501	1.52992e-07
14.549025	1.5327e-07
14.546549	1.53548e-07
14.544073	1.53828e-07
14.541597	1.54107e-07
14.539121	1.54387e-07
14.536645	1.54668e-07
14.534169	1.54949e-07
14.531693	1.55231e-07
14.529217	1.55513e-07
14.526741	1.55796e-07
14.524266	1.56079e-07
14.521790	1.56363e-07
14.519314	1.56647e-07
14.516838	1.56932e-07
14.514362	1.57218e-07
14.511886	1.57503e-07
14.509410	1.5779e-07
14.506934	1.58077e-07
14.504458	1.58364e-07
14.501982	1.58652e-07
14.499506	1.5894e-07
14.497030	1.59229e-07
14.494554	1.59519e-07
14.492078	1.59809e-07
14.489602	1.601e-07
14.487126	1.60391e-07
14.484650	1.60682e-07
14.482174	1.60974e-07
14.479698	1.61267e-07
14.477223	1.6156e-07
14.474747	1.61854e-07
14.472271	1.62148e-07
14.469795	1.62443e-07
14.467319	1.62738e-07
14.464843	1.63034e-07
14.462367	1.63331e-07
14.459891	1.63628e-07
14.457415	1.63925e-07
14.454939	1.64223e-07
14.452463	1.64522e-07
14.449987	1.64821e-07
14.447511	1.65121e-07
14.445035	1.65421e-07
14.442559	1.65722e-07
14.440083	1.66023e-07
14.437607	1.66325e-07
14.435131	1.66627e-07
14.432655	1.6693e-07
14.430179	1.67234e-07
14.427704	1.67538e-07
14.425228	1.67842e-07
14.422752	1.68148e-07
14.420276	1.68453e-07
14.417800	1.6876e-07
14.415324	1.69066e-07
14.412848	1.69374e-07
14.410372	1.69682e-07
14.407896	1.6999e-07
14.405420	1.70299e-07
14.402944	1.70609e-07
14.400468	1.70919e-07
14.397992	1.7123e-07
14.395516	1.71541e-07
14.393040	1.71853e-07
14.390564	1.72166e-07
14.388088	1.72479e-07
14.385612	1.72792e-07
14.383136	1.73106e-07
14.380661	1.73421e-07
14.378185	1.73736e-07
14.375709	1.74052e-07
14.373233	1.74369e-07
14.370757	1.74686e-07
14.368281	1.75003e-07
14.365805	1.75322e-07
14.363329	1.7564e-07
14.360853	1.7596e-07
14.358377	1.7628e-07
14.355901	1.766e-07
14.353425	1.76921e-07
14.350949	1.77243e-07
14.348473	1.77565e-07
14.345997	1.77888e-07
14.343521	1.78212e-07
14.341045	1.78536e-07
14.338569	1.7886e-07
14.336093	1.79185e-07
14.333618	1.79511e-07
14.331142	1.79838e-07
14.328666	1.80164e-07
14.326190	1.80492e-07
14.323714	1.8082e-07
14.321238	1.81149e-07
14.318762	1.81478e-07
14.316286	1.81808e-07
14.313810	1.82139e-07
14.311334	1.8247e-07
14.308858	1.82802e-07
14.306382	1.83134e-07
14.303906	1.83467e-07
14.301430	1.83801e-07
14.298954	1.84135e-07
14.296478	1.8447e-07
14.294002	1.84805e-07
14.291526	1.85141e-07
14.289050	1.85478e-07
14.286575	1.85815e-07
14.284099	1.86153e-07
14.281623	1.86491e-07
14.279147	1.8683e-07
14.276671	1.8717e-07
14.274195	1.8751e-07
14.271719	1.87851e-07
14.269243	1.88193e-07
14.266767	1.88535e-07
14.264291	1.88878e-07
14.261815	1.89221e-07
14.259339	1.89565e-07
14.256863	1.8991e-07
14.254387	1.90255e-07
14.251911	1.90601e-07
14.249435	1.90948e-07
14.246959	1.91295e-07
14.244483	1.91643e-07
14.242007	1.91991e-07
14.239531	1.9234e-07
14.237056	1.9269e-07
14.234580	1.9304e-07
14.232104	1.93391e-07
14.229628	1.93743e-07
14.227152	1.94095e-07
14.224676	1.94448e-07
14.222200	1.94802e-07
14.219724	1.95156e-07
14.217248	1.95511e-07
14.214772	1.95866e-07
14.212296	1.96222e-07
14.209820	1.96579e-07
14.207344	1.96936e-07
14.204868	1.97294e-07
14.202392	1.97653e-07
14.199916	1.98012e-07
14.197440	1.98372e-07
14.194964	1.98733e-07
14.192488	1.99094e-07
14.190013	1.99456e-07
14.187537	1.99819e-07
14.185061	2.00182e-07
14.182585	2.00546e-07
14.180109	2.00911e-07
14.177633	2.01276e-07
14.175157	2.01642e-07
14.172681	2.02009e-07
14.170205	2.02376e-07
14.167729	2.02744e-07
14.165253	2.03113e-07
14.162777	2.03482e-07
14.160301	2.03852e-07
14.157825	2.04223e-07
14.155349	2.04594e-07
14.152873	2.04966e-07
14.150397	2.05339e-07
14.147921	2.05712e-07
14.145445	2.06086e-07
14.142970	2.06461e-07
14.140494	2.06836e-07
14.138018	2.07212e-07
14.135542	2.07589e-07
14.133066	2.07966e-07
14.130590	2.08344e-07
14.128114	2.08723e-07
14.125638	2.09103e-07
14.123162	2.09483e-07
14.120686	2.09864e-07
14.118210	2.10245e-07
14.115734	2.10628e-07
14.113258	2.11011e-07
14.110782	2.11394e-07
14.108306	2.11779e-07
14.105830	2.12164e-07
14.103354	2.12549e-07
14.100878	2.12936e-07
14.098402	2.13323e-07
14.095927	2.13711e-07
14.093451	2.14099e-07
14.090975	2.14489e-07
14.088499	2.14879e-07
14.086023	2.15269e-07
14.083547	2.15661e-07
14.081071	2.16053e-07
14.078595	2.16446e-07
14.076119	2.16839e-07
14.073643	2.17234e-07
14.071167	2.17628e-07
14.068691	2.18024e-07
14.066215	2.18421e-07
14.063739	2.18818e-07
14.061263	2.19216e-07
14.058787	2.19614e-07
14.056311	2.20013e-07
14.053835	2.20413e-07
14.051359	2.20814e-07
14.048883	2.21216e-07
14.046408	2.21618e-07
14.043932	2.22021e-07
14.041456	2.22425e-07
14.038980	2.22829e-07
14.036504	2.23234e-07
14.034028	2.2364e-07
14.031552	2.24047e-07
14.029076	2.24454e-07
14.026600	2.24862e-07
14.024124	2.25271e-07
14.021648	2.2568e-07
14.019172	2.26091e-07
14.016696	2.26502e-07
14.014220	2.26914e-07
14.011744	2.27326e-07
14.009268	2.2774e-07
14.006792	2.28154e-07
14.004316	2.28568e-07
14.001840	2.28984e-07
13.999365	2.294e-07
13.996889	2.29817e-07
13.994413	2.30235e-07
13.991937	2.30654e-07
13.989461	2.31073e-07
13.986985	2.31493e-07
13.984509	2.31914e-07
13.982033	2.32336e-07
13.979557	2.32758e-07
13.977081	2.33182e-07
13.974605	2.33606e-07
13.972129	2.3403e-07
13.969653	2.34456e-07
13.967177	2.34882e-07
13.964701	2.35309e-07
13.962225	2.35737e-07
13.959749	2.36166e-07
13.957273	2.36595e-07
13.954797	2.37025e-07
13.952322	2.37456e-07
13.949846	2.37888e-07
13.947370	2.3832e-07
13.944894	2.38754e-07
13.942418	2.39188e-07
13.939942	2.39623e-07
13.937466	2.40058e-07
13.934990	2.40495e-07
13.932514	2.40932e-07
13.930038	2.4137e-07
13.927562	2.41809e-07
13.925086	2.42249e-07
13.922610	2.42689e-07
13.920134	2.4313e-07
13.917658	2.43572e-07
13.915182	2.44015e-07
13.912706	2.44459e-07
13.910230	2.44903e-07
13.907754	2.45349e-07
13.905279	2.45795e-07
13.902803	2.46242e-07
13.900327	2.46689e-07
13.897851	2.47138e-07
13.895375	2.47587e-07
13.892899	2.48037e-07
13.890423	2.48488e-07
13.887947	2.4894e-07
13.885471	2.49393e-07
13.882995	2.49846e-07
13.880519	2.50301e-07
13.878043	2.50756e-07
13.875567	2.51212e-07
13.873091	2.51668e-07
13.870615	2.52126e-07
13.868139	2.52584e-07
13.865663	2.53044e-07
13.863187	2.53504e-07
13.860711	2.53965e-07
13.858235	2.54426e-07
13.855760	2.54889e-07
13.853284	2.55352e-07
13.850808	2.55817e-07
13.848332	2.56282e-07
13.845856	2.56748e-07
13.843380	2.57214e-07
13.840904	2.57682e-07
13.838428	2.58151e-07
13.835952	2.5862e-07
13.833476	2.5909e-07
13.831000	2.59561e-07
13.828524	2.60033e-07
13.826048	2.60506e-07
13.823572	2.6098e-07
13.821096	2.61454e-07
13.818620	2.6193e-07
13.816144	2.62406e-07
13.813668	2.62883e-07
13.811192	2.63361e-07
13.808717	2.6384e-07
13.806241	2.64319e-07
13.803765	2.648e-07
13.801289	2.65281e-07
13.798813	2.65764e-07
13.796337	2.66247e-07
13.793861	2.66731e-07
13.791385	2.67216e-07
13.788909	2.67702e-07
13.786433	2.68189e-07
13.783957	2.68676e-07
13.781481	2.69165e-07
13.779005	2.69654e-07
13.776529	2.70144e-07
13.774053	2.70636e-07
13.771577	2.71128e-07
13.769101	2.71621e-07
13.766625	2.72114e-07
13.764149	2.72609e-07
13.761674	2.73105e-07
13.759198	2.73601e-07
13.756722	2.74099e-07
13.754246	2.74597e-07
13.751770	2.75096e-07
13.749294	2.75597e-07
13.746818	2.76098e-07
13.744342	2.766e-07
13.741866	2.77103e-07
13.739390	2.77606e-07
13.736914	2.78111e-07
13.734438	2.78617e-07
13.731962	2.79123e-07
13.729486	2.79631e-07
13.727010	2.80139e-07
13.724534	2.80649e-07
13.722058	2.81159e-07
13.719582	2.8167e-07
13.717106	2.82182e-07
13.714631	2.82695e-07
13.712155	2.83209e-07
13.709679	2.83724e-07
13.707203	2.8424e-07
13.704727	2.84757e-07
13.702251	2.85275e-07
13.699775	2.85793e-07
13.697299	2.86313e-07
13.694823	2.86834e-07
13.692347	2.87355e-07
13.689871	2.87878e-07
13.687395	2.88401e-07
13.684919	2.88925e-07
13.682443	2.89451e-07
13.679967	2.89977e-07
13.677491	2.90504e-07
13.675015	2.91032e-07
13.672539	2.91561e-07
13.670063	2.92092e-07
13.667587	2.92623e-07
13.665112	2.93155e-07
13.662636	2.93688e-07
13.660160	2.94222e-07
13.657684	2.94757e-07
13.655208	2.95293e-07
13.652732	2.95829e-07
13.650256	2.96367e-07
13.647780	2.96906e-07
13.645304	2.97446e-07
13.642828	2.97987e-07
13.640352	2.98529e-07
13.637876	2.99071e-07
13.635400	2.99615e-07
13.632924	3.0016e-07
13.630448	3.00706e-07
13.627972	3.01252e-07
13.625496	3.018e-07
13.623020	3.02349e-07
13.620544	3.02899e-07
13.618069	3.03449e-07
13.615593	3.04001e-07
13.613117	3.04554e-07
13.610641	3.05107e-07
13.608165	3.05662e-07
13.605689	3.06218e-07
13.603213	3.06775e-07
13.600737	3.07333e-07
13.598261	3.07891e-07
13.595785	3.08451e-07
13.593309	3.09012e-07
13.590833	3.09574e-07
13.588357	3.10137e-07
13.585881	3.107e-07
13.583405	3.11265e-07
13.580929	3.11831e-07
13.578453	3.12398e-07
13.575977	3.12966e-07
13.573501	3.13535e-07
13.571026	3.14105e-07
13.568550	3.14676e-07
13.566074	3.15249e-07
13.563598	3.15822e-07
13.561122	3.16396e-07
13.558646	3.16971e-07
13.556170	3.17548e-07
13.553694	3.18125e-07
13.551218	3.18703e-07
13.548742	3.19283e-07
13.546266	3.19863e-07
13.543790	3.20445e-07
13.541314	3.21028e-07
13.538838	3.21611e-07
13.536362	3.22196e-07
13.533886	3.22782e-07
13.531410	3.23369e-07
13.528934	3.23957e-07
13.526458	3.24546e-07
13.523983	3.25136e-07
13.521507	3.25727e-07
13.519031	3.26319e-07
13.516555	3.26912e-07
13.514079	3.27507e-07
13.511603	3.28102e-07
13.509127	3.28699e-07
13.506651	3.29296e-07
13.504175	3.29895e-07
13.501699	3.30495e-07
13.499223	3.31096e-07
13.496747	3.31698e-07
13.494271	3.32301e-07
13.491795	3.32905e-07
13.489319	3.3351e-07
13.486843	3.34117e-07
13.484367	3.34724e-07
13.481891	3.35333e-07
13.479415	3.35943e-07
13.476939	3.36553e-07
13.474464	3.37165e-07
13.471988	3.37778e-07
13.469512	3.38392e-07
13.467036	3.39008e-07
13.464560	3.39624e-07
13.462084	3.40242e-07
13.459608	3.4086e-07
13.457132	3.4148e-07
13.454656	3.42101e-07
13.452180	3.42723e-07
13.449704	3.43346e-07
13.447228	3.4397e-07
13.444752	3.44596e-07
13.442276	3.45222e-07
13.439800	3.4585e-07
13.437324	3.46479e-07
13.434848	3.47109e-07
13.432372	3.4774e-07
13.429896	3.48372e-07
13.427421	3.49005e-07
13.424945	3.4964e-07
13.422469	3.50276e-07
13.419993	3.50913e-07
13.417517	3.51551e-07
13.415041	3.5219e-07
13.412565	3.5283e-07
13.410089	3.53472e-07
13.407613	3.54114e-07
13.405137	3.54758e-07
13.402661	3.55403e-07
13.400185	3.56049e-07
13.397709	3.56697e-07
13.395233	3.57345e-07
13.392757	3.57995e-07
13.390281	3.58646e-07
13.387805	3.59298e-07
13.385329	3.59951e-07
13.382853	3.60606e-07
13.380378	3.61261e-07
13.377902	3.61918e-07
13.375426	3.62576e-07
13.372950	3.63235e-07
13.370474	3.63896e-07
13.367998	3.64557e-07
13.365522	3.6522e-07
13.363046	3.65884e-07
13.360570	3.6655e-07
13.358094	3.67216e-07
13.355618	3.67884e-07
13.353142	3.68553e-07
13.350666	3.69223e-07
13.348190	3.69894e-07
13.345714	3.70566e-07
13.343238	3.7124e-07
13.340762	3.71915e-07
13.338286	3.72591e-07
13.335810	3.73269e-07
13.333335	3.73948e-07
13.330859	3.74627e-07
13.328383	3.75309e-07
13.325907	3.75991e-07
13.323431	3.76675e-07
13.320955	3.77359e-07
13.318479	3.78046e-07
13.316003	3.78733e-07
13.313527	3.79422e-07
13.311051	3.80111e-07
13.308575	3.80802e-07
13.306099	3.81495e-07
13.303623	3.82188e-07
13.301147	3.82883e-07
13.298671	3.8358e-07
13.296195	3.84277e-07
13.293719	3.84976e-07
13.291243	3.85676e-07
13.288767	3.86377e-07
13.286291	3.87079e-07
13.283816	3.87783e-07
13.281340	3.88488e-07
13.278864	3.89194e-07
13.276388	3.89902e-07
13.273912	3.90611e-07
13.271436	3.91321e-07
13.268960	3.92033e-07
13.266484	3.92746e-07
13.264008	3.9346e-07
13.261532	3.94175e-07
13.259056	3.94892e-07
13.256580	3.9561e-07
13.254104	3.96329e-07
13.251628	3.9705e-07
13.249152	3.97771e-07
13.246676	3.98495e-07
13.244200	3.99219e-07
13.241724	3.99945e-07
13.239248	4.00672e-07
13.236773	4.01401e-07
13.234297	4.02131e-07
13.231821	4.02862e-07
13.229345	4.03594e-07
13.226869	4.04328e-07
13.224393	4.05063e-07
13.221917	4.058e-07
13.219441	4.06537e-07
13.216965	4.07277e-07
13.214489	4.08017e-07
13.212013	4.08759e-07
13.209537	4.09502e-07
13.207061	4.10247e-07
13.204585	4.10993e-07
13.202109	4.1174e-07
13.199633	4.12488e-07
13.197157	4.13238e-07
13.194681	4.1399e-07
13.192205	4.14742e-07
13.189730	4.15497e-07
13.187254	4.16252e-07
13.184778	4.17009e-07
13.182302	4.17767e-07
13.179826	4.18527e-07
13.177350	4.19288e-07
13.174874	4.2005e-07
13.172398	4.20814e-07
13.169922	4.21579e-07
13.167446	4.22345e-07
13.164970	4.23113e-07
13.162494	4.23882e-07
13.160018	4.24653e-07
13.157542	4.25425e-07
13.155066	4.26199e-07
13.152590	4.26974e-07
13.150114	4.2775e-07
13.147638	4.28528e-07
13.145162	4.29307e-07
13.142687	4.30087e-07
13.140211	4.30869e-07
13.137735	4.31653e-07
13.135259	4.32438e-07
13.132783	4.33224e-07
13.130307	4.34011e-07
13.127831	4.34801e-07
13.125355	4.35591e-07
13.122879	4.36383e-07
13.120403	4.37177e-07
13.117927	4.37971e-07
13.115451	4.38768e-07
13.112975	4.39565e-07
13.110499	4.40365e-07
13.108023	4.41165e-07
13.105547	4.41967e-07
13.103071	4.42771e-07
13.100595	4.43576e-07
13.098119	4.44383e-07
13.095643	4.45191e-07
13.093168	4.46e-07
13.090692	4.46811e-07
13.088216	4.47623e-07
13.085740	4.48437e-07
13.083264	4.49252e-07
13.080788	4.50069e-07
13.078312	4.50888e-07
13.075836	4.51707e-07
13.073360	4.52529e-07
13.070884	4.53351e-07
13.068408	4.54176e-07
13.065932	4.55002e-07
13.063456	4.55829e-07
13.060980	4.56658e-07
13.058504	4.57488e-07
13.056028	4.5832e-07
13.053552	4.59153e-07
13.051076	4.59988e-07
13.048600	4.60824e-07
13.046125	4.61662e-07
13.043649	4.62501e-07
13.041173	4.63342e-07
13.038697	4.64185e-07
13.036221	4.65029e-07
13.033745	4.65874e-07
13.031269	4.66721e-07
13.028793	4.6757e-07
13.026317	4.6842e-07
13.023841	4.69272e-07
13.021365	4.70125e-07
13.018889	4.7098e-07
13.016413	4.71836e-07
13.013937	4.72694e-07
13.011461	4.73553e-07
13.008985	4.74414e-07
13.006509	4.75277e-07
13.004033	4.76141e-07
13.001557	4.77007e-07
12.999082	4.77874e-07
12.996606	4.78743e-07
12.994130	4.79613e-07
12.991654	4.80485e-07
12.989178	4.81359e-07
12.986702	4.82234e-07
12.984226	4.83111e-07
12.981750	4.83989e-07
12.979274	4.84869e-07
12.976798	4.85751e-07
12.974322	4.86634e-07
12.971846	4.87519e-07
12.969370	4.88405e-07
12.966894	4.89293e-07
12.964418	4.90183e-07
12.961942	4.91074e-07
12.959466	4.91967e-07
12.956990	4.92861e-07
12.954514	4.93758e-07
12.952039	4.94655e-07
12.949563	4.95555e-07
12.947087	4.96456e-07
12.944611	4.97358e-07
12.942135	4.98263e-07
12.939659	4.99169e-07
12.937183	5.00076e-07
12.934707	5.00985e-07
12.932231	5.01896e-07
12.929755	5.02809e-07
12.927279	5.03723e-07
12.924803	5.04639e-07
12.922327	5.05556e-07
12.919851	5.06476e-07
12.917375	5.07396e-07
12.914899	5.08319e-07
12.912423	5.09243e-07
12.909947	5.10169e-07
12.907471	5.11097e-07
12.904995	5.12026e-07
12.902520	5.12957e-07
12.900044	5.1389e-07
12.897568	5.14824e-07
12.895092	5.1576e-07
12.892616	5.16698e-07
12.890140	5.17637e-07
12.887664	5.18578e-07
12.885188	5.19521e-07
12.882712	5.20466e-07
12.880236	5.21412e-07
12.877760	5.2236e-07
12.875284	5.2331e-07
12.872808	5.24261e-07
12.870332	5.25214e-07
12.867856	5.26169e-07
12.865380	5.27126e-07
12.862904	5.28084e-07
12.860428	5.29045e-07
12.857952	5.30007e-07
12.855477	5.3097e-07
12.853001	5.31936e-07
12.850525	5.32903e-07
12.848049	5.33872e-07
12.845573	5.34842e-07
12.843097	5.35815e-07
12.840621	5.36789e-07
12.838145	5.37765e-07
12.835669	5.38743e-07
12.833193	5.39722e-07
12.830717	5.40704e-07
12.828241	5.41687e-07
12.825765	5.42672e-07
12.823289	5.43658e-07
12.820813	5.44647e-07
12.818337	5.45637e-07
12.815861	5.46629e-07
12.813385	5.47623e-07
12.810909	5.48619e-07
12.808434	5.49616e-07
12.805958	5.50615e-07
12.803482	5.51616e-07
12.801006	5.52619e-07
12.798530	5.53624e-07
12.796054	5.54631e-07
12.793578	5.55639e-07
12.791102	5.56649e-07
12.788626	5.57662e-07
12.786150	5.58675e-07
12.783674	5.59691e-07
12.781198	5.60709e-07
12.778722	5.61728e-07
12.776246	5.6275e-07
12.773770	5.63773e-07
12.771294	5.64798e-07
12.768818	5.65825e-07
12.766342	5.66854e-07
12.763866	5.67884e-07
12.761391	5.68917e-07
12.758915	5.69951e-07
12.756439	5.70987e-07
12.753963	5.72026e-07
12.751487	5.73066e-07
12.749011	5.74108e-07
12.746535	5.75151e-07
12.744059	5.76197e-07
12.741583	5.77245e-07
12.739107	5.78294e-07
12.736631	5.79346e-07
12.734155	5.80399e-07
12.731679	5.81454e-07
12.729203	5.82512e-07
12.726727	5.83571e-07
12.724251	5.84632e-07
12.721775	5.85695e-07
12.719299	5.8676e-07
12.716823	5.87826e-07
12.714347	5.88895e-07
12.711872	5.89966e-07
12.709396	5.91039e-07
12.706920	5.92113e-07
12.704444	5.9319e-07
12.701968	5.94268e-07
12.699492	5.95349e-07
12.697016	5.96431e-07
12.694540	5.97516e-07
12.692064	5.98602e-07
12.689588	5.9969e-07
12.687112	6.00781e-07
12.684636	6.01873e-07
12.682160	6.02967e-07
12.679684	6.04064e-07
12.677208	6.05162e-07
12.674732	6.06262e-07
12.672256	6.07365e-07
12.669780	6.08469e-07
12.667304	6.09575e-07
12.664829	6.10683e-07
12.662353	6.11794e-07
12.659877	6.12906e-07
12.657401	6.14021e-07
12.654925	6.15137e-07
12.652449	6.16255e-07
12.649973	6.17376e-07
12.647497	6.18498e-07
12.645021	6.19623e-07
12.642545	6.20749e-07
12.640069	6.21878e-07
12.637593	6.23009e-07
12.635117	6.24141e-07
12.632641	6.25276e-07
12.630165	6.26413e-07
12.627689	6.27552e-07
12.625213	6.28693e-07
12.622737	6.29836e-07
12.620261	6.30981e-07
12.617786	6.32129e-07
12.615310	6.33278e-07
12.612834	6.34429e-07
12.610358	6.35583e-07
12.607882	6.36738e-07
12.605406	6.37896e-07
12.602930	6.39056e-07
12.600454	6.40218e-07
12.597978	6.41382e-07
12.595502	6.42548e-07
12.593026	6.43716e-07
12.590550	6.44887e-07
12.588074	6.46059e-07
12.585598	6.47234e-07
12.583122	6.48411e-07
12.580646	6.4959e-07
12.578170	6.50771e-07
12.575694	6.51954e-07
12.573218	6.53139e-07
12.570743	6.54327e-07
12.568267	6.55516e-07
12.565791	6.56708e-07
12.563315	6.57902e-07
12.560839	6.59099e-07
12.558363	6.60297e-07
12.555887	6.61497e-07
12.553411	6.627e-07
12.550935	6.63905e-07
12.548459	6.65112e-07
12.545983	6.66321e-07
12.543507	6.67533e-07
12.541031	6.68747e-07
12.538555	6.69963e-07
12.536079	6.71181e-07
12.533603	6.72401e-07
12.531127	6.73624e-07
12.528651	6.74848e-07
12.526175	6.76075e-07
12.523699	6.77305e-07
12.521224	6.78536e-07
12.518748	6.7977e-07
12.516272	6.81006e-07
12.513796	6.82244e-07
12.511320	6.83484e-07
12.508844	6.84727e-07
12.506368	6.85972e-07
12.503892	6.87219e-07
12.501416	6.88469e-07
12.498940	6.8972e-07
12.496464	6.90974e-07
12.493988	6.92231e-07
12.491512	6.93489e-07
12.489036	6.9475e-07
12.486560	6.96013e-07
12.484084	6.97279e-07
12.481608	6.98547e-07
12.479132	6.99817e-07
12.476656	7.01089e-07
12.474181	7.02364e-07
12.471705	7.03641e-07
12.469229	7.0492e-07
12.466753	7.06202e-07
12.464277	7.07486e-07
12.461801	7.08772e-07
12.459325	7.10061e-07
12.456849	7.11352e-07
12.454373	7.12645e-07
12.451897	7.13941e-07
12.449421	7.15239e-07
12.446945	7.1654e-07
12.444469	7.17842e-07
12.441993	7.19147e-07
12.439517	7.20455e-07
12.437041	7.21765e-07
12.434565	7.23077e-07
12.432089	7.24392e-07
12.429613	7.25709e-07
12.427138	7.27028e-07
12.424662	7.2835e-07
12.422186	7.29675e-07
12.419710	7.31001e-07
12.417234	7.3233e-07
12.414758	7.33662e-07
12.412282	7.34996e-07
12.409806	7.36332e-07
12.407330	7.37671e-07
12.404854	7.39012e-07
12.402378	7.40356e-07
12.399902	7.41702e-07
12.397426	7.43051e-07
12.394950	7.44402e-07
12.392474	7.45755e-07
12.389998	7.47111e-07
12.387522	7.48469e-07
12.385046	7.4983e-07
12.382570	7.51193e-07
12.380095	7.52559e-07
12.377619	7.53928e-07
12.375143	7.55298e-07
12.372667	7.56672e-07
12.370191	7.58047e-07
12.367715	7.59426e-07
12.365239	7.60806e-07
12.362763	7.6219e-07
12.360287	7.63575e-07
12.357811	7.64964e-07
12.355335	7.66355e-07
12.352859	7.67748e-07
12.350383	7.69144e-07
12.347907	7.70542e-07
12.345431	7.71943e-07
12.342955	7.73347e-07
12.340479	7.74753e-07
12.338003	7.76162e-07
12.335527	7.77573e-07
12.333051	7.78987e-07
12.330576	7.80403e-07
12.328100	7.81822e-07
12.325624	7.83243e-07
12.323148	7.84667e-07
12.320672	7.86094e-07
12.318196	7.87523e-07
12.315720	7.88955e-07
12.313244	7.9039e-07
12.310768	7.91827e-07
12.308292	7.93266e-07
12.305816	7.94709e-07
12.303340	7.96154e-07
12.300864	7.97601e-07
12.298388	7.99051e-07
12.295912	8.00504e-07
12.293436	8.0196e-07
12.290960	8.03418e-07
12.288484	8.04879e-07
12.286008	8.06342e-07
12.283533	8.07808e-07
12.281057	8.09277e-07
12.278581	8.10748e-07
12.276105	8.12222e-07
12.273629	8.13699e-07
12.271153	8.15178e-07
12.268677	8.16661e-07
12.266201	8.18145e-07
12.263725	8.19633e-07
12.261249	8.21123e-07
12.258773	8.22616e-07
12.256297	8.24112e-07
12.253821	8.2561e-07
12.251345	8.27111e-07
12.248869	8.28615e-07
12.246393	8.30122e-07
12.243917	8.31631e-07
12.241441	8.33143e-07
12.238965	8.34658e-07
12.236490	8.36175e-07
12.234014	8.37696e-07
12.231538	8.39219e-07
12.229062	8.40745e-07
12.226586	8.42273e-07
12.224110	8.43805e-07
12.221634	8.45339e-07
12.219158	8.46876e-07
12.216682	8.48416e-07
12.214206	8.49958e-07
12.211730	8.51504e-07
12.209254	8.53052e-07
12.206778	8.54603e-07
12.204302	8.56157e-07
12.201826	8.57713e-07
12.199350	8.59273e-07
12.196874	8.60835e-07
12.194398	8.624e-07
12.191922	8.63968e-07
12.189447	8.65539e-07
12.186971	8.67113e-07
12.184495	8.68689e-07
12.182019	8.70269e-07
12.179543	8.71851e-07
12.177067	8.73436e-07
12.174591	8.75024e-07
12.172115	8.76615e-07
12.169639	8.78209e-07
12.167163	8.79806e-07
12.164687	8.81406e-07
12.162211	8.83008e-07
12.159735	8.84614e-07
12.157259	8.86222e-07
12.154783	8.87833e-07
12.152307	8.89448e-07
12.149831	8.91065e-07
12.147355	8.92685e-07
12.144879	8.94308e-07
12.142403	8.95934e-07
12.139928	8.97563e-07
12.137452	8.99195e-07
12.134976	9.0083e-07
12.132500	9.02468e-07
12.130024	9.04108e-07
12.127548	9.05752e-07
12.125072	9.07399e-07
12.122596	9.09049e-07
12.120120	9.10702e-07
12.117644	9.12358e-07
12.115168	9.14016e-07
12.112692	9.15678e-07
12.110216	9.17343e-07
12.107740	9.19011e-07
12.105264	9.20682e-07
12.102788	9.22356e-07
12.100312	9.24033e-07
12.097836	9.25713e-07
12.095360	9.27396e-07
12.092885	9.29082e-07
12.090409	9.30771e-07
12.087933	9.32464e-07
12.085457	9.34159e-07
12.082981	9.35858e-07
12.080505	9.37559e-07
12.078029	9.39264e-07
12.075553	9.40972e-07
12.073077	9.42682e-07
12.070601	9.44396e-07
12.068125	9.46114e-07
12.065649	9.47834e-07
12.063173	9.49557e-07
12.060697	9.51284e-07
12.058221	9.53013e-07
12.055745	9.54746e-07
12.053269	9.56482e-07
12.050793	9.58221e-07
12.048317	9.59963e-07
12.045842	9.61708e-07
12.043366	9.63457e-07
12.040890	9.65209e-07
12.038414	9.66964e-07
12.035938	9.68722e-07
12.033462	9.70483e-07
12.030986	9.72248e-07
12.028510	9.74015e-07
12.026034	9.75786e-07
12.023558	9.7756e-07
12.021082	9.79338e-07
12.018606	9.81118e-07
12.016130	9.82902e-07
12.013654	9.84689e-07
12.011178	9.8648e-07
12.008702	9.88273e-07
12.006226	9.9007e-07
12.003750	9.9187e-07
12.001274	9.93674e-07
11.998799	9.9548e-07
11.996323	9.9729e-07
11.993847	9.99104e-07
11.991371	1.00092e-06
11.988895	1.00274e-06
11.986419	1.00456e-06
11.983943	1.00639e-06
11.981467	1.00822e-06
11.978991	1.01005e-06
11.976515	1.01189e-06
11.974039	1.01373e-06
11.971563	1.01557e-06
11.969087	1.01742e-06
11.966611	1.01927e-06
11.964135	1.02112e-06
11.961659	1.02298e-06
11.959183	1.02484e-06
11.956707	1.0267e-06
11.954231	1.02857e-06
11.951755	1.03044e-06
11.949280	1.03231e-06
11.946804	1.03419e-06
11.944328	1.03607e-06
11.941852	1.03795e-06
11.939376	1.03984e-06
11.936900	1.04173e-06
11.934424	1.04362e-06
11.931948	1.04552e-06
11.929472	1.04742e-06
11.926996	1.04933e-06
11.924520	1.05124e-06
11.922044	1.05315e-06
11.919568	1.05506e-06
11.917092	1.05698e-06
11.914616	1.0589e-06
11.912140	1.06083e-06
11.909664	1.06276e-06
11.907188	1.06469e-06
11.904712	1.06662e-06
11.902237	1.06856e-06
11.899761	1.07051e-06
11.897285	1.07245e-06
11.894809	1.0744e-06
11.892333	1.07636e-06
11.889857	1.07831e-06
11.887381	1.08027e-06
11.884905	1.08224e-06
11.882429	1.08421e-06
11.879953	1.08618e-06
11.877477	1.08815e-06
11.875001	1.09013e-06
11.872525	1.09211e-06
11.870049	1.0941e-06
11.867573	1.09609e-06
11.865097	1.09808e-06
11.862621	1.10008e-06
11.860145	1.10208e-06
11.857669	1.10408e-06
11.855194	1.10609e-06
11.852718	1.1081e-06
11.850242	1.11011e-06
11.847766	1.11213e-06
11.845290	1.11415e-06
11.842814	1.11618e-06
11.840338	1.11821e-06
11.837862	1.12024e-06
11.835386	1.12228e-06
11.832910	1.12432e-06
11.830434	1.12636e-06
11.827958	1.12841e-06
11.825482	1.13046e-06
11.823006	1.13252e-06
11.820530	1.13458e-06
11.818054	1.13664e-06
11.815578	1.13871e-06
11.813102	1.14078e-06
11.810626	1.14285e-06
11.808151	1.14493e-06
11.805675	1.14701e-06
11.803199	1.1491e-06
11.800723	1.15119e-06
11.798247	1.15328e-06
11.795771	1.15538e-06
11.793295	1.15748e-06
11.790819	1.15958e-06
11.788343	1.16169e-06
11.785867	1.1638e-06
11.783391	1.16592e-06
11.780915	1.16804e-06
11.778439	1.17016e-06
11.775963	1.17229e-06
11.773487	1.17442e-06
11.771011	1.17656e-06
11.768535	1.17869e-06
11.766059	1.18084e-06
11.763583	1.18298e-06
11.761107	1.18514e-06
11.758632	1.18729e-06
11.756156	1.18945e-06
11.753680	1.19161e-06
11.751204	1.19378e-06
11.748728	1.19595e-06
11.746252	1.19812e-06
11.743776	1.2003e-06
11.741300	1.20248e-06
11.738824	1.20467e-06
11.736348	1.20686e-06
11.733872	1.20905e-06
11.731396	1.21125e-06
11.728920	1.21346e-06
11.726444	1.21566e-06
11.723968	1.21787e-06
11.721492	1.22009e-06
11.719016	1.2223e-06
11.716540	1.22453e-06
11.714064	1.22675e-06
11.711589	1.22898e-06
11.709113	1.23122e-06
11.706637	1.23346e-06
11.704161	1.2357e-06
11.701685	1.23795e-06
11.699209	1.2402e-06
11.696733	1.24245e-06
11.694257	1.24471e-06
11.691781	1.24697e-06
11.689305	1.24924e-06
11.686829	1.25151e-06
11.684353	1.25379e-06
11.681877	1.25607e-06
11.679401	1.25835e-06
11.676925	1.26064e-06
11.674449	1.26293e-06
11.671973	1.26523e-06
11.669497	1.26753e-06
11.667021	1.26983e-06
11.664546	1.27214e-06
11.662070	1.27445e-06
11.659594	1.27677e-06
11.657118	1.27909e-06
11.654642	1.28142e-06
11.652166	1.28375e-06
11.649690	1.28608e-06
11.647214	1.28842e-06
11.644738	1.29076e-06
11.642262	1.29311e-06
11.639786	1.29546e-06
11.637310	1.29782e-06
11.634834	1.30018e-06
11.632358	1.30254e-06
11.629882	1.30491e-06
11.627406	1.30728e-06
11.624930	1.30966e-06
11.622454	1.31204e-06
11.619978	1.31442e-06
11.617503	1.31681e-06
11.615027	1.31921e-06
11.612551	1.32161e-06
11.610075	1.32401e-06
11.607599	1.32642e-06
11.605123	1.32883e-06
11.602647	1.33125e-06
11.600171	1.33367e-06
11.597695	1.33609e-06
11.595219	1.33852e-06
11.592743	1.34095e-06
11.590267	1.34339e-06
11.587791	1.34583e-06
11.585315	1.34828e-06
11.582839	1.35073e-06
11.580363	1.35319e-06
11.577887	1.35565e-06
11.575411	1.35811e-06
11.572935	1.36058e-06
11.570459	1.36306e-06
11.567984	1.36554e-06
11.565508	1.36802e-06
11.563032	1.37051e-06
11.560556	1.373e-06
11.558080	1.37549e-06
11.555604	1.37799e-06
11.553128	1.3805e-06
11.550652	1.38301e-06
11.548176	1.38552e-06
11.545700	1.38804e-06
11.543224	1.39057e-06
11.540748	1.3931e-06
11.538272	1.39563e-06
11.535796	1.39817e-06
11.533320	1.40071e-06
11.530844	1.40325e-06
11.528368	1.40581e-06
11.525892	1.40836e-06
11.523416	1.41092e-06
11.520941	1.41349e-06
11.518465	1.41606e-06
11.515989	1.41863e-06
11.513513	1.42121e-06
11.511037	1.4238e-06
11.508561	1.42638e-06
11.506085	1.42898e-06
11.503609	1.43158e-06
11.501133	1.43418e-06
11.498657	1.43679e-06
11.496181	1.4394e-06
11.493705	1.44202e-06
11.491229	1.44464e-06
11.488753	1.44726e-06
11.486277	1.4499e-06
11.483801	1.45253e-06
11.481325	1.45517e-06
11.478849	1.45782e-06
11.476373	1.46047e-06
11.473898	1.46313e-06
11.471422	1.46579e-06
11.468946	1.46845e-06
11.466470	1.47112e-06
11.463994	1.4738e-06
11.461518	1.47647e-06
11.459042	1.47916e-06
11.456566	1.48185e-06
11.454090	1.48454e-06
11.451614	1.48724e-06
11.449138	1.48995e-06
11.446662	1.49266e-06
11.444186	1.49537e-06
11.441710	1.49809e-06
11.439234	1.50081e-06
11.436758	1.50354e-06
11.434282	1.50627e-06
11.431806	1.50901e-06
11.429330	1.51176e-06
11.426855	1.51451e-06
11.424379	1.51726e-06
11.421903	1.52002e-06
11.419427	1.52278e-06
11.416951	1.52555e-06
11.414475	1.52832e-06
11.411999	1.5311e-06
11.409523	1.53389e-06
11.407047	1.53667e-06
11.404571	1.53947e-06
11.402095	1.54227e-06
11.399619	1.54507e-06
11.397143	1.54788e-06
11.394667	1.5507e-06
11.392191	1.55351e-06
11.389715	1.55634e-06
11.387239	1.55917e-06
11.384763	1.562e-06
11.382287	1.56484e-06
11.379811	1.56769e-06
11.377336	1.57054e-06
11.374860	1.5734e-06
11.372384	1.57626e-06
11.369908	1.57912e-06
11.367432	1.58199e-06
11.364956	1.58487e-06
11.362480	1.58775e-06
11.360004	1.59064e-06
11.357528	1.59353e-06
11.355052	1.59643e-06
11.352576	1.59933e-06
11.350100	1.60224e-06
11.347624	1.60515e-06
11.345148	1.60807e-06
11.342672	1.61099e-06
11.340196	1.61392e-06
11.337720	1.61686e-06
11.335244	1.6198e-06
11.332768	1.62274e-06
11.330293	1.62569e-06
11.327817	1.62865e-06
11.325341	1.63161e-06
11.322865	1.63458e-06
11.320389	1.63755e-06
11.317913	1.64052e-06
11.315437	1.64351e-06
11.312961	1.6465e-06
11.310485	1.64949e-06
11.308009	1.65249e-06
11.305533	1.65549e-06
11.303057	1.6585e-06
11.300581	1.66152e-06
11.298105	1.66454e-06
11.295629	1.66757e-06
11.293153	1.6706e-06
11.290677	1.67363e-06
11.288201	1.67668e-06
11.285725	1.67973e-06
11.283250	1.68278e-06
11.280774	1.68584e-06
11.278298	1.68891e-06
11.275822	1.69198e-06
11.273346	1.69505e-06
11.270870	1.69813e-06
11.268394	1.70122e-06
11.265918	1.70431e-06
11.263442	1.70741e-06
11.260966	1.71052e-06
11.258490	1.71363e-06
11.256014	1.71674e-06
11.253538	1.71986e-06
11.251062	1.72299e-06
11.248586	1.72612e-06
11.246110	1.72926e-06
11.243634	1.73241e-06
11.241158	1.73556e-06
11.238682	1.73871e-06
11.236206	1.74187e-06
11.233731	1.74504e-06
11.231255	1.74821e-06
11.228779	1.75139e-06
11.226303	1.75458e-06
11.223827	1.75777e-06
11.221351	1.76096e-06
11.218875	1.76416e-06
11.216399	1.76737e-06
11.213923	1.77059e-06
11.211447	1.7738e-06
11.208971	1.77703e-06
11.206495	1.78026e-06
11.204019	1.7835e-06
11.201543	1.78674e-06
11.199067	1.78999e-06
11.196591	1.79324e-06
11.194115	1.7965e-06
11.191639	1.79977e-06
11.189163	1.80304e-06
11.186688	1.80632e-06
11.184212	1.80961e-06
11.181736	1.8129e-06
11.179260	1.81619e-06
11.176784	1.81949e-06
11.174308	1.8228e-06
11.171832	1.82612e-06
11.169356	1.82944e-06
11.166880	1.83276e-06
11.164404	1.83609e-06
11.161928	1.83943e-06
11.159452	1.84278e-06
11.156976	1.84613e-06
11.154500	1.84948e-06
11.152024	1.85285e-06
11.149548	1.85622e-06
11.147072	1.85959e-06
11.144596	1.86297e-06
11.142120	1.86636e-06
11.139645	1.86975e-06
11.137169	1.87315e-06
11.134693	1.87656e-06
11.132217	1.87997e-06
11.129741	1.88339e-06
11.127265	1.88681e-06
11.124789	1.89024e-06
11.122313	1.89368e-06
11.119837	1.89712e-06
11.117361	1.90057e-06
11.114885	1.90403e-06
11.112409	1.90749e-06
11.109933	1.91096e-06
11.107457	1.91443e-06
11.104981	1.91791e-06
11.102505	1.9214e-06
11.100029	1.92489e-06
11.097553	1.92839e-06
11.095077	1.9319e-06
11.092602	1.93541e-06
11.090126	1.93893e-06
11.087650	1.94246e-06
11.085174	1.94599e-06
11.082698	1.94953e-06
11.080222	1.95307e-06
11.077746	1.95662e-06
11.075270	1.96018e-06
11.072794	1.96374e-06
11.070318	1.96731e-06
11.067842	1.97089e-06
11.065366	1.97447e-06
11.062890	1.97806e-06
11.060414	1.98166e-06
11.057938	1.98526e-06
11.055462	1.98887e-06
11.052986	1.99249e-06
11.050510	1.99611e-06
11.048034	1.99974e-06
11.045558	2.00338e-06
11.043083	2.00702e-06
11.040607	2.01067e-06
11.038131	2.01432e-06
11.035655	2.01799e-06
11.033179	2.02166e-06
11.030703	2.02533e-06
11.028227	2.02901e-06
11.025751	2.0327e-06
11.023275	2.0364e-06
11.020799	2.0401e-06
11.018323	2.04381e-06
11.015847	2.04753e-06
11.013371	2.05125e-06
11.010895	2.05498e-06
11.008419	2.05872e-06
11.005943	2.06246e-06
11.003467	2.06621e-06
11.000991	2.06997e-06
10.998515	2.07373e-06
10.996040	2.0775e-06
10.993564	2.08128e-06
10.991088	2.08506e-06
10.988612	2.08885e-06
10.986136	2.09265e-06
10.983660	2.09645e-06
10.981184	2.10027e-06
10.978708	2.10408e-06
10.976232	2.10791e-06
10.973756	2.11174e-06
10.971280	2.11558e-06
10.968804	2.11943e-06
10.966328	2.12328e-06
10.963852	2.12714e-06
10.961376	2.13101e-06
10.958900	2.13489e-06
10.956424	2.13877e-06
10.953948	2.14266e-06
10.951472	2.14655e-06
10.948997	2.15045e-06
10.946521	2.15436e-06
10.944045	2.15828e-06
10.941569	2.16221e-06
10.939093	2.16614e-06
10.936617	2.17007e-06
10.934141	2.17402e-06
10.931665	2.17797e-06
10.929189	2.18193e-06
10.926713	2.1859e-06
10.924237	2.18987e-06
10.921761	2.19386e-06
10.919285	2.19785e-06
10.916809	2.20184e-06
10.914333	2.20584e-06
10.911857	2.20986e-06
10.909381	2.21387e-06
10.906905	2.2179e-06
10.904429	2.22193e-06
10.901954	2.22597e-06
10.899478	2.23002e-06
10.897002	2.23407e-06
10.894526	2.23813e-06
10.892050	2.2422e-06
10.889574	2.24628e-06
10.887098	2.25036e-06
10.884622	2.25446e-06
10.882146	2.25856e-06
10.879670	2.26266e-06
10.877194	2.26678e-06
10.874718	2.2709e-06
10.872242	2.27503e-06
10.869766	2.27916e-06
10.867290	2.28331e-06
10.864814	2.28746e-06
10.862338	2.29162e-06
10.859862	2.29578e-06
10.857386	2.29996e-06
10.854910	2.30414e-06
10.852435	2.30833e-06
10.849959	2.31253e-06
10.847483	2.31673e-06
10.845007	2.32094e-06
10.842531	2.32516e-06
10.840055	2.32939e-06
10.837579	2.33363e-06
10.835103	2.33787e-06
10.832627	2.34212e-06
10.830151	2.34638e-06
10.827675	2.35064e-06
10.825199	2.35492e-06
10.822723	2.3592e-06
10.820247	2.36349e-06
10.817771	2.36779e-06
10.815295	2.37209e-06
10.812819	2.3764e-06
10.810343	2.38072e-06
10.807867	2.38505e-06
10.805392	2.38939e-06
10.802916	2.39373e-06
10.800440	2.39809e-06
10.797964	2.40245e-06
10.795488	2.40681e-06
10.793012	2.41119e-06
10.790536	2.41557e-06
10.788060	2.41997e-06
10.785584	2.42437e-06
10.783108	2.42877e-06
10.780632	2.43319e-06
10.778156	2.43761e-06
10.775680	2.44205e-06
10.773204	2.44649e-06
10.770728	2.45093e-06
10.768252	2.45539e-06
10.765776	2.45985e-06
10.763300	2.46433e-06
10.760824	2.46881e-06
10.758349	2.4733e-06
10.755873	2.47779e-06
10.753397	2.4823e-06
10.750921	2.48681e-06
10.748445	2.49133e-06
10.745969	2.49586e-06
10.743493	2.5004e-06
10.741017	2.50495e-06
10.738541	2.5095e-06
10.736065	2.51406e-06
10.733589	2.51864e-06
10.731113	2.52321e-06
10.728637	2.5278e-06
10.726161	2.5324e-06
10.723685	2.537e-06
10.721209	2.54162e-06
10.718733	2.54624e-06
10.716257	2.55087e-06
10.713781	2.5555e-06
10.711306	2.56015e-06
10.708830	2.56481e-06
10.706354	2.56947e-06
10.703878	2.57414e-06
10.701402	2.57882e-06
10.698926	2.58351e-06
10.696450	2.58821e-06
10.693974	2.59291e-06
10.691498	2.59763e-06
10.689022	2.60235e-06
10.686546	2.60708e-06
10.684070	2.61182e-06
10.681594	2.61657e-06
10.679118	2.62133e-06
10.676642	2.62609e-06
10.674166	2.63087e-06
10.671690	2.63565e-06
10.669214	2.64044e-06
10.666738	2.64524e-06
10.664262	2.65005e-06
10.661787	2.65487e-06
10.659311	2.6597e-06
10.656835	2.66454e-06
10.654359	2.66938e-06
10.651883	2.67423e-06
10.649407	2.6791e-06
10.646931	2.68397e-06
10.644455	2.68885e-06
10.641979	2.69374e-06
10.639503	2.69863e-06
10.637027	2.70354e-06
10.634551	2.70846e-06
10.632075	2.71338e-06
10.629599	2.71831e-06
10.627123	2.72326e-06
10.624647	2.72821e-06
10.622171	2.73317e-06
10.619695	2.73814e-06
10.617219	2.74311e-06
10.614744	2.7481e-06
10.612268	2.7531e-06
10.609792	2.7581e-06
10.607316	2.76312e-06
10.604840	2.76814e-06
10.602364	2.77318e-06
10.599888	2.77822e-06
10.597412	2.78327e-06
10.594936	2.78833e-06
10.592460	2.7934e-06
10.589984	2.79848e-06
10.587508	2.80357e-06
10.585032	2.80866e-06
10.582556	2.81377e-06
10.580080	2.81889e-06
10.577604	2.82401e-06
10.575128	2.82915e-06
10.572652	2.83429e-06
10.570176	2.83944e-06
10.567701	2.84461e-06
10.565225	2.84978e-06
10.562749	2.85496e-06
10.560273	2.86015e-06
10.557797	2.86535e-06
10.555321	2.87056e-06
10.552845	2.87578e-06
10.550369	2.88101e-06
10.547893	2.88625e-06
10.545417	2.89149e-06
10.542941	2.89675e-06
10.540465	2.90202e-06
10.537989	2.90729e-06
10.535513	2.91258e-06
10.533037	2.91788e-06
10.530561	2.92318e-06
10.528085	2.9285e-06
10.525609	2.93382e-06
10.523133	2.93916e-06
10.520658	2.9445e-06
10.518182	2.94985e-06
10.515706	2.95522e-06
10.513230	2.96059e-06
10.510754	2.96597e-06
10.508278	2.97137e-06
10.505802	2.97677e-06
10.503326	2.98218e-06
10.500850	2.9876e-06
10.498374	2.99303e-06
10.495898	2.99848e-06
10.493422	3.00393e-06
10.490946	3.00939e-06
10.488470	3.01486e-06
10.485994	3.02034e-06
10.483518	3.02583e-06
10.481042	3.03134e-06
10.478566	3.03685e-06
10.476090	3.04237e-06
10.473614	3.0479e-06
10.471139	3.05344e-06
10.468663	3.05899e-06
10.466187	3.06456e-06
10.463711	3.07013e-06
10.461235	3.07571e-06
10.458759	3.0813e-06
10.456283	3.0869e-06
10.453807	3.09252e-06
10.451331	3.09814e-06
10.448855	3.10377e-06
10.446379	3.10942e-06
10.443903	3.11507e-06
10.441427	3.12073e-06
10.438951	3.12641e-06
10.436475	3.13209e-06
10.433999	3.13779e-06
10.431523	3.14349e-06
10.429047	3.14921e-06
10.426571	3.15493e-06
10.424096	3.16067e-06
10.421620	3.16641e-06
10.419144	3.17217e-06
10.416668	3.17794e-06
10.414192	3.18372e-06
10.411716	3.18951e-06
10.409240	3.19531e-06
10.406764	3.20112e-06
10.404288	3.20694e-06
10.401812	3.21277e-06
10.399336	3.21861e-06
10.396860	3.22446e-06
10.394384	3.23032e-06
10.391908	3.2362e-06
10.389432	3.24208e-06
10.386956	3.24797e-06
10.384480	3.25388e-06
10.382004	3.2598e-06
10.379528	3.26572e-06
10.377053	3.27166e-06
10.374577	3.27761e-06
10.372101	3.28357e-06
10.369625	3.28954e-06
10.367149	3.29552e-06
10.364673	3.30151e-06
10.362197	3.30751e-06
10.359721	3.31353e-06
10.357245	3.31955e-06
10.354769	3.32559e-06
10.352293	3.33163e-06
10.349817	3.33769e-06
10.347341	3.34376e-06
10.344865	3.34984e-06
10.342389	3.35593e-06
10.339913	3.36203e-06
10.337437	3.36814e-06
10.334961	3.37427e-06
10.332485	3.3804e-06
10.330010	3.38655e-06
10.327534	3.39271e-06
10.325058	3.39888e-06
10.322582	3.40506e-06
10.320106	3.41125e-06
10.317630	3.41745e-06
10.315154	3.42366e-06
10.312678	3.42989e-06
10.310202	3.43612e-06
10.307726	3.44237e-06
10.305250	3.44863e-06
10.302774	3.4549e-06
10.300298	3.46118e-06
10.297822	3.46747e-06
10.295346	3.47378e-06
10.292870	3.4801e-06
10.290394	3.48642e-06
10.287918	3.49276e-06
10.285442	3.49911e-06
10.282966	3.50547e-06
10.280491	3.51185e-06
10.278015	3.51823e-06
10.275539	3.52463e-06
10.273063	3.53104e-06
10.270587	3.53746e-06
10.268111	3.54389e-06
10.265635	3.55033e-06
10.263159	3.55679e-06
10.260683	3.56326e-06
10.258207	3.56973e-06
10.255731	3.57622e-06
10.253255	3.58273e-06
10.250779	3.58924e-06
10.248303	3.59577e-06
10.245827	3.6023e-06
10.243351	3.60885e-06
10.240875	3.61542e-06
10.238399	3.62199e-06
10.235923	3.62857e-06
10.233448	3.63517e-06
10.230972	3.64178e-06
10.228496	3.6484e-06
10.226020	3.65504e-06
10.223544	3.66168e-06
10.221068	3.66834e-06
10.218592	3.67501e-06
10.216116	3.68169e-06
10.213640	3.68838e-06
10.211164	3.69509e-06
10.208688	3.70181e-06
10.206212	3.70854e-06
10.203736	3.71528e-06
10.201260	3.72204e-06
10.198784	3.7288e-06
10.196308	3.73558e-06
10.193832	3.74238e-06
10.191356	3.74918e-06
10.188880	3.756e-06
10.186405	3.76283e-06
10.183929	3.76967e-06
10.181453	3.77652e-06
10.178977	3.78339e-06
10.176501	3.79027e-06
10.174025	3.79716e-06
10.171549	3.80406e-06
10.169073	3.81098e-06
10.166597	3.81791e-06
10.164121	3.82485e-06
10.161645	3.8318e-06
10.159169	3.83877e-06
10.156693	3.84575e-06
10.154217	3.85274e-06
10.151741	3.85975e-06
10.149265	3.86677e-06
10.146789	3.8738e-06
10.144313	3.88084e-06
10.141837	3.8879e-06
10.139362	3.89496e-06
10.136886	3.90205e-06
10.134410	3.90914e-06
10.131934	3.91625e-06
10.129458	3.92337e-06
10.126982	3.9305e-06
10.124506	3.93765e-06
10.122030	3.94481e-06
10.119554	3.95198e-06
10.117078	3.95917e-06
10.114602	3.96636e-06
10.112126	3.97358e-06
10.109650	3.9808e-06
10.107174	3.98804e-06
10.104698	3.99529e-06
10.102222	4.00255e-06
10.099746	4.00983e-06
10.097270	4.01712e-06
10.094794	4.02442e-06
10.092318	4.03174e-06
10.089843	4.03907e-06
10.087367	4.04642e-06
10.084891	4.05377e-06
10.082415	4.06114e-06
10.079939	4.06853e-06
10.077463	4.07593e-06
10.074987	4.08334e-06
10.072511	4.09076e-06
10.070035	4.0982e-06
10.067559	4.10565e-06
10.065083	4.11311e-06
10.062607	4.12059e-06
10.060131	4.12808e-06
10.057655	4.13559e-06
10.055179	4.14311e-06
10.052703	4.15064e-06
10.050227	4.15819e-06
10.047751	4.16575e-06
10.045275	4.17332e-06
10.042800	4.18091e-06
10.040324	4.18851e-06
10.037848	4.19613e-06
10.035372	4.20376e-06
10.032896	4.2114e-06
10.030420	4.21906e-06
10.027944	4.22673e-06
10.025468	4.23441e-06
10.022992	4.24211e-06
10.020516	4.24983e-06
10.018040	4.25755e-06
10.015564	4.26529e-06
10.013088	4.27305e-06
10.010612	4.28082e-06
10.008136	4.2886e-06
10.005660	4.2964e-06
10.003184	4.30421e-06
10.000708	4.31204e-06
9.998232	4.31988e-06
9.995757	4.32773e-06
9.993281	4.3356e-06
9.990805	4.34348e-06
9.988329	4.35138e-06
9.985853	4.35929e-06
9.983377	4.36722e-06
9.980901	4.37516e-06
9.978425	4.38311e-06
9.975949	4.39108e-06
9.973473	4.39907e-06
9.970997	4.40706e-06
9.968521	4.41508e-06
9.966045	4.4231e-06
9.963569	4.43115e-06
9.961093	4.4392e-06
9.958617	4.44727e-06
9.956141	4.45536e-06
9.953665	4.46346e-06
9.951189	4.47158e-06
9.948714	4.47971e-06
9.946238	4.48785e-06
9.943762	4.49601e-06
9.941286	4.50418e-06
9.938810	4.51237e-06
9.936334	4.52058e-06
9.933858	4.5288e-06
9.931382	4.53703e-06
9.928906	4.54528e-06
9.926430	4.55355e-06
9.923954	4.56182e-06
9.921478	4.57012e-06
9.919002	4.57843e-06
9.916526	4.58675e-06
9.914050	4.59509e-06
9.911574	4.60345e-06
9.909098	4.61182e-06
9.906622	4.6202e-06
9.904146	4.6286e-06
9.901670	4.63702e-06
9.899195	4.64545e-06
9.896719	4.65389e-06
9.894243	4.66236e-06
9.891767	4.67083e-06
9.889291	4.67933e-06
9.886815	4.68783e-06
9.884339	4.69636e-06
9.881863	4.7049e-06
9.879387	4.71345e-06
9.876911	4.72202e-06
9.874435	4.73061e-06
9.871959	4.73921e-06
9.869483	4.74782e-06
9.867007	4.75646e-06
9.864531	4.7651e-06
9.862055	4.77377e-06
9.859579	4.78245e-06
9.857103	4.79114e-06
9.854627	4.79985e-06
9.852152	4.80858e-06
9.849676	4.81732e-06
9.847200	4.82608e-06
9.844724	4.83486e-06
9.842248	4.84365e-06
9.839772	4.85245e-06
9.837296	4.86128e-06
9.834820	4.87012e-06
9.832344	4.87897e-06
9.829868	4.88784e-06
9.827392	4.89673e-06
9.824916	4.90563e-06
9.822440	4.91455e-06
9.819964	4.92349e-06
9.817488	4.93244e-06
9.815012	4.94141e-06
9.812536	4.95039e-06
9.810060	4.95939e-06
9.807584	4.96841e-06
9.805109	4.97744e-06
9.802633	4.98649e-06
9.800157	4.99556e-06
9.797681	5.00464e-06
9.795205	5.01374e-06
9.792729	5.02286e-06
9.790253	5.03199e-06
9.787777	5.04114e-06
9.785301	5.0503e-06
9.782825	5.05949e-06
9.780349	5.06868e-06
9.777873	5.0779e-06
9.775397	5.08713e-06
9.772921	5.09638e-06
9.770445	5.10565e-06
9.767969	5.11493e-06
9.765493	5.12423e-06
9.763017	5.13355e-06
9.760541	5.14288e-06
9.758066	5.15223e-06
9.755590	5.1616e-06
9.753114	5.17099e-06
9.750638	5.18039e-06
9.748162	5.18981e-06
9.745686	5.19924e-06
9.743210	5.2087e-06
9.740734	5.21817e-06
9.738258	5.22765e-06
9.735782	5.23716e-06
9.733306	5.24668e-06
9.730830	5.25622e-06
9.728354	5.26578e-06
9.725878	5.27535e-06
9.723402	5.28494e-06
9.720926	5.29455e-06
9.718450	5.30418e-06
9.715974	5.31382e-06
9.713498	5.32348e-06
9.711022	5.33316e-06
9.708547	5.34286e-06
9.706071	5.35257e-06
9.703595	5.3623e-06
9.701119	5.37205e-06
9.698643	5.38182e-06
9.696167	5.39161e-06
9.693691	5.40141e-06
9.691215	5.41123e-06
9.688739	5.42107e-06
9.686263	5.43093e-06
9.683787	5.4408e-06
9.681311	5.45069e-06
9.678835	5.4606e-06
9.676359	5.47053e-06
9.673883	5.48048e-06
9.671407	5.49044e-06
9.668931	5.50042e-06
9.666455	5.51043e-06
9.663979	5.52044e-06
9.661504	5.53048e-06
9.659028	5.54054e-06
9.656552	5.55061e-06
9.654076	5.5607e-06
9.651600	5.57081e-06
9.649124	5.58094e-06
9.646648	5.59109e-06
9.644172	5.60125e-06
9.641696	5.61144e-06
9.639220	5.62164e-06
9.636744	5.63186e-06
9.634268	5.6421e-06
9.631792	5.65236e-06
9.629316	5.66264e-06
9.626840	5.67293e-06
9.624364	5.68325e-06
9.621888	5.69358e-06
9.619412	5.70393e-06
9.616936	5.7143e-06
9.614461	5.72469e-06
9.611985	5.7351e-06
9.609509	5.74553e-06
9.607033	5.75598e-06
9.604557	5.76644e-06
9.602081	5.77693e-06
9.599605	5.78743e-06
9.597129	5.79795e-06
9.594653	5.80849e-06
9.592177	5.81905e-06
9.589701	5.82963e-06
9.587225	5.84023e-06
9.584749	5.85085e-06
9.582273	5.86149e-06
9.579797	5.87215e-06
9.577321	5.88282e-06
9.574845	5.89352e-06
9.572369	5.90424e-06
9.569893	5.91497e-06
9.567418	5.92572e-06
9.564942	5.9365e-06
9.562466	5.94729e-06
9.559990	5.95811e-06
9.557514	5.96894e-06
9.555038	5.97979e-06
9.552562	5.99066e-06
9.550086	6.00156e-06
9.547610	6.01247e-06
9.545134	6.0234e-06
9.542658	6.03435e-06
9.540182	6.04532e-06
9.537706	6.05631e-06
9.535230	6.06733e-06
9.532754	6.07836e-06
9.530278	6.08941e-06
9.527802	6.10048e-06
9.525326	6.11157e-06
9.522850	6.12268e-06
9.520374	6.13382e-06
9.517899	6.14497e-06
9.515423	6.15614e-06
9.512947	6.16733e-06
9.510471	6.17855e-06
9.507995	6.18978e-06
9.505519	6.20104e-06
9.503043	6.21231e-06
9.500567	6.22361e-06
9.498091	6.23492e-06
9.495615	6.24626e-06
9.493139	6.25761e-06
9.490663	6.26899e-06
9.488187	6.28039e-06
9.485711	6.29181e-06
9.483235	6.30325e-06
9.480759	6.31471e-06
9.478283	6.32619e-06
9.475807	6.33769e-06
9.473331	6.34921e-06
9.470856	6.36076e-06
9.468380	6.37232e-06
9.465904	6.38391e-06
9.463428	6.39552e-06
9.460952	6.40715e-06
9.458476	6.41879e-06
9.456000	6.43047e-06
9.453524	6.44216e-06
9.451048	6.45387e-06
9.448572	6.4656e-06
9.446096	6.47736e-06
9.443620	6.48914e-06
9.441144	6.50094e-06
9.438668	6.51276e-06
9.436192	6.5246e-06
9.433716	6.53646e-06
9.431240	6.54834e-06
9.428764	6.56025e-06
9.426288	6.57218e-06
9.423813	6.58413e-06
9.421337	6.5961e-06
9.418861	6.60809e-06
9.416385	6.62011e-06
9.413909	6.63214e-06
9.411433	6.6442e-06
9.408957	6.65628e-06
9.406481	6.66838e-06
9.404005	6.68051e-06
9.401529	6.69265e-06
9.399053	6.70482e-06
9.396577	6.71701e-06
9.394101	6.72923e-06
9.391625	6.74146e-06
9.389149	6.75372e-06
9.386673	6.766e-06
9.384197	6.7783e-06
9.381721	6.79062e-06
9.379245	6.80297e-06
9.376770	6.81534e-06
9.374294	6.82773e-06
9.371818	6.84014e-06
9.369342	6.85258e-06
9.366866	6.86504e-06
9.364390	6.87752e-06
9.361914	6.89003e-06
9.359438	6.90255e-06
9.356962	6.9151e-06
9.354486	6.92768e-06
9.352010	6.94027e-06
9.349534	6.95289e-06
9.347058	6.96553e-06
9.344582	6.9782e-06
9.342106	6.99089e-06
9.339630	7.0036e-06
9.337154	7.01633e-06
9.334678	7.02909e-06
9.332202	7.04187e-06
9.329726	7.05467e-06
9.327251	7.0675e-06
9.324775	7.08035e-06
9.322299	7.09322e-06
9.319823	7.10612e-06
9.317347	7.11904e-06
9.314871	7.13198e-06
9.312395	7.14495e-06
9.309919	7.15794e-06
9.307443	7.17095e-06
9.304967	7.18399e-06
9.302491	7.19705e-06
9.300015	7.21014e-06
9.297539	7.22325e-06
9.295063	7.23638e-06
9.292587	7.24954e-06
9.290111	7.26272e-06
9.287635	7.27593e-06
9.285159	7.28915e-06
9.282683	7.30241e-06
9.280208	7.31568e-06
9.277732	7.32899e-06
9.275256	7.34231e-06
9.272780	7.35566e-06
9.270304	7.36903e-06
9.267828	7.38243e-06
9.265352	7.39586e-06
9.262876	7.4093e-06
9.260400	7.42277e-06
9.257924	7.43627e-06
9.255448	7.44979e-06
9.252972	7.46334e-06
9.250496	7.4769e-06
9.248020	7.4905e-06
9.245544	7.50412e-06
9.243068	7.51776e-06
9.240592	7.53143e-06
9.238116	7.54512e-06
9.235640	7.55884e-06
9.233165	7.57259e-06
9.230689	7.58635e-06
9.228213	7.60015e-06
9.225737	7.61397e-06
9.223261	7.62781e-06
9.220785	7.64168e-06
9.218309	7.65557e-06
9.215833	7.66949e-06
9.213357	7.68344e-06
9.210881	7.69741e-06
9.208405	7.7114e-06
9.205929	7.72542e-06
9.203453	7.73947e-06
9.200977	7.75354e-06
9.198501	7.76764e-06
9.196025	7.78176e-06
9.193549	7.79591e-06
9.191073	7.81008e-06
9.188597	7.82428e-06
9.186122	7.83851e-06
9.183646	7.85276e-06
9.181170	7.86704e-06
9.178694	7.88134e-06
9.176218	7.89567e-06
9.173742	7.91003e-06
9.171266	7.92441e-06
9.168790	7.93882e-06
9.166314	7.95325e-06
9.163838	7.96771e-06
9.161362	7.9822e-06
9.158886	7.99671e-06
9.156410	8.01125e-06
9.153934	8.02582e-06
9.151458	8.04041e-06
9.148982	8.05503e-06
9.146506	8.06967e-06
9.144030	8.08435e-06
9.141554	8.09905e-06
9.139078	8.11377e-06
9.136603	8.12852e-06
9.134127	8.1433e-06
9.131651	8.15811e-06
9.129175	8.17294e-06
9.126699	8.1878e-06
9.124223	8.20269e-06
9.121747	8.2176e-06
9.119271	8.23254e-06
9.116795	8.24751e-06
9.114319	8.26251e-06
9.111843	8.27753e-06
9.109367	8.29258e-06
9.106891	8.30766e-06
9.104415	8.32276e-06
9.101939	8.33789e-06
9.099463	8.35305e-06
9.096987	8.36824e-06
9.094511	8.38346e-06
9.092035	8.3987e-06
9.089560	8.41397e-06
9.087084	8.42927e-06
9.084608	8.44459e-06
9.082132	8.45995e-06
9.079656	8.47533e-06
9.077180	8.49074e-06
9.074704	8.50618e-06
9.072228	8.52164e-06
9.069752	8.53714e-06
9.067276	8.55266e-06
9.064800	8.56821e-06
9.062324	8.58379e-06
9.059848	8.59939e-06
9.057372	8.61503e-06
9.054896	8.63069e-06
9.052420	8.64639e-06
9.049944	8.66211e-06
9.047468	8.67786e-06
9.044992	8.69363e-06
9.042517	8.70944e-06
9.040041	8.72528e-06
9.037565	8.74114e-06
9.035089	8.75703e-06
9.032613	8.77295e-06
9.030137	8.7889e-06
9.027661	8.80488e-06
9.025185	8.82089e-06
9.022709	8.83693e-06
9.020233	8.853e-06
9.017757	8.8691e-06
9.015281	8.88522e-06
9.012805	8.90138e-06
9.010329	8.91756e-06
9.007853	8.93377e-06
9.005377	8.95002e-06
9.002901	8.96629e-06
9.000425	8.98259e-06
8.997949	8.99892e-06
8.995474	9.01529e-06
8.992998	9.03168e-06
8.990522	9.0481e-06
8.988046	9.06455e-06
8.985570	9.08103e-06
8.983094	9.09754e-06
8.980618	9.11408e-06
8.978142	9.13065e-06
8.975666	9.14725e-06
8.973190	9.16389e-06
8.970714	9.18055e-06
8.968238	9.19724e-06
8.965762	9.21396e-06
8.963286	9.23071e-06
8.960810	9.2475e-06
8.958334	9.26431e-06
8.955858	9.28116e-06
8.953382	9.29803e-06
8.950906	9.31494e-06
8.948430	9.33187e-06
8.945955	9.34884e-06
8.943479	9.36584e-06
8.941003	9.38287e-06
8.938527	9.39993e-06
8.936051	9.41702e-06
8.933575	9.43414e-06
8.931099	9.45129e-06
8.928623	9.46848e-06
8.926147	9.48569e-06
8.923671	9.50294e-06
8.921195	9.52022e-06
8.918719	9.53752e-06
8.916243	9.55487e-06
8.913767	9.57224e-06
8.911291	9.58964e-06
8.908815	9.60708e-06
8.906339	9.62455e-06
8.903863	9.64204e-06
8.901387	9.65958e-06
8.898912	9.67714e-06
8.896436	9.69473e-06
8.893960	9.71236e-06
8.891484	9.73002e-06
8.889008	9.74771e-06
8.886532	9.76543e-06
8.884056	9.78319e-06
8.881580	9.80098e-06
8.879104	9.8188e-06
8.876628	9.83665e-06
8.874152	9.85453e-06
8.871676	9.87245e-06
8.869200	9.8904e-06
8.866724	9.90838e-06
8.864248	9.9264e-06
8.861772	9.94445e-06
8.859296	9.96253e-06
8.856820	9.98064e-06
8.854344	9.99879e-06
8.851869	1.0017e-05
8.849393	1.00352e-05
8.846917	1.00534e-05
8.844441	1.00717e-05
8.841965	1.009e-05
8.839489	1.01084e-05
8.837013	1.01267e-05
8.834537	1.01452e-05
8.832061	1.01636e-05
8.829585	1.01821e-05
8.827109	1.02006e-05
8.824633	1.02191e-05
8.822157	1.02377e-05
8.819681	1.02563e-05
8.817205	1.0275e-05
8.814729	1.02937e-05
8.812253	1.03124e-05
8.809777	1.03311e-05
8.807301	1.03499e-05
8.804826	1.03687e-05
8.802350	1.03876e-05
8.799874	1.04065e-05
8.797398	1.04254e-05
8.794922	1.04443e-05
8.792446	1.04633e-05
8.789970	1.04824e-05
8.787494	1.05014e-05
8.785018	1.05205e-05
8.782542	1.05396e-05
8.780066	1.05588e-05
8.777590	1.0578e-05
8.775114	1.05972e-05
8.772638	1.06165e-05
8.770162	1.06358e-05
8.767686	1.06551e-05
8.765210	1.06745e-05
8.762734	1.06939e-05
8.760258	1.07134e-05
8.757782	1.07328e-05
8.755307	1.07524e-05
8.752831	1.07719e-05
8.750355	1.07915e-05
8.747879	1.08111e-05
8.745403	1.08308e-05
8.742927	1.08505e-05
8.740451	1.08702e-05
8.737975	1.089e-05
8.735499	1.09098e-05
8.733023	1.09296e-05
8.730547	1.09495e-05
8.728071	1.09694e-05
8.725595	1.09893e-05
8.723119	1.10093e-05
8.720643	1.10293e-05
8.718167	1.10494e-05
8.715691	1.10695e-05
8.713215	1.10896e-05
8.710739	1.11097e-05
8.708264	1.11299e-05
8.705788	1.11502e-05
8.703312	1.11705e-05
8.700836	1.11908e-05
8.698360	1.12111e-05
8.695884	1.12315e-05
8.693408	1.12519e-05
8.690932	1.12724e-05
8.688456	1.12929e-05
8.685980	1.13134e-05
8.683504	1.1334e-05
8.681028	1.13546e-05
8.678552	1.13752e-05
8.676076	1.13959e-05
8.673600	1.14166e-05
8.671124	1.14374e-05
8.668648	1.14582e-05
8.666172	1.1479e-05
8.663696	1.14999e-05
8.661221	1.15208e-05
8.658745	1.15417e-05
8.656269	1.15627e-05
8.653793	1.15837e-05
8.651317	1.16048e-05
8.648841	1.16259e-05
8.646365	1.1647e-05
8.643889	1.16682e-05
8.641413	1.16894e-05
8.638937	1.17107e-05
8.636461	1.1732e-05
8.633985	1.17533e-05
8.631509	1.17747e-05
8.629033	1.17961e-05
8.626557	1.18175e-05
8.624081	1.1839e-05
8.621605	1.18605e-05
8.619129	1.18821e-05
8.616653	1.19037e-05
8.614178	1.19254e-05
8.611702	1.1947e-05
8.609226	1.19688e-05
8.606750	1.19905e-05
8.604274	1.20123e-05
8.601798	1.20342e-05
8.599322	1.2056e-05
8.596846	1.2078e-05
8.594370	1.20999e-05
8.591894	1.21219e-05
8.589418	1.2144e-05
8.586942	1.2166e-05
8.584466	1.21882e-05
8.581990	1.22103e-05
8.579514	1.22325e-05
8.577038	1.22548e-05
8.574562	1.22771e-05
8.572086	1.22994e-05
8.569610	1.23217e-05
8.567134	1.23441e-05
8.564659	1.23666e-05
8.562183	1.23891e-05
8.559707	1.24116e-05
8.557231	1.24342e-05
8.554755	1.24568e-05
8.552279	1.24794e-05
8.549803	1.25021e-05
8.547327	1.25248e-05
8.544851	1.25476e-05
8.542375	1.25704e-05
8.539899	1.25933e-05
8.537423	1.26162e-05
8.534947	1.26391e-05
8.532471	1.26621e-05
8.529995	1.26851e-05
8.527519	1.27082e-05
8.525043	1.27313e-05
8.522567	1.27544e-05
8.520091	1.27776e-05
8.517616	1.28009e-05
8.515140	1.28241e-05
8.512664	1.28474e-05
8.510188	1.28708e-05
8.507712	1.28942e-05
8.505236	1.29176e-05
8.502760	1.29411e-05
8.500284	1.29647e-05
8.497808	1.29882e-05
8.495332	1.30119e-05
8.492856	1.30355e-05
8.490380	1.30592e-05
8.487904	1.3083e-05
8.485428	1.31067e-05
8.482952	1.31306e-05
8.480476	1.31544e-05
8.478000	1.31784e-05
8.475524	1.32023e-05
8.473048	1.32263e-05
8.470573	1.32504e-05
8.468097	1.32745e-05
8.465621	1.32986e-05
8.463145	1.33228e-05
8.460669	1.3347e-05
8.458193	1.33713e-05
8.455717	1.33956e-05
8.453241	1.34199e-05
8.450765	1.34443e-05
8.448289	1.34688e-05
8.445813	1.34933e-05
8.443337	1.35178e-05
8.440861	1.35424e-05
8.438385	1.3567e-05
8.435909	1.35917e-05
8.433433	1.36164e-05
8.430957	1.36411e-05
8.428481	1.36659e-05
8.426005	1.36908e-05
8.423530	1.37157e-05
8.421054	1.37406e-05
8.418578	1.37656e-05
8.416102	1.37906e-05
8.413626	1.38157e-05
8.411150	1.38408e-05
8.408674	1.3866e-05
8.406198	1.38912e-05
8.403722	1.39165e-05
8.401246	1.39418e-05
8.398770	1.39671e-05
8.396294	1.39925e-05
8.393818	1.40179e-05
8.391342	1.40434e-05
8.388866	1.4069e-05
8.386390	1.40945e-05
8.383914	1.41202e-05
8.381438	1.41458e-05
8.378962	1.41716e-05
8.376486	1.41973e-05
8.374011	1.42231e-05
8.371535	1.4249e-05
8.369059	1.42749e-05
8.366583	1.43009e-05
8.364107	1.43269e-05
8.361631	1.43529e-05
8.359155	1.4379e-05
8.356679	1.44052e-05
8.354203	1.44314e-05
8.351727	1.44576e-05
8.349251	1.44839e-05
8.346775	1.45102e-05
8.344299	1.45366e-05
8.341823	1.4563e-05
8.339347	1.45895e-05
8.336871	1.4616e-05
8.334395	1.46426e-05
8.331919	1.46692e-05
8.329443	1.46959e-05
8.326968	1.47226e-05
8.324492	1.47494e-05
8.322016	1.47762e-05
8.319540	1.48031e-05
8.317064	1.483e-05
8.314588	1.48569e-05
8.312112	1.4884e-05
8.309636	1.4911e-05
8.307160	1.49381e-05
8.304684	1.49653e-05
8.302208	1.49925e-05
8.299732	1.50198e-05
8.297256	1.50471e-05
8.294780	1.50744e-05
8.292304	1.51018e-05
8.289828	1.51293e-05
8.287352	1.51568e-05
8.284876	1.51844e-05
8.282400	1.5212e-05
8.279925	1.52396e-05
8.277449	1.52673e-05
8.274973	1.52951e-05
8.272497	1.53229e-05
8.270021	1.53508e-05
8.267545	1.53787e-05
8.265069	1.54066e-05
8.262593	1.54346e-05
8.260117	1.54627e-05
8.257641	1.54908e-05
8.255165	1.5519e-05
8.252689	1.55472e-05
8.250213	1.55755e-05
8.247737	1.56038e-05
8.245261	1.56322e-05
8.242785	1.56606e-05
8.240309	1.56891e-05
8.237833	1.57176e-05
8.235357	1.57462e-05
8.232882	1.57748e-05
8.230406	1.58035e-05
8.227930	1.58322e-05
8.225454	1.5861e-05
8.222978	1.58898e-05
8.220502	1.59187e-05
8.218026	1.59477e-05
8.215550	1.59767e-05
8.213074	1.60057e-05
8.210598	1.60348e-05
8.208122	1.6064e-05
8.205646	1.60932e-05
8.203170	1.61224e-05
8.200694	1.61517e-05
8.198218	1.61811e-05
8.195742	1.62105e-05
8.193266	1.624e-05
8.190790	1.62695e-05
8.188314	1.62991e-05
8.185838	1.63287e-05
8.183363	1.63584e-05
8.180887	1.63882e-05
8.178411	1.6418e-05
8.175935	1.64478e-05
8.173459	1.64777e-05
8.170983	1.65077e-05
8.168507	1.65377e-05
8.166031	1.65678e-05
8.163555	1.65979e-05
8.161079	1.66281e-05
8.158603	1.66583e-05
8.156127	1.66886e-05
8.153651	1.67189e-05
8.151175	1.67493e-05
8.148699	1.67798e-05
8.146223	1.68103e-05
8.143747	1.68409e-05
8.141271	1.68715e-05
8.138795	1.69022e-05
8.136320	1.69329e-05
8.133844	1.69637e-05
8.131368	1.69945e-05
8.128892	1.70254e-05
8.126416	1.70564e-05
8.123940	1.70874e-05
8.121464	1.71184e-05
8.118988	1.71496e-05
8.116512	1.71808e-05
8.114036	1.7212e-05
8.111560	1.72433e-05
8.109084	1.72746e-05
8.106608	1.7306e-05
8.104132	1.73375e-05
8.101656	1.7369e-05
8.099180	1.74006e-05
8.096704	1.74323e-05
8.094228	1.74639e-05
8.091752	1.74957e-05
8.089277	1.75275e-05
8.086801	1.75594e-05
8.084325	1.75913e-05
8.081849	1.76233e-05
8.079373	1.76553e-05
8.076897	1.76874e-05
8.074421	1.77196e-05
8.071945	1.77518e-05
8.069469	1.77841e-05
8.066993	1.78164e-05
8.064517	1.78488e-05
8.062041	1.78813e-05
8.059565	1.79138e-05
8.057089	1.79463e-05
8.054613	1.7979e-05
8.052137	1.80117e-05
8.049661	1.80444e-05
8.047185	1.80772e-05
8.044709	1.81101e-05
8.042234	1.8143e-05
8.039758	1.8176e-05
8.037282	1.82091e-05
8.034806	1.82422e-05
8.032330	1.82753e-05
8.029854	1.83086e-05
8.027378	1.83418e-05
8.024902	1.83752e-05
8.022426	1.84086e-05
8.019950	1.84421e-05
8.017474	1.84756e-05
8.014998	1.85092e-05
8.012522	1.85428e-05
8.010046	1.85766e-05
8.007570	1.86103e-05
8.005094	1.86442e-05
8.002618	1.86781e-05
8.000142	1.8712e-05
7.997666	1.87461e-05
7.995190	1.87801e-05
7.992715	1.88143e-05
7.990239	1.88485e-05
7.987763	1.88828e-05
7.985287	1.89171e-05
7.982811	1.89515e-05
7.980335	1.89859e-05
7.977859	1.90205e-05
7.975383	1.9055e-05
7.972907	1.90897e-05
7.970431	1.91244e-05
7.967955	1.91592e-05
7.965479	1.9194e-05
7.963003	1.92289e-05
7.960527	1.92639e-05
7.958051	1.92989e-05
7.955575	1.9334e-05
7.953099	1.93691e-05
7.950623	1.94044e-05
7.948147	1.94396e-05
7.945672	1.9475e-05
7.943196	1.95104e-05
7.940720	1.95459e-05
7.938244	1.95814e-05
7.935768	1.9617e-05
7.933292	1.96527e-05
7.930816	1.96884e-05
7.928340	1.97242e-05
7.925864	1.97601e-05
7.923388	1.9796e-05
7.920912	1.9832e-05
7.918436	1.9868e-05
7.915960	1.99042e-05
7.913484	1.99404e-05
7.911008	1.99766e-05
7.908532	2.00129e-05
7.906056	2.00493e-05
7.903580	2.00858e-05
7.901104	2.01223e-05
7.898629	2.01589e-05
7.896153	2.01955e-05
7.893677	2.02322e-05
7.891201	2.0269e-05
7.888725	2.03059e-05
7.886249	2.03428e-05
7.883773	2.03798e-05
7.881297	2.04168e-05
7.878821	2.0454e-05
7.876345	2.04912e-05
7.873869	2.05284e-05
7.871393	2.05657e-05
7.868917	2.06031e-05
7.866441	2.06406e-05
7.863965	2.06781e-05
7.861489	2.07157e-05
7.859013	2.07534e-05
7.856537	2.07911e-05
7.854061	2.08289e-05
7.851586	2.08668e-05
7.849110	2.09047e-05
7.846634	2.09427e-05
7.844158	2.09808e-05
7.841682	2.1019e-05
7.839206	2.10572e-05
7.836730	2.10955e-05
7.834254	2.11338e-05
7.831778	2.11722e-05
7.829302	2.12107e-05
7.826826	2.12493e-05
7.824350	2.12879e-05
7.821874	2.13266e-05
7.819398	2.13654e-05
7.816922	2.14043e-05
7.814446	2.14432e-05
7.811970	2.14822e-05
7.809494	2.15212e-05
7.807018	2.15604e-05
7.804542	2.15996e-05
7.802067	2.16388e-05
7.799591	2.16782e-05
7.797115	2.17176e-05
7.794639	2.17571e-05
7.792163	2.17966e-05
7.789687	2.18363e-05
7.787211	2.1876e-05
7.784735	2.19157e-05
7.782259	2.19556e-05
7.779783	2.19955e-05
7.777307	2.20355e-05
7.774831	2.20756e-05
7.772355	2.21157e-05
7.769879	2.21559e-05
7.767403	2.21962e-05
7.764927	2.22365e-05
7.762451	2.2277e-05
7.759975	2.23175e-05
7.757499	2.23581e-05
7.755024	2.23987e-05
7.752548	2.24394e-05
7.750072	2.24802e-05
7.747596	2.25211e-05
7.745120	2.25621e-05
7.742644	2.26031e-05
7.740168	2.26442e-05
7.737692	2.26853e-05
7.735216	2.27266e-05
7.732740	2.27679e-05
7.730264	2.28093e-05
7.727788	2.28508e-05
7.725312	2.28923e-05
7.722836	2.29339e-05
7.720360	2.29756e-05
7.717884	2.30174e-05
7.715408	2.30593e-05
7.712932	2.31012e-05
7.710456	2.31432e-05
7.707981	2.31853e-05
7.705505	2.32274e-05
7.703029	2.32697e-05
7.700553	2.3312e-05
7.698077	2.33544e-05
7.695601	2.33968e-05
7.693125	2.34394e-05
7.690649	2.3482e-05
7.688173	2.35247e-05
7.685697	2.35674e-05
7.683221	2.36103e-05
7.680745	2.36532e-05
7.678269	2.36962e-05
7.675793	2.37393e-05
7.673317	2.37825e-05
7.670841	2.38257e-05
7.668365	2.3869e-05
7.665889	2.39124e-05
7.663413	2.39559e-05
7.660938	2.39995e-05
7.658462	2.40431e-05
7.655986	2.40868e-05
7.653510	2.41306e-05
7.651034	2.41745e-05
7.648558	2.42184e-05
7.646082	2.42625e-05
7.643606	2.43066e-05
7.641130	2.43508e-05
7.638654	2.4395e-05
7.636178	2.44394e-05
7.633702	2.44838e-05
7.631226	2.45284e-05
7.628750	2.4573e-05
7.626274	2.46176e-05
7.623798	2.46624e-05
7.621322	2.47072e-05
7.618846	2.47522e-05
7.616370	2.47972e-05
7.613894	2.48422e-05
7.611419	2.48874e-05
7.608943	2.49327e-05
7.606467	2.4978e-05
7.603991	2.50234e-05
7.601515	2.50689e-05
7.599039	2.51145e-05
7.596563	2.51601e-05
7.594087	2.52059e-05
7.591611	2.52517e-05
7.589135	2.52976e-05
7.586659	2.53436e-05
7.584183	2.53897e-05
7.581707	2.54359e-05
7.579231	2.54821e-05
7.576755	2.55284e-05
7.574279	2.55749e-05
7.571803	2.56214e-05
7.569327	2.56679e-05
7.566851	2.57146e-05
7.564376	2.57614e-05
7.561900	2.58082e-05
7.559424	2.58551e-05
7.556948	2.59021e-05
7.554472	2.59492e-05
7.551996	2.59964e-05
7.549520	2.60437e-05
7.547044	2.6091e-05
7.544568	2.61385e-05
7.542092	2.6186e-05
7.539616	2.62336e-05
7.537140	2.62813e-05
7.534664	2.63291e-05
7.532188	2.6377e-05
7.529712	2.64249e-05
7.527236	2.6473e-05
7.524760	2.65211e-05
7.522284	2.65693e-05
7.519808	2.66176e-05
7.517333	2.6666e-05
7.514857	2.67145e-05
7.512381	2.67631e-05
7.509905	2.68117e-05
7.507429	2.68605e-05
7.504953	2.69093e-05
7.502477	2.69583e-05
7.500001	2.70073e-05
7.497525	2.70564e-05
7.495049	2.71056e-05
7.492573	2.71548e-05
7.490097	2.72042e-05
7.487621	2.72537e-05
7.485145	2.73032e-05
7.482669	2.73529e-05
7.480193	2.74026e-05
7.477717	2.74524e-05
7.475241	2.75023e-05
7.472765	2.75523e-05
7.470290	2.76024e-05
7.467814	2.76526e-05
7.465338	2.77029e-05
7.462862	2.77533e-05
7.460386	2.78037e-05
7.457910	2.78543e-05
7.455434	2.79049e-05
7.452958	2.79557e-05
7.450482	2.80065e-05
7.448006	2.80574e-05
7.445530	2.81084e-05
7.443054	2.81595e-05
7.440578	2.82107e-05
7.438102	2.8262e-05
7.435626	2.83134e-05
7.433150	2.83649e-05
7.430674	2.84165e-05
7.428198	2.84681e-05
7.425722	2.85199e-05
7.423246	2.85717e-05
7.420771	2.86237e-05
7.418295	2.86757e-05
7.415819	2.87279e-05
7.413343	2.87801e-05
7.410867	2.88324e-05
7.408391	2.88849e-05
7.405915	2.89374e-05
7.403439	2.899e-05
7.400963	2.90427e-05
7.398487	2.90955e-05
7.396011	2.91484e-05
7.393535	2.92014e-05
7.391059	2.92545e-05
7.388583	2.93077e-05
7.386107	2.9361e-05
7.383631	2.94144e-05
7.381155	2.94678e-05
7.378679	2.95214e-05
7.376203	2.95751e-05
7.373728	2.96289e-05
7.371252	2.96827e-05
7.368776	2.97367e-05
7.366300	2.97908e-05
7.363824	2.98449e-05
7.361348	2.98992e-05
7.358872	2.99536e-05
7.356396	3.0008e-05
7.353920	3.00626e-05
7.351444	3.01172e-05
7.348968	3.0172e-05
7.346492	3.02269e-05
7.344016	3.02818e-05
7.341540	3.03369e-05
7.339064	3.0392e-05
7.336588	3.04473e-05
7.334112	3.05026e-05
7.331636	3.05581e-05
7.329160	3.06137e-05
7.326685	3.06693e-05
7.324209	3.07251e-05
7.321733	3.0781e-05
7.319257	3.08369e-05
7.316781	3.0893e-05
7.314305	3.09492e-05
7.311829	3.10054e-05
7.309353	3.10618e-05
7.306877	3.11183e-05
7.304401	3.11749e-05
7.301925	3.12315e-05
7.299449	3.12883e-05
7.296973	3.13452e-05
7.294497	3.14022e-05
7.292021	3.14593e-05
7.289545	3.15165e-05
7.287069	3.15738e-05
7.284593	3.16312e-05
7.282117	3.16887e-05
7.279642	3.17463e-05
7.277166	3.18041e-05
7.274690	3.18619e-05
7.272214	3.19198e-05
7.269738	3.19778e-05
7.267262	3.2036e-05
7.264786	3.20942e-05
7.262310	3.21526e-05
7.259834	3.2211e-05
7.257358	3.22696e-05
7.254882	3.23283e-05
7.252406	3.23871e-05
7.249930	3.24459e-05
7.247454	3.25049e-05
7.244978	3.2564e-05
7.242502	3.26232e-05
7.240026	3.26826e-05
7.237550	3.2742e-05
7.235074	3.28015e-05
7.232598	3.28612e-05
7.230123	3.29209e-05
7.227647	3.29808e-05
7.225171	3.30407e-05
7.222695	3.31008e-05
7.220219	3.3161e-05
7.217743	3.32213e-05
7.215267	3.32817e-05
7.212791	3.33422e-05
7.210315	3.34028e-05
7.207839	3.34635e-05
7.205363	3.35244e-05
7.202887	3.35853e-05
7.200411	3.36464e-05
7.197935	3.37076e-05
7.195459	3.37689e-05
7.192983	3.38303e-05
7.190507	3.38918e-05
7.188031	3.39534e-05
7.185555	3.40151e-05
7.183080	3.4077e-05
7.180604	3.41389e-05
7.178128	3.4201e-05
7.175652	3.42632e-05
7.173176	3.43255e-05
7.170700	3.43879e-05
7.168224	3.44504e-05
7.165748	3.45131e-05
7.163272	3.45758e-05
7.160796	3.46387e-05
7.158320	3.47016e-05
7.155844	3.47647e-05
7.153368	3.48279e-05
7.150892	3.48913e-05
7.148416	3.49547e-05
7.145940	3.50183e-05
7.143464	3.50819e-05
7.140988	3.51457e-05
7.138512	3.52096e-05
7.136037	3.52736e-05
7.133561	3.53378e-05
7.131085	3.5402e-05
7.128609	3.54664e-05
7.126133	3.55309e-05
7.123657	3.55955e-05
7.121181	3.56602e-05
7.118705	3.5725e-05
7.116229	3.579e-05
7.113753	3.58551e-05
7.111277	3.59202e-05
7.108801	3.59856e-05
7.106325	3.6051e-05
7.103849	3.61165e-05
7.101373	3.61822e-05
7.098897	3.6248e-05
7.096421	3.63139e-05
7.093945	3.63799e-05
7.091469	3.64461e-05
7.088994	3.65123e-05
7.086518	3.65787e-05
7.084042	3.66452e-05
7.081566	3.67118e-05
7.079090	3.67786e-05
7.076614	3.68455e-05
7.074138	3.69125e-05
7.071662	3.69796e-05
7.069186	3.70468e-05
7.066710	3.71142e-05
7.064234	3.71816e-05
7.061758	3.72492e-05
7.059282	3.7317e-05
7.056806	3.73848e-05
7.054330	3.74528e-05
7.051854	3.75209e-05
7.049378	3.75891e-05
7.046902	3.76575e-05
7.044426	3.77259e-05
7.041950	3.77945e-05
7.039475	3.78632e-05
7.036999	3.79321e-05
7.034523	3.8001e-05
7.032047	3.80701e-05
7.029571	3.81394e-05
7.027095	3.82087e-05
7.024619	3.82782e-05
7.022143	3.83478e-05
7.019667	3.84175e-05
7.017191	3.84873e-05
7.014715	3.85573e-05
7.012239	3.86274e-05
7.009763	3.86977e-05
7.007287	3.8768e-05
7.004811	3.88385e-05
7.002335	3.89091e-05
6.999859	3.89799e-05
6.997383	3.90507e-05
6.994907	3.91217e-05
6.992432	3.91929e-05
6.989956	3.92641e-05
6.987480	3.93355e-05
6.985004	3.9407e-05
6.982528	3.94787e-05
6.980052	3.95505e-05
6.977576	3.96224e-05
6.975100	3.96944e-05
6.972624	3.97666e-05
6.970148	3.98389e-05
6.967672	3.99113e-05
6.965196	3.99839e-05
6.962720	4.00566e-05
6.960244	4.01294e-05
6.957768	4.02024e-05
6.955292	4.02755e-05
6.952816	4.03487e-05
6.950340	4.04221e-05
6.947864	4.04956e-05
6.945389	4.05692e-05
6.942913	4.06429e-05
6.940437	4.07168e-05
6.937961	4.07909e-05
6.935485	4.0865e-05
6.933009	4.09393e-05
6.930533	4.10138e-05
6.928057	4.10883e-05
6.925581	4.1163e-05
6.923105	4.12379e-05
6.920629	4.13129e-05
6.918153	4.1388e-05
6.915677	4.14632e-05
6.913201	4.15386e-05
6.910725	4.16141e-05
6.908249	4.16898e-05
6.905773	4.17656e-05
6.903297	4.18415e-05
6.900821	4.19176e-05
6.898346	4.19938e-05
6.895870	4.20702e-05
6.893394	4.21467e-05
6.890918	4.22233e-05
6.888442	4.23001e-05
6.885966	4.2377e-05
6.883490	4.2454e-05
6.881014	4.25312e-05
6.878538	4.26086e-05
6.876062	4.2686e-05
6.873586	4.27636e-05
6.871110	4.28414e-05
6.868634	4.29193e-05
6.866158	4.29973e-05
6.863682	4.30755e-05
6.861206	4.31538e-05
6.858730	4.32323e-05
6.856254	4.33109e-05
6.853778	4.33896e-05
6.851302	4.34685e-05
6.848827	4.35475e-05
6.846351	4.36267e-05
6.843875	4.3706e-05
6.841399	4.37855e-05
6.838923	4.38651e-05
6.836447	4.39449e-05
6.833971	4.40248e-05
6.831495	4.41048e-05
6.829019	4.4185e-05
6.826543	4.42653e-05
6.824067	4.43458e-05
6.821591	4.44265e-05
6.819115	4.45072e-05
6.816639	4.45882e-05
6.814163	4.46692e-05
6.811687	4.47504e-05
6.809211	4.48318e-05
6.806735	4.49133e-05
6.804259	4.4995e-05
6.801784	4.50768e-05
6.799308	4.51587e-05
6.796832	4.52409e-05
6.794356	4.53231e-05
6.791880	4.54055e-05
6.789404	4.54881e-05
6.786928	4.55708e-05
6.784452	4.56536e-05
6.781976	4.57366e-05
6.779500	4.58198e-05
6.777024	4.59031e-05
6.774548	4.59866e-05
6.772072	4.60702e-05
6.769596	4.61539e-05
6.767120	4.62379e-05
6.764644	4.63219e-05
6.762168	4.64061e-05
6.759692	4.64905e-05
6.757216	4.65751e-05
6.754741	4.66597e-05
6.752265	4.67446e-05
6.749789	4.68296e-05
6.747313	4.69147e-05
6.744837	4.7e-05
6.742361	4.70855e-05
6.739885	4.71711e-05
6.737409	4.72568e-05
6.734933	4.73428e-05
6.732457	4.74288e-05
6.729981	4.75151e-05
6.727505	4.76015e-05
6.725029	4.7688e-05
6.722553	4.77747e-05
6.720077	4.78616e-05
6.717601	4.79486e-05
6.715125	4.80358e-05
6.712649	4.81231e-05
6.710173	4.82106e-05
6.707698	4.82983e-05
6.705222	4.83861e-05
6.702746	4.84741e-05
6.700270	4.85622e-05
6.697794	4.86505e-05
6.695318	4.87389e-05
6.692842	4.88276e-05
6.690366	4.89163e-05
6.687890	4.90053e-05
6.685414	4.90944e-05
6.682938	4.91836e-05
6.680462	4.92731e-05
6.677986	4.93626e-05
6.675510	4.94524e-05
6.673034	4.95423e-05
6.670558	4.96324e-05
6.668082	4.97226e-05
6.665606	4.9813e-05
6.663130	4.99036e-05
6.660654	4.99943e-05
6.658179	5.00852e-05
6.655703	5.01763e-05
6.653227	5.02675e-05
6.650751	5.03589e-05
6.648275	5.04505e-05
6.645799	5.05422e-05
6.643323	5.06341e-05
6.640847	5.07262e-05
6.638371	5.08184e-05
6.635895	5.09108e-05
6.633419	5.10034e-05
6.630943	5.10961e-05
6.628467	5.1189e-05
6.625991	5.12821e-05
6.623515	5.13753e-05
6.621039	5.14687e-05
6.618563	5.15623e-05
6.616087	5.1656e-05
6.613611	5.175e-05
6.611136	5.18441e-05
6.608660	5.19383e-05
6.606184	5.20328e-05
6.603708	5.21274e-05
6.601232	5.22221e-05
6.598756	5.23171e-05
6.596280	5.24122e-05
6.593804	5.25075e-05
6.591328	5.2603e-05
6.588852	5.26986e-05
6.586376	5.27944e-05
6.583900	5.28904e-05
6.581424	5.29866e-05
6.578948	5.30829e-05
6.576472	5.31794e-05
6.573996	5.32761e-05
6.571520	5.3373e-05
6.569044	5.347e-05
6.566568	5.35673e-05
6.564093	5.36646e-05
6.561617	5.37622e-05
6.559141	5.386e-05
6.556665	5.39579e-05
6.554189	5.4056e-05
6.551713	5.41543e-05
6.549237	5.42527e-05
6.546761	5.43514e-05
6.544285	5.44502e-05
6.541809	5.45492e-05
6.539333	5.46484e-05
6.536857	5.47477e-05
6.534381	5.48473e-05
6.531905	5.4947e-05
6.529429	5.50469e-05
6.526953	5.5147e-05
6.524477	5.52473e-05
6.522001	5.53477e-05
6.519525	5.54484e-05
6.517049	5.55492e-05
6.514574	5.56502e-05
6.512098	5.57513e-05
6.509622	5.58527e-05
6.507146	5.59543e-05
6.504670	5.6056e-05
6.502194	5.61579e-05
6.499718	5.626e-05
6.497242	5.63623e-05
6.494766	5.64648e-05
6.492290	5.65675e-05
6.489814	5.66703e-05
6.487338	5.67733e-05
6.484862	5.68766e-05
6.482386	5.698e-05
6.479910	5.70836e-05
6.477434	5.71874e-05
6.474958	5.72913e-05
6.472482	5.73955e-05
6.470006	5.74999e-05
6.467531	5.76044e-05
6.465055	5.77091e-05
6.462579	5.78141e-05
6.460103	5.79192e-05
6.457627	5.80245e-05
6.455151	5.813e-05
6.452675	5.82357e-05
6.450199	5.83416e-05
6.447723	5.84476e-05
6.445247	5.85539e-05
6.442771	5.86604e-05
6.440295	5.8767e-05
6.437819	5.88739e-05
6.435343	5.89809e-05
6.432867	5.90882e-05
6.430391	5.91956e-05
6.427915	5.93032e-05
6.425439	5.9411e-05
6.422963	5.95191e-05
6.420488	5.96273e-05
6.418012	5.97357e-05
6.415536	5.98443e-05
6.413060	5.99531e-05
6.410584	6.00621e-05
6.408108	6.01713e-05
6.405632	6.02807e-05
6.403156	6.03903e-05
6.400680	6.05001e-05
6.398204	6.06101e-05
6.395728	6.07203e-05
6.393252	6.08307e-05
6.390776	6.09413e-05
6.388300	6.10521e-05
6.385824	6.11631e-05
6.383348	6.12743e-05
6.380872	6.13857e-05
6.378396	6.14974e-05
6.375920	6.16092e-05
6.373445	6.17212e-05
6.370969	6.18334e-05
6.368493	6.19458e-05
6.366017	6.20585e-05
6.363541	6.21713e-05
6.361065	6.22843e-05
6.358589	6.23976e-05
6.356113	6.2511e-05
6.353637	6.26247e-05
6.351161	6.27385e-05
6.348685	6.28526e-05
6.346209	6.29669e-05
6.343733	6.30814e-05
6.341257	6.31961e-05
6.338781	6.3311e-05
6.336305	6.34261e-05
6.333829	6.35414e-05
6.331353	6.36569e-05
6.328877	6.37727e-05
6.326401	6.38886e-05
6.323926	6.40048e-05
6.321450	6.41212e-05
6.318974	6.42377e-05
6.316498	6.43545e-05
6.314022	6.44715e-05
6.311546	6.45888e-05
6.309070	6.47062e-05
6.306594	6.48238e-05
6.304118	6.49417e-05
6.301642	6.50598e-05
6.299166	6.51781e-05
6.296690	6.52966e-05
6.294214	6.54153e-05
6.291738	6.55342e-05
6.289262	6.56534e-05
6.286786	6.57728e-05
6.284310	6.58924e-05
6.281834	6.60122e-05
6.279358	6.61322e-05
6.276883	6.62524e-05
6.274407	6.63729e-05
6.271931	6.64936e-05
6.269455	6.66145e-05
6.266979	6.67356e-05
6.264503	6.68569e-05
6.262027	6.69785e-05
6.259551	6.71002e-05
6.257075	6.72222e-05
6.254599	6.73445e-05
6.252123	6.74669e-05
6.249647	6.75896e-05
6.247171	6.77125e-05
6.244695	6.78356e-05
6.242219	6.79589e-05
6.239743	6.80825e-05
6.237267	6.82063e-05
6.234791	6.83303e-05
6.232315	6.84545e-05
6.229840	6.8579e-05
6.227364	6.87037e-05
6.224888	6.88286e-05
6.222412	6.89537e-05
6.219936	6.90791e-05
6.217460	6.92047e-05
6.214984	6.93305e-05
6.212508	6.94566e-05
6.210032	6.95829e-05
6.207556	6.97094e-05
6.205080	6.98361e-05
6.202604	6.99631e-05
6.200128	7.00903e-05
6.197652	7.02177e-05
6.195176	7.03454e-05
6.192700	7.04733e-05
6.190224	7.06014e-05
6.187748	7.07298e-05
6.185272	7.08584e-05
6.182797	7.09872e-05
6.180321	7.11163e-05
6.177845	7.12456e-05
6.175369	7.13751e-05
6.172893	7.15049e-05
6.170417	7.16349e-05
6.167941	7.17652e-05
6.165465	7.18957e-05
6.162989	7.20264e-05
6.160513	7.21573e-05
6.158037	7.22885e-05
6.155561	7.242e-05
6.153085	7.25516e-05
6.150609	7.26835e-05
6.148133	7.28157e-05
6.145657	7.29481e-05
6.143181	7.30807e-05
6.140705	7.32136e-05
6.138229	7.33467e-05
6.135753	7.34801e-05
6.133278	7.36137e-05
6.130802	7.37475e-05
6.128326	7.38816e-05
6.125850	7.40159e-05
6.123374	7.41505e-05
6.120898	7.42853e-05
6.118422	7.44204e-05
6.115946	7.45557e-05
6.113470	7.46913e-05
6.110994	7.48271e-05
6.108518	7.49631e-05
6.106042	7.50994e-05
6.103566	7.52359e-05
6.101090	7.53727e-05
6.098614	7.55098e-05
6.096138	7.56471e-05
6.093662	7.57846e-05
6.091186	7.59224e-05
6.088710	7.60604e-05
6.086235	7.61987e-05
6.083759	7.63373e-05
6.081283	7.64761e-05
6.078807	7.66151e-05
6.076331	7.67544e-05
6.073855	7.6894e-05
6.071379	7.70338e-05
6.068903	7.71738e-05
6.066427	7.73142e-05
6.063951	7.74547e-05
6.061475	7.75956e-05
6.058999	7.77366e-05
6.056523	7.7878e-05
6.054047	7.80196e-05
6.051571	7.81614e-05
6.049095	7.83035e-05
6.046619	7.84459e-05
6.044143	7.85885e-05
6.041667	7.87314e-05
6.039192	7.88746e-05
6.036716	7.9018e-05
6.034240	7.91616e-05
6.031764	7.93056e-05
6.029288	7.94498e-05
6.026812	7.95942e-05
6.024336	7.97389e-05
6.021860	7.98839e-05
6.019384	8.00292e-05
6.016908	8.01747e-05
6.014432	8.03204e-05
6.011956	8.04665e-05
6.009480	8.06128e-05
6.007004	8.07594e-05
6.004528	8.09062e-05
6.002052	8.10533e-05
5.999576	8.12007e-05
5.997100	8.13483e-05
5.994624	8.14962e-05
5.992149	8.16444e-05
5.989673	8.17928e-05
5.987197	8.19415e-05
5.984721	8.20905e-05
5.982245	8.22398e-05
5.979769	8.23893e-05
5.977293	8.25391e-05
5.974817	8.26892e-05
5.972341	8.28395e-05
5.969865	8.29901e-05
5.967389	8.3141e-05
5.964913	8.32922e-05
5.962437	8.34436e-05
5.959961	8.35953e-05
5.957485	8.37473e-05
5.955009	8.38996e-05
5.952533	8.40521e-05
5.950057	8.4205e-05
5.947581	8.43581e-05
5.945105	8.45115e-05
5.942630	8.46651e-05
5.940154	8.4819e-05
5.937678	8.49733e-05
5.935202	8.51278e-05
5.932726	8.52825e-05
5.930250	8.54376e-05
5.927774	8.55929e-05
5.925298	8.57486e-05
5.922822	8.59045e-05
5.920346	8.60607e-05
5.917870	8.62171e-05
5.915394	8.63739e-05
5.912918	8.65309e-05
5.910442	8.66883e-05
5.907966	8.68459e-05
5.905490	8.70038e-05
5.903014	8.7162e-05
5.900538	8.73204e-05
5.898062	8.74792e-05
5.895587	8.76383e-05
5.893111	8.77976e-05
5.890635	8.79572e-05
5.888159	8.81172e-05
5.885683	8.82774e-05
5.883207	8.84379e-05
5.880731	8.85987e-05
5.878255	8.87598e-05
5.875779	8.89211e-05
5.873303	8.90828e-05
5.870827	8.92448e-05
5.868351	8.9407e-05
5.865875	8.95696e-05
5.863399	8.97325e-05
5.860923	8.98956e-05
5.858447	9.00591e-05
5.855971	9.02228e-05
5.853495	9.03868e-05
5.851019	9.05512e-05
5.848544	9.07158e-05
5.846068	9.08808e-05
5.843592	9.1046e-05
5.841116	9.12115e-05
5.838640	9.13774e-05
5.836164	9.15435e-05
5.833688	9.171e-05
5.831212	9.18767e-05
5.828736	9.20437e-05
5.826260	9.22111e-05
5.823784	9.23788e-05
5.821308	9.25467e-05
5.818832	9.2715e-05
5.816356	9.28836e-05
5.813880	9.30524e-05
5.811404	9.32216e-05
5.808928	9.33911e-05
5.806452	9.35609e-05
5.803976	9.3731e-05
5.801501	9.39014e-05
5.799025	9.40722e-05
5.796549	9.42432e-05
5.794073	9.44146e-05
5.791597	9.45862e-05
5.789121	9.47582e-05
5.786645	9.49305e-05
5.784169	9.51031e-05
5.781693	9.5276e-05
5.779217	9.54492e-05
5.776741	9.56228e-05
5.774265	9.57966e-05
5.771789	9.59708e-05
5.769313	9.61453e-05
5.766837	9.63201e-05
5.764361	9.64952e-05
5.761885	9.66707e-05
5.759409	9.68465e-05
5.756933	9.70225e-05
5.754457	9.71989e-05
5.751982	9.73757e-05
5.749506	9.75527e-05
5.747030	9.77301e-05
5.744554	9.79078e-05
5.742078	9.80858e-05
5.739602	9.82641e-05
5.737126	9.84428e-05
5.734650	9.86218e-05
5.732174	9.88011e-05
5.729698	9.89807e-05
5.727222	9.91607e-05
5.724746	9.9341e-05
5.722270	9.95216e-05
5.719794	9.97026e-05
5.717318	9.98838e-05
5.714842	0.000100065
5.712366	0.000100247
5.709890	0.00010043
5.707414	0.000100612
5.704939	0.000100795
5.702463	0.000100978
5.699987	0.000101162
5.697511	0.000101346
5.695035	0.00010153
5.692559	0.000101715
5.690083	0.0001019
5.687607	0.000102085
5.685131	0.000102271
5.682655	0.000102457
5.680179	0.000102643
5.677703	0.00010283
5.675227	0.000103016
5.672751	0.000103204
5.670275	0.000103391
5.667799	0.000103579
5.665323	0.000103768
5.662847	0.000103956
5.660371	0.000104145
5.657896	0.000104335
5.655420	0.000104524
5.652944	0.000104715
5.650468	0.000104905
5.647992	0.000105096
5.645516	0.000105287
5.643040	0.000105478
5.640564	0.00010567
5.638088	0.000105862
5.635612	0.000106055
5.633136	0.000106247
5.630660	0.000106441
5.628184	0.000106634
5.625708	0.000106828
5.623232	0.000107022
5.620756	0.000107217
5.618280	0.000107412
5.615804	0.000107607
5.613328	0.000107803
5.610853	0.000107999
5.608377	0.000108195
5.605901	0.000108392
5.603425	0.000108589
5.600949	0.000108786
5.598473	0.000108984
5.595997	0.000109182
5.593521	0.000109381
5.591045	0.00010958
5.588569	0.000109779
5.586093	0.000109978
5.583617	0.000110178
5.581141	0.000110379
5.578665	0.000110579
5.576189	0.00011078
5.573713	0.000110982
5.571237	0.000111184
5.568761	0.000111386
5.566285	0.000111588
5.563809	0.000111791
5.561334	0.000111994
5.558858	0.000112198
5.556382	0.000112402
5.553906	0.000112606
5.551430	0.000112811
5.548954	0.000113016
5.546478	0.000113222
5.544002	0.000113428
5.541526	0.000113634
5.539050	0.00011384
5.536574	0.000114047
5.534098	0.000114255
5.531622	0.000114463
5.529146	0.000114671
5.526670	0.000114879
5.524194	0.000115088
5.521718	0.000115297
5.519242	0.000115507
5.516766	0.000115717
5.514291	0.000115927
5.511815	0.000116138
5.509339	0.000116349
5.506863	0.000116561
5.504387	0.000116773
5.501911	0.000116985
5.499435	0.000117198
5.496959	0.000117411
5.494483	0.000117624
5.492007	0.000117838
5.489531	0.000118052
5.487055	0.000118267
5.484579	0.000118482
5.482103	0.000118697
5.479627	0.000118913
5.477151	0.00011913
5.474675	0.000119346
5.472199	0.000119563
5.469723	0.00011978
5.467248	0.000119998
5.464772	0.000120216
5.462296	0.000120435
5.459820	0.000120654
5.457344	0.000120873
5.454868	0.000121093
5.452392	0.000121313
5.449916	0.000121534
5.447440	0.000121755
5.444964	0.000121976
5.442488	0.000122198
5.440012	0.00012242
5.437536	0.000122643
5.435060	0.000122866
5.432584	0.000123089
5.430108	0.000123313
5.427632	0.000123537
5.425156	0.000123762
5.422680	0.000123987
5.420205	0.000124212
5.417729	0.000124438
5.415253	0.000124664
5.412777	0.000124891
5.410301	0.000125118
5.407825	0.000125346
5.405349	0.000125573
5.402873	0.000125802
5.400397	0.00012603
5.397921	0.00012626
5.395445	0.000126489
5.392969	0.000126719
5.390493	0.00012695
5.388017	0.00012718
5.385541	0.000127412
5.383065	0.000127643
5.380589	0.000127875
5.378113	0.000128108
5.375637	0.000128341
5.373161	0.000128574
5.370686	0.000128808
5.368210	0.000129042
5.365734	0.000129277
5.363258	0.000129512
5.360782	0.000129747
5.358306	0.000129983
5.355830	0.000130219
5.353354	0.000130456
5.350878	0.000130693
5.348402	0.000130931
5.345926	0.000131169
5.343450	0.000131408
5.340974	0.000131647
5.338498	0.000131886
5.336022	0.000132126
5.333546	0.000132366
5.331070	0.000132607
5.328594	0.000132848
5.326118	0.000133089
5.323643	0.000133331
5.321167	0.000133574
5.318691	0.000133816
5.316215	0.00013406
5.313739	0.000134304
5.311263	0.000134548
5.308787	0.000134792
5.306311	0.000135037
5.303835	0.000135283
5.301359	0.000135529
5.298883	0.000135775
5.296407	0.000136022
5.293931	0.000136269
5.291455	0.000136517
5.288979	0.000136765
5.286503	0.000137014
5.284027	0.000137263
5.281551	0.000137513
5.279075	0.000137763
5.276600	0.000138013
5.274124	0.000138264
5.271648	0.000138516
5.269172	0.000138767
5.266696	0.00013902
5.264220	0.000139273
5.261744	0.000139526
5.259268	0.000139779
5.256792	0.000140034
5.254316	0.000140288
5.251840	0.000140543
5.249364	0.000140799
5.246888	0.000141055
5.244412	0.000141311
5.241936	0.000141568
5.239460	0.000141826
5.236984	0.000142083
5.234508	0.000142342
5.232032	0.000142601
5.229557	0.00014286
5.227081	0.00014312
5.224605	0.00014338
5.222129	0.000143641
5.219653	0.000143902
5.217177	0.000144163
5.214701	0.000144425
5.212225	0.000144688
5.209749	0.000144951
5.207273	0.000145215
5.204797	0.000145479
5.202321	0.000145743
5.199845	0.000146008
5.197369	0.000146274
5.194893	0.00014654
5.192417	0.000146806
5.189941	0.000147073
5.187465	0.00014734
5.184989	0.000147608
5.182513	0.000147877
5.180038	0.000148146
5.177562	0.000148415
5.175086	0.000148685
5.172610	0.000148955
5.170134	0.000149226
5.167658	0.000149497
5.165182	0.000149769
5.162706	0.000150041
5.160230	0.000150314
5.157754	0.000150587
5.155278	0.000150861
5.152802	0.000151135
5.150326	0.00015141
5.147850	0.000151686
5.145374	0.000151961
5.142898	0.000152238
5.140422	0.000152514
5.137946	0.000152792
5.135470	0.00015307
5.132995	0.000153348
5.130519	0.000153627
5.128043	0.000153906
5.125567	0.000154186
5.123091	0.000154466
5.120615	0.000154747
5.118139	0.000155028
5.115663	0.00015531
5.113187	0.000155593
5.110711	0.000155876
5.108235	0.000156159
5.105759	0.000156443
5.103283	0.000156727
5.100807	0.000157012
5.098331	0.000157298
5.095855	0.000157584
5.093379	0.00015787
5.090903	0.000158157
5.088427	0.000158445
5.085952	0.000158733
5.083476	0.000159022
5.081000	0.000159311
5.078524	0.0001596
5.076048	0.000159891
5.073572	0.000160181
5.071096	0.000160472
5.068620	0.000160764
5.066144	0.000161057
5.063668	0.000161349
5.061192	0.000161643
5.058716	0.000161937
5.056240	0.000162231
5.053764	0.000162526
5.051288	0.000162822
5.048812	0.000163118
5.046336	0.000163414
5.043860	0.000163711
5.041384	0.000164009
5.038909	0.000164307
5.036433	0.000164606
5.033957	0.000164905
5.031481	0.000165205
5.029005	0.000165505
5.026529	0.000165806
5.024053	0.000166108
5.021577	0.00016641
5.019101	0.000166712
5.016625	0.000167015
5.014149	0.000167319
5.011673	0.000167623
5.009197	0.000167928
5.006721	0.000168233
5.004245	0.000168539
5.001769	0.000168846
4.999293	0.000169153
4.996817	0.00016946
4.994341	0.000169768
4.991865	0.000170077
4.989390	0.000170386
4.986914	0.000170696
4.984438	0.000171006
4.981962	0.000171317
4.979486	0.000171629
4.977010	0.000171941
4.974534	0.000172253
4.972058	0.000172567
4.969582	0.00017288
4.967106	0.000173195
4.964630	0.00017351
4.962154	0.000173825
4.959678	0.000174141
4.957202	0.000174458
4.954726	0.000174775
4.952250	0.000175093
4.949774	0.000175411
4.947298	0.00017573
4.944822	0.00017605
4.942347	0.00017637
4.939871	0.00017669
4.937395	0.000177012
4.934919	0.000177333
4.932443	0.000177656
4.929967	0.000177979
4.927491	0.000178302
4.925015	0.000178627
4.922539	0.000178951
4.920063	0.000179277
4.917587	0.000179603
4.915111	0.000179929
4.912635	0.000180256
4.910159	0.000180584
4.907683	0.000180912
4.905207	0.000181241
4.902731	0.000181571
4.900255	0.000181901
4.897779	0.000182232
4.895304	0.000182563
4.892828	0.000182895
4.890352	0.000183228
4.887876	0.000183561
4.885400	0.000183894
4.882924	0.000184229
4.880448	0.000184564
4.877972	0.000184899
4.875496	0.000185236
4.873020	0.000185572
4.870544	0.00018591
4.868068	0.000186248
4.865592	0.000186586
4.863116	0.000186926
4.860640	0.000187265
4.858164	0.000187606
4.855688	0.000187947
4.853212	0.000188289
4.850736	0.000188631
4.848261	0.000188974
4.845785	0.000189318
4.843309	0.000189662
4.840833	0.000190007
4.838357	0.000190352
4.835881	0.000190698
4.833405	0.000191045
4.830929	0.000191392
4.828453	0.00019174
4.825977	0.000192089
4.823501	0.000192438
4.821025	0.000192788
4.818549	0.000193139
4.816073	0.00019349
4.813597	0.000193842
4.811121	0.000194194
4.808645	0.000194547
4.806169	0.000194901
4.803693	0.000195255
4.801217	0.00019561
4.798742	0.000195966
4.796266	0.000196322
4.793790	0.000196679
4.791314	0.000197037
4.788838	0.000197395
4.786362	0.000197754
4.783886	0.000198113
4.781410	0.000198474
4.778934	0.000198835
4.776458	0.000199196
4.773982	0.000199558
4.771506	0.000199921
4.769030	0.000200285
4.766554	0.000200649
4.764078	0.000201013
4.761602	0.000201379
4.759126	0.000201745
4.756650	0.000202112
4.754174	0.000202479
4.751699	0.000202848
4.749223	0.000203216
4.746747	0.000203586
4.744271	0.000203956
4.741795	0.000204327
4.739319	0.000204698
4.736843	0.000205071
4.734367	0.000205443
4.731891	0.000205817
4.729415	0.000206191
4.726939	0.000206566
4.724463	0.000206942
4.721987	0.000207318
4.719511	0.000207695
4.717035	0.000208072
4.714559	0.000208451
4.712083	0.00020883
4.709607	0.000209209
4.707131	0.00020959
4.704656	0.000209971
4.702180	0.000210353
4.699704	0.000210735
4.697228	0.000211118
4.694752	0.000211502
4.692276	0.000211887
4.689800	0.000212272
4.687324	0.000212658
4.684848	0.000213044
4.682372	0.000213432
4.679896	0.00021382
4.677420	0.000214209
4.674944	0.000214598
4.672468	0.000214988
4.669992	0.000215379
4.667516	0.000215771
4.665040	0.000216163
4.662564	0.000216556
4.660088	0.00021695
4.657613	0.000217344
4.655137	0.000217739
4.652661	0.000218135
4.650185	0.000218532
4.647709	0.000218929
4.645233	0.000219327
4.642757	0.000219726
4.640281	0.000220126
4.637805	0.000220526
4.635329	0.000220927
4.632853	0.000221329
4.630377	0.000221731
4.627901	0.000222134
4.625425	0.000222538
4.622949	0.000222943
4.620473	0.000223348
4.617997	0.000223754
4.615521	0.000224161
4.613045	0.000224568
4.610569	0.000224977
4.608094	0.000225386
4.605618	0.000225796
4.603142	0.000226206
4.600666	0.000226617
4.598190	0.000227029
4.595714	0.000227442
4.593238	0.000227856
4.590762	0.00022827
4.588286	0.000228685
4.585810	0.000229101
4.583334	0.000229517
4.580858	0.000229935
4.578382	0.000230353
4.575906	0.000230772
4.573430	0.000231191
4.570954	0.000231612
4.568478	0.000232033
4.566002	0.000232454
4.563526	0.000232877
4.561051	0.000233301
4.558575	0.000233725
4.556099	0.00023415
4.553623	0.000234575
4.551147	0.000235002
4.548671	0.000235429
4.546195	0.000235857
4.543719	0.000236286
4.541243	0.000236716
4.538767	0.000237146
4.536291	0.000237577
4.533815	0.000238009
4.531339	0.000238442
4.528863	0.000238875
4.526387	0.00023931
4.523911	0.000239745
4.521435	0.000240181
4.518959	0.000240618
4.516483	0.000241055
4.514008	0.000241493
4.511532	0.000241932
4.509056	0.000242372
4.506580	0.000242813
4.504104	0.000243254
4.501628	0.000243697
4.499152	0.00024414
4.496676	0.000244584
4.494200	0.000245028
4.491724	0.000245474
4.489248	0.00024592
4.486772	0.000246367
4.484296	0.000246815
4.481820	0.000247264
4.479344	0.000247714
4.476868	0.000248164
4.474392	0.000248615
4.471916	0.000249067
4.469440	0.00024952
4.466965	0.000249974
4.464489	0.000250428
4.462013	0.000250884
4.459537	0.00025134
4.457061	0.000251797
4.454585	0.000252254
4.452109	0.000252713
4.449633	0.000253173
4.447157	0.000253633
4.444681	0.000254094
4.442205	0.000254556
4.439729	0.000255019
4.437253	0.000255483
4.434777	0.000255947
4.432301	0.000256412
4.429825	0.000256879
4.427349	0.000257346
4.424873	0.000257814
4.422397	0.000258282
4.419921	0.000258752
4.417446	0.000259222
4.414970	0.000259694
4.412494	0.000260166
4.410018	0.000260639
4.407542	0.000261113
4.405066	0.000261588
4.402590	0.000262063
4.400114	0.00026254
4.397638	0.000263017
4.395162	0.000263495
4.392686	0.000263974
4.390210	0.000264454
4.387734	0.000264935
4.385258	0.000265417
4.382782	0.000265899
4.380306	0.000266383
4.377830	0.000266867
4.375354	0.000267352
4.372878	0.000267838
4.370403	0.000268325
4.367927	0.000268813
4.365451	0.000269302
4.362975	0.000269792
4.360499	0.000270282
4.358023	0.000270774
4.355547	0.000271266
4.353071	0.000271759
4.350595	0.000272253
4.348119	0.000272748
4.345643	0.000273244
4.343167	0.000273741
4.340691	0.000274239
4.338215	0.000274737
4.335739	0.000275237
4.333263	0.000275737
4.330787	0.000276239
4.328311	0.000276741
4.325835	0.000277244
4.323360	0.000277748
4.320884	0.000278253
4.318408	0.000278759
4.315932	0.000279266
4.313456	0.000279774
4.310980	0.000280282
4.308504	0.000280792
4.306028	0.000281302
4.303552	0.000281814
4.301076	0.000282326
4.298600	0.00028284
4.296124	0.000283354
4.293648	0.000283869
4.291172	0.000284385
4.288696	0.000284902
4.286220	0.00028542
4.283744	0.000285939
4.281268	0.000286459
4.278792	0.00028698
4.276317	0.000287502
4.273841	0.000288024
4.271365	0.000288548
4.268889	0.000289073
4.266413	0.000289598
4.263937	0.000290125
4.261461	0.000290652
4.258985	0.000291181
4.256509	0.00029171
4.254033	0.000292241
4.251557	0.000292772
4.249081	0.000293304
4.246605	0.000293838
4.244129	0.000294372
4.241653	0.000294907
4.239177	0.000295443
4.236701	0.00029598
4.234225	0.000296518
4.231749	0.000297058
4.229273	0.000297598
4.226798	0.000298139
4.224322	0.000298681
4.221846	0.000299224
4.219370	0.000299768
4.216894	0.000300313
4.214418	0.000300859
4.211942	0.000301406
4.209466	0.000301954
4.206990	0.000302503
4.204514	0.000303053
4.202038	0.000303604
4.199562	0.000304156
4.197086	0.000304709
4.194610	0.000305263
4.192134	0.000305818
4.189658	0.000306374
4.187182	0.000306931
4.184706	0.000307489
4.182230	0.000308048
4.179755	0.000308608
4.177279	0.00030917
4.174803	0.000309732
4.172327	0.000310295
4.169851	0.000310859
4.167375	0.000311424
4.164899	0.00031199
4.162423	0.000312558
4.159947	0.000313126
4.157471	0.000313695
4.154995	0.000314266
4.152519	0.000314837
4.150043	0.000315409
4.147567	0.000315983
4.145091	0.000316557
4.142615	0.000317133
4.140139	0.00031771
4.137663	0.000318287
4.135187	0.000318866
4.132712	0.000319446
4.130236	0.000320027
4.127760	0.000320608
4.125284	0.000321191
4.122808	0.000321775
4.120332	0.00032236
4.117856	0.000322946
4.115380	0.000323534
4.112904	0.000324122
4.110428	0.000324711
4.107952	0.000325302
4.105476	0.000325893
4.103000	0.000326486
4.100524	0.000327079
4.098048	0.000327674
4.095572	0.00032827
4.093096	0.000328866
4.090620	0.000329464
4.088144	0.000330063
4.085669	0.000330664
4.083193	0.000331265
4.080717	0.000331867
4.078241	0.00033247
4.075765	0.000333075
4.073289	0.000333681
4.070813	0.000334287
4.068337	0.000334895
4.065861	0.000335504
4.063385	0.000336114
4.060909	0.000336725
4.058433	0.000337337
4.055957	0.000337951
4.053481	0.000338565
4.051005	0.000339181
4.048529	0.000339797
4.046053	0.000340415
4.043577	0.000341034
4.041101	0.000341654
4.038625	0.000342275
4.036150	0.000342898
4.033674	0.000343521
4.031198	0.000344146
4.028722	0.000344771
4.026246	0.000345398
4.023770	0.000346026
4.021294	0.000346655
4.018818	0.000347286
4.016342	0.000347917
4.013866	0.00034855
4.011390	0.000349183
4.008914	0.000349818
4.006438	0.000350454
4.003962	0.000351092
4.001486	0.00035173
3.999010	0.000352369
3.996534	0.00035301
3.994058	0.000353652
3.991582	0.000354295
3.989107	0.000354939
3.986631	0.000355584
3.984155	0.000356231
3.981679	0.000356879
3.979203	0.000357527
3.976727	0.000358178
3.974251	0.000358829
3.971775	0.000359481
3.969299	0.000360135
3.966823	0.00036079
3.964347	0.000361446
3.961871	0.000362103
3.959395	0.000362761
3.956919	0.000363421
3.954443	0.000364081
3.951967	0.000364743
3.949491	0.000365407
3.947015	0.000366071
3.944539	0.000366737
3.942064	0.000367403
3.939588	0.000368071
3.937112	0.000368741
3.934636	0.000369411
3.932160	0.000370083
3.929684	0.000370755
3.927208	0.00037143
3.924732	0.000372105
3.922256	0.000372781
3.919780	0.000373459
3.917304	0.000374138
3.914828	0.000374819
3.912352	0.0003755
3.909876	0.000376183
3.907400	0.000376867
3.904924	0.000377552
3.902448	0.000378238
3.899972	0.000378926
3.897496	0.000379615
3.895021	0.000380305
3.892545	0.000380997
3.890069	0.000381689
3.887593	0.000382383
3.885117	0.000383079
3.882641	0.000383775
3.880165	0.000384473
3.877689	0.000385172
3.875213	0.000385872
3.872737	0.000386574
3.870261	0.000387277
3.867785	0.000387981
3.865309	0.000388686
3.862833	0.000389393
3.860357	0.000390101
3.857881	0.00039081
3.855405	0.000391521
3.852929	0.000392233
3.850453	0.000392946
3.847977	0.00039366
3.845502	0.000394376
3.843026	0.000395093
3.840550	0.000395811
3.838074	0.000396531
3.835598	0.000397252
3.833122	0.000397974
3.830646	0.000398698
3.828170	0.000399423
3.825694	0.000400149
3.823218	0.000400877
3.820742	0.000401605
3.818266	0.000402336
3.815790	0.000403067
3.813314	0.0004038
3.810838	0.000404534
3.808362	0.00040527
3.805886	0.000406007
3.803410	0.000406745
3.800934	0.000407484
3.798459	0.000408225
3.795983	0.000408967
3.793507	0.000409711
3.791031	0.000410456
3.788555	0.000411202
3.786079	0.00041195
3.783603	0.000412699
3.781127	0.000413449
3.778651	0.000414201
3.776175	0.000414954
3.773699	0.000415708
3.771223	0.000416464
3.768747	0.000417222
3.766271	0.00041798
3.763795	0.00041874
3.761319	0.000419501
3.758843	0.000420264
3.756367	0.000421028
3.753891	0.000421794
3.751416	0.000422561
3.748940	0.000423329
3.746464	0.000424099
3.743988	0.00042487
3.741512	0.000425642
3.739036	0.000426416
3.736560	0.000427191
3.734084	0.000427968
3.731608	0.000428746
3.729132	0.000429526
3.726656	0.000430307
3.724180	0.000431089
3.721704	0.000431873
3.719228	0.000432658
3.716752	0.000433445
3.714276	0.000434233
3.711800	0.000435022
3.709324	0.000435813
3.706848	0.000436606
3.704373	0.0004374
3.701897	0.000438195
3.699421	0.000438992
3.696945	0.00043979
3.694469	0.000440589
3.691993	0.00044139
3.689517	0.000442193
3.687041	0.000442997
3.684565	0.000443802
3.682089	0.000444609
3.679613	0.000445418
3.677137	0.000446227
3.674661	0.000447039
3.672185	0.000447852
3.669709	0.000448666
3.667233	0.000449482
3.664757	0.000450299
3.662281	0.000451118
3.659805	0.000451938
3.657329	0.00045276
3.654854	0.000453583
3.652378	0.000454407
3.649902	0.000455234
3.647426	0.000456061
3.644950	0.000456891
3.642474	0.000457721
3.639998	0.000458553
3.637522	0.000459387
3.635046	0.000460222
3.632570	0.000461059
3.630094	0.000461897
3.627618	0.000462737
3.625142	0.000463579
3.622666	0.000464422
3.620190	0.000465266
3.617714	0.000466112
3.615238	0.000466959
3.612762	0.000467808
3.610286	0.000468659
3.607811	0.000469511
3.605335	0.000470365
3.602859	0.00047122
3.600383	0.000472077
3.597907	0.000472935
3.595431	0.000473795
3.592955	0.000474656
3.590479	0.000475519
3.588003	0.000476384
3.585527	0.00047725
3.583051	0.000478118
3.580575	0.000478987
3.578099	0.000479858
3.575623	0.00048073
3.573147	0.000481604
3.570671	0.00048248
3.568195	0.000483357
3.565719	0.000484236
3.563243	0.000485117
3.560768	0.000485999
3.558292	0.000486882
3.555816	0.000487768
3.553340	0.000488654
3.550864	0.000489543
3.548388	0.000490433
3.545912	0.000491325
3.543436	0.000492218
3.540960	0.000493113
3.538484	0.000494009
3.536008	0.000494908
3.533532	0.000495807
3.531056	0.000496709
3.528580	0.000497612
3.526104	0.000498517
3.523628	0.000499423
3.521152	0.000500331
3.518676	0.000501241
3.516200	0.000502152
3.513725	0.000503065
3.511249	0.00050398
3.508773	0.000504896
3.506297	0.000505814
3.503821	0.000506734
3.501345	0.000507655
3.498869	0.000508578
3.496393	0.000509503
3.493917	0.000510429
3.491441	0.000511357
3.488965	0.000512287
3.486489	0.000513219
3.484013	0.000514152
3.481537	0.000515087
3.479061	0.000516023
3.476585	0.000516961
3.474109	0.000517901
3.471633	0.000518843
3.469157	0.000519786
3.466681	0.000520731
3.464206	0.000521678
3.461730	0.000522627
3.459254	0.000523577
3.456778	0.000524529
3.454302	0.000525482
3.451826	0.000526438
3.449350	0.000527395
3.446874	0.000528354
3.444398	0.000529315
3.441922	0.000530277
3.439446	0.000531241
3.436970	0.000532207
3.434494	0.000533175
3.432018	0.000534144
3.429542	0.000535115
3.427066	0.000536088
3.424590	0.000537063
3.422114	0.000538039
3.419638	0.000539018
3.417163	0.000539998
3.414687	0.000540979
3.412211	0.000541963
3.409735	0.000542948
3.407259	0.000543936
3.404783	0.000544925
3.402307	0.000545915
3.399831	0.000546908
3.397355	0.000547902
3.394879	0.000548898
3.392403	0.000549896
3.389927	0.000550896
3.387451	0.000551898
3.384975	0.000552901
3.382499	0.000553907
3.380023	0.000554914
3.377547	0.000555923
3.375071	0.000556933
3.372595	0.000557946
3.370120	0.00055896
3.367644	0.000559977
3.365168	0.000560995
3.362692	0.000562015
3.360216	0.000563037
3.357740	0.00056406
3.355264	0.000565086
3.352788	0.000566113
3.350312	0.000567143
3.347836	0.000568174
3.345360	0.000569207
3.342884	0.000570242
3.340408	0.000571279
3.337932	0.000572317
3.335456	0.000573358
3.332980	0.0005744
3.330504	0.000575445
3.328028	0.000576491
3.325552	0.000577539
3.323077	0.000578589
3.320601	0.000579641
3.318125	0.000580695
3.315649	0.000581751
3.313173	0.000582809
3.310697	0.000583868
3.308221	0.00058493
3.305745	0.000585993
3.303269	0.000587059
3.300793	0.000588126
3.298317	0.000589196
3.295841	0.000590267
3.293365	0.00059134
3.290889	0.000592415
3.288413	0.000593492
3.285937	0.000594571
3.283461	0.000595652
3.280985	0.000596735
3.278509	0.00059782
3.276033	0.000598907
3.273558	0.000599996
3.271082	0.000601087
3.268606	0.00060218
3.266130	0.000603275
3.263654	0.000604372
3.261178	0.000605471
3.258702	0.000606571
3.256226	0.000607674
3.253750	0.000608779
3.251274	0.000609886
3.248798	0.000610995
3.246322	0.000612106
3.243846	0.000613219
3.241370	0.000614334
3.238894	0.000615451
3.236418	0.00061657
3.233942	0.000617691
3.231466	0.000618814
3.228990	0.000619939
3.226515	0.000621066
3.224039	0.000622195
3.221563	0.000623327
3.219087	0.00062446
3.216611	0.000625595
3.214135	0.000626733
3.211659	0.000627872
3.209183	0.000629014
3.206707	0.000630157
3.204231	0.000631303
3.201755	0.000632451
3.199279	0.000633601
3.196803	0.000634753
3.194327	0.000635907
3.191851	0.000637063
3.189375	0.000638222
3.186899	0.000639382
3.184423	0.000640544
3.181947	0.000641709
3.179472	0.000642876
3.176996	0.000644045
3.174520	0.000645216
3.172044	0.000646389
3.169568	0.000647564
3.167092	0.000648741
3.164616	0.000649921
3.162140	0.000651103
3.159664	0.000652286
3.157188	0.000653472
3.154712	0.000654661
3.152236	0.000655851
3.149760	0.000657043
3.147284	0.000658238
3.144808	0.000659435
3.142332	0.000660634
3.139856	0.000661835
3.137380	0.000663038
3.134904	0.000664244
3.132429	0.000665451
3.129953	0.000666661
3.127477	0.000667873
3.125001	0.000669088
3.122525	0.000670304
3.120049	0.000671523
3.117573	0.000672744
3.115097	0.000673967
3.112621	0.000675193
3.110145	0.00067642
3.107669	0.00067765
3.105193	0.000678882
3.102717	0.000680116
3.100241	0.000681353
3.097765	0.000682592
3.095289	0.000683833
3.092813	0.000685076
3.090337	0.000686322
3.087861	0.00068757
3.085385	0.00068882
3.082910	0.000690072
3.080434	0.000691327
3.077958	0.000692584
3.075482	0.000693843
3.073006	0.000695105
3.070530	0.000696368
3.068054	0.000697635
3.065578	0.000698903
3.063102	0.000700174
3.060626	0.000701447
3.058150	0.000702722
3.055674	0.000704
3.053198	0.00070528
3.050722	0.000706562
3.048246	0.000707847
3.045770	0.000709134
3.043294	0.000710423
3.040818	0.000711715
3.038342	0.000713009
3.035867	0.000714305
3.033391	0.000715604
3.030915	0.000716905
3.028439	0.000718209
3.025963	0.000719514
3.023487	0.000720823
3.021011	0.000722133
3.018535	0.000723446
3.016059	0.000724761
3.013583	0.000726079
3.011107	0.000727399
3.008631	0.000728722
3.006155	0.000730047
3.003679	0.000731374
3.001203	0.000732704
2.998727	0.000734036
2.996251	0.000735371
2.993775	0.000736708
2.991299	0.000738047
2.988824	0.000739389
2.986348	0.000740734
2.983872	0.00074208
2.981396	0.00074343
2.978920	0.000744781
2.976444	0.000746135
2.973968	0.000747492
2.971492	0.000748851
2.969016	0.000750213
2.966540	0.000751577
2.964064	0.000752943
2.961588	0.000754312
2.959112	0.000755684
2.956636	0.000757058
2.954160	0.000758434
2.951684	0.000759813
2.949208	0.000761194
2.946732	0.000762578
2.944256	0.000763965
2.941781	0.000765354
2.939305	0.000766746
2.936829	0.00076814
2.934353	0.000769536
2.931877	0.000770935
2.929401	0.000772337
2.926925	0.000773741
2.924449	0.000775148
2.921973	0.000776558
2.919497	0.000777969
2.917021	0.000779384
2.914545	0.000780801
2.912069	0.000782221
2.909593	0.000783643
2.907117	0.000785068
2.904641	0.000786495
2.902165	0.000787925
2.899689	0.000789358
2.897213	0.000790793
2.894737	0.000792231
2.892262	0.000793671
2.889786	0.000795114
2.887310	0.00079656
2.884834	0.000798008
2.882358	0.000799459
2.879882	0.000800913
2.877406	0.000802369
2.874930	0.000803828
2.872454	0.000805289
2.869978	0.000806753
2.867502	0.00080822
2.865026	0.00080969
2.862550	0.000811162
2.860074	0.000812637
2.857598	0.000814114
2.855122	0.000815594
2.852646	0.000817077
2.850170	0.000818563
2.847694	0.000820051
2.845219	0.000821542
2.842743	0.000823036
2.840267	0.000824532
2.837791	0.000826031
2.835315	0.000827533
2.832839	0.000829038
2.830363	0.000830545
2.827887	0.000832055
2.825411	0.000833568
2.822935	0.000835084
2.820459	0.000836602
2.817983	0.000838123
2.815507	0.000839647
2.813031	0.000841174
2.810555	0.000842703
2.808079	0.000844235
2.805603	0.00084577
2.803127	0.000847308
2.800651	0.000848848
2.798176	0.000850392
2.795700	0.000851938
2.793224	0.000853487
2.790748	0.000855039
2.788272	0.000856593
2.785796	0.000858151
2.783320	0.000859711
2.780844	0.000861274
2.778368	0.00086284
2.775892	0.000864409
2.773416	0.000865981
2.770940	0.000867555
2.768464	0.000869132
2.765988	0.000870713
2.763512	0.000872296
2.761036	0.000873882
2.758560	0.000875471
2.756084	0.000877062
2.753608	0.000878657
2.751133	0.000880255
2.748657	0.000881855
2.746181	0.000883459
2.743705	0.000885065
2.741229	0.000886674
2.738753	0.000888286
2.736277	0.000889901
2.733801	0.000891519
2.731325	0.00089314
2.728849	0.000894764
2.726373	0.000896391
2.723897	0.000898021
2.721421	0.000899653
2.718945	0.000901289
2.716469	0.000902928
2.713993	0.00090457
2.711517	0.000906214
2.709041	0.000907862
2.706565	0.000909513
2.704089	0.000911166
2.701614	0.000912823
2.699138	0.000914483
2.696662	0.000916145
2.694186	0.000917811
2.691710	0.00091948
2.689234	0.000921152
2.686758	0.000922826
2.684282	0.000924504
2.681806	0.000926185
2.679330	0.000927869
2.676854	0.000929556
2.674378	0.000931246
2.671902	0.000932939
2.669426	0.000934636
2.666950	0.000936335
2.664474	0.000938037
2.661998	0.000939743
2.659522	0.000941452
2.657046	0.000943163
2.654571	0.000944878
2.652095	0.000946596
2.649619	0.000948317
2.647143	0.000950041
2.644667	0.000951769
2.642191	0.000953499
2.639715	0.000955233
2.637239	0.00095697
2.634763	0.00095871
2.632287	0.000960453
2.629811	0.000962199
2.627335	0.000963948
2.624859	0.000965701
2.622383	0.000967457
2.619907	0.000969216
2.617431	0.000970978
2.614955	0.000972744
2.612479	0.000974512
2.610003	0.000976284
2.607528	0.000978059
2.605052	0.000979837
2.602576	0.000981619
2.600100	0.000983404
2.597624	0.000985192
2.595148	0.000986983
2.592672	0.000988777
2.590196	0.000990575
2.587720	0.000992376
2.585244	0.000994181
2.582768	0.000995988
2.580292	0.000997799
2.577816	0.000999613
2.575340	0.00100143
2.572864	0.00100325
2.570388	0.00100508
2.567912	0.0010069
2.565436	0.00100873
2.562960	0.00101057
2.560485	0.00101241
2.558009	0.00101425
2.555533	0.00101609
2.553057	0.00101794
2.550581	0.00101979
2.548105	0.00102164
2.545629	0.0010235
2.543153	0.00102536
2.540677	0.00102723
2.538201	0.00102909
2.535725	0.00103096
2.533249	0.00103284
2.530773	0.00103472
2.528297	0.0010366
2.525821	0.00103848
2.523345	0.00104037
2.520869	0.00104226
2.518393	0.00104416
2.515917	0.00104606
2.513441	0.00104796
2.510966	0.00104986
2.508490	0.00105177
2.506014	0.00105368
2.503538	0.0010556
2.501062	0.00105752
2.498586	0.00105944
2.496110	0.00106137
2.493634	0.0010633
2.491158	0.00106523
2.488682	0.00106717
2.486206	0.00106911
2.483730	0.00107105
2.481254	0.001073
2.478778	0.00107495
2.476302	0.0010769
2.473826	0.00107886
2.471350	0.00108082
2.468874	0.00108279
2.466398	0.00108476
2.463923	0.00108673
2.461447	0.00108871
2.458971	0.00109069
2.456495	0.00109267
2.454019	0.00109466
2.451543	0.00109665
2.449067	0.00109864
2.446591	0.00110064
2.444115	0.00110264
2.441639	0.00110464
2.439163	0.00110665
2.436687	0.00110866
2.434211	0.00111068
2.431735	0.0011127
2.429259	0.00111472
2.426783	0.00111675
2.424307	0.00111878
2.421831	0.00112081
2.419355	0.00112285
2.416880	0.00112489
2.414404	0.00112694
2.411928	0.00112899
2.409452	0.00113104
2.406976	0.0011331
2.404500	0.00113516
2.402024	0.00113722
2.399548	0.00113929
2.397072	0.00114136
2.394596	0.00114343
2.392120	0.00114551
2.389644	0.0011476
2.387168	0.00114968
2.384692	0.00115177
2.382216	0.00115387
2.379740	0.00115597
2.377264	0.00115807
2.374788	0.00116017
2.372312	0.00116228
2.369837	0.0011644
2.367361	0.00116651
2.364885	0.00116863
2.362409	0.00117076
2.359933	0.00117289
2.357457	0.00117502
2.354981	0.00117716
2.352505	0.0011793
2.350029	0.00118144
2.347553	0.00118359
2.345077	0.00118574
2.342601	0.0011879
2.340125	0.00119006
2.337649	0.00119222
2.335173	0.00119439
2.332697	0.00119656
2.330221	0.00119873
2.327745	0.00120091
2.325269	0.0012031
2.322793	0.00120528
2.320318	0.00120748
2.317842	0.00120967
2.315366	0.00121187
2.312890	0.00121407
2.310414	0.00121628
2.307938	0.00121849
2.305462	0.00122071
2.302986	0.00122293
2.300510	0.00122515
2.298034	0.00122738
2.295558	0.00122961
2.293082	0.00123185
2.290606	0.00123409
2.288130	0.00123633
2.285654	0.00123858
2.283178	0.00124083
2.280702	0.00124309
2.278226	0.00124535
2.275750	0.00124761
2.273275	0.00124988
2.270799	0.00125215
2.268323	0.00125443
2.265847	0.00125671
2.263371	0.00125899
2.260895	0.00126128
2.258419	0.00126358
2.255943	0.00126587
2.253467	0.00126817
2.250991	0.00127048
2.248515	0.00127279
2.246039	0.0012751
2.243563	0.00127742
2.241087	0.00127975
2.238611	0.00128207
2.236135	0.0012844
2.233659	0.00128674
2.231183	0.00128908
2.228707	0.00129142
2.226232	0.00129377
2.223756	0.00129612
2.221280	0.00129848
2.218804	0.00130084
2.216328	0.0013032
2.213852	0.00130557
2.211376	0.00130795
2.208900	0.00131033
2.206424	0.00131271
2.203948	0.0013151
2.201472	0.00131749
2.198996	0.00131988
2.196520	0.00132228
2.194044	0.00132469
2.191568	0.00132709
2.189092	0.00132951
2.186616	0.00133192
2.184140	0.00133435
2.181664	0.00133677
2.179189	0.0013392
2.176713	0.00134164
2.174237	0.00134408
2.171761	0.00134652
2.169285	0.00134897
2.166809	0.00135142
2.164333	0.00135388
2.161857	0.00135634
2.159381	0.00135881
2.156905	0.00136128
2.154429	0.00136375
2.151953	0.00136623
2.149477	0.00136872
2.147001	0.0013712
2.144525	0.0013737
2.142049	0.0013762
2.139573	0.0013787
2.137097	0.0013812
2.134621	0.00138372
2.132145	0.00138623
2.129670	0.00138875
2.127194	0.00139128
2.124718	0.00139381
2.122242	0.00139634
2.119766	0.00139888
2.117290	0.00140142
2.114814	0.00140397
2.112338	0.00140652
2.109862	0.00140908
2.107386	0.00141164
2.104910	0.00141421
2.102434	0.00141678
2.099958	0.00141936
2.097482	0.00142194
2.095006	0.00142452
2.092530	0.00142711
2.090054	0.00142971
2.087578	0.00143231
2.085102	0.00143491
2.082627	0.00143752
2.080151	0.00144013
2.077675	0.00144275
2.075199	0.00144538
2.072723	0.001448
2.070247	0.00145064
2.067771	0.00145327
2.065295	0.00145592
2.062819	0.00145856
2.060343	0.00146121
2.057867	0.00146387
2.055391	0.00146653
2.052915	0.0014692
2.050439	0.00147187
2.047963	0.00147455
2.045487	0.00147723
2.043011	0.00147991
2.040535	0.0014826
2.038059	0.0014853
2.035584	0.001488
2.033108	0.00149071
2.030632	0.00149342
2.028156	0.00149613
2.025680	0.00149885
2.023204	0.00150158
2.020728	0.00150431
2.018252	0.00150704
2.015776	0.00150978
2.013300	0.00151253
2.010824	0.00151528
2.008348	0.00151803
2.005872	0.00152079
2.003396	0.00152356
2.000920	0.00152633
1.998444	0.0015291
1.995968	0.00153188
1.993492	0.00153467
1.991016	0.00153746
1.988541	0.00154025
1.986065	0.00154305
1.983589	0.00154586
1.981113	0.00154867
1.978637	0.00155149
1.976161	0.00155431
1.973685	0.00155713
1.971209	0.00155996
1.968733	0.0015628
1.966257	0.00156564
1.963781	0.00156849
1.961305	0.00157134
1.958829	0.0015742
1.956353	0.00157706
1.953877	0.00157993
1.951401	0.0015828
1.948925	0.00158568
1.946449	0.00158856
1.943973	0.00159145
1.941497	0.00159434
1.939022	0.00159724
1.936546	0.00160015
1.934070	0.00160305
1.931594	0.00160597
1.929118	0.00160889
1.926642	0.00161181
1.924166	0.00161475
1.921690	0.00161768
1.919214	0.00162062
1.916738	0.00162357
1.914262	0.00162652
1.911786	0.00162948
1.909310	0.00163244
1.906834	0.00163541
1.904358	0.00163838
1.901882	0.00164136
1.899406	0.00164435
1.896930	0.00164734
1.894454	0.00165033
1.891979	0.00165333
1.889503	0.00165634
1.887027	0.00165935
1.884551	0.00166237
1.882075	0.00166539
1.879599	0.00166842
1.877123	0.00167145
1.874647	0.00167449
1.872171	0.00167753
1.869695	0.00168058
1.867219	0.00168364
1.864743	0.0016867
1.862267	0.00168977
1.859791	0.00169284
1.857315	0.00169592
1.854839	0.001699
1.852363	0.00170209
1.849887	0.00170518
1.847411	0.00170828
1.844936	0.00171139
1.842460	0.0017145
1.839984	0.00171762
1.837508	0.00172074
1.835032	0.00172387
1.832556	0.00172701
1.830080	0.00173015
1.827604	0.00173329
1.825128	0.00173644
1.822652	0.0017396
1.820176	0.00174276
1.817700	0.00174593
1.815224	0.00174911
1.812748	0.00175229
1.810272	0.00175547
1.807796	0.00175866
1.805320	0.00176186
1.802844	0.00176506
1.800368	0.00176827
1.797892	0.00177149
1.795417	0.00177471
1.792941	0.00177794
1.790465	0.00178117
1.787989	0.00178441
1.785513	0.00178765
1.783037	0.0017909
1.780561	0.00179416
1.778085	0.00179742
1.775609	0.00180069
1.773133	0.00180396
1.770657	0.00180724
1.768181	0.00181053
1.765705	0.00181382
1.763229	0.00181712
1.760753	0.00182042
1.758277	0.00182373
1.755801	0.00182705
1.753325	0.00183037
1.750849	0.0018337
1.748374	0.00183703
1.745898	0.00184037
1.743422	0.00184372
1.740946	0.00184707
1.738470	0.00185043
1.735994	0.00185379
1.733518	0.00185716
1.731042	0.00186054
1.728566	0.00186392
1.726090	0.00186731
1.723614	0.00187071
1.721138	0.00187411
1.718662	0.00187752
1.716186	0.00188093
1.713710	0.00188435
1.711234	0.00188777
1.708758	0.00189121
1.706282	0.00189465
1.703806	0.00189809
1.701331	0.00190154
1.698855	0.001905
1.696379	0.00190846
1.693903	0.00191193
1.691427	0.00191541
1.688951	0.00191889
1.686475	0.00192238
1.683999	0.00192588
1.681523	0.00192938
1.679047	0.00193288
1.676571	0.0019364
1.674095	0.00193992
1.671619	0.00194345
1.669143	0.00194698
1.666667	0.00195052
1.664191	0.00195407
1.661715	0.00195762
1.659239	0.00196118
1.656763	0.00196474
1.654288	0.00196832
1.651812	0.0019719
1.649336	0.00197548
1.646860	0.00197907
1.644384	0.00198267
1.641908	0.00198628
1.639432	0.00198989
1.636956	0.00199351
1.634480	0.00199713
1.632004	0.00200076
1.629528	0.0020044
1.627052	0.00200804
1.624576	0.00201169
1.622100	0.00201535
1.619624	0.00201902
1.617148	0.00202269
1.614672	0.00202636
1.612196	0.00203005
1.609720	0.00203374
1.607244	0.00203744
1.604769	0.00204114
1.602293	0.00204485
1.599817	0.00204857
1.597341	0.0020523
1.594865	0.00205603
1.592389	0.00205977
1.589913	0.00206351
1.587437	0.00206726
1.584961	0.00207102
1.582485	0.00207479
1.580009	0.00207856
1.577533	0.00208234
1.575057	0.00208612
1.572581	0.00208992
1.570105	0.00209372
1.567629	0.00209752
1.565153	0.00210134
1.562677	0.00210516
1.560201	0.00210899
1.557726	0.00211282
1.555250	0.00211666
1.552774	0.00212051
1.550298	0.00212437
1.547822	0.00212823
1.545346	0.0021321
1.542870	0.00213597
1.540394	0.00213986
1.537918	0.00214375
1.535442	0.00214765
1.532966	0.00215155
1.530490	0.00215546
1.528014	0.00215938
1.525538	0.00216331
1.523062	0.00216724
1.520586	0.00217118
1.518110	0.00217513
1.515634	0.00217908
1.513158	0.00218305
1.510683	0.00218702
1.508207	0.00219099
1.505731	0.00219498
1.503255	0.00219897
1.500779	0.00220296
1.498303	0.00220697
1.495827	0.00221098
1.493351	0.002215
1.490875	0.00221903
1.488399	0.00222306
1.485923	0.00222711
1.483447	0.00223116
1.480971	0.00223521
1.478495	0.00223928
1.476019	0.00224335
1.473543	0.00224743
1.471067	0.00225151
1.468591	0.00225561
1.466115	0.00225971
1.463640	0.00226382
1.461164	0.00226793
1.458688	0.00227206
1.456212	0.00227619
1.453736	0.00228032
1.451260	0.00228447
1.448784	0.00228862
1.446308	0.00229279
1.443832	0.00229695
1.441356	0.00230113
1.438880	0.00230531
1.436404	0.00230951
1.433928	0.00231371
1.431452	0.00231791
1.428976	0.00232213
1.426500	0.00232635
1.424024	0.00233058
1.421548	0.00233482
1.419072	0.00233906
1.416596	0.00234331
1.414121	0.00234757
1.411645	0.00235184
1.409169	0.00235612
1.406693	0.0023604
1.404217	0.00236469
1.401741	0.00236899
1.399265	0.0023733
1.396789	0.00237762
1.394313	0.00238194
1.391837	0.00238627
1.389361	0.00239061
1.386885	0.00239495
1.384409	0.00239931
1.381933	0.00240367
1.379457	0.00240804
1.376981	0.00241242
1.374505	0.00241681
1.372029	0.0024212
1.369553	0.0024256
1.367078	0.00243001
1.364602	0.00243443
1.362126	0.00243886
1.359650	0.00244329
1.357174	0.00244773
1.354698	0.00245218
1.352222	0.00245664
1.349746	0.00246111
1.347270	0.00246558
1.344794	0.00247007
1.342318	0.00247456
1.339842	0.00247906
1.337366	0.00248356
1.334890	0.00248808
1.332414	0.0024926
1.329938	0.00249714
1.327462	0.00250168
1.324986	0.00250622
1.322510	0.00251078
1.320035	0.00251535
1.317559	0.00251992
1.315083	0.0025245
1.312607	0.00252909
1.310131	0.00253369
1.307655	0.0025383
1.305179	0.00254291
1.302703	0.00254754
1.300227	0.00255217
1.297751	0.00255681
1.295275	0.00256146
1.292799	0.00256611
1.290323	0.00257078
1.287847	0.00257545
1.285371	0.00258014
1.282895	0.00258483
1.280419	0.00258953
1.277943	0.00259423
1.275467	0.00259895
1.272992	0.00260368
1.270516	0.00260841
1.268040	0.00261315
1.265564	0.0026179
1.263088	0.00262266
1.260612	0.00262743
1.258136	0.00263221
1.255660	0.002637
1.253184	0.00264179
1.250708	0.00264659
1.248232	0.00265141
1.245756	0.00265623
1.243280	0.00266106
1.240804	0.00266589
1.238328	0.00267074
1.235852	0.0026756
1.233376	0.00268046
1.230900	0.00268534
1.228424	0.00269022
1.225948	0.00269511
1.223473	0.00270001
1.220997	0.00270492
1.218521	0.00270984
1.216045	0.00271476
1.213569	0.0027197
1.211093	0.00272464
1.208617	0.0027296
1.206141	0.00273456
1.203665	0.00273953
1.201189	0.00274451
1.198713	0.0027495
1.196237	0.0027545
1.193761	0.00275951
1.191285	0.00276453
1.188809	0.00276956
1.186333	0.00277459
1.183857	0.00277964
1.181381	0.00278469
1.178905	0.00278975
1.176430	0.00279482
1.173954	0.00279991
1.171478	0.002805
1.169002	0.0028101
1.166526	0.00281521
1.164050	0.00282032
1.161574	0.00282545
1.159098	0.00283059
1.156622	0.00283574
1.154146	0.00284089
1.151670	0.00284606
1.149194	0.00285123
1.146718	0.00285642
1.144242	0.00286161
1.141766	0.00286681
1.139290	0.00287202
1.136814	0.00287725
1.134338	0.00288248
1.131862	0.00288772
1.129387	0.00289297
1.126911	0.00289823
1.124435	0.0029035
1.121959	0.00290878
1.119483	0.00291407
1.117007	0.00291936
1.114531	0.00292467
1.112055	0.00292999
1.109579	0.00293532
1.107103	0.00294065
1.104627	0.002946
1.102151	0.00295136
1.099675	0.00295672
1.097199	0.0029621
1.094723	0.00296749
1.092247	0.00297288
1.089771	0.00297829
1.087295	0.0029837
1.084819	0.00298913
1.082344	0.00299456
1.079868	0.00300001
1.077392	0.00300546
1.074916	0.00301092
1.072440	0.0030164
1.069964	0.00302188
1.067488	0.00302738
1.065012	0.00303288
1.062536	0.0030384
1.060060	0.00304392
1.057584	0.00304945
1.055108	0.003055
1.052632	0.00306055
1.050156	0.00306612
1.047680	0.00307169
1.045204	0.00307728
1.042728	0.00308287
1.040252	0.00308848
1.037776	0.00309409
1.035300	0.00309972
1.032825	0.00310536
1.030349	0.003111
1.027873	0.00311666
1.025397	0.00312232
1.022921	0.003128
1.020445	0.00313369
1.017969	0.00313939
1.015493	0.00314509
1.013017	0.00315081
1.010541	0.00315654
1.008065	0.00316228
1.005589	0.00316803
1.003113	0.00317379
1.000637	0.00317956
0.998161	0.00318534
0.995685	0.00319113
0.993209	0.00319694
0.990733	0.00320275
0.988257	0.00320857
0.985782	0.0032144
0.983306	0.00322025
0.980830	0.0032261
0.978354	0.00323197
0.975878	0.00323785
0.973402	0.00324373
0.970926	0.00324963
0.968450	0.00325554
0.965974	0.00326146
0.963498	0.00326739
0.961022	0.00327333
0.958546	0.00327928
0.956070	0.00328524
0.953594	0.00329122
0.951118	0.0032972
0.948642	0.00330319
0.946166	0.0033092
0.943690	0.00331522
0.941214	0.00332125
0.938739	0.00332728
&
```
