## Supplementary material for "All-at-once RNA folding with 3D motif prediction framed by evolutionary information": RF01339_CRISPR-DR27.cacofold.helixcov

```
# RMs = 1 L = 25

# RM_HELIX NESTED 16-16 22-22, nbp = 1 nbp_cov = 1
# pvals: 1.11111e-05
# aggregated NONE
NESTED  :::::::::::::::<_____>:::
        :::::::::::::::<_____>:::
```
