## Supplementary material for "All-at-once RNA folding with 3D motif prediction framed by evolutionary information": RF01339_CRISPR-DR27.helixcov

```
# RMs = 1 L = 25

# RM_HELIX NESTED 5-8 18-21, nbp = 4 nbp_cov = 0
# pvals: 1,1,1,1
# aggregated NONE
NESTED  ::::<<<<_________>>>>::::
        :::::::::::::::::::::::::
```
