## Supplementary material for "All-at-once RNA folding with 3D motif prediction framed by evolutionary information": RF01339_CRISPR-DR27.surv

```
0.000000	0.25
-0.000529	1
&
0.413014	0.00337838
-0.000529	1
&
0.413543	1.11111e-05
0.413014	0.00333333
-0.000529	1
&
```
