## Supplementary material for "All-at-once RNA folding with 3D motif prediction framed by evolutionary information": RF01341_CRISPR-DR30.cacofold.helixcov

```
# RMs = 2 L = 38

# RM_HELIX NESTED 8-11 17-20, nbp = 4 nbp_cov = 0
# pvals: 0.956387,0.956387,0.956387,0.956387
# aggregated NONE
NESTED  :::::::<<<<_____>>>>::::::::::::::::::
        ::::::::::::::::::::::::::::::::::::::

# RM_HELIX NESTED 21-24 34-37, nbp = 4 nbp_cov = 0
# pvals: 0.956387,0.956387,0.956387,0.956387
# aggregated NONE
NESTED  ::::::::::::::::::::<<<<_________>>>>:
        ::::::::::::::::::::::::::::::::::::::
```
