## Supplementary material for "All-at-once RNA folding with 3D motif prediction framed by evolutionary information": RF01341_CRISPR-DR30.surv

```
0.000000	0.166667
-0.000336	1
&
1.154097	0.00143472
1.126998	0.00286944
0.877684	0.00573888
0.861424	0.0071736
0.487453	0.00860832
0.351956	0.0114778
0.346536	0.0129125
0.319437	0.0143472
0.314017	0.0172166
0.265238	0.0200861
0.254398	0.0215208
0.194780	0.0229555
0.113482	0.0243902
0.026764	0.025825
-0.000336	0.961263
-0.011175	0.962697
-0.038275	0.964132
-0.059954	0.965567
-0.097893	0.967001
-0.124993	0.969871
-0.179191	0.97274
-0.184611	0.974175
-0.195451	0.97561
-0.222550	0.977044
-0.244230	0.978479
-0.271329	0.984218
-0.287589	0.985653
-0.298428	0.988522
-0.320108	0.989957
-0.325528	0.991392
-0.374307	0.992826
-0.390566	0.994261
-0.428505	0.997131
-0.471864	0.998565
-0.536903	1
&
2.886151	4.74158e-06
2.883037	1.42248e-05
2.839678	2.37079e-05
2.817998	3.31911e-05
2.763799	3.79327e-05
2.758380	4.26743e-05
2.742120	7.11238e-05
2.731280	9.95733e-05
2.698761	0.00011854
2.677081	0.000128023
2.671662	0.000137506
2.666242	0.000156472
2.660822	0.00020863
2.655402	0.000218113
2.644562	0.000237079
2.633722	0.000241821
2.595783	0.000284495
2.574104	0.000293978
2.568684	0.000303461
2.552424	0.000312945
2.547004	0.000317686
2.541585	0.000331911
2.536165	0.000355619
2.509065	0.00036036
2.498226	0.000369844
2.492806	0.000374585
2.487386	0.00038881
2.481966	0.000393551
2.476546	0.000407776
2.471126	0.000412518
2.460287	0.000426743
2.454867	0.000431484
2.416928	0.000474158
2.406088	0.0004789
2.400668	0.000483642
2.395248	0.000493125
2.378988	0.000502608
2.368149	0.000507349
2.362729	0.000521574
2.335629	0.000535799
2.330210	0.000540541
2.319370	0.000550024
2.308530	0.000554765
2.292270	0.000559507
2.286851	0.000564248
2.232652	0.00056899
2.221812	0.000578473
2.205553	0.000587956
2.145934	0.000635372
2.135094	0.000649597
2.026697	0.000654339
2.015857	0.00065908
1.999597	0.000668563
1.994178	0.000692271
1.961658	0.000701754
1.950819	0.000706496
1.945399	0.000711238
1.907460	0.000725462
1.902040	0.000744429
1.885780	0.00074917
1.880360	0.000753912
1.853261	0.000763395
1.842421	0.000768137
1.820742	0.000772878
1.815322	0.000782361
1.788222	0.000791844
1.782802	0.000796586
1.777383	0.000801328
1.761123	0.000810811
1.734024	0.000815552
1.728604	0.000820294
1.674405	0.000829777
1.668985	0.000834519
1.652726	0.00083926
1.631046	0.000844002
1.620206	0.000848743
1.609367	0.000853485
1.587687	0.000862968
1.576847	0.00086771
1.560588	0.000872451
1.549748	0.000886676
1.544328	0.000891418
1.506389	0.000896159
1.500969	0.000900901
1.446770	0.000905642
1.435931	0.000910384
1.392572	0.000915126
1.365472	0.000919867
1.354633	0.00092935
1.349213	0.000934092
1.332953	0.000943575
1.289594	0.000953058
1.257075	0.0009578
1.251655	0.000962541
1.240815	0.000967283
1.235395	0.000972025
1.224556	0.000976766
1.219136	0.00100522
1.213716	0.0010147
1.208296	0.00102418
1.197456	0.00109056
1.192036	0.00111901
1.181197	0.00127074
1.175777	0.00128971
1.170357	0.00131816
1.164937	0.00145567
1.159517	0.00157895
1.154097	0.00160266
1.148677	0.00163585
1.143258	0.00168326
1.137838	0.001688
1.132418	0.00174016
1.126998	0.0018018
1.121578	0.00188715
1.116158	0.00190612
1.110738	0.00198198
1.105318	0.00202466
1.099899	0.00206259
1.094479	0.00208156
1.089059	0.00217639
1.083639	0.00227122
1.078219	0.00228544
1.072799	0.00231863
1.067379	0.00232812
1.061959	0.00240398
1.056540	0.0025083
1.051120	0.00252726
1.045700	0.0025889
1.040280	0.00260313
1.034860	0.00265055
1.029440	0.00274538
1.024020	0.00295875
1.018600	0.00302987
1.013181	0.00306306
1.007761	0.00310574
1.002341	0.00332859
0.996921	0.00333807
0.991501	0.00342342
0.986081	0.00348981
0.980661	0.003523
0.975242	0.00354196
0.969822	0.00368895
0.964402	0.00381697
0.958982	0.00391655
0.953562	0.00396396
0.948142	0.00403983
0.942722	0.00425794
0.937302	0.004367
0.931883	0.00443812
0.926463	0.00459934
0.921043	0.00470839
0.915623	0.00485538
0.910203	0.00493125
0.904783	0.0050166
0.899363	0.00505927
0.893943	0.0051541
0.888524	0.00519203
0.883104	0.00525842
0.877684	0.00530583
0.872264	0.00545756
0.866844	0.00562352
0.861424	0.00582741
0.856004	0.00590327
0.850584	0.00598388
0.845165	0.00620673
0.839745	0.00623044
0.834325	0.006477
0.828905	0.0065339
0.823485	0.00658132
0.818065	0.00678046
0.812645	0.00686581
0.807225	0.0068753
0.801806	0.00694168
0.796386	0.00700806
0.790966	0.00707444
0.785546	0.00725462
0.780126	0.00732575
0.774706	0.00754386
0.769286	0.00765292
0.763866	0.0077193
0.758447	0.00777146
0.753027	0.00782361
0.747607	0.0078568
0.742187	0.00796586
0.736767	0.00798483
0.731347	0.00806543
0.725927	0.00810811
0.720508	0.00811759
0.715088	0.00817449
0.709668	0.00820294
0.704248	0.00821242
0.698828	0.00823139
0.693408	0.00828829
0.687988	0.00840209
0.682568	0.00845424
0.677149	0.00846847
0.671729	0.00850166
0.666309	0.00851114
0.660889	0.00853011
0.655469	0.00854433
0.650049	0.00858227
0.644629	0.00864391
0.639209	0.00866287
0.633790	0.00869132
0.622950	0.0087909
0.617530	0.00879564
0.612110	0.0088146
0.606690	0.00888099
0.601270	0.00890469
0.595850	0.00895685
0.590431	0.00896159
0.585011	0.00898056
0.579591	0.00902323
0.574171	0.00903272
0.568751	0.0090422
0.563331	0.00910858
0.557911	0.00912281
0.552491	0.00916548
0.547072	0.0092129
0.541652	0.00927928
0.536232	0.00928402
0.530812	0.00934092
0.525392	0.00939308
0.519972	0.00944523
0.514552	0.00947368
0.509132	0.0095211
0.503713	0.00956852
0.498293	0.00962067
0.492873	0.0096918
0.487453	0.00974395
0.482033	0.0098293
0.476613	0.00993836
0.471193	0.0100853
0.465774	0.010128
0.460354	0.0103129
0.454934	0.0104315
0.449514	0.0105453
0.444094	0.0106164
0.438674	0.0108108
0.433254	0.0110147
0.427834	0.0111427
0.422415	0.0114225
0.416995	0.0117307
0.411575	0.0124561
0.406155	0.0127454
0.400735	0.0133239
0.395315	0.0135514
0.389895	0.013945
0.384475	0.0141204
0.379056	0.0142722
0.373636	0.0144192
0.368216	0.0146136
0.362796	0.0147843
0.357376	0.0151162
0.351956	0.0153817
0.346536	0.0157421
0.341116	0.0159222
0.335697	0.0161451
0.330277	0.0163158
0.324857	0.0165481
0.319437	0.0168089
0.314017	0.0169606
0.308597	0.0171456
0.303177	0.0172688
0.297757	0.017487
0.292338	0.0177003
0.286918	0.0178615
0.281498	0.0180038
0.276078	0.0181887
0.270658	0.0184068
0.265238	0.0185633
0.259818	0.0188857
0.254398	0.0189853
0.248979	0.0192224
0.243559	0.0194689
0.238139	0.0197677
0.232719	0.0199526
0.227299	0.0201233
0.221879	0.0202703
0.216459	0.0204884
0.211040	0.0205548
0.205620	0.0205832
0.200200	0.0206591
0.194780	0.0207539
0.189360	0.0208867
0.183940	0.0209768
0.178520	0.0210289
0.173100	0.0210953
0.167681	0.0212233
0.162261	0.0213656
0.156841	0.0214794
0.151421	0.0217449
0.146001	0.0218397
0.140581	0.0219203
0.135161	0.021963
0.129741	0.0220768
0.124322	0.0221764
0.118902	0.022276
0.113482	0.0223803
0.108062	0.0226031
0.102642	0.0226505
0.097222	0.0227312
0.091802	0.0229445
0.086382	0.0230299
0.080963	0.0231294
0.075543	0.0232195
0.070123	0.0232859
0.064703	0.0234282
0.059283	0.0235514
0.053863	0.0236605
0.048443	0.0237648
0.043023	0.0239497
0.037604	0.0241773
0.032184	0.0243338
0.026764	0.0244381
0.021344	0.0246136
0.015924	0.0247558
0.010504	0.0249929
0.005084	0.0253058
-0.000336	0.956387
-0.005755	0.956638
-0.011175	0.956975
-0.016595	0.957131
-0.022015	0.957411
-0.027435	0.957686
-0.032855	0.95817
-0.038275	0.958487
-0.043694	0.958772
-0.049114	0.959075
-0.054534	0.959459
-0.059954	0.959834
-0.065374	0.960332
-0.070794	0.960664
-0.076214	0.961162
-0.081634	0.961816
-0.087053	0.962527
-0.092473	0.962954
-0.097893	0.963642
-0.103313	0.964362
-0.108733	0.965334
-0.114153	0.965894
-0.119573	0.966316
-0.124993	0.966899
-0.130412	0.967648
-0.135832	0.968431
-0.141252	0.969156
-0.146672	0.969896
-0.152092	0.970906
-0.157512	0.971584
-0.162932	0.972333
-0.168352	0.972869
-0.173771	0.973732
-0.179191	0.97432
-0.184611	0.974893
-0.190031	0.975609
-0.195451	0.976297
-0.200871	0.976989
-0.206291	0.97743
-0.211711	0.97799
-0.217130	0.978734
-0.222550	0.97918
-0.227970	0.979834
-0.233390	0.980332
-0.238810	0.980982
-0.244230	0.981778
-0.249650	0.982243
-0.255070	0.982774
-0.260489	0.983281
-0.265909	0.984078
-0.271329	0.984571
-0.276749	0.984979
-0.282169	0.985382
-0.287589	0.985794
-0.293009	0.986098
-0.298428	0.986458
-0.303848	0.986695
-0.309268	0.986804
-0.314688	0.987098
-0.320108	0.98733
-0.325528	0.987653
-0.330948	0.987843
-0.336368	0.988065
-0.341787	0.988231
-0.347207	0.988644
-0.352627	0.988943
-0.358047	0.989213
-0.363467	0.989535
-0.368887	0.989948
-0.374307	0.990251
-0.379727	0.990484
-0.385146	0.990882
-0.390566	0.991313
-0.395986	0.991475
-0.401406	0.991612
-0.406826	0.99184
-0.412246	0.991963
-0.417666	0.992229
-0.423086	0.99257
-0.428505	0.992997
-0.433925	0.993367
-0.439345	0.993561
-0.444765	0.993779
-0.450185	0.994068
-0.455605	0.994168
-0.461025	0.994467
-0.466445	0.994523
-0.471864	0.994685
-0.477284	0.994817
-0.482704	0.994931
-0.488124	0.995021
-0.493544	0.995183
-0.498964	0.995311
-0.504384	0.995481
-0.509804	0.995628
-0.515223	0.995718
-0.520643	0.995766
-0.526063	0.995856
-0.531483	0.99597
-0.536903	0.996064
-0.542323	0.996155
-0.547743	0.996273
-0.553162	0.996425
-0.558582	0.996529
-0.564002	0.996638
-0.569422	0.996752
-0.574842	0.996795
-0.580262	0.996961
-0.585682	0.997117
-0.591102	0.99716
-0.596521	0.997288
-0.601941	0.997335
-0.607361	0.997468
-0.612781	0.997558
-0.618201	0.997653
-0.623621	0.997738
-0.629041	0.997762
-0.634461	0.997781
-0.639880	0.997824
-0.645300	0.997899
-0.650720	0.998023
-0.656140	0.998051
-0.661560	0.99807
-0.666980	0.998108
-0.672400	0.998212
-0.677820	0.998274
-0.683239	0.998355
-0.688659	0.998369
-0.694079	0.998431
-0.699499	0.998568
-0.704919	0.998596
-0.710339	0.998663
-0.715759	0.998701
-0.721179	0.998753
-0.732018	0.998781
-0.737438	0.998834
-0.742858	0.998857
-0.748278	0.998862
-0.753698	0.998938
-0.759118	0.998966
-0.764538	0.998971
-0.769957	0.999056
-0.775377	0.999061
-0.780797	0.999075
-0.786217	0.99918
-0.791637	0.999208
-0.797057	0.999227
-0.807896	0.999241
-0.813316	0.999246
-0.818736	0.99927
-0.824156	0.999294
-0.829576	0.999398
-0.834996	0.999431
-0.840416	0.999436
-0.845836	0.99945
-0.851255	0.999459
-0.856675	0.999464
-0.862095	0.999469
-0.867515	0.999493
-0.872935	0.999502
-0.878355	0.999512
-0.883775	0.999521
-0.889195	0.999545
-0.894614	0.999578
-0.900034	0.999602
-0.910874	0.999668
-0.916294	0.999673
-0.921714	0.999682
-0.927134	0.999692
-0.932554	0.999697
-0.948813	0.999701
-0.959653	0.999706
-0.965073	0.999725
-0.970493	0.999791
-0.975913	0.999801
-0.986752	0.999815
-0.992172	0.99982
-0.997592	0.999825
-1.013852	0.999829
-1.019272	0.999834
-1.035531	0.999844
-1.046371	0.999891
-1.051791	0.999896
-1.062630	0.999905
-1.068050	0.99991
-1.073470	0.999915
-1.078890	0.999938
-1.084310	0.999943
-1.089730	0.999953
-1.100570	0.999957
-1.105989	0.999976
-1.143929	0.999981
-1.165608	1
&
```
