## Supplementary material for "All-at-once RNA folding with 3D motif prediction framed by evolutionary information": RF01342_CRISPR-DR32.cacofold.helixcov

```
# RMs = 4 L = 37

# RM_HELIX NESTED 13-13 14-14, nbp = 1 nbp_cov = 0
# pvals: 0.984905
# aggregated NONE
NESTED  ::::::::::::<>:::::::::::::::::::::::
        :::::::::::::::::::::::::::::::::::::

# RM_HELIX NESTED 2-9 18-23, nbp = 6 nbp_cov = 1
# pvals: 0.984905,0.984905,0.984905,5.00501e-06,0.984905,0.984905
# aggregated NONE
NESTED  :<<<<--<<________>>>>>>::::::::::::::
        ::::<______________>:::::::::::::::::

# RM_BL AA-bulge 6-19, nbp = 0 nbp_cov = 0 nhl_b_cov 0/2
# aggregated NONE
RM_BL   :::::xx:::::::::::zz::::::::::::::::: AA-bulge

# RM_IL Twisted-up.rot 10-12 15-17, nbp = 0 nbp_cov = 0 nhl_b_cov 1/2
# aggregated NONE
RM_IL   :::::::::XXX::xxx:::::::::::::::::::: Twisted-up.rot
```
