## Supplementary material for "All-at-once RNA folding with 3D motif prediction framed by evolutionary information": RF01342_CRISPR-DR32.surv

```
0.000000	0.25
-0.004816	1
&
1.847503	0.00151057
0.918287	0.010574
0.912173	0.0120846
0.355866	0.0135952
-0.004816	0.981873
-0.102628	0.984894
-0.212667	0.987915
-0.322706	0.993958
-0.677275	0.996979
-0.787314	1
&
1.853362	5.00501e-06
1.847503	0.00113113
1.798596	0.00137638
1.639652	0.0013964
1.395121	0.00164164
1.346215	0.00164665
1.266743	0.00166166
1.242290	0.00166667
1.126138	0.00167668
1.046665	0.00173674
0.918287	0.00852352
0.912173	0.00967467
0.777682	0.00969469
0.728775	0.0097047
0.679869	0.00994995
0.630963	0.0102202
0.618737	0.0104304
0.539264	0.0104404
0.392546	0.0105005
0.374206	0.0105055
0.368093	0.0105155
0.355866	0.0116466
0.288621	0.0117868
0.227488	0.0118218
0.172469	0.0118268
0.154129	0.0120721
0.056317	0.0123173
-0.004816	0.984905
-0.059835	0.984915
-0.072062	0.98516
-0.090402	0.985165
-0.102628	0.987427
-0.194327	0.987447
-0.212667	0.98972
-0.292139	0.9899
-0.322706	0.994424
-0.377725	0.994915
-0.524443	0.99516
-0.530557	0.99517
-0.646709	0.995415
-0.677275	0.997678
-0.768974	0.997718
-0.787314	0.99998
-0.872899	1
&
```
