## Supplementary material for "All-at-once RNA folding with 3D motif prediction framed by evolutionary information": RF01343_CRISPR-DR33.helixcov

```
# RMs = 1 L = 37

# RM_HELIX NESTED 16-21 26-31, nbp = 6 nbp_cov = 0
# pvals: 0.884575,0.884575,0.884575,0.884575,0.884575,0.884575
# aggregated NONE
NESTED  :::::::::::::::<<<<<<____>>>>>>::::::
        :::::::::::::::::::::::::::::::::::::
```
