## Supplementary material for "All-at-once RNA folding with 3D motif prediction framed by evolutionary information": RF01343_CRISPR-DR33.surv

```
0.000000	0.166667
-0.001872	1
&
2.697730	0.00151515
2.612367	0.0030303
2.537674	0.00454545
2.377619	0.00757576
2.334937	0.00909091
2.089519	0.0106061
1.950804	0.0121212
1.918793	0.0136364
1.726727	0.0151515
1.630693	0.0166667
1.545331	0.0181818
1.395946	0.019697
1.161198	0.0212121
1.150527	0.0227273
1.054494	0.0242424
1.011813	0.0257576
0.905109	0.0272727
0.617009	0.0287879
0.595668	0.0318182
0.531646	0.0333333
0.488965	0.0348485
0.435613	0.0363636
0.424943	0.0378788
0.392932	0.0393939
0.371591	0.0409091
0.360921	0.0424242
0.318239	0.0454545
0.264887	0.0484848
0.147513	0.05
0.126173	0.0515152
0.094161	0.0560606
0.083491	0.0575758
0.072821	0.0606061
0.062150	0.0666667
0.051480	0.069697
0.040810	0.0712121
0.030139	0.0727273
0.019469	0.0742424
0.008799	0.0757576
-0.001872	0.869697
-0.012542	0.871212
-0.023212	0.877273
-0.033883	0.878788
-0.055224	0.880303
-0.108575	0.884848
-0.119246	0.892424
-0.129916	0.893939
-0.140586	0.90303
-0.151257	0.910606
-0.161927	0.912121
-0.183268	0.913636
-0.193938	0.915152
-0.215279	0.919697
-0.225949	0.925758
-0.236620	0.931818
-0.247290	0.933333
-0.289972	0.934848
-0.300642	0.937879
-0.375334	0.943939
-0.386005	0.94697
-0.418016	0.95303
-0.439357	0.954545
-0.482038	0.956061
-0.492708	0.960606
-0.503379	0.962121
-0.524719	0.966667
-0.535390	0.969697
-0.546060	0.971212
-0.578071	0.972727
-0.588742	0.974242
-0.663434	0.975758
-0.791478	0.977273
-0.823490	0.978788
-0.866171	0.980303
-0.908852	0.981818
-0.930193	0.983333
-0.940864	0.986364
-0.962204	0.992424
-1.068908	0.993939
-1.132930	0.995455
-1.346337	0.99697
-1.399689	0.998485
-1.453041	1
&
3.562029	5.00501e-06
3.487336	1.001e-05
3.455325	1.5015e-05
3.444655	2.002e-05
3.252588	2.5025e-05
3.220577	3.003e-05
3.199237	3.5035e-05
3.092533	4.004e-05
3.071192	4.5045e-05
3.060522	6.00601e-05
3.049851	7.00701e-05
3.028511	8.00801e-05
3.017840	9.00901e-05
3.007170	0.000105105
2.996500	0.00012012
2.985829	0.00015015
2.975159	0.00017017
2.964489	0.00022022
2.953818	0.000255255
2.943148	0.000295295
2.932478	0.00033033
2.921807	0.00036036
2.911137	0.000405405
2.900466	0.00045045
2.889796	0.000500501
2.879126	0.000555556
2.868455	0.000605606
2.857785	0.000660661
2.847115	0.000680681
2.836444	0.000735736
2.825774	0.000775776
2.815104	0.000805806
2.804433	0.000855856
2.793763	0.000890891
2.783092	0.000930931
2.772422	0.000995996
2.761752	0.00101602
2.751081	0.00105105
2.740411	0.0010961
2.729741	0.00118118
2.719070	0.00126627
2.708400	0.00136136
2.697730	0.00142142
2.687059	0.00149149
2.676389	0.0016016
2.665718	0.00165666
2.655048	0.00173173
2.644378	0.00181682
2.633707	0.0019019
2.623037	0.00195195
2.612367	0.00206707
2.601696	0.00217217
2.591026	0.00226226
2.580356	0.00235736
2.569685	0.00240741
2.559015	0.00248248
2.548345	0.00258759
2.537674	0.00264765
2.527004	0.00275275
2.516333	0.00286286
2.505663	0.00294795
2.494993	0.00304304
2.484322	0.00316316
2.473652	0.00323824
2.462982	0.00329329
2.452311	0.00338338
2.441641	0.00345846
2.430971	0.00356356
2.420300	0.00365365
2.409630	0.00373373
2.398959	0.00383383
2.388289	0.00396897
2.377619	0.00404404
2.366948	0.00416917
2.356278	0.00432933
2.345608	0.00443944
2.334937	0.00455455
2.324267	0.00468969
2.313597	0.00482482
2.302926	0.00493994
2.292256	0.00514014
2.281585	0.00526026
2.270915	0.0053954
2.260245	0.00557558
2.249574	0.00568068
2.238904	0.00583083
2.228234	0.00596096
2.217563	0.00613113
2.206893	0.00624625
2.196223	0.00634635
2.185552	0.00650651
2.174882	0.00665165
2.164212	0.00683183
2.153541	0.00695195
2.142871	0.00709209
2.132200	0.00727227
2.121530	0.00737738
2.110860	0.00748749
2.100189	0.00768268
2.089519	0.00778779
2.078849	0.00790791
2.068178	0.00808308
2.057508	0.00821822
2.046838	0.00840841
2.036167	0.00857858
2.025497	0.00868869
2.014826	0.00874374
2.004156	0.00887387
1.993486	0.00901401
1.982815	0.0090991
1.972145	0.0091992
1.961475	0.00930931
1.950804	0.00945445
1.940134	0.00955956
1.929464	0.00966967
1.918793	0.00979479
1.908123	0.00996997
1.897452	0.0101251
1.886782	0.0102703
1.876112	0.0103704
1.865441	0.0104805
1.854771	0.0106306
1.844101	0.0107558
1.833430	0.0108609
1.822760	0.011046
1.812090	0.0110961
1.801419	0.0111712
1.790749	0.0112663
1.780079	0.0113564
1.769408	0.0114965
1.758738	0.0115866
1.748067	0.0117167
1.737397	0.0118719
1.726727	0.011977
1.716056	0.0120771
1.705386	0.0122172
1.694716	0.0123273
1.684045	0.0124324
1.673375	0.0125075
1.662705	0.0126126
1.652034	0.0126777
1.641364	0.0128028
1.630693	0.012958
1.620023	0.013033
1.609353	0.0131381
1.598682	0.0132332
1.588012	0.0133884
1.577342	0.0134935
1.566671	0.0136286
1.556001	0.0137387
1.545331	0.0138989
1.534660	0.0140741
1.523990	0.0141692
1.513320	0.0142342
1.502649	0.0143644
1.491979	0.0144444
1.481308	0.0145095
1.470638	0.0146096
1.459968	0.0146897
1.449297	0.0147648
1.438627	0.0148098
1.427957	0.0148699
1.417286	0.01498
1.406616	0.0150901
1.395946	0.0151301
1.385275	0.0152853
1.374605	0.0153804
1.363934	0.0155556
1.353264	0.0156707
1.342594	0.0157858
1.331923	0.0158859
1.321253	0.016036
1.310583	0.0161512
1.299912	0.0162012
1.289242	0.0162963
1.278572	0.0164164
1.267901	0.0165315
1.257231	0.0166316
1.246560	0.0167718
1.235890	0.0168769
1.225220	0.0170521
1.214549	0.0171221
1.203879	0.0172673
1.193209	0.0174074
1.182538	0.0175776
1.171868	0.0177578
1.161198	0.017953
1.150527	0.0181481
1.139857	0.0183734
1.129187	0.0185836
1.118516	0.0188038
1.107846	0.0190891
1.097175	0.0192693
1.086505	0.0194945
1.075835	0.0197347
1.065164	0.019965
1.054494	0.0201952
1.043824	0.0204505
1.033153	0.0207357
1.022483	0.020961
1.011813	0.0211862
1.001142	0.0215015
0.990472	0.0217718
0.979801	0.0220821
0.969131	0.0222873
0.958461	0.0225025
0.947790	0.0226877
0.937120	0.0228078
0.926450	0.022988
0.915779	0.0231231
0.905109	0.0232032
0.894439	0.0233534
0.883768	0.0235185
0.873098	0.0236486
0.862427	0.0237838
0.851757	0.0239339
0.841087	0.024049
0.830416	0.0241742
0.819746	0.0243193
0.809076	0.0244645
0.798405	0.0245796
0.787735	0.0247197
0.777065	0.0248498
0.766394	0.025015
0.755724	0.0251952
0.745054	0.0253303
0.734383	0.0254404
0.723713	0.0256006
0.713042	0.0257658
0.702372	0.0259109
0.691702	0.0260911
0.681031	0.0262663
0.670361	0.0264565
0.659691	0.0267968
0.649020	0.0270821
0.638350	0.0274575
0.627680	0.0277978
0.617009	0.0281782
0.606339	0.0285135
0.595668	0.0289339
0.584998	0.0294845
0.574328	0.0298899
0.563657	0.0303253
0.552987	0.0306707
0.542317	0.0310861
0.531646	0.0314314
0.520976	0.0318669
0.510306	0.0322873
0.499635	0.0325626
0.488965	0.033008
0.478294	0.0333584
0.467624	0.0337538
0.456954	0.0340691
0.446283	0.0343844
0.435613	0.0347898
0.424943	0.0351351
0.414272	0.0354254
0.403602	0.0357558
0.392932	0.035991
0.382261	0.0362563
0.371591	0.0365816
0.360921	0.036957
0.350250	0.0373373
0.339580	0.0377277
0.328909	0.0380731
0.318239	0.0384334
0.307569	0.0388639
0.296898	0.0393243
0.286228	0.0396797
0.275558	0.04001
0.264887	0.0404905
0.254217	0.0408559
0.243547	0.0412863
0.232876	0.0416917
0.222206	0.0421221
0.211535	0.0425576
0.200865	0.0431632
0.190195	0.0436537
0.179524	0.0441792
0.168854	0.0448248
0.158184	0.0455606
0.147513	0.0462462
0.136843	0.0471922
0.126173	0.0483183
0.115502	0.0496446
0.104832	0.0511111
0.094161	0.0524675
0.083491	0.0541792
0.072821	0.055991
0.062150	0.0574625
0.051480	0.0591441
0.040810	0.0606356
0.030139	0.0622372
0.019469	0.0634685
0.008799	0.0646196
-0.001872	0.884575
-0.012542	0.885786
-0.023212	0.887553
-0.033883	0.889264
-0.044553	0.890641
-0.055224	0.892077
-0.065894	0.893664
-0.076564	0.89513
-0.087235	0.897172
-0.097905	0.899219
-0.108575	0.901301
-0.119246	0.903629
-0.129916	0.906106
-0.140586	0.908428
-0.151257	0.911026
-0.161927	0.913604
-0.172598	0.916131
-0.183268	0.918759
-0.193938	0.921161
-0.204609	0.923654
-0.215279	0.925921
-0.225949	0.928108
-0.236620	0.930435
-0.247290	0.932598
-0.257960	0.934424
-0.268631	0.936206
-0.279301	0.938258
-0.289972	0.939895
-0.300642	0.941386
-0.311312	0.943013
-0.321983	0.944419
-0.332653	0.945851
-0.343323	0.947202
-0.353994	0.948579
-0.364664	0.95018
-0.375334	0.951527
-0.386005	0.952913
-0.396675	0.954144
-0.407345	0.95547
-0.418016	0.956727
-0.428686	0.957903
-0.439357	0.959009
-0.450027	0.960105
-0.460697	0.961136
-0.471368	0.962312
-0.482038	0.963584
-0.492708	0.96457
-0.503379	0.965681
-0.514049	0.966562
-0.524719	0.967578
-0.535390	0.968714
-0.546060	0.969595
-0.556731	0.970511
-0.567401	0.971461
-0.578071	0.972207
-0.588742	0.972908
-0.599412	0.973684
-0.610082	0.974414
-0.620753	0.97533
-0.631423	0.976021
-0.642093	0.976832
-0.652764	0.977593
-0.663434	0.978263
-0.674104	0.979014
-0.684775	0.9797
-0.695445	0.98037
-0.706116	0.981041
-0.716786	0.981667
-0.727456	0.982377
-0.738127	0.982958
-0.748797	0.983689
-0.759467	0.984309
-0.770138	0.985055
-0.780808	0.985696
-0.791478	0.986206
-0.802149	0.986707
-0.812819	0.987312
-0.823490	0.987813
-0.834160	0.988338
-0.844830	0.988934
-0.855501	0.989404
-0.866171	0.989795
-0.876841	0.99023
-0.887512	0.990701
-0.898182	0.991181
-0.908852	0.991527
-0.919523	0.991892
-0.930193	0.992197
-0.940864	0.992588
-0.951534	0.992983
-0.962204	0.993308
-0.972875	0.993589
-0.983545	0.993894
-0.994215	0.994109
-1.004886	0.994419
-1.015556	0.99464
-1.026226	0.9949
-1.036897	0.995065
-1.047567	0.99535
-1.058237	0.995586
-1.068908	0.995841
-1.079578	0.996011
-1.090249	0.996201
-1.100919	0.996406
-1.111589	0.996617
-1.122260	0.996812
-1.132930	0.996987
-1.143600	0.997107
-1.154271	0.997257
-1.164941	0.997382
-1.175611	0.997518
-1.186282	0.997693
-1.196952	0.997818
-1.207623	0.997918
-1.218293	0.998038
-1.228963	0.998183
-1.239634	0.998278
-1.250304	0.998388
-1.260974	0.998504
-1.271645	0.998614
-1.282315	0.998659
-1.292985	0.998794
-1.303656	0.998874
-1.314326	0.998924
-1.324997	0.998994
-1.335667	0.999044
-1.346337	0.999084
-1.357008	0.999184
-1.367678	0.999249
-1.378348	0.999289
-1.389019	0.999349
-1.399689	0.999399
-1.410359	0.999439
-1.421030	0.999515
-1.431700	0.99953
-1.442370	0.999585
-1.453041	0.99962
-1.463711	0.999635
-1.474382	0.99966
-1.485052	0.999675
-1.495722	0.999705
-1.506393	0.999745
-1.517063	0.999755
-1.527733	0.99976
-1.538404	0.999775
-1.549074	0.99978
-1.559744	0.999785
-1.570415	0.99981
-1.581085	0.99982
-1.591756	0.99985
-1.602426	0.99987
-1.613096	0.999875
-1.623767	0.99988
-1.634437	0.999885
-1.645107	0.9999
-1.677118	0.99991
-1.687789	0.999915
-1.698459	0.999925
-1.709130	0.99993
-1.762481	0.999935
-1.773152	0.999945
-1.783822	0.99995
-1.837174	0.99996
-1.858515	0.99997
-1.879855	0.999975
-1.901196	0.99998
-2.007900	0.999985
-2.050581	0.99999
-2.093263	0.999995
-2.466725	1
&
```
