## Supplementary material for "All-at-once RNA folding with 3D motif prediction framed by evolutionary information": RF01344_CRISPR-DR34.surv

```
0.000000	0.125
-0.002255	0.875
-0.055719	1
&
1.460711	0.00160772
1.285738	0.00321543
0.352550	0.00482315
0.255343	0.00643087
0.177578	0.00803859
0.065790	0.0096463
0.060929	0.011254
0.031767	0.0128617
0.017186	0.0144695
0.012326	0.0160772
0.007465	0.0176849
-0.002255	0.961415
-0.007116	0.96463
-0.016836	0.966238
-0.021697	0.967846
-0.026557	0.969453
-0.031417	0.972669
-0.036278	0.974277
-0.041138	0.975884
-0.050859	0.977492
-0.055719	0.980707
-0.065440	0.982315
-0.080021	0.983923
-0.109183	0.985531
-0.118904	0.987138
-0.143206	0.988746
-0.152926	0.990354
-0.157787	0.991961
-0.196669	0.993569
-0.352201	0.996785
-0.366782	0.998392
-0.488291	1
&
1.491894	5.29101e-06
1.489873	0.000232804
1.480152	0.000328042
1.460711	0.000555556
1.426688	0.000571429
1.397526	0.00089418
1.368364	0.000915344
1.348923	0.00104762
1.334342	0.00137037
1.319760	0.00169312
1.314900	0.00172487
1.310040	0.00173545
1.305179	0.00196825
1.290598	0.00202116
1.285738	0.00224868
1.271157	0.00228571
1.261436	0.00232275
1.241995	0.00233333
1.227414	0.00237037
1.193391	0.00255026
1.149648	0.00260847
1.125346	0.00262434
1.091324	0.00266138
1.076743	0.00271429
1.067022	0.00275132
1.028139	0.00275661
0.964955	0.00280423
0.911491	0.00284656
0.887189	0.00286243
0.872608	0.0028836
0.867748	0.00289418
0.833725	0.00291005
0.824005	0.00294709
0.755960	0.00295238
0.751099	0.00298413
0.746239	0.003
0.741379	0.00332275
0.717077	0.00337566
0.707356	0.00367196
0.692775	0.00370899
0.673334	0.00374074
0.658753	0.00393122
0.649032	0.00393651
0.644171	0.00396825
0.619870	0.00397884
0.610149	0.00398942
0.595568	0.00402646
0.590708	0.00404233
0.542104	0.00404762
0.532383	0.00407937
0.488640	0.00408995
0.474059	0.00410582
0.464338	0.00411111
0.449757	0.00414815
0.430316	0.00415873
0.420595	0.0041746
0.386573	0.00421164
0.376852	0.00422222
0.367131	0.0042328
0.362271	0.0042381
0.352550	0.0044709
0.342830	0.00479365
0.337969	0.0052963
0.333109	0.00536508
0.328249	0.00555556
0.323388	0.00565079
0.318528	0.00575661
0.313668	0.00594709
0.308807	0.00601058
0.299086	0.00604233
0.294226	0.00611111
0.289366	0.00619577
0.279645	0.00625397
0.274785	0.00631217
0.269924	0.00638624
0.260204	0.00640741
0.255343	0.00663492
0.250483	0.00667196
0.245623	0.00672487
0.235902	0.00677249
0.231042	0.00680423
0.226181	0.00682011
0.221321	0.00684127
0.216460	0.00685185
0.211600	0.0071746
0.192159	0.0072328
0.187298	0.00748148
0.182438	0.00778836
0.177578	0.00826984
0.172717	0.00844974
0.167857	0.00851852
0.162997	0.00861376
0.158136	0.00861905
0.153276	0.0086455
0.148416	0.00904762
0.143555	0.0091164
0.138695	0.00937566
0.133834	0.00950265
0.128974	0.00954497
0.124114	0.00955556
0.119253	0.00977249
0.114393	0.00988889
0.109533	0.00995767
0.104672	0.0100159
0.099812	0.0104603
0.094952	0.0108624
0.090091	0.0114286
0.085231	0.0117884
0.080371	0.0118624
0.075510	0.0122487
0.070650	0.012291
0.065790	0.0127831
0.060929	0.0130847
0.056069	0.0131429
0.051209	0.0131534
0.046348	0.0133704
0.041488	0.0134444
0.036627	0.0137302
0.031767	0.014746
0.026907	0.0155556
0.022046	0.0156085
0.017186	0.016291
0.012326	0.0168571
0.007465	0.0174815
0.002605	0.0178995
-0.002255	0.958344
-0.007116	0.959751
-0.011976	0.961127
-0.016836	0.962492
-0.021697	0.963836
-0.026557	0.965185
-0.031417	0.966873
-0.036278	0.969032
-0.041138	0.970804
-0.045999	0.972529
-0.050859	0.973804
-0.055719	0.97545
-0.060580	0.976513
-0.065440	0.977317
-0.070300	0.979069
-0.075161	0.980079
-0.080021	0.980942
-0.084881	0.98236
-0.089742	0.983069
-0.094602	0.98354
-0.099462	0.983704
-0.104323	0.984376
-0.109183	0.984878
-0.114043	0.985058
-0.118904	0.985376
-0.123764	0.985688
-0.128625	0.986677
-0.133485	0.98682
-0.138345	0.987122
-0.143206	0.987471
-0.148066	0.987593
-0.152926	0.987931
-0.157787	0.988196
-0.162647	0.988243
-0.167507	0.988365
-0.172368	0.988402
-0.177228	0.988619
-0.182088	0.988698
-0.186949	0.989503
-0.191809	0.989519
-0.196669	0.989889
-0.201530	0.990333
-0.206390	0.991333
-0.211251	0.991402
-0.216111	0.991466
-0.220971	0.991788
-0.225832	0.992386
-0.230692	0.992878
-0.235552	0.993349
-0.240413	0.99346
-0.245273	0.993466
-0.250133	0.993519
-0.254994	0.993852
-0.259854	0.993974
-0.264714	0.994127
-0.269575	0.994159
-0.274435	0.994228
-0.279295	0.994545
-0.284156	0.994725
-0.289016	0.994831
-0.293877	0.995381
-0.298737	0.995386
-0.303597	0.995444
-0.313318	0.99546
-0.318178	0.995497
-0.323039	0.995534
-0.327899	0.995767
-0.332759	0.995804
-0.337620	0.996291
-0.342480	0.996439
-0.347340	0.996455
-0.352201	0.996995
-0.357061	0.997005
-0.361921	0.99709
-0.366782	0.997683
-0.371642	0.997725
-0.376502	0.997873
-0.386223	0.998148
-0.391084	0.998164
-0.395944	0.998169
-0.400804	0.998175
-0.410525	0.998212
-0.415385	0.998238
-0.425106	0.998333
-0.429966	0.99837
-0.439687	0.998402
-0.454268	0.998635
-0.463989	0.998958
-0.473710	0.999005
-0.478570	0.999042
-0.483430	0.999365
-0.488291	0.999593
-0.493151	0.999915
-0.522313	0.999952
-0.532034	0.999963
-0.570917	1
&
2.126579	1.4822e-323
2.121719	7.20842e-321
2.116858	3.42393e-318
2.111998	1.6234e-315
2.107138	7.68147e-313
2.102277	3.62718e-310
2.097417	1.70917e-307
2.092556	8.03671e-305
2.087696	3.77082e-302
2.082836	1.7654e-299
2.077975	8.24675e-297
2.073115	3.84365e-294
2.068255	1.78734e-291
2.063394	8.29201e-289
2.058534	3.83782e-286
2.053674	1.772e-283
2.048813	8.1617e-281
2.043953	3.74989e-278
2.039093	1.71854e-275
2.034232	7.8557e-273
2.029372	3.58159e-270
2.024512	1.62859e-267
2.019651	7.38545e-265
2.014791	3.34e-262
2.009930	1.50627e-259
2.005070	6.77365e-257
2.000210	3.03728e-254
1.995349	1.35789e-251
1.990489	6.05263e-249
1.985629	2.68965e-246
1.980768	1.1915e-243
1.975908	5.26159e-241
1.971048	2.31599e-238
1.966187	1.01608e-235
1.961327	4.44285e-233
1.956467	1.93603e-230
1.951606	8.40713e-228
1.946746	3.63781e-225
1.941886	1.56841e-222
1.937025	6.73711e-220
1.932165	2.88303e-217
1.927304	1.229e-214
1.922444	5.21857e-212
1.917584	2.20703e-209
1.912723	9.29578e-207
1.907863	3.89894e-204
1.903003	1.62837e-201
1.898142	6.77114e-199
1.893282	2.80307e-196
1.888422	1.15511e-193
1.883561	4.73792e-191
1.878701	1.9341e-188
1.873841	7.85691e-186
1.868980	3.17581e-183
1.864120	1.27713e-180
1.859260	5.1091e-178
1.854399	2.03294e-175
1.849539	8.04486e-173
1.844678	3.16568e-170
1.839818	1.23854e-167
1.834958	4.81707e-165
1.830097	1.86217e-162
1.825237	7.15404e-160
1.820377	2.73091e-157
1.815516	1.03565e-154
1.810656	3.90112e-152
1.805796	1.45934e-149
1.800935	5.42043e-147
1.796075	1.99862e-144
1.791215	7.31399e-142
1.786354	2.65591e-139
1.781494	9.56765e-137
1.776634	3.41844e-134
1.771773	1.21108e-131
1.766913	4.25327e-129
1.762053	1.48035e-126
1.757192	5.10468e-124
1.752332	1.74344e-121
1.747471	5.89575e-119
1.742611	1.97344e-116
1.737751	6.53596e-114
1.732890	2.14109e-111
1.728030	6.93479e-109
1.723170	2.21987e-106
1.718309	7.01991e-104
1.713449	2.19203e-101
1.708589	6.75565e-99
1.703728	2.05386e-96
1.698868	6.15638e-94
1.694008	1.81837e-91
1.689147	5.28909e-89
1.684287	1.51405e-86
1.679427	4.26249e-84
1.674566	1.17933e-81
1.669706	3.20418e-79
1.664845	8.54176e-77
1.659985	2.23224e-74
1.655125	5.71326e-72
1.650264	1.43064e-69
1.645404	3.50111e-67
1.640544	8.36358e-65
1.635683	1.94776e-62
1.630823	4.41602e-60
1.625963	9.73267e-58
1.621102	2.08175e-55
1.616242	4.3137e-53
1.611382	8.64282e-51
1.606521	1.6708e-48
1.601661	3.1092e-46
1.596801	5.5554e-44
1.591940	9.50381e-42
1.587080	1.5518e-39
1.582219	2.41002e-37
1.577359	3.54621e-35
1.572499	4.92241e-33
1.567638	6.41409e-31
1.562778	7.80244e-29
1.557918	8.80502e-27
1.553057	9.1519e-25
1.548197	8.68918e-23
1.543337	7.46405e-21
1.538476	5.73652e-19
1.533616	3.89317e-17
1.528756	2.29714e-15
1.523895	1.1567e-13
1.519035	4.86014e-12
1.514175	1.65789e-10
1.509314	4.43857e-09
1.504454	8.94108e-08
1.499593	1.28539e-06
1.494733	1.23468e-05
1.489873	7.32237e-05
1.485012	0.000247358
1.480152	0.000461712
1.475292	0.000548123
1.470431	0.000555498
1.465571	0.000555556
1.460711	0.000555556
&
```
