## Supplementary material for "All-at-once RNA folding with 3D motif prediction framed by evolutionary information": RF01345_CRISPR-DR35.cacofold.helixcov

```
# RMs = 2 L = 36

# RM_HELIX NESTED 9-12 21-24, nbp = 4 nbp_cov = 0
# pvals: -1,-1,-1,-1
# aggregated NONE
NESTED  ::::::::<<<<________>>>>::::::::::::
        ::::::::::::::::::::::::::::::::::::

# RM_HELIX NESTED 3-6 27-30, nbp = 4 nbp_cov = 0
# pvals: -1,-1,-1,-1
# aggregated NONE
NESTED  ::<<<<____________________>>>>::::::
        ::::::::::::::::::::::::::::::::::::
```
