## Supplementary material for "All-at-once RNA folding with 3D motif prediction framed by evolutionary information": RF01345_CRISPR-DR35.cacofold.power

```
# Power analysis of CaCoFold structure 
#
# Powertype = SINGLE SUBSTITUTIONS
# covary  left_pos      right_pos    substitutions      power
#----------------------------------------------------------------
          3		30		0		0.00
          4		29		0		0.00
          5		28		1		0.00
          6		27		0		0.00
          9		24		0		0.00
          10		23		0		0.00
          11		22		0		0.00
          12		21		0		0.00
#
# BPAIRS 8
# avg substitutions per BP  0.1
# BPAIRS expected to covary 0.0 +/- 0.0
# BPAIRS observed to covary 0
#
```
