## Supplementary material for "All-at-once RNA folding with 3D motif prediction framed by evolutionary information": RF01346_CRISPR-DR36.cacofold.cov

```
#
# Method Target_E-val [cov_min,cov_max] [FP | TP True Found | Sen PPV F] 
# GTp    0.05           [-0.19,0.36]    [0 | 1 41 1 | 2.44 100.00 4.76] 
#
# in_CaCoFold in_given  left_pos      right_pos  score            E-value       pvalue       substitutions    power
#------------------------------------------------------------------------------------------------------------------------
*	 	        16	        33	0.35829	0.00330159	5.29101e-06	2		0.00
```
