## Supplementary material for "All-at-once RNA folding with 3D motif prediction framed by evolutionary information": RF01346_CRISPR-DR36.cacofold.helixcov

```
# RMs = 5 L = 36

# RM_HELIX NESTED 18-20 25-27, nbp = 3 nbp_cov = 0
# pvals: 0.998487,0.998487,0.998487
# aggregated NONE
NESTED  :::::::::::::::::<<<____>>>:::::::::
        ::::::::::::::::::::::::::::::::::::

# RM_HELIX NESTED 16-17 32-33, nbp = 2 nbp_cov = 1
# pvals: 5.29101e-06,0.998487
# aggregated NONE
NESTED  :::::::::::::::<<______________>>:::
        :::::::::::::::<________________>:::

# RM_HELIX NESTED 10-10 36-36, nbp = 1 nbp_cov = 0
# pvals: 0.998487
# aggregated NONE
NESTED  :::::::::<_________________________>
        ::::::::::::::::::::::::::::::::::::

# RM_IL K-turn-b.rot 11-15 34-35, nbp = 0 nbp_cov = 0 nhl_b_cov 1/2
# aggregated NONE
RM_IL   ::::::::::xxxxx::::::::::::::::::XX: K-turn-b.rot

# RM_HL GNRA-tetraloop 21-24, nbp = 0 nbp_cov = 0 nhl_b_cov 0/1
# aggregated NONE
RM_HL   ::::::::::::::::::::xxxx:::::::::::: GNRA-tetraloop
```
