## Supplementary material for "All-at-once RNA folding with 3D motif prediction framed by evolutionary information": RF01346_CRISPR-DR36.cacofold.power

```
# Power analysis of CaCoFold structure 
#
# Powertype = SINGLE SUBSTITUTIONS
# covary  left_pos      right_pos    substitutions      power
#----------------------------------------------------------------
          10		36		0		0.00
     *    16		33		2		0.00
          17		32		0		0.00
          18		27		0		0.00
          19		26		0		0.00
          20		25		0		0.00
#
# BPAIRS 6
# avg substitutions per BP  0.3
# BPAIRS expected to covary 0.0 +/- 0.0
# BPAIRS observed to covary 1
#
```
