## Supplementary material for "All-at-once RNA folding with 3D motif prediction framed by evolutionary information": RF01346_CRISPR-DR36.cov

```
#
# Method Target_E-val [cov_min,cov_max] [FP | TP True Found | Sen PPV F] 
# GTp    0.05           [-0.19,0.36]    [1 | 0 6 1 | 0.00 0.00 0.00] 
#
# #tests = 6 (base pairs) 624 (others)
# in_given  left_pos       right_pos        score      E-value          pvalue      substitutions      power
#----------------------------------------------------------------------------------------------------------------
 	        16	        33	0.35829	0.00330159	5.29101e-06	2		0.00
```
