## Supplementary material for "All-at-once RNA folding with 3D motif prediction framed by evolutionary information": RF01346_CRISPR-DR36.power

```
# Power analysis of given structure 
#
# Powertype = SINGLE SUBSTITUTIONS
# covary  left_pos      right_pos    substitutions      power
#----------------------------------------------------------------
          15		31		0		0.00
          16		30		1		0.00
          17		28		0		0.00
          18		27		0		0.00
          19		26		0		0.00
          20		25		0		0.00
#
# BPAIRS 6
# avg substitutions per BP  0.2
# BPAIRS expected to covary 0.0 +/- 0.0
# BPAIRS observed to covary 0
#
```
