## Supplementary material for "All-at-once RNA folding with 3D motif prediction framed by evolutionary information": RF01346_CRISPR-DR36.surv

```
0.000000	0.166667
-0.001034	1
&
0.358219	0.00160256
0.351389	0.00320513
-0.001034	0.998397
-0.188173	1
&
0.358291	5.29101e-06
0.358219	0.00151323
0.351389	0.00302646
-0.001034	0.998487
-0.188173	1
&
```
