## Supplementary material for "All-at-once RNA folding with 3D motif prediction framed by evolutionary information": RF01347_CRISPR-DR37.cacofold.helixcov

```
# RMs = 2 L = 35

# RM_HELIX NESTED 10-12 18-20, nbp = 3 nbp_cov = 0
# pvals: 0.949289,0.949289,0.949289
# aggregated NONE
NESTED  :::::::::<<<_____>>>:::::::::::::::
        :::::::::::::::::::::::::::::::::::

# RM_HELIX NESTED 1-6 24-29, nbp = 6 nbp_cov = 0
# pvals: 0.949289,0.949289,0.949289,0.949289,0.949289,0.949289
# aggregated NONE
NESTED  <<<<<<_________________>>>>>>::::::
        :::::::::::::::::::::::::::::::::::
```
