## Supplementary material for "All-at-once RNA folding with 3D motif prediction framed by evolutionary information": RF01347_CRISPR-DR37.surv

```
0.000000	0.142857
-0.000844	1
&
0.899171	0.00170068
0.898618	0.00340136
0.856587	0.00510204
0.843977	0.00680272
0.806150	0.0102041
0.768322	0.0170068
0.675854	0.0187075
0.432074	0.0204082
0.251341	0.0221088
0.188295	0.0238095
0.150467	0.0272109
-0.000844	0.938776
-0.005047	0.942177
-0.009250	0.95068
-0.013453	0.952381
-0.030266	0.969388
-0.034469	0.971088
-0.038672	0.977891
-0.101718	0.979592
-0.114328	0.982993
-0.135343	0.986395
-0.177374	0.988095
-0.185780	0.991497
-0.215202	0.994898
-0.501012	0.998299
-0.715370	1
&
2.945523	5.60224e-06
2.924508	1.12045e-05
2.886680	2.2409e-05
2.819431	2.80112e-05
2.785806	3.92157e-05
2.781603	5.04202e-05
2.773197	7.28291e-05
2.768993	7.84314e-05
2.764790	0.000128852
2.760587	0.000173669
2.752181	0.000190476
2.747978	0.00022409
2.743775	0.000235294
2.735369	0.000240896
2.731166	0.000252101
2.697541	0.000257703
2.684932	0.000263305
2.663916	0.000268908
2.659713	0.00027451
2.647104	0.000302521
2.642901	0.000347339
2.638698	0.000364146
2.634495	0.000369748
2.626088	0.00037535
2.621885	0.000403361
2.617682	0.000431373
2.613479	0.000436975
2.605073	0.000442577
2.596667	0.000464986
2.592464	0.000470588
2.584057	0.000481793
2.575651	0.000487395
2.550433	0.000492997
2.533620	0.000498599
2.529417	0.000504202
2.495793	0.000509804
2.478980	0.000515406
2.457965	0.000526611
2.441152	0.000532213
2.424340	0.000537815
2.382309	0.000543417
2.365497	0.00054902
2.352887	0.000554622
2.340278	0.000560224
2.327669	0.000565826
2.310856	0.000571429
2.294044	0.000582633
2.256216	0.000588235
2.205779	0.000593838
2.104905	0.000605042
2.096499	0.000610644
2.075483	0.000627451
2.067077	0.000633053
2.033452	0.000638655
1.983015	0.000644258
1.781267	0.00064986
1.705611	0.000661064
1.667783	0.000666667
1.617346	0.000677871
1.613143	0.000694678
1.608940	0.00070028
1.600534	0.000717087
1.592128	0.000733894
1.587925	0.000739496
1.579518	0.000761905
1.575315	0.000784314
1.566909	0.000795518
1.558503	0.000834734
1.554300	0.000885154
1.545894	0.000890756
1.541691	0.000918768
1.537488	0.000969188
1.529081	0.000980392
1.524878	0.000991597
1.520675	0.0010028
1.512269	0.0010084
1.508066	0.00103641
1.499660	0.00104762
1.491254	0.00108123
1.474441	0.00110924
1.466035	0.00113165
1.461832	0.00115966
1.457629	0.00117087
1.453426	0.00121569
1.449223	0.00128852
1.445020	0.00131092
1.440816	0.00132773
1.436613	0.00133333
1.432410	0.00140616
1.428207	0.00146779
1.419801	0.001507
1.415598	0.00152941
1.407192	0.00154062
1.398785	0.00155182
1.394582	0.00159104
1.390379	0.00160784
1.386176	0.00165826
1.377770	0.00168067
1.373567	0.00183754
1.369364	0.00184314
1.365161	0.00185434
1.360958	0.00187115
1.356755	0.00196639
1.352551	0.00206723
1.348348	0.00212325
1.344145	0.00215686
1.339942	0.00221289
1.335739	0.0022521
1.331536	0.00227451
1.327333	0.00228571
1.323130	0.00231373
1.318927	0.00234734
1.314724	0.00242577
1.310521	0.00245378
1.306317	0.0025042
1.302114	0.00252661
1.293708	0.00261625
1.289505	0.00266106
1.285302	0.00268347
1.281099	0.00270588
1.276896	0.00278431
1.272693	0.00281793
1.268490	0.00285154
1.264287	0.00288515
1.260083	0.00289636
1.255880	0.00295238
1.251677	0.00297479
1.247474	0.00303081
1.243271	0.00308683
1.239068	0.00312605
1.234865	0.00315406
1.226459	0.00331092
1.222256	0.00331653
1.213849	0.00340616
1.209646	0.00342857
1.205443	0.00345658
1.192834	0.0035014
1.188631	0.00355742
1.180225	0.00356863
1.176022	0.00357983
1.167615	0.00359104
1.163412	0.00364146
1.159209	0.00367507
1.155006	0.00370868
1.146600	0.00379832
1.142397	0.00380952
1.133991	0.00383193
1.125585	0.00385994
1.117178	0.00387115
1.112975	0.00389916
1.091960	0.00391597
1.087757	0.00392157
1.083554	0.00393277
1.079351	0.00393838
1.075147	0.00397199
1.070944	0.00397759
1.062538	0.0039944
1.049929	0.0040112
1.028913	0.00406162
1.024710	0.00408403
1.020507	0.00409524
1.016304	0.00410084
1.012101	0.00411204
1.007898	0.00414566
0.991086	0.00416246
0.986882	0.00421849
0.982679	0.00422409
0.978476	0.0042465
0.974273	0.00426331
0.970070	0.00428571
0.965867	0.00430252
0.961664	0.00433053
0.957461	0.00434174
0.953258	0.00436415
0.944852	0.00438655
0.940648	0.00439776
0.936445	0.00442577
0.932242	0.00453782
0.928039	0.00468908
0.923836	0.00479552
0.919633	0.00481232
0.915430	0.0050084
0.911227	0.00515406
0.907024	0.00515966
0.902821	0.00523249
0.898618	0.00551821
0.894414	0.00554062
0.890211	0.00555742
0.886008	0.00562465
0.881805	0.00572549
0.877602	0.00583754
0.873399	0.00584874
0.869196	0.00603361
0.864993	0.00613445
0.860790	0.0062577
0.856587	0.0067507
0.852384	0.00681232
0.848180	0.0069972
0.843977	0.00721569
0.839774	0.00777031
0.835571	0.00812885
0.831368	0.00817367
0.827165	0.00848179
0.822962	0.00892997
0.818759	0.00903081
0.814556	0.00911485
0.810353	0.0092549
0.806150	0.00946218
0.801946	0.0097479
0.793540	0.00993277
0.789337	0.0102913
0.785134	0.0103025
0.780931	0.010493
0.776728	0.0106947
0.772525	0.0107507
0.768322	0.0113277
0.764119	0.011591
0.759916	0.0116359
0.755712	0.0116863
0.751509	0.0119104
0.747306	0.0120056
0.743103	0.0121345
0.738900	0.0122017
0.734697	0.0123025
0.730494	0.0124426
0.726291	0.0124986
0.722088	0.0125098
0.717885	0.012605
0.713682	0.0126779
0.709478	0.0127675
0.705275	0.0127787
0.701072	0.0128123
0.692666	0.0128179
0.688463	0.0128459
0.684260	0.0128515
0.680057	0.01293
0.675854	0.0130644
0.667447	0.0131036
0.663244	0.0131429
0.659041	0.0132325
0.654838	0.0132661
0.650635	0.0132885
0.646432	0.0133053
0.642229	0.0133221
0.629620	0.0133277
0.625417	0.0133333
0.621213	0.0133613
0.617010	0.013395
0.612807	0.0134174
0.608604	0.0134342
0.604401	0.013451
0.600198	0.0134958
0.595995	0.0135518
0.591792	0.013591
0.587589	0.0135966
0.583386	0.0136639
0.579183	0.0137647
0.574979	0.0137703
0.570776	0.0137927
0.566573	0.0138431
0.558167	0.0138711
0.553964	0.0138936
0.549761	0.0139328
0.545558	0.0140168
0.541355	0.0142409
0.537152	0.014493
0.532949	0.0146611
0.528745	0.0146891
0.524542	0.0147955
0.520339	0.0148964
0.516136	0.0149188
0.511933	0.015042
0.507730	0.0150756
0.503527	0.0151709
0.499324	0.0152213
0.495121	0.0152437
0.490918	0.0152773
0.482511	0.0152941
0.478308	0.0153053
0.474105	0.0153165
0.469902	0.0153613
0.465699	0.0153669
0.461496	0.0153894
0.457293	0.0154174
0.453090	0.015423
0.444684	0.0154342
0.436277	0.0154398
0.432074	0.0155854
0.427871	0.0156078
0.423668	0.0156471
0.419465	0.0157479
0.415262	0.0157591
0.411059	0.0157759
0.406856	0.0157815
0.394247	0.0158543
0.390043	0.0158599
0.385840	0.0159272
0.381637	0.016056
0.377434	0.0160896
0.373231	0.0161625
0.369028	0.0161681
0.360622	0.0161849
0.356419	0.0162129
0.352216	0.0162409
0.343809	0.0162577
0.339606	0.0163025
0.335403	0.0163305
0.331200	0.0163361
0.322794	0.0163473
0.318591	0.0163641
0.314388	0.0163697
0.301778	0.016381
0.297575	0.0163866
0.293372	0.0163922
0.289169	0.0164202
0.284966	0.0164594
0.280763	0.0165098
0.276560	0.0166331
0.272357	0.0166387
0.263951	0.0166499
0.259748	0.0166667
0.255544	0.0168739
0.251341	0.0170924
0.247138	0.0172605
0.242935	0.0173725
0.238732	0.0174118
0.234529	0.0174174
0.230326	0.017479
0.226123	0.0174846
0.217717	0.0174958
0.213514	0.0175126
0.205107	0.0175294
0.200904	0.017563
0.196701	0.0176078
0.192498	0.0176807
0.188295	0.0180672
0.184092	0.0184538
0.179889	0.0185826
0.175686	0.0187339
0.171483	0.0187787
0.167280	0.0188123
0.163076	0.0188515
0.158873	0.0188683
0.154670	0.0189356
0.150467	0.020521
0.146264	0.0209692
0.142061	0.0212269
0.137858	0.0214454
0.133655	0.0215798
0.129452	0.0216078
0.125249	0.0216246
0.121046	0.0216303
0.112639	0.0216527
0.108436	0.0216807
0.104233	0.0217759
0.100030	0.0217871
0.095827	0.0218039
0.091624	0.0218319
0.087421	0.0218543
0.083218	0.0218599
0.079015	0.0218711
0.074812	0.0219048
0.066405	0.021972
0.062202	0.0219776
0.053796	0.022
0.049593	0.0220336
0.045390	0.0220448
0.041187	0.0220504
0.036984	0.0221232
0.032781	0.0221513
0.028578	0.0221625
0.024374	0.0222073
0.020171	0.0222241
0.015968	0.0222297
0.011765	0.0222409
0.007562	0.0222633
0.003359	0.0223249
-0.000844	0.949289
-0.005047	0.951776
-0.009250	0.954566
-0.013453	0.955653
-0.017657	0.957546
-0.021860	0.958303
-0.026063	0.959031
-0.030266	0.967333
-0.034469	0.970146
-0.038672	0.973345
-0.042875	0.974868
-0.047078	0.975305
-0.051281	0.97591
-0.055484	0.976241
-0.059687	0.976655
-0.063891	0.976751
-0.068094	0.976801
-0.072297	0.976874
-0.076500	0.976919
-0.080703	0.976986
-0.084906	0.977042
-0.089109	0.97721
-0.093312	0.977882
-0.097515	0.97912
-0.101718	0.981003
-0.105921	0.981927
-0.110125	0.982599
-0.114328	0.983406
-0.118531	0.983927
-0.122734	0.984308
-0.126937	0.984532
-0.131140	0.984768
-0.135343	0.985244
-0.139546	0.985675
-0.143749	0.98586
-0.147952	0.985966
-0.152155	0.986151
-0.156359	0.986319
-0.160562	0.986336
-0.164765	0.986577
-0.168968	0.986784
-0.173171	0.986936
-0.177374	0.987087
-0.181577	0.987317
-0.185780	0.987709
-0.189983	0.988
-0.194186	0.988538
-0.198389	0.988812
-0.202593	0.989339
-0.206796	0.989563
-0.210999	0.989725
-0.215202	0.989905
-0.219405	0.990235
-0.223608	0.990431
-0.227811	0.990627
-0.232014	0.990812
-0.236217	0.990896
-0.240420	0.991036
-0.244623	0.99116
-0.248827	0.991384
-0.253030	0.991445
-0.257233	0.991496
-0.261436	0.991552
-0.265639	0.991703
-0.269842	0.991737
-0.274045	0.991776
-0.278248	0.99181
-0.282451	0.991966
-0.286654	0.992
-0.295061	0.992067
-0.299264	0.992112
-0.303467	0.992168
-0.307670	0.992179
-0.311873	0.992185
-0.316076	0.992246
-0.320279	0.992303
-0.324482	0.992381
-0.328685	0.992387
-0.332888	0.992398
-0.337091	0.992443
-0.341295	0.992459
-0.345498	0.992499
-0.353904	0.992538
-0.358107	0.992599
-0.362310	0.992633
-0.366513	0.992667
-0.370716	0.992683
-0.374919	0.9927
-0.379122	0.992711
-0.383326	0.992734
-0.387529	0.992779
-0.391732	0.99284
-0.400138	0.992852
-0.408544	0.992924
-0.412747	0.992997
-0.416950	0.993053
-0.421153	0.993098
-0.425356	0.99316
-0.429560	0.993171
-0.433763	0.993182
-0.437966	0.993193
-0.442169	0.993221
-0.446372	0.993244
-0.450575	0.993311
-0.454778	0.99335
-0.458981	0.993367
-0.467387	0.993384
-0.471590	0.993417
-0.475794	0.993429
-0.479997	0.993507
-0.484200	0.993513
-0.488403	0.993541
-0.492606	0.993546
-0.496809	0.993552
-0.501012	0.993714
-0.505215	0.993854
-0.509418	0.993899
-0.513621	0.993944
-0.517824	0.994045
-0.522028	0.99414
-0.526231	0.994185
-0.530434	0.994246
-0.534637	0.994347
-0.538840	0.994387
-0.543043	0.994454
-0.547246	0.994527
-0.551449	0.994852
-0.555652	0.994874
-0.559855	0.994902
-0.564058	0.995008
-0.568262	0.995188
-0.572465	0.995221
-0.576668	0.995317
-0.580871	0.995412
-0.585074	0.995468
-0.589277	0.995518
-0.593480	0.995585
-0.597683	0.995658
-0.601886	0.995765
-0.606089	0.995838
-0.610292	0.995989
-0.614496	0.996045
-0.618699	0.996207
-0.622902	0.996359
-0.627105	0.996459
-0.631308	0.996571
-0.635511	0.996678
-0.639714	0.996824
-0.643917	0.996919
-0.648120	0.997042
-0.652323	0.997115
-0.656526	0.997227
-0.660730	0.99735
-0.664933	0.997406
-0.669136	0.997473
-0.673339	0.997597
-0.677542	0.997669
-0.681745	0.99777
-0.685948	0.997815
-0.690151	0.998162
-0.694354	0.998258
-0.698557	0.998398
-0.702761	0.998437
-0.706964	0.998549
-0.711167	0.998583
-0.715370	0.998717
-0.719573	0.99879
-0.723776	0.998835
-0.727979	0.998919
-0.732182	0.998992
-0.736385	0.999098
-0.740588	0.999132
-0.744791	0.999238
-0.748995	0.9993
-0.753198	0.999333
-0.757401	0.999434
-0.761604	0.999462
-0.765807	0.999557
-0.770010	0.999602
-0.774213	0.999647
-0.778416	0.999658
-0.782619	0.999686
-0.786822	0.999697
-0.791025	0.999765
-0.795229	0.999804
-0.799432	0.999815
-0.803635	0.999877
-0.807838	0.999882
-0.812041	0.999888
-0.824650	0.999894
-0.828853	0.99991
-0.833056	0.999922
-0.837259	0.999927
-0.841463	0.999933
-0.849869	0.999938
-0.854072	0.99995
-0.925524	0.999955
-0.933931	0.999978
-1.013789	0.999983
-1.060023	0.999989
-1.072633	0.999994
-1.123070	1
&
```
