## Supplementary material for "All-at-once RNA folding with 3D motif prediction framed by evolutionary information": RF01348_CRISPR-DR38.helixcov

```
# RMs = 1 L = 35

# RM_HELIX NESTED 18-20 24-26, nbp = 3 nbp_cov = 0
# pvals: 0.899938,0.92056,0.899938
# aggregated NONE
NESTED  :::::::::::::::::<<<___>>>:::::::::
        :::::::::::::::::::::::::::::::::::
```
