## Supplementary material for "All-at-once RNA folding with 3D motif prediction framed by evolutionary information": RF01348_CRISPR-DR38.surv

```
0.000000	0.333333
-0.008815	0.666667
-0.104310	1
&
3.285770	0.00168919
1.363929	0.00337838
1.172939	0.00506757
1.125191	0.00675676
0.826768	0.00844595
0.790958	0.0101351
0.743210	0.0118243
0.659652	0.0135135
0.576094	0.0152027
0.408977	0.0168919
0.397040	0.0185811
0.373166	0.0219595
0.349292	0.0236486
0.325419	0.0253378
0.277671	0.027027
0.217987	0.0287162
0.206050	0.0304054
0.170239	0.0320946
0.158302	0.0337838
0.146365	0.035473
0.122491	0.0371622
0.110554	0.0405405
0.098618	0.0422297
0.062807	0.0439189
0.026996	0.0456081
0.003122	0.0472973
-0.008815	0.918919
-0.020751	0.920608
-0.032688	0.923986
-0.044625	0.927365
-0.068499	0.929054
-0.092373	0.930743
-0.104310	0.932432
-0.116247	0.935811
-0.128184	0.940878
-0.140120	0.944257
-0.163994	0.949324
-0.175931	0.951014
-0.187868	0.952703
-0.199805	0.95777
-0.211742	0.959459
-0.223679	0.962838
-0.235616	0.964527
-0.247553	0.967905
-0.259489	0.971284
-0.271426	0.972973
-0.283363	0.974662
-0.354985	0.976351
-0.366922	0.978041
-0.390795	0.981419
-0.414669	0.983108
-0.450480	0.984797
-0.462417	0.988176
-0.486291	0.989865
-0.534038	0.991554
-0.545975	0.996622
-0.581786	0.998311
-0.677281	1
&
5.792519	5.60224e-06
5.243421	1.12045e-05
5.207611	1.68067e-05
5.076305	2.2409e-05
5.064368	2.80112e-05
5.040494	4.48179e-05
4.980810	6.72269e-05
4.956936	7.84314e-05
4.909188	8.40336e-05
4.897251	8.96359e-05
4.837567	0.000106443
4.825630	0.000112045
4.813693	0.000123249
4.777882	0.000128852
4.754009	0.000134454
4.742072	0.000156863
4.718198	0.000168067
4.706261	0.000179272
4.682387	0.000184874
4.658513	0.000190476
4.610766	0.000196078
4.598829	0.000201681
4.574955	0.000207283
4.551081	0.000235294
4.539144	0.000240896
4.515271	0.000252101
4.503334	0.000285714
4.491397	0.000296919
4.479460	0.000308123
4.467523	0.000313725
4.455586	0.00032493
4.443649	0.000330532
4.419775	0.000336134
4.407838	0.000352941
4.395902	0.00037535
4.372028	0.000386555
4.360091	0.000392157
4.336217	0.000397759
4.312343	0.000403361
4.300406	0.000414566
4.288469	0.000436975
4.276533	0.000442577
4.264596	0.000453782
4.252659	0.000464986
4.240722	0.000470588
4.228785	0.00047619
4.216848	0.000481793
4.192974	0.000492997
4.181037	0.000498599
4.157164	0.000509804
4.145227	0.000521008
4.133290	0.000532213
4.121353	0.00054902
4.109416	0.000554622
4.097479	0.000560224
4.073605	0.000577031
4.061668	0.000582633
4.037795	0.00059944
4.025858	0.000605042
4.001984	0.000616246
3.978110	0.000621849
3.966173	0.000633053
3.954236	0.000638655
3.942299	0.000644258
3.906489	0.000655462
3.894552	0.000661064
3.858741	0.000666667
3.846804	0.000672269
3.834867	0.000677871
3.822930	0.000683473
3.810993	0.00070028
3.799057	0.000717087
3.787120	0.000733894
3.775183	0.000739496
3.763246	0.0007507
3.751309	0.000773109
3.739372	0.000789916
3.727435	0.000812325
3.715498	0.000834734
3.691624	0.000851541
3.679688	0.000885154
3.667751	0.000896359
3.655814	0.000913165
3.631940	0.00092437
3.620003	0.000946779
3.608066	0.000969188
3.596129	0.000980392
3.584192	0.000985994
3.572255	0.0010028
3.560319	0.0010084
3.548382	0.00104202
3.536445	0.00105882
3.524508	0.00106443
3.512571	0.00107003
3.500634	0.00108683
3.488697	0.00113725
3.476760	0.00117087
3.464823	0.00119328
3.452886	0.00121569
3.429013	0.0012437
3.417076	0.00127171
3.405139	0.00129972
3.393202	0.00133333
3.381265	0.00134454
3.369328	0.00136134
3.357391	0.00137815
3.345454	0.00141737
3.333517	0.00143978
3.321581	0.00145658
3.309644	0.00154062
3.297707	0.00159104
3.285770	0.00164706
3.273833	0.00170308
3.261896	0.0017423
3.249959	0.00184314
3.238022	0.00191036
3.226085	0.00202241
3.214148	0.00208403
3.202212	0.00214006
3.190275	0.00221289
3.178338	0.00227451
3.166401	0.00233613
3.154464	0.00239776
3.142527	0.00245938
3.130590	0.00248179
3.118653	0.00260504
3.106716	0.00268908
3.094779	0.00276751
3.082843	0.00282913
3.070906	0.00289636
3.058969	0.00293557
3.047032	0.0030028
3.035095	0.00304762
3.023158	0.00314846
3.011221	0.00322129
2.999284	0.00329412
2.987347	0.00336695
2.975410	0.00343978
2.963474	0.0034958
2.951537	0.00356303
2.939600	0.00359104
2.927663	0.00364706
2.915726	0.00370868
2.903789	0.0037535
2.891852	0.00379272
2.879915	0.00380952
2.867978	0.00384874
2.856041	0.00385994
2.844105	0.00388235
2.832168	0.00390476
2.820231	0.00394398
2.808294	0.00394958
2.796357	0.0039888
2.784420	0.0040112
2.772483	0.00404482
2.760546	0.00407283
2.748609	0.00411765
2.736672	0.00414006
2.724736	0.00416246
2.712799	0.00416807
2.688925	0.00419608
2.665051	0.00421289
2.653114	0.0042409
2.629240	0.0042577
2.617303	0.00428011
2.605367	0.00430812
2.593430	0.00434174
2.581493	0.00437535
2.569556	0.00439216
2.557619	0.00440896
2.545682	0.00441457
2.533745	0.00442017
2.521808	0.00442577
2.497934	0.00444258
2.485998	0.00445938
2.438250	0.00447059
2.414376	0.00448739
2.402439	0.004493
2.390502	0.0045042
2.378565	0.00452101
2.366629	0.00453782
2.354692	0.00454342
2.330818	0.00456022
2.306944	0.00457703
2.295007	0.00458263
2.271133	0.00458824
2.259196	0.00461625
2.247260	0.00462185
2.235323	0.00464426
2.211449	0.00464986
2.199512	0.00466106
2.187575	0.00467787
2.175638	0.00469468
2.163701	0.00471709
2.151764	0.00472269
2.139827	0.00472829
2.127891	0.0047395
2.115954	0.0047563
2.068206	0.0047619
2.044332	0.00477871
2.008522	0.00478992
1.996585	0.00481793
1.984648	0.00483473
1.972711	0.00484034
1.960774	0.00484594
1.948837	0.00485714
1.936900	0.00486835
1.913026	0.00487395
1.901089	0.00487955
1.889153	0.00488515
1.877216	0.00490196
1.853342	0.00492437
1.841405	0.00492997
1.829468	0.00493557
1.817531	0.00494118
1.805594	0.00494678
1.781720	0.00495238
1.769784	0.00496359
1.745910	0.0050028
1.733973	0.00501961
1.710099	0.00502521
1.698162	0.00503641
1.686225	0.00506443
1.674288	0.00508123
1.662351	0.00512605
1.650415	0.00519328
1.638478	0.00523249
1.626541	0.0052549
1.614604	0.00527731
1.602667	0.00529972
1.590730	0.00532213
1.578793	0.00539496
1.566856	0.00542297
1.554919	0.00546779
1.542982	0.00553501
1.531046	0.00561905
1.519109	0.00570868
1.507172	0.00582073
1.495235	0.00589356
1.483298	0.00603922
1.471361	0.00611204
1.459424	0.00622969
1.447487	0.00635294
1.435550	0.00642577
1.423613	0.00656022
1.411677	0.00672269
1.399740	0.00684034
1.387803	0.0070084
1.375866	0.00709804
1.363929	0.00723249
1.351992	0.00736134
1.340055	0.00752941
1.328118	0.00763585
1.316181	0.0077479
1.304244	0.00782633
1.292308	0.00792717
1.280371	0.008
1.268434	0.00807283
1.256497	0.00817927
1.244560	0.0082577
1.232623	0.00834174
1.220686	0.00844258
1.208749	0.00848739
1.196812	0.00854902
1.184875	0.00861064
1.172939	0.00868347
1.161002	0.0087563
1.149065	0.00885154
1.137128	0.00891877
1.125191	0.00901961
1.113254	0.00907563
1.101317	0.00912045
1.089380	0.00916527
1.077443	0.0092493
1.065506	0.00936134
1.053570	0.00946779
1.041633	0.00957423
1.029696	0.00971429
1.017759	0.00980952
1.005822	0.00992157
0.993885	0.0100056
0.981948	0.0101625
0.970011	0.0102465
0.958074	0.0103697
0.946137	0.010493
0.934201	0.0106106
0.922264	0.0107003
0.910327	0.0108571
0.898390	0.0109972
0.886453	0.0111261
0.874516	0.0112773
0.862579	0.0114174
0.850642	0.0115574
0.838705	0.0116583
0.826768	0.0118095
0.814832	0.0119608
0.802895	0.0121737
0.790958	0.0123081
0.779021	0.012493
0.767084	0.0126779
0.755147	0.0128403
0.743210	0.0129692
0.731273	0.0131485
0.719336	0.0133725
0.707399	0.013507
0.695463	0.0137647
0.683526	0.0140728
0.671589	0.0144034
0.659652	0.0146387
0.647715	0.0149188
0.635778	0.0152045
0.623841	0.0154342
0.611904	0.0156022
0.599967	0.0157647
0.588030	0.015916
0.576094	0.0160728
0.564157	0.0162185
0.552220	0.0163754
0.540283	0.016549
0.528346	0.0167619
0.516409	0.0170756
0.504472	0.0174902
0.492535	0.0179328
0.480598	0.0183585
0.468661	0.0187563
0.456725	0.0190588
0.444788	0.019451
0.432851	0.0198543
0.420914	0.0201625
0.408977	0.0205266
0.397040	0.0211204
0.385103	0.0216863
0.373166	0.0222521
0.361229	0.0227787
0.349292	0.0232493
0.337356	0.0236695
0.325419	0.024112
0.313482	0.0246106
0.301545	0.0251261
0.289608	0.0256583
0.277671	0.0260392
0.265734	0.0264482
0.253797	0.0268515
0.241860	0.0271429
0.229923	0.0275854
0.217987	0.0281289
0.206050	0.0288347
0.194113	0.0296022
0.182176	0.0303137
0.170239	0.0311485
0.158302	0.032112
0.146365	0.0328403
0.134428	0.0334958
0.122491	0.0343585
0.110554	0.0351709
0.098618	0.0358655
0.086681	0.0364762
0.074744	0.0371709
0.062807	0.0377479
0.050870	0.0384986
0.038933	0.0391261
0.026996	0.0398768
0.015059	0.0407395
0.003122	0.0416022
-0.008815	0.899938
-0.020751	0.901826
-0.032688	0.903838
-0.044625	0.906174
-0.056562	0.908773
-0.068499	0.911597
-0.080436	0.914661
-0.092373	0.917658
-0.104310	0.92056
-0.116247	0.923815
-0.128184	0.927014
-0.140120	0.930157
-0.152057	0.933395
-0.163994	0.936342
-0.175931	0.939328
-0.187868	0.941983
-0.199805	0.944913
-0.211742	0.947412
-0.223679	0.95009
-0.235616	0.952527
-0.247553	0.954908
-0.259489	0.957283
-0.271426	0.959238
-0.283363	0.961535
-0.295300	0.963412
-0.307237	0.965126
-0.319174	0.966471
-0.331111	0.968168
-0.343048	0.969731
-0.354985	0.97112
-0.366922	0.972633
-0.378858	0.973899
-0.390795	0.975148
-0.402732	0.97628
-0.414669	0.977513
-0.426606	0.978739
-0.438543	0.979826
-0.450480	0.980807
-0.462417	0.981731
-0.474354	0.982594
-0.486291	0.983451
-0.498227	0.984364
-0.510164	0.985328
-0.522101	0.986
-0.534038	0.986857
-0.545975	0.987462
-0.557912	0.988123
-0.569849	0.988829
-0.581786	0.989462
-0.593723	0.990045
-0.605660	0.990768
-0.617596	0.991322
-0.629533	0.991754
-0.641470	0.992218
-0.653407	0.992689
-0.665344	0.993031
-0.677281	0.993457
-0.689218	0.993854
-0.701155	0.994202
-0.713092	0.99456
-0.725029	0.994857
-0.736965	0.995216
-0.748902	0.995552
-0.760839	0.995798
-0.772776	0.996045
-0.784713	0.996331
-0.796650	0.996661
-0.808587	0.996936
-0.820524	0.997216
-0.832461	0.997507
-0.844398	0.997658
-0.856334	0.997815
-0.868271	0.998062
-0.880208	0.998303
-0.892145	0.998476
-0.904082	0.998655
-0.916019	0.998751
-0.927956	0.99884
-0.939893	0.998936
-0.951830	0.999064
-0.963767	0.999182
-0.975703	0.999272
-0.987640	0.999333
-0.999577	0.999473
-1.011514	0.999541
-1.023451	0.99958
-1.035388	0.99963
-1.047325	0.999681
-1.059262	0.999725
-1.071199	0.999776
-1.083136	0.999798
-1.095072	0.999815
-1.107009	0.999849
-1.130883	0.99986
-1.142820	0.999871
-1.154757	0.999888
-1.166694	0.999899
-1.190568	0.99991
-1.202505	0.999933
-1.214442	0.99995
-1.226378	0.999955
-1.250252	0.999961
-1.262189	0.999966
-1.286063	0.999978
-1.369621	0.999989
-1.405432	1
&
21.692470	2.41018e-37
21.680533	2.54557e-37
21.668596	2.68856e-37
21.656659	2.83958e-37
21.644722	2.99908e-37
21.632785	3.16754e-37
21.620848	3.34546e-37
21.608912	3.53338e-37
21.596975	3.73185e-37
21.585038	3.94146e-37
21.573101	4.16285e-37
21.561164	4.39667e-37
21.549227	4.64361e-37
21.537290	4.90443e-37
21.525353	5.1799e-37
21.513416	5.47083e-37
21.501479	5.7781e-37
21.489543	6.10263e-37
21.477606	6.44538e-37
21.465669	6.80737e-37
21.453732	7.1897e-37
21.441795	7.59349e-37
21.429858	8.01996e-37
21.417921	8.47037e-37
21.405984	8.94608e-37
21.394047	9.4485e-37
21.382110	9.97913e-37
21.370174	1.05396e-36
21.358237	1.11314e-36
21.346300	1.17566e-36
21.334363	1.24168e-36
21.322426	1.31141e-36
21.310489	1.38505e-36
21.298552	1.46283e-36
21.286615	1.54498e-36
21.274678	1.63174e-36
21.262741	1.72337e-36
21.250805	1.82014e-36
21.238868	1.92235e-36
21.226931	2.0303e-36
21.214994	2.14431e-36
21.203057	2.26471e-36
21.191120	2.39188e-36
21.179183	2.52619e-36
21.167246	2.66803e-36
21.155309	2.81784e-36
21.143372	2.97607e-36
21.131436	3.14317e-36
21.119499	3.31965e-36
21.107562	3.50604e-36
21.095625	3.7029e-36
21.083688	3.91081e-36
21.071751	4.13038e-36
21.059814	4.36229e-36
21.047877	4.60721e-36
21.035940	4.86588e-36
21.024003	5.13907e-36
21.012067	5.42759e-36
21.000130	5.73231e-36
20.988193	6.05414e-36
20.976256	6.39403e-36
20.964319	6.753e-36
20.952382	7.13212e-36
20.940445	7.53252e-36
20.928508	7.95539e-36
20.916571	8.402e-36
20.904634	8.87368e-36
20.892698	9.37183e-36
20.880761	9.89794e-36
20.868824	1.04536e-35
20.856887	1.10404e-35
20.844950	1.16602e-35
20.833013	1.23147e-35
20.821076	1.3006e-35
20.809139	1.37361e-35
20.797202	1.45071e-35
20.785265	1.53215e-35
20.773329	1.61815e-35
20.761392	1.70898e-35
20.749455	1.80491e-35
20.737518	1.90622e-35
20.725581	2.01321e-35
20.713644	2.12622e-35
20.701707	2.24556e-35
20.689770	2.3716e-35
20.677833	2.50471e-35
20.665896	2.64529e-35
20.653960	2.79377e-35
20.642023	2.95057e-35
20.630086	3.11617e-35
20.618149	3.29107e-35
20.606212	3.47578e-35
20.594275	3.67085e-35
20.582338	3.87687e-35
20.570401	4.09445e-35
20.558464	4.32424e-35
20.546527	4.56693e-35
20.534591	4.82323e-35
20.522654	5.09391e-35
20.510717	5.37978e-35
20.498780	5.68169e-35
20.486843	6.00054e-35
20.474906	6.33728e-35
20.462969	6.69291e-35
20.451032	7.0685e-35
20.439095	7.46516e-35
20.427158	7.88407e-35
20.415222	8.32649e-35
20.403285	8.79372e-35
20.391348	9.28717e-35
20.379411	9.80831e-35
20.367474	1.03587e-34
20.355537	1.09399e-34
20.343600	1.15538e-34
20.331663	1.22021e-34
20.319726	1.28868e-34
20.307789	1.36098e-34
20.295853	1.43735e-34
20.283916	1.51799e-34
20.271979	1.60317e-34
20.260042	1.69312e-34
20.248105	1.78811e-34
20.236168	1.88844e-34
20.224231	1.99439e-34
20.212294	2.10628e-34
20.200357	2.22446e-34
20.188420	2.34926e-34
20.176484	2.48106e-34
20.164547	2.62025e-34
20.152610	2.76725e-34
20.140673	2.9225e-34
20.128736	3.08646e-34
20.116799	3.25961e-34
20.104862	3.44247e-34
20.092925	3.63559e-34
20.080988	3.83954e-34
20.069051	4.05493e-34
20.057115	4.2824e-34
20.045178	4.52263e-34
20.033241	4.77633e-34
20.021304	5.04426e-34
20.009367	5.32722e-34
19.997430	5.62604e-34
19.985493	5.94163e-34
19.973556	6.27491e-34
19.961619	6.62688e-34
19.949682	6.9986e-34
19.937746	7.39116e-34
19.925809	7.80573e-34
19.913872	8.24355e-34
19.901935	8.70593e-34
19.889998	9.19423e-34
19.878061	9.70992e-34
19.866124	1.02545e-33
19.854187	1.08297e-33
19.842250	1.14371e-33
19.830313	1.20785e-33
19.818377	1.27559e-33
19.806440	1.34713e-33
19.794503	1.42269e-33
19.782566	1.50247e-33
19.770629	1.58674e-33
19.758692	1.67572e-33
19.746755	1.7697e-33
19.734818	1.86894e-33
19.722881	1.97375e-33
19.710944	2.08444e-33
19.699008	2.20133e-33
19.687071	2.32478e-33
19.675134	2.45515e-33
19.663197	2.59282e-33
19.651260	2.73822e-33
19.639323	2.89176e-33
19.627386	3.05392e-33
19.615449	3.22516e-33
19.603512	3.40601e-33
19.591575	3.59699e-33
19.579639	3.79868e-33
19.567702	4.01168e-33
19.555765	4.23662e-33
19.543828	4.47416e-33
19.531891	4.72503e-33
19.519954	4.98995e-33
19.508017	5.26973e-33
19.496080	5.56519e-33
19.484143	5.87721e-33
19.472206	6.20672e-33
19.460270	6.55471e-33
19.448333	6.92219e-33
19.436396	7.31028e-33
19.424459	7.72012e-33
19.412522	8.15293e-33
19.400585	8.61e-33
19.388648	9.09269e-33
19.376711	9.60243e-33
19.364774	1.01407e-32
19.352837	1.07092e-32
19.340901	1.13096e-32
19.328964	1.19436e-32
19.317027	1.26131e-32
19.305090	1.33201e-32
19.293153	1.40668e-32
19.281216	1.48553e-32
19.269279	1.56881e-32
19.257342	1.65674e-32
19.245405	1.74961e-32
19.233468	1.84768e-32
19.221532	1.95125e-32
19.209595	2.06062e-32
19.197658	2.17611e-32
19.185721	2.29809e-32
19.173784	2.42689e-32
19.161847	2.56291e-32
19.149910	2.70656e-32
19.137973	2.85826e-32
19.126036	3.01845e-32
19.114099	3.18762e-32
19.102163	3.36627e-32
19.090226	3.55493e-32
19.078289	3.75417e-32
19.066352	3.96456e-32
19.054415	4.18674e-32
19.042478	4.42138e-32
19.030541	4.66915e-32
19.018604	4.93081e-32
19.006667	5.20713e-32
18.994730	5.49894e-32
18.982794	5.80709e-32
18.970857	6.1325e-32
18.958920	6.47615e-32
18.946983	6.83904e-32
18.935046	7.22227e-32
18.923109	7.62697e-32
18.911172	8.05434e-32
18.899235	8.50565e-32
18.887298	8.98224e-32
18.875361	9.48553e-32
18.863425	1.0017e-31
18.851488	1.05783e-31
18.839551	1.1171e-31
18.827614	1.17969e-31
18.815677	1.24578e-31
18.803740	1.31558e-31
18.791803	1.38929e-31
18.779866	1.46712e-31
18.767929	1.54932e-31
18.755992	1.63612e-31
18.744056	1.72778e-31
18.732119	1.82458e-31
18.720182	1.92679e-31
18.708245	2.03474e-31
18.696308	2.14872e-31
18.684371	2.2691e-31
18.672434	2.39621e-31
18.660497	2.53044e-31
18.648560	2.67219e-31
18.636623	2.82188e-31
18.624687	2.97995e-31
18.612750	3.14688e-31
18.600813	3.32315e-31
18.588876	3.50929e-31
18.576939	3.70586e-31
18.565002	3.91344e-31
18.553065	4.13264e-31
18.541128	4.36411e-31
18.529191	4.60855e-31
18.517254	4.86667e-31
18.505318	5.13925e-31
18.493381	5.42709e-31
18.481444	5.73105e-31
18.469507	6.05203e-31
18.457570	6.39098e-31
18.445633	6.74891e-31
18.433696	7.12688e-31
18.421759	7.52601e-31
18.409822	7.94749e-31
18.397885	8.39256e-31
18.385949	8.86256e-31
18.374012	9.35887e-31
18.362075	9.88297e-31
18.350138	1.04364e-30
18.338201	1.10208e-30
18.326264	1.1638e-30
18.314327	1.22897e-30
18.302390	1.29778e-30
18.290453	1.37045e-30
18.278516	1.44719e-30
18.266580	1.52822e-30
18.254643	1.61379e-30
18.242706	1.70415e-30
18.230769	1.79957e-30
18.218832	1.90033e-30
18.206895	2.00673e-30
18.194958	2.11909e-30
18.183021	2.23773e-30
18.171084	2.36302e-30
18.159147	2.49531e-30
18.147211	2.63502e-30
18.135274	2.78254e-30
18.123337	2.93832e-30
18.111400	3.10281e-30
18.099463	3.27652e-30
18.087526	3.45994e-30
18.075589	3.65364e-30
18.063652	3.85817e-30
18.051715	4.07415e-30
18.039778	4.30221e-30
18.027842	4.54304e-30
18.015905	4.79735e-30
18.003968	5.06589e-30
17.992031	5.34945e-30
17.980094	5.64889e-30
17.968157	5.96508e-30
17.956220	6.29896e-30
17.944283	6.65153e-30
17.932346	7.02383e-30
17.920409	7.41696e-30
17.908473	7.83208e-30
17.896536	8.27044e-30
17.884599	8.73332e-30
17.872662	9.2221e-30
17.860725	9.73823e-30
17.848788	1.02832e-29
17.836851	1.08587e-29
17.824914	1.14664e-29
17.812977	1.21081e-29
17.801040	1.27857e-29
17.789104	1.35013e-29
17.777167	1.42568e-29
17.765230	1.50546e-29
17.753293	1.58971e-29
17.741356	1.67866e-29
17.729419	1.7726e-29
17.717482	1.87179e-29
17.705545	1.97652e-29
17.693608	2.08712e-29
17.681671	2.2039e-29
17.669735	2.32722e-29
17.657798	2.45743e-29
17.645861	2.59493e-29
17.633924	2.74012e-29
17.621987	2.89343e-29
17.610050	3.05531e-29
17.598113	3.22625e-29
17.586176	3.40675e-29
17.574239	3.59735e-29
17.562302	3.7986e-29
17.550366	4.01111e-29
17.538429	4.23551e-29
17.526492	4.47246e-29
17.514555	4.72266e-29
17.502618	4.98685e-29
17.490681	5.26582e-29
17.478744	5.56039e-29
17.466807	5.87143e-29
17.454870	6.19986e-29
17.442933	6.54666e-29
17.430997	6.91286e-29
17.419060	7.29953e-29
17.407123	7.70783e-29
17.395186	8.13895e-29
17.383249	8.59419e-29
17.371312	9.07487e-29
17.359375	9.58244e-29
17.347438	1.01184e-28
17.335501	1.06843e-28
17.323564	1.12819e-28
17.311628	1.19128e-28
17.299691	1.25791e-28
17.287754	1.32825e-28
17.275817	1.40254e-28
17.263880	1.48097e-28
17.251943	1.56379e-28
17.240006	1.65124e-28
17.228069	1.74358e-28
17.216132	1.84108e-28
17.204195	1.94403e-28
17.192259	2.05274e-28
17.180322	2.16753e-28
17.168385	2.28873e-28
17.156448	2.4167e-28
17.144511	2.55183e-28
17.132574	2.69451e-28
17.120637	2.84517e-28
17.108700	3.00425e-28
17.096763	3.17222e-28
17.084826	3.34958e-28
17.072890	3.53685e-28
17.060953	3.73459e-28
17.049016	3.94338e-28
17.037079	4.16384e-28
17.025142	4.39663e-28
17.013205	4.64242e-28
17.001268	4.90194e-28
16.989331	5.17598e-28
16.977394	5.46532e-28
16.965457	5.77084e-28
16.953521	6.09343e-28
16.941584	6.43404e-28
16.929647	6.79369e-28
16.917710	7.17344e-28
16.905773	7.57441e-28
16.893836	7.99778e-28
16.881899	8.44481e-28
16.869962	8.91682e-28
16.858025	9.4152e-28
16.846088	9.94143e-28
16.834152	1.04971e-27
16.822215	1.10837e-27
16.810278	1.17032e-27
16.798341	1.23572e-27
16.786404	1.30479e-27
16.774467	1.3777e-27
16.762530	1.4547e-27
16.750593	1.53599e-27
16.738656	1.62183e-27
16.726719	1.71246e-27
16.714783	1.80815e-27
16.702846	1.90919e-27
16.690909	2.01587e-27
16.678972	2.12851e-27
16.667035	2.24745e-27
16.655098	2.37303e-27
16.643161	2.50562e-27
16.631224	2.64562e-27
16.619287	2.79344e-27
16.607350	2.94951e-27
16.595414	3.1143e-27
16.583477	3.2883e-27
16.571540	3.47201e-27
16.559603	3.66598e-27
16.547666	3.87079e-27
16.535729	4.08704e-27
16.523792	4.31536e-27
16.511855	4.55643e-27
16.499918	4.81097e-27
16.487981	5.07972e-27
16.476044	5.36347e-27
16.464108	5.66308e-27
16.452171	5.97941e-27
16.440234	6.31341e-27
16.428297	6.66605e-27
16.416360	7.03839e-27
16.404423	7.43152e-27
16.392486	7.8466e-27
16.380549	8.28485e-27
16.368612	8.74757e-27
16.356675	9.23613e-27
16.344739	9.75196e-27
16.332802	1.02966e-26
16.320865	1.08716e-26
16.308928	1.14788e-26
16.296991	1.21198e-26
16.285054	1.27966e-26
16.273117	1.35112e-26
16.261180	1.42657e-26
16.249243	1.50624e-26
16.237306	1.59034e-26
16.225370	1.67915e-26
16.213433	1.77291e-26
16.201496	1.8719e-26
16.189559	1.97642e-26
16.177622	2.08678e-26
16.165685	2.20329e-26
16.153748	2.3263e-26
16.141811	2.45619e-26
16.129874	2.59332e-26
16.117937	2.7381e-26
16.106001	2.89096e-26
16.094064	3.05236e-26
16.082127	3.22276e-26
16.070190	3.40267e-26
16.058253	3.59262e-26
16.046316	3.79318e-26
16.034379	4.00492e-26
16.022442	4.22848e-26
16.010505	4.46451e-26
15.998568	4.71371e-26
15.986632	4.97682e-26
15.974695	5.25461e-26
15.962758	5.5479e-26
15.950821	5.85755e-26
15.938884	6.18448e-26
15.926947	6.52965e-26
15.915010	6.89407e-26
15.903073	7.27883e-26
15.891136	7.68505e-26
15.879199	8.11394e-26
15.867263	8.56675e-26
15.855326	9.04482e-26
15.843389	9.54956e-26
15.831452	1.00825e-25
15.819515	1.06451e-25
15.807578	1.12391e-25
15.795641	1.18662e-25
15.783704	1.25283e-25
15.771767	1.32274e-25
15.759830	1.39654e-25
15.747894	1.47446e-25
15.735957	1.55673e-25
15.724020	1.64359e-25
15.712083	1.73528e-25
15.700146	1.8321e-25
15.688209	1.93431e-25
15.676272	2.04222e-25
15.664335	2.15615e-25
15.652398	2.27643e-25
15.640461	2.40342e-25
15.628525	2.5375e-25
15.616588	2.67904e-25
15.604651	2.82849e-25
15.592714	2.98626e-25
15.580777	3.15283e-25
15.568840	3.32869e-25
15.556903	3.51435e-25
15.544966	3.71037e-25
15.533029	3.91731e-25
15.521092	4.13579e-25
15.509156	4.36645e-25
15.497219	4.60997e-25
15.485282	4.86707e-25
15.473345	5.1385e-25
15.461408	5.42506e-25
15.449471	5.72759e-25
15.437534	6.04699e-25
15.425597	6.38419e-25
15.413660	6.74019e-25
15.401723	7.11603e-25
15.389787	7.51282e-25
15.377850	7.93172e-25
15.365913	8.37398e-25
15.353976	8.84088e-25
15.342039	9.3338e-25
15.330102	9.8542e-25
15.318165	1.04036e-24
15.306228	1.09836e-24
15.294291	1.15959e-24
15.282354	1.22424e-24
15.270418	1.29249e-24
15.258481	1.36454e-24
15.246544	1.44061e-24
15.234607	1.52091e-24
15.222670	1.60569e-24
15.210733	1.6952e-24
15.198796	1.78969e-24
15.186859	1.88944e-24
15.174922	1.99476e-24
15.162985	2.10594e-24
15.151049	2.22331e-24
15.139112	2.34723e-24
15.127175	2.47804e-24
15.115238	2.61615e-24
15.103301	2.76195e-24
15.091364	2.91587e-24
15.079427	3.07836e-24
15.067490	3.2499e-24
15.055553	3.43101e-24
15.043616	3.62219e-24
15.031680	3.82403e-24
15.019743	4.03711e-24
15.007806	4.26206e-24
14.995869	4.49953e-24
14.983932	4.75023e-24
14.971995	5.0149e-24
14.960058	5.2943e-24
14.948121	5.58926e-24
14.936184	5.90065e-24
14.924247	6.22938e-24
14.912311	6.57642e-24
14.900374	6.94277e-24
14.888437	7.32953e-24
14.876500	7.73783e-24
14.864563	8.16886e-24
14.852626	8.62388e-24
14.840689	9.10424e-24
14.828752	9.61135e-24
14.816815	1.01467e-23
14.804878	1.07118e-23
14.792942	1.13084e-23
14.781005	1.19383e-23
14.769068	1.26031e-23
14.757131	1.3305e-23
14.745194	1.4046e-23
14.733257	1.48282e-23
14.721320	1.5654e-23
14.709383	1.65257e-23
14.697446	1.74459e-23
14.685509	1.84174e-23
14.673573	1.94429e-23
14.661636	2.05255e-23
14.649699	2.16683e-23
14.637762	2.28748e-23
14.625825	2.41484e-23
14.613888	2.54928e-23
14.601951	2.69121e-23
14.590014	2.84104e-23
14.578077	2.9992e-23
14.566140	3.16617e-23
14.554204	3.34242e-23
14.542267	3.52849e-23
14.530330	3.7249e-23
14.518393	3.93224e-23
14.506456	4.15112e-23
14.494519	4.38218e-23
14.482582	4.62609e-23
14.470645	4.88357e-23
14.458708	5.15538e-23
14.446771	5.4423e-23
14.434835	5.74519e-23
14.422898	6.06492e-23
14.410961	6.40244e-23
14.399024	6.75874e-23
14.387087	7.13485e-23
14.375150	7.53188e-23
14.363213	7.95099e-23
14.351276	8.39342e-23
14.339339	8.86045e-23
14.327402	9.35345e-23
14.315466	9.87387e-23
14.303529	1.04232e-22
14.291592	1.10031e-22
14.279655	1.16153e-22
14.267718	1.22615e-22
14.255781	1.29436e-22
14.243844	1.36637e-22
14.231907	1.44238e-22
14.219970	1.52262e-22
14.208033	1.60731e-22
14.196097	1.69672e-22
14.184160	1.7911e-22
14.172223	1.89072e-22
14.160286	1.99588e-22
14.148349	2.10689e-22
14.136412	2.22407e-22
14.124475	2.34776e-22
14.112538	2.47833e-22
14.100601	2.61615e-22
14.088664	2.76164e-22
14.076728	2.91521e-22
14.064791	3.07732e-22
14.052854	3.24844e-22
14.040917	3.42907e-22
14.028980	3.61973e-22
14.017043	3.821e-22
14.005106	4.03344e-22
13.993169	4.2577e-22
13.981232	4.49441e-22
13.969295	4.74428e-22
13.957359	5.00803e-22
13.945422	5.28643e-22
13.933485	5.58031e-22
13.921548	5.89051e-22
13.909611	6.21795e-22
13.897674	6.56358e-22
13.885737	6.92841e-22
13.873800	7.3135e-22
13.861863	7.72e-22
13.849926	8.14907e-22
13.837990	8.60197e-22
13.826053	9.08003e-22
13.814116	9.58465e-22
13.802179	1.01173e-21
13.790242	1.06795e-21
13.778305	1.1273e-21
13.766368	1.18994e-21
13.754431	1.25606e-21
13.742494	1.32585e-21
13.730557	1.39952e-21
13.718621	1.47728e-21
13.706684	1.55936e-21
13.694747	1.64599e-21
13.682810	1.73743e-21
13.670873	1.83396e-21
13.658936	1.93584e-21
13.646999	2.04338e-21
13.635062	2.15688e-21
13.623125	2.27669e-21
13.611188	2.40315e-21
13.599252	2.53664e-21
13.587315	2.67753e-21
13.575378	2.82624e-21
13.563441	2.98321e-21
13.551504	3.14889e-21
13.539567	3.32376e-21
13.527630	3.50834e-21
13.515693	3.70317e-21
13.503756	3.90881e-21
13.491819	4.12586e-21
13.479883	4.35496e-21
13.467946	4.59677e-21
13.456009	4.852e-21
13.444072	5.12139e-21
13.432135	5.40573e-21
13.420198	5.70584e-21
13.408261	6.02261e-21
13.396324	6.35695e-21
13.384387	6.70985e-21
13.372450	7.08232e-21
13.360514	7.47545e-21
13.348577	7.8904e-21
13.336640	8.32836e-21
13.324703	8.79062e-21
13.312766	9.27851e-21
13.300829	9.79348e-21
13.288892	1.0337e-20
13.276955	1.09107e-20
13.265018	1.15162e-20
13.253081	1.21552e-20
13.241145	1.28297e-20
13.229208	1.35416e-20
13.217271	1.4293e-20
13.205334	1.50861e-20
13.193397	1.59231e-20
13.181460	1.68066e-20
13.169523	1.7739e-20
13.157586	1.87231e-20
13.145649	1.97618e-20
13.133712	2.08581e-20
13.121776	2.20152e-20
13.109839	2.32363e-20
13.097902	2.45252e-20
13.085965	2.58856e-20
13.074028	2.73213e-20
13.062091	2.88366e-20
13.050154	3.0436e-20
13.038217	3.21239e-20
13.026280	3.39054e-20
13.014343	3.57857e-20
13.002407	3.77701e-20
12.990470	3.98645e-20
12.978533	4.2075e-20
12.966596	4.44079e-20
12.954659	4.68702e-20
12.942722	4.94688e-20
12.930785	5.22115e-20
12.918848	5.51061e-20
12.906911	5.8161e-20
12.894974	6.13852e-20
12.883038	6.47881e-20
12.871101	6.83794e-20
12.859164	7.21696e-20
12.847227	7.61699e-20
12.835290	8.03916e-20
12.823353	8.48473e-20
12.811416	8.95497e-20
12.799479	9.45125e-20
12.787542	9.97502e-20
12.775605	1.05278e-19
12.763669	1.11112e-19
12.751732	1.17269e-19
12.739795	1.23766e-19
12.727858	1.30624e-19
12.715921	1.37861e-19
12.703984	1.45499e-19
12.692047	1.5356e-19
12.680110	1.62067e-19
12.668173	1.71045e-19
12.656236	1.8052e-19
12.644300	1.9052e-19
12.632363	2.01073e-19
12.620426	2.1221e-19
12.608489	2.23964e-19
12.596552	2.36368e-19
12.584615	2.49459e-19
12.572678	2.63274e-19
12.560741	2.77854e-19
12.548804	2.9324e-19
12.536867	3.09478e-19
12.524931	3.26614e-19
12.512994	3.44699e-19
12.501057	3.63784e-19
12.489120	3.83925e-19
12.477183	4.0518e-19
12.465246	4.27611e-19
12.453309	4.51283e-19
12.441372	4.76265e-19
12.429435	5.02628e-19
12.417498	5.3045e-19
12.405562	5.5981e-19
12.393625	5.90794e-19
12.381688	6.23492e-19
12.369751	6.57998e-19
12.357814	6.94412e-19
12.345877	7.3284e-19
12.333940	7.73393e-19
12.322003	8.16188e-19
12.310066	8.6135e-19
12.298129	9.09008e-19
12.286193	9.59301e-19
12.274256	1.01237e-18
12.262319	1.06838e-18
12.250382	1.12749e-18
12.238445	1.18986e-18
12.226508	1.25567e-18
12.214571	1.32513e-18
12.202634	1.39842e-18
12.190697	1.47577e-18
12.178760	1.55739e-18
12.166824	1.64352e-18
12.154887	1.73441e-18
12.142950	1.83032e-18
12.131013	1.93153e-18
12.119076	2.03834e-18
12.107139	2.15104e-18
12.095202	2.26997e-18
12.083265	2.39548e-18
12.071328	2.52791e-18
12.059391	2.66766e-18
12.047455	2.81513e-18
12.035518	2.97075e-18
12.023581	3.13496e-18
12.011644	3.30823e-18
11.999707	3.49108e-18
11.987770	3.68403e-18
11.975833	3.88763e-18
11.963896	4.10247e-18
11.951959	4.32918e-18
11.940022	4.56841e-18
11.928086	4.82084e-18
11.916149	5.0872e-18
11.904212	5.36828e-18
11.892275	5.66487e-18
11.880338	5.97783e-18
11.868401	6.30806e-18
11.856464	6.65653e-18
11.844527	7.02422e-18
11.832590	7.41221e-18
11.820653	7.82161e-18
11.808717	8.25361e-18
11.796780	8.70944e-18
11.784843	9.19042e-18
11.772906	9.69794e-18
11.760969	1.02335e-17
11.749032	1.07985e-17
11.737095	1.13948e-17
11.725158	1.20239e-17
11.713221	1.26878e-17
11.701284	1.33882e-17
11.689348	1.41273e-17
11.677411	1.49072e-17
11.665474	1.573e-17
11.653537	1.65983e-17
11.641600	1.75144e-17
11.629663	1.8481e-17
11.617726	1.9501e-17
11.605789	2.05772e-17
11.593852	2.17127e-17
11.581915	2.29108e-17
11.569979	2.4175e-17
11.558042	2.55088e-17
11.546105	2.69162e-17
11.534168	2.84012e-17
11.522231	2.9968e-17
11.510294	3.16211e-17
11.498357	3.33654e-17
11.486420	3.52058e-17
11.474483	3.71476e-17
11.462546	3.91964e-17
11.450610	4.1358e-17
11.438673	4.36388e-17
11.426736	4.60453e-17
11.414799	4.85843e-17
11.402862	5.12632e-17
11.390925	5.40896e-17
11.378988	5.70717e-17
11.367051	6.02181e-17
11.355114	6.35378e-17
11.343177	6.70402e-17
11.331241	7.07356e-17
11.319304	7.46345e-17
11.307367	7.8748e-17
11.295430	8.3088e-17
11.283493	8.7667e-17
11.271556	9.2498e-17
11.259619	9.7595e-17
11.247682	1.02973e-16
11.235745	1.08646e-16
11.223808	1.14632e-16
11.211872	1.20947e-16
11.199935	1.2761e-16
11.187998	1.3464e-16
11.176061	1.42056e-16
11.164124	1.49881e-16
11.152187	1.58135e-16
11.140250	1.66845e-16
11.128313	1.76033e-16
11.116376	1.85727e-16
11.104439	1.95954e-16
11.092503	2.06743e-16
11.080566	2.18126e-16
11.068629	2.30135e-16
11.056692	2.42804e-16
11.044755	2.56171e-16
11.032818	2.70272e-16
11.020881	2.85148e-16
11.008944	3.00843e-16
10.997007	3.174e-16
10.985070	3.34867e-16
10.973134	3.53295e-16
10.961197	3.72736e-16
10.949260	3.93245e-16
10.937323	4.14881e-16
10.925386	4.37707e-16
10.913449	4.61787e-16
10.901512	4.8719e-16
10.889575	5.13989e-16
10.877638	5.4226e-16
10.865701	5.72085e-16
10.853765	6.03548e-16
10.841828	6.3674e-16
10.829891	6.71754e-16
10.817954	7.08692e-16
10.806017	7.47659e-16
10.794080	7.88766e-16
10.782143	8.3213e-16
10.770206	8.77875e-16
10.758269	9.26132e-16
10.746332	9.77039e-16
10.734396	1.03074e-15
10.722459	1.08739e-15
10.710522	1.14715e-15
10.698585	1.21019e-15
10.686648	1.27669e-15
10.674711	1.34684e-15
10.662774	1.42084e-15
10.650837	1.4989e-15
10.638900	1.58124e-15
10.626963	1.6681e-15
10.615027	1.75973e-15
10.603090	1.85638e-15
10.591153	1.95833e-15
10.579216	2.06588e-15
10.567279	2.17933e-15
10.555342	2.29899e-15
10.543405	2.42523e-15
10.531468	2.55838e-15
10.519531	2.69883e-15
10.507594	2.84699e-15
10.495658	3.00327e-15
10.483721	3.16811e-15
10.471784	3.34199e-15
10.459847	3.5254e-15
10.447910	3.71887e-15
10.435973	3.92294e-15
10.424036	4.13819e-15
10.412099	4.36524e-15
10.400162	4.60472e-15
10.388225	4.85733e-15
10.376289	5.12378e-15
10.364352	5.40482e-15
10.352415	5.70126e-15
10.340478	6.01394e-15
10.328541	6.34374e-15
10.316604	6.6916e-15
10.304667	7.05851e-15
10.292730	7.44551e-15
10.280793	7.8537e-15
10.268856	8.28423e-15
10.256920	8.73834e-15
10.244983	9.2173e-15
10.233046	9.72248e-15
10.221109	1.02553e-14
10.209172	1.08173e-14
10.197235	1.141e-14
10.185298	1.20352e-14
10.173361	1.26946e-14
10.161424	1.339e-14
10.149487	1.41235e-14
10.137551	1.48972e-14
10.125614	1.57131e-14
10.113677	1.65737e-14
10.101740	1.74813e-14
10.089803	1.84385e-14
10.077866	1.94481e-14
10.065929	2.05129e-14
10.053992	2.16359e-14
10.042055	2.28203e-14
10.030118	2.40694e-14
10.018182	2.53868e-14
10.006245	2.67762e-14
9.994308	2.82415e-14
9.982371	2.97869e-14
9.970434	3.14167e-14
9.958497	3.31356e-14
9.946560	3.49483e-14
9.934623	3.68601e-14
9.922686	3.88763e-14
9.910749	4.10026e-14
9.898813	4.3245e-14
9.886876	4.56098e-14
9.874939	4.81038e-14
9.863002	5.07339e-14
9.851065	5.35076e-14
9.839128	5.64327e-14
9.827191	5.95174e-14
9.815254	6.27705e-14
9.803317	6.62011e-14
9.791380	6.98189e-14
9.779444	7.3634e-14
9.767507	7.76573e-14
9.755570	8.19001e-14
9.743633	8.63743e-14
9.731696	9.10925e-14
9.719759	9.6068e-14
9.707822	1.01315e-13
9.695885	1.06848e-13
9.683948	1.12682e-13
9.672011	1.18835e-13
9.660075	1.25323e-13
9.648138	1.32164e-13
9.636201	1.39379e-13
9.624264	1.46986e-13
9.612327	1.55008e-13
9.600390	1.63467e-13
9.588453	1.72387e-13
9.576516	1.81793e-13
9.564579	1.91711e-13
9.552642	2.02169e-13
9.540706	2.13197e-13
9.528769	2.24825e-13
9.516832	2.37087e-13
9.504895	2.50015e-13
9.492958	2.63648e-13
9.481021	2.78022e-13
9.469084	2.93179e-13
9.457147	3.09161e-13
9.445210	3.26012e-13
9.433273	3.43779e-13
9.421337	3.62514e-13
9.409400	3.82267e-13
9.397463	4.03095e-13
9.385526	4.25055e-13
9.373589	4.4821e-13
9.361652	4.72623e-13
9.349715	4.98364e-13
9.337778	5.25504e-13
9.325841	5.54119e-13
9.313904	5.84289e-13
9.301968	6.16098e-13
9.290031	6.49636e-13
9.278094	6.84996e-13
9.266157	7.22277e-13
9.254220	7.61583e-13
9.242283	8.03023e-13
9.230346	8.46714e-13
9.218409	8.92777e-13
9.206472	9.41341e-13
9.194535	9.92542e-13
9.182599	1.04652e-12
9.170662	1.10343e-12
9.158725	1.16343e-12
9.146788	1.22668e-12
9.134851	1.29337e-12
9.122914	1.36367e-12
9.110977	1.43778e-12
9.099040	1.51592e-12
9.087103	1.59829e-12
9.075166	1.68513e-12
9.063230	1.77668e-12
9.051293	1.87318e-12
9.039356	1.97493e-12
9.027419	2.08218e-12
9.015482	2.19525e-12
9.003545	2.31444e-12
8.991608	2.44009e-12
8.979671	2.57254e-12
8.967734	2.71217e-12
8.955797	2.85937e-12
8.943861	3.01453e-12
8.931924	3.17809e-12
8.919987	3.35051e-12
8.908050	3.53226e-12
8.896113	3.72384e-12
8.884176	3.9258e-12
8.872239	4.13868e-12
8.860302	4.36307e-12
8.848365	4.59961e-12
8.836428	4.84894e-12
8.824492	5.11175e-12
8.812555	5.38877e-12
8.800618	5.68077e-12
8.788681	5.98855e-12
8.776744	6.31297e-12
8.764807	6.65492e-12
8.752870	7.01534e-12
8.740933	7.39524e-12
8.728996	7.79566e-12
8.717059	8.21771e-12
8.705123	8.66255e-12
8.693186	9.1314e-12
8.681249	9.62557e-12
8.669312	1.01464e-11
8.657375	1.06954e-11
8.645438	1.1274e-11
8.633501	1.18838e-11
8.621564	1.25265e-11
8.609627	1.32038e-11
8.597690	1.39177e-11
8.585754	1.46701e-11
8.573817	1.54631e-11
8.561880	1.62988e-11
8.549943	1.71796e-11
8.538006	1.81078e-11
8.526069	1.9086e-11
8.514132	2.0117e-11
8.502195	2.12035e-11
8.490258	2.23484e-11
8.478321	2.35551e-11
8.466385	2.48267e-11
8.454448	2.61668e-11
8.442511	2.7579e-11
8.430574	2.90672e-11
8.418637	3.06355e-11
8.406700	3.22882e-11
8.394763	3.40298e-11
8.382826	3.5865e-11
8.370889	3.77989e-11
8.358952	3.98368e-11
8.347016	4.19842e-11
8.335079	4.42471e-11
8.323142	4.66315e-11
8.311205	4.91441e-11
8.299268	5.17917e-11
8.287331	5.45814e-11
8.275394	5.75209e-11
8.263457	6.06183e-11
8.251520	6.3882e-11
8.239583	6.73208e-11
8.227647	7.09442e-11
8.215710	7.47619e-11
8.203773	7.87845e-11
8.191836	8.30228e-11
8.179899	8.74884e-11
8.167962	9.21934e-11
8.156025	9.71506e-11
8.144088	1.02374e-10
8.132151	1.07876e-10
8.120214	1.13674e-10
8.108278	1.19782e-10
8.096341	1.26217e-10
8.084404	1.32997e-10
8.072467	1.4014e-10
8.060530	1.47665e-10
8.048593	1.55593e-10
8.036656	1.63945e-10
8.024719	1.72744e-10
8.012782	1.82013e-10
8.000845	1.91778e-10
7.988909	2.02065e-10
7.976972	2.12902e-10
7.965035	2.24318e-10
7.953098	2.36344e-10
7.941161	2.49012e-10
7.929224	2.62357e-10
7.917287	2.76415e-10
7.905350	2.91223e-10
7.893413	3.06821e-10
7.881476	3.23251e-10
7.869540	3.40559e-10
7.857603	3.58789e-10
7.845666	3.77992e-10
7.833729	3.98218e-10
7.821792	4.19523e-10
7.809855	4.41963e-10
7.797918	4.65598e-10
7.785981	4.90493e-10
7.774044	5.16713e-10
7.762107	5.4433e-10
7.750171	5.73416e-10
7.738234	6.04051e-10
7.726297	6.36316e-10
7.714360	6.70297e-10
7.702423	7.06085e-10
7.690486	7.43776e-10
7.678549	7.83471e-10
7.666612	8.25276e-10
7.654675	8.69301e-10
7.642738	9.15666e-10
7.630801	9.64492e-10
7.618865	1.01591e-09
7.606928	1.07006e-09
7.594991	1.12708e-09
7.583054	1.18713e-09
7.571117	1.25036e-09
7.559180	1.31695e-09
7.547243	1.38706e-09
7.535306	1.46089e-09
7.523369	1.53863e-09
7.511432	1.6205e-09
7.499496	1.70669e-09
7.487559	1.79745e-09
7.475622	1.89302e-09
7.463685	1.99364e-09
7.451748	2.09958e-09
7.439811	2.21113e-09
7.427874	2.32858e-09
7.415937	2.45223e-09
7.404000	2.58242e-09
7.392063	2.71948e-09
7.380127	2.86378e-09
7.368190	3.01571e-09
7.356253	3.17565e-09
7.344316	3.34403e-09
7.332379	3.52129e-09
7.320442	3.7079e-09
7.308505	3.90435e-09
7.296568	4.11116e-09
7.284631	4.32885e-09
7.272694	4.55802e-09
7.260758	4.79925e-09
7.248821	5.05319e-09
7.236884	5.32048e-09
7.224947	5.60184e-09
7.213010	5.89799e-09
7.201073	6.20971e-09
7.189136	6.53782e-09
7.177199	6.88316e-09
7.165262	7.24664e-09
7.153325	7.62921e-09
7.141389	8.03186e-09
7.129452	8.45563e-09
7.117515	8.90163e-09
7.105578	9.37101e-09
7.093641	9.865e-09
7.081704	1.03849e-08
7.069767	1.0932e-08
7.057830	1.15077e-08
7.045893	1.21136e-08
7.033956	1.27512e-08
7.022020	1.34221e-08
7.010083	1.41282e-08
6.998146	1.48711e-08
6.986209	1.56528e-08
6.974272	1.64754e-08
6.962335	1.73409e-08
6.950398	1.82515e-08
6.938461	1.92097e-08
6.926524	2.02178e-08
6.914587	2.12785e-08
6.902651	2.23945e-08
6.890714	2.35686e-08
6.878777	2.48038e-08
6.866840	2.61033e-08
6.854903	2.74704e-08
6.842966	2.89086e-08
6.831029	3.04215e-08
6.819092	3.2013e-08
6.807155	3.36872e-08
6.795218	3.54483e-08
6.783282	3.73008e-08
6.771345	3.92494e-08
6.759408	4.1299e-08
6.747471	4.34548e-08
6.735534	4.57222e-08
6.723597	4.81071e-08
6.711660	5.06153e-08
6.699723	5.32533e-08
6.687786	5.60277e-08
6.675849	5.89455e-08
6.663913	6.2014e-08
6.651976	6.52408e-08
6.640039	6.86342e-08
6.628102	7.22027e-08
6.616165	7.5955e-08
6.604228	7.99007e-08
6.592291	8.40496e-08
6.580354	8.84121e-08
6.568417	9.2999e-08
6.556480	9.78217e-08
6.544544	1.02892e-07
6.532607	1.08223e-07
6.520670	1.13828e-07
6.508733	1.1972e-07
6.496796	1.25915e-07
6.484859	1.32427e-07
6.472922	1.39272e-07
6.460985	1.46468e-07
6.449048	1.54032e-07
6.437111	1.61983e-07
6.425175	1.7034e-07
6.413238	1.79124e-07
6.401301	1.88356e-07
6.389364	1.98059e-07
6.377427	2.08257e-07
6.365490	2.18975e-07
6.353553	2.30238e-07
6.341616	2.42074e-07
6.329679	2.54513e-07
6.317742	2.67583e-07
6.305806	2.81317e-07
6.293869	2.95748e-07
6.281932	3.10911e-07
6.269995	3.26843e-07
6.258058	3.43581e-07
6.246121	3.61167e-07
6.234184	3.79641e-07
6.222247	3.9905e-07
6.210310	4.19439e-07
6.198373	4.40857e-07
6.186437	4.63355e-07
6.174500	4.86986e-07
6.162563	5.11808e-07
6.150626	5.37878e-07
6.138689	5.65259e-07
6.126752	5.94015e-07
6.114815	6.24215e-07
6.102878	6.5593e-07
6.090941	6.89234e-07
6.079004	7.24205e-07
6.067068	7.60926e-07
6.055131	7.99482e-07
6.043194	8.39965e-07
6.031257	8.82467e-07
6.019320	9.27088e-07
6.007383	9.73932e-07
5.995446	1.02311e-06
5.983509	1.07473e-06
5.971572	1.12891e-06
5.959635	1.18578e-06
5.947699	1.24547e-06
5.935762	1.30812e-06
5.923825	1.37387e-06
5.911888	1.44287e-06
5.899951	1.51528e-06
5.888014	1.59125e-06
5.876077	1.67097e-06
5.864140	1.75462e-06
5.852203	1.84238e-06
5.840266	1.93444e-06
5.828330	2.03103e-06
5.816393	2.13235e-06
5.804456	2.23862e-06
5.792519	2.3501e-06
5.780582	2.46701e-06
5.768645	2.58963e-06
5.756708	2.71823e-06
5.744771	2.85308e-06
5.732834	2.99448e-06
5.720897	3.14275e-06
5.708961	3.2982e-06
5.697024	3.46117e-06
5.685087	3.63203e-06
5.673150	3.81113e-06
5.661213	3.99886e-06
5.649276	4.19563e-06
5.637339	4.40186e-06
5.625402	4.61799e-06
5.613465	4.84447e-06
5.601528	5.0818e-06
5.589592	5.33046e-06
5.577655	5.59098e-06
5.565718	5.86391e-06
5.553781	6.14982e-06
5.541844	6.4493e-06
5.529907	6.76297e-06
5.517970	7.09148e-06
5.506033	7.4355e-06
5.494096	7.79574e-06
5.482159	8.17293e-06
5.470223	8.56783e-06
5.458286	8.98124e-06
5.446349	9.414e-06
5.434412	9.86696e-06
5.422475	1.0341e-05
5.410538	1.08371e-05
5.398601	1.13563e-05
5.386664	1.18994e-05
5.374727	1.24677e-05
5.362790	1.30622e-05
5.350854	1.3684e-05
5.338917	1.43343e-05
5.326980	1.50144e-05
5.315043	1.57256e-05
5.303106	1.64691e-05
5.291169	1.72464e-05
5.279232	1.8059e-05
5.267295	1.89083e-05
5.255358	1.97958e-05
5.243421	2.07233e-05
5.231485	2.16923e-05
5.219548	2.27045e-05
5.207611	2.37619e-05
5.195674	2.48662e-05
5.183737	2.60195e-05
5.171800	2.72235e-05
5.159863	2.84806e-05
5.147926	2.97927e-05
5.135989	3.11621e-05
5.124052	3.25911e-05
5.112116	3.4082e-05
5.100179	3.56373e-05
5.088242	3.72595e-05
5.076305	3.89511e-05
5.064368	4.07149e-05
5.052431	4.25536e-05
5.040494	4.44701e-05
5.028557	4.64672e-05
5.016620	4.85479e-05
5.004683	5.07154e-05
4.992747	5.29727e-05
4.980810	5.53232e-05
4.968873	5.77701e-05
4.956936	6.03169e-05
4.944999	6.2967e-05
4.933062	6.57239e-05
4.921125	6.85913e-05
4.909188	7.15729e-05
4.897251	7.46725e-05
4.885314	7.78937e-05
4.873378	8.12406e-05
4.861441	8.47171e-05
4.849504	8.8327e-05
4.837567	9.20745e-05
4.825630	9.59636e-05
4.813693	9.99982e-05
4.801756	0.000104182
4.789819	0.000108521
4.777882	0.000113016
4.765945	0.000117674
4.754009	0.000122497
4.742072	0.00012749
4.730135	0.000132656
4.718198	0.000138
4.706261	0.000143524
4.694324	0.000149233
4.682387	0.000155129
4.670450	0.000161215
4.658513	0.000167494
4.646576	0.00017397
4.634640	0.000180643
4.622703	0.000187516
4.610766	0.00019459
4.598829	0.000201866
4.586892	0.000209345
4.574955	0.000217026
4.563018	0.000224908
4.551081	0.000232991
4.539144	0.000241271
4.527207	0.000249746
4.515271	0.000258411
4.503334	0.000267261
4.491397	0.00027629
4.479460	0.00028549
4.467523	0.000294852
4.455586	0.000304366
4.443649	0.00031402
4.431712	0.000323799
4.419775	0.000333688
4.407838	0.000343669
4.395902	0.000353721
4.383965	0.000363821
4.372028	0.000373946
4.360091	0.000384065
4.348154	0.000394148
4.336217	0.00040416
4.324280	0.000414063
4.312343	0.000423815
4.300406	0.000433369
4.288469	0.000442676
4.276533	0.000451679
4.264596	0.000460319
4.252659	0.000468532
4.240722	0.000476245
4.228785	0.000483383
4.216848	0.000489865
4.204911	0.000495603
4.192974	0.000500504
4.181037	0.000504471
4.169100	0.000507405
4.157164	0.000509207
&
```
