## Supplementary material for "All-at-once RNA folding with 3D motif prediction framed by evolutionary information": RF01349_CRISPR-DR40.cacofold.helixcov

```
# RMs = 2 L = 30

# RM_HELIX NESTED 11-14 20-23, nbp = 4 nbp_cov = 1
# pvals: 0.997701,0.997701,7.66284e-06,0.997701
# aggregated NONE
NESTED  ::::::::::<<<<_____>>>>:::::::
        ::::::::::::<_______>:::::::::

# RM_HELIX TRIPLET 1-2 12-13, nbp = 2 nbp_cov = 1
# pvals: 7.66284e-06,0.997701
# aggregated NONE
TRIPLET <<_________>>:::::::::::::::::
        <___________>:::::::::::::::::
```
