## Supplementary material for "All-at-once RNA folding with 3D motif prediction framed by evolutionary information": RF01349_CRISPR-DR40.cacofold.power

```
# Power analysis of CaCoFold structure 
#
# Powertype = SINGLE SUBSTITUTIONS
# covary  left_pos      right_pos    substitutions      power
#----------------------------------------------------------------
     *    1		13		2		0.00
          2		12		0		0.00
          11		23		0		0.00
          12		22		0		0.00
     *    13		21		2		0.00
          14		20		0		0.00
#
# BPAIRS 6
# avg substitutions per BP  0.7
# BPAIRS expected to covary 0.0 +/- 0.0
# BPAIRS observed to covary 2
#
```
