## Supplementary material for "All-at-once RNA folding with 3D motif prediction framed by evolutionary information": RF01349_CRISPR-DR40.cov

```
#
# Method Target_E-val [cov_min,cov_max] [FP | TP True Found | Sen PPV F] 
# GTp    0.05           [-0.05,0.10]    [1 | 1 10 2 | 10.00 50.00 16.67] 
#
# #tests = 10 (base pairs) 425 (others)
# in_given  left_pos       right_pos        score      E-value          pvalue      substitutions      power
#----------------------------------------------------------------------------------------------------------------
~	         1	        13	0.09618	0.0032567	7.66284e-06	2		0.00
*	        13	        21	0.09618	7.66284e-05	7.66284e-06	2		0.00
```
