## Supplementary material for "All-at-once RNA folding with 3D motif prediction framed by evolutionary information": RF01349_CRISPR-DR40.helixcov

```
# RMs = 2 L = 30

# RM_HELIX NESTED 11-15 19-23, nbp = 5 nbp_cov = 1
# pvals: 0.997701,0.997701,7.66284e-06,0.997701,0.997701
# aggregated NONE
NESTED  ::::::::::<<<<<___>>>>>:::::::
        ::::::::::::<_______>:::::::::

# RM_HELIX NESTED 2-6 25-29, nbp = 5 nbp_cov = 0
# pvals: 0.997701,0.997701,0.997701,0.997701,0.997701
# aggregated NONE
NESTED  :<<<<<__________________>>>>>:
        ::::::::::::::::::::::::::::::
```
