## Supplementary material for "All-at-once RNA folding with 3D motif prediction framed by evolutionary information": RF01349_CRISPR-DR40.power

```
# Power analysis of given structure 
#
# Powertype = SINGLE SUBSTITUTIONS
# covary  left_pos      right_pos    substitutions      power
#----------------------------------------------------------------
          2		29		0		0.00
          3		28		0		0.00
          4		27		0		0.00
          5		26		0		0.00
          6		25		0		0.00
          11		23		0		0.00
          12		22		0		0.00
     *    13		21		2		0.00
          14		20		0		0.00
          15		19		0		0.00
#
# BPAIRS 10
# avg substitutions per BP  0.2
# BPAIRS expected to covary 0.0 +/- 0.0
# BPAIRS observed to covary 1
#
```
