## Supplementary material for "All-at-once RNA folding with 3D motif prediction framed by evolutionary information": RF01349_CRISPR-DR40.surv

```
0.095999	0.1
-0.000006	1
&
0.095999	0.00235294
-0.000006	0.997647
-0.051701	1
&
0.096176	7.66284e-06
0.095999	0.0045977
-0.000006	0.997701
-0.051701	1
&
```
