## Supplementary material for "All-at-once RNA folding with 3D motif prediction framed by evolutionary information": RF01350_CRISPR-DR41.cacofold.helixcov

```
# RMs = 2 L = 29

# RM_HELIX NESTED 10-13 15-17, nbp = 3 nbp_cov = 1
# pvals: 1,1,8.21018e-06
# aggregated NONE
NESTED  :::::::::<<-<_>>>::::::::::::
        ::::::::::::<_>::::::::::::::

# RM_HELIX NESTED 2-6 24-28, nbp = 5 nbp_cov = 0
# pvals: 1,1,1,1,1
# aggregated NONE
NESTED  :<<<<<_________________>>>>>:
        :::::::::::::::::::::::::::::
```
