## Supplementary material for "All-at-once RNA folding with 3D motif prediction framed by evolutionary information": RF01350_CRISPR-DR41.surv

```
0.000000	0.125
-0.000143	1
&
0.277265	0.00251256
-0.000143	1
&
0.277408	8.21018e-06
0.277265	0.00241379
-0.000143	1
&
```
