## Supplementary material for "All-at-once RNA folding with 3D motif prediction framed by evolutionary information": RF01351_CRISPR-DR42.surv

```
&
0.135597	0.00246305
0.135595	0.00492611
-0.000888	0.997537
-0.073756	1
&
0.377866	8.21018e-06
0.377332	0.000862069
0.364609	0.000870279
0.354199	0.00320197
0.135595	0.0056486
0.092800	0.00565681
0.055787	0.00798851
-0.000888	0.994778
-0.030960	0.99564
-0.049467	0.996806
-0.073756	0.997102
-0.080696	0.99711
-0.085322	0.998834
-0.222962	1
&
```
