## Supplementary material for "All-at-once RNA folding with 3D motif prediction framed by evolutionary information": RF01352_CRISPR-DR43.surv

```
&
0.986936	0.00246305
0.939714	0.00492611
0.580829	0.00738916
0.577680	0.00985222
0.177869	0.0123153
0.108611	0.0147783
-0.001574	0.977833
-0.055092	0.980296
-0.089721	0.982759
-0.174720	0.985222
-0.184164	0.987685
-0.215646	0.990148
-0.218794	0.992611
-0.366755	0.995074
-0.483236	0.997537
-0.514717	1
&
1.422356	8.21018e-06
1.421376	0.000229885
1.415080	0.000238095
1.059343	0.000270936
0.986936	0.00191297
0.939714	0.00355501
0.883048	0.00359606
0.861011	0.00363711
0.798049	0.00389163
0.643791	0.00412151
0.618606	0.00444992
0.612310	0.00449097
0.609162	0.00449918
0.580829	0.00614122
0.577680	0.00778325
0.568236	0.00801314
0.565088	0.00805419
0.543051	0.00828407
0.524162	0.00832512
0.514718	0.00857964
0.480089	0.00861248
0.461200	0.00866174
0.426571	0.00866995
0.413978	0.00892447
0.407682	0.00917898
0.262868	0.00922003
0.259720	0.00954844
0.177869	0.0111905
0.165277	0.0112726
0.143240	0.0113547
0.133796	0.0113957
0.108611	0.0130378
0.067685	0.0133662
0.055093	0.013399
0.048796	0.0134401
0.045648	0.0134811
0.023611	0.0135222
-0.001574	0.981076
-0.011018	0.98124
-0.014166	0.981494
-0.033055	0.981658
-0.042499	0.981691
-0.055092	0.983407
-0.070832	0.983448
-0.073980	0.983489
-0.089721	0.985148
-0.108610	0.985402
-0.121202	0.985567
-0.124350	0.985796
-0.127498	0.985813
-0.136943	0.986108
-0.146387	0.986149
-0.168424	0.986634
-0.174720	0.988276
-0.184164	0.989918
-0.196757	0.989926
-0.215646	0.991609
-0.218794	0.993251
-0.221942	0.993259
-0.231386	0.993489
-0.247127	0.99353
-0.269164	0.993539
-0.272312	0.99358
-0.291200	0.99381
-0.303793	0.993851
-0.313237	0.993892
-0.316385	0.994146
-0.332126	0.994154
-0.366755	0.995796
-0.398237	0.995837
-0.423421	0.996092
-0.458051	0.996322
-0.483236	0.997964
-0.514717	0.999606
-0.521013	0.99977
-0.543050	1
&
```
