## Supplementary material for "All-at-once RNA folding with 3D motif prediction framed by evolutionary information": RF01353_CRISPR-DR44.helixcov

```
# RMs = 1 L = 28

# RM_HELIX NESTED 7-10 15-18, nbp = 4 nbp_cov = 0
# pvals: 0.972055,0.972055,0.972055,0.972055
# aggregated NONE
NESTED  ::::::<<<<____>>>>::::::::::
        ::::::::::::::::::::::::::::
```
