## Supplementary material for "All-at-once RNA folding with 3D motif prediction framed by evolutionary information": RF01353_CRISPR-DR44.surv

```
0.000000	0.25
-0.005867	1
&
2.361973	0.0026738
2.131340	0.00534759
0.632220	0.0106952
0.593781	0.013369
0.178640	0.0160428
0.117137	0.0213904
-0.005867	0.965241
-0.036618	0.967914
-0.044306	0.970588
-0.190374	0.973262
-0.205750	0.975936
-0.221126	0.97861
-0.251877	0.983957
-0.336442	0.986631
-0.467135	0.989305
-0.474823	0.994652
-0.713144	1
&
2.684519	8.81834e-06
2.677173	5.29101e-05
2.561856	0.000229277
2.469603	0.000352734
2.361973	0.00191358
2.223593	0.00196649
2.215905	0.00216931
2.131340	0.00373016
2.115964	0.00385362
2.092901	0.00402998
1.777701	0.00408289
1.301058	0.00410935
1.108863	0.00431217
1.062736	0.00436508
1.024297	0.00438272
0.924356	0.00443563
0.862853	0.00448854
0.855166	0.00477072
0.778288	0.00497354
0.770600	0.00502646
0.762912	0.00507937
0.732161	0.00525573
0.693722	0.00530864
0.655283	0.00532628
0.632220	0.00844797
0.593781	0.0100088
0.578405	0.0100617
0.532278	0.0103439
0.493839	0.0103704
0.486152	0.0104145
0.478464	0.0109965
0.432337	0.0112787
0.370835	0.0113845
0.363147	0.0114109
0.347771	0.0114638
0.301644	0.0115079
0.293957	0.0116138
0.278581	0.0117901
0.247830	0.0120899
0.232454	0.0123721
0.194015	0.0124162
0.178640	0.0139771
0.170952	0.0139947
0.155576	0.0141975
0.140201	0.0148325
0.124825	0.0151587
0.117137	0.0182804
0.094074	0.0183333
0.078698	0.0186684
0.024884	0.0186861
0.017196	0.0187919
0.009508	0.0188448
-0.005867	0.972055
-0.028931	0.97239
-0.036618	0.974127
-0.044306	0.975688
-0.059682	0.976429
-0.067370	0.976675
-0.082745	0.976958
-0.090433	0.976984
-0.098121	0.977143
-0.105809	0.977187
-0.113496	0.977469
-0.128872	0.977672
-0.136560	0.977795
-0.167311	0.978016
-0.190374	0.979621
-0.198062	0.979674
-0.205750	0.981235
-0.213438	0.981287
-0.221126	0.982848
-0.251877	0.986041
-0.267252	0.986146
-0.290316	0.986199
-0.313379	0.986376
-0.321067	0.986861
-0.328755	0.987055
-0.336442	0.988616
-0.344130	0.988633
-0.351818	0.989039
-0.359506	0.989118
-0.382569	0.9894
-0.413320	0.989735
-0.459447	0.989788
-0.467135	0.991702
-0.474823	0.994877
-0.482511	0.994903
-0.490198	0.995256
-0.544013	0.995503
-0.567076	0.995556
-0.659330	0.995908
-0.674705	0.996314
-0.690081	0.996367
-0.713144	0.999489
-0.874588	0.999894
-0.913027	1
&
```
