## Supplementary material for "All-at-once RNA folding with 3D motif prediction framed by evolutionary information": RF01354_CRISPR-DR45.cacofold.helixcov

```
# RMs = 1 L = 24

# RM_HELIX NESTED 10-12 18-20, nbp = 3 nbp_cov = 0
# pvals: -1,-1,-1
# aggregated NONE
NESTED  :::::::::<<<_____>>>::::
        ::::::::::::::::::::::::
```
