## Supplementary material for "All-at-once RNA folding with 3D motif prediction framed by evolutionary information": RF01355_CRISPR-DR26.cacofold.helixcov

```
# RMs = 1 L = 25

# RM_HELIX NESTED 5-6 23-24, nbp = 2 nbp_cov = 1
# pvals: 1,1.11111e-05
# aggregated NONE
NESTED  ::::<<________________>>:
        :::::<________________>::
```
