## Supplementary material for "All-at-once RNA folding with 3D motif prediction framed by evolutionary information": RF01355_CRISPR-DR26.helixcov

```
# RMs = 1 L = 25

# RM_HELIX NESTED 10-12 17-19, nbp = 3 nbp_cov = 0
# pvals: 1,1,1
# aggregated NONE
NESTED  :::::::::<<<____>>>::::::
        :::::::::::::::::::::::::
```
