## Supplementary material for "All-at-once RNA folding with 3D motif prediction framed by evolutionary information": RF01355_CRISPR-DR26.surv

```
0.000000	0.333333
-0.000386	1
&
0.477094	0.003367
0.046168	0.00673401
0.025876	0.010101
-0.000386	1
&
0.477479	1.11111e-05
0.477094	0.00333333
0.046168	0.00666667
0.025876	0.01
-0.000386	1
&
```
