## Supplementary material for "All-at-once RNA folding with 3D motif prediction framed by evolutionary information": RF01357_CRISPR-DR31.cacofold.helixcov

```
# RMs = 1 L = 37

# RM_HELIX NESTED 1-12 25-36, nbp = 10 nbp_cov = 0
# pvals: 0.994224,0.994224,0.994224,0.994224,0.994224,0.994224,0.994224,0.994224,0.994224,0.994224
# aggregated NONE
NESTED  <<<-<<<-<<<<____________>>>>->>>->>>:
        :::::::::::::::::::::::::::::::::::::
```
