## Supplementary material for "All-at-once RNA folding with 3D motif prediction framed by evolutionary information": RF01357_CRISPR-DR31.surv

```
0.000000	0.1
-0.000286	1
&
0.111761	0.00152439
0.111712	0.00304878
0.087322	0.00914634
-0.000286	0.993902
-0.057032	0.995427
-0.072961	0.998476
-0.087396	1
&
1.907171	5.00501e-06
0.480063	0.00026026
0.345167	0.000385385
0.317789	0.000475475
0.111712	0.00312813
0.089810	0.00321822
0.087322	0.00852352
-0.000286	0.994224
-0.057032	0.995551
-0.072961	0.998203
-0.087396	0.99953
-0.134684	0.99978
-0.149120	0.999825
-0.151608	0.99987
-0.186950	0.999995
-0.405969	1
&
```
