## Supplementary material for "All-at-once RNA folding with 3D motif prediction framed by evolutionary information": RF01358_CRISPR-DR39.cov

```
#
# Method Target_E-val [cov_min,cov_max] [FP | TP True Found | Sen PPV F] 
# GTp    0.05           [-0.66,1.20]    [0 | 1 4 1 | 25.00 100.00 40.00] 
#
# #tests = 4 (base pairs) 461 (others)
# in_given  left_pos       right_pos        score      E-value          pvalue      substitutions      power
#----------------------------------------------------------------------------------------------------------------
*	         9	        19	1.20279	0.00765591	0.00191398	2		0.00
```
