## Supplementary material for "All-at-once RNA folding with 3D motif prediction framed by evolutionary information": RF01358_CRISPR-DR39.helixcov

```
# RMs = 1 L = 31

# RM_HELIX NESTED 9-12 16-19, nbp = 4 nbp_cov = 1
# pvals: 0.00191398,0.962674,0.966896,0.962674
# aggregated NONE
NESTED  ::::::::<<<<___>>>>::::::::::::
        ::::::::<_________>::::::::::::
```
