## Supplementary material for "All-at-once RNA folding with 3D motif prediction framed by evolutionary information": RF01358_CRISPR-DR39.surv

```
1.201286	0.25
-0.004393	0.75
-0.115209	1
&
0.904299	0.0021692
0.762454	0.00433839
0.611744	0.00650759
0.469900	0.00867679
0.461034	0.010846
0.456602	0.0130152
0.407843	0.0151844
0.226104	0.0173536
0.217239	0.0195228
-0.004393	0.963124
-0.110776	0.965293
-0.115209	0.967462
-0.150670	0.969631
-0.168401	0.97397
-0.203862	0.976139
-0.208295	0.978308
-0.226025	0.982646
-0.239323	0.984816
-0.252621	0.986985
-0.261486	0.989154
-0.319111	0.991323
-0.336841	0.993492
-0.350139	0.995662
-0.367870	0.997831
-0.660424	1
&
2.884149	7.16846e-06
2.881257	0.000293907
2.805902	0.000358423
2.788171	0.00037276
2.779306	0.000422939
2.743845	0.000480287
2.717249	0.000523297
2.655192	0.000594982
2.615298	0.000616487
2.597568	0.000623656
2.460156	0.000673835
2.455723	0.00074552
2.429127	0.000752688
2.380368	0.000759857
2.349340	0.000795699
2.225226	0.000810036
2.163169	0.000824373
2.123275	0.000860215
2.096679	0.000874552
2.092246	0.00088172
2.052353	0.0009319
1.990296	0.000939068
1.888345	0.000946237
1.702174	0.000953405
1.675578	0.000967742
1.445081	0.000989247
1.347563	0.000996416
1.307669	0.00100358
1.298804	0.00105376
1.294371	0.00109677
1.289938	0.00113262
1.263342	0.00123297
1.258910	0.00124014
1.241179	0.00129749
1.227881	0.0015914
1.201286	0.00191398
1.196853	0.00193548
1.192420	0.00198566
1.174690	0.00205735
1.165824	0.00207168
1.161392	0.00232258
1.156959	0.0023871
1.152526	0.00243728
1.143661	0.0034552
1.139229	0.00346953
1.130363	0.00354839
1.117065	0.0035914
1.112633	0.00389247
1.108200	0.00396416
1.099335	0.00397133
1.094902	0.004
1.086037	0.00402151
1.072739	0.00402867
1.063874	0.00409319
1.059441	0.00417204
1.032845	0.00453047
1.028412	0.00467384
1.023980	0.00473118
0.997384	0.00473835
0.966355	0.00475269
0.961923	0.00476703
0.953058	0.00477419
0.908731	0.0047957
0.904299	0.00504659
0.868837	0.00511111
0.864405	0.0052043
0.855539	0.00524014
0.851107	0.00525448
0.842242	0.00574194
0.833376	0.00575627
0.828944	0.00587814
0.824511	0.00593548
0.820078	0.00600717
0.793482	0.00631541
0.789050	0.00635842
0.784617	0.00637993
0.762454	0.00662366
0.758021	0.00664516
0.740291	0.00671685
0.735858	0.00686738
0.731425	0.00693907
0.718128	0.00694624
0.713695	0.00696774
0.704830	0.00744086
0.700397	0.00749104
0.691532	0.00789964
0.682666	0.00837276
0.669369	0.00845878
0.664936	0.00860215
0.660503	0.00866667
0.656071	0.00867384
0.642773	0.00872401
0.638340	0.00880287
0.629475	0.0089319
0.625042	0.00893907
0.611744	0.0091828
0.594014	0.00918996
0.589581	0.00924014
0.576283	0.00925448
0.567418	0.00930466
0.562985	0.00983513
0.558552	0.00984946
0.554120	0.0100215
0.549687	0.0100932
0.545255	0.0105161
0.540822	0.0105878
0.527524	0.0106093
0.523091	0.0110824
0.518659	0.011233
0.514226	0.0113047
0.509793	0.0113835
0.505361	0.0113907
0.500928	0.0113978
0.496495	0.0115484
0.492063	0.0117061
0.487630	0.0117921
0.478765	0.0121577
0.469900	0.0126953
0.465467	0.0127097
0.461034	0.0129534
0.456602	0.0136774
0.452169	0.0136846
0.447736	0.0142079
0.443304	0.0144301
0.438871	0.0144875
0.434438	0.014552
0.430006	0.0146667
0.425573	0.0147455
0.416708	0.0147742
0.407843	0.0160143
0.398977	0.0162079
0.390112	0.0163943
0.381247	0.0164229
0.376814	0.0164875
0.372382	0.0166022
0.363516	0.0166667
0.359084	0.0167527
0.350218	0.0170466
0.345786	0.0170609
0.341353	0.0171326
0.332488	0.01719
0.323622	0.017491
0.319190	0.0175627
0.305892	0.0176272
0.297027	0.0176918
0.292594	0.0177563
0.288161	0.0178208
0.283729	0.0181004
0.279296	0.0181362
0.274863	0.0181792
0.270431	0.0182509
0.265998	0.0182652
0.261565	0.0183297
0.257133	0.0184158
0.239402	0.0187814
0.234970	0.0189247
0.230537	0.0190251
0.226104	0.0192688
0.221672	0.0192832
0.217239	0.0195341
0.212806	0.0195484
0.208374	0.0196846
0.203941	0.0197419
0.199508	0.0197563
0.190643	0.0200072
0.186211	0.0203656
0.181778	0.0203728
0.177345	0.0205305
0.168480	0.0214839
0.164047	0.0215556
0.159615	0.0216201
0.141884	0.0221075
0.137452	0.0221219
0.133019	0.0222509
0.128586	0.0224301
0.124154	0.0224731
0.119721	0.0225448
0.115288	0.022552
0.110856	0.0225591
0.097558	0.0229176
0.088692	0.0229892
0.079827	0.0230394
0.070962	0.0230753
0.066529	0.0231685
0.062097	0.0233835
0.057664	0.0234695
0.053231	0.0235341
0.048799	0.0236129
0.044366	0.0243728
0.039933	0.0243799
0.031068	0.0245663
0.026635	0.0245735
0.022203	0.0246452
0.017770	0.0248029
0.013338	0.0249104
0.008905	0.0249176
0.004472	0.0249391
0.000040	0.0249677
-0.004393	0.962674
-0.013258	0.962781
-0.017691	0.962867
-0.022124	0.962875
-0.026556	0.962982
-0.030989	0.963039
-0.035422	0.963104
-0.039854	0.963283
-0.044287	0.963297
-0.048719	0.963326
-0.057585	0.963369
-0.062017	0.96352
-0.066450	0.963584
-0.070883	0.963943
-0.079748	0.963993
-0.084181	0.964573
-0.088613	0.964781
-0.093046	0.965004
-0.097479	0.965082
-0.101911	0.965369
-0.106344	0.965455
-0.110776	0.966222
-0.115209	0.966896
-0.119642	0.967448
-0.124074	0.967556
-0.128507	0.968057
-0.137372	0.968186
-0.141805	0.968566
-0.146238	0.969548
-0.150670	0.969806
-0.155103	0.969943
-0.159535	0.969964
-0.163968	0.969971
-0.168401	0.970839
-0.172833	0.970882
-0.177266	0.970996
-0.181699	0.971591
-0.186131	0.972115
-0.190564	0.973176
-0.194997	0.973534
-0.199429	0.97453
-0.203862	0.975018
-0.208295	0.97529
-0.212727	0.975835
-0.217160	0.976014
-0.221592	0.976452
-0.226025	0.977097
-0.230458	0.977412
-0.234890	0.97747
-0.239323	0.978315
-0.243756	0.978638
-0.248188	0.978659
-0.252621	0.979025
-0.257054	0.979384
-0.261486	0.98
-0.265919	0.980251
-0.270352	0.981226
-0.274784	0.981305
-0.279217	0.981649
-0.283649	0.981749
-0.288082	0.983075
-0.292515	0.98309
-0.296947	0.983147
-0.301380	0.983204
-0.305813	0.983556
-0.310245	0.983785
-0.314678	0.984423
-0.319111	0.984731
-0.323543	0.984875
-0.327976	0.985025
-0.332409	0.985047
-0.336841	0.985398
-0.341274	0.985455
-0.345706	0.986072
-0.350139	0.986337
-0.354572	0.986853
-0.359004	0.986867
-0.363437	0.986918
-0.367870	0.987713
-0.372302	0.987857
-0.376735	0.9879
-0.381168	0.987907
-0.385600	0.988552
-0.390033	0.988624
-0.394465	0.988875
-0.398898	0.989011
-0.403331	0.989018
-0.407763	0.98909
-0.412196	0.989111
-0.416629	0.989147
-0.421061	0.989211
-0.425494	0.989556
-0.429927	0.989649
-0.434359	0.989849
-0.438792	0.989864
-0.443225	0.990108
-0.447657	0.990703
-0.452090	0.991068
-0.456522	0.991183
-0.460955	0.991219
-0.465388	0.991247
-0.469820	0.991391
-0.474253	0.99147
-0.478686	0.992882
-0.487551	0.992961
-0.491984	0.992989
-0.496416	0.993082
-0.500849	0.993176
-0.505282	0.993247
-0.514147	0.993319
-0.518579	0.994057
-0.523012	0.994394
-0.527445	0.994516
-0.531877	0.994588
-0.536310	0.994717
-0.545175	0.994724
-0.549608	0.994774
-0.554041	0.994953
-0.558473	0.995025
-0.562906	0.995111
-0.567339	0.995183
-0.571771	0.995312
-0.576204	0.995907
-0.580636	0.996215
-0.585069	0.99643
-0.589502	0.996437
-0.593934	0.996968
-0.598367	0.99709
-0.602800	0.997384
-0.607232	0.997398
-0.611665	0.997434
-0.616098	0.997477
-0.620530	0.997484
-0.629396	0.997957
-0.633828	0.998079
-0.638261	0.998093
-0.642693	0.9981
-0.647126	0.998237
-0.651559	0.998301
-0.655991	0.998308
-0.660424	0.998588
-0.664857	0.998681
-0.669289	0.99871
-0.678155	0.998724
-0.682587	0.998817
-0.687020	0.998882
-0.709183	0.999176
-0.718048	0.999297
-0.731346	0.999419
-0.740212	0.999498
-0.753509	0.99957
-0.757942	0.999642
-0.766807	0.999649
-0.771240	0.999692
-0.788971	0.999728
-0.797836	0.999735
-0.819999	0.999742
-0.828864	0.999771
-0.842162	0.999821
-0.873191	0.999892
-0.882056	0.999928
-0.952978	0.999935
-1.059362	0.999986
-1.130284	1
&
```
