## Supplementary material for "All-at-once RNA folding with 3D motif prediction framed by evolutionary information": RF01359_CRISPR-DR46.surv

```
0.000000	0.142857
-0.005424	1
&
1.348827	0.00143678
1.346783	0.00431034
1.099858	0.00574713
0.470788	0.00718391
0.364963	0.00862069
-0.005424	0.991379
-0.346416	0.99569
-0.405207	1
&
1.425968	4.74158e-06
1.423212	0.000199147
1.346783	0.00358464
1.258595	0.00386913
1.193925	0.00396871
1.099858	0.00509246
0.999912	0.00523471
0.711833	0.00533428
0.558975	0.00545282
0.470788	0.00657658
0.364963	0.00770033
0.276775	0.00774775
0.200346	0.00794689
-0.005424	0.99221
-0.087733	0.992309
-0.140645	0.992594
-0.170041	0.992693
-0.246470	0.992707
-0.299383	0.992717
-0.346416	0.996088
-0.405207	0.999459
-0.546307	0.999559
-0.610978	0.999701
-0.640374	0.9999
-0.928453	1
&
```
