## Supplementary material for "All-at-once RNA folding with 3D motif prediction framed by evolutionary information": RF01360_CRISPR-DR47.cacofold.helixcov

```
# RMs = 1 L = 37

# RM_HELIX NESTED 15-18 26-29, nbp = 4 nbp_cov = 0
# pvals: -1,-1,-1,-1
# aggregated NONE
NESTED  ::::::::::::::<<<<_______>>>>::::::::
        :::::::::::::::::::::::::::::::::::::
```
