## Supplementary material for "All-at-once RNA folding with 3D motif prediction framed by evolutionary information": RF01361_CRISPR-DR48.cacofold.helixcov

```
# RMs = 1 L = 37

# RM_HELIX NESTED 12-16 33-37, nbp = 5 nbp_cov = 0
# pvals: -1,-1,-1,-1,-1
# aggregated NONE
NESTED  :::::::::::<<<<<________________>>>>>
        :::::::::::::::::::::::::::::::::::::
```
