## Supplementary material for "All-at-once RNA folding with 3D motif prediction framed by evolutionary information": RF01362_CRISPR-DR49.helixcov

```
# RMs = 1 L = 47

# RM_HELIX NESTED 14-19 28-33, nbp = 6 nbp_cov = 0
# pvals: 0.989639,0.989639,0.989639,0.989639,0.989639,0.989639
# aggregated NONE
NESTED  :::::::::::::<<<<<<________>>>>>>::::::::::::::
        :::::::::::::::::::::::::::::::::::::::::::::::
```
