## Supplementary material for "All-at-once RNA folding with 3D motif prediction framed by evolutionary information": RF01362_CRISPR-DR49.surv

```
0.000000	0.166667
-0.000982	1
&
0.865923	0.000930233
0.370549	0.0027907
0.273628	0.00372093
0.210360	0.0055814
0.095939	0.00651163
-0.000982	0.986977
-0.013097	0.988837
-0.021174	0.990698
-0.030597	0.991628
-0.049442	0.992558
-0.081749	0.996279
-0.114056	0.99814
-0.190786	1
&
1.902478	3.08356e-06
1.902439	9.25069e-06
1.223992	4.31699e-05
1.207839	0.000117175
0.875346	0.000218933
0.865923	0.000749306
0.798617	0.000888067
0.393433	0.00097749
0.392087	0.000980574
0.382664	0.000992908
0.374587	0.00109467
0.371895	0.00112858
0.370549	0.00218933
0.369203	0.00233734
0.340934	0.0024761
0.274974	0.00248227
0.273628	0.00301264
0.254782	0.0031144
0.249397	0.00329325
0.248051	0.00329941
0.231898	0.00331175
0.217090	0.00351526
0.213052	0.00354918
0.210360	0.0046161
0.207668	0.0046901
0.167284	0.00469319
0.160553	0.00478261
0.144400	0.00478569
0.139015	0.00478878
0.132285	0.00492445
0.120169	0.00494295
0.101324	0.00503238
0.098631	0.00503854
0.095939	0.00556892
0.094593	0.00564292
0.087862	0.00571076
0.070363	0.00578477
0.025941	0.00581869
-0.000982	0.989639
-0.013097	0.99086
-0.014443	0.990959
-0.018482	0.990974
-0.019828	0.99111
-0.021174	0.99226
-0.023866	0.99235
-0.026558	0.992359
-0.030597	0.992889
-0.031943	0.993037
-0.033289	0.993241
-0.038673	0.99342
-0.046750	0.993602
-0.049442	0.994163
-0.052135	0.994218
-0.053481	0.994292
-0.060211	0.994302
-0.066942	0.994308
-0.068288	0.994314
-0.072327	0.99432
-0.077711	0.994468
-0.081749	0.996623
-0.088480	0.996657
-0.093865	0.996861
-0.103287	0.996864
-0.114056	0.997925
-0.119441	0.997949
-0.120787	0.998147
-0.130210	0.998249
-0.139633	0.998279
-0.146363	0.998286
-0.149056	0.998464
-0.190786	0.999525
-0.202901	0.999673
-0.217708	0.999877
-0.229823	0.999911
-0.232515	0.99992
-0.255400	0.999932
-0.282322	0.999981
-0.287707	0.999985
-0.324052	1
&
```
