## Supplementary material for "All-at-once RNA folding with 3D motif prediction framed by evolutionary information": RF01363_CRISPR-DR50.helixcov

```
# RMs = 2 L = 46

# RM_HELIX NESTED 16-20 27-31, nbp = 5 nbp_cov = 0
# pvals: 0.987404,0.987404,0.987404,0.987404,0.987404
# aggregated NONE
NESTED  :::::::::::::::<<<<<______>>>>>:::::::::::::::
        ::::::::::::::::::::::::::::::::::::::::::::::

# RM_HELIX NESTED 3-10 37-44, nbp = 8 nbp_cov = 0
# pvals: 0.987404,0.987404,0.987404,0.987404,0.987404,0.987404,0.987404,0.987404
# aggregated NONE
NESTED  ::<<<<<<<<__________________________>>>>>>>>::
        ::::::::::::::::::::::::::::::::::::::::::::::
```
