## Supplementary material for "All-at-once RNA folding with 3D motif prediction framed by evolutionary information": RF01363_CRISPR-DR50.surv

```
0.000000	0.0769231
-0.002707	1
&
1.446016	0.000978474
0.832244	0.00489237
0.821185	0.00684932
0.810127	0.0107632
0.412004	0.0127202
-0.002707	0.985323
-0.041413	0.986301
-0.069060	0.98728
-0.163061	0.989237
-0.201768	0.990215
-0.240474	0.992172
-0.323416	0.994129
-0.472712	0.996086
-0.765774	1
&
1.959602	3.22061e-06
1.954728	2.57649e-05
1.750138	9.66184e-05
1.595312	9.9839e-05
1.506841	0.00010306
1.479193	0.000109501
1.446016	0.000747182
1.418369	0.000769726
1.352015	0.000785829
1.346486	0.000795491
1.313309	0.000805153
1.302250	0.000834138
1.252485	0.000872786
1.191660	0.000904992
1.147425	0.00100805
1.130836	0.00105636
1.108718	0.00105958
1.103189	0.0010789
1.070012	0.00111111
1.047894	0.00117552
1.042365	0.00120773
1.020247	0.00131079
1.014717	0.00136232
0.998129	0.00149758
0.987070	0.00161353
0.981540	0.00161675
0.964952	0.00162641
0.959422	0.00162963
0.931775	0.00163929
0.915187	0.00169082
0.909657	0.0017037
0.898598	0.00170692
0.870951	0.00171337
0.859892	0.00177778
0.854362	0.00192915
0.843303	0.00193881
0.832244	0.00448953
0.821185	0.0057649
0.810127	0.00831562
0.799068	0.0084058
0.793538	0.00849597
0.782479	0.0085475
0.754832	0.00855072
0.727184	0.00855717
0.694008	0.0086248
0.677419	0.00889533
0.671890	0.00899839
0.660831	0.00904992
0.655301	0.00905636
0.633183	0.00906924
0.616595	0.0094686
0.588947	0.00952013
0.577888	0.00952979
0.550241	0.00958132
0.544712	0.00958454
0.439652	0.00969082
0.412004	0.0109662
0.400945	0.0110113
0.367768	0.0110596
0.356709	0.011066
0.351180	0.0110757
0.329062	0.0111304
0.306944	0.0112721
0.290356	0.0112979
0.279297	0.0113237
0.229531	0.0113591
0.207414	0.0114106
0.179766	0.0114171
0.174237	0.0115523
0.141060	0.0115813
0.135530	0.0115845
0.130001	0.0115942
0.096824	0.0116071
0.080236	0.0116103
-0.002707	0.987404
-0.041413	0.988042
-0.069060	0.98868
-0.080119	0.988731
-0.085649	0.988882
-0.113296	0.988889
-0.124355	0.988911
-0.135414	0.988921
-0.140943	0.989018
-0.152002	0.989021
-0.163061	0.990296
-0.168591	0.990412
-0.174120	0.990444
-0.201768	0.99113
-0.207297	0.99115
-0.218356	0.991159
-0.240474	0.992531
-0.262592	0.992634
-0.268121	0.992651
-0.284710	0.992792
-0.295769	0.992863
-0.301298	0.992934
-0.306828	0.992947
-0.323416	0.994222
-0.328946	0.994364
-0.340005	0.994467
-0.345534	0.994538
-0.362123	0.994544
-0.373181	0.994576
-0.378711	0.994605
-0.389770	0.994812
-0.395299	0.994837
-0.400829	0.994847
-0.417417	0.994863
-0.434006	0.994998
-0.456124	0.995008
-0.472712	0.996283
-0.478242	0.996335
-0.489300	0.996338
-0.505889	0.996467
-0.533536	0.996477
-0.544595	0.996538
-0.550125	0.996609
-0.599890	0.996815
-0.605419	0.996879
-0.610949	0.996931
-0.644126	0.99715
-0.655185	0.997153
-0.671773	0.997172
-0.760245	0.997179
-0.765774	0.999729
-0.810010	0.999733
-0.859775	0.999913
-0.904011	0.999916
-0.942718	0.999923
-0.959306	0.999974
-0.975894	0.99999
-1.058837	1
&
```
