## Supplementary material for "All-at-once RNA folding with 3D motif prediction framed by evolutionary information": RF01364_CRISPR-DR51.cov

```
#
# Method Target_E-val [cov_min,cov_max] [FP | TP True Found | Sen PPV F] 
# GTp    0.05           [-0.93,1.24]    [1 | 0 6 1 | 0.00 0.00 0.00] 
#
# #tests = 6 (base pairs) 697 (others)
# in_given  left_pos       right_pos        score      E-value          pvalue      substitutions      power
#----------------------------------------------------------------------------------------------------------------
~	        29	        32	1.23796	0.00330488	4.74158e-06	1		0.00
```
