## Supplementary material for "All-at-once RNA folding with 3D motif prediction framed by evolutionary information": RF01364_CRISPR-DR51.surv

```
0.001149	0.166667
-0.000042	0.833333
-0.005470	1
&
1.237738	0.00143472
0.640564	0.0071736
0.358263	0.0157819
-0.000042	0.731707
-0.005470	0.964132
-0.092332	0.97274
-0.097761	0.977044
-0.157479	0.985653
-0.162907	0.988522
-0.168336	0.991392
-0.276913	0.992826
-0.293200	0.995696
-0.304058	0.998565
-0.933805	1
&
1.237962	4.74158e-06
1.237738	0.000806069
1.183450	0.00107634
1.140019	0.0011285
1.004297	0.00113324
0.982582	0.00117591
0.928293	0.00124704
0.895720	0.001266
0.808858	0.00128497
0.792572	0.00128971
0.765427	0.00143196
0.683995	0.0019725
0.651421	0.00207681
0.640564	0.00530109
0.602562	0.00551446
0.559131	0.0061119
0.483127	0.00619725
0.455983	0.00620199
0.412552	0.00620673
0.401694	0.0062257
0.385407	0.00730678
0.363692	0.00761972
0.358263	0.0124561
0.314832	0.0133191
0.309403	0.013357
0.265972	0.0135704
0.103107	0.0137127
0.059676	0.0137411
-0.000042	0.766671
-0.005470	0.971944
-0.086903	0.971987
-0.092332	0.976823
-0.097761	0.979241
-0.103190	0.979398
-0.108619	0.979953
-0.119477	0.980308
-0.141192	0.980578
-0.146621	0.981664
-0.157479	0.986501
-0.162907	0.988824
-0.168336	0.990526
-0.173765	0.990612
-0.179194	0.99064
-0.184623	0.991859
-0.249769	0.992755
-0.260627	0.993025
-0.266056	0.993566
-0.271485	0.99357
-0.276913	0.994917
-0.282342	0.994988
-0.287771	0.995092
-0.293200	0.996705
-0.304058	0.998317
-0.314915	0.998345
-0.320344	0.998487
-0.325773	0.99854
-0.331202	0.998582
-0.342060	0.998587
-0.347489	0.99863
-0.390919	0.998634
-0.494068	0.998905
-0.629789	0.998919
-0.776368	0.998971
-0.803513	0.99899
-0.933805	0.999796
-1.085813	0.999929
-1.281252	1
&
```
