## Supplementary material for "All-at-once RNA folding with 3D motif prediction framed by evolutionary information": RF01366_CRISPR-DR53.cacofold.power

```
# Power analysis of CaCoFold structure 
#
# Powertype = SINGLE SUBSTITUTIONS
# covary  left_pos      right_pos    substitutions      power
#----------------------------------------------------------------
          12		31		0		0.00
          13		30		0		0.00
          14		29		0		0.00
          15		28		0		0.00
          16		27		0		0.00
          17		26		0		0.00
#
# BPAIRS 6
# avg substitutions per BP  0.0
# BPAIRS expected to covary 0.0 +/- 0.0
# BPAIRS observed to covary 0
#
```
