## Supplementary material for "All-at-once RNA folding with 3D motif prediction framed by evolutionary information": RF01368_CRISPR-DR55.cov

```
#
# Method Target_E-val [cov_min,cov_max] [FP | TP True Found | Sen PPV F] 
# GTp    0.05           [-0.17,0.56]    [3 | 0 0 3 | 0.00 0.00 0.00] 
#
# #tests = 0 (base pairs) 666 (others)
# in_given  left_pos       right_pos        score      E-value          pvalue      substitutions      power
#----------------------------------------------------------------------------------------------------------------
~	        24	        31	0.55938	0.00333333	5.00501e-06	2		0.00
~	        25	        31	0.55938	0.00333333	5.00501e-06	2		0.00
~	        31	        37	0.55938	0.00333333	5.00501e-06	2		0.00
```
