## Supplementary material for "All-at-once RNA folding with 3D motif prediction framed by evolutionary information": RF01368_CRISPR-DR55.surv

```
&
0.559382	0.0015015
0.557792	0.0045045
0.277762	0.00600601
-0.000131	0.990991
-0.085637	0.995495
-0.169005	1
&
0.559382	5.00501e-06
0.557792	0.00424925
0.277762	0.00555556
-0.000131	0.992147
-0.085637	0.995886
-0.119839	0.996006
-0.169005	0.999745
-0.237409	0.999805
-0.297263	1
&
```
