## Supplementary material for "All-at-once RNA folding with 3D motif prediction framed by evolutionary information": RF01369_CRISPR-DR56.helixcov

```
# RMs = 3 L = 37

# RM_HELIX NESTED 12-14 21-23, nbp = 3 nbp_cov = 0
# pvals: 1,1,1
# aggregated NONE
NESTED  :::::::::::<<<______>>>::::::::::::::
        :::::::::::::::::::::::::::::::::::::

# RM_HELIX NESTED 8-9 26-27, nbp = 2 nbp_cov = 0
# pvals: 1,1
# aggregated NONE
NESTED  :::::::<<________________>>::::::::::
        :::::::::::::::::::::::::::::::::::::

# RM_HELIX NESTED 2-5 31-34, nbp = 4 nbp_cov = 0
# pvals: 1,1,1,1
# aggregated NONE
NESTED  :<<<<_________________________>>>>:::
        :::::::::::::::::::::::::::::::::::::
```
