## Supplementary material for "All-at-once RNA folding with 3D motif prediction framed by evolutionary information": RF01370_CRISPR-DR57.cacofold.helixcov

```
# RMs = 1 L = 37

# RM_HELIX NESTED 5-12 17-26, nbp = 8 nbp_cov = 0
# pvals: 0.957027,0.957027,0.957027,0.957027,0.957027,0.957027,0.957027,0.957027
# aggregated NONE
NESTED  ::::<<<<<<<<____>>>>>>-->>:::::::::::
        :::::::::::::::::::::::::::::::::::::
```
