## Supplementary material for "All-at-once RNA folding with 3D motif prediction framed by evolutionary information": RF01370_CRISPR-DR57.helixcov

```
# RMs = 2 L = 37

# RM_HELIX NESTED 8-12 17-21, nbp = 5 nbp_cov = 0
# pvals: 0.957027,0.957027,0.957027,0.957027,0.957027
# aggregated NONE
NESTED  :::::::<<<<<____>>>>>::::::::::::::::
        :::::::::::::::::::::::::::::::::::::

# RM_HELIX NESTED 5-6 25-26, nbp = 2 nbp_cov = 0
# pvals: 0.957027,0.957027
# aggregated NONE
NESTED  ::::<<__________________>>:::::::::::
        :::::::::::::::::::::::::::::::::::::
```
