## Supplementary material for "All-at-once RNA folding with 3D motif prediction framed by evolutionary information": RF01370_CRISPR-DR57.surv

```
0.000000	0.142857
-0.001264	1
&
2.789626	0.00151745
1.702977	0.0030349
1.554442	0.0060698
1.484083	0.0091047
1.319913	0.0106222
1.179196	0.0121396
0.952485	0.0136571
0.889944	0.0151745
0.796133	0.016692
0.663233	0.0182094
0.624145	0.0197269
0.397434	0.0212443
0.147270	0.0227618
0.053459	0.0242792
-0.001264	0.940819
-0.055988	0.942337
-0.063805	0.943854
-0.110711	0.945372
-0.126346	0.946889
-0.149799	0.948407
-0.157617	0.951442
-0.181070	0.952959
-0.188887	0.957511
-0.196705	0.959029
-0.204522	0.960546
-0.212340	0.962064
-0.220158	0.963581
-0.282699	0.965099
-0.306151	0.968134
-0.329604	0.969651
-0.337422	0.971168
-0.360875	0.974203
-0.376510	0.977238
-0.407781	0.978756
-0.415598	0.983308
-0.431233	0.984825
-0.462504	0.986343
-0.478139	0.989378
-0.485957	0.990895
-0.525045	0.992413
-0.618856	0.995448
-0.720485	0.996965
-0.751756	1
&
3.046021	5.00501e-06
3.039790	1.001e-05
2.891255	5.00501e-05
2.883437	8.00801e-05
2.797444	9.00901e-05
2.789626	0.00041041
2.773991	0.000425425
2.766173	0.00043043
2.758355	0.000530531
2.750538	0.000555556
2.742720	0.000620621
2.727085	0.000625626
2.719267	0.000635636
2.711450	0.000645646
2.680179	0.000665666
2.641091	0.000685686
2.625456	0.000700701
2.617638	0.000710711
2.594185	0.000720721
2.570733	0.000885886
2.539462	0.000925926
2.531644	0.000930931
2.516009	0.000975976
2.476921	0.000995996
2.453468	0.00101101
2.445651	0.00102102
2.406563	0.00102603
2.312751	0.00104605
2.297116	0.00105105
2.273663	0.00105606
2.179852	0.00106607
2.172034	0.00110611
2.148581	0.00112613
2.125128	0.00114114
2.117311	0.00115616
2.109493	0.00116617
2.086040	0.00128128
2.031317	0.00128629
2.015682	0.00130631
2.000046	0.00131632
1.984411	0.00132132
1.960958	0.00132633
1.953141	0.00133133
1.937505	0.00139139
1.921870	0.0014014
1.914053	0.00164164
1.906235	0.00166667
1.898417	0.0016967
1.882782	0.00171171
1.859329	0.00173173
1.820241	0.0019019
1.804606	0.00192192
1.796788	0.00194194
1.788971	0.00195696
1.781153	0.00197698
1.765518	0.002002
1.757700	0.00204705
1.742065	0.00207207
1.726430	0.0020971
1.710794	0.00213714
1.702977	0.00245746
1.687342	0.00252753
1.679524	0.00253754
1.663889	0.00254254
1.656071	0.00255255
1.648253	0.00258258
1.616983	0.00265265
1.609165	0.00267267
1.593530	0.00268268
1.585712	0.00275275
1.577895	0.00285285
1.570077	0.00286787
1.562260	0.00297297
1.554442	0.00364364
1.538807	0.00364865
1.515354	0.00366867
1.507536	0.00384885
1.499719	0.00392392
1.484083	0.0045996
1.476266	0.00467968
1.468448	0.00469469
1.460631	0.00472973
1.452813	0.00480981
1.429360	0.00524525
1.421542	0.00549049
1.413725	0.0055005
1.405907	0.00551051
1.398090	0.00551552
1.382454	0.00554555
1.374637	0.00556056
1.366819	0.00564064
1.359002	0.00574074
1.351184	0.00576076
1.343366	0.00594094
1.335549	0.00613113
1.327731	0.00614615
1.319913	0.0065015
1.312096	0.00654655
1.304278	0.00655155
1.296461	0.00664665
1.288643	0.0067017
1.280825	0.00687187
1.265190	0.006997
1.257372	0.00714214
1.249555	0.00719219
1.241737	0.0072022
1.233920	0.00721722
1.218284	0.00722723
1.210467	0.00728729
1.202649	0.00730731
1.194832	0.00731231
1.187014	0.00745245
1.179196	0.00794294
1.171379	0.00798298
1.163561	0.00816817
1.155743	0.0081982
1.147926	0.00821321
1.140108	0.00822823
1.132291	0.00823323
1.124473	0.00824324
1.108838	0.00832833
1.093202	0.00835836
1.085385	0.00842843
1.077567	0.00843844
1.069750	0.00847848
1.054114	0.0085035
1.046297	0.00852352
1.022844	0.00852853
1.015026	0.00858859
1.007209	0.00861862
0.999391	0.00863864
0.991573	0.0086987
0.983756	0.00873874
0.975938	0.00882883
0.968121	0.00883884
0.960303	0.0091041
0.952485	0.00944444
0.944668	0.00945946
0.936850	0.00951952
0.929032	0.00967467
0.921215	0.00986486
0.913397	0.00987487
0.905580	0.00991491
0.897762	0.0101101
0.889944	0.0105756
0.882127	0.0106957
0.874309	0.0107357
0.866491	0.0108408
0.858674	0.010996
0.850856	0.0110511
0.843039	0.0111812
0.827403	0.0112262
0.819586	0.0112412
0.811768	0.0113013
0.803951	0.0113864
0.796133	0.0117067
0.788315	0.0117217
0.772680	0.0118268
0.764862	0.0118368
0.757045	0.0118418
0.749227	0.0118519
0.741410	0.0118869
0.733592	0.0119069
0.725774	0.011977
0.717957	0.0120721
0.710139	0.0121121
0.702321	0.0121421
0.686686	0.0122322
0.678869	0.0122422
0.671051	0.0125175
0.663233	0.0128529
0.655416	0.0128579
0.647598	0.0130931
0.639781	0.0131131
0.631963	0.0131782
0.624145	0.0135235
0.616328	0.0136837
0.608510	0.0138188
0.600692	0.0138539
0.592875	0.0139189
0.585057	0.013994
0.577240	0.0140741
0.569422	0.0142392
0.553787	0.0142442
0.545969	0.0142843
0.538151	0.0143393
0.530334	0.0143443
0.522516	0.0143594
0.514699	0.0144795
0.506881	0.0144845
0.499063	0.0145195
0.491246	0.0145245
0.483428	0.0145746
0.475610	0.0145996
0.467793	0.0146046
0.459975	0.0146346
0.452158	0.0147297
0.444340	0.0148098
0.436522	0.0148248
0.420887	0.0148498
0.405252	0.0148899
0.397434	0.0153053
0.389617	0.0153403
0.381799	0.0153704
0.373981	0.0153804
0.366164	0.0153954
0.358346	0.0154004
0.350529	0.0154905
0.342711	0.0155005
0.334893	0.0156006
0.327076	0.0156356
0.319258	0.0156807
0.311440	0.0157758
0.303623	0.0158408
0.295805	0.0158909
0.280170	0.016031
0.272352	0.016041
0.264535	0.0161211
0.256717	0.0162462
0.248900	0.0163163
0.241082	0.0163463
0.233264	0.0163614
0.225447	0.0165816
0.217629	0.0166116
0.209811	0.0166466
0.201994	0.0168819
0.194176	0.0168919
0.186359	0.017017
0.178541	0.0171622
0.170723	0.0173524
0.162906	0.0174875
0.155088	0.0178629
0.147270	0.0182232
0.139453	0.0182883
0.131635	0.0184384
0.123818	0.0186887
0.116000	0.0188338
0.108182	0.018994
0.100365	0.0193994
0.092547	0.0195546
0.084729	0.0198148
0.076912	0.0202152
0.069094	0.0203153
0.061277	0.0204855
0.053459	0.0208709
0.045641	0.0209259
0.037824	0.0211461
0.030006	0.0212913
0.022189	0.0214364
0.014371	0.0216967
0.006553	0.0217868
-0.001264	0.957027
-0.009082	0.957362
-0.016900	0.957723
-0.024717	0.958023
-0.032535	0.958559
-0.040352	0.959119
-0.048170	0.95954
-0.055988	0.96035
-0.063805	0.961206
-0.071623	0.961997
-0.079441	0.962352
-0.087258	0.963303
-0.095076	0.964014
-0.102893	0.964705
-0.110711	0.96546
-0.118529	0.965996
-0.126346	0.966927
-0.134164	0.967212
-0.141981	0.967492
-0.149799	0.968268
-0.157617	0.969374
-0.165434	0.97016
-0.173252	0.970836
-0.181070	0.971612
-0.188887	0.972768
-0.196705	0.973293
-0.204522	0.974034
-0.212340	0.974494
-0.220158	0.975025
-0.227975	0.975576
-0.235793	0.976016
-0.243611	0.976311
-0.251428	0.976577
-0.259246	0.976837
-0.267063	0.977057
-0.274881	0.977442
-0.282699	0.978218
-0.290516	0.978488
-0.298334	0.978699
-0.306151	0.97976
-0.313969	0.98016
-0.321787	0.980566
-0.329604	0.981191
-0.337422	0.981847
-0.345240	0.982057
-0.353057	0.982538
-0.360875	0.983383
-0.368692	0.983679
-0.376510	0.984545
-0.384328	0.98495
-0.392145	0.985155
-0.399963	0.985265
-0.407781	0.985706
-0.415598	0.986942
-0.423416	0.987372
-0.431233	0.988013
-0.439051	0.988318
-0.446869	0.988373
-0.454686	0.988574
-0.462504	0.989049
-0.470322	0.989269
-0.478139	0.990305
-0.485957	0.990736
-0.493774	0.990961
-0.501592	0.991076
-0.509410	0.991421
-0.517227	0.991692
-0.525045	0.992262
-0.532862	0.992342
-0.540680	0.992427
-0.548498	0.992898
-0.556315	0.993278
-0.564133	0.993448
-0.571951	0.993729
-0.579768	0.993774
-0.587586	0.994069
-0.595403	0.994274
-0.603221	0.994319
-0.611039	0.994494
-0.618856	0.995165
-0.626674	0.995275
-0.634492	0.995445
-0.642309	0.99546
-0.650127	0.995581
-0.657944	0.995716
-0.665762	0.995766
-0.673580	0.995856
-0.681397	0.995861
-0.689215	0.995921
-0.697032	0.996111
-0.704850	0.996126
-0.712668	0.996376
-0.720485	0.996907
-0.728303	0.997092
-0.736121	0.997242
-0.743938	0.997482
-0.751756	0.998298
-0.759573	0.998509
-0.767391	0.998544
-0.775209	0.998749
-0.783026	0.998904
-0.790844	0.998974
-0.798662	0.999284
-0.806479	0.999384
-0.814297	0.999484
-0.822114	0.999505
-0.829932	0.999655
-0.837750	0.99967
-0.853385	0.999695
-0.861202	0.999735
-0.869020	0.999805
-0.876838	0.999825
-0.884655	0.99984
-0.892473	0.999855
-0.900291	0.999865
-0.923743	0.999875
-0.931561	0.99989
-0.947196	0.999905
-0.970649	0.99992
-0.978467	0.999945
-1.001920	0.99995
-1.095731	0.999955
-1.103549	0.99999
-1.674235	1
&
```
