## Supplementary material for "All-at-once RNA folding with 3D motif prediction framed by evolutionary information": RF01371_CRISPR-DR58.cacofold.helixcov

```
# RMs = 2 L = 37

# RM_HELIX NESTED 2-8 14-20, nbp = 7 nbp_cov = 0
# pvals: -1,-1,-1,-1,-1,-1,-1
# aggregated NONE
NESTED  :<<<<<<<_____>>>>>>>:::::::::::::::::
        :::::::::::::::::::::::::::::::::::::

# RM_HELIX NESTED 22-23 32-33, nbp = 2 nbp_cov = 0
# pvals: -1,-1
# aggregated NONE
NESTED  :::::::::::::::::::::<<________>>::::
        :::::::::::::::::::::::::::::::::::::
```
