## Supplementary material for "All-at-once RNA folding with 3D motif prediction framed by evolutionary information": RF01371_CRISPR-DR58.cacofold.power

```
# Power analysis of CaCoFold structure 
#
# Powertype = SINGLE SUBSTITUTIONS
# covary  left_pos      right_pos    substitutions      power
#----------------------------------------------------------------
          2		20		0		0.00
          3		19		0		0.00
          4		18		0		0.00
          5		17		0		0.00
          6		16		1		0.00
          7		15		0		0.00
          8		14		1		0.00
          22		33		0		0.00
          23		32		0		0.00
#
# BPAIRS 9
# avg substitutions per BP  0.2
# BPAIRS expected to covary 0.0 +/- 0.0
# BPAIRS observed to covary 0
#
```
