## Supplementary material for "All-at-once RNA folding with 3D motif prediction framed by evolutionary information": RF01373_CRISPR-DR60.cacofold.cov

```
#
# Method Target_E-val [cov_min,cov_max] [FP | TP True Found | Sen PPV F] 
# GTp    0.05           [-0.86,0.78]    [0 | 1 9 1 | 11.11 100.00 20.00] 
#
# in_CaCoFold in_given  left_pos      right_pos  score            E-value       pvalue       substitutions    power
#------------------------------------------------------------------------------------------------------------------------
*	~	        26	        34	0.78114	0.00331832	5.00501e-06	2		0.00
```
