## Supplementary material for "All-at-once RNA folding with 3D motif prediction framed by evolutionary information": RF01373_CRISPR-DR60.cacofold.helixcov

```
# RMs = 2 L = 37

# RM_HELIX NESTED 6-10 16-20, nbp = 5 nbp_cov = 0
# pvals: 0.990586,0.990586,0.990586,0.990586,0.990586
# aggregated NONE
NESTED  :::::<<<<<_____>>>>>:::::::::::::::::
        :::::::::::::::::::::::::::::::::::::

# RM_HELIX NESTED 24-27 33-36, nbp = 4 nbp_cov = 1
# pvals: 0.990586,0.990586,5.00501e-06,0.990586
# aggregated NONE
NESTED  :::::::::::::::::::::::<<<<_____>>>>:
        :::::::::::::::::::::::::<_______>:::
```
