## Supplementary material for "All-at-once RNA folding with 3D motif prediction framed by evolutionary information": RF01373_CRISPR-DR60.cacofold.power

```
# Power analysis of CaCoFold structure 
#
# Powertype = SINGLE SUBSTITUTIONS
# covary  left_pos      right_pos    substitutions      power
#----------------------------------------------------------------
          6		20		0		0.00
          7		19		0		0.00
          8		18		0		0.00
          9		17		0		0.00
          10		16		0		0.00
          24		36		0		0.00
          25		35		1		0.00
     *    26		34		2		0.00
          27		33		1		0.00
#
# BPAIRS 9
# avg substitutions per BP  0.4
# BPAIRS expected to covary 0.0 +/- 0.0
# BPAIRS observed to covary 1
#
```
