## Supplementary material for "All-at-once RNA folding with 3D motif prediction framed by evolutionary information": RF01373_CRISPR-DR60.surv

```
0.000000	0.333333
-0.003308	1
&
0.777363	0.0015083
0.629446	0.00603318
0.202132	0.0105581
0.054215	0.0120664
-0.003308	0.989442
-0.225183	0.998492
-0.866154	1
&
0.781137	5.00501e-06
0.777363	0.00125626
0.703404	0.00133634
0.629446	0.00510511
0.617120	0.00526527
0.555488	0.00556557
0.481529	0.00558058
0.276090	0.00588088
0.202132	0.00964965
0.128173	0.00983984
0.054215	0.0110961
0.041889	0.0111762
-0.003308	0.990586
-0.225183	0.998123
-0.266271	0.998363
-0.315576	0.998443
-0.397752	0.998594
-0.447058	0.998744
-0.866154	1
&
```
