## Supplementary material for "All-at-once RNA folding with 3D motif prediction framed by evolutionary information": RF01374_CRISPR-DR61.cacofold.helixcov

```
# RMs = 1 L = 37

# RM_HELIX NESTED 24-27 28-30, nbp = 3 nbp_cov = 1
# pvals: 1,5.00501e-06,1
# aggregated NONE
NESTED  :::::::::::::::::::::::<<-<>>>:::::::
        ::::::::::::::::::::::::<___>::::::::
```
