## Supplementary material for "All-at-once RNA folding with 3D motif prediction framed by evolutionary information": RF01374_CRISPR-DR61.helixcov

```
# RMs = 1 L = 37

# RM_HELIX NESTED 5-12 26-33, nbp = 7 nbp_cov = 0
# pvals: 1,1,1,1,1,1,1
# aggregated NONE
NESTED  ::::<<<<-<<<_____________>>>->>>>::::
        :::::::::::::::::::::::::::::::::::::
```
