## Supplementary material for "All-at-once RNA folding with 3D motif prediction framed by evolutionary information": RF01374_CRISPR-DR61.power

```
# Power analysis of given structure 
#
# Powertype = SINGLE SUBSTITUTIONS
# covary  left_pos      right_pos    substitutions      power
#----------------------------------------------------------------
          5		33		0		0.00
          6		32		0		0.00
          7		31		0		0.00
          8		30		0		0.00
          10		28		0		0.00
          11		27		0		0.00
          12		26		0		0.00
#
# BPAIRS 7
# avg substitutions per BP  0.0
# BPAIRS expected to covary 0.0 +/- 0.0
# BPAIRS observed to covary 0
#
```
