## Supplementary material for "All-at-once RNA folding with 3D motif prediction framed by evolutionary information": RF01375_CRISPR-DR62.cacofold.helixcov

```
# RMs = 2 L = 37

# RM_HELIX NESTED 13-16 25-28, nbp = 4 nbp_cov = 0
# pvals: 1,1,1,1
# aggregated NONE
NESTED  ::::::::::::<<<<________>>>>:::::::::
        :::::::::::::::::::::::::::::::::::::

# RM_HELIX NESTED 30-33 34-37, nbp = 4 nbp_cov = 1
# pvals: 1,1,1,5.00501e-06
# aggregated NONE
NESTED  :::::::::::::::::::::::::::::<<<<>>>>
        ::::::::::::::::::::::::::::::::<>:::
```
