## Supplementary material for "All-at-once RNA folding with 3D motif prediction framed by evolutionary information": RF01375_CRISPR-DR62.surv

```
0.000000	0.25
-0.000665	1
&
0.484799	0.00151057
0.131624	0.00453172
-0.000665	1
&
0.485464	5.00501e-06
0.484799	0.00148148
0.131624	0.00444444
-0.000665	1
&
```
