## Supplementary material for "All-at-once RNA folding with 3D motif prediction framed by evolutionary information": RF01378_CRISPR-DR65.cacofold.helixcov

```
# RMs = 1 L = 37

# RM_HELIX NESTED 6-10 21-25, nbp = 5 nbp_cov = 0
# pvals: 0.994815,0.994815,0.994815,0.994815,0.994815
# aggregated NONE
NESTED  :::::<<<<<__________>>>>>::::::::::::
        :::::::::::::::::::::::::::::::::::::
```
