## Supplementary material for "All-at-once RNA folding with 3D motif prediction framed by evolutionary information": RF01378_CRISPR-DR65.helixcov

```
# RMs = 3 L = 37

# RM_HELIX NESTED 12-14 21-23, nbp = 3 nbp_cov = 0
# pvals: 0.994815,0.994815,0.994815
# aggregated NONE
NESTED  :::::::::::<<<______>>>::::::::::::::
        :::::::::::::::::::::::::::::::::::::

# RM_HELIX NESTED 9-10 28-29, nbp = 2 nbp_cov = 0
# pvals: 0.994815,0.994815
# aggregated NONE
NESTED  ::::::::<<_________________>>::::::::
        :::::::::::::::::::::::::::::::::::::

# RM_HELIX NESTED 6-7 32-33, nbp = 2 nbp_cov = 0
# pvals: 0.994815,0.994815
# aggregated NONE
NESTED  :::::<<________________________>>::::
        :::::::::::::::::::::::::::::::::::::
```
