## Supplementary material for "All-at-once RNA folding with 3D motif prediction framed by evolutionary information": RF01378_CRISPR-DR65.surv

```
0.000000	0.142857
-0.002299	1
&
0.705818	0.00151745
0.616667	0.00455235
0.130154	0.00758725
0.041003	0.0091047
-0.002299	0.99393
-0.267207	0.998483
-0.313056	1
&
1.509350	5.00501e-06
1.508181	3.5035e-05
0.705818	0.00127127
0.616667	0.00374374
0.558081	0.00391391
0.484213	0.00405405
0.372137	0.00408909
0.361948	0.00412412
0.277891	0.00429429
0.130154	0.00704705
0.048644	0.00708208
0.041003	0.00831832
-0.002299	0.994815
-0.267207	0.998524
-0.313056	0.99976
-0.323245	0.999795
-0.394566	0.99988
-0.445510	0.999965
-0.486264	1
&
```
