## Supplementary material for "All-at-once RNA folding with 3D motif prediction framed by evolutionary information": RF01379_CRISPR-DR66.cacofold.helixcov

```
# RMs = 1 L = 37

# RM_HELIX NESTED 6-11 17-22, nbp = 6 nbp_cov = 0
# pvals: 0.987843,0.987843,0.987843,0.987843,0.987843,0.987843
# aggregated NONE
NESTED  :::::<<<<<<_____>>>>>>:::::::::::::::
        :::::::::::::::::::::::::::::::::::::
```
