## Supplementary material for "All-at-once RNA folding with 3D motif prediction framed by evolutionary information": RF01379_CRISPR-DR66.cacofold.power

```
# Power analysis of CaCoFold structure 
#
# Powertype = SINGLE SUBSTITUTIONS
# covary  left_pos      right_pos    substitutions      power
#----------------------------------------------------------------
          6		22		0		0.00
          7		21		0		0.00
          8		20		0		0.00
          9		19		0		0.00
          10		18		0		0.00
          11		17		1		0.00
#
# BPAIRS 6
# avg substitutions per BP  0.2
# BPAIRS expected to covary 0.0 +/- 0.0
# BPAIRS observed to covary 0
#
```
