## Supplementary material for "All-at-once RNA folding with 3D motif prediction framed by evolutionary information": RF01379_CRISPR-DR66.surv

```
0.000507	0.142857
-0.001631	1
&
1.064426	0.00151745
0.322046	0.0030349
0.001338	0.0106222
-0.001631	0.984825
-0.004601	0.998483
-0.123382	1
&
1.068147	5.00501e-06
1.067395	0.00019019
1.064426	0.00117117
1.061456	0.0015015
0.322046	0.00254755
0.319077	0.003003
0.001338	0.00885886
-0.001631	0.987843
-0.004601	0.998498
-0.123382	0.99996
-0.126351	1
&
4.348713	4.94066e-324
4.345744	4.94066e-324
4.342774	1.4822e-323
4.339805	2.47033e-323
4.336835	5.43472e-323
4.333866	1.03754e-322
4.330896	1.97626e-322
4.327927	3.85371e-322
4.324957	7.5098e-322
4.321987	1.46243e-321
4.319018	2.85076e-321
4.316048	5.54836e-321
4.313079	1.08052e-320
4.310109	2.10472e-320
4.307140	4.09926e-320
4.304170	7.9841e-320
4.301201	1.55512e-319
4.298231	3.02897e-319
4.295262	5.89964e-319
4.292292	1.1491e-318
4.289323	2.23813e-318
4.286353	4.35929e-318
4.283384	8.49073e-318
4.280414	1.65377e-317
4.277445	3.2211e-317
4.274475	6.27385e-317
4.271506	1.22198e-316
4.268536	2.38009e-316
4.265567	4.63578e-316
4.262597	9.02927e-316
4.259628	1.75866e-315
4.256658	3.42541e-315
4.253689	6.67178e-315
4.250719	1.29949e-314
4.247750	2.53105e-314
4.244780	4.92982e-314
4.241810	9.60197e-314
4.238841	1.87021e-313
4.235871	3.64267e-313
4.232902	7.09495e-313
4.229932	1.38191e-312
4.226963	2.69159e-312
4.223993	5.2425e-312
4.221024	1.0211e-311
4.218054	1.98883e-311
4.215085	3.87371e-311
4.212115	7.54496e-311
4.209146	1.46956e-310
4.206176	2.86231e-310
4.203207	5.57501e-310
4.200237	1.08586e-309
4.197268	2.11497e-309
4.194298	4.11941e-309
4.191329	8.02351e-309
4.188359	1.56277e-308
4.185390	3.04385e-308
4.182420	5.92862e-308
4.179451	1.15474e-307
4.176481	2.24912e-307
4.173512	4.38069e-307
4.170542	8.53242e-307
4.167573	1.66189e-306
4.164603	3.23692e-306
4.161633	6.30465e-306
4.158664	1.22798e-305
4.155694	2.39177e-305
4.152725	4.65854e-305
4.149755	9.0736e-305
4.146786	1.7673e-304
4.143816	3.44222e-304
4.140847	6.70453e-304
4.137877	1.30586e-303
4.134908	2.54348e-303
4.131938	4.95402e-303
4.128969	9.64911e-303
4.125999	1.87939e-302
4.123030	3.66055e-302
4.120060	7.12978e-302
4.117091	1.38869e-301
4.114121	2.7048e-301
4.111152	5.26823e-301
4.108182	1.02611e-300
4.105213	1.99859e-300
4.102243	3.89273e-300
4.099274	7.582e-300
4.096304	1.47677e-299
4.093335	2.87636e-299
4.090365	5.60238e-299
4.087396	1.09119e-298
4.084426	2.12536e-298
4.081456	4.13963e-298
4.078487	8.0629e-298
4.075517	1.57044e-297
4.072548	3.0588e-297
4.069578	5.95772e-297
4.066609	1.16041e-296
4.063639	2.26016e-296
4.060670	4.40219e-296
4.057700	8.5743e-296
4.054731	1.67005e-295
4.051761	3.25281e-295
4.048792	6.3356e-295
4.045822	1.23401e-294
4.042853	2.40352e-294
4.039883	4.68141e-294
4.036914	9.11814e-294
4.033944	1.77597e-293
4.030975	3.45912e-293
4.028005	6.73745e-293
4.025036	1.31228e-292
4.022066	2.55596e-292
4.019097	4.97834e-292
4.016127	9.69648e-292
4.013158	1.88862e-291
4.010188	3.67852e-291
4.007219	7.16478e-291
4.004249	1.39551e-290
4.001279	2.71808e-290
3.998310	5.2941e-290
3.995340	1.03115e-289
3.992371	2.0084e-289
3.989401	3.91184e-289
3.986432	7.61922e-289
3.983462	1.48402e-288
3.980493	2.89048e-288
3.977523	5.62989e-288
3.974554	1.09655e-287
3.971584	2.13579e-287
3.968615	4.15995e-287
3.965645	8.10248e-287
3.962676	1.57815e-286
3.959706	3.07381e-286
3.956737	5.98697e-286
3.953767	1.1661e-285
3.950798	2.27126e-285
3.947828	4.42381e-285
3.944859	8.6164e-285
3.941889	1.67825e-284
3.938920	3.26878e-284
3.935950	6.3667e-284
3.932981	1.24006e-283
3.930011	2.41532e-283
3.927042	4.70439e-283
3.924072	9.16291e-283
3.921102	1.78469e-282
3.918133	3.4761e-282
3.915163	6.77052e-282
3.912194	1.31872e-281
3.909224	2.56851e-281
3.906255	5.00278e-281
3.903285	9.74408e-281
3.900316	1.89789e-280
3.897346	3.69658e-280
3.894377	7.19996e-280
3.891407	1.40236e-279
3.888438	2.73142e-279
3.885468	5.32009e-279
3.882499	1.03621e-278
3.879529	2.01826e-278
3.876560	3.93104e-278
3.873590	7.65663e-278
3.870621	1.49131e-277
3.867651	2.90467e-277
3.864682	5.65752e-277
3.861712	1.10194e-276
3.858743	2.14628e-276
3.855773	4.18038e-276
3.852804	8.14226e-276
3.849834	1.5859e-275
3.846865	3.0889e-275
3.843895	6.01636e-275
3.840925	1.17183e-274
3.837956	2.28241e-274
3.834986	4.44552e-274
3.832017	8.6587e-274
3.829047	1.68648e-273
3.826078	3.28482e-273
3.823108	6.39796e-273
3.820139	1.24615e-272
3.817169	2.42717e-272
3.814200	4.72749e-272
3.811230	9.20789e-272
3.808261	1.79345e-271
3.805291	3.49317e-271
3.802322	6.80376e-271
3.799352	1.32519e-270
3.796383	2.58112e-270
3.793413	5.02734e-270
3.790444	9.79192e-270
3.787474	1.90721e-269
3.784505	3.71473e-269
3.781535	7.2353e-269
3.778566	1.40924e-268
3.775596	2.74483e-268
3.772627	5.34621e-268
3.769657	1.0413e-267
3.766688	2.02817e-267
3.763718	3.95034e-267
3.760748	7.69422e-267
3.757779	1.49863e-266
3.754809	2.91893e-266
3.751840	5.6853e-266
3.748870	1.10735e-265
3.745901	2.15681e-265
3.742931	4.2009e-265
3.739962	8.18223e-265
3.736992	1.59368e-264
3.734023	3.10407e-264
3.731053	6.0459e-264
3.728084	1.17758e-263
3.725114	2.29361e-263
3.722145	4.46735e-263
3.719175	8.70121e-263
3.716206	1.69476e-262
3.713236	3.30095e-262
3.710267	6.42937e-262
3.707297	1.25227e-261
3.704328	2.43909e-261
3.701358	4.7507e-261
3.698389	9.2531e-261
3.695419	1.80226e-260
3.692450	3.51032e-260
3.689480	6.83716e-260
3.686511	1.3317e-259
3.683541	2.59379e-259
3.680571	5.05202e-259
3.677602	9.83999e-259
3.674632	1.91657e-258
3.671663	3.73297e-258
3.668693	7.27082e-258
3.665724	1.41616e-257
3.662754	2.75831e-257
3.659785	5.37245e-257
3.656815	1.04641e-256
3.653846	2.03813e-256
3.650876	3.96974e-256
3.647907	7.73199e-256
3.644937	1.50599e-255
3.641968	2.93326e-255
3.638998	5.71321e-255
3.636029	1.11278e-254
3.633059	2.1674e-254
3.630090	4.22152e-254
3.627120	8.2224e-254
3.624151	1.60151e-253
3.621181	3.11931e-253
3.618212	6.07558e-253
3.615242	1.18336e-252
3.612273	2.30487e-252
3.609303	4.48928e-252
3.606334	8.74392e-252
3.603364	1.70308e-251
3.600394	3.31715e-251
3.597425	6.46093e-251
3.594455	1.25842e-250
3.591486	2.45106e-250
3.588516	4.77402e-250
3.585547	9.29852e-250
3.582577	1.8111e-249
3.579608	3.52755e-249
3.576638	6.87073e-249
3.573669	1.33824e-248
3.570699	2.60653e-248
3.567730	5.07682e-248
3.564760	9.8883e-248
3.561791	1.92598e-247
3.558821	3.75129e-247
3.555852	7.30652e-247
3.552882	1.42312e-246
3.549913	2.77185e-246
3.546943	5.39883e-246
3.543974	1.05155e-245
3.541004	2.04814e-245
3.538035	3.98922e-245
3.535065	7.76995e-245
3.532096	1.51338e-244
3.529126	2.94766e-244
3.526157	5.74126e-244
3.523187	1.11824e-243
3.520217	2.17804e-243
3.517248	4.24225e-243
3.514278	8.26277e-243
3.511309	1.60937e-242
3.508339	3.13462e-242
3.505370	6.10541e-242
3.502400	1.18917e-241
3.499431	2.31619e-241
3.496461	4.51132e-241
3.493492	8.78685e-241
3.490522	1.71144e-240
3.487553	3.33344e-240
3.484583	6.49265e-240
3.481614	1.2646e-239
3.478644	2.4631e-239
3.475675	4.79746e-239
3.472705	9.34417e-239
3.469736	1.82e-238
3.466766	3.54487e-238
3.463797	6.90446e-238
3.460827	1.34481e-237
3.457858	2.61932e-237
3.454888	5.10175e-237
3.451919	9.93684e-237
3.448949	1.93543e-236
3.445980	3.76971e-236
3.443010	7.34239e-236
3.440040	1.4301e-235
3.437071	2.78546e-235
3.434101	5.42533e-235
3.431132	1.05671e-234
3.428162	2.05819e-234
3.425193	4.00881e-234
3.422223	7.80809e-234
3.419254	1.52081e-233
3.416284	2.96213e-233
3.413315	5.76944e-233
3.410345	1.12373e-232
3.407376	2.18874e-232
3.404406	4.26307e-232
3.401437	8.30333e-232
3.398467	1.61727e-231
3.395498	3.15001e-231
3.392528	6.13538e-231
3.389559	1.19501e-230
3.386589	2.32756e-230
3.383620	4.53347e-230
3.380650	8.82999e-230
3.377681	1.71985e-229
3.374711	3.3498e-229
3.371742	6.52453e-229
3.368772	1.2708e-228
3.365803	2.47519e-228
3.362833	4.82101e-228
3.359863	9.39005e-228
3.356894	1.82893e-227
3.353924	3.56227e-227
3.350955	6.93836e-227
3.347985	1.35141e-226
3.345016	2.63218e-226
3.342046	5.12679e-226
3.339077	9.98563e-226
3.336107	1.94493e-225
3.333138	3.78821e-225
3.330168	7.37844e-225
3.327199	1.43712e-224
3.324229	2.79913e-224
3.321260	5.45197e-224
3.318290	1.0619e-223
3.315321	2.0683e-223
3.312351	4.02849e-223
3.309382	7.84643e-223
3.306412	1.52827e-222
3.303443	2.97667e-222
3.300473	5.79777e-222
3.297504	1.12925e-221
3.294534	2.19948e-221
3.291565	4.284e-221
3.288595	8.3441e-221
3.285626	1.62521e-220
3.282656	3.16547e-220
3.279686	6.1655e-220
3.276717	1.20088e-219
3.273747	2.33899e-219
3.270778	4.55572e-219
3.267808	8.87334e-219
3.264839	1.72829e-218
3.261869	3.36625e-218
3.258900	6.55656e-218
3.255930	1.27704e-217
3.252961	2.48734e-217
3.249991	4.84468e-217
3.247022	9.43614e-217
3.244052	1.83791e-216
3.241083	3.57976e-216
3.238113	6.97242e-216
3.235144	1.35804e-215
3.232174	2.6451e-215
3.229205	5.15196e-215
3.226235	1.00346e-214
3.223266	1.95448e-214
3.220296	3.80681e-214
3.217327	7.41466e-214
3.214357	1.44418e-213
3.211388	2.81288e-213
3.208418	5.47873e-213
3.205449	1.06711e-212
3.202479	2.07845e-212
3.199509	4.04827e-212
3.196540	7.88495e-212
3.193570	1.53578e-211
3.190601	2.99129e-211
3.187631	5.82623e-211
3.184662	1.13479e-210
3.181692	2.21028e-210
3.178723	4.30503e-210
3.175753	8.38506e-210
3.172784	1.63319e-209
3.169814	3.18101e-209
3.166845	6.19577e-209
3.163875	1.20677e-208
3.160906	2.35047e-208
3.157936	4.57809e-208
3.154967	8.9169e-208
3.151997	1.73677e-207
3.149028	3.38278e-207
3.146058	6.58875e-207
3.143089	1.28331e-206
3.140119	2.49955e-206
3.137150	4.86846e-206
3.134180	9.48247e-206
3.131211	1.84693e-205
3.128241	3.59733e-205
3.125272	7.00665e-205
3.122302	1.36471e-204
3.119332	2.65809e-204
3.116363	5.17725e-204
3.113393	1.00839e-203
3.110424	1.96408e-203
3.107454	3.8255e-203
3.104485	7.45106e-203
3.101515	1.45127e-202
3.098546	2.82668e-202
3.095576	5.50563e-202
3.092607	1.07235e-201
3.089637	2.08865e-201
3.086668	4.06814e-201
3.083698	7.92366e-201
3.080729	1.54332e-200
3.077759	3.00597e-200
3.074790	5.85483e-200
3.071820	1.14037e-199
3.068851	2.22113e-199
3.065881	4.32617e-199
3.062912	8.42623e-199
3.059942	1.6412e-198
3.056973	3.19663e-198
3.054003	6.22619e-198
3.051034	1.2127e-197
3.048064	2.36201e-197
3.045095	4.60056e-197
3.042125	8.96068e-197
3.039155	1.7453e-196
3.036186	3.39938e-196
3.033216	6.62109e-196
3.030247	1.28961e-195
3.027277	2.51182e-195
3.024308	4.89236e-195
3.021338	9.52902e-195
3.018369	1.856e-194
3.015399	3.61499e-194
3.012430	7.04105e-194
3.009460	1.37141e-193
3.006491	2.67114e-193
3.003521	5.20267e-193
3.000552	1.01334e-192
2.997582	1.97372e-192
2.994613	3.84428e-192
2.991643	7.48764e-192
2.988674	1.45839e-191
2.985704	2.84056e-191
2.982735	5.53266e-191
2.979765	1.07761e-190
2.976796	2.09891e-190
2.973826	4.08811e-190
2.970857	7.96256e-190
2.967887	1.55089e-189
2.964918	3.02073e-189
2.961948	5.88358e-189
2.958979	1.14596e-188
2.956009	2.23203e-188
2.953039	4.34741e-188
2.950070	8.46759e-188
2.947100	1.64926e-187
2.944131	3.21232e-187
2.941161	6.25675e-187
2.938192	1.21865e-186
2.935222	2.3736e-186
2.932253	4.62315e-186
2.929283	9.00467e-186
2.926314	1.75387e-185
2.923344	3.41607e-185
2.920375	6.6536e-185
2.917405	1.29594e-184
2.914436	2.52415e-184
2.911466	4.91638e-184
2.908497	9.5758e-184
2.905527	1.86511e-183
2.902558	3.63274e-183
2.899588	7.07561e-183
2.896619	1.37814e-182
2.893649	2.68425e-182
2.890680	5.22821e-182
2.887710	1.01832e-181
2.884741	1.98341e-181
2.881771	3.86315e-181
2.878802	7.5244e-181
2.875832	1.46555e-180
2.872862	2.85451e-180
2.869893	5.55982e-180
2.866923	1.08291e-179
2.863954	2.10921e-179
2.860984	4.10818e-179
2.858015	8.00165e-179
2.855045	1.55851e-178
2.852076	3.03556e-178
2.849106	5.91246e-178
2.846137	1.15159e-177
2.843167	2.24299e-177
2.840198	4.36875e-177
2.837228	8.50916e-177
2.834259	1.65736e-176
2.831289	3.22809e-176
2.828320	6.28747e-176
2.825350	1.22463e-175
2.822381	2.38526e-175
2.819411	4.64585e-175
2.816442	9.04887e-175
2.813472	1.76248e-174
2.810503	3.43284e-174
2.807533	6.68626e-174
2.804564	1.30231e-173
2.801594	2.53655e-173
2.798625	4.94052e-173
2.795655	9.62281e-173
2.792685	1.87427e-172
2.789716	3.65058e-172
2.786746	7.11035e-172
2.783777	1.38491e-171
2.780807	2.69743e-171
2.777838	5.25388e-171
2.774868	1.02332e-170
2.771899	1.99315e-170
2.768929	3.88212e-170
2.765960	7.56134e-170
2.762990	1.47275e-169
2.760021	2.86852e-169
2.757051	5.58711e-169
2.754082	1.08822e-168
2.751112	2.11957e-168
2.748143	4.12835e-168
2.745173	8.04093e-168
2.742204	1.56616e-167
2.739234	3.05046e-167
2.736265	5.94149e-167
2.733295	1.15724e-166
2.730326	2.254e-166
2.727356	4.3902e-166
2.724387	8.55094e-166
2.721417	1.6655e-165
2.718448	3.24394e-165
2.715478	6.31834e-165
2.712508	1.23064e-164
2.709539	2.39697e-164
2.706569	4.66865e-164
2.703600	9.0933e-164
2.700630	1.77113e-163
2.697661	3.44969e-163
2.694691	6.71909e-163
2.691722	1.3087e-162
2.688752	2.549e-162
2.685783	4.96477e-162
2.682813	9.67006e-162
2.679844	1.88347e-161
2.676874	3.6685e-161
2.673905	7.14526e-161
2.670935	1.39171e-160
2.667966	2.71067e-160
2.664996	5.27967e-160
2.662027	1.02834e-159
2.659057	2.00293e-159
2.656088	3.90118e-159
2.653118	7.59846e-159
2.650149	1.47998e-158
2.647179	2.8826e-158
2.644210	5.61454e-158
2.641240	1.09356e-157
2.638271	2.12997e-157
2.635301	4.14862e-157
2.632331	8.0804e-157
2.629362	1.57385e-156
2.626392	3.06544e-156
2.623423	5.97066e-156
2.620453	1.16293e-155
2.617484	2.26507e-155
2.614514	4.41175e-155
2.611545	8.59292e-155
2.608575	1.67367e-154
2.605606	3.25987e-154
2.602636	6.34936e-154
2.599667	1.23669e-153
2.596697	2.40873e-153
2.593728	4.69157e-153
2.590758	9.13794e-153
2.587789	1.77983e-152
2.584819	3.46663e-152
2.581850	6.75207e-152
2.578880	1.31512e-151
2.575911	2.56151e-151
2.572941	4.98915e-151
2.569972	9.71753e-151
2.567002	1.89272e-150
2.564033	3.68651e-150
2.561063	7.18034e-150
2.558094	1.39854e-149
2.555124	2.72398e-149
2.552154	5.30559e-149
2.549185	1.03339e-148
2.546215	2.01277e-148
2.543246	3.92033e-148
2.540276	7.63576e-148
2.537307	1.48724e-147
2.534337	2.89675e-147
2.531368	5.64211e-147
2.528398	1.09893e-146
2.525429	2.14043e-146
2.522459	4.16898e-146
2.519490	8.12007e-146
2.516520	1.58157e-145
2.513551	3.08049e-145
2.510581	5.99997e-145
2.507612	1.16863e-144
2.504642	2.27619e-144
2.501673	4.43341e-144
2.498703	8.6351e-144
2.495734	1.68189e-143
2.492764	3.27587e-143
2.489795	6.38053e-143
2.486825	1.24276e-142
2.483856	2.42056e-142
2.480886	4.71461e-142
2.477917	9.1828e-142
2.474947	1.78857e-141
2.471977	3.48365e-141
2.469008	6.78522e-141
2.466038	1.32158e-140
2.463069	2.57409e-140
2.460099	5.01364e-140
2.457130	9.76524e-140
2.454160	1.90201e-139
2.451191	3.70461e-139
2.448221	7.21559e-139
2.445252	1.4054e-138
2.442282	2.73735e-138
2.439313	5.33164e-138
2.436343	1.03846e-137
2.433374	2.02265e-137
2.430404	3.93958e-137
2.427435	7.67325e-137
2.424465	1.49454e-136
2.421496	2.91098e-136
2.418526	5.66981e-136
2.415557	1.10433e-135
2.412587	2.15094e-135
2.409618	4.18945e-135
2.406648	8.15994e-135
2.403679	1.58934e-134
2.400709	3.09561e-134
2.397740	6.02942e-134
2.394770	1.17437e-133
2.391800	2.28736e-133
2.388831	4.45517e-133
2.385861	8.6775e-133
2.382892	1.69015e-132
2.379922	3.29195e-132
2.376953	6.41185e-132
2.373983	1.24886e-131
2.371014	2.43244e-131
2.368044	4.73775e-131
2.365075	9.22788e-131
2.362105	1.79735e-130
2.359136	3.50075e-130
2.356166	6.81853e-130
2.353197	1.32807e-129
2.350227	2.58673e-129
2.347258	5.03825e-129
2.344288	9.81318e-129
2.341319	1.91135e-128
2.338349	3.72279e-128
2.335380	7.25101e-128
2.332410	1.4123e-127
2.329441	2.75079e-127
2.326471	5.35781e-127
2.323502	1.04356e-126
2.320532	2.03258e-126
2.317563	3.95892e-126
2.314593	7.71092e-126
2.311623	1.50188e-125
2.308654	2.92527e-125
2.305684	5.69764e-125
2.302715	1.10975e-124
2.299745	2.1615e-124
2.296776	4.21002e-124
2.293806	8.2e-124
2.290837	1.59714e-123
2.287867	3.11081e-123
2.284898	6.05902e-123
2.281928	1.18014e-122
2.278959	2.29859e-122
2.275989	4.47705e-122
2.273020	8.7201e-122
2.270050	1.69844e-121
2.267081	3.30812e-121
2.264111	6.44333e-121
2.261142	1.25499e-120
2.258172	2.44438e-120
2.255203	4.76101e-120
2.252233	9.27318e-120
2.249264	1.80617e-119
2.246294	3.51794e-119
2.243325	6.85201e-119
2.240355	1.33459e-118
2.237386	2.59942e-118
2.234416	5.06299e-118
2.231446	9.86135e-118
2.228477	1.92073e-117
2.225507	3.74107e-117
2.222538	7.28661e-117
2.219568	1.41924e-116
2.216599	2.7643e-116
2.213629	5.38412e-116
2.210660	1.04868e-115
2.207690	2.04255e-115
2.204721	3.97835e-115
2.201751	7.74877e-115
2.198782	1.50926e-114
2.195812	2.93963e-114
2.192843	5.72561e-114
2.189873	1.1152e-113
2.186904	2.17211e-113
2.183934	4.23069e-113
2.180965	8.24025e-113
2.177995	1.60498e-112
2.175026	3.12608e-112
2.172056	6.08877e-112
2.169087	1.18593e-111
2.166117	2.30988e-111
2.163148	4.49903e-111
2.160178	8.76291e-111
2.157209	1.70678e-110
2.154239	3.32436e-110
2.151269	6.47496e-110
2.148300	1.26115e-109
2.145330	2.45639e-109
2.142361	4.78438e-109
2.139391	9.31871e-109
2.136422	1.81504e-108
2.133452	3.53521e-108
2.130483	6.88565e-108
2.127513	1.34114e-107
2.124544	2.61219e-107
2.121574	5.08784e-107
2.118605	9.90976e-107
2.115635	1.93016e-106
2.112666	3.75944e-106
2.109696	7.32238e-106
2.106727	1.4262e-105
2.103757	2.77787e-105
2.100788	5.41055e-105
2.097818	1.05383e-104
2.094849	2.05258e-104
2.091879	3.99788e-104
2.088910	7.78682e-104
2.085940	1.51666e-103
2.082971	2.95406e-103
2.080001	5.75372e-103
2.077032	1.12067e-102
2.074062	2.18277e-102
2.071092	4.25146e-102
2.068123	8.28071e-102
2.065153	1.61286e-101
2.062184	3.14143e-101
2.059214	6.11866e-101
2.056245	1.19175e-100
2.053275	2.32122e-100
2.050306	4.52111e-100
2.047336	8.80593e-100
2.044367	1.71516e-99
2.041397	3.34068e-99
2.038428	6.50675e-99
2.035458	1.26734e-98
2.032489	2.46844e-98
2.029519	4.80787e-98
2.026550	9.36446e-98
2.023580	1.82395e-97
2.020611	3.55256e-97
2.017641	6.91945e-97
2.014672	1.34772e-96
2.011702	2.62501e-96
2.008733	5.11282e-96
2.005763	9.95841e-96
2.002794	1.93963e-95
1.999824	3.77789e-95
1.996855	7.35833e-95
1.993885	1.43321e-94
1.990915	2.79151e-94
1.987946	5.43711e-94
1.984976	1.059e-93
1.982007	2.06266e-93
1.979037	4.01751e-93
1.976068	7.82504e-93
1.973098	1.52411e-92
1.970129	2.96856e-92
1.967159	5.78197e-92
1.964190	1.12617e-91
1.961220	2.19349e-91
1.958251	4.27233e-91
1.955281	8.32136e-91
1.952312	1.62078e-90
1.949342	3.15685e-90
1.946373	6.1487e-90
1.943403	1.1976e-89
1.940434	2.33261e-89
1.937464	4.54331e-89
1.934495	8.84916e-89
1.931525	1.72358e-88
1.928556	3.35708e-88
1.925586	6.53869e-88
1.922617	1.27356e-87
1.919647	2.48056e-87
1.916678	4.83148e-87
1.913708	9.41043e-87
1.910738	1.8329e-86
1.907769	3.57e-86
1.904799	6.95342e-86
1.901830	1.35434e-85
1.898860	2.6379e-85
1.895891	5.13792e-85
1.892921	1.00073e-84
1.889952	1.94916e-84
1.886982	3.79644e-84
1.884013	7.39445e-84
1.881043	1.44024e-83
1.878074	2.80521e-83
1.875104	5.4638e-83
1.872135	1.0642e-82
1.869165	2.07279e-82
1.866196	4.03723e-82
1.863226	7.86346e-82
1.860257	1.53159e-81
1.857287	2.98314e-81
1.854318	5.81035e-81
1.851348	1.1317e-80
1.848379	2.20426e-80
1.845409	4.2933e-80
1.842440	8.36221e-80
1.839470	1.62874e-79
1.836501	3.17235e-79
1.833531	6.17889e-79
1.830561	1.20348e-78
1.827592	2.34406e-78
1.824622	4.56561e-78
1.821653	8.8926e-78
1.818683	1.73204e-77
1.815714	3.37356e-77
1.812744	6.57079e-77
1.809775	1.27982e-76
1.806805	2.49274e-76
1.803836	4.8552e-76
1.800866	9.45663e-76
1.797897	1.8419e-75
1.794927	3.58753e-75
1.791958	6.98756e-75
1.788988	1.36099e-74
1.786019	2.65085e-74
1.783049	5.16314e-74
1.780080	1.00564e-73
1.777110	1.95873e-73
1.774141	3.81508e-73
1.771171	7.43075e-73
1.768202	1.44731e-72
1.765232	2.81898e-72
1.762263	5.49063e-72
1.759293	1.06943e-71
1.756324	2.08296e-71
1.753354	4.05705e-71
1.750384	7.90206e-71
1.747415	1.53911e-70
1.744445	2.99778e-70
1.741476	5.83888e-70
1.738506	1.13726e-69
1.735537	2.21508e-69
1.732567	4.31438e-69
1.729598	8.40327e-69
1.726628	1.63673e-68
1.723659	3.18792e-68
1.720689	6.20922e-68
1.717720	1.20939e-67
1.714750	2.35557e-67
1.711781	4.58803e-67
1.708811	8.93626e-67
1.705842	1.74055e-66
1.702872	3.39012e-66
1.699903	6.60305e-66
1.696933	1.2861e-65
1.693964	2.50498e-65
1.690994	4.87903e-65
1.688025	9.50306e-65
1.685055	1.85094e-64
1.682086	3.60514e-64
1.679116	7.02186e-64
1.676147	1.36767e-63
1.673177	2.66386e-63
1.670207	5.18849e-63
1.667238	1.01058e-62
1.664268	1.96834e-62
1.661299	3.83381e-62
1.658329	7.46723e-62
1.655360	1.45442e-61
1.652390	2.83282e-61
1.649421	5.51758e-61
1.646451	1.07468e-60
1.643482	2.09319e-60
1.640512	4.07697e-60
1.637543	7.94086e-60
1.634573	1.54667e-59
1.631604	3.0125e-59
1.628634	5.86754e-59
1.625665	1.14284e-58
1.622695	2.22595e-58
1.619726	4.33556e-58
1.616756	8.44452e-58
1.613787	1.64477e-57
1.610817	3.20357e-57
1.607848	6.2397e-57
1.604878	1.21533e-56
1.601909	2.36714e-56
1.598939	4.61055e-56
1.595970	8.98013e-56
1.593000	1.74909e-55
1.590030	3.40676e-55
1.587061	6.63547e-55
1.584091	1.29241e-54
1.581122	2.51728e-54
1.578152	4.90298e-54
1.575183	9.54971e-54
1.572213	1.86003e-53
1.569244	3.62284e-53
1.566274	7.05633e-53
1.563305	1.37439e-52
1.560335	2.67694e-52
1.557366	5.21396e-52
1.554396	1.01554e-51
1.551427	1.978e-51
1.548457	3.85263e-51
1.545488	7.50389e-51
1.542518	1.46156e-50
1.539549	2.84673e-50
1.536579	5.54467e-50
1.533610	1.07995e-49
1.530640	2.10346e-49
1.527671	4.09699e-49
1.524701	7.97984e-49
1.521732	1.55426e-48
1.518762	3.02729e-48
1.515793	5.89635e-48
1.512823	1.14845e-47
1.509853	2.23688e-47
1.506884	4.35685e-47
1.503914	8.48598e-47
1.500945	1.65284e-46
1.497975	3.2193e-46
1.495006	6.27034e-46
1.492036	1.22129e-45
1.489067	2.37876e-45
1.486097	4.63319e-45
1.483128	9.02421e-45
1.480158	1.75768e-44
1.477189	3.42349e-44
1.474219	6.66804e-44
1.471250	1.29876e-43
1.468280	2.52963e-43
1.465311	4.92705e-43
1.462341	9.59659e-43
1.459372	1.86916e-42
1.456402	3.64063e-42
1.453433	7.09098e-42
1.450463	1.38113e-41
1.447494	2.69008e-41
1.444524	5.23956e-41
1.441555	1.02053e-40
1.438585	1.98772e-40
1.435616	3.87154e-40
1.432646	7.54073e-40
1.429677	1.46873e-39
1.426707	2.8607e-39
1.423737	5.57189e-39
1.420768	1.08526e-38
1.417798	2.11379e-38
1.414829	4.1171e-38
1.411859	8.01902e-38
1.408890	1.56189e-37
1.405920	3.04215e-37
1.402951	5.9253e-37
1.399981	1.15409e-36
1.397012	2.24786e-36
1.394042	4.37823e-36
1.391073	8.52764e-36
1.388103	1.66096e-35
1.385134	3.2351e-35
1.382164	6.30112e-35
1.379195	1.22729e-34
1.376225	2.39044e-34
1.373256	4.65593e-34
1.370286	9.06852e-34
1.367317	1.76631e-33
1.364347	3.44029e-33
1.361378	6.70078e-33
1.358408	1.30513e-32
1.355439	2.54205e-32
1.352469	4.95124e-32
1.349500	9.6437e-32
1.346530	1.87834e-31
1.343560	3.6585e-31
1.340591	7.12579e-31
1.337621	1.38791e-30
1.334652	2.70329e-30
1.331682	5.26528e-30
1.328713	1.02554e-29
1.325743	1.99747e-29
1.322774	3.89055e-29
1.319804	7.57775e-29
1.316835	1.47594e-28
1.313865	2.87475e-28
1.310896	5.59924e-28
1.307926	1.09058e-27
1.304957	2.12417e-27
1.301987	4.13731e-27
1.299018	8.05838e-27
1.296048	1.56956e-26
1.293079	3.05708e-26
1.290109	5.95439e-26
1.287140	1.15976e-25
1.284170	2.2589e-25
1.281201	4.39973e-25
1.278231	8.5695e-25
1.275262	1.66911e-24
1.272292	3.25098e-24
1.269323	6.33205e-24
1.266353	1.23332e-23
1.263383	2.40217e-23
1.260414	4.67879e-23
1.257444	9.11304e-23
1.254475	1.77498e-22
1.251505	3.45718e-22
1.248536	6.73367e-22
1.245566	1.31154e-21
1.242597	2.55453e-21
1.239627	4.97555e-21
1.236658	9.69105e-21
1.233688	1.88756e-20
1.230719	3.67646e-20
1.227749	7.16077e-20
1.224780	1.39473e-19
1.221810	2.71656e-19
1.218841	5.29113e-19
1.215871	1.03057e-18
1.212902	2.00728e-18
1.209932	3.90965e-18
1.206963	7.61495e-18
1.203993	1.48319e-17
1.201024	2.88886e-17
1.198054	5.62673e-17
1.195085	1.09594e-16
1.192115	2.1346e-16
1.189146	4.15762e-16
1.186176	8.09795e-16
1.183206	1.57726e-15
1.180237	3.07209e-15
1.177267	5.98362e-15
1.174298	1.16545e-14
1.171328	2.26999e-14
1.168359	4.42133e-14
1.165389	8.61157e-14
1.162420	1.67731e-13
1.159450	3.26694e-13
1.156481	6.36314e-13
1.153511	1.23937e-12
1.150542	2.41396e-12
1.147572	4.70176e-12
1.144603	9.15778e-12
1.141633	1.78369e-11
1.138664	3.47416e-11
1.135694	6.76673e-11
1.132725	1.31798e-10
1.129755	2.56707e-10
1.126786	4.99998e-10
1.123816	9.73862e-10
1.120847	1.89683e-09
1.117877	3.69451e-09
1.114908	7.19592e-09
1.111938	1.40157e-08
1.108969	2.72989e-08
1.105999	5.31711e-08
1.103029	1.03563e-07
1.100060	2.01713e-07
1.097090	3.92884e-07
1.094121	7.65234e-07
1.091151	1.49047e-06
1.088182	2.90304e-06
1.085212	5.65436e-06
1.082243	1.10132e-05
1.079273	2.14507e-05
1.076304	4.17804e-05
1.073334	8.1377e-05
1.070365	0.000158501
1.067395	0.000308717
1.064426	0.000601299
&
```
