## Supplementary material for "All-at-once RNA folding with 3D motif prediction framed by evolutionary information": RF01380_HIV-1_SD.cacofold.helixcov

```
# RMs = 1 L = 19

# RM_HELIX NESTED 1-4 16-19, nbp = 4 nbp_cov = 0
# pvals: 0.93499,0.920994,0.920994,0.920994
# aggregated NONE
NESTED  <<<<___________>>>>
        :::::::::::::::::::
```
