## Supplementary material for "All-at-once RNA folding with 3D motif prediction framed by evolutionary information": RF01380_HIV-1_SD.power

```
# Power analysis of given structure 
#
# Powertype = SINGLE SUBSTITUTIONS
# covary  left_pos      right_pos    substitutions      power
#----------------------------------------------------------------
          1		19		6		0.16
          2		18		0		0.00
          3		17		0		0.00
          4		16		0		0.00
          5		14		0		0.00
          6		13		1		0.00
          7		12		3		0.02
#
# BPAIRS 7
# avg substitutions per BP  1.4
# BPAIRS expected to covary 0.2 +/- 0.4
# BPAIRS observed to covary 0
#
```
