## Supplementary material for "All-at-once RNA folding with 3D motif prediction framed by evolutionary information": RF01380_HIV-1_SD.surv

```
-0.000000	0.142857
-0.006447	0.857143
-0.152394	1
&
0.454440	0.00609756
0.316174	0.0121951
0.270085	0.0182927
-0.006447	0.993902
-0.190801	1
&
6.783946	1.94932e-05
6.522777	3.89864e-05
6.453644	5.84795e-05
6.284652	7.79727e-05
6.023483	9.74659e-05
5.769996	0.000116959
5.708544	0.000136452
5.493464	0.000155945
5.301428	0.000175439
4.709957	0.000194932
4.579373	0.000214425
4.356611	0.000233918
4.348930	0.000253411
4.272115	0.000272904
4.256752	0.000292398
4.195301	0.000331384
4.164575	0.000350877
4.126168	0.00037037
4.118486	0.000389864
4.049353	0.00042885
4.010946	0.000448343
3.926450	0.000545809
3.918769	0.000565302
3.841955	0.000643275
3.834273	0.000662768
3.818910	0.000701754
3.803547	0.000721248
3.788184	0.000740741
3.772822	0.000760234
3.765140	0.000779727
3.742096	0.00079922
3.734414	0.000818713
3.726733	0.0008577
3.719051	0.000877193
3.711370	0.000916179
3.703689	0.000955166
3.696007	0.000974659
3.603830	0.000994152
3.580786	0.00101365
3.573104	0.00103314
3.565423	0.00105263
3.542378	0.00107212
3.527015	0.0011501
3.511653	0.00118908
3.503971	0.00122807
3.488608	0.00124756
3.465564	0.00126706
3.419475	0.00128655
3.411794	0.00134503
3.404112	0.00140351
3.388750	0.001423
3.381068	0.0014425
3.342661	0.00152047
3.327298	0.00153996
3.296572	0.00155945
3.281209	0.00157895
3.273528	0.00159844
3.265847	0.00163743
3.250484	0.00165692
3.235121	0.00173489
3.204395	0.00179337
3.196714	0.00183236
3.165988	0.00191033
3.158306	0.00194932
3.150625	0.0019883
3.142943	0.0020078
3.135262	0.00204678
3.112218	0.00206628
3.104536	0.00216374
3.096855	0.00220273
3.066129	0.00222222
3.058448	0.0022807
3.050766	0.00231969
3.027722	0.00239766
3.020040	0.00245614
3.004678	0.00247563
2.996996	0.00253411
2.989315	0.00255361
2.973952	0.00263158
2.958589	0.00270955
2.935545	0.00278752
2.927863	0.00282651
2.920182	0.00298246
2.912500	0.00300195
2.904819	0.00306043
2.889456	0.00311891
2.881775	0.0031384
2.874093	0.00315789
2.866412	0.00335283
2.858730	0.00337232
2.851049	0.0034308
2.843367	0.00348928
2.835686	0.00354776
2.828004	0.00358674
2.820323	0.00362573
2.797279	0.00364522
2.789597	0.0037037
2.774234	0.00385965
2.751190	0.00389864
2.735827	0.00391813
2.728146	0.0039961
2.712783	0.00405458
2.705101	0.00413255
2.697420	0.00415205
2.689739	0.00426901
2.674376	0.00430799
2.666694	0.00440546
2.651331	0.00450292
2.643650	0.0045809
2.635968	0.00469786
2.628287	0.00479532
2.620606	0.00481481
2.612924	0.00487329
2.597561	0.00493177
2.582198	0.00499025
2.574517	0.00506823
2.566835	0.00508772
2.559154	0.00512671
2.536110	0.00524366
2.528428	0.00536062
2.513065	0.0054386
2.505384	0.00555556
2.497703	0.00561404
2.490021	0.00565302
2.459295	0.00567251
2.451614	0.00569201
2.443932	0.0057115
2.428570	0.00578947
2.420888	0.00580897
2.413207	0.00584795
2.405525	0.00586745
2.397844	0.00590643
2.390162	0.0060039
2.374800	0.00608187
2.367118	0.00615984
2.336392	0.00621832
2.328711	0.00625731
2.313348	0.0062963
2.305667	0.00631579
2.297985	0.00635478
2.290304	0.00639376
2.282622	0.00649123
2.267259	0.00660819
2.251896	0.00674464
2.244215	0.00680312
2.236534	0.0068616
2.221171	0.00690058
2.213489	0.00693957
2.205808	0.00699805
2.198126	0.00701754
2.190445	0.00719298
2.182764	0.00734893
2.175082	0.00738791
2.167401	0.00748538
2.159719	0.00750487
2.152038	0.00752437
2.144356	0.00754386
2.136675	0.00758285
2.128993	0.00760234
2.121312	0.00766082
2.113631	0.0077193
2.105949	0.00773879
2.098268	0.00775828
2.090586	0.00777778
2.082905	0.00781676
2.075223	0.00785575
2.067542	0.00787524
2.059860	0.00797271
2.052179	0.00807018
2.044498	0.00808967
2.029135	0.00810916
2.021453	0.00818713
2.013772	0.00820663
2.006090	0.00826511
1.998409	0.00830409
1.983046	0.00832359
1.975365	0.00844055
1.967683	0.00861598
1.952320	0.00871345
1.944639	0.00881092
1.936957	0.0088499
1.929276	0.00894737
1.921595	0.00910331
1.913913	0.00920078
1.906232	0.00923977
1.898550	0.00925926
1.890869	0.00931774
1.883187	0.00939571
1.875506	0.00945419
1.867824	0.00957115
1.860143	0.00964912
1.852462	0.00966862
1.837099	0.00978558
1.829417	0.00984405
1.821736	0.00990253
1.814054	0.01
1.806373	0.0100195
1.798692	0.010078
1.791010	0.0102729
1.783329	0.0103899
1.775647	0.0104288
1.767966	0.0104873
1.752603	0.0105848
1.744921	0.0106433
1.737240	0.0107212
1.729559	0.0107992
1.721877	0.0108577
1.714196	0.0109162
1.698833	0.0109942
1.691151	0.0110136
1.683470	0.0110721
1.675788	0.0110916
1.668107	0.0111891
1.660426	0.0112671
1.652744	0.0115595
1.645063	0.0115984
1.637381	0.0117349
1.622018	0.0118324
1.614337	0.0120078
1.606656	0.0121832
1.598974	0.0122027
1.591293	0.0122807
1.583611	0.0123197
1.575930	0.0124172
1.568248	0.0124951
1.560567	0.0125731
1.552885	0.012729
1.545204	0.012807
1.537523	0.012885
1.529841	0.0130019
1.522160	0.0130214
1.514478	0.0130994
1.506797	0.0131579
1.499115	0.0132554
1.491434	0.0132943
1.483752	0.0134308
1.476071	0.0134893
1.468390	0.0135478
1.460708	0.0135673
1.453027	0.0137037
1.437664	0.0137427
1.429982	0.0138596
1.422301	0.0138791
1.414620	0.0140351
1.406938	0.0140546
1.399257	0.0141326
1.391575	0.014191
1.383894	0.014308
1.376212	0.0144639
1.368531	0.0144834
1.360849	0.0145224
1.353168	0.0147563
1.345487	0.0149318
1.337805	0.0149903
1.330124	0.0151072
1.322442	0.0152632
1.314761	0.0153021
1.307079	0.0153411
1.299398	0.0155556
1.291716	0.015692
1.284035	0.0158285
1.276354	0.0158869
1.268672	0.0159259
1.260991	0.0160429
1.253309	0.0160819
1.245628	0.0162768
1.237946	0.0163158
1.230265	0.0164717
1.222584	0.0165107
1.214902	0.0165497
1.207221	0.0166082
1.199539	0.0166472
1.191858	0.0168031
1.184176	0.0169006
1.176495	0.0169591
1.161132	0.0170175
1.153451	0.017076
1.145769	0.0171735
1.138088	0.0173489
1.130406	0.0174464
1.122725	0.0175439
1.115043	0.0176413
1.107362	0.0177583
1.099680	0.0179337
1.091999	0.0182456
1.084318	0.0182651
1.076636	0.0183626
1.068955	0.018538
1.061273	0.0187524
1.053592	0.0189669
1.045910	0.0191423
1.038229	0.0191813
1.030548	0.0192788
1.022866	0.0193762
1.015185	0.0194932
1.007503	0.0196491
0.999822	0.0196881
0.992140	0.0198051
0.984459	0.0198441
0.976777	0.019922
0.969096	0.020078
0.961415	0.0201949
0.953733	0.0202729
0.946052	0.0203899
0.938370	0.0205263
0.930689	0.0206238
0.923007	0.0208772
0.915326	0.0210721
0.907645	0.0211501
0.899963	0.021306
0.892282	0.0213645
0.884600	0.021423
0.876919	0.0215984
0.869237	0.0217739
0.861556	0.0218129
0.853874	0.0219883
0.846193	0.0221442
0.838512	0.0223002
0.830830	0.0224366
0.823149	0.0225341
0.815467	0.0228265
0.807786	0.0231189
0.800104	0.0232164
0.792423	0.0234113
0.784741	0.0236257
0.777060	0.0237622
0.769379	0.0238402
0.761697	0.0239961
0.754016	0.024152
0.746334	0.0243275
0.738653	0.0245419
0.730971	0.0245809
0.723290	0.0246589
0.715609	0.0247953
0.707927	0.0249318
0.700246	0.0251267
0.692564	0.0253411
0.684883	0.0257115
0.677201	0.0257505
0.669520	0.0259259
0.661838	0.0261598
0.654157	0.0263743
0.646476	0.0265302
0.638794	0.0268616
0.631113	0.0269981
0.623431	0.0270955
0.615750	0.027271
0.608068	0.0273684
0.600387	0.0274854
0.592705	0.0276998
0.585024	0.0279532
0.577343	0.0279727
0.569661	0.0281871
0.561980	0.0284795
0.554298	0.0287524
0.546617	0.0291423
0.538935	0.0297076
0.531254	0.0300195
0.523573	0.0302534
0.515891	0.0305848
0.508210	0.0308187
0.500528	0.0309942
0.492847	0.0312476
0.485165	0.0314425
0.477484	0.0316569
0.469802	0.0317934
0.462121	0.0320663
0.454440	0.0323002
0.446758	0.0324951
0.439077	0.0328265
0.431395	0.0330409
0.423714	0.0332359
0.416032	0.0337037
0.408351	0.0341131
0.400669	0.0345029
0.392988	0.0348733
0.385307	0.0350682
0.377625	0.0355361
0.369944	0.0360819
0.362262	0.0364133
0.354581	0.0367057
0.346899	0.0370565
0.339218	0.0374659
0.331537	0.0379532
0.323855	0.0381676
0.316174	0.0383821
0.308492	0.0387524
0.300811	0.0390448
0.293129	0.0392008
0.285448	0.0395322
0.277766	0.039922
0.270085	0.0402144
0.262404	0.0404288
0.254722	0.0407018
0.247041	0.0409357
0.239359	0.0411891
0.231678	0.0415789
0.223996	0.0419298
0.216315	0.0423197
0.208633	0.0427485
0.200952	0.0430214
0.193271	0.0432943
0.185589	0.0435673
0.177908	0.0440936
0.170226	0.0442885
0.162545	0.0449123
0.154863	0.0451072
0.147182	0.0452242
0.139501	0.0455361
0.131819	0.0457115
0.124138	0.0461209
0.116456	0.0464522
0.108775	0.0466862
0.101093	0.047076
0.093412	0.0473684
0.085730	0.0476608
0.078049	0.0478947
0.070368	0.0482456
0.062686	0.04846
0.055005	0.0491228
0.047323	0.0494932
0.039642	0.0498635
0.031960	0.0502144
0.024279	0.0506433
0.016597	0.0510136
0.008916	0.0516374
0.001235	0.0519298
-0.006447	0.920994
-0.014128	0.921404
-0.021810	0.921793
-0.029491	0.922339
-0.037173	0.92308
-0.044854	0.923509
-0.052535	0.924016
-0.060217	0.924659
-0.067898	0.925302
-0.075580	0.926023
-0.083261	0.926901
-0.090943	0.927856
-0.098624	0.928869
-0.106306	0.929571
-0.113987	0.930429
-0.121668	0.931306
-0.129350	0.932047
-0.137031	0.933002
-0.144713	0.933879
-0.152394	0.93499
-0.160076	0.935653
-0.167757	0.936628
-0.175439	0.937232
-0.183120	0.938148
-0.190801	0.939103
-0.198483	0.940253
-0.206164	0.941248
-0.213846	0.942105
-0.221527	0.942904
-0.229209	0.943996
-0.236890	0.944776
-0.244571	0.945712
-0.252253	0.947057
-0.259934	0.947973
-0.267616	0.948752
-0.275297	0.94961
-0.282979	0.950546
-0.290660	0.951481
-0.298342	0.9523
-0.306023	0.952807
-0.313704	0.953704
-0.321386	0.954698
-0.329067	0.955692
-0.336749	0.956433
-0.344430	0.957096
-0.352112	0.957817
-0.359793	0.958616
-0.367475	0.959337
-0.375156	0.960292
-0.382837	0.96078
-0.390519	0.961345
-0.398200	0.962164
-0.405882	0.962943
-0.413563	0.963353
-0.421245	0.964055
-0.428926	0.964756
-0.436607	0.965497
-0.444289	0.965828
-0.451970	0.966238
-0.459652	0.966959
-0.467333	0.967778
-0.475015	0.968441
-0.482696	0.968947
-0.490378	0.969747
-0.498059	0.970351
-0.505740	0.970838
-0.513422	0.971598
-0.521103	0.972203
-0.528785	0.972729
-0.536466	0.973411
-0.544148	0.974288
-0.551829	0.975049
-0.559510	0.975478
-0.567192	0.976101
-0.574873	0.976667
-0.582555	0.976881
-0.590236	0.977232
-0.597918	0.977875
-0.605599	0.978187
-0.613281	0.978655
-0.620962	0.978967
-0.628643	0.979903
-0.636325	0.980175
-0.644006	0.980741
-0.651688	0.981111
-0.659369	0.981657
-0.667051	0.982398
-0.674732	0.982749
-0.682414	0.983041
-0.690095	0.983333
-0.697776	0.983977
-0.705458	0.984366
-0.713139	0.984854
-0.720821	0.985127
-0.728502	0.985419
-0.736184	0.98575
-0.743865	0.986043
-0.751546	0.986277
-0.759228	0.98653
-0.766909	0.986667
-0.774591	0.986998
-0.782272	0.987427
-0.789954	0.987836
-0.797635	0.988129
-0.805317	0.988441
-0.812998	0.988733
-0.820679	0.989201
-0.828361	0.989337
-0.836042	0.989376
-0.843724	0.98963
-0.851405	0.989727
-0.859087	0.99
-0.866768	0.990156
-0.874450	0.990409
-0.882131	0.990604
-0.889812	0.990702
-0.897494	0.990819
-0.905175	0.991033
-0.912857	0.99117
-0.920538	0.991345
-0.928220	0.99154
-0.935901	0.991735
-0.943582	0.992066
-0.951264	0.992203
-0.958945	0.992339
-0.966627	0.992554
-0.974308	0.992612
-0.981990	0.992827
-0.989671	0.992885
-0.997353	0.99306
-1.005034	0.993197
-1.012715	0.993411
-1.020397	0.993509
-1.028078	0.993567
-1.035760	0.993684
-1.043441	0.993801
-1.051123	0.993918
-1.058804	0.993957
-1.066486	0.994074
-1.074167	0.994191
-1.081848	0.994366
-1.089530	0.994405
-1.097211	0.994522
-1.104893	0.994561
-1.112574	0.994659
-1.120256	0.994678
-1.127937	0.994776
-1.135618	0.994912
-1.143300	0.99501
-1.150981	0.995088
-1.158663	0.995146
-1.166344	0.995322
-1.174026	0.9954
-1.181707	0.995575
-1.189389	0.995595
-1.197070	0.995634
-1.204751	0.995673
-1.212433	0.995731
-1.220114	0.995809
-1.227796	0.995867
-1.235477	0.996043
-1.243159	0.996101
-1.250840	0.996121
-1.258522	0.996238
-1.266203	0.996277
-1.273884	0.996296
-1.281566	0.996316
-1.289247	0.996355
-1.296929	0.996374
-1.304610	0.996394
-1.319973	0.996452
-1.327654	0.996569
-1.335336	0.996628
-1.343017	0.996706
-1.350699	0.996745
-1.358380	0.996803
-1.366062	0.996901
-1.373743	0.99692
-1.381425	0.996959
-1.389106	0.997018
-1.396787	0.997037
-1.412150	0.997057
-1.419832	0.997096
-1.427513	0.997115
-1.435195	0.997135
-1.442876	0.997173
-1.450558	0.997193
-1.458239	0.997232
-1.465920	0.997251
-1.473602	0.99731
-1.481283	0.997329
-1.488965	0.997349
-1.496646	0.997388
-1.504328	0.997407
-1.512009	0.997427
-1.519690	0.997485
-1.527372	0.997544
-1.535053	0.997583
-1.542735	0.997641
-1.558098	0.997661
-1.565779	0.99768
-1.573461	0.997719
-1.581142	0.997758
-1.596505	0.997778
-1.604186	0.997817
-1.619549	0.997856
-1.627231	0.997875
-1.634912	0.997895
-1.642594	0.997914
-1.665638	0.997934
-1.673319	0.997992
-1.681001	0.998031
-1.688682	0.99807
-1.696364	0.998109
-1.704045	0.998265
-1.711726	0.998285
-1.719408	0.998382
-1.727089	0.998441
-1.734771	0.99846
-1.742452	0.998499
-1.750134	0.998519
-1.765497	0.998538
-1.773178	0.998616
-1.796222	0.998655
-1.803904	0.998713
-1.819267	0.998811
-1.826948	0.99883
-1.834630	0.998889
-1.842311	0.998908
-1.865355	0.998947
-1.880718	0.998986
-1.888400	0.999025
-1.903762	0.999123
-1.911444	0.999142
-1.926807	0.999201
-1.934488	0.99922
-1.942170	0.99924
-1.949851	0.999259
-1.988258	0.999279
-2.011303	0.999415
-2.034347	0.999435
-2.049710	0.999454
-2.065073	0.999552
-2.088117	0.99961
-2.095798	0.999649
-2.118843	0.999669
-2.157250	0.999688
-2.180294	0.999747
-2.187976	0.999766
-2.211020	0.999805
-2.218701	0.999844
-2.264790	0.999922
-2.341605	0.999942
-2.472189	0.999961
-2.533641	0.999981
-3.102067	1
&
23.637025	8.17749e-13
23.629343	8.24305e-13
23.621662	8.30914e-13
23.613981	8.37575e-13
23.606299	8.44291e-13
23.598618	8.51059e-13
23.590936	8.57883e-13
23.583255	8.64761e-13
23.575573	8.71694e-13
23.567892	8.78682e-13
23.560210	8.85727e-13
23.552529	8.92828e-13
23.544848	8.99986e-13
23.537166	9.07201e-13
23.529485	9.14474e-13
23.521803	9.21806e-13
23.514122	9.29196e-13
23.506440	9.36646e-13
23.498759	9.44155e-13
23.491077	9.51724e-13
23.483396	9.59355e-13
23.475715	9.67046e-13
23.468033	9.74799e-13
23.460352	9.82614e-13
23.452670	9.90492e-13
23.444989	9.98432e-13
23.437307	1.00644e-12
23.429626	1.01451e-12
23.421945	1.02264e-12
23.414263	1.03084e-12
23.406582	1.0391e-12
23.398900	1.04743e-12
23.391219	1.05583e-12
23.383537	1.06429e-12
23.375856	1.07283e-12
23.368174	1.08143e-12
23.360493	1.0901e-12
23.352812	1.09884e-12
23.345130	1.10765e-12
23.337449	1.11653e-12
23.329767	1.12548e-12
23.322086	1.1345e-12
23.314404	1.1436e-12
23.306723	1.15276e-12
23.299041	1.162e-12
23.291360	1.17132e-12
23.283679	1.18071e-12
23.275997	1.19018e-12
23.268316	1.19972e-12
23.260634	1.20934e-12
23.252953	1.21903e-12
23.245271	1.2288e-12
23.237590	1.23865e-12
23.229909	1.24858e-12
23.222227	1.25859e-12
23.214546	1.26868e-12
23.206864	1.27886e-12
23.199183	1.28911e-12
23.191501	1.29944e-12
23.183820	1.30986e-12
23.176138	1.32036e-12
23.168457	1.33095e-12
23.160776	1.34162e-12
23.153094	1.35237e-12
23.145413	1.36321e-12
23.137731	1.37414e-12
23.130050	1.38516e-12
23.122368	1.39626e-12
23.114687	1.40745e-12
23.107005	1.41874e-12
23.099324	1.43011e-12
23.091643	1.44158e-12
23.083961	1.45313e-12
23.076280	1.46478e-12
23.068598	1.47652e-12
23.060917	1.48836e-12
23.053235	1.50029e-12
23.045554	1.51232e-12
23.037873	1.52444e-12
23.030191	1.53666e-12
23.022510	1.54898e-12
23.014828	1.5614e-12
23.007147	1.57392e-12
22.999465	1.58653e-12
22.991784	1.59925e-12
22.984102	1.61207e-12
22.976421	1.625e-12
22.968740	1.63802e-12
22.961058	1.65115e-12
22.953377	1.66439e-12
22.945695	1.67773e-12
22.938014	1.69118e-12
22.930332	1.70474e-12
22.922651	1.71841e-12
22.914969	1.73218e-12
22.907288	1.74607e-12
22.899607	1.76006e-12
22.891925	1.77417e-12
22.884244	1.7884e-12
22.876562	1.80273e-12
22.868881	1.81718e-12
22.861199	1.83175e-12
22.853518	1.84644e-12
22.845837	1.86124e-12
22.838155	1.87616e-12
22.830474	1.8912e-12
22.822792	1.90636e-12
22.815111	1.92164e-12
22.807429	1.93704e-12
22.799748	1.95257e-12
22.792066	1.96822e-12
22.784385	1.984e-12
22.776704	1.99991e-12
22.769022	2.01594e-12
22.761341	2.0321e-12
22.753659	2.04839e-12
22.745978	2.06481e-12
22.738296	2.08136e-12
22.730615	2.09804e-12
22.722934	2.11486e-12
22.715252	2.13181e-12
22.707571	2.1489e-12
22.699889	2.16613e-12
22.692208	2.18349e-12
22.684526	2.201e-12
22.676845	2.21864e-12
22.669163	2.23642e-12
22.661482	2.25435e-12
22.653801	2.27242e-12
22.646119	2.29064e-12
22.638438	2.309e-12
22.630756	2.32751e-12
22.623075	2.34617e-12
22.615393	2.36497e-12
22.607712	2.38393e-12
22.600030	2.40304e-12
22.592349	2.4223e-12
22.584668	2.44172e-12
22.576986	2.46129e-12
22.569305	2.48102e-12
22.561623	2.50091e-12
22.553942	2.52096e-12
22.546260	2.54117e-12
22.538579	2.56154e-12
22.530898	2.58207e-12
22.523216	2.60277e-12
22.515535	2.62363e-12
22.507853	2.64466e-12
22.500172	2.66586e-12
22.492490	2.68723e-12
22.484809	2.70877e-12
22.477127	2.73048e-12
22.469446	2.75237e-12
22.461765	2.77443e-12
22.454083	2.79667e-12
22.446402	2.81909e-12
22.438720	2.84169e-12
22.431039	2.86446e-12
22.423357	2.88742e-12
22.415676	2.91057e-12
22.407994	2.9339e-12
22.400313	2.95742e-12
22.392632	2.98112e-12
22.384950	3.00502e-12
22.377269	3.02911e-12
22.369587	3.05339e-12
22.361906	3.07786e-12
22.354224	3.10253e-12
22.346543	3.1274e-12
22.338862	3.15247e-12
22.331180	3.17774e-12
22.323499	3.20321e-12
22.315817	3.22888e-12
22.308136	3.25477e-12
22.300454	3.28085e-12
22.292773	3.30715e-12
22.285091	3.33366e-12
22.277410	3.36038e-12
22.269729	3.38732e-12
22.262047	3.41447e-12
22.254366	3.44184e-12
22.246684	3.46943e-12
22.239003	3.49723e-12
22.231321	3.52527e-12
22.223640	3.55352e-12
22.215958	3.58201e-12
22.208277	3.61072e-12
22.200596	3.63966e-12
22.192914	3.66883e-12
22.185233	3.69824e-12
22.177551	3.72788e-12
22.169870	3.75776e-12
22.162188	3.78788e-12
22.154507	3.81824e-12
22.146826	3.84885e-12
22.139144	3.8797e-12
22.131463	3.9108e-12
22.123781	3.94214e-12
22.116100	3.97374e-12
22.108418	4.00559e-12
22.100737	4.0377e-12
22.093055	4.07006e-12
22.085374	4.10268e-12
22.077693	4.13557e-12
22.070011	4.16871e-12
22.062330	4.20213e-12
22.054648	4.23581e-12
22.046967	4.26976e-12
22.039285	4.30398e-12
22.031604	4.33848e-12
22.023922	4.37325e-12
22.016241	4.4083e-12
22.008560	4.44364e-12
22.000878	4.47925e-12
21.993197	4.51516e-12
21.985515	4.55134e-12
21.977834	4.58782e-12
21.970152	4.6246e-12
21.962471	4.66166e-12
21.954790	4.69903e-12
21.947108	4.73669e-12
21.939427	4.77465e-12
21.931745	4.81292e-12
21.924064	4.8515e-12
21.916382	4.89038e-12
21.908701	4.92958e-12
21.901019	4.96909e-12
21.893338	5.00892e-12
21.885657	5.04906e-12
21.877975	5.08953e-12
21.870294	5.13032e-12
21.862612	5.17144e-12
21.854931	5.21289e-12
21.847249	5.25467e-12
21.839568	5.29679e-12
21.831886	5.33924e-12
21.824205	5.38203e-12
21.816524	5.42517e-12
21.808842	5.46865e-12
21.801161	5.51248e-12
21.793479	5.55667e-12
21.785798	5.6012e-12
21.778116	5.64609e-12
21.770435	5.69135e-12
21.762754	5.73696e-12
21.755072	5.78294e-12
21.747391	5.82929e-12
21.739709	5.87601e-12
21.732028	5.9231e-12
21.724346	5.97058e-12
21.716665	6.01843e-12
21.708983	6.06667e-12
21.701302	6.11529e-12
21.693621	6.1643e-12
21.685939	6.2137e-12
21.678258	6.26351e-12
21.670576	6.31371e-12
21.662895	6.36431e-12
21.655213	6.41531e-12
21.647532	6.46673e-12
21.639850	6.51856e-12
21.632169	6.5708e-12
21.624488	6.62346e-12
21.616806	6.67655e-12
21.609125	6.73006e-12
21.601443	6.784e-12
21.593762	6.83837e-12
21.586080	6.89317e-12
21.578399	6.94842e-12
21.570718	7.00411e-12
21.563036	7.06024e-12
21.555355	7.11683e-12
21.547673	7.17386e-12
21.539992	7.23136e-12
21.532310	7.28931e-12
21.524629	7.34773e-12
21.516947	7.40662e-12
21.509266	7.46598e-12
21.501585	7.52581e-12
21.493903	7.58613e-12
21.486222	7.64693e-12
21.478540	7.70821e-12
21.470859	7.76999e-12
21.463177	7.83226e-12
21.455496	7.89503e-12
21.447814	7.9583e-12
21.440133	8.02208e-12
21.432452	8.08638e-12
21.424770	8.15118e-12
21.417089	8.21651e-12
21.409407	8.28236e-12
21.401726	8.34873e-12
21.394044	8.41564e-12
21.386363	8.48309e-12
21.378682	8.55107e-12
21.371000	8.6196e-12
21.363319	8.68868e-12
21.355637	8.75831e-12
21.347956	8.8285e-12
21.340274	8.89926e-12
21.332593	8.97058e-12
21.324911	9.04247e-12
21.317230	9.11493e-12
21.309549	9.18798e-12
21.301867	9.26162e-12
21.294186	9.33584e-12
21.286504	9.41066e-12
21.278823	9.48607e-12
21.271141	9.5621e-12
21.263460	9.63873e-12
21.255779	9.71597e-12
21.248097	9.79383e-12
21.240416	9.87232e-12
21.232734	9.95144e-12
21.225053	1.00312e-11
21.217371	1.01116e-11
21.209690	1.01926e-11
21.202008	1.02743e-11
21.194327	1.03566e-11
21.186646	1.04396e-11
21.178964	1.05233e-11
21.171283	1.06076e-11
21.163601	1.06926e-11
21.155920	1.07783e-11
21.148238	1.08647e-11
21.140557	1.09518e-11
21.132875	1.10395e-11
21.125194	1.1128e-11
21.117513	1.12172e-11
21.109831	1.13071e-11
21.102150	1.13977e-11
21.094468	1.1489e-11
21.086787	1.15811e-11
21.079105	1.16739e-11
21.071424	1.17674e-11
21.063743	1.18617e-11
21.056061	1.19568e-11
21.048380	1.20526e-11
21.040698	1.21492e-11
21.033017	1.22466e-11
21.025335	1.23447e-11
21.017654	1.24436e-11
21.009972	1.25433e-11
21.002291	1.26439e-11
20.994610	1.27452e-11
20.986928	1.28473e-11
20.979247	1.29503e-11
20.971565	1.30541e-11
20.963884	1.31587e-11
20.956202	1.32641e-11
20.948521	1.33704e-11
20.940839	1.34775e-11
20.933158	1.35855e-11
20.925477	1.36944e-11
20.917795	1.38042e-11
20.910114	1.39148e-11
20.902432	1.40263e-11
20.894751	1.41387e-11
20.887069	1.4252e-11
20.879388	1.43662e-11
20.871707	1.44813e-11
20.864025	1.45973e-11
20.856344	1.47143e-11
20.848662	1.48322e-11
20.840981	1.49511e-11
20.833299	1.50709e-11
20.825618	1.51917e-11
20.817936	1.53134e-11
20.810255	1.54361e-11
20.802574	1.55598e-11
20.794892	1.56845e-11
20.787211	1.58102e-11
20.779529	1.59369e-11
20.771848	1.60646e-11
20.764166	1.61933e-11
20.756485	1.63231e-11
20.748803	1.64539e-11
20.741122	1.65857e-11
20.733441	1.67186e-11
20.725759	1.68526e-11
20.718078	1.69876e-11
20.710396	1.71237e-11
20.702715	1.7261e-11
20.695033	1.73993e-11
20.687352	1.75387e-11
20.679671	1.76792e-11
20.671989	1.78209e-11
20.664308	1.79637e-11
20.656626	1.81076e-11
20.648945	1.82527e-11
20.641263	1.8399e-11
20.633582	1.85464e-11
20.625900	1.8695e-11
20.618219	1.88448e-11
20.610538	1.89958e-11
20.602856	1.91481e-11
20.595175	1.93015e-11
20.587493	1.94561e-11
20.579812	1.9612e-11
20.572130	1.97692e-11
20.564449	1.99276e-11
20.556767	2.00873e-11
20.549086	2.02482e-11
20.541405	2.04105e-11
20.533723	2.0574e-11
20.526042	2.07389e-11
20.518360	2.09051e-11
20.510679	2.10726e-11
20.502997	2.12414e-11
20.495316	2.14116e-11
20.487635	2.15832e-11
20.479953	2.17561e-11
20.472272	2.19304e-11
20.464590	2.21062e-11
20.456909	2.22833e-11
20.449227	2.24618e-11
20.441546	2.26418e-11
20.433864	2.28232e-11
20.426183	2.30061e-11
20.418502	2.31905e-11
20.410820	2.33763e-11
20.403139	2.35636e-11
20.395457	2.37524e-11
20.387776	2.39427e-11
20.380094	2.41345e-11
20.372413	2.43279e-11
20.364731	2.45228e-11
20.357050	2.47193e-11
20.349369	2.49174e-11
20.341687	2.51171e-11
20.334006	2.53183e-11
20.326324	2.55212e-11
20.318643	2.57257e-11
20.310961	2.59318e-11
20.303280	2.61396e-11
20.295599	2.6349e-11
20.287917	2.65601e-11
20.280236	2.67729e-11
20.272554	2.69874e-11
20.264873	2.72037e-11
20.257191	2.74216e-11
20.249510	2.76413e-11
20.241828	2.78628e-11
20.234147	2.80861e-11
20.226466	2.83111e-11
20.218784	2.85379e-11
20.211103	2.87666e-11
20.203421	2.89971e-11
20.195740	2.92294e-11
20.188058	2.94636e-11
20.180377	2.96997e-11
20.172695	2.99376e-11
20.165014	3.01775e-11
20.157333	3.04193e-11
20.149651	3.0663e-11
20.141970	3.09087e-11
20.134288	3.11563e-11
20.126607	3.14059e-11
20.118925	3.16576e-11
20.111244	3.19112e-11
20.103563	3.21669e-11
20.095881	3.24246e-11
20.088200	3.26844e-11
20.080518	3.29463e-11
20.072837	3.32102e-11
20.065155	3.34763e-11
20.057474	3.37445e-11
20.049792	3.40149e-11
20.042111	3.42874e-11
20.034430	3.45621e-11
20.026748	3.4839e-11
20.019067	3.51181e-11
20.011385	3.53995e-11
20.003704	3.56831e-11
19.996022	3.5969e-11
19.988341	3.62572e-11
19.980659	3.65477e-11
19.972978	3.68405e-11
19.965297	3.71356e-11
19.957615	3.74332e-11
19.949934	3.77331e-11
19.942252	3.80354e-11
19.934571	3.83401e-11
19.926889	3.86473e-11
19.919208	3.89569e-11
19.911527	3.9269e-11
19.903845	3.95836e-11
19.896164	3.99008e-11
19.888482	4.02204e-11
19.880801	4.05427e-11
19.873119	4.08675e-11
19.865438	4.11949e-11
19.857756	4.15249e-11
19.850075	4.18576e-11
19.842394	4.2193e-11
19.834712	4.2531e-11
19.827031	4.28717e-11
19.819349	4.32152e-11
19.811668	4.35614e-11
19.803986	4.39104e-11
19.796305	4.42622e-11
19.788624	4.46168e-11
19.780942	4.49742e-11
19.773261	4.53346e-11
19.765579	4.56978e-11
19.757898	4.60639e-11
19.750216	4.64329e-11
19.742535	4.68049e-11
19.734853	4.71799e-11
19.727172	4.75578e-11
19.719491	4.79388e-11
19.711809	4.83229e-11
19.704128	4.871e-11
19.696446	4.91002e-11
19.688765	4.94936e-11
19.681083	4.98901e-11
19.673402	5.02898e-11
19.665720	5.06927e-11
19.658039	5.10988e-11
19.650358	5.15082e-11
19.642676	5.19208e-11
19.634995	5.23367e-11
19.627313	5.2756e-11
19.619632	5.31787e-11
19.611950	5.36047e-11
19.604269	5.40341e-11
19.596588	5.4467e-11
19.588906	5.49033e-11
19.581225	5.53432e-11
19.573543	5.57865e-11
19.565862	5.62334e-11
19.558180	5.66839e-11
19.550499	5.7138e-11
19.542817	5.75957e-11
19.535136	5.80571e-11
19.527455	5.85222e-11
19.519773	5.89911e-11
19.512092	5.94636e-11
19.504410	5.994e-11
19.496729	6.04202e-11
19.489047	6.09042e-11
19.481366	6.13921e-11
19.473684	6.18839e-11
19.466003	6.23796e-11
19.458322	6.28793e-11
19.450640	6.33831e-11
19.442959	6.38908e-11
19.435277	6.44026e-11
19.427596	6.49185e-11
19.419914	6.54386e-11
19.412233	6.59628e-11
19.404552	6.64912e-11
19.396870	6.70238e-11
19.389189	6.75608e-11
19.381507	6.8102e-11
19.373826	6.86475e-11
19.366144	6.91974e-11
19.358463	6.97517e-11
19.350781	7.03105e-11
19.343100	7.08737e-11
19.335419	7.14415e-11
19.327737	7.20138e-11
19.320056	7.25906e-11
19.312374	7.31721e-11
19.304693	7.37583e-11
19.297011	7.43491e-11
19.289330	7.49447e-11
19.281648	7.5545e-11
19.273967	7.61502e-11
19.266286	7.67602e-11
19.258604	7.73751e-11
19.250923	7.79949e-11
19.243241	7.86196e-11
19.235560	7.92494e-11
19.227878	7.98842e-11
19.220197	8.05241e-11
19.212516	8.11692e-11
19.204834	8.18194e-11
19.197153	8.24748e-11
19.189471	8.31354e-11
19.181790	8.38013e-11
19.174108	8.44726e-11
19.166427	8.51493e-11
19.158745	8.58313e-11
19.151064	8.65189e-11
19.143383	8.72119e-11
19.135701	8.79105e-11
19.128020	8.86147e-11
19.120338	8.93245e-11
19.112657	9.004e-11
19.104975	9.07612e-11
19.097294	9.14882e-11
19.089612	9.2221e-11
19.081931	9.29597e-11
19.074250	9.37044e-11
19.066568	9.44549e-11
19.058887	9.52115e-11
19.051205	9.59742e-11
19.043524	9.67429e-11
19.035842	9.75178e-11
19.028161	9.8299e-11
19.020480	9.90863e-11
19.012798	9.988e-11
19.005117	1.0068e-10
18.997435	1.01486e-10
18.989754	1.02299e-10
18.982072	1.03119e-10
18.974391	1.03945e-10
18.966709	1.04777e-10
18.959028	1.05617e-10
18.951347	1.06463e-10
18.943665	1.07315e-10
18.935984	1.08175e-10
18.928302	1.09041e-10
18.920621	1.09915e-10
18.912939	1.10795e-10
18.905258	1.11683e-10
18.897576	1.12577e-10
18.889895	1.13479e-10
18.882214	1.14388e-10
18.874532	1.15304e-10
18.866851	1.16227e-10
18.859169	1.17158e-10
18.851488	1.18097e-10
18.843806	1.19043e-10
18.836125	1.19996e-10
18.828444	1.20957e-10
18.820762	1.21926e-10
18.813081	1.22903e-10
18.805399	1.23887e-10
18.797718	1.24879e-10
18.790036	1.2588e-10
18.782355	1.26888e-10
18.774673	1.27904e-10
18.766992	1.28929e-10
18.759311	1.29961e-10
18.751629	1.31002e-10
18.743948	1.32051e-10
18.736266	1.33109e-10
18.728585	1.34175e-10
18.720903	1.3525e-10
18.713222	1.36333e-10
18.705540	1.37425e-10
18.697859	1.38526e-10
18.690178	1.39635e-10
18.682496	1.40754e-10
18.674815	1.41881e-10
18.667133	1.43017e-10
18.659452	1.44163e-10
18.651770	1.45317e-10
18.644089	1.46481e-10
18.636408	1.47654e-10
18.628726	1.48837e-10
18.621045	1.50029e-10
18.613363	1.51231e-10
18.605682	1.52442e-10
18.598000	1.53663e-10
18.590319	1.54893e-10
18.582637	1.56134e-10
18.574956	1.57384e-10
18.567275	1.58645e-10
18.559593	1.59915e-10
18.551912	1.61196e-10
18.544230	1.62487e-10
18.536549	1.63789e-10
18.528867	1.651e-10
18.521186	1.66423e-10
18.513504	1.67756e-10
18.505823	1.69099e-10
18.498142	1.70453e-10
18.490460	1.71818e-10
18.482779	1.73195e-10
18.475097	1.74582e-10
18.467416	1.7598e-10
18.459734	1.77389e-10
18.452053	1.7881e-10
18.444372	1.80242e-10
18.436690	1.81685e-10
18.429009	1.8314e-10
18.421327	1.84607e-10
18.413646	1.86086e-10
18.405964	1.87576e-10
18.398283	1.89078e-10
18.390601	1.90592e-10
18.382920	1.92119e-10
18.375239	1.93657e-10
18.367557	1.95208e-10
18.359876	1.96772e-10
18.352194	1.98347e-10
18.344513	1.99936e-10
18.336831	2.01537e-10
18.329150	2.03151e-10
18.321469	2.04778e-10
18.313787	2.06418e-10
18.306106	2.08071e-10
18.298424	2.09737e-10
18.290743	2.11417e-10
18.283061	2.1311e-10
18.275380	2.14817e-10
18.267698	2.16537e-10
18.260017	2.18271e-10
18.252336	2.20019e-10
18.244654	2.21781e-10
18.236973	2.23557e-10
18.229291	2.25348e-10
18.221610	2.27152e-10
18.213928	2.28971e-10
18.206247	2.30805e-10
18.198565	2.32653e-10
18.190884	2.34516e-10
18.183203	2.36394e-10
18.175521	2.38288e-10
18.167840	2.40196e-10
18.160158	2.42119e-10
18.152477	2.44058e-10
18.144795	2.46013e-10
18.137114	2.47983e-10
18.129433	2.49969e-10
18.121751	2.5197e-10
18.114070	2.53988e-10
18.106388	2.56022e-10
18.098707	2.58072e-10
18.091025	2.60139e-10
18.083344	2.62222e-10
18.075662	2.64322e-10
18.067981	2.66439e-10
18.060300	2.68572e-10
18.052618	2.70723e-10
18.044937	2.72891e-10
18.037255	2.75076e-10
18.029574	2.77279e-10
18.021892	2.79499e-10
18.014211	2.81737e-10
18.006529	2.83993e-10
17.998848	2.86268e-10
17.991167	2.8856e-10
17.983485	2.90871e-10
17.975804	2.932e-10
17.968122	2.95548e-10
17.960441	2.97914e-10
17.952759	3.003e-10
17.945078	3.02704e-10
17.937397	3.05128e-10
17.929715	3.07572e-10
17.922034	3.10035e-10
17.914352	3.12517e-10
17.906671	3.1502e-10
17.898989	3.17542e-10
17.891308	3.20085e-10
17.883626	3.22648e-10
17.875945	3.25232e-10
17.868264	3.27836e-10
17.860582	3.30461e-10
17.852901	3.33107e-10
17.845219	3.35774e-10
17.837538	3.38463e-10
17.829856	3.41173e-10
17.822175	3.43905e-10
17.814493	3.46659e-10
17.806812	3.49435e-10
17.799131	3.52233e-10
17.791449	3.55053e-10
17.783768	3.57896e-10
17.776086	3.60762e-10
17.768405	3.6365e-10
17.760723	3.66562e-10
17.753042	3.69497e-10
17.745361	3.72456e-10
17.737679	3.75438e-10
17.729998	3.78444e-10
17.722316	3.81475e-10
17.714635	3.84529e-10
17.706953	3.87608e-10
17.699272	3.90712e-10
17.691590	3.9384e-10
17.683909	3.96994e-10
17.676228	4.00172e-10
17.668546	4.03376e-10
17.660865	4.06606e-10
17.653183	4.09862e-10
17.645502	4.13144e-10
17.637820	4.16452e-10
17.630139	4.19786e-10
17.622457	4.23147e-10
17.614776	4.26535e-10
17.607095	4.2995e-10
17.599413	4.33393e-10
17.591732	4.36863e-10
17.584050	4.40361e-10
17.576369	4.43887e-10
17.568687	4.47441e-10
17.561006	4.51023e-10
17.553325	4.54634e-10
17.545643	4.58274e-10
17.537962	4.61944e-10
17.530280	4.65642e-10
17.522599	4.6937e-10
17.514917	4.73128e-10
17.507236	4.76917e-10
17.499554	4.80735e-10
17.491873	4.84584e-10
17.484192	4.88464e-10
17.476510	4.92375e-10
17.468829	4.96317e-10
17.461147	5.0029e-10
17.453466	5.04296e-10
17.445784	5.08334e-10
17.438103	5.12403e-10
17.430421	5.16506e-10
17.422740	5.20641e-10
17.415059	5.2481e-10
17.407377	5.29011e-10
17.399696	5.33247e-10
17.392014	5.37516e-10
17.384333	5.4182e-10
17.376651	5.46158e-10
17.368970	5.5053e-10
17.361289	5.54938e-10
17.353607	5.59381e-10
17.345926	5.63859e-10
17.338244	5.68373e-10
17.330563	5.72924e-10
17.322881	5.77511e-10
17.315200	5.82134e-10
17.307518	5.86795e-10
17.299837	5.91493e-10
17.292156	5.96228e-10
17.284474	6.01002e-10
17.276793	6.05813e-10
17.269111	6.10663e-10
17.261430	6.15552e-10
17.253748	6.2048e-10
17.246067	6.25448e-10
17.238385	6.30455e-10
17.230704	6.35502e-10
17.223023	6.4059e-10
17.215341	6.45718e-10
17.207660	6.50888e-10
17.199978	6.56099e-10
17.192297	6.61351e-10
17.184615	6.66646e-10
17.176934	6.71983e-10
17.169253	6.77362e-10
17.161571	6.82785e-10
17.153890	6.88251e-10
17.146208	6.93761e-10
17.138527	6.99315e-10
17.130845	7.04913e-10
17.123164	7.10557e-10
17.115482	7.16245e-10
17.107801	7.21979e-10
17.100120	7.27759e-10
17.092438	7.33585e-10
17.084757	7.39457e-10
17.077075	7.45377e-10
17.069394	7.51344e-10
17.061712	7.57359e-10
17.054031	7.63422e-10
17.046349	7.69533e-10
17.038668	7.75694e-10
17.030987	7.81903e-10
17.023305	7.88163e-10
17.015624	7.94472e-10
17.007942	8.00832e-10
17.000261	8.07243e-10
16.992579	8.13705e-10
16.984898	8.20219e-10
16.977217	8.26785e-10
16.969535	8.33403e-10
16.961854	8.40075e-10
16.954172	8.46799e-10
16.946491	8.53578e-10
16.938809	8.60411e-10
16.931128	8.67299e-10
16.923446	8.74241e-10
16.915765	8.8124e-10
16.908084	8.88294e-10
16.900402	8.95405e-10
16.892721	9.02572e-10
16.885039	9.09797e-10
16.877358	9.1708e-10
16.869676	9.24421e-10
16.861995	9.31821e-10
16.854314	9.3928e-10
16.846632	9.46799e-10
16.838951	9.54378e-10
16.831269	9.62017e-10
16.823588	9.69718e-10
16.815906	9.7748e-10
16.808225	9.85305e-10
16.800543	9.93192e-10
16.792862	1.00114e-09
16.785181	1.00916e-09
16.777499	1.01723e-09
16.769818	1.02538e-09
16.762136	1.03358e-09
16.754455	1.04186e-09
16.746773	1.0502e-09
16.739092	1.0586e-09
16.731410	1.06708e-09
16.723729	1.07562e-09
16.716048	1.08423e-09
16.708366	1.09291e-09
16.700685	1.10165e-09
16.693003	1.11047e-09
16.685322	1.11936e-09
16.677640	1.12832e-09
16.669959	1.13735e-09
16.662278	1.14646e-09
16.654596	1.15563e-09
16.646915	1.16488e-09
16.639233	1.17421e-09
16.631552	1.1836e-09
16.623870	1.19308e-09
16.616189	1.20263e-09
16.608507	1.21225e-09
16.600826	1.22196e-09
16.593145	1.23174e-09
16.585463	1.2416e-09
16.577782	1.25153e-09
16.570100	1.26155e-09
16.562419	1.27165e-09
16.554737	1.28183e-09
16.547056	1.29209e-09
16.539374	1.30243e-09
16.531693	1.31285e-09
16.524012	1.32336e-09
16.516330	1.33395e-09
16.508649	1.34463e-09
16.500967	1.35539e-09
16.493286	1.36624e-09
16.485604	1.37717e-09
16.477923	1.3882e-09
16.470242	1.39931e-09
16.462560	1.41051e-09
16.454879	1.4218e-09
16.447197	1.43318e-09
16.439516	1.44465e-09
16.431834	1.45621e-09
16.424153	1.46786e-09
16.416471	1.47961e-09
16.408790	1.49145e-09
16.401109	1.50339e-09
16.393427	1.51542e-09
16.385746	1.52755e-09
16.378064	1.53978e-09
16.370383	1.5521e-09
16.362701	1.56452e-09
16.355020	1.57705e-09
16.347338	1.58967e-09
16.339657	1.60239e-09
16.331976	1.61521e-09
16.324294	1.62814e-09
16.316613	1.64117e-09
16.308931	1.65431e-09
16.301250	1.66755e-09
16.293568	1.68089e-09
16.285887	1.69434e-09
16.278206	1.7079e-09
16.270524	1.72157e-09
16.262843	1.73535e-09
16.255161	1.74924e-09
16.247480	1.76324e-09
16.239798	1.77735e-09
16.232117	1.79157e-09
16.224435	1.80591e-09
16.216754	1.82036e-09
16.209073	1.83493e-09
16.201391	1.84962e-09
16.193710	1.86442e-09
16.186028	1.87934e-09
16.178347	1.89438e-09
16.170665	1.90954e-09
16.162984	1.92482e-09
16.155302	1.94023e-09
16.147621	1.95575e-09
16.139940	1.9714e-09
16.132258	1.98718e-09
16.124577	2.00308e-09
16.116895	2.01911e-09
16.109214	2.03527e-09
16.101532	2.05156e-09
16.093851	2.06798e-09
16.086170	2.08453e-09
16.078488	2.10121e-09
16.070807	2.11802e-09
16.063125	2.13497e-09
16.055444	2.15206e-09
16.047762	2.16928e-09
16.040081	2.18664e-09
16.032399	2.20414e-09
16.024718	2.22177e-09
16.017037	2.23955e-09
16.009355	2.25748e-09
16.001674	2.27554e-09
15.993992	2.29375e-09
15.986311	2.31211e-09
15.978629	2.33061e-09
15.970948	2.34926e-09
15.963266	2.36806e-09
15.955585	2.38701e-09
15.947904	2.40611e-09
15.940222	2.42536e-09
15.932541	2.44477e-09
15.924859	2.46433e-09
15.917178	2.48405e-09
15.909496	2.50393e-09
15.901815	2.52397e-09
15.894134	2.54416e-09
15.886452	2.56452e-09
15.878771	2.58504e-09
15.871089	2.60573e-09
15.863408	2.62658e-09
15.855726	2.64759e-09
15.848045	2.66878e-09
15.840363	2.69014e-09
15.832682	2.71166e-09
15.825001	2.73336e-09
15.817319	2.75523e-09
15.809638	2.77728e-09
15.801956	2.7995e-09
15.794275	2.8219e-09
15.786593	2.84448e-09
15.778912	2.86724e-09
15.771230	2.89018e-09
15.763549	2.91331e-09
15.755868	2.93662e-09
15.748186	2.96012e-09
15.740505	2.9838e-09
15.732823	3.00768e-09
15.725142	3.03174e-09
15.717460	3.056e-09
15.709779	3.08045e-09
15.702098	3.1051e-09
15.694416	3.12995e-09
15.686735	3.15499e-09
15.679053	3.18023e-09
15.671372	3.20568e-09
15.663690	3.23133e-09
15.656009	3.25718e-09
15.648327	3.28324e-09
15.640646	3.30951e-09
15.632965	3.33599e-09
15.625283	3.36268e-09
15.617602	3.38959e-09
15.609920	3.41671e-09
15.602239	3.44405e-09
15.594557	3.4716e-09
15.586876	3.49938e-09
15.579194	3.52738e-09
15.571513	3.5556e-09
15.563832	3.58405e-09
15.556150	3.61272e-09
15.548469	3.64163e-09
15.540787	3.67076e-09
15.533106	3.70013e-09
15.525424	3.72974e-09
15.517743	3.75958e-09
15.510062	3.78966e-09
15.502380	3.81998e-09
15.494699	3.85054e-09
15.487017	3.88134e-09
15.479336	3.9124e-09
15.471654	3.9437e-09
15.463973	3.97525e-09
15.456291	4.00705e-09
15.448610	4.03911e-09
15.440929	4.07143e-09
15.433247	4.104e-09
15.425566	4.13683e-09
15.417884	4.16993e-09
15.410203	4.20329e-09
15.402521	4.23692e-09
15.394840	4.27082e-09
15.387159	4.30498e-09
15.379477	4.33942e-09
15.371796	4.37414e-09
15.364114	4.40914e-09
15.356433	4.44441e-09
15.348751	4.47996e-09
15.341070	4.51581e-09
15.333388	4.55193e-09
15.325707	4.58835e-09
15.318026	4.62505e-09
15.310344	4.66206e-09
15.302663	4.69935e-09
15.294981	4.73695e-09
15.287300	4.77484e-09
15.279618	4.81304e-09
15.271937	4.85154e-09
15.264255	4.89035e-09
15.256574	4.92948e-09
15.248893	4.96891e-09
15.241211	5.00866e-09
15.233530	5.04873e-09
15.225848	5.08912e-09
15.218167	5.12983e-09
15.210485	5.17087e-09
15.202804	5.21223e-09
15.195123	5.25393e-09
15.187441	5.29596e-09
15.179760	5.33832e-09
15.172078	5.38102e-09
15.164397	5.42407e-09
15.156715	5.46746e-09
15.149034	5.5112e-09
15.141352	5.55528e-09
15.133671	5.59972e-09
15.125990	5.64452e-09
15.118308	5.68967e-09
15.110627	5.73518e-09
15.102945	5.78106e-09
15.095264	5.8273e-09
15.087582	5.87392e-09
15.079901	5.9209e-09
15.072219	5.96827e-09
15.064538	6.01601e-09
15.056857	6.06413e-09
15.049175	6.11264e-09
15.041494	6.16153e-09
15.033812	6.21082e-09
15.026131	6.2605e-09
15.018449	6.31058e-09
15.010768	6.36105e-09
15.003087	6.41193e-09
14.995405	6.46322e-09
14.987724	6.51492e-09
14.980042	6.56703e-09
14.972361	6.61956e-09
14.964679	6.67251e-09
14.956998	6.72588e-09
14.949316	6.77968e-09
14.941635	6.83391e-09
14.933954	6.88857e-09
14.926272	6.94367e-09
14.918591	6.99921e-09
14.910909	7.05519e-09
14.903228	7.11162e-09
14.895546	7.16851e-09
14.887865	7.22584e-09
14.880183	7.28364e-09
14.872502	7.3419e-09
14.864821	7.40062e-09
14.857139	7.45981e-09
14.849458	7.51948e-09
14.841776	7.57962e-09
14.834095	7.64024e-09
14.826413	7.70135e-09
14.818732	7.76295e-09
14.811051	7.82504e-09
14.803369	7.88763e-09
14.795688	7.95071e-09
14.788006	8.0143e-09
14.780325	8.0784e-09
14.772643	8.14301e-09
14.764962	8.20814e-09
14.757280	8.27379e-09
14.749599	8.33996e-09
14.741918	8.40666e-09
14.734236	8.4739e-09
14.726555	8.54167e-09
14.718873	8.60999e-09
14.711192	8.67885e-09
14.703510	8.74826e-09
14.695829	8.81823e-09
14.688147	8.88875e-09
14.680466	8.95984e-09
14.672785	9.0315e-09
14.665103	9.10373e-09
14.657422	9.17654e-09
14.649740	9.24993e-09
14.642059	9.3239e-09
14.634377	9.39847e-09
14.626696	9.47364e-09
14.619015	9.5494e-09
14.611333	9.62577e-09
14.603652	9.70275e-09
14.595970	9.78035e-09
14.588289	9.85856e-09
14.580607	9.93741e-09
14.572926	1.00169e-08
14.565244	1.0097e-08
14.557563	1.01777e-08
14.549882	1.02591e-08
14.542200	1.03412e-08
14.534519	1.04239e-08
14.526837	1.05072e-08
14.519156	1.05913e-08
14.511474	1.0676e-08
14.503793	1.07613e-08
14.496111	1.08474e-08
14.488430	1.09341e-08
14.480749	1.10216e-08
14.473067	1.11097e-08
14.465386	1.11986e-08
14.457704	1.12881e-08
14.450023	1.13784e-08
14.442341	1.14694e-08
14.434660	1.15611e-08
14.426979	1.16535e-08
14.419297	1.17467e-08
14.411616	1.18407e-08
14.403934	1.19353e-08
14.396253	1.20308e-08
14.388571	1.2127e-08
14.380890	1.2224e-08
14.373208	1.23217e-08
14.365527	1.24202e-08
14.357846	1.25196e-08
14.350164	1.26197e-08
14.342483	1.27206e-08
14.334801	1.28223e-08
14.327120	1.29248e-08
14.319438	1.30282e-08
14.311757	1.31323e-08
14.304075	1.32374e-08
14.296394	1.33432e-08
14.288713	1.34499e-08
14.281031	1.35574e-08
14.273350	1.36658e-08
14.265668	1.37751e-08
14.257987	1.38853e-08
14.250305	1.39963e-08
14.242624	1.41082e-08
14.234943	1.4221e-08
14.227261	1.43347e-08
14.219580	1.44493e-08
14.211898	1.45649e-08
14.204217	1.46813e-08
14.196535	1.47987e-08
14.188854	1.4917e-08
14.181172	1.50363e-08
14.173491	1.51565e-08
14.165810	1.52777e-08
14.158128	1.53999e-08
14.150447	1.5523e-08
14.142765	1.56471e-08
14.135084	1.57722e-08
14.127402	1.58983e-08
14.119721	1.60254e-08
14.112039	1.61536e-08
14.104358	1.62827e-08
14.096677	1.64129e-08
14.088995	1.65441e-08
14.081314	1.66764e-08
14.073632	1.68097e-08
14.065951	1.69441e-08
14.058269	1.70796e-08
14.050588	1.72162e-08
14.042907	1.73538e-08
14.035225	1.74926e-08
14.027544	1.76324e-08
14.019862	1.77734e-08
14.012181	1.79155e-08
14.004499	1.80587e-08
13.996818	1.82031e-08
13.989136	1.83486e-08
13.981455	1.84953e-08
13.973774	1.86432e-08
13.966092	1.87922e-08
13.958411	1.89425e-08
13.950729	1.90939e-08
13.943048	1.92465e-08
13.935366	1.94004e-08
13.927685	1.95555e-08
13.920004	1.97118e-08
13.912322	1.98694e-08
13.904641	2.00283e-08
13.896959	2.01884e-08
13.889278	2.03498e-08
13.881596	2.05125e-08
13.873915	2.06764e-08
13.866233	2.08417e-08
13.858552	2.10084e-08
13.850871	2.11763e-08
13.843189	2.13456e-08
13.835508	2.15162e-08
13.827826	2.16882e-08
13.820145	2.18616e-08
13.812463	2.20364e-08
13.804782	2.22125e-08
13.797100	2.23901e-08
13.789419	2.25691e-08
13.781738	2.27495e-08
13.774056	2.29313e-08
13.766375	2.31147e-08
13.758693	2.32994e-08
13.751012	2.34857e-08
13.743330	2.36734e-08
13.735649	2.38627e-08
13.727968	2.40534e-08
13.720286	2.42457e-08
13.712605	2.44395e-08
13.704923	2.46348e-08
13.697242	2.48318e-08
13.689560	2.50303e-08
13.681879	2.52303e-08
13.674197	2.5432e-08
13.666516	2.56353e-08
13.658835	2.58402e-08
13.651153	2.60468e-08
13.643472	2.6255e-08
13.635790	2.64648e-08
13.628109	2.66764e-08
13.620427	2.68896e-08
13.612746	2.71045e-08
13.605064	2.73212e-08
13.597383	2.75395e-08
13.589702	2.77597e-08
13.582020	2.79815e-08
13.574339	2.82052e-08
13.566657	2.84306e-08
13.558976	2.86579e-08
13.551294	2.88869e-08
13.543613	2.91178e-08
13.535932	2.93506e-08
13.528250	2.95851e-08
13.520569	2.98216e-08
13.512887	3.006e-08
13.505206	3.03002e-08
13.497524	3.05424e-08
13.489843	3.07865e-08
13.482161	3.10326e-08
13.474480	3.12806e-08
13.466799	3.15306e-08
13.459117	3.17826e-08
13.451436	3.20366e-08
13.443754	3.22927e-08
13.436073	3.25508e-08
13.428391	3.28109e-08
13.420710	3.30731e-08
13.413028	3.33375e-08
13.405347	3.36039e-08
13.397666	3.38725e-08
13.389984	3.41432e-08
13.382303	3.4416e-08
13.374621	3.46911e-08
13.366940	3.49683e-08
13.359258	3.52478e-08
13.351577	3.55295e-08
13.343896	3.58134e-08
13.336214	3.60997e-08
13.328533	3.63882e-08
13.320851	3.6679e-08
13.313170	3.69721e-08
13.305488	3.72675e-08
13.297807	3.75654e-08
13.290125	3.78656e-08
13.282444	3.81682e-08
13.274763	3.84732e-08
13.267081	3.87807e-08
13.259400	3.90906e-08
13.251718	3.94029e-08
13.244037	3.97178e-08
13.236355	4.00352e-08
13.228674	4.03552e-08
13.220992	4.06776e-08
13.213311	4.10027e-08
13.205630	4.13304e-08
13.197948	4.16606e-08
13.190267	4.19935e-08
13.182585	4.23291e-08
13.174904	4.26674e-08
13.167222	4.30083e-08
13.159541	4.3352e-08
13.151860	4.36984e-08
13.144178	4.40476e-08
13.136497	4.43996e-08
13.128815	4.47543e-08
13.121134	4.5112e-08
13.113452	4.54724e-08
13.105771	4.58358e-08
13.098089	4.6202e-08
13.090408	4.65712e-08
13.082727	4.69433e-08
13.075045	4.73184e-08
13.067364	4.76965e-08
13.059682	4.80776e-08
13.052001	4.84618e-08
13.044319	4.8849e-08
13.036638	4.92393e-08
13.028956	4.96328e-08
13.021275	5.00293e-08
13.013594	5.04291e-08
13.005912	5.0832e-08
12.998231	5.12381e-08
12.990549	5.16475e-08
12.982868	5.20602e-08
12.975186	5.24762e-08
12.967505	5.28954e-08
12.959824	5.33181e-08
12.952142	5.37441e-08
12.944461	5.41735e-08
12.936779	5.46063e-08
12.929098	5.50426e-08
12.921416	5.54823e-08
12.913735	5.59256e-08
12.906053	5.63724e-08
12.898372	5.68228e-08
12.890691	5.72768e-08
12.883009	5.77344e-08
12.875328	5.81957e-08
12.867646	5.86606e-08
12.859965	5.91293e-08
12.852283	5.96017e-08
12.844602	6.00778e-08
12.836920	6.05578e-08
12.829239	6.10416e-08
12.821558	6.15293e-08
12.813876	6.20208e-08
12.806195	6.25163e-08
12.798513	6.30157e-08
12.790832	6.35192e-08
12.783150	6.40266e-08
12.775469	6.45381e-08
12.767788	6.50537e-08
12.760106	6.55734e-08
12.752425	6.60972e-08
12.744743	6.66253e-08
12.737062	6.71575e-08
12.729380	6.7694e-08
12.721699	6.82348e-08
12.714017	6.87799e-08
12.706336	6.93293e-08
12.698655	6.98831e-08
12.690973	7.04414e-08
12.683292	7.10041e-08
12.675610	7.15713e-08
12.667929	7.2143e-08
12.660247	7.27193e-08
12.652566	7.33002e-08
12.644884	7.38857e-08
12.637203	7.44759e-08
12.629522	7.50708e-08
12.621840	7.56705e-08
12.614159	7.62749e-08
12.606477	7.68842e-08
12.598796	7.74983e-08
12.591114	7.81174e-08
12.583433	7.87413e-08
12.575752	7.93703e-08
12.568070	8.00043e-08
12.560389	8.06433e-08
12.552707	8.12875e-08
12.545026	8.19367e-08
12.537344	8.25912e-08
12.529663	8.32509e-08
12.521981	8.39158e-08
12.514300	8.45861e-08
12.506619	8.52617e-08
12.498937	8.59427e-08
12.491256	8.66292e-08
12.483574	8.73211e-08
12.475893	8.80185e-08
12.468211	8.87215e-08
12.460530	8.94301e-08
12.452849	9.01444e-08
12.445167	9.08644e-08
12.437486	9.15901e-08
12.429804	9.23216e-08
12.422123	9.3059e-08
12.414441	9.38022e-08
12.406760	9.45514e-08
12.399078	9.53065e-08
12.391397	9.60677e-08
12.383716	9.68349e-08
12.376034	9.76083e-08
12.368353	9.83878e-08
12.360671	9.91736e-08
12.352990	9.99656e-08
12.345308	1.00764e-07
12.337627	1.01569e-07
12.329945	1.0238e-07
12.322264	1.03197e-07
12.314583	1.04022e-07
12.306901	1.04852e-07
12.299220	1.0569e-07
12.291538	1.06534e-07
12.283857	1.07384e-07
12.276175	1.08242e-07
12.268494	1.09106e-07
12.260813	1.09978e-07
12.253131	1.10856e-07
12.245450	1.11741e-07
12.237768	1.12634e-07
12.230087	1.13533e-07
12.222405	1.1444e-07
12.214724	1.15353e-07
12.207042	1.16275e-07
12.199361	1.17203e-07
12.191680	1.18139e-07
12.183998	1.19082e-07
12.176317	1.20033e-07
12.168635	1.20992e-07
12.160954	1.21958e-07
12.153272	1.22932e-07
12.145591	1.23913e-07
12.137909	1.24903e-07
12.130228	1.259e-07
12.122547	1.26905e-07
12.114865	1.27919e-07
12.107184	1.2894e-07
12.099502	1.2997e-07
12.091821	1.31008e-07
12.084139	1.32054e-07
12.076458	1.33108e-07
12.068777	1.34171e-07
12.061095	1.35242e-07
12.053414	1.36322e-07
12.045732	1.3741e-07
12.038051	1.38507e-07
12.030369	1.39613e-07
12.022688	1.40728e-07
12.015006	1.41852e-07
12.007325	1.42984e-07
11.999644	1.44126e-07
11.991962	1.45277e-07
11.984281	1.46436e-07
11.976599	1.47606e-07
11.968918	1.48784e-07
11.961236	1.49972e-07
11.953555	1.51169e-07
11.945873	1.52376e-07
11.938192	1.53593e-07
11.930511	1.54819e-07
11.922829	1.56055e-07
11.915148	1.57301e-07
11.907466	1.58557e-07
11.899785	1.59822e-07
11.892103	1.61098e-07
11.884422	1.62384e-07
11.876741	1.63681e-07
11.869059	1.64987e-07
11.861378	1.66305e-07
11.853696	1.67632e-07
11.846015	1.6897e-07
11.838333	1.70319e-07
11.830652	1.71679e-07
11.822970	1.73049e-07
11.815289	1.74431e-07
11.807608	1.75823e-07
11.799926	1.77227e-07
11.792245	1.78642e-07
11.784563	1.80068e-07
11.776882	1.81505e-07
11.769200	1.82954e-07
11.761519	1.84414e-07
11.753837	1.85886e-07
11.746156	1.8737e-07
11.738475	1.88866e-07
11.730793	1.90373e-07
11.723112	1.91893e-07
11.715430	1.93425e-07
11.707749	1.94969e-07
11.700067	1.96525e-07
11.692386	1.98094e-07
11.684705	1.99675e-07
11.677023	2.01268e-07
11.669342	2.02875e-07
11.661660	2.04494e-07
11.653979	2.06126e-07
11.646297	2.07772e-07
11.638616	2.0943e-07
11.630934	2.11102e-07
11.623253	2.12787e-07
11.615572	2.14485e-07
11.607890	2.16197e-07
11.600209	2.17922e-07
11.592527	2.19662e-07
11.584846	2.21415e-07
11.577164	2.23182e-07
11.569483	2.24963e-07
11.561801	2.26759e-07
11.554120	2.28568e-07
11.546439	2.30393e-07
11.538757	2.32231e-07
11.531076	2.34085e-07
11.523394	2.35953e-07
11.515713	2.37836e-07
11.508031	2.39734e-07
11.500350	2.41647e-07
11.492669	2.43576e-07
11.484987	2.4552e-07
11.477306	2.47479e-07
11.469624	2.49454e-07
11.461943	2.51445e-07
11.454261	2.53451e-07
11.446580	2.55474e-07
11.438898	2.57512e-07
11.431217	2.59567e-07
11.423536	2.61639e-07
11.415854	2.63727e-07
11.408173	2.65831e-07
11.400491	2.67952e-07
11.392810	2.70091e-07
11.385128	2.72246e-07
11.377447	2.74418e-07
11.369765	2.76608e-07
11.362084	2.78815e-07
11.354403	2.8104e-07
11.346721	2.83283e-07
11.339040	2.85543e-07
11.331358	2.87821e-07
11.323677	2.90118e-07
11.315995	2.92433e-07
11.308314	2.94766e-07
11.300633	2.97118e-07
11.292951	2.99489e-07
11.285270	3.01879e-07
11.277588	3.04287e-07
11.269907	3.06715e-07
11.262225	3.09162e-07
11.254544	3.11629e-07
11.246862	3.14115e-07
11.239181	3.16622e-07
11.231500	3.19148e-07
11.223818	3.21694e-07
11.216137	3.24261e-07
11.208455	3.26848e-07
11.200774	3.29455e-07
11.193092	3.32084e-07
11.185411	3.34733e-07
11.177729	3.37404e-07
11.170048	3.40096e-07
11.162367	3.42809e-07
11.154685	3.45544e-07
11.147004	3.48301e-07
11.139322	3.51079e-07
11.131641	3.5388e-07
11.123959	3.56703e-07
11.116278	3.59549e-07
11.108597	3.62417e-07
11.100915	3.65308e-07
11.093234	3.68222e-07
11.085552	3.7116e-07
11.077871	3.74121e-07
11.070189	3.77105e-07
11.062508	3.80113e-07
11.054826	3.83146e-07
11.047145	3.86202e-07
11.039464	3.89283e-07
11.031782	3.92388e-07
11.024101	3.95518e-07
11.016419	3.98673e-07
11.008738	4.01853e-07
11.001056	4.05058e-07
10.993375	4.08289e-07
10.985694	4.11546e-07
10.978012	4.14829e-07
10.970331	4.18138e-07
10.962649	4.21473e-07
10.954968	4.24835e-07
10.947286	4.28223e-07
10.939605	4.31639e-07
10.931923	4.35082e-07
10.924242	4.38552e-07
10.916561	4.4205e-07
10.908879	4.45575e-07
10.901198	4.49129e-07
10.893516	4.52711e-07
10.885835	4.56322e-07
10.878153	4.59961e-07
10.870472	4.6363e-07
10.862790	4.67327e-07
10.855109	4.71055e-07
10.847428	4.74811e-07
10.839746	4.78598e-07
10.832065	4.82415e-07
10.824383	4.86262e-07
10.816702	4.9014e-07
10.809020	4.94049e-07
10.801339	4.97989e-07
10.793658	5.01961e-07
10.785976	5.05964e-07
10.778295	5.09999e-07
10.770613	5.14066e-07
10.762932	5.18165e-07
10.755250	5.22297e-07
10.747569	5.26462e-07
10.739887	5.3066e-07
10.732206	5.34892e-07
10.724525	5.39157e-07
10.716843	5.43457e-07
10.709162	5.4779e-07
10.701480	5.52158e-07
10.693799	5.56561e-07
10.686117	5.60999e-07
10.678436	5.65473e-07
10.670754	5.69981e-07
10.663073	5.74526e-07
10.655392	5.79107e-07
10.647710	5.83725e-07
10.640029	5.88379e-07
10.632347	5.93071e-07
10.624666	5.97799e-07
10.616984	6.02566e-07
10.609303	6.0737e-07
10.601622	6.12213e-07
10.593940	6.17094e-07
10.586259	6.22014e-07
10.578577	6.26973e-07
10.570896	6.31972e-07
10.563214	6.37011e-07
10.555533	6.42089e-07
10.547851	6.47208e-07
10.540170	6.52368e-07
10.532489	6.57569e-07
10.524807	6.62812e-07
10.517126	6.68096e-07
10.509444	6.73422e-07
10.501763	6.78791e-07
10.494081	6.84202e-07
10.486400	6.89656e-07
10.478718	6.95154e-07
10.471037	7.00696e-07
10.463356	7.06282e-07
10.455674	7.11912e-07
10.447993	7.17587e-07
10.440311	7.23307e-07
10.432630	7.29073e-07
10.424948	7.34885e-07
10.417267	7.40743e-07
10.409586	7.46648e-07
10.401904	7.52599e-07
10.394223	7.58598e-07
10.386541	7.64645e-07
10.378860	7.7074e-07
10.371178	7.76884e-07
10.363497	7.83076e-07
10.355815	7.89318e-07
10.348134	7.95609e-07
10.340453	8.01951e-07
10.332771	8.08343e-07
10.325090	8.14785e-07
10.317408	8.2128e-07
10.309727	8.27825e-07
10.302045	8.34423e-07
10.294364	8.41074e-07
10.286682	8.47777e-07
10.279001	8.54534e-07
10.271320	8.61344e-07
10.263638	8.68209e-07
10.255957	8.75128e-07
10.248275	8.82103e-07
10.240594	8.89133e-07
10.232912	8.96219e-07
10.225231	9.03361e-07
10.217550	9.1056e-07
10.209868	9.17817e-07
10.202187	9.25131e-07
10.194505	9.32504e-07
10.186824	9.39935e-07
10.179142	9.47425e-07
10.171461	9.54975e-07
10.163779	9.62585e-07
10.156098	9.70255e-07
10.148417	9.77987e-07
10.140735	9.8578e-07
10.133054	9.93635e-07
10.125372	1.00155e-06
10.117691	1.00953e-06
10.110009	1.01758e-06
10.102328	1.02569e-06
10.094646	1.03386e-06
10.086965	1.0421e-06
10.079284	1.0504e-06
10.071602	1.05877e-06
10.063921	1.0672e-06
10.056239	1.07571e-06
10.048558	1.08428e-06
10.040876	1.09292e-06
10.033195	1.10163e-06
10.025514	1.1104e-06
10.017832	1.11925e-06
10.010151	1.12817e-06
10.002469	1.13715e-06
9.994788	1.14621e-06
9.987106	1.15535e-06
9.979425	1.16455e-06
9.971743	1.17383e-06
9.964062	1.18318e-06
9.956381	1.1926e-06
9.948699	1.20211e-06
9.941018	1.21168e-06
9.933336	1.22133e-06
9.925655	1.23106e-06
9.917973	1.24087e-06
9.910292	1.25076e-06
9.902610	1.26072e-06
9.894929	1.27076e-06
9.887248	1.28088e-06
9.879566	1.29109e-06
9.871885	1.30137e-06
9.864203	1.31174e-06
9.856522	1.32219e-06
9.848840	1.33272e-06
9.841159	1.34333e-06
9.833478	1.35403e-06
9.825796	1.36482e-06
9.818115	1.37569e-06
9.810433	1.38664e-06
9.802752	1.39769e-06
9.795070	1.40882e-06
9.787389	1.42004e-06
9.779707	1.43135e-06
9.772026	1.44275e-06
9.764345	1.45424e-06
9.756663	1.46582e-06
9.748982	1.4775e-06
9.741300	1.48926e-06
9.733619	1.50113e-06
9.725937	1.51308e-06
9.718256	1.52513e-06
9.710575	1.53728e-06
9.702893	1.54952e-06
9.695212	1.56186e-06
9.687530	1.57429e-06
9.679849	1.58683e-06
9.672167	1.59947e-06
9.664486	1.6122e-06
9.656804	1.62504e-06
9.649123	1.63798e-06
9.641442	1.65103e-06
9.633760	1.66417e-06
9.626079	1.67742e-06
9.618397	1.69078e-06
9.610716	1.70424e-06
9.603034	1.71781e-06
9.595353	1.73149e-06
9.587671	1.74528e-06
9.579990	1.75917e-06
9.572309	1.77318e-06
9.564627	1.7873e-06
9.556946	1.80153e-06
9.549264	1.81587e-06
9.541583	1.83033e-06
9.533901	1.8449e-06
9.526220	1.85959e-06
9.518539	1.87439e-06
9.510857	1.88931e-06
9.503176	1.90435e-06
9.495494	1.91951e-06
9.487813	1.9348e-06
9.480131	1.9502e-06
9.472450	1.96572e-06
9.464768	1.98137e-06
9.457087	1.99714e-06
9.449406	2.01304e-06
9.441724	2.02907e-06
9.434043	2.04522e-06
9.426361	2.0615e-06
9.418680	2.07791e-06
9.410998	2.09445e-06
9.403317	2.11112e-06
9.395635	2.12792e-06
9.387954	2.14486e-06
9.380273	2.16193e-06
9.372591	2.17914e-06
9.364910	2.19648e-06
9.357228	2.21397e-06
9.349547	2.23159e-06
9.341865	2.24935e-06
9.334184	2.26725e-06
9.326503	2.28529e-06
9.318821	2.30348e-06
9.311140	2.32181e-06
9.303458	2.34029e-06
9.295777	2.35892e-06
9.288095	2.37769e-06
9.280414	2.39661e-06
9.272732	2.41568e-06
9.265051	2.43491e-06
9.257370	2.45428e-06
9.249688	2.47381e-06
9.242007	2.4935e-06
9.234325	2.51334e-06
9.226644	2.53334e-06
9.218962	2.5535e-06
9.211281	2.57382e-06
9.203599	2.5943e-06
9.195918	2.61494e-06
9.188237	2.63575e-06
9.180555	2.65672e-06
9.172874	2.67786e-06
9.165192	2.69916e-06
9.157511	2.72064e-06
9.149829	2.74229e-06
9.142148	2.7641e-06
9.134467	2.78609e-06
9.126785	2.80826e-06
9.119104	2.8306e-06
9.111422	2.85312e-06
9.103741	2.87582e-06
9.096059	2.8987e-06
9.088378	2.92176e-06
9.080696	2.945e-06
9.073015	2.96843e-06
9.065334	2.99204e-06
9.057652	3.01584e-06
9.049971	3.03984e-06
9.042289	3.06402e-06
9.034608	3.08839e-06
9.026926	3.11296e-06
9.019245	3.13772e-06
9.011563	3.16267e-06
9.003882	3.18783e-06
8.996201	3.21319e-06
8.988519	3.23874e-06
8.980838	3.2645e-06
8.973156	3.29047e-06
8.965475	3.31664e-06
8.957793	3.34302e-06
8.950112	3.36961e-06
8.942431	3.3964e-06
8.934749	3.42342e-06
8.927068	3.45064e-06
8.919386	3.47808e-06
8.911705	3.50574e-06
8.904023	3.53362e-06
8.896342	3.56173e-06
8.888660	3.59005e-06
8.880979	3.6186e-06
8.873298	3.64737e-06
8.865616	3.67638e-06
8.857935	3.70561e-06
8.850253	3.73508e-06
8.842572	3.76478e-06
8.834890	3.79471e-06
8.827209	3.82488e-06
8.819527	3.8553e-06
8.811846	3.88595e-06
8.804165	3.91685e-06
8.796483	3.94799e-06
8.788802	3.97938e-06
8.781120	4.01102e-06
8.773439	4.04291e-06
8.765757	4.07505e-06
8.758076	4.10745e-06
8.750395	4.1401e-06
8.742713	4.17301e-06
8.735032	4.20619e-06
8.727350	4.23963e-06
8.719669	4.27333e-06
8.711987	4.3073e-06
8.704306	4.34154e-06
8.696624	4.37605e-06
8.688943	4.41084e-06
8.681262	4.4459e-06
8.673580	4.48124e-06
8.665899	4.51686e-06
8.658217	4.55276e-06
8.650536	4.58895e-06
8.642854	4.62542e-06
8.635173	4.66218e-06
8.627491	4.69924e-06
8.619810	4.73659e-06
8.612129	4.77423e-06
8.604447	4.81217e-06
8.596766	4.85042e-06
8.589084	4.88897e-06
8.581403	4.92782e-06
8.573721	4.96698e-06
8.566040	5.00645e-06
8.558359	5.04624e-06
8.550677	5.08634e-06
8.542996	5.12676e-06
8.535314	5.1675e-06
8.527633	5.20856e-06
8.519951	5.24995e-06
8.512270	5.29166e-06
8.504588	5.33371e-06
8.496907	5.37609e-06
8.489226	5.4188e-06
8.481544	5.46186e-06
8.473863	5.50525e-06
8.466181	5.54899e-06
8.458500	5.59308e-06
8.450818	5.63751e-06
8.443137	5.6823e-06
8.435455	5.72745e-06
8.427774	5.77295e-06
8.420093	5.81881e-06
8.412411	5.86503e-06
8.404730	5.91162e-06
8.397048	5.95859e-06
8.389367	6.00592e-06
8.381685	6.05363e-06
8.374004	6.10171e-06
8.366323	6.15018e-06
8.358641	6.19903e-06
8.350960	6.24827e-06
8.343278	6.2979e-06
8.335597	6.34792e-06
8.327915	6.39834e-06
8.320234	6.44915e-06
8.312552	6.50037e-06
8.304871	6.552e-06
8.297190	6.60403e-06
8.289508	6.65648e-06
8.281827	6.70934e-06
8.274145	6.76263e-06
8.266464	6.81633e-06
8.258782	6.87046e-06
8.251101	6.92502e-06
8.243420	6.98001e-06
8.235738	7.03543e-06
8.228057	7.0913e-06
8.220375	7.1476e-06
8.212694	7.20436e-06
8.205012	7.26156e-06
8.197331	7.31921e-06
8.189649	7.37733e-06
8.181968	7.4359e-06
8.174287	7.49493e-06
8.166605	7.55444e-06
8.158924	7.61441e-06
8.151242	7.67486e-06
8.143561	7.73579e-06
8.135879	7.7972e-06
8.128198	7.8591e-06
8.120516	7.92149e-06
8.112835	7.98437e-06
8.105154	8.04775e-06
8.097472	8.11163e-06
8.089791	8.17601e-06
8.082109	8.24091e-06
8.074428	8.30632e-06
8.066746	8.37225e-06
8.059065	8.4387e-06
8.051384	8.50567e-06
8.043702	8.57318e-06
8.036021	8.64122e-06
8.028339	8.7098e-06
8.020658	8.77892e-06
8.012976	8.84859e-06
8.005295	8.91881e-06
7.997613	8.98958e-06
7.989932	9.06092e-06
7.982251	9.13282e-06
7.974569	9.20529e-06
7.966888	9.27833e-06
7.959206	9.35195e-06
7.951525	9.42615e-06
7.943843	9.50094e-06
7.936162	9.57633e-06
7.928480	9.6523e-06
7.920799	9.72888e-06
7.913118	9.80607e-06
7.905436	9.88387e-06
7.897755	9.96228e-06
7.890073	1.00413e-05
7.882392	1.0121e-05
7.874710	1.02013e-05
7.867029	1.02822e-05
7.859348	1.03637e-05
7.851666	1.04459e-05
7.843985	1.05288e-05
7.836303	1.06123e-05
7.828622	1.06965e-05
7.820940	1.07813e-05
7.813259	1.08668e-05
7.805577	1.0953e-05
7.797896	1.10399e-05
7.790215	1.11274e-05
7.782533	1.12157e-05
7.774852	1.13046e-05
7.767170	1.13943e-05
7.759489	1.14846e-05
7.751807	1.15757e-05
7.744126	1.16675e-05
7.736444	1.176e-05
7.728763	1.18533e-05
7.721082	1.19472e-05
7.713400	1.2042e-05
7.705719	1.21374e-05
7.698037	1.22337e-05
7.690356	1.23307e-05
7.682674	1.24284e-05
7.674993	1.2527e-05
7.667312	1.26263e-05
7.659630	1.27264e-05
7.651949	1.28272e-05
7.644267	1.29289e-05
7.636586	1.30314e-05
7.628904	1.31347e-05
7.621223	1.32388e-05
7.613541	1.33437e-05
7.605860	1.34495e-05
7.598179	1.35561e-05
7.590497	1.36635e-05
7.582816	1.37718e-05
7.575134	1.3881e-05
7.567453	1.3991e-05
7.559771	1.41019e-05
7.552090	1.42136e-05
7.544408	1.43262e-05
7.536727	1.44398e-05
7.529046	1.45542e-05
7.521364	1.46695e-05
7.513683	1.47857e-05
7.506001	1.49029e-05
7.498320	1.5021e-05
7.490638	1.514e-05
7.482957	1.52599e-05
7.475276	1.53808e-05
7.467594	1.55027e-05
7.459913	1.56255e-05
7.452231	1.57493e-05
7.444550	1.5874e-05
7.436868	1.59998e-05
7.429187	1.61265e-05
7.421505	1.62542e-05
7.413824	1.6383e-05
7.406143	1.65127e-05
7.398461	1.66435e-05
7.390780	1.67753e-05
7.383098	1.69082e-05
7.375417	1.70421e-05
7.367735	1.71771e-05
7.360054	1.73131e-05
7.352372	1.74502e-05
7.344691	1.75884e-05
7.337010	1.77277e-05
7.329328	1.7868e-05
7.321647	1.80095e-05
7.313965	1.81521e-05
7.306284	1.82958e-05
7.298602	1.84407e-05
7.290921	1.85867e-05
7.283240	1.87338e-05
7.275558	1.88821e-05
7.267877	1.90316e-05
7.260195	1.91822e-05
7.252514	1.93341e-05
7.244832	1.94871e-05
7.237151	1.96414e-05
7.229469	1.97968e-05
7.221788	1.99535e-05
7.214107	2.01114e-05
7.206425	2.02706e-05
7.198744	2.0431e-05
7.191062	2.05927e-05
7.183381	2.07557e-05
7.175699	2.09199e-05
7.168018	2.10855e-05
7.160336	2.12523e-05
7.152655	2.14205e-05
7.144974	2.159e-05
7.137292	2.17608e-05
7.129611	2.19329e-05
7.121929	2.21065e-05
7.114248	2.22813e-05
7.106566	2.24576e-05
7.098885	2.26353e-05
7.091204	2.28143e-05
7.083522	2.29948e-05
7.075841	2.31767e-05
7.068159	2.336e-05
7.060478	2.35448e-05
7.052796	2.3731e-05
7.045115	2.39187e-05
7.037433	2.41078e-05
7.029752	2.42985e-05
7.022071	2.44906e-05
7.014389	2.46843e-05
7.006708	2.48795e-05
6.999026	2.50762e-05
6.991345	2.52745e-05
6.983663	2.54743e-05
6.975982	2.56757e-05
6.968300	2.58787e-05
6.960619	2.60833e-05
6.952938	2.62895e-05
6.945256	2.64974e-05
6.937575	2.67068e-05
6.929893	2.69179e-05
6.922212	2.71307e-05
6.914530	2.73451e-05
6.906849	2.75613e-05
6.899168	2.77791e-05
6.891486	2.79986e-05
6.883805	2.82199e-05
6.876123	2.84429e-05
6.868442	2.86677e-05
6.860760	2.88942e-05
6.853079	2.91225e-05
6.845397	2.93527e-05
6.837716	2.95846e-05
6.830035	2.98183e-05
6.822353	3.00539e-05
6.814672	3.02913e-05
6.806990	3.05306e-05
6.799309	3.07718e-05
6.791627	3.10149e-05
6.783946	3.12599e-05
6.776265	3.15068e-05
6.768583	3.17556e-05
6.760902	3.20064e-05
6.753220	3.22592e-05
6.745539	3.2514e-05
6.737857	3.27707e-05
6.730176	3.30295e-05
6.722494	3.32903e-05
6.714813	3.35532e-05
6.707132	3.38181e-05
6.699450	3.40851e-05
6.691769	3.43543e-05
6.684087	3.46255e-05
6.676406	3.48988e-05
6.668724	3.51743e-05
6.661043	3.5452e-05
6.653361	3.57318e-05
6.645680	3.60139e-05
6.637999	3.62981e-05
6.630317	3.65846e-05
6.622636	3.68733e-05
6.614954	3.71643e-05
6.607273	3.74576e-05
6.599591	3.77532e-05
6.591910	3.80511e-05
6.584229	3.83513e-05
6.576547	3.86539e-05
6.568866	3.89589e-05
6.561184	3.92662e-05
6.553503	3.9576e-05
6.545821	3.98882e-05
6.538140	4.02028e-05
6.530458	4.05199e-05
6.522777	4.08395e-05
6.515096	4.11616e-05
6.507414	4.14863e-05
6.499733	4.18135e-05
6.492051	4.21432e-05
6.484370	4.24755e-05
6.476688	4.28105e-05
6.469007	4.3148e-05
6.461325	4.34882e-05
6.453644	4.38311e-05
6.445963	4.41766e-05
6.438281	4.45249e-05
6.430600	4.48759e-05
6.422918	4.52296e-05
6.415237	4.55861e-05
6.407555	4.59454e-05
6.399874	4.63075e-05
6.392193	4.66725e-05
6.384511	4.70403e-05
6.376830	4.7411e-05
6.369148	4.77846e-05
6.361467	4.81611e-05
6.353785	4.85405e-05
6.346104	4.8923e-05
6.338422	4.93084e-05
6.330741	4.96968e-05
6.323060	5.00883e-05
6.315378	5.04828e-05
6.307697	5.08805e-05
6.300015	5.12812e-05
6.292334	5.16851e-05
6.284652	5.20921e-05
6.276971	5.25023e-05
6.269289	5.29157e-05
6.261608	5.33324e-05
6.253927	5.37523e-05
6.246245	5.41755e-05
6.238564	5.4602e-05
6.230882	5.50318e-05
6.223201	5.5465e-05
6.215519	5.59016e-05
6.207838	5.63416e-05
6.200157	5.6785e-05
6.192475	5.72319e-05
6.184794	5.76823e-05
6.177112	5.81362e-05
6.169431	5.85936e-05
6.161749	5.90547e-05
6.154068	5.95193e-05
6.146386	5.99875e-05
6.138705	6.04594e-05
6.131024	6.0935e-05
6.123342	6.14143e-05
6.115661	6.18973e-05
6.107979	6.23841e-05
6.100298	6.28747e-05
6.092616	6.33692e-05
6.084935	6.38675e-05
6.077253	6.43696e-05
6.069572	6.48757e-05
6.061891	6.53858e-05
6.054209	6.58998e-05
6.046528	6.64178e-05
6.038846	6.69399e-05
6.031165	6.7466e-05
6.023483	6.79962e-05
6.015802	6.85306e-05
6.008121	6.90691e-05
6.000439	6.96118e-05
5.992758	7.01588e-05
5.985076	7.071e-05
5.977395	7.12655e-05
5.969713	7.18253e-05
5.962032	7.23895e-05
5.954350	7.2958e-05
5.946669	7.3531e-05
5.938988	7.41085e-05
5.931306	7.46905e-05
5.923625	7.52769e-05
5.915943	7.5868e-05
5.908262	7.64636e-05
5.900580	7.70639e-05
5.892899	7.76689e-05
5.885217	7.82785e-05
5.877536	7.88929e-05
5.869855	7.95121e-05
5.862173	8.01361e-05
5.854492	8.07649e-05
5.846810	8.13986e-05
5.839129	8.20372e-05
5.831447	8.26808e-05
5.823766	8.33294e-05
5.816085	8.39831e-05
5.808403	8.46418e-05
5.800722	8.53056e-05
5.793040	8.59746e-05
5.785359	8.66488e-05
5.777677	8.73282e-05
5.769996	8.80128e-05
5.762314	8.87028e-05
5.754633	8.93982e-05
5.746952	9.00989e-05
5.739270	9.08051e-05
5.731589	9.15167e-05
5.723907	9.22339e-05
5.716226	9.29566e-05
5.708544	9.36849e-05
5.700863	9.44189e-05
5.693181	9.51585e-05
5.685500	9.59039e-05
5.677819	9.66551e-05
5.670137	9.7412e-05
5.662456	9.81748e-05
5.654774	9.89436e-05
5.647093	9.97183e-05
5.639411	0.000100499
5.631730	0.000101286
5.624049	0.000102078
5.616367	0.000102877
5.608686	0.000103682
5.601004	0.000104494
5.593323	0.000105311
5.585641	0.000106135
5.577960	0.000106966
5.570278	0.000107802
5.562597	0.000108646
5.554916	0.000109495
5.547234	0.000110351
5.539553	0.000111214
5.531871	0.000112084
5.524190	0.00011296
5.516508	0.000113843
5.508827	0.000114733
5.501145	0.000115629
5.493464	0.000116533
5.485783	0.000117444
5.478101	0.000118361
5.470420	0.000119286
5.462738	0.000120217
5.455057	0.000121156
5.447375	0.000122103
5.439694	0.000123056
5.432013	0.000124017
5.424331	0.000124985
5.416650	0.00012596
5.408968	0.000126944
5.401287	0.000127934
5.393605	0.000128933
5.385924	0.000129939
5.378242	0.000130952
5.370561	0.000131974
5.362880	0.000133003
5.355198	0.00013404
5.347517	0.000135085
5.339835	0.000136139
5.332154	0.0001372
5.324472	0.000138269
5.316791	0.000139347
5.309110	0.000140433
5.301428	0.000141527
5.293747	0.00014263
5.286065	0.000143741
5.278384	0.00014486
5.270702	0.000145988
5.263021	0.000147125
5.255339	0.000148271
5.247658	0.000149425
5.239977	0.000150588
5.232295	0.00015176
5.224614	0.000152941
5.216932	0.000154131
5.209251	0.00015533
5.201569	0.000156538
5.193888	0.000157755
5.186206	0.000158982
5.178525	0.000160218
5.170844	0.000161463
5.163162	0.000162718
5.155481	0.000163983
5.147799	0.000165257
5.140118	0.000166541
5.132436	0.000167834
5.124755	0.000169138
5.117074	0.000170451
5.109392	0.000171774
5.101711	0.000173108
5.094029	0.000174451
5.086348	0.000175805
5.078666	0.000177169
5.070985	0.000178543
5.063303	0.000179928
5.055622	0.000181323
5.047941	0.000182729
5.040259	0.000184146
5.032578	0.000185573
5.024896	0.000187011
5.017215	0.00018846
5.009533	0.00018992
5.001852	0.000191391
4.994170	0.000192873
4.986489	0.000194366
4.978808	0.000195871
4.971126	0.000197386
4.963445	0.000198914
4.955763	0.000200453
4.948082	0.000202003
4.940400	0.000203565
4.932719	0.000205139
4.925038	0.000206725
4.917356	0.000208322
4.909675	0.000209932
4.901993	0.000211553
4.894312	0.000213187
4.886630	0.000214833
4.878949	0.000216492
4.871267	0.000218163
4.863586	0.000219846
4.855905	0.000221542
4.848223	0.000223251
4.840542	0.000224972
4.832860	0.000226707
4.825179	0.000228454
4.817497	0.000230214
4.809816	0.000231988
4.802134	0.000233774
4.794453	0.000235574
4.786772	0.000237388
4.779090	0.000239215
4.771409	0.000241055
4.763727	0.000242909
4.756046	0.000244777
4.748364	0.000246659
4.740683	0.000248554
4.733002	0.000250464
4.725320	0.000252388
4.717639	0.000254326
4.709957	0.000256278
4.702276	0.000258245
4.694594	0.000260226
4.686913	0.000262222
4.679231	0.000264232
4.671550	0.000266258
4.663869	0.000268298
4.656187	0.000270353
4.648506	0.000272423
4.640824	0.000274509
4.633143	0.000276609
4.625461	0.000278725
4.617780	0.000280856
4.610098	0.000283003
4.602417	0.000285166
4.594736	0.000287344
4.587054	0.000289538
4.579373	0.000291748
4.571691	0.000293974
4.564010	0.000296216
4.556328	0.000298475
4.548647	0.000300749
4.540966	0.00030304
4.533284	0.000305348
4.525603	0.000307672
4.517921	0.000310013
4.510240	0.00031237
4.502558	0.000314745
4.494877	0.000317136
4.487195	0.000319544
4.479514	0.00032197
4.471833	0.000324413
4.464151	0.000326873
4.456470	0.00032935
4.448788	0.000331845
4.441107	0.000334358
4.433425	0.000336888
4.425744	0.000339436
4.418062	0.000342002
4.410381	0.000344586
4.402700	0.000347188
4.395018	0.000349808
4.387337	0.000352446
4.379655	0.000355102
4.371974	0.000357777
4.364292	0.00036047
4.356611	0.000363181
4.348930	0.000365911
4.341248	0.00036866
4.333567	0.000371427
4.325885	0.000374214
4.318204	0.000377019
4.310522	0.000379842
4.302841	0.000382685
4.295159	0.000385547
4.287478	0.000388428
4.279797	0.000391327
4.272115	0.000394246
4.264434	0.000397184
4.256752	0.000400141
4.249071	0.000403118
4.241389	0.000406113
4.233708	0.000409128
4.226026	0.000412162
4.218345	0.000415215
4.210664	0.000418287
4.202982	0.000421379
4.195301	0.000424489
4.187619	0.000427619
4.179938	0.000430768
4.172256	0.000433936
4.164575	0.000437122
4.156894	0.000440328
4.149212	0.000443552
4.141531	0.000446795
4.133849	0.000450056
4.126168	0.000453335
4.118486	0.000456633
4.110805	0.000459948
4.103123	0.000463281
4.095442	0.000466631
4.087761	0.000469998
4.080079	0.000473382
4.072398	0.000476781
4.064716	0.000480197
4.057035	0.000483628
4.049353	0.000487073
4.041672	0.000490532
4.033990	0.000494004
4.026309	0.000497489
4.018628	0.000500984
4.010946	0.000504489
4.003265	0.000508002
3.995583	0.000511521
3.987902	0.000515045
3.980220	0.00051857
3.972539	0.000522094
3.964858	0.000525611
3.957176	0.000529116
3.949495	0.000532602
3.941813	0.000536055
3.934132	0.000539457
3.926450	0.000542767
&
```
