## Supplementary material for "All-at-once RNA folding with 3D motif prediction framed by evolutionary information": RF01381_HIV-1_SL3.cacofold.helixcov

```
# RMs = 1 L = 24

# RM_HELIX NESTED 4-8 14-18, nbp = 5 nbp_cov = 0
# pvals: 0.829605,0.829605,0.829605,0.829605,0.829605
# aggregated NONE
NESTED  :::<<<<<____>>>>>::::::
        :::::::::::::::::::::::
```
