## Supplementary material for "All-at-once RNA folding with 3D motif prediction framed by evolutionary information": RF01381_HIV-1_SL3.surv

```
0.000000	0.2
-0.000081	1
&
0.022299	0.00403226
0.017700	0.00806452
0.015145	0.0120968
0.011569	0.016129
0.009116	0.0201613
0.007686	0.0241935
0.005029	0.0282258
0.002270	0.0322581
0.001145	0.0362903
-0.000081	0.822581
-0.000183	0.850806
-0.000285	0.866935
-0.000387	0.879032
-0.000490	0.891129
-0.000592	0.903226
-0.000694	0.915323
-0.000898	0.919355
-0.001001	0.923387
-0.001103	0.935484
-0.001307	0.943548
-0.001409	0.951613
-0.001614	0.955645
-0.001716	0.967742
-0.001920	0.971774
-0.002022	0.975806
-0.002431	0.979839
-0.003249	0.983871
-0.004066	0.987903
-0.004679	0.991935
-0.005906	1
&
0.052240	1.31752e-05
0.046211	2.63505e-05
0.044985	3.95257e-05
0.044780	5.27009e-05
0.044065	6.58762e-05
0.043861	0.000105402
0.043758	0.000118577
0.043656	0.000131752
0.039875	0.000144928
0.039160	0.000158103
0.038955	0.000171278
0.037831	0.000184453
0.036299	0.000210804
0.036094	0.000223979
0.035788	0.000250329
0.035685	0.000263505
0.035481	0.00027668
0.034970	0.00030303
0.034868	0.000329381
0.034766	0.000368906
0.034663	0.000395257
0.032518	0.000461133
0.031598	0.000474308
0.030883	0.000487484
0.029861	0.000500659
0.029554	0.000513834
0.029247	0.000527009
0.029043	0.000540184
0.028839	0.00055336
0.028737	0.000619236
0.028634	0.000632411
0.028532	0.000658762
0.028430	0.000685112
0.028328	0.000711462
0.028226	0.000737813
0.028123	0.000750988
0.027919	0.000764163
0.027612	0.000777339
0.025671	0.000816864
0.025364	0.00083004
0.024547	0.000843215
0.024445	0.00085639
0.024342	0.00088274
0.024138	0.000909091
0.024036	0.000948617
0.023934	0.000974967
0.023831	0.000988142
0.023218	0.00100132
0.023014	0.00101449
0.022912	0.00102767
0.022810	0.00105402
0.022605	0.00108037
0.022503	0.00110672
0.022401	0.00113307
0.022299	0.00126482
0.022196	0.00131752
0.022094	0.00134387
0.021992	0.0013834
0.021890	0.0014361
0.021788	0.00146245
0.021685	0.00147563
0.021481	0.00150198
0.021379	0.00152833
0.021277	0.0015415
0.020766	0.00155468
0.020664	0.00156785
0.020459	0.00160738
0.020357	0.00166008
0.020255	0.0016996
0.020153	0.00176548
0.020050	0.00187088
0.019948	0.00205534
0.019846	0.00216074
0.019744	0.00241107
0.019642	0.00291173
0.019540	0.00332016
0.019437	0.00333333
0.019131	0.00334651
0.018313	0.00337286
0.018211	0.00367589
0.018109	0.00376812
0.018007	0.00380764
0.017904	0.00382082
0.017802	0.00383399
0.017700	0.00389987
0.017598	0.00397892
0.017496	0.00399209
0.017394	0.00401845
0.017189	0.00405797
0.017087	0.00408432
0.016985	0.00412385
0.016883	0.00417655
0.016780	0.00437418
0.016678	0.0045191
0.016576	0.00474308
0.016474	0.00487484
0.016372	0.00504611
0.016269	0.00511199
0.016167	0.00513834
0.016065	0.00520422
0.015963	0.00521739
0.015759	0.00523057
0.015554	0.00524374
0.015452	0.00529644
0.015350	0.00536232
0.015248	0.00544137
0.015145	0.00545455
0.014941	0.00546772
0.014839	0.00549407
0.014737	0.0055336
0.014634	0.00554677
0.014532	0.00555995
0.014430	0.00557312
0.014021	0.00559947
0.013817	0.00562582
0.013715	0.00567852
0.013613	0.00577075
0.013510	0.00582345
0.013408	0.00583663
0.013306	0.00587615
0.013204	0.00594203
0.013102	0.00602108
0.012999	0.00612648
0.012897	0.00613966
0.012795	0.00616601
0.012693	0.00623188
0.012591	0.00625823
0.012488	0.00633729
0.012386	0.00673254
0.012284	0.00748353
0.012182	0.00807642
0.012080	0.00820817
0.011978	0.00822134
0.011875	0.00824769
0.011773	0.00852437
0.011569	0.00897233
0.011467	0.00942029
0.011364	0.00976285
0.011262	0.0103689
0.011160	0.010975
0.011058	0.0111858
0.010956	0.0113702
0.010853	0.0115283
0.010751	0.0116864
0.010649	0.0118182
0.010547	0.0119368
0.010445	0.0119895
0.010342	0.0121344
0.010240	0.0123715
0.010138	0.012556
0.010036	0.0128327
0.009934	0.0136232
0.009832	0.0137681
0.009729	0.0138208
0.009627	0.0139657
0.009525	0.014058
0.009423	0.014137
0.009321	0.0142688
0.009218	0.0146113
0.009116	0.0146772
0.009014	0.0147036
0.008912	0.0147299
0.008810	0.0147694
0.008605	0.0147958
0.008503	0.014809
0.008401	0.014888
0.008299	0.0149275
0.008197	0.0150066
0.008094	0.0151515
0.007992	0.0154018
0.007890	0.0156522
0.007788	0.0159552
0.007686	0.0161792
0.007583	0.0162714
0.007481	0.0163241
0.007379	0.0164427
0.007277	0.0165744
0.007175	0.0166667
0.007072	0.0166798
0.006868	0.0167325
0.006766	0.0168116
0.006664	0.0169829
0.006561	0.0175889
0.006459	0.0184585
0.006357	0.0186693
0.006255	0.0188406
0.006153	0.0190382
0.006051	0.0190777
0.005948	0.0193281
0.005846	0.0194071
0.005744	0.0194335
0.005540	0.0194466
0.005437	0.0194598
0.005335	0.0195784
0.005233	0.019776
0.005131	0.0207773
0.005029	0.0213702
0.004926	0.0220422
0.004824	0.0239921
0.004722	0.0245191
0.004620	0.024585
0.004518	0.0249012
0.004416	0.0252306
0.004313	0.0252437
0.004109	0.0252964
0.004007	0.0253228
0.003905	0.0254414
0.003802	0.0255336
0.003700	0.025639
0.003598	0.0259947
0.003496	0.0272727
0.003394	0.0274045
0.003291	0.0277207
0.003189	0.028195
0.003087	0.0282477
0.002985	0.0282872
0.002883	0.0283136
0.002678	0.0283399
0.002576	0.0285639
0.002474	0.0286166
0.002372	0.0289328
0.002270	0.0306456
0.002167	0.0306588
0.002065	0.0310145
0.001963	0.032253
0.001861	0.0323847
0.001759	0.0326614
0.001452	0.0326746
0.001350	0.0327536
0.001248	0.0328195
0.001145	0.0349671
0.001043	0.0378129
0.000941	0.0381291
0.000635	0.0382082
0.000430	0.0382213
0.000328	0.0382477
0.000226	0.0382609
0.000124	0.0383267
0.000021	0.0383663
-0.000081	0.829605
-0.000183	0.861107
-0.000285	0.881607
-0.000387	0.898274
-0.000490	0.910922
-0.000592	0.920751
-0.000694	0.928841
-0.000796	0.93643
-0.000898	0.942899
-0.001001	0.948577
-0.001103	0.952951
-0.001205	0.957325
-0.001307	0.961094
-0.001409	0.964005
-0.001511	0.967655
-0.001614	0.97029
-0.001716	0.972358
-0.001818	0.974427
-0.001920	0.976285
-0.002022	0.978076
-0.002125	0.979341
-0.002227	0.980777
-0.002329	0.982306
-0.002431	0.983676
-0.002533	0.984743
-0.002636	0.985916
-0.002738	0.986614
-0.002840	0.987549
-0.002942	0.988274
-0.003044	0.988959
-0.003146	0.989605
-0.003249	0.990092
-0.003351	0.990527
-0.003453	0.990949
-0.003555	0.991357
-0.003657	0.991805
-0.003760	0.992121
-0.003862	0.992503
-0.003964	0.99274
-0.004066	0.992991
-0.004168	0.993162
-0.004271	0.99332
-0.004373	0.993518
-0.004475	0.993808
-0.004577	0.994045
-0.004679	0.994335
-0.004781	0.994664
-0.004884	0.994901
-0.004986	0.995072
-0.005088	0.995283
-0.005190	0.995428
-0.005292	0.995494
-0.005395	0.995626
-0.005497	0.995679
-0.005599	0.995903
-0.005701	0.996271
-0.005803	0.99722
-0.005906	0.999065
-0.006008	0.999262
-0.006110	0.999289
-0.006212	0.999394
-0.006314	0.999407
-0.006417	0.999473
-0.006519	0.999526
-0.006621	0.999539
-0.006723	0.999565
-0.006825	0.999592
-0.007030	0.999618
-0.007132	0.999631
-0.007234	0.999644
-0.007336	0.999684
-0.007438	0.999723
-0.007541	0.99975
-0.007643	0.999763
-0.007745	0.999776
-0.007847	0.999802
-0.007949	0.999816
-0.008154	0.999829
-0.008256	0.999842
-0.008460	0.999855
-0.008767	0.999868
-0.009278	0.999881
-0.009380	0.999908
-0.009584	0.999921
-0.009789	0.999934
-0.009993	0.999947
-0.010402	0.99996
-0.011219	0.999974
-0.014387	0.999987
-0.016738	1
&
2.758105	4.94066e-324
2.758003	4.94066e-324
2.757901	4.94066e-324
2.757799	4.94066e-324
2.757697	4.94066e-324
2.757594	4.94066e-324
2.757492	4.94066e-324
2.757390	4.94066e-324
2.757288	4.94066e-324
2.757186	4.94066e-324
2.757083	4.94066e-324
2.756981	4.94066e-324
2.756879	4.94066e-324
2.756777	4.94066e-324
2.756675	4.94066e-324
2.756572	4.94066e-324
2.756470	4.94066e-324
2.756368	4.94066e-324
2.756266	4.94066e-324
2.756164	4.94066e-324
2.756062	4.94066e-324
2.755959	4.94066e-324
2.755857	4.94066e-324
2.755755	4.94066e-324
2.755653	4.94066e-324
2.755551	4.94066e-324
2.755448	4.94066e-324
2.755346	4.94066e-324
2.755244	4.94066e-324
2.755142	4.94066e-324
2.755040	4.94066e-324
2.754937	4.94066e-324
2.754835	4.94066e-324
2.754733	4.94066e-324
2.754631	4.94066e-324
2.754529	4.94066e-324
2.754427	4.94066e-324
2.754324	4.94066e-324
2.754222	4.94066e-324
2.754120	9.88131e-324
2.754018	9.88131e-324
2.753916	9.88131e-324
2.753813	9.88131e-324
2.753711	9.88131e-324
2.753609	9.88131e-324
2.753507	9.88131e-324
2.753405	9.88131e-324
2.753302	9.88131e-324
2.753200	9.88131e-324
2.753098	9.88131e-324
2.752996	9.88131e-324
2.752894	9.88131e-324
2.752791	9.88131e-324
2.752689	9.88131e-324
2.752587	9.88131e-324
2.752485	9.88131e-324
2.752383	9.88131e-324
2.752281	1.4822e-323
2.752178	1.4822e-323
2.752076	1.4822e-323
2.751974	1.4822e-323
2.751872	1.4822e-323
2.751770	1.4822e-323
2.751667	1.4822e-323
2.751565	1.4822e-323
2.751463	1.4822e-323
2.751361	1.4822e-323
2.751259	1.4822e-323
2.751156	1.4822e-323
2.751054	1.97626e-323
2.750952	1.97626e-323
2.750850	1.97626e-323
2.750748	1.97626e-323
2.750646	1.97626e-323
2.750543	1.97626e-323
2.750441	1.97626e-323
2.750339	1.97626e-323
2.750237	1.97626e-323
2.750135	2.47033e-323
2.750032	2.47033e-323
2.749930	2.47033e-323
2.749828	2.47033e-323
2.749726	2.47033e-323
2.749624	2.47033e-323
2.749521	2.47033e-323
2.749419	2.47033e-323
2.749317	2.96439e-323
2.749215	2.96439e-323
2.749113	2.96439e-323
2.749010	2.96439e-323
2.748908	2.96439e-323
2.748806	2.96439e-323
2.748704	3.45846e-323
2.748602	3.45846e-323
2.748500	3.45846e-323
2.748397	3.45846e-323
2.748295	3.45846e-323
2.748193	3.95253e-323
2.748091	3.95253e-323
2.747989	3.95253e-323
2.747886	3.95253e-323
2.747784	4.44659e-323
2.747682	4.44659e-323
2.747580	4.44659e-323
2.747478	4.44659e-323
2.747375	4.94066e-323
2.747273	4.94066e-323
2.747171	4.94066e-323
2.747069	4.94066e-323
2.746967	5.43472e-323
2.746865	5.43472e-323
2.746762	5.43472e-323
2.746660	5.92879e-323
2.746558	5.92879e-323
2.746456	5.92879e-323
2.746354	6.42285e-323
2.746251	6.42285e-323
2.746149	6.42285e-323
2.746047	6.91692e-323
2.745945	6.91692e-323
2.745843	7.41098e-323
2.745740	7.41098e-323
2.745638	7.41098e-323
2.745536	7.90505e-323
2.745434	7.90505e-323
2.745332	8.39912e-323
2.745229	8.39912e-323
2.745127	8.89318e-323
2.745025	8.89318e-323
2.744923	9.38725e-323
2.744821	9.38725e-323
2.744719	9.88131e-323
2.744616	9.88131e-323
2.744514	1.03754e-322
2.744412	1.03754e-322
2.744310	1.08694e-322
2.744208	1.13635e-322
2.744105	1.13635e-322
2.744003	1.18576e-322
2.743901	1.23516e-322
2.743799	1.23516e-322
2.743697	1.28457e-322
2.743594	1.33398e-322
2.743492	1.38338e-322
2.743390	1.38338e-322
2.743288	1.43279e-322
2.743186	1.4822e-322
2.743084	1.5316e-322
2.742981	1.58101e-322
2.742879	1.63042e-322
2.742777	1.67982e-322
2.742675	1.67982e-322
2.742573	1.72923e-322
2.742470	1.77864e-322
2.742368	1.87745e-322
2.742266	1.92686e-322
2.742164	1.97626e-322
2.742062	2.02567e-322
2.741959	2.07508e-322
2.741857	2.12448e-322
2.741755	2.17389e-322
2.741653	2.2727e-322
2.741551	2.32211e-322
2.741448	2.37152e-322
2.741346	2.47033e-322
2.741244	2.51973e-322
2.741142	2.56914e-322
2.741040	2.66795e-322
2.740938	2.71736e-322
2.740835	2.81617e-322
2.740733	2.91499e-322
2.740631	2.96439e-322
2.740529	3.06321e-322
2.740427	3.16202e-322
2.740324	3.21143e-322
2.740222	3.31024e-322
2.740120	3.40905e-322
2.740018	3.50787e-322
2.739916	3.60668e-322
2.739813	3.70549e-322
2.739711	3.80431e-322
2.739609	3.95253e-322
2.739507	4.05134e-322
2.739405	4.15015e-322
2.739303	4.29837e-322
2.739200	4.39718e-322
2.739098	4.496e-322
2.738996	4.64422e-322
2.738894	4.79244e-322
2.738792	4.89125e-322
2.738689	5.03947e-322
2.738587	5.18769e-322
2.738485	5.33591e-322
2.738383	5.48413e-322
2.738281	5.63235e-322
2.738178	5.82997e-322
2.738076	5.97819e-322
2.737974	6.12641e-322
2.737872	6.32404e-322
2.737770	6.47226e-322
2.737668	6.66989e-322
2.737565	6.86751e-322
2.737463	7.06514e-322
2.737361	7.26276e-322
2.737259	7.46039e-322
2.737157	7.65802e-322
2.737054	7.90505e-322
2.736952	8.10268e-322
2.736850	8.34971e-322
2.736748	8.59674e-322
2.736646	8.84378e-322
2.736543	9.09081e-322
2.736441	9.33784e-322
2.736339	9.58487e-322
2.736237	9.88131e-322
2.736135	1.01283e-321
2.736032	1.04248e-321
2.735930	1.07212e-321
2.735828	1.10177e-321
2.735726	1.13635e-321
2.735624	1.16599e-321
2.735522	1.20058e-321
2.735419	1.23516e-321
2.735317	1.26975e-321
2.735215	1.30433e-321
2.735113	1.33892e-321
2.735011	1.37844e-321
2.734908	1.41797e-321
2.734806	1.45749e-321
2.734704	1.49702e-321
2.734602	1.54148e-321
2.734500	1.58595e-321
2.734397	1.63042e-321
2.734295	1.67488e-321
2.734193	1.72429e-321
2.734091	1.76876e-321
2.733989	1.8231e-321
2.733887	1.87251e-321
2.733784	1.92686e-321
2.733682	1.9812e-321
2.733580	2.03555e-321
2.733478	2.09484e-321
2.733376	2.15413e-321
2.733273	2.21341e-321
2.733171	2.27764e-321
2.733069	2.34187e-321
2.732967	2.4061e-321
2.732865	2.47527e-321
2.732762	2.54444e-321
2.732660	2.61855e-321
2.732558	2.69266e-321
2.732456	2.76677e-321
2.732354	2.84582e-321
2.732251	2.92487e-321
2.732149	3.00886e-321
2.732047	3.09285e-321
2.731945	3.18178e-321
2.731843	3.27071e-321
2.731741	3.36459e-321
2.731638	3.45846e-321
2.731536	3.55727e-321
2.731434	3.65609e-321
2.731332	3.75984e-321
2.731230	3.86359e-321
2.731127	3.97229e-321
2.731025	4.08592e-321
2.730923	4.19956e-321
2.730821	4.32307e-321
2.730719	4.44165e-321
2.730616	4.57011e-321
2.730514	4.69856e-321
2.730412	4.83196e-321
2.730310	4.96536e-321
2.730208	5.10864e-321
2.730106	5.25192e-321
2.730003	5.40014e-321
2.729901	5.5533e-321
2.729799	5.7114e-321
2.729697	5.8695e-321
2.729595	6.03748e-321
2.729492	6.20546e-321
2.729390	6.38333e-321
2.729288	6.56119e-321
2.729186	6.74894e-321
2.729084	6.94162e-321
2.728981	7.13431e-321
2.728879	7.33687e-321
2.728777	7.54438e-321
2.728675	7.75683e-321
2.728573	7.97916e-321
2.728470	8.20149e-321
2.728368	8.4337e-321
2.728266	8.67085e-321
2.728164	8.91788e-321
2.728062	9.16986e-321
2.727960	9.42677e-321
2.727857	9.69357e-321
2.727755	9.97024e-321
2.727653	1.02519e-320
2.727551	1.05384e-320
2.727449	1.08398e-320
2.727346	1.11461e-320
2.727244	1.14574e-320
2.727142	1.17835e-320
2.727040	1.21145e-320
2.726938	1.24603e-320
2.726835	1.28111e-320
2.726733	1.31718e-320
2.726631	1.35473e-320
2.726529	1.39277e-320
2.726427	1.4323e-320
2.726325	1.47281e-320
2.726222	1.51431e-320
2.726120	1.55729e-320
2.726018	1.60127e-320
2.725916	1.64623e-320
2.725814	1.69267e-320
2.725711	1.74059e-320
2.725609	1.79e-320
2.725507	1.84039e-320
2.725405	1.89227e-320
2.725303	1.94612e-320
2.725200	2.00097e-320
2.725098	2.05729e-320
2.724996	2.11559e-320
2.724894	2.17537e-320
2.724792	2.23713e-320
2.724689	2.29988e-320
2.724587	2.36509e-320
2.724485	2.43179e-320
2.724383	2.50047e-320
2.724281	2.57112e-320
2.724179	2.64424e-320
2.724076	2.71884e-320
2.723974	2.79542e-320
2.723872	2.87447e-320
2.723770	2.95599e-320
2.723668	3.03949e-320
2.723565	3.12546e-320
2.723463	3.2134e-320
2.723361	3.30431e-320
2.723259	3.39769e-320
2.723157	3.49403e-320
2.723054	3.59235e-320
2.722952	3.69413e-320
2.722850	3.79838e-320
2.722748	3.90559e-320
2.722646	4.01626e-320
2.722544	4.12989e-320
2.722441	4.24649e-320
2.722339	4.36655e-320
2.722237	4.48957e-320
2.722135	4.61655e-320
2.722033	4.74698e-320
2.721930	4.88137e-320
2.721828	5.01921e-320
2.721726	5.16101e-320
2.721624	5.30676e-320
2.721522	5.45696e-320
2.721419	5.6111e-320
2.721317	5.7697e-320
2.721215	5.93274e-320
2.721113	6.10023e-320
2.721011	6.27266e-320
2.720908	6.45003e-320
2.720806	6.63234e-320
2.720704	6.81959e-320
2.720602	7.01277e-320
2.720500	7.21089e-320
2.720398	7.41444e-320
2.720295	7.62393e-320
2.720193	7.83934e-320
2.720091	8.06118e-320
2.719989	8.28894e-320
2.719887	8.52313e-320
2.719784	8.76374e-320
2.719682	9.01176e-320
2.719580	9.2662e-320
2.719478	9.52806e-320
2.719376	9.79732e-320
2.719273	1.00745e-319
2.719171	1.03591e-319
2.719069	1.06516e-319
2.718967	1.09529e-319
2.718865	1.12622e-319
2.718763	1.15804e-319
2.718660	1.1908e-319
2.718558	1.22444e-319
2.718456	1.25903e-319
2.718354	1.29465e-319
2.718252	1.33121e-319
2.718149	1.36886e-319
2.718047	1.40754e-319
2.717945	1.44732e-319
2.717843	1.48818e-319
2.717741	1.53027e-319
2.717638	1.5735e-319
2.717536	1.61797e-319
2.717434	1.66372e-319
2.717332	1.7107e-319
2.717230	1.75907e-319
2.717127	1.80877e-319
2.717025	1.85986e-319
2.716923	1.91243e-319
2.716821	1.96648e-319
2.716719	2.02206e-319
2.716617	2.07923e-319
2.716514	2.13797e-319
2.716412	2.19839e-319
2.716310	2.2605e-319
2.716208	2.32438e-319
2.716106	2.39009e-319
2.716003	2.45763e-319
2.715901	2.5271e-319
2.715799	2.59849e-319
2.715697	2.67196e-319
2.715595	2.74745e-319
2.715492	2.82507e-319
2.715390	2.90491e-319
2.715288	2.98702e-319
2.715186	3.07146e-319
2.715084	3.15822e-319
2.714982	3.24749e-319
2.714879	3.33929e-319
2.714777	3.43366e-319
2.714675	3.53069e-319
2.714573	3.63044e-319
2.714471	3.73306e-319
2.714368	3.83854e-319
2.714266	3.94704e-319
2.714164	4.05855e-319
2.714062	4.17327e-319
2.713960	4.29121e-319
2.713857	4.41245e-319
2.713755	4.53715e-319
2.713653	4.66541e-319
2.713551	4.79723e-319
2.713449	4.9328e-319
2.713346	5.07223e-319
2.713244	5.21555e-319
2.713142	5.36293e-319
2.713040	5.51451e-319
2.712938	5.67034e-319
2.712836	5.83062e-319
2.712733	5.99539e-319
2.712631	6.1648e-319
2.712529	6.33901e-319
2.712427	6.51816e-319
2.712325	6.7024e-319
2.712222	6.89177e-319
2.712120	7.08653e-319
2.712018	7.28683e-319
2.711916	7.49275e-319
2.711814	7.70451e-319
2.711711	7.92224e-319
2.711609	8.1461e-319
2.711507	8.37634e-319
2.711405	8.61305e-319
2.711303	8.85642e-319
2.711201	9.10672e-319
2.711098	9.36408e-319
2.710996	9.6287e-319
2.710894	9.90083e-319
2.710792	1.01806e-318
2.710690	1.04684e-318
2.710587	1.07642e-318
2.710485	1.10684e-318
2.710383	1.13812e-318
2.710281	1.17028e-318
2.710179	1.20335e-318
2.710076	1.23736e-318
2.709974	1.27233e-318
2.709872	1.30829e-318
2.709770	1.34526e-318
2.709668	1.38328e-318
2.709565	1.42237e-318
2.709463	1.46256e-318
2.709361	1.5039e-318
2.709259	1.5464e-318
2.709157	1.5901e-318
2.709055	1.63504e-318
2.708952	1.68124e-318
2.708850	1.72876e-318
2.708748	1.77761e-318
2.708646	1.82785e-318
2.708544	1.8795e-318
2.708441	1.93262e-318
2.708339	1.98723e-318
2.708237	2.04339e-318
2.708135	2.10114e-318
2.708033	2.16051e-318
2.707930	2.22157e-318
2.707828	2.28436e-318
2.707726	2.34891e-318
2.707624	2.41529e-318
2.707522	2.48355e-318
2.707420	2.55374e-318
2.707317	2.6259e-318
2.707215	2.70011e-318
2.707113	2.77642e-318
2.707011	2.85488e-318
2.706909	2.93556e-318
2.706806	3.01852e-318
2.706704	3.10382e-318
2.706602	3.19154e-318
2.706500	3.28173e-318
2.706398	3.37447e-318
2.706295	3.46984e-318
2.706193	3.5679e-318
2.706091	3.66873e-318
2.705989	3.77241e-318
2.705887	3.87901e-318
2.705785	3.98864e-318
2.705682	4.10136e-318
2.705580	4.21726e-318
2.705478	4.33644e-318
2.705376	4.45899e-318
2.705274	4.585e-318
2.705171	4.71458e-318
2.705069	4.84781e-318
2.704967	4.98481e-318
2.704865	5.12568e-318
2.704763	5.27054e-318
2.704660	5.41949e-318
2.704558	5.57264e-318
2.704456	5.73012e-318
2.704354	5.89206e-318
2.704252	6.05857e-318
2.704149	6.22979e-318
2.704047	6.40584e-318
2.703945	6.58687e-318
2.703843	6.77302e-318
2.703741	6.96442e-318
2.703639	7.16124e-318
2.703536	7.36362e-318
2.703434	7.57171e-318
2.703332	7.78569e-318
2.703230	8.00572e-318
2.703128	8.23196e-318
2.703025	8.4646e-318
2.702923	8.70381e-318
2.702821	8.94978e-318
2.702719	9.2027e-318
2.702617	9.46277e-318
2.702514	9.73019e-318
2.702412	1.00052e-317
2.702310	1.02879e-317
2.702208	1.05787e-317
2.702106	1.08776e-317
2.702004	1.1185e-317
2.701901	1.15011e-317
2.701799	1.18261e-317
2.701697	1.21603e-317
2.701595	1.2504e-317
2.701493	1.28574e-317
2.701390	1.32207e-317
2.701288	1.35943e-317
2.701186	1.39785e-317
2.701084	1.43735e-317
2.700982	1.47797e-317
2.700879	1.51974e-317
2.700777	1.56269e-317
2.700675	1.60685e-317
2.700573	1.65226e-317
2.700471	1.69895e-317
2.700368	1.74697e-317
2.700266	1.79634e-317
2.700164	1.8471e-317
2.700062	1.8993e-317
2.699960	1.95297e-317
2.699858	2.00817e-317
2.699755	2.06492e-317
2.699653	2.12327e-317
2.699551	2.18328e-317
2.699449	2.24498e-317
2.699347	2.30842e-317
2.699244	2.37365e-317
2.699142	2.44073e-317
2.699040	2.50971e-317
2.698938	2.58063e-317
2.698836	2.65356e-317
2.698733	2.72855e-317
2.698631	2.80566e-317
2.698529	2.88495e-317
2.698427	2.96648e-317
2.698325	3.05031e-317
2.698223	3.13651e-317
2.698120	3.22515e-317
2.698018	3.3163e-317
2.697916	3.41002e-317
2.697814	3.50638e-317
2.697712	3.60547e-317
2.697609	3.70736e-317
2.697507	3.81213e-317
2.697405	3.91987e-317
2.697303	4.03064e-317
2.697201	4.14455e-317
2.697098	4.26167e-317
2.696996	4.38211e-317
2.696894	4.50595e-317
2.696792	4.63329e-317
2.696690	4.76422e-317
2.696587	4.89886e-317
2.696485	5.0373e-317
2.696383	5.17966e-317
2.696281	5.32603e-317
2.696179	5.47655e-317
2.696077	5.63132e-317
2.695974	5.79046e-317
2.695872	5.9541e-317
2.695770	6.12236e-317
2.695668	6.29538e-317
2.695566	6.47328e-317
2.695463	6.65622e-317
2.695361	6.84432e-317
2.695259	7.03775e-317
2.695157	7.23663e-317
2.695055	7.44114e-317
2.694952	7.65143e-317
2.694850	7.86766e-317
2.694748	8.09e-317
2.694646	8.31862e-317
2.694544	8.5537e-317
2.694442	8.79543e-317
2.694339	9.04399e-317
2.694237	9.29958e-317
2.694135	9.56238e-317
2.694033	9.83261e-317
2.693931	1.01105e-316
2.693828	1.03962e-316
2.693726	1.069e-316
2.693624	1.09921e-316
2.693522	1.13027e-316
2.693420	1.16222e-316
2.693317	1.19506e-316
2.693215	1.22883e-316
2.693113	1.26356e-316
2.693011	1.29927e-316
2.692909	1.33598e-316
2.692806	1.37374e-316
2.692704	1.41256e-316
2.692602	1.45248e-316
2.692500	1.49353e-316
2.692398	1.53573e-316
2.692296	1.57913e-316
2.692193	1.62376e-316
2.692091	1.66965e-316
2.691989	1.71683e-316
2.691887	1.76535e-316
2.691785	1.81524e-316
2.691682	1.86654e-316
2.691580	1.91929e-316
2.691478	1.97352e-316
2.691376	2.0293e-316
2.691274	2.08664e-316
2.691171	2.14561e-316
2.691069	2.20625e-316
2.690967	2.2686e-316
2.690865	2.33271e-316
2.690763	2.39863e-316
2.690661	2.46641e-316
2.690558	2.53611e-316
2.690456	2.60779e-316
2.690354	2.68148e-316
2.690252	2.75726e-316
2.690150	2.83518e-316
2.690047	2.9153e-316
2.689945	2.99769e-316
2.689843	3.0824e-316
2.689741	3.16951e-316
2.689639	3.25908e-316
2.689536	3.35118e-316
2.689434	3.44589e-316
2.689332	3.54327e-316
2.689230	3.6434e-316
2.689128	3.74636e-316
2.689025	3.85223e-316
2.688923	3.9611e-316
2.688821	4.07304e-316
2.688719	4.18814e-316
2.688617	4.3065e-316
2.688515	4.4282e-316
2.688412	4.55334e-316
2.688310	4.68202e-316
2.688208	4.81433e-316
2.688106	4.95038e-316
2.688004	5.09028e-316
2.687901	5.23413e-316
2.687799	5.38205e-316
2.687697	5.53415e-316
2.687595	5.69054e-316
2.687493	5.85135e-316
2.687390	6.01671e-316
2.687288	6.18674e-316
2.687186	6.36158e-316
2.687084	6.54136e-316
2.686982	6.72622e-316
2.686880	6.9163e-316
2.686777	7.11175e-316
2.686675	7.31273e-316
2.686573	7.51939e-316
2.686471	7.73188e-316
2.686369	7.95039e-316
2.686266	8.17506e-316
2.686164	8.40609e-316
2.686062	8.64365e-316
2.685960	8.88791e-316
2.685858	9.13909e-316
2.685755	9.39735e-316
2.685653	9.66292e-316
2.685551	9.936e-316
2.685449	1.02168e-315
2.685347	1.05055e-315
2.685244	1.08024e-315
2.685142	1.11077e-315
2.685040	1.14216e-315
2.684938	1.17443e-315
2.684836	1.20762e-315
2.684734	1.24175e-315
2.684631	1.27684e-315
2.684529	1.31293e-315
2.684427	1.35003e-315
2.684325	1.38818e-315
2.684223	1.42741e-315
2.684120	1.46775e-315
2.684018	1.50923e-315
2.683916	1.55188e-315
2.683814	1.59573e-315
2.683712	1.64083e-315
2.683609	1.6872e-315
2.683507	1.73488e-315
2.683405	1.78391e-315
2.683303	1.83432e-315
2.683201	1.88616e-315
2.683099	1.93946e-315
2.682996	1.99427e-315
2.682894	2.05062e-315
2.682792	2.10858e-315
2.682690	2.16816e-315
2.682588	2.22944e-315
2.682485	2.29244e-315
2.682383	2.35722e-315
2.682281	2.42384e-315
2.682179	2.49233e-315
2.682077	2.56277e-315
2.681974	2.63519e-315
2.681872	2.70966e-315
2.681770	2.78623e-315
2.681668	2.86497e-315
2.681566	2.94594e-315
2.681463	3.02919e-315
2.681361	3.11479e-315
2.681259	3.20282e-315
2.681157	3.29333e-315
2.681055	3.3864e-315
2.680953	3.48209e-315
2.680850	3.5805e-315
2.680748	3.68168e-315
2.680646	3.78573e-315
2.680544	3.89271e-315
2.680442	4.00272e-315
2.680339	4.11583e-315
2.680237	4.23214e-315
2.680135	4.35174e-315
2.680033	4.47472e-315
2.679931	4.60118e-315
2.679828	4.73121e-315
2.679726	4.86491e-315
2.679624	5.00239e-315
2.679522	5.14376e-315
2.679420	5.28912e-315
2.679318	5.43859e-315
2.679215	5.59228e-315
2.679113	5.75032e-315
2.679011	5.91282e-315
2.678909	6.07991e-315
2.678807	6.25173e-315
2.678704	6.4284e-315
2.678602	6.61007e-315
2.678500	6.79687e-315
2.678398	6.98895e-315
2.678296	7.18645e-315
2.678193	7.38954e-315
2.678091	7.59837e-315
2.677989	7.81309e-315
2.677887	8.03389e-315
2.677785	8.26092e-315
2.677682	8.49438e-315
2.677580	8.73443e-315
2.677478	8.98126e-315
2.677376	9.23507e-315
2.677274	9.49605e-315
2.677172	9.7644e-315
2.677069	1.00403e-314
2.676967	1.03241e-314
2.676865	1.06158e-314
2.676763	1.09158e-314
2.676661	1.12243e-314
2.676558	1.15415e-314
2.676456	1.18677e-314
2.676354	1.2203e-314
2.676252	1.25479e-314
2.676150	1.29025e-314
2.676047	1.32671e-314
2.675945	1.3642e-314
2.675843	1.40276e-314
2.675741	1.4424e-314
2.675639	1.48316e-314
2.675537	1.52507e-314
2.675434	1.56817e-314
2.675332	1.61249e-314
2.675230	1.65806e-314
2.675128	1.70491e-314
2.675026	1.75309e-314
2.674923	1.80263e-314
2.674821	1.85358e-314
2.674719	1.90596e-314
2.674617	1.95982e-314
2.674515	2.0152e-314
2.674412	2.07215e-314
2.674310	2.13071e-314
2.674208	2.19092e-314
2.674106	2.25284e-314
2.674004	2.3165e-314
2.673901	2.38197e-314
2.673799	2.44928e-314
2.673697	2.5185e-314
2.673595	2.58967e-314
2.673493	2.66285e-314
2.673391	2.7381e-314
2.673288	2.81548e-314
2.673186	2.89504e-314
2.673084	2.97686e-314
2.672982	3.06098e-314
2.672880	3.14748e-314
2.672777	3.23643e-314
2.672675	3.32789e-314
2.672573	3.42194e-314
2.672471	3.51864e-314
2.672369	3.61807e-314
2.672266	3.72032e-314
2.672164	3.82546e-314
2.672062	3.93356e-314
2.671960	4.04472e-314
2.671858	4.15902e-314
2.671756	4.27656e-314
2.671653	4.39741e-314
2.671551	4.52168e-314
2.671449	4.64946e-314
2.671347	4.78085e-314
2.671245	4.91596e-314
2.671142	5.05488e-314
2.671040	5.19773e-314
2.670938	5.34462e-314
2.670836	5.49565e-314
2.670734	5.65096e-314
2.670631	5.81065e-314
2.670529	5.97486e-314
2.670427	6.14371e-314
2.670325	6.31732e-314
2.670223	6.49585e-314
2.670121	6.67942e-314
2.670018	6.86818e-314
2.669916	7.06227e-314
2.669814	7.26185e-314
2.669712	7.46706e-314
2.669610	7.67808e-314
2.669507	7.89506e-314
2.669405	8.11817e-314
2.669303	8.34759e-314
2.669201	8.58348e-314
2.669099	8.82605e-314
2.668996	9.07547e-314
2.668894	9.33194e-314
2.668792	9.59566e-314
2.668690	9.86683e-314
2.668588	1.01457e-313
2.668485	1.04324e-313
2.668383	1.07272e-313
2.668281	1.10303e-313
2.668179	1.1342e-313
2.668077	1.16626e-313
2.667975	1.19921e-313
2.667872	1.2331e-313
2.667770	1.26795e-313
2.667668	1.30378e-313
2.667566	1.34063e-313
2.667464	1.37851e-313
2.667361	1.41747e-313
2.667259	1.45753e-313
2.667157	1.49871e-313
2.667055	1.54107e-313
2.666953	1.58462e-313
2.666850	1.6294e-313
2.666748	1.67544e-313
2.666646	1.72279e-313
2.666544	1.77148e-313
2.666442	1.82154e-313
2.666340	1.87301e-313
2.666237	1.92594e-313
2.666135	1.98037e-313
2.666033	2.03633e-313
2.665931	2.09388e-313
2.665829	2.15305e-313
2.665726	2.2139e-313
2.665624	2.27646e-313
2.665522	2.34079e-313
2.665420	2.40694e-313
2.665318	2.47496e-313
2.665215	2.5449e-313
2.665113	2.61682e-313
2.665011	2.69077e-313
2.664909	2.76681e-313
2.664807	2.845e-313
2.664704	2.9254e-313
2.664602	3.00807e-313
2.664500	3.09307e-313
2.664398	3.18048e-313
2.664296	3.27036e-313
2.664194	3.36278e-313
2.664091	3.45781e-313
2.663989	3.55552e-313
2.663887	3.656e-313
2.663785	3.75932e-313
2.663683	3.86555e-313
2.663580	3.97479e-313
2.663478	4.08712e-313
2.663376	4.20262e-313
2.663274	4.32138e-313
2.663172	4.4435e-313
2.663069	4.56907e-313
2.662967	4.69819e-313
2.662865	4.83096e-313
2.662763	4.96748e-313
2.662661	5.10786e-313
2.662559	5.25221e-313
2.662456	5.40063e-313
2.662354	5.55325e-313
2.662252	5.71018e-313
2.662150	5.87155e-313
2.662048	6.03747e-313
2.661945	6.20809e-313
2.661843	6.38353e-313
2.661741	6.56392e-313
2.661639	6.74941e-313
2.661537	6.94015e-313
2.661434	7.13627e-313
2.661332	7.33794e-313
2.661230	7.54531e-313
2.661128	7.75853e-313
2.661026	7.97778e-313
2.660923	8.20323e-313
2.660821	8.43505e-313
2.660719	8.67342e-313
2.660617	8.91853e-313
2.660515	9.17056e-313
2.660413	9.42971e-313
2.660310	9.69619e-313
2.660208	9.9702e-313
2.660106	1.0252e-312
2.660004	1.05417e-312
2.659902	1.08396e-312
2.659799	1.11459e-312
2.659697	1.14609e-312
2.659595	1.17847e-312
2.659493	1.21178e-312
2.659391	1.24602e-312
2.659288	1.28123e-312
2.659186	1.31744e-312
2.659084	1.35467e-312
2.658982	1.39295e-312
2.658880	1.43232e-312
2.658778	1.47279e-312
2.658675	1.51441e-312
2.658573	1.55721e-312
2.658471	1.60121e-312
2.658369	1.64646e-312
2.658267	1.69299e-312
2.658164	1.74084e-312
2.658062	1.79003e-312
2.657960	1.84062e-312
2.657858	1.89263e-312
2.657756	1.94611e-312
2.657653	2.00111e-312
2.657551	2.05766e-312
2.657449	2.11581e-312
2.657347	2.1756e-312
2.657245	2.23708e-312
2.657142	2.3003e-312
2.657040	2.3653e-312
2.656938	2.43215e-312
2.656836	2.50088e-312
2.656734	2.57155e-312
2.656632	2.64422e-312
2.656529	2.71895e-312
2.656427	2.79578e-312
2.656325	2.87479e-312
2.656223	2.95603e-312
2.656121	3.03956e-312
2.656018	3.12546e-312
2.655916	3.21378e-312
2.655814	3.3046e-312
2.655712	3.39799e-312
2.655610	3.49401e-312
2.655507	3.59275e-312
2.655405	3.69428e-312
2.655303	3.79868e-312
2.655201	3.90603e-312
2.655099	4.01641e-312
2.654997	4.12991e-312
2.654894	4.24662e-312
2.654792	4.36662e-312
2.654690	4.49002e-312
2.654588	4.61691e-312
2.654486	4.74738e-312
2.654383	4.88153e-312
2.654281	5.01948e-312
2.654179	5.16133e-312
2.654077	5.30719e-312
2.653975	5.45716e-312
2.653872	5.61138e-312
2.653770	5.76995e-312
2.653668	5.93301e-312
2.653566	6.10067e-312
2.653464	6.27307e-312
2.653361	6.45034e-312
2.653259	6.63262e-312
2.653157	6.82006e-312
2.653055	7.01279e-312
2.652953	7.21096e-312
2.652851	7.41474e-312
2.652748	7.62428e-312
2.652646	7.83973e-312
2.652544	8.06128e-312
2.652442	8.28908e-312
2.652340	8.52333e-312
2.652237	8.76419e-312
2.652135	9.01186e-312
2.652033	9.26653e-312
2.651931	9.52839e-312
2.651829	9.79766e-312
2.651726	1.00745e-311
2.651624	1.03592e-311
2.651522	1.0652e-311
2.651420	1.0953e-311
2.651318	1.12625e-311
2.651216	1.15808e-311
2.651113	1.19081e-311
2.651011	1.22446e-311
2.650909	1.25906e-311
2.650807	1.29464e-311
2.650705	1.33122e-311
2.650602	1.36884e-311
2.650500	1.40753e-311
2.650398	1.4473e-311
2.650296	1.4882e-311
2.650194	1.53026e-311
2.650091	1.5735e-311
2.649989	1.61797e-311
2.649887	1.66369e-311
2.649785	1.7107e-311
2.649683	1.75905e-311
2.649580	1.80876e-311
2.649478	1.85987e-311
2.649376	1.91243e-311
2.649274	1.96647e-311
2.649172	2.02204e-311
2.649070	2.07918e-311
2.648967	2.13794e-311
2.648865	2.19836e-311
2.648763	2.26048e-311
2.648661	2.32436e-311
2.648559	2.39005e-311
2.648456	2.45759e-311
2.648354	2.52704e-311
2.648252	2.59845e-311
2.648150	2.67188e-311
2.648048	2.74738e-311
2.647945	2.82502e-311
2.647843	2.90485e-311
2.647741	2.98694e-311
2.647639	3.07135e-311
2.647537	3.15815e-311
2.647435	3.24739e-311
2.647332	3.33916e-311
2.647230	3.43352e-311
2.647128	3.53055e-311
2.647026	3.63032e-311
2.646924	3.73291e-311
2.646821	3.8384e-311
2.646719	3.94687e-311
2.646617	4.05841e-311
2.646515	4.17309e-311
2.646413	4.29102e-311
2.646310	4.41228e-311
2.646208	4.53697e-311
2.646106	4.66518e-311
2.646004	4.79701e-311
2.645902	4.93257e-311
2.645799	5.07196e-311
2.645697	5.21529e-311
2.645595	5.36267e-311
2.645493	5.51422e-311
2.645391	5.67005e-311
2.645289	5.83028e-311
2.645186	5.99504e-311
2.645084	6.16445e-311
2.644982	6.33865e-311
2.644880	6.51778e-311
2.644778	6.70196e-311
2.644675	6.89136e-311
2.644573	7.0861e-311
2.644471	7.28635e-311
2.644369	7.49225e-311
2.644267	7.70398e-311
2.644164	7.92168e-311
2.644062	8.14554e-311
2.643960	8.37573e-311
2.643858	8.61242e-311
2.643756	8.8558e-311
2.643654	9.10606e-311
2.643551	9.36339e-311
2.643449	9.62799e-311
2.643347	9.90007e-311
2.643245	1.01798e-310
2.643143	1.04675e-310
2.643040	1.07633e-310
2.642938	1.10675e-310
2.642836	1.13802e-310
2.642734	1.17018e-310
2.642632	1.20325e-310
2.642529	1.23725e-310
2.642427	1.27222e-310
2.642325	1.30817e-310
2.642223	1.34514e-310
2.642121	1.38315e-310
2.642018	1.42223e-310
2.641916	1.46243e-310
2.641814	1.50375e-310
2.641712	1.54625e-310
2.641610	1.58994e-310
2.641508	1.63487e-310
2.641405	1.68107e-310
2.641303	1.72858e-310
2.641201	1.77743e-310
2.641099	1.82766e-310
2.640997	1.8793e-310
2.640894	1.93241e-310
2.640792	1.98702e-310
2.640690	2.04317e-310
2.640588	2.10091e-310
2.640486	2.16028e-310
2.640383	2.22133e-310
2.640281	2.2841e-310
2.640179	2.34864e-310
2.640077	2.41501e-310
2.639975	2.48326e-310
2.639873	2.55344e-310
2.639770	2.62559e-310
2.639668	2.69979e-310
2.639566	2.77608e-310
2.639464	2.85453e-310
2.639362	2.9352e-310
2.639259	3.01814e-310
2.639157	3.10343e-310
2.639055	3.19113e-310
2.638953	3.28131e-310
2.638851	3.37404e-310
2.638748	3.46939e-310
2.638646	3.56743e-310
2.638544	3.66824e-310
2.638442	3.7719e-310
2.638340	3.87849e-310
2.638238	3.98809e-310
2.638135	4.10079e-310
2.638033	4.21668e-310
2.637931	4.33584e-310
2.637829	4.45836e-310
2.637727	4.58435e-310
2.637624	4.7139e-310
2.637522	4.84711e-310
2.637420	4.98409e-310
2.637318	5.12493e-310
2.637216	5.26976e-310
2.637113	5.41868e-310
2.637011	5.5718e-310
2.636909	5.72925e-310
2.636807	5.89116e-310
2.636705	6.05764e-310
2.636602	6.22882e-310
2.636500	6.40484e-310
2.636398	6.58583e-310
2.636296	6.77194e-310
2.636194	6.96331e-310
2.636092	7.16009e-310
2.635989	7.36242e-310
2.635887	7.57048e-310
2.635785	7.78441e-310
2.635683	8.00439e-310
2.635581	8.23059e-310
2.635478	8.46317e-310
2.635376	8.70234e-310
2.635274	8.94825e-310
2.635172	9.20112e-310
2.635070	9.46114e-310
2.634967	9.7285e-310
2.634865	1.00034e-309
2.634763	1.02861e-309
2.634661	1.05768e-309
2.634559	1.08757e-309
2.634457	1.1183e-309
2.634354	1.1499e-309
2.634252	1.1824e-309
2.634150	1.21581e-309
2.634048	1.25017e-309
2.633946	1.2855e-309
2.633843	1.32182e-309
2.633741	1.35918e-309
2.633639	1.39759e-309
2.633537	1.43708e-309
2.633435	1.47769e-309
2.633332	1.51945e-309
2.633230	1.56239e-309
2.633128	1.60654e-309
2.633026	1.65194e-309
2.632924	1.69862e-309
2.632821	1.74662e-309
2.632719	1.79598e-309
2.632617	1.84673e-309
2.632515	1.89892e-309
2.632413	1.95258e-309
2.632311	2.00775e-309
2.632208	2.06449e-309
2.632106	2.12283e-309
2.632004	2.18282e-309
2.631902	2.2445e-309
2.631800	2.30793e-309
2.631697	2.37315e-309
2.631595	2.44021e-309
2.631493	2.50917e-309
2.631391	2.58008e-309
2.631289	2.65299e-309
2.631186	2.72796e-309
2.631084	2.80505e-309
2.630982	2.88432e-309
2.630880	2.96582e-309
2.630778	3.04963e-309
2.630676	3.13581e-309
2.630573	3.22443e-309
2.630471	3.31555e-309
2.630369	3.40924e-309
2.630267	3.50558e-309
2.630165	3.60464e-309
2.630062	3.70651e-309
2.629960	3.81125e-309
2.629858	3.91895e-309
2.629756	4.0297e-309
2.629654	4.14357e-309
2.629551	4.26066e-309
2.629449	4.38107e-309
2.629347	4.50487e-309
2.629245	4.63217e-309
2.629143	4.76307e-309
2.629040	4.89767e-309
2.628938	5.03607e-309
2.628836	5.17839e-309
2.628734	5.32472e-309
2.628632	5.47519e-309
2.628530	5.62991e-309
2.628427	5.78901e-309
2.628325	5.9526e-309
2.628223	6.12081e-309
2.628121	6.29378e-309
2.628019	6.47164e-309
2.627916	6.65452e-309
2.627814	6.84256e-309
2.627712	7.03593e-309
2.627610	7.23475e-309
2.627508	7.4392e-309
2.627405	7.64942e-309
2.627303	7.86559e-309
2.627201	8.08786e-309
2.627099	8.31641e-309
2.626997	8.55142e-309
2.626895	8.79308e-309
2.626792	9.04156e-309
2.626690	9.29706e-309
2.626588	9.55979e-309
2.626486	9.82993e-309
2.626384	1.01077e-308
2.626281	1.03933e-308
2.626179	1.06871e-308
2.626077	1.09891e-308
2.625975	1.12996e-308
2.625873	1.16189e-308
2.625770	1.19472e-308
2.625668	1.22849e-308
2.625566	1.2632e-308
2.625464	1.2989e-308
2.625362	1.3356e-308
2.625259	1.37335e-308
2.625157	1.41215e-308
2.625055	1.45206e-308
2.624953	1.49309e-308
2.624851	1.53529e-308
2.624749	1.57867e-308
2.624646	1.62328e-308
2.624544	1.66916e-308
2.624442	1.71632e-308
2.624340	1.76482e-308
2.624238	1.8147e-308
2.624135	1.86598e-308
2.624033	1.91871e-308
2.623931	1.97293e-308
2.623829	2.02868e-308
2.623727	2.08601e-308
2.623624	2.14496e-308
2.623522	2.20557e-308
2.623420	2.2679e-308
2.623318	2.33198e-308
2.623216	2.39788e-308
2.623114	2.46564e-308
2.623011	2.53532e-308
2.622909	2.60697e-308
2.622807	2.68064e-308
2.622705	2.75639e-308
2.622603	2.83428e-308
2.622500	2.91437e-308
2.622398	2.99673e-308
2.622296	3.08141e-308
2.622194	3.16849e-308
2.622092	3.25803e-308
2.621989	3.35009e-308
2.621887	3.44476e-308
2.621785	3.54211e-308
2.621683	3.6422e-308
2.621581	3.74513e-308
2.621478	3.85096e-308
2.621376	3.95978e-308
2.621274	4.07168e-308
2.621172	4.18674e-308
2.621070	4.30505e-308
2.620968	4.42671e-308
2.620865	4.5518e-308
2.620763	4.68043e-308
2.620661	4.81269e-308
2.620559	4.94869e-308
2.620457	5.08854e-308
2.620354	5.23233e-308
2.620252	5.38019e-308
2.620150	5.53223e-308
2.620048	5.68856e-308
2.619946	5.84931e-308
2.619843	6.01461e-308
2.619741	6.18457e-308
2.619639	6.35934e-308
2.619537	6.53905e-308
2.619435	6.72383e-308
2.619333	6.91384e-308
2.619230	7.10921e-308
2.619128	7.31011e-308
2.619026	7.51668e-308
2.618924	7.72909e-308
2.618822	7.94751e-308
2.618719	8.17209e-308
2.618617	8.40303e-308
2.618515	8.64048e-308
2.618413	8.88465e-308
2.618311	9.13572e-308
2.618208	9.39388e-308
2.618106	9.65934e-308
2.618004	9.9323e-308
2.617902	1.0213e-307
2.617800	1.05016e-307
2.617697	1.07983e-307
2.617595	1.11035e-307
2.617493	1.14173e-307
2.617391	1.17399e-307
2.617289	1.20716e-307
2.617187	1.24128e-307
2.617084	1.27635e-307
2.616982	1.31242e-307
2.616880	1.34951e-307
2.616778	1.38764e-307
2.616676	1.42686e-307
2.616573	1.46718e-307
2.616471	1.50864e-307
2.616369	1.55127e-307
2.616267	1.59511e-307
2.616165	1.64018e-307
2.616062	1.68653e-307
2.615960	1.73419e-307
2.615858	1.7832e-307
2.615756	1.83359e-307
2.615654	1.8854e-307
2.615552	1.93868e-307
2.615449	1.99347e-307
2.615347	2.0498e-307
2.615245	2.10772e-307
2.615143	2.16728e-307
2.615041	2.22853e-307
2.614938	2.2915e-307
2.614836	2.35626e-307
2.614734	2.42284e-307
2.614632	2.49131e-307
2.614530	2.56171e-307
2.614427	2.6341e-307
2.614325	2.70854e-307
2.614223	2.78508e-307
2.614121	2.86378e-307
2.614019	2.9447e-307
2.613916	3.02792e-307
2.613814	3.11348e-307
2.613712	3.20146e-307
2.613610	3.29193e-307
2.613508	3.38496e-307
2.613406	3.48061e-307
2.613303	3.57897e-307
2.613201	3.68011e-307
2.613099	3.7841e-307
2.612997	3.89103e-307
2.612895	4.00099e-307
2.612792	4.11405e-307
2.612690	4.23031e-307
2.612588	4.34985e-307
2.612486	4.47277e-307
2.612384	4.59916e-307
2.612281	4.72913e-307
2.612179	4.86277e-307
2.612077	5.00018e-307
2.611975	5.14148e-307
2.611873	5.28677e-307
2.611771	5.43617e-307
2.611668	5.58979e-307
2.611566	5.74775e-307
2.611464	5.91017e-307
2.611362	6.07718e-307
2.611260	6.24891e-307
2.611157	6.4255e-307
2.611055	6.60707e-307
2.610953	6.79378e-307
2.610851	6.98576e-307
2.610749	7.18317e-307
2.610646	7.38615e-307
2.610544	7.59487e-307
2.610442	7.80949e-307
2.610340	8.03018e-307
2.610238	8.2571e-307
2.610135	8.49043e-307
2.610033	8.73036e-307
2.609931	8.97707e-307
2.609829	9.23075e-307
2.609727	9.49159e-307
2.609625	9.75981e-307
2.609522	1.00356e-306
2.609420	1.03192e-306
2.609318	1.06108e-306
2.609216	1.09106e-306
2.609114	1.1219e-306
2.609011	1.1536e-306
2.608909	1.1862e-306
2.608807	1.21972e-306
2.608705	1.25419e-306
2.608603	1.28963e-306
2.608500	1.32607e-306
2.608398	1.36354e-306
2.608296	1.40207e-306
2.608194	1.4417e-306
2.608092	1.48244e-306
2.607990	1.52433e-306
2.607887	1.5674e-306
2.607785	1.61169e-306
2.607683	1.65724e-306
2.607581	1.70407e-306
2.607479	1.75222e-306
2.607376	1.80174e-306
2.607274	1.85265e-306
2.607172	1.90501e-306
2.607070	1.95884e-306
2.606968	2.01419e-306
2.606865	2.07111e-306
2.606763	2.12964e-306
2.606661	2.18982e-306
2.606559	2.2517e-306
2.606457	2.31533e-306
2.606355	2.38075e-306
2.606252	2.44803e-306
2.606150	2.51721e-306
2.606048	2.58834e-306
2.605946	2.66148e-306
2.605844	2.73669e-306
2.605741	2.81403e-306
2.605639	2.89355e-306
2.605537	2.97531e-306
2.605435	3.05939e-306
2.605333	3.14584e-306
2.605230	3.23474e-306
2.605128	3.32615e-306
2.605026	3.42014e-306
2.604924	3.51679e-306
2.604822	3.61617e-306
2.604719	3.71836e-306
2.604617	3.82343e-306
2.604515	3.93147e-306
2.604413	4.04257e-306
2.604311	4.15681e-306
2.604209	4.27427e-306
2.604106	4.39506e-306
2.604004	4.51925e-306
2.603902	4.64696e-306
2.603800	4.77828e-306
2.603698	4.9133e-306
2.603595	5.05214e-306
2.603493	5.19491e-306
2.603391	5.34171e-306
2.603289	5.49266e-306
2.603187	5.64787e-306
2.603084	5.80747e-306
2.602982	5.97158e-306
2.602880	6.14033e-306
2.602778	6.31384e-306
2.602676	6.49226e-306
2.602574	6.67572e-306
2.602471	6.86437e-306
2.602369	7.05834e-306
2.602267	7.2578e-306
2.602165	7.46289e-306
2.602063	7.67378e-306
2.601960	7.89063e-306
2.601858	8.11361e-306
2.601756	8.34288e-306
2.601654	8.57864e-306
2.601552	8.82106e-306
2.601449	9.07033e-306
2.601347	9.32664e-306
2.601245	9.59019e-306
2.601143	9.8612e-306
2.601041	1.01399e-305
2.600938	1.04264e-305
2.600836	1.0721e-305
2.600734	1.1024e-305
2.600632	1.13355e-305
2.600530	1.16558e-305
2.600428	1.19852e-305
2.600325	1.23239e-305
2.600223	1.26721e-305
2.600121	1.30302e-305
2.600019	1.33984e-305
2.599917	1.37771e-305
2.599814	1.41664e-305
2.599712	1.45667e-305
2.599610	1.49783e-305
2.599508	1.54016e-305
2.599406	1.58368e-305
2.599303	1.62843e-305
2.599201	1.67445e-305
2.599099	1.72177e-305
2.598997	1.77042e-305
2.598895	1.82045e-305
2.598793	1.87189e-305
2.598690	1.92479e-305
2.598588	1.97918e-305
2.598486	2.03511e-305
2.598384	2.09262e-305
2.598282	2.15175e-305
2.598179	2.21255e-305
2.598077	2.27508e-305
2.597975	2.33937e-305
2.597873	2.40547e-305
2.597771	2.47345e-305
2.597668	2.54334e-305
2.597566	2.61521e-305
2.597464	2.68912e-305
2.597362	2.76511e-305
2.597260	2.84324e-305
2.597157	2.92359e-305
2.597055	3.0062e-305
2.596953	3.09115e-305
2.596851	3.1785e-305
2.596749	3.26832e-305
2.596647	3.36068e-305
2.596544	3.45565e-305
2.596442	3.5533e-305
2.596340	3.65371e-305
2.596238	3.75695e-305
2.596136	3.86312e-305
2.596033	3.97228e-305
2.595931	4.08453e-305
2.595829	4.19995e-305
2.595727	4.31864e-305
2.595625	4.44067e-305
2.595522	4.56616e-305
2.595420	4.69519e-305
2.595318	4.82787e-305
2.595216	4.9643e-305
2.595114	5.10458e-305
2.595012	5.24883e-305
2.594909	5.39715e-305
2.594807	5.54966e-305
2.594705	5.70648e-305
2.594603	5.86774e-305
2.594501	6.03355e-305
2.594398	6.20405e-305
2.594296	6.37936e-305
2.594194	6.55963e-305
2.594092	6.745e-305
2.593990	6.9356e-305
2.593887	7.13159e-305
2.593785	7.33311e-305
2.593683	7.54033e-305
2.593581	7.75341e-305
2.593479	7.9725e-305
2.593376	8.19779e-305
2.593274	8.42945e-305
2.593172	8.66765e-305
2.593070	8.91258e-305
2.592968	9.16443e-305
2.592866	9.4234e-305
2.592763	9.68969e-305
2.592661	9.9635e-305
2.592559	1.02451e-304
2.592457	1.05346e-304
2.592355	1.08322e-304
2.592252	1.11383e-304
2.592150	1.14531e-304
2.592048	1.17767e-304
2.591946	1.21095e-304
2.591844	1.24517e-304
2.591741	1.28036e-304
2.591639	1.31654e-304
2.591537	1.35374e-304
2.591435	1.392e-304
2.591333	1.43133e-304
2.591231	1.47178e-304
2.591128	1.51337e-304
2.591026	1.55613e-304
2.590924	1.60011e-304
2.590822	1.64532e-304
2.590720	1.69182e-304
2.590617	1.73962e-304
2.590515	1.78878e-304
2.590413	1.83933e-304
2.590311	1.89131e-304
2.590209	1.94475e-304
2.590106	1.99971e-304
2.590004	2.05621e-304
2.589902	2.11432e-304
2.589800	2.17406e-304
2.589698	2.2355e-304
2.589595	2.29867e-304
2.589493	2.36363e-304
2.589391	2.43042e-304
2.589289	2.4991e-304
2.589187	2.56972e-304
2.589085	2.64233e-304
2.588982	2.717e-304
2.588880	2.79378e-304
2.588778	2.87272e-304
2.588676	2.9539e-304
2.588574	3.03737e-304
2.588471	3.1232e-304
2.588369	3.21146e-304
2.588267	3.30221e-304
2.588165	3.39552e-304
2.588063	3.49147e-304
2.587960	3.59014e-304
2.587858	3.69159e-304
2.587756	3.7959e-304
2.587654	3.90317e-304
2.587552	4.01346e-304
2.587450	4.12688e-304
2.587347	4.24349e-304
2.587245	4.36341e-304
2.587143	4.48671e-304
2.587041	4.61349e-304
2.586939	4.74386e-304
2.586836	4.87791e-304
2.586734	5.01576e-304
2.586632	5.15749e-304
2.586530	5.30323e-304
2.586428	5.45309e-304
2.586325	5.60718e-304
2.586223	5.76563e-304
2.586121	5.92856e-304
2.586019	6.09609e-304
2.585917	6.26835e-304
2.585814	6.44548e-304
2.585712	6.62762e-304
2.585610	6.8149e-304
2.585508	7.00748e-304
2.585406	7.20549e-304
2.585304	7.40911e-304
2.585201	7.61847e-304
2.585099	7.83376e-304
2.584997	8.05512e-304
2.584895	8.28275e-304
2.584793	8.5168e-304
2.584690	8.75747e-304
2.584588	9.00494e-304
2.584486	9.2594e-304
2.584384	9.52105e-304
2.584282	9.79009e-304
2.584179	1.00667e-303
2.584077	1.03512e-303
2.583975	1.06437e-303
2.583873	1.09445e-303
2.583771	1.12538e-303
2.583669	1.15718e-303
2.583566	1.18988e-303
2.583464	1.2235e-303
2.583362	1.25807e-303
2.583260	1.29362e-303
2.583158	1.33018e-303
2.583055	1.36777e-303
2.582953	1.40642e-303
2.582851	1.44616e-303
2.582749	1.48702e-303
2.582647	1.52905e-303
2.582544	1.57225e-303
2.582442	1.61668e-303
2.582340	1.66237e-303
2.582238	1.70934e-303
2.582136	1.75764e-303
2.582033	1.80731e-303
2.581931	1.85838e-303
2.581829	1.9109e-303
2.581727	1.96489e-303
2.581625	2.02042e-303
2.581523	2.07751e-303
2.581420	2.13622e-303
2.581318	2.19658e-303
2.581216	2.25865e-303
2.581114	2.32248e-303
2.581012	2.38811e-303
2.580909	2.45559e-303
2.580807	2.52498e-303
2.580705	2.59633e-303
2.580603	2.6697e-303
2.580501	2.74514e-303
2.580398	2.82271e-303
2.580296	2.90247e-303
2.580194	2.98449e-303
2.580092	3.06883e-303
2.579990	3.15554e-303
2.579888	3.24471e-303
2.579785	3.3364e-303
2.579683	3.43068e-303
2.579581	3.52763e-303
2.579479	3.62731e-303
2.579377	3.72981e-303
2.579274	3.83521e-303
2.579172	3.94358e-303
2.579070	4.05502e-303
2.578968	4.1696e-303
2.578866	4.28743e-303
2.578763	4.40858e-303
2.578661	4.53316e-303
2.578559	4.66126e-303
2.578457	4.79297e-303
2.578355	4.92841e-303
2.578252	5.06768e-303
2.578150	5.21088e-303
2.578048	5.35813e-303
2.577946	5.50954e-303
2.577844	5.66523e-303
2.577742	5.82532e-303
2.577639	5.98993e-303
2.577537	6.15919e-303
2.577435	6.33323e-303
2.577333	6.5122e-303
2.577231	6.69622e-303
2.577128	6.88544e-303
2.577026	7.08001e-303
2.576924	7.28007e-303
2.576822	7.48579e-303
2.576720	7.69733e-303
2.576617	7.91484e-303
2.576515	8.13849e-303
2.576413	8.36847e-303
2.576311	8.60494e-303
2.576209	8.8481e-303
2.576107	9.09813e-303
2.576004	9.35522e-303
2.575902	9.61958e-303
2.575800	9.89141e-303
2.575698	1.01709e-302
2.575596	1.04583e-302
2.575493	1.07539e-302
2.575391	1.10577e-302
2.575289	1.13702e-302
2.575187	1.16915e-302
2.575085	1.20219e-302
2.574982	1.23616e-302
2.574880	1.27109e-302
2.574778	1.30701e-302
2.574676	1.34394e-302
2.574574	1.38192e-302
2.574472	1.42097e-302
2.574369	1.46112e-302
2.574267	1.50241e-302
2.574165	1.54486e-302
2.574063	1.58852e-302
2.573961	1.63341e-302
2.573858	1.67956e-302
2.573756	1.72702e-302
2.573654	1.77583e-302
2.573552	1.82601e-302
2.573450	1.87761e-302
2.573347	1.93066e-302
2.573245	1.98522e-302
2.573143	2.04132e-302
2.573041	2.099e-302
2.572939	2.15831e-302
2.572836	2.2193e-302
2.572734	2.28202e-302
2.572632	2.3465e-302
2.572530	2.41281e-302
2.572428	2.48099e-302
2.572326	2.55109e-302
2.572223	2.62318e-302
2.572121	2.69731e-302
2.572019	2.77353e-302
2.571917	2.8519e-302
2.571815	2.93249e-302
2.571712	3.01536e-302
2.571610	3.10056e-302
2.571508	3.18818e-302
2.571406	3.27827e-302
2.571304	3.37091e-302
2.571201	3.46616e-302
2.571099	3.56411e-302
2.570997	3.66482e-302
2.570895	3.76838e-302
2.570793	3.87486e-302
2.570691	3.98436e-302
2.570588	4.09695e-302
2.570486	4.21272e-302
2.570384	4.33176e-302
2.570282	4.45417e-302
2.570180	4.58003e-302
2.570077	4.70945e-302
2.569975	4.84253e-302
2.569873	4.97937e-302
2.569771	5.12008e-302
2.569669	5.26476e-302
2.569566	5.41353e-302
2.569464	5.5665e-302
2.569362	5.7238e-302
2.569260	5.88554e-302
2.569158	6.05185e-302
2.569055	6.22286e-302
2.568953	6.39871e-302
2.568851	6.57952e-302
2.568749	6.76544e-302
2.568647	6.95662e-302
2.568545	7.15319e-302
2.568442	7.35533e-302
2.568340	7.56317e-302
2.568238	7.77689e-302
2.568136	7.99665e-302
2.568034	8.22261e-302
2.567931	8.45497e-302
2.567829	8.69388e-302
2.567727	8.93955e-302
2.567625	9.19216e-302
2.567523	9.45191e-302
2.567420	9.719e-302
2.567318	9.99364e-302
2.567216	1.0276e-301
2.567114	1.05664e-301
2.567012	1.0865e-301
2.566910	1.1172e-301
2.566807	1.14877e-301
2.566705	1.18123e-301
2.566603	1.21461e-301
2.566501	1.24893e-301
2.566399	1.28423e-301
2.566296	1.32051e-301
2.566194	1.35783e-301
2.566092	1.3962e-301
2.565990	1.43565e-301
2.565888	1.47622e-301
2.565785	1.51793e-301
2.565683	1.56083e-301
2.565581	1.60493e-301
2.565479	1.65028e-301
2.565377	1.69692e-301
2.565274	1.74487e-301
2.565172	1.79417e-301
2.565070	1.84487e-301
2.564968	1.897e-301
2.564866	1.95061e-301
2.564764	2.00573e-301
2.564661	2.06241e-301
2.564559	2.12069e-301
2.564457	2.18061e-301
2.564355	2.24223e-301
2.564253	2.30559e-301
2.564150	2.37074e-301
2.564048	2.43773e-301
2.563946	2.50662e-301
2.563844	2.57745e-301
2.563742	2.65028e-301
2.563639	2.72517e-301
2.563537	2.80218e-301
2.563435	2.88136e-301
2.563333	2.96278e-301
2.563231	3.0465e-301
2.563129	3.13259e-301
2.563026	3.22111e-301
2.562924	3.31213e-301
2.562822	3.40572e-301
2.562720	3.50196e-301
2.562618	3.60091e-301
2.562515	3.70267e-301
2.562413	3.8073e-301
2.562311	3.91488e-301
2.562209	4.02551e-301
2.562107	4.13926e-301
2.562004	4.25622e-301
2.561902	4.37649e-301
2.561800	4.50016e-301
2.561698	4.62733e-301
2.561596	4.75808e-301
2.561493	4.89253e-301
2.561391	5.03079e-301
2.561289	5.17294e-301
2.561187	5.31912e-301
2.561085	5.46942e-301
2.560983	5.62398e-301
2.560880	5.7829e-301
2.560778	5.94631e-301
2.560676	6.11433e-301
2.560574	6.28711e-301
2.560472	6.46477e-301
2.560369	6.64745e-301
2.560267	6.83529e-301
2.560165	7.02844e-301
2.560063	7.22704e-301
2.559961	7.43126e-301
2.559858	7.64125e-301
2.559756	7.85717e-301
2.559654	8.0792e-301
2.559552	8.30749e-301
2.559450	8.54224e-301
2.559348	8.78363e-301
2.559245	9.03183e-301
2.559143	9.28705e-301
2.559041	9.54948e-301
2.558939	9.81932e-301
2.558837	1.00968e-300
2.558734	1.03821e-300
2.558632	1.06755e-300
2.558530	1.09771e-300
2.558428	1.12873e-300
2.558326	1.16063e-300
2.558223	1.19342e-300
2.558121	1.22715e-300
2.558019	1.26182e-300
2.557917	1.29748e-300
2.557815	1.33414e-300
2.557712	1.37184e-300
2.557610	1.41061e-300
2.557508	1.45047e-300
2.557406	1.49145e-300
2.557304	1.5336e-300
2.557202	1.57693e-300
2.557099	1.62149e-300
2.556997	1.66731e-300
2.556895	1.71443e-300
2.556793	1.76287e-300
2.556691	1.81269e-300
2.556588	1.86391e-300
2.556486	1.91658e-300
2.556384	1.97074e-300
2.556282	2.02642e-300
2.556180	2.08369e-300
2.556077	2.14256e-300
2.555975	2.20311e-300
2.555873	2.26536e-300
2.555771	2.32938e-300
2.555669	2.3952e-300
2.555567	2.46288e-300
2.555464	2.53248e-300
2.555362	2.60404e-300
2.555260	2.67762e-300
2.555158	2.75328e-300
2.555056	2.83108e-300
2.554953	2.91108e-300
2.554851	2.99334e-300
2.554749	3.07793e-300
2.554647	3.1649e-300
2.554545	3.25433e-300
2.554442	3.34629e-300
2.554340	3.44085e-300
2.554238	3.53808e-300
2.554136	3.63806e-300
2.554034	3.74086e-300
2.553931	3.84656e-300
2.553829	3.95526e-300
2.553727	4.06702e-300
2.553625	4.18195e-300
2.553523	4.30012e-300
2.553421	4.42163e-300
2.553318	4.54657e-300
2.553216	4.67505e-300
2.553114	4.80715e-300
2.553012	4.94299e-300
2.552910	5.08266e-300
2.552807	5.22629e-300
2.552705	5.37397e-300
2.552603	5.52582e-300
2.552501	5.68197e-300
2.552399	5.84253e-300
2.552296	6.00762e-300
2.552194	6.17738e-300
2.552092	6.35194e-300
2.551990	6.53143e-300
2.551888	6.71599e-300
2.551786	6.90576e-300
2.551683	7.1009e-300
2.551581	7.30155e-300
2.551479	7.50788e-300
2.551377	7.72003e-300
2.551275	7.93818e-300
2.551172	8.16249e-300
2.551070	8.39314e-300
2.550968	8.63031e-300
2.550866	8.87418e-300
2.550764	9.12494e-300
2.550661	9.38278e-300
2.550559	9.64792e-300
2.550457	9.92054e-300
2.550355	1.02009e-299
2.550253	1.04891e-299
2.550150	1.07855e-299
2.550048	1.10903e-299
2.549946	1.14037e-299
2.549844	1.17259e-299
2.549742	1.20572e-299
2.549640	1.23979e-299
2.549537	1.27483e-299
2.549435	1.31085e-299
2.549333	1.34789e-299
2.549231	1.38598e-299
2.549129	1.42514e-299
2.549026	1.46542e-299
2.548924	1.50682e-299
2.548822	1.5494e-299
2.548720	1.59318e-299
2.548618	1.6382e-299
2.548515	1.6845e-299
2.548413	1.73209e-299
2.548311	1.78104e-299
2.548209	1.83137e-299
2.548107	1.88312e-299
2.548005	1.93633e-299
2.547902	1.99104e-299
2.547800	2.0473e-299
2.547698	2.10516e-299
2.547596	2.16464e-299
2.547494	2.22581e-299
2.547391	2.2887e-299
2.547289	2.35338e-299
2.547187	2.41988e-299
2.547085	2.48826e-299
2.546983	2.55857e-299
2.546880	2.63086e-299
2.546778	2.70521e-299
2.546676	2.78165e-299
2.546574	2.86025e-299
2.546472	2.94107e-299
2.546369	3.02418e-299
2.546267	3.10963e-299
2.546165	3.1975e-299
2.546063	3.28786e-299
2.545961	3.38076e-299
2.545859	3.47629e-299
2.545756	3.57452e-299
2.545654	3.67553e-299
2.545552	3.77939e-299
2.545450	3.88619e-299
2.545348	3.996e-299
2.545245	4.10891e-299
2.545143	4.22502e-299
2.545041	4.34441e-299
2.544939	4.46717e-299
2.544837	4.5934e-299
2.544734	4.7232e-299
2.544632	4.85666e-299
2.544530	4.9939e-299
2.544428	5.13501e-299
2.544326	5.28011e-299
2.544224	5.42931e-299
2.544121	5.58273e-299
2.544019	5.74048e-299
2.543917	5.90269e-299
2.543815	6.06948e-299
2.543713	6.24099e-299
2.543610	6.41734e-299
2.543508	6.59868e-299
2.543406	6.78514e-299
2.543304	6.97687e-299
2.543202	7.17402e-299
2.543099	7.37673e-299
2.542997	7.58518e-299
2.542895	7.79952e-299
2.542793	8.01991e-299
2.542691	8.24653e-299
2.542589	8.47955e-299
2.542486	8.71916e-299
2.542384	8.96554e-299
2.542282	9.21888e-299
2.542180	9.47938e-299
2.542078	9.74724e-299
2.541975	1.00227e-298
2.541873	1.03059e-298
2.541771	1.05971e-298
2.541669	1.08965e-298
2.541567	1.12044e-298
2.541464	1.15211e-298
2.541362	1.18466e-298
2.541260	1.21814e-298
2.541158	1.25256e-298
2.541056	1.28795e-298
2.540953	1.32434e-298
2.540851	1.36177e-298
2.540749	1.40025e-298
2.540647	1.43981e-298
2.540545	1.4805e-298
2.540443	1.52233e-298
2.540340	1.56535e-298
2.540238	1.60958e-298
2.540136	1.65506e-298
2.540034	1.70183e-298
2.539932	1.74992e-298
2.539829	1.79937e-298
2.539727	1.85021e-298
2.539625	1.90249e-298
2.539523	1.95625e-298
2.539421	2.01153e-298
2.539318	2.06837e-298
2.539216	2.12682e-298
2.539114	2.18692e-298
2.539012	2.24871e-298
2.538910	2.31225e-298
2.538808	2.37759e-298
2.538705	2.44478e-298
2.538603	2.51386e-298
2.538501	2.58489e-298
2.538399	2.65793e-298
2.538297	2.73304e-298
2.538194	2.81027e-298
2.538092	2.88968e-298
2.537990	2.97133e-298
2.537888	3.05529e-298
2.537786	3.14163e-298
2.537683	3.2304e-298
2.537581	3.32168e-298
2.537479	3.41554e-298
2.537377	3.51205e-298
2.537275	3.61129e-298
2.537172	3.71334e-298
2.537070	3.81827e-298
2.536968	3.92616e-298
2.536866	4.0371e-298
2.536764	4.15118e-298
2.536662	4.26848e-298
2.536559	4.38909e-298
2.536457	4.51312e-298
2.536355	4.64064e-298
2.536253	4.77178e-298
2.536151	4.90661e-298
2.536048	5.04526e-298
2.535946	5.18782e-298
2.535844	5.33441e-298
2.535742	5.48515e-298
2.535640	5.64014e-298
2.535537	5.79952e-298
2.535435	5.96339e-298
2.535333	6.1319e-298
2.535231	6.30517e-298
2.535129	6.48334e-298
2.535027	6.66654e-298
2.534924	6.85491e-298
2.534822	7.04861e-298
2.534720	7.24779e-298
2.534618	7.45259e-298
2.534516	7.66318e-298
2.534413	7.87971e-298
2.534311	8.10237e-298
2.534209	8.33132e-298
2.534107	8.56674e-298
2.534005	8.80881e-298
2.533902	9.05772e-298
2.533800	9.31366e-298
2.533698	9.57684e-298
2.533596	9.84745e-298
2.533494	1.01257e-297
2.533391	1.04118e-297
2.533289	1.0706e-297
2.533187	1.10086e-297
2.533085	1.13196e-297
2.532983	1.16395e-297
2.532881	1.19684e-297
2.532778	1.23066e-297
2.532676	1.26543e-297
2.532574	1.30119e-297
2.532472	1.33796e-297
2.532370	1.37576e-297
2.532267	1.41464e-297
2.532165	1.45461e-297
2.532063	1.49572e-297
2.531961	1.53798e-297
2.531859	1.58144e-297
2.531756	1.62613e-297
2.531654	1.67207e-297
2.531552	1.71932e-297
2.531450	1.76791e-297
2.531348	1.81786e-297
2.531246	1.86923e-297
2.531143	1.92205e-297
2.531041	1.97636e-297
2.530939	2.0322e-297
2.530837	2.08963e-297
2.530735	2.14867e-297
2.530632	2.20939e-297
2.530530	2.27182e-297
2.530428	2.33601e-297
2.530326	2.40202e-297
2.530224	2.4699e-297
2.530121	2.53969e-297
2.530019	2.61145e-297
2.529917	2.68524e-297
2.529815	2.76112e-297
2.529713	2.83914e-297
2.529610	2.91937e-297
2.529508	3.00186e-297
2.529406	3.08668e-297
2.529304	3.1739e-297
2.529202	3.26359e-297
2.529100	3.35581e-297
2.528997	3.45063e-297
2.528895	3.54814e-297
2.528793	3.64839e-297
2.528691	3.75149e-297
2.528589	3.85749e-297
2.528486	3.96649e-297
2.528384	4.07857e-297
2.528282	4.19382e-297
2.528180	4.31233e-297
2.528078	4.43418e-297
2.527975	4.55948e-297
2.527873	4.68831e-297
2.527771	4.82079e-297
2.527669	4.95701e-297
2.527567	5.09708e-297
2.527465	5.24111e-297
2.527362	5.3892e-297
2.527260	5.54149e-297
2.527158	5.69807e-297
2.527056	5.85908e-297
2.526954	6.02464e-297
2.526851	6.19488e-297
2.526749	6.36993e-297
2.526647	6.54992e-297
2.526545	6.735e-297
2.526443	6.92531e-297
2.526340	7.121e-297
2.526238	7.32221e-297
2.526136	7.52912e-297
2.526034	7.74187e-297
2.525932	7.96063e-297
2.525829	8.18557e-297
2.525727	8.41687e-297
2.525625	8.6547e-297
2.525523	8.89926e-297
2.525421	9.15072e-297
2.525319	9.40929e-297
2.525216	9.67517e-297
2.525114	9.94856e-297
2.525012	1.02297e-296
2.524910	1.05187e-296
2.524808	1.0816e-296
2.524705	1.11216e-296
2.524603	1.14358e-296
2.524501	1.1759e-296
2.524399	1.20913e-296
2.524297	1.24329e-296
2.524194	1.27842e-296
2.524092	1.31455e-296
2.523990	1.35169e-296
2.523888	1.38989e-296
2.523786	1.42916e-296
2.523684	1.46954e-296
2.523581	1.51107e-296
2.523479	1.55377e-296
2.523377	1.59767e-296
2.523275	1.64282e-296
2.523173	1.68924e-296
2.523070	1.73697e-296
2.522968	1.78605e-296
2.522866	1.83652e-296
2.522764	1.88841e-296
2.522662	1.94177e-296
2.522559	1.99664e-296
2.522457	2.05306e-296
2.522355	2.11107e-296
2.522253	2.17072e-296
2.522151	2.23206e-296
2.522048	2.29513e-296
2.521946	2.35999e-296
2.521844	2.42667e-296
2.521742	2.49524e-296
2.521640	2.56575e-296
2.521538	2.63825e-296
2.521435	2.7128e-296
2.521333	2.78945e-296
2.521231	2.86827e-296
2.521129	2.94932e-296
2.521027	3.03266e-296
2.520924	3.11835e-296
2.520822	3.20647e-296
2.520720	3.29707e-296
2.520618	3.39024e-296
2.520516	3.48603e-296
2.520413	3.58454e-296
2.520311	3.68582e-296
2.520209	3.78997e-296
2.520107	3.89707e-296
2.520005	4.00718e-296
2.519903	4.12041e-296
2.519800	4.23684e-296
2.519698	4.35656e-296
2.519596	4.47967e-296
2.519494	4.60625e-296
2.519392	4.7364e-296
2.519289	4.87024e-296
2.519187	5.00786e-296
2.519085	5.14936e-296
2.518983	5.29487e-296
2.518881	5.44448e-296
2.518778	5.59832e-296
2.518676	5.75651e-296
2.518574	5.91917e-296
2.518472	6.08643e-296
2.518370	6.25841e-296
2.518267	6.43526e-296
2.518165	6.61709e-296
2.518063	6.80407e-296
2.517961	6.99633e-296
2.517859	7.19403e-296
2.517757	7.39731e-296
2.517654	7.60633e-296
2.517552	7.82126e-296
2.517450	8.04226e-296
2.517348	8.26951e-296
2.517246	8.50318e-296
2.517143	8.74345e-296
2.517041	8.99051e-296
2.516939	9.24455e-296
2.516837	9.50577e-296
2.516735	9.77437e-296
2.516632	1.00506e-295
2.516530	1.03346e-295
2.516428	1.06266e-295
2.516326	1.09269e-295
2.516224	1.12356e-295
2.516122	1.15531e-295
2.516019	1.18795e-295
2.515917	1.22152e-295
2.515815	1.25604e-295
2.515713	1.29153e-295
2.515611	1.32802e-295
2.515508	1.36555e-295
2.515406	1.40413e-295
2.515304	1.44381e-295
2.515202	1.48461e-295
2.515100	1.52656e-295
2.514997	1.56969e-295
2.514895	1.61405e-295
2.514793	1.65966e-295
2.514691	1.70655e-295
2.514589	1.75477e-295
2.514486	1.80436e-295
2.514384	1.85534e-295
2.514282	1.90777e-295
2.514180	1.96167e-295
2.514078	2.01711e-295
2.513976	2.0741e-295
2.513873	2.13271e-295
2.513771	2.19297e-295
2.513669	2.25494e-295
2.513567	2.31865e-295
2.513465	2.38417e-295
2.513362	2.45154e-295
2.513260	2.52081e-295
2.513158	2.59204e-295
2.513056	2.66528e-295
2.512954	2.7406e-295
2.512851	2.81804e-295
2.512749	2.89766e-295
2.512647	2.97954e-295
2.512545	3.06373e-295
2.512443	3.15031e-295
2.512341	3.23932e-295
2.512238	3.33085e-295
2.512136	3.42497e-295
2.512034	3.52175e-295
2.511932	3.62126e-295
2.511830	3.72359e-295
2.511727	3.8288e-295
2.511625	3.93699e-295
2.511523	4.04824e-295
2.511421	4.16263e-295
2.511319	4.28025e-295
2.511216	4.40119e-295
2.511114	4.52556e-295
2.511012	4.65343e-295
2.510910	4.78492e-295
2.510808	4.92013e-295
2.510705	5.05915e-295
2.510603	5.20211e-295
2.510501	5.3491e-295
2.510399	5.50025e-295
2.510297	5.65567e-295
2.510195	5.81548e-295
2.510092	5.9798e-295
2.509990	6.14877e-295
2.509888	6.32251e-295
2.509786	6.50117e-295
2.509684	6.68487e-295
2.509581	6.87376e-295
2.509479	7.06799e-295
2.509377	7.2677e-295
2.509275	7.47306e-295
2.509173	7.68423e-295
2.509070	7.90135e-295
2.508968	8.12462e-295
2.508866	8.35419e-295
2.508764	8.59025e-295
2.508662	8.83298e-295
2.508560	9.08257e-295
2.508457	9.33921e-295
2.508355	9.60311e-295
2.508253	9.87446e-295
2.508151	1.01535e-294
2.508049	1.04404e-294
2.507946	1.07354e-294
2.507844	1.10387e-294
2.507742	1.13506e-294
2.507640	1.16714e-294
2.507538	1.20012e-294
2.507435	1.23403e-294
2.507333	1.2689e-294
2.507231	1.30475e-294
2.507129	1.34162e-294
2.507027	1.37953e-294
2.506925	1.41851e-294
2.506822	1.45859e-294
2.506720	1.49981e-294
2.506618	1.54219e-294
2.506516	1.58576e-294
2.506414	1.63057e-294
2.506311	1.67664e-294
2.506209	1.72402e-294
2.506107	1.77273e-294
2.506005	1.82283e-294
2.505903	1.87433e-294
2.505800	1.92729e-294
2.505698	1.98175e-294
2.505596	2.03775e-294
2.505494	2.09533e-294
2.505392	2.15454e-294
2.505289	2.21542e-294
2.505187	2.27802e-294
2.505085	2.34238e-294
2.504983	2.40857e-294
2.504881	2.47663e-294
2.504779	2.54661e-294
2.504676	2.61857e-294
2.504574	2.69256e-294
2.504472	2.76864e-294
2.504370	2.84687e-294
2.504268	2.92732e-294
2.504165	3.01003e-294
2.504063	3.09508e-294
2.503961	3.18254e-294
2.503859	3.27247e-294
2.503757	3.36494e-294
2.503654	3.46002e-294
2.503552	3.55778e-294
2.503450	3.65831e-294
2.503348	3.76168e-294
2.503246	3.86798e-294
2.503144	3.97727e-294
2.503041	4.08965e-294
2.502939	4.20521e-294
2.502837	4.32404e-294
2.502735	4.44622e-294
2.502633	4.57185e-294
2.502530	4.70104e-294
2.502428	4.83387e-294
2.502326	4.97046e-294
2.502224	5.11091e-294
2.502122	5.25532e-294
2.502019	5.40382e-294
2.501917	5.55651e-294
2.501815	5.71352e-294
2.501713	5.87496e-294
2.501611	6.04097e-294
2.501508	6.21166e-294
2.501406	6.38718e-294
2.501304	6.56766e-294
2.501202	6.75324e-294
2.501100	6.94406e-294
2.500998	7.14027e-294
2.500895	7.34203e-294
2.500793	7.54949e-294
2.500691	7.76281e-294
2.500589	7.98216e-294
2.500487	8.20771e-294
2.500384	8.43963e-294
2.500282	8.6781e-294
2.500180	8.92331e-294
2.500078	9.17545e-294
2.499976	9.43471e-294
2.499873	9.70131e-294
2.499771	9.97543e-294
2.499669	1.02573e-293
2.499567	1.05471e-293
2.499465	1.08452e-293
2.499363	1.11516e-293
2.499260	1.14667e-293
2.499158	1.17907e-293
2.499056	1.21239e-293
2.498954	1.24664e-293
2.498852	1.28187e-293
2.498749	1.31809e-293
2.498647	1.35534e-293
2.498545	1.39363e-293
2.498443	1.43301e-293
2.498341	1.4735e-293
2.498238	1.51514e-293
2.498136	1.55795e-293
2.498034	1.60197e-293
2.497932	1.64724e-293
2.497830	1.69378e-293
2.497727	1.74164e-293
2.497625	1.79086e-293
2.497523	1.84146e-293
2.497421	1.89349e-293
2.497319	1.94699e-293
2.497217	2.00201e-293
2.497114	2.05858e-293
2.497012	2.11675e-293
2.496910	2.17656e-293
2.496808	2.23806e-293
2.496706	2.3013e-293
2.496603	2.36632e-293
2.496501	2.43319e-293
2.496399	2.50194e-293
2.496297	2.57264e-293
2.496195	2.64533e-293
2.496092	2.72008e-293
2.495990	2.79693e-293
2.495888	2.87597e-293
2.495786	2.95723e-293
2.495684	3.04079e-293
2.495582	3.12671e-293
2.495479	3.21506e-293
2.495377	3.30591e-293
2.495275	3.39932e-293
2.495173	3.49537e-293
2.495071	3.59414e-293
2.494968	3.69569e-293
2.494866	3.80012e-293
2.494764	3.9075e-293
2.494662	4.01791e-293
2.494560	4.13144e-293
2.494457	4.24818e-293
2.494355	4.36821e-293
2.494253	4.49164e-293
2.494151	4.61856e-293
2.494049	4.74906e-293
2.493946	4.88325e-293
2.493844	5.02124e-293
2.493742	5.16312e-293
2.493640	5.30901e-293
2.493538	5.45902e-293
2.493436	5.61327e-293
2.493333	5.77188e-293
2.493231	5.93497e-293
2.493129	6.10267e-293
2.493027	6.27511e-293
2.492925	6.45242e-293
2.492822	6.63474e-293
2.492720	6.82221e-293
2.492618	7.01498e-293
2.492516	7.2132e-293
2.492414	7.41702e-293
2.492311	7.62659e-293
2.492209	7.84209e-293
2.492107	8.06368e-293
2.492005	8.29153e-293
2.491903	8.52581e-293
2.491801	8.76672e-293
2.491698	9.01443e-293
2.491596	9.26915e-293
2.491494	9.53106e-293
2.491392	9.80037e-293
2.491290	1.00773e-292
2.491187	1.0362e-292
2.491085	1.06548e-292
2.490983	1.09559e-292
2.490881	1.12655e-292
2.490779	1.15838e-292
2.490676	1.19111e-292
2.490574	1.22477e-292
2.490472	1.25937e-292
2.490370	1.29496e-292
2.490268	1.33155e-292
2.490165	1.36917e-292
2.490063	1.40786e-292
2.489961	1.44764e-292
2.489859	1.48855e-292
2.489757	1.53061e-292
2.489655	1.57385e-292
2.489552	1.61833e-292
2.489450	1.66405e-292
2.489348	1.71107e-292
2.489246	1.75942e-292
2.489144	1.80914e-292
2.489041	1.86025e-292
2.488939	1.91282e-292
2.488837	1.96687e-292
2.488735	2.02244e-292
2.488633	2.07959e-292
2.488530	2.13835e-292
2.488428	2.19877e-292
2.488326	2.2609e-292
2.488224	2.32478e-292
2.488122	2.39047e-292
2.488020	2.45802e-292
2.487917	2.52747e-292
2.487815	2.59889e-292
2.487713	2.67232e-292
2.487611	2.74783e-292
2.487509	2.82548e-292
2.487406	2.90531e-292
2.487304	2.98741e-292
2.487202	3.07182e-292
2.487100	3.15862e-292
2.486998	3.24787e-292
2.486895	3.33964e-292
2.486793	3.434e-292
2.486691	3.53103e-292
2.486589	3.63081e-292
2.486487	3.7334e-292
2.486384	3.83889e-292
2.486282	3.94736e-292
2.486180	4.0589e-292
2.486078	4.17359e-292
2.485976	4.29152e-292
2.485874	4.41278e-292
2.485771	4.53747e-292
2.485669	4.66568e-292
2.485567	4.79751e-292
2.485465	4.93307e-292
2.485363	5.07246e-292
2.485260	5.21579e-292
2.485158	5.36316e-292
2.485056	5.5147e-292
2.484954	5.67053e-292
2.484852	5.83075e-292
2.484749	5.99551e-292
2.484647	6.16492e-292
2.484545	6.33911e-292
2.484443	6.51823e-292
2.484341	6.70241e-292
2.484239	6.89179e-292
2.484136	7.08653e-292
2.484034	7.28677e-292
2.483932	7.49266e-292
2.483830	7.70437e-292
2.483728	7.92207e-292
2.483625	8.14591e-292
2.483523	8.37608e-292
2.483421	8.61276e-292
2.483319	8.85612e-292
2.483217	9.10636e-292
2.483114	9.36367e-292
2.483012	9.62825e-292
2.482910	9.9003e-292
2.482808	1.018e-291
2.482706	1.04677e-291
2.482603	1.07635e-291
2.482501	1.10676e-291
2.482399	1.13803e-291
2.482297	1.17019e-291
2.482195	1.20325e-291
2.482093	1.23725e-291
2.481990	1.27221e-291
2.481888	1.30816e-291
2.481786	1.34512e-291
2.481684	1.38313e-291
2.481582	1.42221e-291
2.481479	1.4624e-291
2.481377	1.50372e-291
2.481275	1.54621e-291
2.481173	1.5899e-291
2.481071	1.63482e-291
2.480968	1.68102e-291
2.480866	1.72851e-291
2.480764	1.77736e-291
2.480662	1.82758e-291
2.480560	1.87922e-291
2.480458	1.93232e-291
2.480355	1.98691e-291
2.480253	2.04306e-291
2.480151	2.10079e-291
2.480049	2.16014e-291
2.479947	2.22118e-291
2.479844	2.28394e-291
2.479742	2.34848e-291
2.479640	2.41484e-291
2.479538	2.48307e-291
2.479436	2.55323e-291
2.479333	2.62538e-291
2.479231	2.69956e-291
2.479129	2.77584e-291
2.479027	2.85427e-291
2.478925	2.93492e-291
2.478822	3.01785e-291
2.478720	3.10312e-291
2.478618	3.1908e-291
2.478516	3.28096e-291
2.478414	3.37367e-291
2.478312	3.46899e-291
2.478209	3.56701e-291
2.478107	3.6678e-291
2.478005	3.77144e-291
2.477903	3.878e-291
2.477801	3.98758e-291
2.477698	4.10025e-291
2.477596	4.21611e-291
2.477494	4.33524e-291
2.477392	4.45773e-291
2.477290	4.58369e-291
2.477187	4.71321e-291
2.477085	4.84638e-291
2.476983	4.98332e-291
2.476881	5.12413e-291
2.476779	5.26892e-291
2.476677	5.41779e-291
2.476574	5.57088e-291
2.476472	5.72829e-291
2.476370	5.89015e-291
2.476268	6.05658e-291
2.476166	6.22771e-291
2.476063	6.40368e-291
2.475961	6.58462e-291
2.475859	6.77067e-291
2.475757	6.96199e-291
2.475655	7.1587e-291
2.475552	7.36098e-291
2.475450	7.56897e-291
2.475348	7.78284e-291
2.475246	8.00275e-291
2.475144	8.22887e-291
2.475042	8.46138e-291
2.474939	8.70047e-291
2.474837	8.9463e-291
2.474735	9.19909e-291
2.474633	9.45902e-291
2.474531	9.72629e-291
2.474428	1.00011e-290
2.474326	1.02837e-290
2.474224	1.05743e-290
2.474122	1.08731e-290
2.474020	1.11803e-290
2.473917	1.14962e-290
2.473815	1.1821e-290
2.473713	1.2155e-290
2.473611	1.24985e-290
2.473509	1.28516e-290
2.473406	1.32148e-290
2.473304	1.35882e-290
2.473202	1.39721e-290
2.473100	1.43669e-290
2.472998	1.47729e-290
2.472896	1.51903e-290
2.472793	1.56195e-290
2.472691	1.60608e-290
2.472589	1.65146e-290
2.472487	1.69813e-290
2.472385	1.74611e-290
2.472282	1.79545e-290
2.472180	1.84618e-290
2.472078	1.89834e-290
2.471976	1.95198e-290
2.471874	2.00714e-290
2.471771	2.06385e-290
2.471669	2.12217e-290
2.471567	2.18213e-290
2.471465	2.24379e-290
2.471363	2.30719e-290
2.471261	2.37238e-290
2.471158	2.43941e-290
2.471056	2.50834e-290
2.470954	2.57921e-290
2.470852	2.65209e-290
2.470750	2.72703e-290
2.470647	2.80408e-290
2.470545	2.88331e-290
2.470443	2.96478e-290
2.470341	3.04856e-290
2.470239	3.1347e-290
2.470136	3.22327e-290
2.470034	3.31434e-290
2.469932	3.40799e-290
2.469830	3.50429e-290
2.469728	3.60331e-290
2.469625	3.70512e-290
2.469523	3.80981e-290
2.469421	3.91746e-290
2.469319	4.02815e-290
2.469217	4.14197e-290
2.469115	4.259e-290
2.469012	4.37934e-290
2.468910	4.50308e-290
2.468808	4.63032e-290
2.468706	4.76115e-290
2.468604	4.89568e-290
2.468501	5.03401e-290
2.468399	5.17625e-290
2.468297	5.32251e-290
2.468195	5.4729e-290
2.468093	5.62754e-290
2.467990	5.78655e-290
2.467888	5.95006e-290
2.467786	6.11818e-290
2.467684	6.29105e-290
2.467582	6.46881e-290
2.467480	6.65159e-290
2.467377	6.83954e-290
2.467275	7.03279e-290
2.467173	7.23151e-290
2.467071	7.43584e-290
2.466969	7.64594e-290
2.466866	7.86198e-290
2.466764	8.08413e-290
2.466662	8.31255e-290
2.466560	8.54743e-290
2.466458	8.78894e-290
2.466355	9.03728e-290
2.466253	9.29263e-290
2.466151	9.5552e-290
2.466049	9.82519e-290
2.465947	1.01028e-289
2.465844	1.03883e-289
2.465742	1.06818e-289
2.465640	1.09836e-289
2.465538	1.1294e-289
2.465436	1.16131e-289
2.465334	1.19412e-289
2.465231	1.22786e-289
2.465129	1.26256e-289
2.465027	1.29823e-289
2.464925	1.33491e-289
2.464823	1.37263e-289
2.464720	1.41142e-289
2.464618	1.4513e-289
2.464516	1.4923e-289
2.464414	1.53447e-289
2.464312	1.57783e-289
2.464209	1.62241e-289
2.464107	1.66825e-289
2.464005	1.71539e-289
2.463903	1.76386e-289
2.463801	1.8137e-289
2.463699	1.86494e-289
2.463596	1.91764e-289
2.463494	1.97182e-289
2.463392	2.02754e-289
2.463290	2.08483e-289
2.463188	2.14374e-289
2.463085	2.20431e-289
2.462983	2.26659e-289
2.462881	2.33064e-289
2.462779	2.39649e-289
2.462677	2.4642e-289
2.462574	2.53383e-289
2.462472	2.60542e-289
2.462370	2.67904e-289
2.462268	2.75474e-289
2.462166	2.83258e-289
2.462063	2.91261e-289
2.461961	2.99491e-289
2.461859	3.07953e-289
2.461757	3.16655e-289
2.461655	3.25602e-289
2.461553	3.34802e-289
2.461450	3.44262e-289
2.461348	3.53989e-289
2.461246	3.63991e-289
2.461144	3.74276e-289
2.461042	3.84852e-289
2.460939	3.95726e-289
2.460837	4.06907e-289
2.460735	4.18405e-289
2.460633	4.30227e-289
2.460531	4.42383e-289
2.460428	4.54883e-289
2.460326	4.67736e-289
2.460224	4.80952e-289
2.460122	4.94541e-289
2.460020	5.08515e-289
2.459918	5.22883e-289
2.459815	5.37658e-289
2.459713	5.52849e-289
2.459611	5.6847e-289
2.459509	5.84533e-289
2.459407	6.01049e-289
2.459304	6.18032e-289
2.459202	6.35495e-289
2.459100	6.53451e-289
2.458998	6.71915e-289
2.458896	6.909e-289
2.458793	7.10422e-289
2.458691	7.30495e-289
2.458589	7.51135e-289
2.458487	7.72359e-289
2.458385	7.94182e-289
2.458282	8.16622e-289
2.458180	8.39696e-289
2.458078	8.63422e-289
2.457976	8.87819e-289
2.457874	9.12904e-289
2.457772	9.38699e-289
2.457669	9.65222e-289
2.457567	9.92495e-289
2.457465	1.02054e-288
2.457363	1.04937e-288
2.457261	1.07902e-288
2.457158	1.10951e-288
2.457056	1.14086e-288
2.456954	1.1731e-288
2.456852	1.20624e-288
2.456750	1.24033e-288
2.456647	1.27537e-288
2.456545	1.31141e-288
2.456443	1.34846e-288
2.456341	1.38657e-288
2.456239	1.42574e-288
2.456137	1.46603e-288
2.456034	1.50745e-288
2.455932	1.55005e-288
2.455830	1.59384e-288
2.455728	1.63888e-288
2.455626	1.68518e-288
2.455523	1.7328e-288
2.455421	1.78176e-288
2.455319	1.83211e-288
2.455217	1.88387e-288
2.455115	1.9371e-288
2.455012	1.99184e-288
2.454910	2.04812e-288
2.454808	2.10599e-288
2.454706	2.16549e-288
2.454604	2.22668e-288
2.454501	2.28959e-288
2.454399	2.35429e-288
2.454297	2.42081e-288
2.454195	2.48921e-288
2.454093	2.55954e-288
2.453991	2.63186e-288
2.453888	2.70623e-288
2.453786	2.78269e-288
2.453684	2.86132e-288
2.453582	2.94217e-288
2.453480	3.0253e-288
2.453377	3.11078e-288
2.453275	3.19868e-288
2.453173	3.28906e-288
2.453071	3.38199e-288
2.452969	3.47755e-288
2.452866	3.57581e-288
2.452764	3.67684e-288
2.452662	3.78073e-288
2.452560	3.88756e-288
2.452458	3.9974e-288
2.452356	4.11035e-288
2.452253	4.22649e-288
2.452151	4.34591e-288
2.452049	4.46871e-288
2.451947	4.59497e-288
2.451845	4.7248e-288
2.451742	4.8583e-288
2.451640	4.99558e-288
2.451538	5.13673e-288
2.451436	5.28187e-288
2.451334	5.43111e-288
2.451231	5.58457e-288
2.451129	5.74236e-288
2.451027	5.90461e-288
2.450925	6.07145e-288
2.450823	6.243e-288
2.450720	6.4194e-288
2.450618	6.60078e-288
2.450516	6.78729e-288
2.450414	6.97906e-288
2.450312	7.17626e-288
2.450210	7.37903e-288
2.450107	7.58752e-288
2.450005	7.80191e-288
2.449903	8.02236e-288
2.449801	8.24903e-288
2.449699	8.48211e-288
2.449596	8.72177e-288
2.449494	8.96821e-288
2.449392	9.22161e-288
2.449290	9.48217e-288
2.449188	9.75009e-288
2.449085	1.00256e-287
2.448983	1.03089e-287
2.448881	1.06001e-287
2.448779	1.08996e-287
2.448677	1.12076e-287
2.448575	1.15243e-287
2.448472	1.18499e-287
2.448370	1.21847e-287
2.448268	1.2529e-287
2.448166	1.2883e-287
2.448064	1.3247e-287
2.447961	1.36213e-287
2.447859	1.40062e-287
2.447757	1.4402e-287
2.447655	1.48089e-287
2.447553	1.52273e-287
2.447450	1.56576e-287
2.447348	1.61e-287
2.447246	1.65549e-287
2.447144	1.70226e-287
2.447042	1.75036e-287
2.446939	1.79982e-287
2.446837	1.85067e-287
2.446735	1.90297e-287
2.446633	1.95673e-287
2.446531	2.01202e-287
2.446429	2.06887e-287
2.446326	2.12733e-287
2.446224	2.18744e-287
2.446122	2.24924e-287
2.446020	2.3128e-287
2.445918	2.37814e-287
2.445815	2.44534e-287
2.445713	2.51443e-287
2.445611	2.58548e-287
2.445509	2.65853e-287
2.445407	2.73365e-287
2.445304	2.81089e-287
2.445202	2.89031e-287
2.445100	2.97198e-287
2.444998	3.05595e-287
2.444896	3.1423e-287
2.444794	3.23108e-287
2.444691	3.32238e-287
2.444589	3.41625e-287
2.444487	3.51278e-287
2.444385	3.61203e-287
2.444283	3.71409e-287
2.444180	3.81903e-287
2.444078	3.92694e-287
2.443976	4.0379e-287
2.443874	4.15199e-287
2.443772	4.2693e-287
2.443669	4.38993e-287
2.443567	4.51397e-287
2.443465	4.64151e-287
2.443363	4.77266e-287
2.443261	4.90751e-287
2.443159	5.04618e-287
2.443056	5.18876e-287
2.442954	5.33537e-287
2.442852	5.48612e-287
2.442750	5.64113e-287
2.442648	5.80052e-287
2.442545	5.96441e-287
2.442443	6.13294e-287
2.442341	6.30622e-287
2.442239	6.48441e-287
2.442137	6.66763e-287
2.442034	6.85602e-287
2.441932	7.04974e-287
2.441830	7.24893e-287
2.441728	7.45375e-287
2.441626	7.66435e-287
2.441523	7.88091e-287
2.441421	8.10359e-287
2.441319	8.33255e-287
2.441217	8.56799e-287
2.441115	8.81008e-287
2.441013	9.05901e-287
2.440910	9.31497e-287
2.440808	9.57817e-287
2.440706	9.8488e-287
2.440604	1.01271e-286
2.440502	1.04132e-286
2.440399	1.07074e-286
2.440297	1.101e-286
2.440195	1.13211e-286
2.440093	1.1641e-286
2.439991	1.19699e-286
2.439888	1.23081e-286
2.439786	1.26558e-286
2.439684	1.30134e-286
2.439582	1.33811e-286
2.439480	1.37592e-286
2.439378	1.4148e-286
2.439275	1.45477e-286
2.439173	1.49588e-286
2.439071	1.53814e-286
2.438969	1.5816e-286
2.438867	1.62629e-286
2.438764	1.67224e-286
2.438662	1.71949e-286
2.438560	1.76808e-286
2.438458	1.81803e-286
2.438356	1.8694e-286
2.438253	1.92222e-286
2.438151	1.97654e-286
2.438049	2.03238e-286
2.437947	2.08981e-286
2.437845	2.14886e-286
2.437742	2.20957e-286
2.437640	2.272e-286
2.437538	2.3362e-286
2.437436	2.40221e-286
2.437334	2.47008e-286
2.437232	2.53987e-286
2.437129	2.61164e-286
2.437027	2.68543e-286
2.436925	2.76131e-286
2.436823	2.83933e-286
2.436721	2.91955e-286
2.436618	3.00204e-286
2.436516	3.08687e-286
2.436414	3.17409e-286
2.436312	3.26377e-286
2.436210	3.35599e-286
2.436107	3.45081e-286
2.436005	3.54831e-286
2.435903	3.64857e-286
2.435801	3.75166e-286
2.435699	3.85767e-286
2.435597	3.96666e-286
2.435494	4.07874e-286
2.435392	4.19399e-286
2.435290	4.31249e-286
2.435188	4.43434e-286
2.435086	4.55963e-286
2.434983	4.68846e-286
2.434881	4.82093e-286
2.434779	4.95715e-286
2.434677	5.09721e-286
2.434575	5.24123e-286
2.434472	5.38932e-286
2.434370	5.5416e-286
2.434268	5.69818e-286
2.434166	5.85918e-286
2.434064	6.02473e-286
2.433961	6.19496e-286
2.433859	6.36999e-286
2.433757	6.54998e-286
2.433655	6.73505e-286
2.433553	6.92535e-286
2.433451	7.12102e-286
2.433348	7.32223e-286
2.433246	7.52911e-286
2.433144	7.74185e-286
2.433042	7.96059e-286
2.432940	8.18552e-286
2.432837	8.4168e-286
2.432735	8.65462e-286
2.432633	8.89915e-286
2.432531	9.1506e-286
2.432429	9.40915e-286
2.432326	9.675e-286
2.432224	9.94837e-286
2.432122	1.02295e-285
2.432020	1.05185e-285
2.431918	1.08157e-285
2.431816	1.11213e-285
2.431713	1.14355e-285
2.431611	1.17586e-285
2.431509	1.20909e-285
2.431407	1.24325e-285
2.431305	1.27838e-285
2.431202	1.3145e-285
2.431100	1.35164e-285
2.430998	1.38983e-285
2.430896	1.4291e-285
2.430794	1.46948e-285
2.430691	1.511e-285
2.430589	1.55369e-285
2.430487	1.59759e-285
2.430385	1.64273e-285
2.430283	1.68914e-285
2.430180	1.73687e-285
2.430078	1.78594e-285
2.429976	1.83641e-285
2.429874	1.88829e-285
2.429772	1.94165e-285
2.429670	1.99651e-285
2.429567	2.05292e-285
2.429465	2.11092e-285
2.429363	2.17057e-285
2.429261	2.2319e-285
2.429159	2.29496e-285
2.429056	2.3598e-285
2.428954	2.42648e-285
2.428852	2.49504e-285
2.428750	2.56553e-285
2.428648	2.63802e-285
2.428545	2.71256e-285
2.428443	2.7892e-285
2.428341	2.86801e-285
2.428239	2.94905e-285
2.428137	3.03237e-285
2.428035	3.11805e-285
2.427932	3.20615e-285
2.427830	3.29674e-285
2.427728	3.38989e-285
2.427626	3.48567e-285
2.427524	3.58416e-285
2.427421	3.68543e-285
2.427319	3.78956e-285
2.427217	3.89663e-285
2.427115	4.00673e-285
2.427013	4.11994e-285
2.426910	4.23635e-285
2.426808	4.35604e-285
2.426706	4.47912e-285
2.426604	4.60568e-285
2.426502	4.73581e-285
2.426399	4.86962e-285
2.426297	5.00721e-285
2.426195	5.14869e-285
2.426093	5.29416e-285
2.425991	5.44375e-285
2.425889	5.59756e-285
2.425786	5.75572e-285
2.425684	5.91834e-285
2.425582	6.08556e-285
2.425480	6.25751e-285
2.425378	6.43431e-285
2.425275	6.61611e-285
2.425173	6.80305e-285
2.425071	6.99527e-285
2.424969	7.19292e-285
2.424867	7.39615e-285
2.424764	7.60513e-285
2.424662	7.82001e-285
2.424560	8.04096e-285
2.424458	8.26816e-285
2.424356	8.50177e-285
2.424254	8.74199e-285
2.424151	8.98899e-285
2.424049	9.24297e-285
2.423947	9.50413e-285
2.423845	9.77267e-285
2.423743	1.00488e-284
2.423640	1.03327e-284
2.423538	1.06247e-284
2.423436	1.09249e-284
2.423334	1.12335e-284
2.423232	1.15509e-284
2.423129	1.18773e-284
2.423027	1.22129e-284
2.422925	1.2558e-284
2.422823	1.29128e-284
2.422721	1.32776e-284
2.422618	1.36528e-284
2.422516	1.40385e-284
2.422414	1.44352e-284
2.422312	1.48431e-284
2.422210	1.52624e-284
2.422108	1.56937e-284
2.422005	1.61371e-284
2.421903	1.65931e-284
2.421801	1.70619e-284
2.421699	1.7544e-284
2.421597	1.80397e-284
2.421494	1.85494e-284
2.421392	1.90735e-284
2.421290	1.96124e-284
2.421188	2.01665e-284
2.421086	2.07363e-284
2.420983	2.13222e-284
2.420881	2.19247e-284
2.420779	2.25441e-284
2.420677	2.31811e-284
2.420575	2.38361e-284
2.420473	2.45096e-284
2.420370	2.52021e-284
2.420268	2.59142e-284
2.420166	2.66464e-284
2.420064	2.73992e-284
2.419962	2.81734e-284
2.419859	2.89694e-284
2.419757	2.97879e-284
2.419655	3.06296e-284
2.419553	3.1495e-284
2.419451	3.23849e-284
2.419348	3.32999e-284
2.419246	3.42408e-284
2.419144	3.52083e-284
2.419042	3.62031e-284
2.418940	3.7226e-284
2.418837	3.82778e-284
2.418735	3.93593e-284
2.418633	4.04714e-284
2.418531	4.16149e-284
2.418429	4.27907e-284
2.418327	4.39997e-284
2.418224	4.52429e-284
2.418122	4.65212e-284
2.418020	4.78357e-284
2.417918	4.91872e-284
2.417816	5.0577e-284
2.417713	5.2006e-284
2.417611	5.34755e-284
2.417509	5.49864e-284
2.417407	5.654e-284
2.417305	5.81375e-284
2.417202	5.97802e-284
2.417100	6.14692e-284
2.416998	6.3206e-284
2.416896	6.49919e-284
2.416794	6.68282e-284
2.416692	6.87164e-284
2.416589	7.06579e-284
2.416487	7.26543e-284
2.416385	7.47072e-284
2.416283	7.6818e-284
2.416181	7.89884e-284
2.416078	8.12202e-284
2.415976	8.35151e-284
2.415874	8.58747e-284
2.415772	8.83011e-284
2.415670	9.0796e-284
2.415567	9.33614e-284
2.415465	9.59993e-284
2.415363	9.87117e-284
2.415261	1.01501e-283
2.415159	1.04369e-283
2.415056	1.07317e-283
2.414954	1.1035e-283
2.414852	1.13468e-283
2.414750	1.16674e-283
2.414648	1.1997e-283
2.414546	1.2336e-283
2.414443	1.26845e-283
2.414341	1.30429e-283
2.414239	1.34114e-283
2.414137	1.37904e-283
2.414035	1.418e-283
2.413932	1.45807e-283
2.413830	1.49926e-283
2.413728	1.54162e-283
2.413626	1.58518e-283
2.413524	1.62997e-283
2.413421	1.67602e-283
2.413319	1.72338e-283
2.413217	1.77207e-283
2.413115	1.82214e-283
2.413013	1.87363e-283
2.412911	1.92656e-283
2.412808	1.981e-283
2.412706	2.03697e-283
2.412604	2.09452e-283
2.412502	2.1537e-283
2.412400	2.21455e-283
2.412297	2.27713e-283
2.412195	2.34146e-283
2.412093	2.40762e-283
2.411991	2.47565e-283
2.411889	2.5456e-283
2.411786	2.61752e-283
2.411684	2.69148e-283
2.411582	2.76752e-283
2.411480	2.84572e-283
2.411378	2.92612e-283
2.411276	3.0088e-283
2.411173	3.09381e-283
2.411071	3.18122e-283
2.410969	3.27111e-283
2.410867	3.36353e-283
2.410765	3.45856e-283
2.410662	3.55628e-283
2.410560	3.65677e-283
2.410458	3.76009e-283
2.410356	3.86632e-283
2.410254	3.97556e-283
2.410151	4.08789e-283
2.410049	4.20339e-283
2.409947	4.32216e-283
2.409845	4.44428e-283
2.409743	4.56985e-283
2.409640	4.69897e-283
2.409538	4.83173e-283
2.409436	4.96825e-283
2.409334	5.10863e-283
2.409232	5.25297e-283
2.409130	5.40139e-283
2.409027	5.554e-283
2.408925	5.71092e-283
2.408823	5.87228e-283
2.408721	6.0382e-283
2.408619	6.20881e-283
2.408516	6.38423e-283
2.408414	6.56461e-283
2.408312	6.75009e-283
2.408210	6.94081e-283
2.408108	7.13692e-283
2.408005	7.33857e-283
2.407903	7.54592e-283
2.407801	7.75912e-283
2.407699	7.97835e-283
2.407597	8.20377e-283
2.407495	8.43557e-283
2.407392	8.67391e-283
2.407290	8.91898e-283
2.407188	9.17098e-283
2.407086	9.4301e-283
2.406984	9.69654e-283
2.406881	9.97051e-283
2.406779	1.02522e-282
2.406677	1.05419e-282
2.406575	1.08397e-282
2.406473	1.1146e-282
2.406370	1.14609e-282
2.406268	1.17848e-282
2.406166	1.21177e-282
2.406064	1.24601e-282
2.405962	1.28122e-282
2.405859	1.31742e-282
2.405757	1.35464e-282
2.405655	1.39291e-282
2.405553	1.43227e-282
2.405451	1.47274e-282
2.405349	1.51435e-282
2.405246	1.55713e-282
2.405144	1.60113e-282
2.405042	1.64637e-282
2.404940	1.69289e-282
2.404838	1.74072e-282
2.404735	1.7899e-282
2.404633	1.84047e-282
2.404531	1.89247e-282
2.404429	1.94594e-282
2.404327	2.00093e-282
2.404224	2.05746e-282
2.404122	2.11559e-282
2.404020	2.17537e-282
2.403918	2.23683e-282
2.403816	2.30003e-282
2.403714	2.36502e-282
2.403611	2.43184e-282
2.403509	2.50055e-282
2.403407	2.5712e-282
2.403305	2.64385e-282
2.403203	2.71855e-282
2.403100	2.79536e-282
2.402998	2.87434e-282
2.402896	2.95555e-282
2.402794	3.03906e-282
2.402692	3.12492e-282
2.402589	3.21322e-282
2.402487	3.304e-282
2.402385	3.39735e-282
2.402283	3.49334e-282
2.402181	3.59205e-282
2.402078	3.69354e-282
2.401976	3.79789e-282
2.401874	3.9052e-282
2.401772	4.01554e-282
2.401670	4.12899e-282
2.401568	4.24566e-282
2.401465	4.36561e-282
2.401363	4.48896e-282
2.401261	4.61579e-282
2.401159	4.74621e-282
2.401057	4.88031e-282
2.400954	5.0182e-282
2.400852	5.15998e-282
2.400750	5.30577e-282
2.400648	5.45569e-282
2.400546	5.60983e-282
2.400443	5.76833e-282
2.400341	5.93131e-282
2.400239	6.0989e-282
2.400137	6.27122e-282
2.400035	6.4484e-282
2.399933	6.6306e-282
2.399830	6.81794e-282
2.399728	7.01058e-282
2.399626	7.20865e-282
2.399524	7.41233e-282
2.399422	7.62176e-282
2.399319	7.8371e-282
2.399217	8.05854e-282
2.399115	8.28622e-282
2.399013	8.52034e-282
2.398911	8.76108e-282
2.398808	9.00861e-282
2.398706	9.26315e-282
2.398604	9.52487e-282
2.398502	9.79399e-282
2.398400	1.00707e-281
2.398297	1.03552e-281
2.398195	1.06478e-281
2.398093	1.09487e-281
2.397991	1.1258e-281
2.397889	1.15761e-281
2.397787	1.19032e-281
2.397684	1.22395e-281
2.397582	1.25853e-281
2.397480	1.29409e-281
2.397378	1.33065e-281
2.397276	1.36825e-281
2.397173	1.40691e-281
2.397071	1.44666e-281
2.396969	1.48753e-281
2.396867	1.52956e-281
2.396765	1.57278e-281
2.396662	1.61722e-281
2.396560	1.66291e-281
2.396458	1.70989e-281
2.396356	1.7582e-281
2.396254	1.80788e-281
2.396152	1.85896e-281
2.396049	1.91148e-281
2.395947	1.96549e-281
2.395845	2.02102e-281
2.395743	2.07813e-281
2.395641	2.13684e-281
2.395538	2.19722e-281
2.395436	2.2593e-281
2.395334	2.32313e-281
2.395232	2.38877e-281
2.395130	2.45626e-281
2.395027	2.52566e-281
2.394925	2.59702e-281
2.394823	2.6704e-281
2.394721	2.74585e-281
2.394619	2.82343e-281
2.394516	2.9032e-281
2.394414	2.98523e-281
2.394312	3.06957e-281
2.394210	3.1563e-281
2.394108	3.24548e-281
2.394006	3.33718e-281
2.393903	3.43147e-281
2.393801	3.52842e-281
2.393699	3.62811e-281
2.393597	3.73062e-281
2.393495	3.83602e-281
2.393392	3.94441e-281
2.393290	4.05585e-281
2.393188	4.17045e-281
2.393086	4.28828e-281
2.392984	4.40944e-281
2.392881	4.53403e-281
2.392779	4.66213e-281
2.392677	4.79385e-281
2.392575	4.9293e-281
2.392473	5.06857e-281
2.392371	5.21178e-281
2.392268	5.35903e-281
2.392166	5.51045e-281
2.392064	5.66614e-281
2.391962	5.82623e-281
2.391860	5.99084e-281
2.391757	6.16011e-281
2.391655	6.33416e-281
2.391553	6.51312e-281
2.391451	6.69714e-281
2.391349	6.88637e-281
2.391246	7.08093e-281
2.391144	7.281e-281
2.391042	7.48671e-281
2.390940	7.69824e-281
2.390838	7.91575e-281
2.390735	8.1394e-281
2.390633	8.36937e-281
2.390531	8.60584e-281
2.390429	8.84899e-281
2.390327	9.09901e-281
2.390225	9.35609e-281
2.390122	9.62044e-281
2.390020	9.89225e-281
2.389918	1.01717e-280
2.389816	1.04591e-280
2.389714	1.07547e-280
2.389611	1.10585e-280
2.389509	1.1371e-280
2.389407	1.16922e-280
2.389305	1.20226e-280
2.389203	1.23623e-280
2.389100	1.27116e-280
2.388998	1.30707e-280
2.388896	1.344e-280
2.388794	1.38197e-280
2.388692	1.42102e-280
2.388590	1.46117e-280
2.388487	1.50245e-280
2.388385	1.5449e-280
2.388283	1.58855e-280
2.388181	1.63344e-280
2.388079	1.67959e-280
2.387976	1.72704e-280
2.387874	1.77584e-280
2.387772	1.82601e-280
2.387670	1.8776e-280
2.387568	1.93065e-280
2.387465	1.9852e-280
2.387363	2.04129e-280
2.387261	2.09897e-280
2.387159	2.15827e-280
2.387057	2.21925e-280
2.386954	2.28195e-280
2.386852	2.34643e-280
2.386750	2.41272e-280
2.386648	2.48089e-280
2.386546	2.55099e-280
2.386444	2.62306e-280
2.386341	2.69717e-280
2.386239	2.77338e-280
2.386137	2.85174e-280
2.386035	2.93231e-280
2.385933	3.01516e-280
2.385830	3.10035e-280
2.385728	3.18795e-280
2.385626	3.27802e-280
2.385524	3.37063e-280
2.385422	3.46587e-280
2.385319	3.56379e-280
2.385217	3.66448e-280
2.385115	3.76802e-280
2.385013	3.87448e-280
2.384911	3.98395e-280
2.384809	4.09651e-280
2.384706	4.21225e-280
2.384604	4.33126e-280
2.384502	4.45364e-280
2.384400	4.57947e-280
2.384298	4.70886e-280
2.384195	4.8419e-280
2.384093	4.9787e-280
2.383991	5.11937e-280
2.383889	5.26401e-280
2.383787	5.41274e-280
2.383684	5.56567e-280
2.383582	5.72292e-280
2.383480	5.88462e-280
2.383378	6.05088e-280
2.383276	6.22184e-280
2.383173	6.39763e-280
2.383071	6.57839e-280
2.382969	6.76425e-280
2.382867	6.95537e-280
2.382765	7.15189e-280
2.382663	7.35395e-280
2.382560	7.56173e-280
2.382458	7.77538e-280
2.382356	7.99506e-280
2.382254	8.22095e-280
2.382152	8.45323e-280
2.382049	8.69206e-280
2.381947	8.93765e-280
2.381845	9.19017e-280
2.381743	9.44982e-280
2.381641	9.71682e-280
2.381538	9.99135e-280
2.381436	1.02736e-279
2.381334	1.05639e-279
2.381232	1.08624e-279
2.381130	1.11693e-279
2.381028	1.14849e-279
2.380925	1.18094e-279
2.380823	1.2143e-279
2.380721	1.24861e-279
2.380619	1.28389e-279
2.380517	1.32016e-279
2.380414	1.35746e-279
2.380312	1.39582e-279
2.380210	1.43525e-279
2.380108	1.4758e-279
2.380006	1.5175e-279
2.379903	1.56038e-279
2.379801	1.60446e-279
2.379699	1.64979e-279
2.379597	1.69641e-279
2.379495	1.74434e-279
2.379393	1.79362e-279
2.379290	1.8443e-279
2.379188	1.89641e-279
2.379086	1.94999e-279
2.378984	2.00508e-279
2.378882	2.06173e-279
2.378779	2.11998e-279
2.378677	2.17988e-279
2.378575	2.24147e-279
2.378473	2.3048e-279
2.378371	2.36992e-279
2.378268	2.43688e-279
2.378166	2.50573e-279
2.378064	2.57653e-279
2.377962	2.64932e-279
2.377860	2.72417e-279
2.377757	2.80114e-279
2.377655	2.88029e-279
2.377553	2.96166e-279
2.377451	3.04534e-279
2.377349	3.13138e-279
2.377247	3.21986e-279
2.377144	3.31083e-279
2.377042	3.40437e-279
2.376940	3.50056e-279
2.376838	3.59946e-279
2.376736	3.70116e-279
2.376633	3.80573e-279
2.376531	3.91326e-279
2.376429	4.02382e-279
2.376327	4.13751e-279
2.376225	4.25441e-279
2.376122	4.37461e-279
2.376020	4.49821e-279
2.375918	4.6253e-279
2.375816	4.75598e-279
2.375714	4.89036e-279
2.375612	5.02853e-279
2.375509	5.1706e-279
2.375407	5.31669e-279
2.375305	5.4669e-279
2.375203	5.62136e-279
2.375101	5.78019e-279
2.374998	5.9435e-279
2.374896	6.11143e-279
2.374794	6.28409e-279
2.374692	6.46164e-279
2.374590	6.64421e-279
2.374487	6.83193e-279
2.374385	7.02496e-279
2.374283	7.22344e-279
2.374181	7.42753e-279
2.374079	7.63738e-279
2.373976	7.85316e-279
2.373874	8.07504e-279
2.373772	8.30319e-279
2.373670	8.53779e-279
2.373568	8.77901e-279
2.373466	9.02705e-279
2.373363	9.2821e-279
2.373261	9.54435e-279
2.373159	9.81401e-279
2.373057	1.00913e-278
2.372955	1.03764e-278
2.372852	1.06696e-278
2.372750	1.0971e-278
2.372648	1.1281e-278
2.372546	1.15997e-278
2.372444	1.19275e-278
2.372341	1.22645e-278
2.372239	1.2611e-278
2.372137	1.29673e-278
2.372035	1.33336e-278
2.371933	1.37104e-278
2.371831	1.40977e-278
2.371728	1.4496e-278
2.371626	1.49056e-278
2.371524	1.53268e-278
2.371422	1.57598e-278
2.371320	1.62051e-278
2.371217	1.66629e-278
2.371115	1.71337e-278
2.371013	1.76178e-278
2.370911	1.81155e-278
2.370809	1.86274e-278
2.370706	1.91537e-278
2.370604	1.96948e-278
2.370502	2.02513e-278
2.370400	2.08234e-278
2.370298	2.14118e-278
2.370195	2.20167e-278
2.370093	2.26388e-278
2.369991	2.32784e-278
2.369889	2.39361e-278
2.369787	2.46124e-278
2.369685	2.53078e-278
2.369582	2.60228e-278
2.369480	2.6758e-278
2.369378	2.7514e-278
2.369276	2.82914e-278
2.369174	2.90907e-278
2.369071	2.99127e-278
2.368969	3.07578e-278
2.368867	3.16268e-278
2.368765	3.25204e-278
2.368663	3.34392e-278
2.368560	3.4384e-278
2.368458	3.53554e-278
2.368356	3.63543e-278
2.368254	3.73815e-278
2.368152	3.84376e-278
2.368050	3.95236e-278
2.367947	4.06403e-278
2.367845	4.17885e-278
2.367743	4.29692e-278
2.367641	4.41832e-278
2.367539	4.54316e-278
2.367436	4.67152e-278
2.367334	4.8035e-278
2.367232	4.93922e-278
2.367130	5.07877e-278
2.367028	5.22226e-278
2.366925	5.36981e-278
2.366823	5.52152e-278
2.366721	5.67753e-278
2.366619	5.83793e-278
2.366517	6.00288e-278
2.366414	6.17248e-278
2.366312	6.34687e-278
2.366210	6.52619e-278
2.366108	6.71058e-278
2.366006	6.90018e-278
2.365904	7.09513e-278
2.365801	7.29559e-278
2.365699	7.50172e-278
2.365597	7.71367e-278
2.365495	7.9316e-278
2.365393	8.1557e-278
2.365290	8.38612e-278
2.365188	8.62306e-278
2.365086	8.86669e-278
2.364984	9.11721e-278
2.364882	9.3748e-278
2.364779	9.63967e-278
2.364677	9.91202e-278
2.364575	1.01921e-277
2.364473	1.048e-277
2.364371	1.07761e-277
2.364269	1.10806e-277
2.364166	1.13937e-277
2.364064	1.17156e-277
2.363962	1.20466e-277
2.363860	1.23869e-277
2.363758	1.27369e-277
2.363655	1.30968e-277
2.363553	1.34668e-277
2.363451	1.38473e-277
2.363349	1.42385e-277
2.363247	1.46408e-277
2.363144	1.50544e-277
2.363042	1.54798e-277
2.362940	1.59171e-277
2.362838	1.63668e-277
2.362736	1.68293e-277
2.362633	1.73047e-277
2.362531	1.77937e-277
2.362429	1.82964e-277
2.362327	1.88133e-277
2.362225	1.93449e-277
2.362123	1.98914e-277
2.362020	2.04534e-277
2.361918	2.10313e-277
2.361816	2.16255e-277
2.361714	2.22365e-277
2.361612	2.28647e-277
2.361509	2.35107e-277
2.361407	2.4175e-277
2.361305	2.4858e-277
2.361203	2.55603e-277
2.361101	2.62825e-277
2.360998	2.70251e-277
2.360896	2.77886e-277
2.360794	2.85737e-277
2.360692	2.9381e-277
2.360590	3.02112e-277
2.360488	3.10647e-277
2.360385	3.19424e-277
2.360283	3.28449e-277
2.360181	3.37729e-277
2.360079	3.4727e-277
2.359977	3.57082e-277
2.359874	3.67171e-277
2.359772	3.77545e-277
2.359670	3.88211e-277
2.359568	3.9918e-277
2.359466	4.10458e-277
2.359363	4.22055e-277
2.359261	4.33979e-277
2.359159	4.4624e-277
2.359057	4.58848e-277
2.358955	4.71812e-277
2.358852	4.85142e-277
2.358750	4.98849e-277
2.358648	5.12943e-277
2.358546	5.27435e-277
2.358444	5.42337e-277
2.358342	5.5766e-277
2.358239	5.73416e-277
2.358137	5.89617e-277
2.358035	6.06275e-277
2.357933	6.23404e-277
2.357831	6.41018e-277
2.357728	6.59128e-277
2.357626	6.77751e-277
2.357524	6.96899e-277
2.357422	7.16589e-277
2.357320	7.36835e-277
2.357217	7.57653e-277
2.357115	7.79059e-277
2.357013	8.0107e-277
2.356911	8.23703e-277
2.356809	8.46975e-277
2.356707	8.70905e-277
2.356604	8.95511e-277
2.356502	9.20812e-277
2.356400	9.46828e-277
2.356298	9.73579e-277
2.356196	1.00109e-276
2.356093	1.02937e-276
2.355991	1.05845e-276
2.355889	1.08836e-276
2.355787	1.11911e-276
2.355685	1.15072e-276
2.355582	1.18324e-276
2.355480	1.21667e-276
2.355378	1.25104e-276
2.355276	1.28639e-276
2.355174	1.32273e-276
2.355071	1.3601e-276
2.354969	1.39853e-276
2.354867	1.43804e-276
2.354765	1.47867e-276
2.354663	1.52045e-276
2.354561	1.56341e-276
2.354458	1.60758e-276
2.354356	1.653e-276
2.354254	1.6997e-276
2.354152	1.74772e-276
2.354050	1.7971e-276
2.353947	1.84787e-276
2.353845	1.90008e-276
2.353743	1.95377e-276
2.353641	2.00897e-276
2.353539	2.06572e-276
2.353436	2.12409e-276
2.353334	2.1841e-276
2.353232	2.24581e-276
2.353130	2.30926e-276
2.353028	2.3745e-276
2.352926	2.44159e-276
2.352823	2.51057e-276
2.352721	2.5815e-276
2.352619	2.65444e-276
2.352517	2.72944e-276
2.352415	2.80655e-276
2.352312	2.88584e-276
2.352210	2.96738e-276
2.352108	3.05122e-276
2.352006	3.13742e-276
2.351904	3.22606e-276
2.351801	3.31721e-276
2.351699	3.41093e-276
2.351597	3.5073e-276
2.351495	3.60639e-276
2.351393	3.70828e-276
2.351290	3.81305e-276
2.351188	3.92079e-276
2.351086	4.03156e-276
2.350984	4.14546e-276
2.350882	4.26259e-276
2.350780	4.38302e-276
2.350677	4.50685e-276
2.350575	4.63418e-276
2.350473	4.76511e-276
2.350371	4.89974e-276
2.350269	5.03817e-276
2.350166	5.18052e-276
2.350064	5.32688e-276
2.349962	5.47738e-276
2.349860	5.63214e-276
2.349758	5.79126e-276
2.349655	5.95488e-276
2.349553	6.12313e-276
2.349451	6.29612e-276
2.349349	6.47401e-276
2.349247	6.65692e-276
2.349145	6.845e-276
2.349042	7.03839e-276
2.348940	7.23724e-276
2.348838	7.44172e-276
2.348736	7.65197e-276
2.348634	7.86816e-276
2.348531	8.09046e-276
2.348429	8.31904e-276
2.348327	8.55408e-276
2.348225	8.79575e-276
2.348123	9.04426e-276
2.348020	9.29979e-276
2.347918	9.56254e-276
2.347816	9.83271e-276
2.347714	1.01105e-275
2.347612	1.03962e-275
2.347510	1.06899e-275
2.347407	1.09919e-275
2.347305	1.13025e-275
2.347203	1.16218e-275
2.347101	1.19501e-275
2.346999	1.22878e-275
2.346896	1.26349e-275
2.346794	1.29919e-275
2.346692	1.3359e-275
2.346590	1.37364e-275
2.346488	1.41245e-275
2.346385	1.45235e-275
2.346283	1.49339e-275
2.346181	1.53558e-275
2.346079	1.57897e-275
2.345977	1.62358e-275
2.345874	1.66945e-275
2.345772	1.71661e-275
2.345670	1.76511e-275
2.345568	1.81498e-275
2.345466	1.86626e-275
2.345364	1.91899e-275
2.345261	1.97321e-275
2.345159	2.02895e-275
2.345057	2.08628e-275
2.344955	2.14522e-275
2.344853	2.20583e-275
2.344750	2.26815e-275
2.344648	2.33223e-275
2.344546	2.39813e-275
2.344444	2.46588e-275
2.344342	2.53555e-275
2.344239	2.60718e-275
2.344137	2.68085e-275
2.344035	2.75659e-275
2.343933	2.83447e-275
2.343831	2.91455e-275
2.343729	2.9969e-275
2.343626	3.08157e-275
2.343524	3.16863e-275
2.343422	3.25815e-275
2.343320	3.3502e-275
2.343218	3.44486e-275
2.343115	3.54218e-275
2.343013	3.64226e-275
2.342911	3.74517e-275
2.342809	3.85098e-275
2.342707	3.95978e-275
2.342604	4.07165e-275
2.342502	4.18669e-275
2.342400	4.30498e-275
2.342298	4.4266e-275
2.342196	4.55167e-275
2.342093	4.68027e-275
2.341991	4.8125e-275
2.341889	4.94846e-275
2.341787	5.08827e-275
2.341685	5.23203e-275
2.341583	5.37985e-275
2.341480	5.53185e-275
2.341378	5.68814e-275
2.341276	5.84884e-275
2.341174	6.01409e-275
2.341072	6.184e-275
2.340969	6.35872e-275
2.340867	6.53837e-275
2.340765	6.7231e-275
2.340663	6.91304e-275
2.340561	7.10836e-275
2.340458	7.30919e-275
2.340356	7.51569e-275
2.340254	7.72803e-275
2.340152	7.94637e-275
2.340050	8.17088e-275
2.339948	8.40173e-275
2.339845	8.6391e-275
2.339743	8.88318e-275
2.339641	9.13416e-275
2.339539	9.39222e-275
2.339437	9.65758e-275
2.339334	9.93043e-275
2.339232	1.0211e-274
2.339130	1.04995e-274
2.339028	1.07961e-274
2.338926	1.11011e-274
2.338823	1.14148e-274
2.338721	1.17373e-274
2.338619	1.20689e-274
2.338517	1.24099e-274
2.338415	1.27605e-274
2.338312	1.3121e-274
2.338210	1.34917e-274
2.338108	1.38729e-274
2.338006	1.42648e-274
2.337904	1.46679e-274
2.337802	1.50823e-274
2.337699	1.55084e-274
2.337597	1.59465e-274
2.337495	1.63971e-274
2.337393	1.68603e-274
2.337291	1.73367e-274
2.337188	1.78265e-274
2.337086	1.83301e-274
2.336984	1.8848e-274
2.336882	1.93805e-274
2.336780	1.99281e-274
2.336677	2.04911e-274
2.336575	2.107e-274
2.336473	2.16653e-274
2.336371	2.22774e-274
2.336269	2.29068e-274
2.336167	2.3554e-274
2.336064	2.42195e-274
2.335962	2.49037e-274
2.335860	2.56073e-274
2.335758	2.63308e-274
2.335656	2.70747e-274
2.335553	2.78396e-274
2.335451	2.86262e-274
2.335349	2.9435e-274
2.335247	3.02666e-274
2.335145	3.11217e-274
2.335042	3.2001e-274
2.334940	3.29051e-274
2.334838	3.38347e-274
2.334736	3.47907e-274
2.334634	3.57736e-274
2.334531	3.67843e-274
2.334429	3.78235e-274
2.334327	3.88922e-274
2.334225	3.9991e-274
2.334123	4.11208e-274
2.334021	4.22826e-274
2.333918	4.34772e-274
2.333816	4.47055e-274
2.333714	4.59686e-274
2.333612	4.72673e-274
2.333510	4.86027e-274
2.333407	4.99759e-274
2.333305	5.13878e-274
2.333203	5.28397e-274
2.333101	5.43325e-274
2.332999	5.58676e-274
2.332896	5.7446e-274
2.332794	5.9069e-274
2.332692	6.07379e-274
2.332590	6.24539e-274
2.332488	6.42183e-274
2.332386	6.60327e-274
2.332283	6.78983e-274
2.332181	6.98166e-274
2.332079	7.17891e-274
2.331977	7.38173e-274
2.331875	7.59028e-274
2.331772	7.80473e-274
2.331670	8.02523e-274
2.331568	8.25197e-274
2.331466	8.48511e-274
2.331364	8.72483e-274
2.331261	8.97133e-274
2.331159	9.2248e-274
2.331057	9.48542e-274
2.330955	9.75341e-274
2.330853	1.0029e-273
2.330750	1.03123e-273
2.330648	1.06037e-273
2.330546	1.09032e-273
2.330444	1.12113e-273
2.330342	1.1528e-273
2.330240	1.18537e-273
2.330137	1.21886e-273
2.330035	1.2533e-273
2.329933	1.28871e-273
2.329831	1.32512e-273
2.329729	1.36256e-273
2.329626	1.40105e-273
2.329524	1.44063e-273
2.329422	1.48134e-273
2.329320	1.52319e-273
2.329218	1.56622e-273
2.329115	1.61047e-273
2.329013	1.65597e-273
2.328911	1.70276e-273
2.328809	1.75086e-273
2.328707	1.80033e-273
2.328605	1.85119e-273
2.328502	1.90349e-273
2.328400	1.95727e-273
2.328298	2.01257e-273
2.328196	2.06943e-273
2.328094	2.1279e-273
2.327991	2.18802e-273
2.327889	2.24983e-273
2.327787	2.3134e-273
2.327685	2.37876e-273
2.327583	2.44596e-273
2.327480	2.51507e-273
2.327378	2.58612e-273
2.327276	2.65919e-273
2.327174	2.73432e-273
2.327072	2.81157e-273
2.326969	2.891e-273
2.326867	2.97268e-273
2.326765	3.05667e-273
2.326663	3.14302e-273
2.326561	3.23182e-273
2.326459	3.32313e-273
2.326356	3.41702e-273
2.326254	3.51356e-273
2.326152	3.61282e-273
2.326050	3.71489e-273
2.325948	3.81985e-273
2.325845	3.92777e-273
2.325743	4.03874e-273
2.325641	4.15284e-273
2.325539	4.27017e-273
2.325437	4.39081e-273
2.325334	4.51486e-273
2.325232	4.64242e-273
2.325130	4.77358e-273
2.325028	4.90845e-273
2.324926	5.04712e-273
2.324824	5.18972e-273
2.324721	5.33634e-273
2.324619	5.4871e-273
2.324517	5.64213e-273
2.324415	5.80153e-273
2.324313	5.96544e-273
2.324210	6.13398e-273
2.324108	6.30728e-273
2.324006	6.48547e-273
2.323904	6.6687e-273
2.323802	6.85711e-273
2.323699	7.05084e-273
2.323597	7.25004e-273
2.323495	7.45487e-273
2.323393	7.66549e-273
2.323291	7.88206e-273
2.323188	8.10475e-273
2.323086	8.33373e-273
2.322984	8.56917e-273
2.322882	8.81127e-273
2.322780	9.06021e-273
2.322678	9.31619e-273
2.322575	9.57939e-273
2.322473	9.85003e-273
2.322371	1.01283e-272
2.322269	1.04145e-272
2.322167	1.07087e-272
2.322064	1.10112e-272
2.321962	1.13223e-272
2.321860	1.16422e-272
2.321758	1.19711e-272
2.321656	1.23094e-272
2.321553	1.26571e-272
2.321451	1.30147e-272
2.321349	1.33824e-272
2.321247	1.37605e-272
2.321145	1.41493e-272
2.321043	1.4549e-272
2.320940	1.49601e-272
2.320838	1.53827e-272
2.320736	1.58173e-272
2.320634	1.62642e-272
2.320532	1.67237e-272
2.320429	1.71962e-272
2.320327	1.7682e-272
2.320225	1.81816e-272
2.320123	1.86952e-272
2.320021	1.92234e-272
2.319918	1.97665e-272
2.319816	2.0325e-272
2.319714	2.08992e-272
2.319612	2.14897e-272
2.319510	2.20968e-272
2.319407	2.27211e-272
2.319305	2.3363e-272
2.319203	2.40231e-272
2.319101	2.47018e-272
2.318999	2.53997e-272
2.318897	2.61173e-272
2.318794	2.68551e-272
2.318692	2.76138e-272
2.318590	2.8394e-272
2.318488	2.91962e-272
2.318386	3.00211e-272
2.318283	3.08692e-272
2.318181	3.17413e-272
2.318079	3.26381e-272
2.317977	3.35602e-272
2.317875	3.45084e-272
2.317772	3.54833e-272
2.317670	3.64858e-272
2.317568	3.75166e-272
2.317466	3.85765e-272
2.317364	3.96664e-272
2.317262	4.07871e-272
2.317159	4.19394e-272
2.317057	4.31243e-272
2.316955	4.43426e-272
2.316853	4.55954e-272
2.316751	4.68836e-272
2.316648	4.82082e-272
2.316546	4.95701e-272
2.316444	5.09706e-272
2.316342	5.24107e-272
2.316240	5.38914e-272
2.316137	5.54139e-272
2.316035	5.69795e-272
2.315933	5.85893e-272
2.315831	6.02446e-272
2.315729	6.19466e-272
2.315626	6.36967e-272
2.315524	6.54963e-272
2.315422	6.73467e-272
2.315320	6.92494e-272
2.315218	7.12059e-272
2.315116	7.32176e-272
2.315013	7.52862e-272
2.314911	7.74132e-272
2.314809	7.96003e-272
2.314707	8.18491e-272
2.314605	8.41616e-272
2.314502	8.65393e-272
2.314400	8.89842e-272
2.314298	9.14982e-272
2.314196	9.40833e-272
2.314094	9.67413e-272
2.313991	9.94745e-272
2.313889	1.02285e-271
2.313787	1.05175e-271
2.313685	1.08146e-271
2.313583	1.11201e-271
2.313481	1.14343e-271
2.313378	1.17574e-271
2.313276	1.20895e-271
2.313174	1.24311e-271
2.313072	1.27823e-271
2.312970	1.31434e-271
2.312867	1.35147e-271
2.312765	1.38966e-271
2.312663	1.42892e-271
2.312561	1.46929e-271
2.312459	1.5108e-271
2.312356	1.55348e-271
2.312254	1.59737e-271
2.312152	1.6425e-271
2.312050	1.6889e-271
2.311948	1.73662e-271
2.311846	1.78568e-271
2.311743	1.83613e-271
2.311641	1.88801e-271
2.311539	1.94135e-271
2.311437	1.99619e-271
2.311335	2.05259e-271
2.311232	2.11058e-271
2.311130	2.17021e-271
2.311028	2.23152e-271
2.310926	2.29457e-271
2.310824	2.35939e-271
2.310721	2.42605e-271
2.310619	2.49459e-271
2.310517	2.56507e-271
2.310415	2.63754e-271
2.310313	2.71205e-271
2.310210	2.78867e-271
2.310108	2.86746e-271
2.310006	2.94847e-271
2.309904	3.03177e-271
2.309802	3.11743e-271
2.309700	3.2055e-271
2.309597	3.29606e-271
2.309495	3.38918e-271
2.309393	3.48493e-271
2.309291	3.58339e-271
2.309189	3.68463e-271
2.309086	3.78873e-271
2.308984	3.89577e-271
2.308882	4.00583e-271
2.308780	4.119e-271
2.308678	4.23537e-271
2.308575	4.35503e-271
2.308473	4.47807e-271
2.308371	4.60459e-271
2.308269	4.73467e-271
2.308167	4.86844e-271
2.308065	5.00598e-271
2.307962	5.14741e-271
2.307860	5.29284e-271
2.307758	5.44237e-271
2.307656	5.59613e-271
2.307554	5.75423e-271
2.307451	5.9168e-271
2.307349	6.08396e-271
2.307247	6.25584e-271
2.307145	6.43258e-271
2.307043	6.61432e-271
2.306940	6.80119e-271
2.306838	6.99333e-271
2.306736	7.19091e-271
2.306634	7.39407e-271
2.306532	7.60296e-271
2.306429	7.81776e-271
2.306327	8.03863e-271
2.306225	8.26574e-271
2.306123	8.49926e-271
2.306021	8.73938e-271
2.305919	8.98629e-271
2.305816	9.24017e-271
2.305714	9.50122e-271
2.305612	9.76965e-271
2.305510	1.00457e-270
2.305408	1.03295e-270
2.305305	1.06213e-270
2.305203	1.09214e-270
2.305101	1.12299e-270
2.304999	1.15472e-270
2.304897	1.18734e-270
2.304794	1.22089e-270
2.304692	1.25538e-270
2.304590	1.29085e-270
2.304488	1.32732e-270
2.304386	1.36481e-270
2.304284	1.40337e-270
2.304181	1.44302e-270
2.304079	1.48379e-270
2.303977	1.52571e-270
2.303875	1.56881e-270
2.303773	1.61314e-270
2.303670	1.65871e-270
2.303568	1.70557e-270
2.303466	1.75376e-270
2.303364	1.8033e-270
2.303262	1.85425e-270
2.303159	1.90664e-270
2.303057	1.9605e-270
2.302955	2.01589e-270
2.302853	2.07284e-270
2.302751	2.13141e-270
2.302648	2.19162e-270
2.302546	2.25354e-270
2.302444	2.31721e-270
2.302342	2.38267e-270
2.302240	2.44999e-270
2.302138	2.5192e-270
2.302035	2.59038e-270
2.301933	2.66356e-270
2.301831	2.73881e-270
2.301729	2.81619e-270
2.301627	2.89575e-270
2.301524	2.97756e-270
2.301422	3.06168e-270
2.301320	3.14818e-270
2.301218	3.23712e-270
2.301116	3.32858e-270
2.301013	3.42262e-270
2.300911	3.51931e-270
2.300809	3.61874e-270
2.300707	3.72097e-270
2.300605	3.8261e-270
2.300503	3.93419e-270
2.300400	4.04534e-270
2.300298	4.15963e-270
2.300196	4.27715e-270
2.300094	4.39798e-270
2.299992	4.52224e-270
2.299889	4.65e-270
2.299787	4.78137e-270
2.299685	4.91645e-270
2.299583	5.05535e-270
2.299481	5.19817e-270
2.299378	5.34503e-270
2.299276	5.49604e-270
2.299174	5.65131e-270
2.299072	5.81097e-270
2.298970	5.97514e-270
2.298867	6.14395e-270
2.298765	6.31753e-270
2.298663	6.49601e-270
2.298561	6.67953e-270
2.298459	6.86824e-270
2.298357	7.06228e-270
2.298254	7.26181e-270
2.298152	7.46696e-270
2.298050	7.67792e-270
2.297948	7.89483e-270
2.297846	8.11788e-270
2.297743	8.34722e-270
2.297641	8.58305e-270
2.297539	8.82553e-270
2.297437	9.07487e-270
2.297335	9.33125e-270
2.297232	9.59488e-270
2.297130	9.86595e-270
2.297028	1.01447e-269
2.296926	1.04313e-269
2.296824	1.0726e-269
2.296722	1.1029e-269
2.296619	1.13406e-269
2.296517	1.1661e-269
2.296415	1.19904e-269
2.296313	1.23292e-269
2.296211	1.26775e-269
2.296108	1.30357e-269
2.296006	1.3404e-269
2.295904	1.37826e-269
2.295802	1.4172e-269
2.295700	1.45724e-269
2.295597	1.49841e-269
2.295495	1.54074e-269
2.295393	1.58427e-269
2.295291	1.62903e-269
2.295189	1.67505e-269
2.295086	1.72238e-269
2.294984	1.77104e-269
2.294882	1.82107e-269
2.294780	1.87252e-269
2.294678	1.92542e-269
2.294576	1.97982e-269
2.294473	2.03575e-269
2.294371	2.09327e-269
2.294269	2.1524e-269
2.294167	2.21321e-269
2.294065	2.27574e-269
2.293962	2.34003e-269
2.293860	2.40614e-269
2.293758	2.47412e-269
2.293656	2.54402e-269
2.293554	2.61589e-269
2.293451	2.68979e-269
2.293349	2.76579e-269
2.293247	2.84392e-269
2.293145	2.92427e-269
2.293043	3.00689e-269
2.292941	3.09184e-269
2.292838	3.17918e-269
2.292736	3.269e-269
2.292634	3.36136e-269
2.292532	3.45632e-269
2.292430	3.55397e-269
2.292327	3.65437e-269
2.292225	3.75762e-269
2.292123	3.86377e-269
2.292021	3.97293e-269
2.291919	4.08517e-269
2.291816	4.20059e-269
2.291714	4.31926e-269
2.291612	4.44129e-269
2.291510	4.56676e-269
2.291408	4.69578e-269
2.291305	4.82844e-269
2.291203	4.96485e-269
2.291101	5.10512e-269
2.290999	5.24935e-269
2.290897	5.39765e-269
2.290795	5.55014e-269
2.290692	5.70694e-269
2.290590	5.86817e-269
2.290488	6.03396e-269
2.290386	6.20443e-269
2.290284	6.37971e-269
2.290181	6.55995e-269
2.290079	6.74528e-269
2.289977	6.93584e-269
2.289875	7.13179e-269
2.289773	7.33328e-269
2.289670	7.54045e-269
2.289568	7.75348e-269
2.289466	7.97253e-269
2.289364	8.19777e-269
2.289262	8.42937e-269
2.289160	8.66751e-269
2.289057	8.91238e-269
2.288955	9.16417e-269
2.288853	9.42308e-269
2.288751	9.68929e-269
2.288649	9.96303e-269
2.288546	1.02445e-268
2.288444	1.05339e-268
2.288342	1.08315e-268
2.288240	1.11375e-268
2.288138	1.14522e-268
2.288035	1.17757e-268
2.287933	1.21084e-268
2.287831	1.24505e-268
2.287729	1.28022e-268
2.287627	1.31639e-268
2.287524	1.35358e-268
2.287422	1.39182e-268
2.287320	1.43114e-268
2.287218	1.47158e-268
2.287116	1.51315e-268
2.287014	1.5559e-268
2.286911	1.59986e-268
2.286809	1.64505e-268
2.286707	1.69153e-268
2.286605	1.73932e-268
2.286503	1.78846e-268
2.286400	1.83898e-268
2.286298	1.89094e-268
2.286196	1.94436e-268
2.286094	1.99929e-268
2.285992	2.05577e-268
2.285889	2.11385e-268
2.285787	2.17357e-268
2.285685	2.23498e-268
2.285583	2.29812e-268
2.285481	2.36304e-268
2.285379	2.4298e-268
2.285276	2.49845e-268
2.285174	2.56903e-268
2.285072	2.64161e-268
2.284970	2.71624e-268
2.284868	2.79298e-268
2.284765	2.87189e-268
2.284663	2.95302e-268
2.284561	3.03645e-268
2.284459	3.12223e-268
2.284357	3.21044e-268
2.284254	3.30114e-268
2.284152	3.3944e-268
2.284050	3.4903e-268
2.283948	3.58891e-268
2.283846	3.6903e-268
2.283743	3.79455e-268
2.283641	3.90175e-268
2.283539	4.01199e-268
2.283437	4.12533e-268
2.283335	4.24188e-268
2.283233	4.36172e-268
2.283130	4.48494e-268
2.283028	4.61165e-268
2.282926	4.74193e-268
2.282824	4.8759e-268
2.282722	5.01365e-268
2.282619	5.15529e-268
2.282517	5.30094e-268
2.282415	5.4507e-268
2.282313	5.60469e-268
2.282211	5.76303e-268
2.282108	5.92584e-268
2.282006	6.09325e-268
2.281904	6.2654e-268
2.281802	6.4424e-268
2.281700	6.62441e-268
2.281598	6.81156e-268
2.281495	7.00399e-268
2.281393	7.20187e-268
2.281291	7.40533e-268
2.281189	7.61454e-268
2.281087	7.82966e-268
2.280984	8.05086e-268
2.280882	8.27831e-268
2.280780	8.51218e-268
2.280678	8.75266e-268
2.280576	8.99994e-268
2.280473	9.2542e-268
2.280371	9.51564e-268
2.280269	9.78447e-268
2.280167	1.00609e-267
2.280065	1.03451e-267
2.279963	1.06374e-267
2.279860	1.09379e-267
2.279758	1.12469e-267
2.279656	1.15647e-267
2.279554	1.18914e-267
2.279452	1.22273e-267
2.279349	1.25728e-267
2.279247	1.2928e-267
2.279145	1.32932e-267
2.279043	1.36688e-267
2.278941	1.40549e-267
2.278838	1.4452e-267
2.278736	1.48603e-267
2.278634	1.52801e-267
2.278532	1.57118e-267
2.278430	1.61557e-267
2.278327	1.66121e-267
2.278225	1.70814e-267
2.278123	1.7564e-267
2.278021	1.80602e-267
2.277919	1.85704e-267
2.277817	1.9095e-267
2.277714	1.96345e-267
2.277612	2.01892e-267
2.277510	2.07596e-267
2.277408	2.1346e-267
2.277306	2.19491e-267
2.277203	2.25692e-267
2.277101	2.32068e-267
2.276999	2.38624e-267
2.276897	2.45366e-267
2.276795	2.52297e-267
2.276692	2.59425e-267
2.276590	2.66754e-267
2.276488	2.7429e-267
2.276386	2.82039e-267
2.276284	2.90007e-267
2.276182	2.98201e-267
2.276079	3.06625e-267
2.275977	3.15288e-267
2.275875	3.24195e-267
2.275773	3.33354e-267
2.275671	3.42771e-267
2.275568	3.52455e-267
2.275466	3.62413e-267
2.275364	3.72651e-267
2.275262	3.83179e-267
2.275160	3.94004e-267
2.275057	4.05135e-267
2.274955	4.16581e-267
2.274853	4.2835e-267
2.274751	4.40451e-267
2.274649	4.52895e-267
2.274546	4.65689e-267
2.274444	4.78846e-267
2.274342	4.92374e-267
2.274240	5.06284e-267
2.274138	5.20587e-267
2.274036	5.35294e-267
2.273933	5.50417e-267
2.273831	5.65967e-267
2.273729	5.81956e-267
2.273627	5.98397e-267
2.273525	6.15303e-267
2.273422	6.32686e-267
2.273320	6.5056e-267
2.273218	6.68939e-267
2.273116	6.87837e-267
2.273014	7.07269e-267
2.272911	7.2725e-267
2.272809	7.47796e-267
2.272707	7.68922e-267
2.272605	7.90645e-267
2.272503	8.12982e-267
2.272401	8.3595e-267
2.272298	8.59566e-267
2.272196	8.8385e-267
2.272094	9.0882e-267
2.271992	9.34495e-267
2.271890	9.60896e-267
2.271787	9.88042e-267
2.271685	1.01596e-266
2.271583	1.04466e-266
2.271481	1.07417e-266
2.271379	1.10452e-266
2.271276	1.13572e-266
2.271174	1.16781e-266
2.271072	1.2008e-266
2.270970	1.23472e-266
2.270868	1.2696e-266
2.270765	1.30547e-266
2.270663	1.34235e-266
2.270561	1.38028e-266
2.270459	1.41927e-266
2.270357	1.45937e-266
2.270255	1.50059e-266
2.270152	1.54299e-266
2.270050	1.58658e-266
2.269948	1.6314e-266
2.269846	1.67749e-266
2.269744	1.72488e-266
2.269641	1.77361e-266
2.269539	1.82372e-266
2.269437	1.87524e-266
2.269335	1.92822e-266
2.269233	1.98269e-266
2.269130	2.03871e-266
2.269028	2.0963e-266
2.268926	2.15552e-266
2.268824	2.21642e-266
2.268722	2.27904e-266
2.268620	2.34342e-266
2.268517	2.40963e-266
2.268415	2.4777e-266
2.268313	2.5477e-266
2.268211	2.61967e-266
2.268109	2.69368e-266
2.268006	2.76978e-266
2.267904	2.84803e-266
2.267802	2.92849e-266
2.267700	3.01122e-266
2.267598	3.09629e-266
2.267495	3.18377e-266
2.267393	3.27371e-266
2.267291	3.3662e-266
2.267189	3.4613e-266
2.267087	3.55908e-266
2.266984	3.65963e-266
2.266882	3.76302e-266
2.266780	3.86933e-266
2.266678	3.97864e-266
2.266576	4.09104e-266
2.266474	4.20661e-266
2.266371	4.32546e-266
2.266269	4.44765e-266
2.266167	4.57331e-266
2.266065	4.70251e-266
2.265963	4.83536e-266
2.265860	4.97196e-266
2.265758	5.11242e-266
2.265656	5.25685e-266
2.265554	5.40537e-266
2.265452	5.55807e-266
2.265349	5.71509e-266
2.265247	5.87655e-266
2.265145	6.04257e-266
2.265043	6.21328e-266
2.264941	6.38881e-266
2.264839	6.5693e-266
2.264736	6.75489e-266
2.264634	6.94572e-266
2.264532	7.14194e-266
2.264430	7.34371e-266
2.264328	7.55118e-266
2.264225	7.76451e-266
2.264123	7.98386e-266
2.264021	8.20941e-266
2.263919	8.44134e-266
2.263817	8.67981e-266
2.263714	8.92503e-266
2.263612	9.17717e-266
2.263510	9.43643e-266
2.263408	9.70302e-266
2.263306	9.97714e-266
2.263203	1.0259e-265
2.263101	1.05488e-265
2.262999	1.08468e-265
2.262897	1.11533e-265
2.262795	1.14684e-265
2.262693	1.17924e-265
2.262590	1.21255e-265
2.262488	1.24681e-265
2.262386	1.28203e-265
2.262284	1.31825e-265
2.262182	1.35549e-265
2.262079	1.39378e-265
2.261977	1.43316e-265
2.261875	1.47365e-265
2.261773	1.51528e-265
2.261671	1.55809e-265
2.261568	1.6021e-265
2.261466	1.64737e-265
2.261364	1.6939e-265
2.261262	1.74176e-265
2.261160	1.79097e-265
2.261058	1.84156e-265
2.260955	1.89359e-265
2.260853	1.94708e-265
2.260751	2.00209e-265
2.260649	2.05865e-265
2.260547	2.11681e-265
2.260444	2.17661e-265
2.260342	2.2381e-265
2.260240	2.30133e-265
2.260138	2.36635e-265
2.260036	2.4332e-265
2.259933	2.50194e-265
2.259831	2.57262e-265
2.259729	2.6453e-265
2.259627	2.72003e-265
2.259525	2.79687e-265
2.259422	2.87589e-265
2.259320	2.95713e-265
2.259218	3.04067e-265
2.259116	3.12658e-265
2.259014	3.2149e-265
2.258912	3.30573e-265
2.258809	3.39912e-265
2.258707	3.49515e-265
2.258605	3.59389e-265
2.258503	3.69542e-265
2.258401	3.79981e-265
2.258298	3.90716e-265
2.258196	4.01754e-265
2.258094	4.13104e-265
2.257992	4.24775e-265
2.257890	4.36775e-265
2.257787	4.49114e-265
2.257685	4.61802e-265
2.257583	4.74848e-265
2.257481	4.88263e-265
2.257379	5.02057e-265
2.257277	5.1624e-265
2.257174	5.30825e-265
2.257072	5.45821e-265
2.256970	5.61241e-265
2.256868	5.77096e-265
2.256766	5.934e-265
2.256663	6.10164e-265
2.256561	6.27401e-265
2.256459	6.45126e-265
2.256357	6.63351e-265
2.256255	6.82091e-265
2.256152	7.01361e-265
2.256050	7.21175e-265
2.255948	7.41549e-265
2.255846	7.62498e-265
2.255744	7.84039e-265
2.255641	8.06189e-265
2.255539	8.28964e-265
2.255437	8.52383e-265
2.255335	8.76464e-265
2.255233	9.01224e-265
2.255131	9.26685e-265
2.255028	9.52864e-265
2.254926	9.79783e-265
2.254824	1.00746e-264
2.254722	1.03592e-264
2.254620	1.06519e-264
2.254517	1.09528e-264
2.254415	1.12623e-264
2.254313	1.15804e-264
2.254211	1.19076e-264
2.254109	1.2244e-264
2.254006	1.25899e-264
2.253904	1.29455e-264
2.253802	1.33113e-264
2.253700	1.36873e-264
2.253598	1.4074e-264
2.253496	1.44716e-264
2.253393	1.48804e-264
2.253291	1.53008e-264
2.253189	1.57331e-264
2.253087	1.61775e-264
2.252985	1.66346e-264
2.252882	1.71045e-264
2.252780	1.75877e-264
2.252678	1.80846e-264
2.252576	1.85955e-264
2.252474	1.91208e-264
2.252371	1.9661e-264
2.252269	2.02164e-264
2.252167	2.07876e-264
2.252065	2.13748e-264
2.251963	2.19787e-264
2.251860	2.25996e-264
2.251758	2.3238e-264
2.251656	2.38945e-264
2.251554	2.45696e-264
2.251452	2.52637e-264
2.251350	2.59774e-264
2.251247	2.67113e-264
2.251145	2.74659e-264
2.251043	2.82418e-264
2.250941	2.90396e-264
2.250839	2.986e-264
2.250736	3.07036e-264
2.250634	3.1571e-264
2.250532	3.24629e-264
2.250430	3.338e-264
2.250328	3.4323e-264
2.250225	3.52926e-264
2.250123	3.62897e-264
2.250021	3.73149e-264
2.249919	3.83691e-264
2.249817	3.9453e-264
2.249715	4.05676e-264
2.249612	4.17136e-264
2.249510	4.28921e-264
2.249408	4.41038e-264
2.249306	4.53498e-264
2.249204	4.66309e-264
2.249101	4.79483e-264
2.248999	4.93028e-264
2.248897	5.06957e-264
2.248795	5.21279e-264
2.248693	5.36005e-264
2.248590	5.51147e-264
2.248488	5.66718e-264
2.248386	5.82728e-264
2.248284	5.9919e-264
2.248182	6.16118e-264
2.248080	6.33523e-264
2.247977	6.51421e-264
2.247875	6.69824e-264
2.247773	6.88747e-264
2.247671	7.08204e-264
2.247569	7.28211e-264
2.247466	7.48784e-264
2.247364	7.69937e-264
2.247262	7.91688e-264
2.247160	8.14054e-264
2.247058	8.37051e-264
2.246955	8.60698e-264
2.246853	8.85014e-264
2.246751	9.10016e-264
2.246649	9.35724e-264
2.246547	9.62159e-264
2.246444	9.8934e-264
2.246342	1.01729e-263
2.246240	1.04603e-263
2.246138	1.07558e-263
2.246036	1.10597e-263
2.245934	1.13721e-263
2.245831	1.16934e-263
2.245729	1.20237e-263
2.245627	1.23634e-263
2.245525	1.27127e-263
2.245423	1.30718e-263
2.245320	1.34411e-263
2.245218	1.38208e-263
2.245116	1.42112e-263
2.245014	1.46127e-263
2.244912	1.50255e-263
2.244809	1.545e-263
2.244707	1.58865e-263
2.244605	1.63353e-263
2.244503	1.67968e-263
2.244401	1.72713e-263
2.244299	1.77592e-263
2.244196	1.82609e-263
2.244094	1.87768e-263
2.243992	1.93072e-263
2.243890	1.98527e-263
2.243788	2.04135e-263
2.243685	2.09902e-263
2.243583	2.15832e-263
2.243481	2.21929e-263
2.243379	2.28199e-263
2.243277	2.34646e-263
2.243174	2.41274e-263
2.243072	2.4809e-263
2.242970	2.55099e-263
2.242868	2.62306e-263
2.242766	2.69716e-263
2.242663	2.77336e-263
2.242561	2.8517e-263
2.242459	2.93227e-263
2.242357	3.0151e-263
2.242255	3.10028e-263
2.242153	3.18787e-263
2.242050	3.27793e-263
2.241948	3.37053e-263
2.241846	3.46575e-263
2.241744	3.56366e-263
2.241642	3.66433e-263
2.241539	3.76785e-263
2.241437	3.87429e-263
2.241335	3.98374e-263
2.241233	4.09628e-263
2.241131	4.21201e-263
2.241028	4.331e-263
2.240926	4.45335e-263
2.240824	4.57916e-263
2.240722	4.70852e-263
2.240620	4.84154e-263
2.240518	4.97831e-263
2.240415	5.11895e-263
2.240313	5.26357e-263
2.240211	5.41226e-263
2.240109	5.56516e-263
2.240007	5.72238e-263
2.239904	5.88404e-263
2.239802	6.05026e-263
2.239700	6.22119e-263
2.239598	6.39694e-263
2.239496	6.57765e-263
2.239393	6.76347e-263
2.239291	6.95454e-263
2.239189	7.15101e-263
2.239087	7.35303e-263
2.238985	7.56076e-263
2.238882	7.77435e-263
2.238780	7.99398e-263
2.238678	8.21981e-263
2.238576	8.45202e-263
2.238474	8.6908e-263
2.238372	8.93631e-263
2.238269	9.18877e-263
2.238167	9.44835e-263
2.238065	9.71527e-263
2.237963	9.98973e-263
2.237861	1.02719e-262
2.237758	1.05621e-262
2.237656	1.08605e-262
2.237554	1.11673e-262
2.237452	1.14828e-262
2.237350	1.18072e-262
2.237247	1.21408e-262
2.237145	1.24837e-262
2.237043	1.28364e-262
2.236941	1.3199e-262
2.236839	1.35719e-262
2.236737	1.39553e-262
2.236634	1.43496e-262
2.236532	1.47549e-262
2.236430	1.51718e-262
2.236328	1.56004e-262
2.236226	1.60411e-262
2.236123	1.64943e-262
2.236021	1.69602e-262
2.235919	1.74394e-262
2.235817	1.7932e-262
2.235715	1.84386e-262
2.235612	1.89595e-262
2.235510	1.94951e-262
2.235408	2.00459e-262
2.235306	2.06122e-262
2.235204	2.11945e-262
2.235101	2.17932e-262
2.234999	2.24089e-262
2.234897	2.30419e-262
2.234795	2.36929e-262
2.234693	2.43622e-262
2.234591	2.50504e-262
2.234488	2.57581e-262
2.234386	2.64858e-262
2.234284	2.7234e-262
2.234182	2.80034e-262
2.234080	2.87945e-262
2.233977	2.96079e-262
2.233875	3.04444e-262
2.233773	3.13044e-262
2.233671	3.21888e-262
2.233569	3.30981e-262
2.233466	3.40331e-262
2.233364	3.49946e-262
2.233262	3.59832e-262
2.233160	3.69997e-262
2.233058	3.8045e-262
2.232956	3.91197e-262
2.232853	4.02249e-262
2.232751	4.13612e-262
2.232649	4.25297e-262
2.232547	4.37312e-262
2.232445	4.49666e-262
2.232342	4.62369e-262
2.232240	4.75431e-262
2.232138	4.88862e-262
2.232036	5.02672e-262
2.231934	5.16873e-262
2.231831	5.31475e-262
2.231729	5.46489e-262
2.231627	5.61927e-262
2.231525	5.77802e-262
2.231423	5.94125e-262
2.231320	6.10909e-262
2.231218	6.28167e-262
2.231116	6.45913e-262
2.231014	6.6416e-262
2.230912	6.82923e-262
2.230810	7.02215e-262
2.230707	7.22053e-262
2.230605	7.42451e-262
2.230503	7.63425e-262
2.230401	7.84992e-262
2.230299	8.07168e-262
2.230196	8.29971e-262
2.230094	8.53418e-262
2.229992	8.77527e-262
2.229890	9.02317e-262
2.229788	9.27808e-262
2.229685	9.54018e-262
2.229583	9.80969e-262
2.229481	1.00868e-261
2.229379	1.03718e-261
2.229277	1.06648e-261
2.229175	1.09661e-261
2.229072	1.12758e-261
2.228970	1.15944e-261
2.228868	1.19219e-261
2.228766	1.22587e-261
2.228664	1.2605e-261
2.228561	1.29611e-261
2.228459	1.33273e-261
2.228357	1.37038e-261
2.228255	1.40909e-261
2.228153	1.4489e-261
2.228050	1.48983e-261
2.227948	1.53192e-261
2.227846	1.57519e-261
2.227744	1.61969e-261
2.227642	1.66545e-261
2.227539	1.7125e-261
2.227437	1.76088e-261
2.227335	1.81062e-261
2.227233	1.86177e-261
2.227131	1.91437e-261
2.227029	1.96845e-261
2.226926	2.02406e-261
2.226824	2.08124e-261
2.226722	2.14003e-261
2.226620	2.20049e-261
2.226518	2.26265e-261
2.226415	2.32657e-261
2.226313	2.3923e-261
2.226211	2.45988e-261
2.226109	2.52937e-261
2.226007	2.60083e-261
2.225904	2.6743e-261
2.225802	2.74985e-261
2.225700	2.82753e-261
2.225598	2.90741e-261
2.225496	2.98954e-261
2.225394	3.074e-261
2.225291	3.16084e-261
2.225189	3.25013e-261
2.225087	3.34195e-261
2.224985	3.43636e-261
2.224883	3.53343e-261
2.224780	3.63325e-261
2.224678	3.73589e-261
2.224576	3.84143e-261
2.224474	3.94995e-261
2.224372	4.06154e-261
2.224269	4.17628e-261
2.224167	4.29426e-261
2.224065	4.41557e-261
2.223963	4.54031e-261
2.223861	4.66857e-261
2.223758	4.80046e-261
2.223656	4.93607e-261
2.223554	5.07551e-261
2.223452	5.2189e-261
2.223350	5.36633e-261
2.223248	5.51793e-261
2.223145	5.67381e-261
2.223043	5.8341e-261
2.222941	5.99891e-261
2.222839	6.16838e-261
2.222737	6.34263e-261
2.222634	6.52181e-261
2.222532	6.70605e-261
2.222430	6.8955e-261
2.222328	7.09029e-261
2.222226	7.29059e-261
2.222123	7.49655e-261
2.222021	7.70833e-261
2.221919	7.92609e-261
2.221817	8.15e-261
2.221715	8.38024e-261
2.221613	8.61698e-261
2.221510	8.86041e-261
2.221408	9.11071e-261
2.221306	9.36809e-261
2.221204	9.63274e-261
2.221102	9.90486e-261
2.220999	1.01847e-260
2.220897	1.04724e-260
2.220795	1.07682e-260
2.220693	1.10724e-260
2.220591	1.13852e-260
2.220488	1.17069e-260
2.220386	1.20376e-260
2.220284	1.23776e-260
2.220182	1.27273e-260
2.220080	1.30868e-260
2.219977	1.34565e-260
2.219875	1.38367e-260
2.219773	1.42276e-260
2.219671	1.46295e-260
2.219569	1.50428e-260
2.219467	1.54677e-260
2.219364	1.59047e-260
2.219262	1.6354e-260
2.219160	1.6816e-260
2.219058	1.7291e-260
2.218956	1.77795e-260
2.218853	1.82818e-260
2.218751	1.87982e-260
2.218649	1.93293e-260
2.218547	1.98753e-260
2.218445	2.04368e-260
2.218342	2.10141e-260
2.218240	2.16078e-260
2.218138	2.22182e-260
2.218036	2.28459e-260
2.217934	2.34913e-260
2.217832	2.41549e-260
2.217729	2.48373e-260
2.217627	2.55389e-260
2.217525	2.62604e-260
2.217423	2.70022e-260
2.217321	2.7765e-260
2.217218	2.85494e-260
2.217116	2.93559e-260
2.217014	3.01852e-260
2.216912	3.10379e-260
2.216810	3.19147e-260
2.216707	3.28163e-260
2.216605	3.37434e-260
2.216503	3.46966e-260
2.216401	3.56768e-260
2.216299	3.66846e-260
2.216197	3.7721e-260
2.216094	3.87866e-260
2.215992	3.98823e-260
2.215890	4.10089e-260
2.215788	4.21674e-260
2.215686	4.33587e-260
2.215583	4.45835e-260
2.215481	4.5843e-260
2.215379	4.71381e-260
2.215277	4.84697e-260
2.215175	4.98389e-260
2.215072	5.12469e-260
2.214970	5.26946e-260
2.214868	5.41832e-260
2.214766	5.57139e-260
2.214664	5.72878e-260
2.214561	5.89061e-260
2.214459	6.05702e-260
2.214357	6.22813e-260
2.214255	6.40407e-260
2.214153	6.58498e-260
2.214051	6.77101e-260
2.213948	6.96229e-260
2.213846	7.15897e-260
2.213744	7.36121e-260
2.213642	7.56916e-260
2.213540	7.78299e-260
2.213437	8.00285e-260
2.213335	8.22893e-260
2.213233	8.46139e-260
2.213131	8.70043e-260
2.213029	8.94621e-260
2.212926	9.19894e-260
2.212824	9.4588e-260
2.212722	9.72601e-260
2.212620	1.00008e-259
2.212518	1.02833e-259
2.212416	1.05738e-259
2.212313	1.08725e-259
2.212211	1.11796e-259
2.212109	1.14955e-259
2.212007	1.18202e-259
2.211905	1.21541e-259
2.211802	1.24975e-259
2.211700	1.28505e-259
2.211598	1.32135e-259
2.211496	1.35868e-259
2.211394	1.39706e-259
2.211291	1.43653e-259
2.211189	1.47711e-259
2.211087	1.51884e-259
2.210985	1.56175e-259
2.210883	1.60586e-259
2.210780	1.65123e-259
2.210678	1.69788e-259
2.210576	1.74584e-259
2.210474	1.79516e-259
2.210372	1.84587e-259
2.210270	1.89802e-259
2.210167	1.95164e-259
2.210065	2.00677e-259
2.209963	2.06346e-259
2.209861	2.12175e-259
2.209759	2.18169e-259
2.209656	2.24332e-259
2.209554	2.30669e-259
2.209452	2.37186e-259
2.209350	2.43886e-259
2.209248	2.50776e-259
2.209145	2.5786e-259
2.209043	2.65144e-259
2.208941	2.72635e-259
2.208839	2.80337e-259
2.208737	2.88256e-259
2.208635	2.96399e-259
2.208532	3.04772e-259
2.208430	3.13382e-259
2.208328	3.22235e-259
2.208226	3.31338e-259
2.208124	3.40698e-259
2.208021	3.50322e-259
2.207919	3.60219e-259
2.207817	3.70395e-259
2.207715	3.80858e-259
2.207613	3.91617e-259
2.207510	4.0268e-259
2.207408	4.14056e-259
2.207306	4.25753e-259
2.207204	4.3778e-259
2.207102	4.50147e-259
2.206999	4.62864e-259
2.206897	4.75939e-259
2.206795	4.89384e-259
2.206693	5.03209e-259
2.206591	5.17424e-259
2.206489	5.32041e-259
2.206386	5.47071e-259
2.206284	5.62526e-259
2.206182	5.78417e-259
2.206080	5.94757e-259
2.205978	6.11558e-259
2.205875	6.28835e-259
2.205773	6.46599e-259
2.205671	6.64865e-259
2.205569	6.83647e-259
2.205467	7.0296e-259
2.205364	7.22818e-259
2.205262	7.43237e-259
2.205160	7.64233e-259
2.205058	7.85822e-259
2.204956	8.08021e-259
2.204854	8.30847e-259
2.204751	8.54318e-259
2.204649	8.78452e-259
2.204547	9.03268e-259
2.204445	9.28785e-259
2.204343	9.55023e-259
2.204240	9.82002e-259
2.204138	1.00974e-258
2.204036	1.03827e-258
2.203934	1.0676e-258
2.203832	1.09776e-258
2.203729	1.12877e-258
2.203627	1.16065e-258
2.203525	1.19344e-258
2.203423	1.22716e-258
2.203321	1.26182e-258
2.203218	1.29747e-258
2.203116	1.33412e-258
2.203014	1.37181e-258
2.202912	1.41056e-258
2.202810	1.45041e-258
2.202708	1.49138e-258
2.202605	1.53351e-258
2.202503	1.57683e-258
2.202401	1.62138e-258
2.202299	1.66718e-258
2.202197	1.71428e-258
2.202094	1.76271e-258
2.201992	1.8125e-258
2.201890	1.8637e-258
2.201788	1.91635e-258
2.201686	1.97049e-258
2.201583	2.02615e-258
2.201481	2.08339e-258
2.201379	2.14224e-258
2.201277	2.20276e-258
2.201175	2.26499e-258
2.201073	2.32897e-258
2.200970	2.39476e-258
2.200868	2.46241e-258
2.200766	2.53198e-258
2.200664	2.6035e-258
2.200562	2.67705e-258
2.200459	2.75268e-258
2.200357	2.83044e-258
2.200255	2.91039e-258
2.200153	2.99261e-258
2.200051	3.07715e-258
2.199948	3.16408e-258
2.199846	3.25346e-258
2.199744	3.34537e-258
2.199642	3.43987e-258
2.199540	3.53705e-258
2.199437	3.63697e-258
2.199335	3.73971e-258
2.199233	3.84535e-258
2.199131	3.95398e-258
2.199029	4.06568e-258
2.198927	4.18053e-258
2.198824	4.29863e-258
2.198722	4.42006e-258
2.198620	4.54492e-258
2.198518	4.67331e-258
2.198416	4.80533e-258
2.198313	4.94108e-258
2.198211	5.08066e-258
2.198109	5.22419e-258
2.198007	5.37177e-258
2.197905	5.52351e-258
2.197802	5.67955e-258
2.197700	5.83999e-258
2.197598	6.00497e-258
2.197496	6.1746e-258
2.197394	6.34903e-258
2.197292	6.52839e-258
2.197189	6.71281e-258
2.197087	6.90244e-258
2.196985	7.09743e-258
2.196883	7.29793e-258
2.196781	7.50409e-258
2.196678	7.71607e-258
2.196576	7.93404e-258
2.196474	8.15817e-258
2.196372	8.38864e-258
2.196270	8.62561e-258
2.196167	8.86927e-258
2.196065	9.11982e-258
2.195963	9.37745e-258
2.195861	9.64236e-258
2.195759	9.91475e-258
2.195656	1.01948e-257
2.195554	1.04828e-257
2.195452	1.0779e-257
2.195350	1.10835e-257
2.195248	1.13966e-257
2.195146	1.17185e-257
2.195043	1.20495e-257
2.194941	1.23899e-257
2.194839	1.27399e-257
2.194737	1.30998e-257
2.194635	1.34699e-257
2.194532	1.38504e-257
2.194430	1.42417e-257
2.194328	1.4644e-257
2.194226	1.50577e-257
2.194124	1.5483e-257
2.194021	1.59204e-257
2.193919	1.63701e-257
2.193817	1.68326e-257
2.193715	1.73081e-257
2.193613	1.7797e-257
2.193511	1.82998e-257
2.193408	1.88167e-257
2.193306	1.93483e-257
2.193204	1.98949e-257
2.193102	2.04569e-257
2.193000	2.10348e-257
2.192897	2.1629e-257
2.192795	2.224e-257
2.192693	2.28682e-257
2.192591	2.35142e-257
2.192489	2.41785e-257
2.192386	2.48615e-257
2.192284	2.55638e-257
2.192182	2.6286e-257
2.192080	2.70285e-257
2.191978	2.77921e-257
2.191875	2.85772e-257
2.191773	2.93845e-257
2.191671	3.02145e-257
2.191569	3.10681e-257
2.191467	3.19457e-257
2.191365	3.28481e-257
2.191262	3.37761e-257
2.191160	3.47302e-257
2.191058	3.57113e-257
2.190956	3.67201e-257
2.190854	3.77574e-257
2.190751	3.88241e-257
2.190649	3.99208e-257
2.190547	4.10485e-257
2.190445	4.22081e-257
2.190343	4.34004e-257
2.190240	4.46265e-257
2.190138	4.58871e-257
2.190036	4.71834e-257
2.189934	4.85163e-257
2.189832	4.98868e-257
2.189730	5.12961e-257
2.189627	5.27451e-257
2.189525	5.42351e-257
2.189423	5.57672e-257
2.189321	5.73426e-257
2.189219	5.89625e-257
2.189116	6.06281e-257
2.189014	6.23408e-257
2.188912	6.41018e-257
2.188810	6.59127e-257
2.188708	6.77746e-257
2.188605	6.96892e-257
2.188503	7.16578e-257
2.188401	7.36821e-257
2.188299	7.57635e-257
2.188197	7.79038e-257
2.188094	8.01045e-257
2.187992	8.23674e-257
2.187890	8.46942e-257
2.187788	8.70867e-257
2.187686	8.95468e-257
2.187584	9.20764e-257
2.187481	9.46775e-257
2.187379	9.7352e-257
2.187277	1.00102e-256
2.187175	1.0293e-256
2.187073	1.05838e-256
2.186970	1.08827e-256
2.186868	1.11902e-256
2.186766	1.15063e-256
2.186664	1.18313e-256
2.186562	1.21655e-256
2.186459	1.25092e-256
2.186357	1.28626e-256
2.186255	1.32259e-256
2.186153	1.35995e-256
2.186051	1.39837e-256
2.185949	1.43787e-256
2.185846	1.47849e-256
2.185744	1.52026e-256
2.185642	1.5632e-256
2.185540	1.60736e-256
2.185438	1.65277e-256
2.185335	1.69946e-256
2.185233	1.74747e-256
2.185131	1.79683e-256
2.185029	1.84759e-256
2.184927	1.89978e-256
2.184824	1.95345e-256
2.184722	2.00863e-256
2.184620	2.06537e-256
2.184518	2.12372e-256
2.184416	2.18371e-256
2.184314	2.2454e-256
2.184211	2.30883e-256
2.184109	2.37405e-256
2.184007	2.44111e-256
2.183905	2.51007e-256
2.183803	2.58098e-256
2.183700	2.65389e-256
2.183598	2.72886e-256
2.183496	2.80594e-256
2.183394	2.88521e-256
2.183292	2.96671e-256
2.183189	3.05052e-256
2.183087	3.13669e-256
2.182985	3.2253e-256
2.182883	3.31641e-256
2.182781	3.4101e-256
2.182678	3.50643e-256
2.182576	3.60548e-256
2.182474	3.70733e-256
2.182372	3.81206e-256
2.182270	3.91974e-256
2.182168	4.03047e-256
2.182065	4.14433e-256
2.181963	4.2614e-256
2.181861	4.38178e-256
2.181759	4.50556e-256
2.181657	4.63284e-256
2.181554	4.76371e-256
2.181452	4.89828e-256
2.181350	5.03665e-256
2.181248	5.17893e-256
2.181146	5.32523e-256
2.181043	5.47566e-256
2.180941	5.63034e-256
2.180839	5.78939e-256
2.180737	5.95293e-256
2.180635	6.1211e-256
2.180533	6.29401e-256
2.180430	6.47181e-256
2.180328	6.65463e-256
2.180226	6.84261e-256
2.180124	7.03591e-256
2.180022	7.23466e-256
2.179919	7.43903e-256
2.179817	7.64918e-256
2.179715	7.86526e-256
2.179613	8.08744e-256
2.179511	8.3159e-256
2.179408	8.55082e-256
2.179306	8.79237e-256
2.179204	9.04074e-256
2.179102	9.29613e-256
2.179000	9.55873e-256
2.178897	9.82875e-256
2.178795	1.01064e-255
2.178693	1.03919e-255
2.178591	1.06855e-255
2.178489	1.09873e-255
2.178387	1.12977e-255
2.178284	1.16168e-255
2.178182	1.1945e-255
2.178080	1.22824e-255
2.177978	1.26294e-255
2.177876	1.29861e-255
2.177773	1.3353e-255
2.177671	1.37302e-255
2.177569	1.41181e-255
2.177467	1.45169e-255
2.177365	1.4927e-255
2.177262	1.53486e-255
2.177160	1.57822e-255
2.177058	1.6228e-255
2.176956	1.66864e-255
2.176854	1.71578e-255
2.176752	1.76425e-255
2.176649	1.81409e-255
2.176547	1.86533e-255
2.176445	1.91803e-255
2.176343	1.97221e-255
2.176241	2.02792e-255
2.176138	2.08521e-255
2.176036	2.14411e-255
2.175934	2.20468e-255
2.175832	2.26696e-255
2.175730	2.331e-255
2.175627	2.39684e-255
2.175525	2.46455e-255
2.175423	2.53417e-255
2.175321	2.60576e-255
2.175219	2.67937e-255
2.175116	2.75506e-255
2.175014	2.83288e-255
2.174912	2.91291e-255
2.174810	2.99519e-255
2.174708	3.0798e-255
2.174606	3.16681e-255
2.174503	3.25626e-255
2.174401	3.34825e-255
2.174299	3.44283e-255
2.174197	3.54009e-255
2.174095	3.64009e-255
2.173992	3.74292e-255
2.173890	3.84865e-255
2.173788	3.95737e-255
2.173686	4.06916e-255
2.173584	4.18411e-255
2.173481	4.3023e-255
2.173379	4.42384e-255
2.173277	4.5488e-255
2.173175	4.6773e-255
2.173073	4.80943e-255
2.172971	4.94529e-255
2.172868	5.08498e-255
2.172766	5.22863e-255
2.172664	5.37633e-255
2.172562	5.5282e-255
2.172460	5.68437e-255
2.172357	5.84494e-255
2.172255	6.01005e-255
2.172153	6.17983e-255
2.172051	6.3544e-255
2.171949	6.5339e-255
2.171846	6.71847e-255
2.171744	6.90826e-255
2.171642	7.10341e-255
2.171540	7.30407e-255
2.171438	7.5104e-255
2.171335	7.72256e-255
2.171233	7.94071e-255
2.171131	8.16502e-255
2.171029	8.39567e-255
2.170927	8.63284e-255
2.170825	8.8767e-255
2.170722	9.12746e-255
2.170620	9.38529e-255
2.170518	9.65041e-255
2.170416	9.92302e-255
2.170314	1.02033e-254
2.170211	1.04916e-254
2.170109	1.07879e-254
2.170007	1.10927e-254
2.169905	1.1406e-254
2.169803	1.17282e-254
2.169700	1.20595e-254
2.169598	1.24002e-254
2.169496	1.27505e-254
2.169394	1.31107e-254
2.169292	1.3481e-254
2.169190	1.38618e-254
2.169087	1.42534e-254
2.168985	1.46561e-254
2.168883	1.50701e-254
2.168781	1.54958e-254
2.168679	1.59335e-254
2.168576	1.63836e-254
2.168474	1.68464e-254
2.168372	1.73223e-254
2.168270	1.78116e-254
2.168168	1.83148e-254
2.168065	1.88321e-254
2.167963	1.93641e-254
2.167861	1.99111e-254
2.167759	2.04736e-254
2.167657	2.10519e-254
2.167554	2.16466e-254
2.167452	2.22581e-254
2.167350	2.28869e-254
2.167248	2.35334e-254
2.167146	2.41982e-254
2.167044	2.48817e-254
2.166941	2.55846e-254
2.166839	2.63073e-254
2.166737	2.70505e-254
2.166635	2.78146e-254
2.166533	2.86003e-254
2.166430	2.94082e-254
2.166328	3.0239e-254
2.166226	3.10932e-254
2.166124	3.19715e-254
2.166022	3.28746e-254
2.165919	3.38033e-254
2.165817	3.47582e-254
2.165715	3.574e-254
2.165613	3.67496e-254
2.165511	3.77877e-254
2.165409	3.88552e-254
2.165306	3.99528e-254
2.165204	4.10814e-254
2.165102	4.22419e-254
2.165000	4.34351e-254
2.164898	4.46621e-254
2.164795	4.59237e-254
2.164693	4.7221e-254
2.164591	4.85549e-254
2.164489	4.99265e-254
2.164387	5.13369e-254
2.164284	5.2787e-254
2.164182	5.42782e-254
2.164080	5.58115e-254
2.163978	5.7388e-254
2.163876	5.90092e-254
2.163773	6.06761e-254
2.163671	6.23901e-254
2.163569	6.41525e-254
2.163467	6.59647e-254
2.163365	6.78281e-254
2.163263	6.97441e-254
2.163160	7.17143e-254
2.163058	7.37401e-254
2.162956	7.58231e-254
2.162854	7.7965e-254
2.162752	8.01673e-254
2.162649	8.24319e-254
2.162547	8.47605e-254
2.162445	8.71548e-254
2.162343	8.96168e-254
2.162241	9.21483e-254
2.162138	9.47514e-254
2.162036	9.74279e-254
2.161934	1.0018e-253
2.161832	1.0301e-253
2.161730	1.0592e-253
2.161628	1.08912e-253
2.161525	1.11988e-253
2.161423	1.15152e-253
2.161321	1.18405e-253
2.161219	1.2175e-253
2.161117	1.25189e-253
2.161014	1.28725e-253
2.160912	1.32361e-253
2.160810	1.361e-253
2.160708	1.39945e-253
2.160606	1.43898e-253
2.160503	1.47963e-253
2.160401	1.52143e-253
2.160299	1.5644e-253
2.160197	1.6086e-253
2.160095	1.65404e-253
2.159992	1.70076e-253
2.159890	1.7488e-253
2.159788	1.7982e-253
2.159686	1.849e-253
2.159584	1.90123e-253
2.159482	1.95494e-253
2.159379	2.01016e-253
2.159277	2.06694e-253
2.159175	2.12533e-253
2.159073	2.18537e-253
2.158971	2.2471e-253
2.158868	2.31058e-253
2.158766	2.37585e-253
2.158664	2.44296e-253
2.158562	2.51197e-253
2.158460	2.58293e-253
2.158357	2.65589e-253
2.158255	2.73092e-253
2.158153	2.80806e-253
2.158051	2.88738e-253
2.157949	2.96895e-253
2.157847	3.05281e-253
2.157744	3.13905e-253
2.157642	3.22772e-253
2.157540	3.3189e-253
2.157438	3.41265e-253
2.157336	3.50905e-253
2.157233	3.60818e-253
2.157131	3.7101e-253
2.157029	3.8149e-253
2.156927	3.92267e-253
2.156825	4.03348e-253
2.156722	4.14742e-253
2.156620	4.26457e-253
2.156518	4.38504e-253
2.156416	4.50891e-253
2.156314	4.63628e-253
2.156211	4.76724e-253
2.156109	4.90191e-253
2.156007	5.04038e-253
2.155905	5.18276e-253
2.155803	5.32916e-253
2.155701	5.4797e-253
2.155598	5.63449e-253
2.155496	5.79365e-253
2.155394	5.95731e-253
2.155292	6.1256e-253
2.155190	6.29863e-253
2.155087	6.47656e-253
2.154985	6.65951e-253
2.154883	6.84763e-253
2.154781	7.04106e-253
2.154679	7.23996e-253
2.154576	7.44447e-253
2.154474	7.65476e-253
2.154372	7.87099e-253
2.154270	8.09333e-253
2.154168	8.32196e-253
2.154066	8.55703e-253
2.153963	8.79875e-253
2.153861	9.0473e-253
2.153759	9.30287e-253
2.153657	9.56566e-253
2.153555	9.83587e-253
2.153452	1.01137e-252
2.153350	1.03994e-252
2.153248	1.06932e-252
2.153146	1.09952e-252
2.153044	1.13058e-252
2.152941	1.16252e-252
2.152839	1.19536e-252
2.152737	1.22912e-252
2.152635	1.26384e-252
2.152533	1.29955e-252
2.152430	1.33626e-252
2.152328	1.374e-252
2.152226	1.41282e-252
2.152124	1.45272e-252
2.152022	1.49376e-252
2.151920	1.53596e-252
2.151817	1.57934e-252
2.151715	1.62396e-252
2.151613	1.66983e-252
2.151511	1.717e-252
2.151409	1.7655e-252
2.151306	1.81537e-252
2.151204	1.86665e-252
2.151102	1.91938e-252
2.151000	1.9736e-252
2.150898	2.02935e-252
2.150795	2.08668e-252
2.150693	2.14562e-252
2.150591	2.20623e-252
2.150489	2.26855e-252
2.150387	2.33264e-252
2.150285	2.39853e-252
2.150182	2.46628e-252
2.150080	2.53595e-252
2.149978	2.60758e-252
2.149876	2.68124e-252
2.149774	2.75698e-252
2.149671	2.83486e-252
2.149569	2.91494e-252
2.149467	2.99728e-252
2.149365	3.08195e-252
2.149263	3.16901e-252
2.149160	3.25853e-252
2.149058	3.35057e-252
2.148956	3.44522e-252
2.148854	3.54254e-252
2.148752	3.64261e-252
2.148650	3.7455e-252
2.148547	3.85131e-252
2.148445	3.9601e-252
2.148343	4.07196e-252
2.148241	4.18699e-252
2.148139	4.30526e-252
2.148036	4.42688e-252
2.147934	4.55193e-252
2.147832	4.68051e-252
2.147730	4.81272e-252
2.147628	4.94867e-252
2.147525	5.08846e-252
2.147423	5.2322e-252
2.147321	5.38e-252
2.147219	5.53197e-252
2.147117	5.68824e-252
2.147014	5.84892e-252
2.146912	6.01414e-252
2.146810	6.18402e-252
2.146708	6.35871e-252
2.146606	6.53833e-252
2.146504	6.72302e-252
2.146401	6.91293e-252
2.146299	7.10821e-252
2.146197	7.309e-252
2.146095	7.51546e-252
2.145993	7.72776e-252
2.145890	7.94605e-252
2.145788	8.17051e-252
2.145686	8.40131e-252
2.145584	8.63863e-252
2.145482	8.88265e-252
2.145379	9.13357e-252
2.145277	9.39157e-252
2.145175	9.65686e-252
2.145073	9.92965e-252
2.144971	1.02101e-251
2.144869	1.04986e-251
2.144766	1.07951e-251
2.144664	1.11001e-251
2.144562	1.14136e-251
2.144460	1.1736e-251
2.144358	1.20675e-251
2.144255	1.24084e-251
2.144153	1.27589e-251
2.144051	1.31193e-251
2.143949	1.34899e-251
2.143847	1.3871e-251
2.143744	1.42628e-251
2.143642	1.46657e-251
2.143540	1.508e-251
2.143438	1.5506e-251
2.143336	1.5944e-251
2.143233	1.63943e-251
2.143131	1.68574e-251
2.143029	1.73336e-251
2.142927	1.78233e-251
2.142825	1.83267e-251
2.142723	1.88444e-251
2.142620	1.93767e-251
2.142518	1.99241e-251
2.142416	2.04869e-251
2.142314	2.10656e-251
2.142212	2.16607e-251
2.142109	2.22725e-251
2.142007	2.29017e-251
2.141905	2.35486e-251
2.141803	2.42138e-251
2.141701	2.48978e-251
2.141598	2.56011e-251
2.141496	2.63242e-251
2.141394	2.70678e-251
2.141292	2.78324e-251
2.141190	2.86187e-251
2.141088	2.94271e-251
2.140985	3.02583e-251
2.140883	3.1113e-251
2.140781	3.19919e-251
2.140679	3.28956e-251
2.140577	3.38248e-251
2.140474	3.47803e-251
2.140372	3.57628e-251
2.140270	3.6773e-251
2.140168	3.78117e-251
2.140066	3.88798e-251
2.139963	3.99781e-251
2.139861	4.11074e-251
2.139759	4.22686e-251
2.139657	4.34626e-251
2.139555	4.46903e-251
2.139452	4.59527e-251
2.139350	4.72507e-251
2.139248	4.85854e-251
2.139146	4.99579e-251
2.139044	5.13691e-251
2.138942	5.28201e-251
2.138839	5.43122e-251
2.138737	5.58463e-251
2.138635	5.74239e-251
2.138533	5.9046e-251
2.138431	6.07139e-251
2.138328	6.24289e-251
2.138226	6.41924e-251
2.138124	6.60056e-251
2.138022	6.78701e-251
2.137920	6.97873e-251
2.137817	7.17586e-251
2.137715	7.37856e-251
2.137613	7.58699e-251
2.137511	7.80131e-251
2.137409	8.02167e-251
2.137307	8.24827e-251
2.137204	8.48126e-251
2.137102	8.72084e-251
2.137000	8.96718e-251
2.136898	9.22048e-251
2.136796	9.48094e-251
2.136693	9.74875e-251
2.136591	1.00241e-250
2.136489	1.03073e-250
2.136387	1.05984e-250
2.136285	1.08978e-250
2.136182	1.12057e-250
2.136080	1.15222e-250
2.135978	1.18477e-250
2.135876	1.21823e-250
2.135774	1.25265e-250
2.135671	1.28803e-250
2.135569	1.32441e-250
2.135467	1.36182e-250
2.135365	1.40029e-250
2.135263	1.43985e-250
2.135161	1.48052e-250
2.135058	1.52234e-250
2.134956	1.56534e-250
2.134854	1.60956e-250
2.134752	1.65503e-250
2.134650	1.70178e-250
2.134547	1.74985e-250
2.134445	1.79928e-250
2.134343	1.8501e-250
2.134241	1.90236e-250
2.134139	1.9561e-250
2.134036	2.01135e-250
2.133934	2.06817e-250
2.133832	2.12659e-250
2.133730	2.18666e-250
2.133628	2.24843e-250
2.133526	2.31194e-250
2.133423	2.37725e-250
2.133321	2.4444e-250
2.133219	2.51345e-250
2.133117	2.58445e-250
2.133015	2.65745e-250
2.132912	2.73252e-250
2.132810	2.8097e-250
2.132708	2.88907e-250
2.132606	2.97068e-250
2.132504	3.05459e-250
2.132401	3.14088e-250
2.132299	3.2296e-250
2.132197	3.32083e-250
2.132095	3.41463e-250
2.131993	3.51109e-250
2.131890	3.61027e-250
2.131788	3.71225e-250
2.131686	3.81711e-250
2.131584	3.92493e-250
2.131482	4.0358e-250
2.131380	4.1498e-250
2.131277	4.26702e-250
2.131175	4.38756e-250
2.131073	4.51149e-250
2.130971	4.63893e-250
2.130869	4.76997e-250
2.130766	4.90471e-250
2.130664	5.04325e-250
2.130562	5.18571e-250
2.130460	5.33219e-250
2.130358	5.48282e-250
2.130255	5.63769e-250
2.130153	5.79694e-250
2.130051	5.96069e-250
2.129949	6.12906e-250
2.129847	6.30219e-250
2.129745	6.48021e-250
2.129642	6.66326e-250
2.129540	6.85148e-250
2.129438	7.04502e-250
2.129336	7.24402e-250
2.129234	7.44865e-250
2.129131	7.65905e-250
2.129029	7.8754e-250
2.128927	8.09786e-250
2.128825	8.3266e-250
2.128723	8.56181e-250
2.128620	8.80365e-250
2.128518	9.05233e-250
2.128416	9.30804e-250
2.128314	9.57096e-250
2.128212	9.84132e-250
2.128109	1.01193e-249
2.128007	1.04052e-249
2.127905	1.06991e-249
2.127803	1.10013e-249
2.127701	1.1312e-249
2.127599	1.16316e-249
2.127496	1.19601e-249
2.127394	1.2298e-249
2.127292	1.26454e-249
2.127190	1.30026e-249
2.127088	1.33699e-249
2.126985	1.37475e-249
2.126883	1.41358e-249
2.126781	1.45351e-249
2.126679	1.49457e-249
2.126577	1.53679e-249
2.126474	1.5802e-249
2.126372	1.62484e-249
2.126270	1.67073e-249
2.126168	1.71793e-249
2.126066	1.76645e-249
2.125964	1.81635e-249
2.125861	1.86766e-249
2.125759	1.92042e-249
2.125657	1.97466e-249
2.125555	2.03044e-249
2.125453	2.0878e-249
2.125350	2.14677e-249
2.125248	2.20741e-249
2.125146	2.26976e-249
2.125044	2.33388e-249
2.124942	2.3998e-249
2.124839	2.46759e-249
2.124737	2.53729e-249
2.124635	2.60897e-249
2.124533	2.68266e-249
2.124431	2.75844e-249
2.124328	2.83636e-249
2.124226	2.91648e-249
2.124124	2.99886e-249
2.124022	3.08357e-249
2.123920	3.17067e-249
2.123818	3.26023e-249
2.123715	3.35233e-249
2.123613	3.44702e-249
2.123511	3.54439e-249
2.123409	3.64451e-249
2.123307	3.74745e-249
2.123204	3.85331e-249
2.123102	3.96215e-249
2.123000	4.07407e-249
2.122898	4.18916e-249
2.122796	4.30749e-249
2.122693	4.42916e-249
2.122591	4.55427e-249
2.122489	4.68292e-249
2.122387	4.8152e-249
2.122285	4.95121e-249
2.122183	5.09107e-249
2.122080	5.23488e-249
2.121978	5.38275e-249
2.121876	5.5348e-249
2.121774	5.69114e-249
2.121672	5.8519e-249
2.121569	6.0172e-249
2.121467	6.18717e-249
2.121365	6.36194e-249
2.121263	6.54164e-249
2.121161	6.72643e-249
2.121058	6.91643e-249
2.120956	7.1118e-249
2.120854	7.31268e-249
2.120752	7.51925e-249
2.120650	7.73164e-249
2.120547	7.95004e-249
2.120445	8.17461e-249
2.120343	8.40552e-249
2.120241	8.64295e-249
2.120139	8.88708e-249
2.120037	9.13812e-249
2.119934	9.39624e-249
2.119832	9.66166e-249
2.119730	9.93458e-249
2.119628	1.02152e-248
2.119526	1.05037e-248
2.119423	1.08004e-248
2.119321	1.11055e-248
2.119219	1.14192e-248
2.119117	1.17418e-248
2.119015	1.20735e-248
2.118912	1.24145e-248
2.118810	1.27652e-248
2.118708	1.31258e-248
2.118606	1.34965e-248
2.118504	1.38778e-248
2.118402	1.42698e-248
2.118299	1.46728e-248
2.118197	1.50873e-248
2.118095	1.55135e-248
2.117993	1.59517e-248
2.117891	1.64023e-248
2.117788	1.68656e-248
2.117686	1.7342e-248
2.117584	1.78318e-248
2.117482	1.83355e-248
2.117380	1.88535e-248
2.117277	1.9386e-248
2.117175	1.99336e-248
2.117073	2.04967e-248
2.116971	2.10757e-248
2.116869	2.1671e-248
2.116767	2.22831e-248
2.116664	2.29126e-248
2.116562	2.35598e-248
2.116460	2.42253e-248
2.116358	2.49095e-248
2.116256	2.56132e-248
2.116153	2.63367e-248
2.116051	2.70806e-248
2.115949	2.78455e-248
2.115847	2.86321e-248
2.115745	2.94409e-248
2.115642	3.02725e-248
2.115540	3.11276e-248
2.115438	3.20068e-248
2.115336	3.29109e-248
2.115234	3.38406e-248
2.115131	3.47965e-248
2.115029	3.57794e-248
2.114927	3.679e-248
2.114825	3.78292e-248
2.114723	3.88978e-248
2.114621	3.99965e-248
2.114518	4.11263e-248
2.114416	4.2288e-248
2.114314	4.34825e-248
2.114212	4.47108e-248
2.114110	4.59737e-248
2.114007	4.72723e-248
2.113905	4.86076e-248
2.113803	4.99806e-248
2.113701	5.13924e-248
2.113599	5.28441e-248
2.113496	5.43368e-248
2.113394	5.58716e-248
2.113292	5.74498e-248
2.113190	5.90726e-248
2.113088	6.07412e-248
2.112986	6.2457e-248
2.112883	6.42212e-248
2.112781	6.60352e-248
2.112679	6.79005e-248
2.112577	6.98185e-248
2.112475	7.17907e-248
2.112372	7.38185e-248
2.112270	7.59037e-248
2.112168	7.80477e-248
2.112066	8.02523e-248
2.111964	8.25192e-248
2.111861	8.48501e-248
2.111759	8.72469e-248
2.111657	8.97113e-248
2.111555	9.22454e-248
2.111453	9.4851e-248
2.111350	9.75303e-248
2.111248	1.00285e-247
2.111146	1.03118e-247
2.111044	1.06031e-247
2.110942	1.09026e-247
2.110840	1.12105e-247
2.110737	1.15272e-247
2.110635	1.18528e-247
2.110533	1.21876e-247
2.110431	1.25319e-247
2.110329	1.28859e-247
2.110226	1.32498e-247
2.110124	1.36241e-247
2.110022	1.40089e-247
2.109920	1.44046e-247
2.109818	1.48115e-247
2.109715	1.52299e-247
2.109613	1.56601e-247
2.109511	1.61025e-247
2.109409	1.65573e-247
2.109307	1.7025e-247
2.109205	1.75059e-247
2.109102	1.80004e-247
2.109000	1.85088e-247
2.108898	1.90316e-247
2.108796	1.95692e-247
2.108694	2.0122e-247
2.108591	2.06904e-247
2.108489	2.12748e-247
2.108387	2.18758e-247
2.108285	2.24937e-247
2.108183	2.31291e-247
2.108080	2.37824e-247
2.107978	2.44541e-247
2.107876	2.51449e-247
2.107774	2.58552e-247
2.107672	2.65855e-247
2.107569	2.73364e-247
2.107467	2.81086e-247
2.107365	2.89026e-247
2.107263	2.9719e-247
2.107161	3.05584e-247
2.107059	3.14216e-247
2.106956	3.23092e-247
2.106854	3.32218e-247
2.106752	3.41602e-247
2.106650	3.51251e-247
2.106548	3.61173e-247
2.106445	3.71375e-247
2.106343	3.81865e-247
2.106241	3.92651e-247
2.106139	4.03743e-247
2.106037	4.15147e-247
2.105934	4.26874e-247
2.105832	4.38931e-247
2.105730	4.5133e-247
2.105628	4.64078e-247
2.105526	4.77187e-247
2.105424	4.90666e-247
2.105321	5.04525e-247
2.105219	5.18777e-247
2.105117	5.3343e-247
2.105015	5.48498e-247
2.104913	5.63991e-247
2.104810	5.79922e-247
2.104708	5.96303e-247
2.104606	6.13147e-247
2.104504	6.30466e-247
2.104402	6.48274e-247
2.104299	6.66586e-247
2.104197	6.85415e-247
2.104095	7.04775e-247
2.103993	7.24683e-247
2.103891	7.45153e-247
2.103788	7.66201e-247
2.103686	7.87844e-247
2.103584	8.10097e-247
2.103482	8.3298e-247
2.103380	8.56509e-247
2.103278	8.80702e-247
2.103175	9.05579e-247
2.103073	9.31159e-247
2.102971	9.57461e-247
2.102869	9.84506e-247
2.102767	1.01231e-246
2.102664	1.04091e-246
2.102562	1.07031e-246
2.102460	1.10054e-246
2.102358	1.13163e-246
2.102256	1.1636e-246
2.102153	1.19646e-246
2.102051	1.23026e-246
2.101949	1.26501e-246
2.101847	1.30074e-246
2.101745	1.33748e-246
2.101643	1.37526e-246
2.101540	1.41411e-246
2.101438	1.45405e-246
2.101336	1.49512e-246
2.101234	1.53736e-246
2.101132	1.58078e-246
2.101029	1.62543e-246
2.100927	1.67135e-246
2.100825	1.71856e-246
2.100723	1.7671e-246
2.100621	1.81701e-246
2.100518	1.86834e-246
2.100416	1.92111e-246
2.100314	1.97538e-246
2.100212	2.03117e-246
2.100110	2.08855e-246
2.100007	2.14754e-246
2.099905	2.2082e-246
2.099803	2.27058e-246
2.099701	2.33471e-246
2.099599	2.40066e-246
2.099497	2.46847e-246
2.099394	2.5382e-246
2.099292	2.60989e-246
2.099190	2.68361e-246
2.099088	2.75941e-246
2.098986	2.83736e-246
2.098883	2.9175e-246
2.098781	2.99991e-246
2.098679	3.08465e-246
2.098577	3.17178e-246
2.098475	3.26137e-246
2.098372	3.35349e-246
2.098270	3.44822e-246
2.098168	3.54562e-246
2.098066	3.64577e-246
2.097964	3.74875e-246
2.097862	3.85464e-246
2.097759	3.96352e-246
2.097657	4.07547e-246
2.097555	4.19059e-246
2.097453	4.30896e-246
2.097351	4.43067e-246
2.097248	4.55583e-246
2.097146	4.68451e-246
2.097044	4.81683e-246
2.096942	4.95289e-246
2.096840	5.09279e-246
2.096737	5.23664e-246
2.096635	5.38456e-246
2.096533	5.53666e-246
2.096431	5.69305e-246
2.096329	5.85385e-246
2.096226	6.01921e-246
2.096124	6.18923e-246
2.096022	6.36405e-246
2.095920	6.54381e-246
2.095818	6.72865e-246
2.095716	6.91871e-246
2.095613	7.11414e-246
2.095511	7.31509e-246
2.095409	7.52171e-246
2.095307	7.73417e-246
2.095205	7.95264e-246
2.095102	8.17727e-246
2.095000	8.40825e-246
2.094898	8.64575e-246
2.094796	8.88996e-246
2.094694	9.14107e-246
2.094591	9.39927e-246
2.094489	9.66477e-246
2.094387	9.93776e-246
2.094285	1.02185e-245
2.094183	1.05071e-245
2.094081	1.08039e-245
2.093978	1.11091e-245
2.093876	1.14228e-245
2.093774	1.17455e-245
2.093672	1.20773e-245
2.093570	1.24184e-245
2.093467	1.27692e-245
2.093365	1.31299e-245
2.093263	1.35007e-245
2.093161	1.38821e-245
2.093059	1.42742e-245
2.092956	1.46774e-245
2.092854	1.5092e-245
2.092752	1.55183e-245
2.092650	1.59566e-245
2.092548	1.64073e-245
2.092445	1.68708e-245
2.092343	1.73473e-245
2.092241	1.78373e-245
2.092139	1.83411e-245
2.092037	1.88592e-245
2.091935	1.93919e-245
2.091832	1.99397e-245
2.091730	2.05029e-245
2.091628	2.1082e-245
2.091526	2.16775e-245
2.091424	2.22898e-245
2.091321	2.29194e-245
2.091219	2.35668e-245
2.091117	2.42325e-245
2.091015	2.49169e-245
2.090913	2.56208e-245
2.090810	2.63444e-245
2.090708	2.70886e-245
2.090606	2.78537e-245
2.090504	2.86405e-245
2.090402	2.94495e-245
2.090300	3.02813e-245
2.090197	3.11366e-245
2.090095	3.20161e-245
2.089993	3.29205e-245
2.089891	3.38504e-245
2.089789	3.48065e-245
2.089686	3.57897e-245
2.089584	3.68006e-245
2.089482	3.78401e-245
2.089380	3.89089e-245
2.089278	4.00079e-245
2.089175	4.1138e-245
2.089073	4.23e-245
2.088971	4.34948e-245
2.088869	4.47234e-245
2.088767	4.59866e-245
2.088664	4.72856e-245
2.088562	4.86212e-245
2.088460	4.99946e-245
2.088358	5.14067e-245
2.088256	5.28588e-245
2.088154	5.43518e-245
2.088051	5.58871e-245
2.087949	5.74657e-245
2.087847	5.90888e-245
2.087745	6.07579e-245
2.087643	6.24741e-245
2.087540	6.42387e-245
2.087438	6.60532e-245
2.087336	6.79189e-245
2.087234	6.98374e-245
2.087132	7.181e-245
2.087029	7.38384e-245
2.086927	7.5924e-245
2.086825	7.80686e-245
2.086723	8.02737e-245
2.086621	8.25412e-245
2.086519	8.48726e-245
2.086416	8.727e-245
2.086314	8.9735e-245
2.086212	9.22697e-245
2.086110	9.48759e-245
2.086008	9.75558e-245
2.085905	1.00311e-244
2.085803	1.03145e-244
2.085701	1.06058e-244
2.085599	1.09054e-244
2.085497	1.12134e-244
2.085394	1.15302e-244
2.085292	1.18558e-244
2.085190	1.21907e-244
2.085088	1.25351e-244
2.084986	1.28891e-244
2.084884	1.32532e-244
2.084781	1.36276e-244
2.084679	1.40125e-244
2.084577	1.44083e-244
2.084475	1.48153e-244
2.084373	1.52337e-244
2.084270	1.5664e-244
2.084168	1.61065e-244
2.084066	1.65614e-244
2.083964	1.70292e-244
2.083862	1.75102e-244
2.083759	1.80048e-244
2.083657	1.85134e-244
2.083555	1.90363e-244
2.083453	1.9574e-244
2.083351	2.01269e-244
2.083248	2.06954e-244
2.083146	2.128e-244
2.083044	2.1881e-244
2.082942	2.24991e-244
2.082840	2.31346e-244
2.082738	2.3788e-244
2.082635	2.446e-244
2.082533	2.51509e-244
2.082431	2.58613e-244
2.082329	2.65918e-244
2.082227	2.73429e-244
2.082124	2.81152e-244
2.082022	2.89093e-244
2.081920	2.97259e-244
2.081818	3.05655e-244
2.081716	3.14289e-244
2.081613	3.23166e-244
2.081511	3.32294e-244
2.081409	3.4168e-244
2.081307	3.51332e-244
2.081205	3.61255e-244
2.081103	3.71459e-244
2.081000	3.81951e-244
2.080898	3.9274e-244
2.080796	4.03833e-244
2.080694	4.1524e-244
2.080592	4.26969e-244
2.080489	4.39029e-244
2.080387	4.5143e-244
2.080285	4.64181e-244
2.080183	4.77292e-244
2.080081	4.90774e-244
2.079978	5.04636e-244
2.079876	5.1889e-244
2.079774	5.33546e-244
2.079672	5.48617e-244
2.079570	5.64113e-244
2.079467	5.80047e-244
2.079365	5.96431e-244
2.079263	6.13278e-244
2.079161	6.306e-244
2.079059	6.48412e-244
2.078957	6.66727e-244
2.078854	6.8556e-244
2.078752	7.04924e-244
2.078650	7.24835e-244
2.078548	7.45309e-244
2.078446	7.6636e-244
2.078343	7.88007e-244
2.078241	8.10265e-244
2.078139	8.33152e-244
2.078037	8.56685e-244
2.077935	8.80883e-244
2.077832	9.05764e-244
2.077730	9.31348e-244
2.077628	9.57655e-244
2.077526	9.84704e-244
2.077424	1.01252e-243
2.077322	1.04112e-243
2.077219	1.07052e-243
2.077117	1.10076e-243
2.077015	1.13185e-243
2.076913	1.16382e-243
2.076811	1.1967e-243
2.076708	1.2305e-243
2.076606	1.26526e-243
2.076504	1.30099e-243
2.076402	1.33774e-243
2.076300	1.37553e-243
2.076197	1.41438e-243
2.076095	1.45433e-243
2.075993	1.49541e-243
2.075891	1.53765e-243
2.075789	1.58108e-243
2.075686	1.62574e-243
2.075584	1.67166e-243
2.075482	1.71888e-243
2.075380	1.76743e-243
2.075278	1.81735e-243
2.075176	1.86868e-243
2.075073	1.92147e-243
2.074971	1.97574e-243
2.074869	2.03155e-243
2.074767	2.08893e-243
2.074665	2.14793e-243
2.074562	2.2086e-243
2.074460	2.27099e-243
2.074358	2.33513e-243
2.074256	2.40109e-243
2.074154	2.46891e-243
2.074051	2.53865e-243
2.073949	2.61035e-243
2.073847	2.68408e-243
2.073745	2.7599e-243
2.073643	2.83785e-243
2.073541	2.91801e-243
2.073438	3.00043e-243
2.073336	3.08518e-243
2.073234	3.17232e-243
2.073132	3.26193e-243
2.073030	3.35406e-243
2.072927	3.4488e-243
2.072825	3.54622e-243
2.072723	3.64638e-243
2.072621	3.74938e-243
2.072519	3.85528e-243
2.072416	3.96417e-243
2.072314	4.07614e-243
2.072212	4.19128e-243
2.072110	4.30966e-243
2.072008	4.43139e-243
2.071905	4.55656e-243
2.071803	4.68526e-243
2.071701	4.8176e-243
2.071599	4.95368e-243
2.071497	5.0936e-243
2.071395	5.23747e-243
2.071292	5.38541e-243
2.071190	5.53752e-243
2.071088	5.69393e-243
2.070986	5.85476e-243
2.070884	6.02013e-243
2.070781	6.19018e-243
2.070679	6.36502e-243
2.070577	6.54481e-243
2.070475	6.72967e-243
2.070373	6.91975e-243
2.070270	7.1152e-243
2.070168	7.31618e-243
2.070066	7.52283e-243
2.069964	7.73532e-243
2.069862	7.9538e-243
2.069760	8.17846e-243
2.069657	8.40947e-243
2.069555	8.647e-243
2.069453	8.89124e-243
2.069351	9.14238e-243
2.069249	9.40061e-243
2.069146	9.66614e-243
2.069044	9.93916e-243
2.068942	1.02199e-242
2.068840	1.05086e-242
2.068738	1.08054e-242
2.068635	1.11106e-242
2.068533	1.14244e-242
2.068431	1.17471e-242
2.068329	1.20789e-242
2.068227	1.24201e-242
2.068124	1.27709e-242
2.068022	1.31316e-242
2.067920	1.35025e-242
2.067818	1.38839e-242
2.067716	1.42761e-242
2.067614	1.46793e-242
2.067511	1.50939e-242
2.067409	1.55203e-242
2.067307	1.59587e-242
2.067205	1.64094e-242
2.067103	1.68729e-242
2.067000	1.73495e-242
2.066898	1.78395e-242
2.066796	1.83434e-242
2.066694	1.88615e-242
2.066592	1.93943e-242
2.066489	1.99421e-242
2.066387	2.05054e-242
2.066285	2.10846e-242
2.066183	2.16801e-242
2.066081	2.22925e-242
2.065979	2.29221e-242
2.065876	2.35696e-242
2.065774	2.42353e-242
2.065672	2.49199e-242
2.065570	2.56237e-242
2.065468	2.63475e-242
2.065365	2.70917e-242
2.065263	2.78569e-242
2.065161	2.86437e-242
2.065059	2.94528e-242
2.064957	3.02847e-242
2.064854	3.11401e-242
2.064752	3.20197e-242
2.064650	3.29241e-242
2.064548	3.3854e-242
2.064446	3.48103e-242
2.064343	3.57935e-242
2.064241	3.68045e-242
2.064139	3.78441e-242
2.064037	3.8913e-242
2.063935	4.00121e-242
2.063833	4.11423e-242
2.063730	4.23043e-242
2.063628	4.34992e-242
2.063526	4.47279e-242
2.063424	4.59913e-242
2.063322	4.72903e-242
2.063219	4.8626e-242
2.063117	4.99995e-242
2.063015	5.14117e-242
2.062913	5.28639e-242
2.062811	5.43571e-242
2.062708	5.58924e-242
2.062606	5.74711e-242
2.062504	5.90944e-242
2.062402	6.07635e-242
2.062300	6.24798e-242
2.062198	6.42446e-242
2.062095	6.60592e-242
2.061993	6.79251e-242
2.061891	6.98436e-242
2.061789	7.18164e-242
2.061687	7.38449e-242
2.061584	7.59307e-242
2.061482	7.80754e-242
2.061380	8.02806e-242
2.061278	8.25482e-242
2.061176	8.48798e-242
2.061073	8.72772e-242
2.060971	8.97424e-242
2.060869	9.22772e-242
2.060767	9.48836e-242
2.060665	9.75637e-242
2.060562	1.00319e-241
2.060460	1.03153e-241
2.060358	1.06067e-241
2.060256	1.09062e-241
2.060154	1.12143e-241
2.060052	1.1531e-241
2.059949	1.18567e-241
2.059847	1.21916e-241
2.059745	1.2536e-241
2.059643	1.28901e-241
2.059541	1.32542e-241
2.059438	1.36285e-241
2.059336	1.40135e-241
2.059234	1.44093e-241
2.059132	1.48163e-241
2.059030	1.52348e-241
2.058927	1.56651e-241
2.058825	1.61075e-241
2.058723	1.65625e-241
2.058621	1.70303e-241
2.058519	1.75113e-241
2.058417	1.8006e-241
2.058314	1.85145e-241
2.058212	1.90375e-241
2.058110	1.95752e-241
2.058008	2.01281e-241
2.057906	2.06966e-241
2.057803	2.12812e-241
2.057701	2.18823e-241
2.057599	2.25004e-241
2.057497	2.31359e-241
2.057395	2.37894e-241
2.057292	2.44613e-241
2.057190	2.51523e-241
2.057088	2.58627e-241
2.056986	2.65932e-241
2.056884	2.73443e-241
2.056781	2.81167e-241
2.056679	2.89108e-241
2.056577	2.97274e-241
2.056475	3.05671e-241
2.056373	3.14304e-241
2.056271	3.23182e-241
2.056168	3.3231e-241
2.056066	3.41697e-241
2.055964	3.51348e-241
2.055862	3.61272e-241
2.055760	3.71476e-241
2.055657	3.81968e-241
2.055555	3.92757e-241
2.055453	4.03851e-241
2.055351	4.15258e-241
2.055249	4.26987e-241
2.055146	4.39047e-241
2.055044	4.51448e-241
2.054942	4.64199e-241
2.054840	4.7731e-241
2.054738	4.90792e-241
2.054636	5.04655e-241
2.054533	5.18909e-241
2.054431	5.33565e-241
2.054329	5.48636e-241
2.054227	5.64132e-241
2.054125	5.80066e-241
2.054022	5.9645e-241
2.053920	6.13297e-241
2.053818	6.3062e-241
2.053716	6.48432e-241
2.053614	6.66747e-241
2.053511	6.85579e-241
2.053409	7.04943e-241
2.053307	7.24855e-241
2.053205	7.45328e-241
2.053103	7.6638e-241
2.053001	7.88027e-241
2.052898	8.10285e-241
2.052796	8.33171e-241
2.052694	8.56704e-241
2.052592	8.80902e-241
2.052490	9.05783e-241
2.052387	9.31367e-241
2.052285	9.57674e-241
2.052183	9.84723e-241
2.052081	1.01254e-240
2.051979	1.04114e-240
2.051876	1.07054e-240
2.051774	1.10078e-240
2.051672	1.13187e-240
2.051570	1.16384e-240
2.051468	1.19671e-240
2.051365	1.23052e-240
2.051263	1.26527e-240
2.051161	1.30101e-240
2.051059	1.33776e-240
2.050957	1.37554e-240
2.050855	1.41439e-240
2.050752	1.45434e-240
2.050650	1.49542e-240
2.050548	1.53766e-240
2.050446	1.58109e-240
2.050344	1.62575e-240
2.050241	1.67167e-240
2.050139	1.71888e-240
2.050037	1.76743e-240
2.049935	1.81736e-240
2.049833	1.86869e-240
2.049730	1.92147e-240
2.049628	1.97574e-240
2.049526	2.03155e-240
2.049424	2.08893e-240
2.049322	2.14793e-240
2.049220	2.2086e-240
2.049117	2.27098e-240
2.049015	2.33512e-240
2.048913	2.40108e-240
2.048811	2.4689e-240
2.048709	2.53863e-240
2.048606	2.61033e-240
2.048504	2.68406e-240
2.048402	2.75987e-240
2.048300	2.83783e-240
2.048198	2.91798e-240
2.048095	3.0004e-240
2.047993	3.08514e-240
2.047891	3.17228e-240
2.047789	3.26188e-240
2.047687	3.35402e-240
2.047584	3.44875e-240
2.047482	3.54616e-240
2.047380	3.64632e-240
2.047278	3.74931e-240
2.047176	3.85521e-240
2.047074	3.9641e-240
2.046971	4.07607e-240
2.046869	4.1912e-240
2.046767	4.30958e-240
2.046665	4.4313e-240
2.046563	4.55646e-240
2.046460	4.68516e-240
2.046358	4.81749e-240
2.046256	4.95356e-240
2.046154	5.09347e-240
2.046052	5.23734e-240
2.045949	5.38526e-240
2.045847	5.53737e-240
2.045745	5.69377e-240
2.045643	5.85459e-240
2.045541	6.01996e-240
2.045439	6.18999e-240
2.045336	6.36482e-240
2.045234	6.5446e-240
2.045132	6.72945e-240
2.045030	6.91952e-240
2.044928	7.11496e-240
2.044825	7.31592e-240
2.044723	7.52256e-240
2.044621	7.73503e-240
2.044519	7.95351e-240
2.044417	8.17815e-240
2.044314	8.40915e-240
2.044212	8.64666e-240
2.044110	8.89088e-240
2.044008	9.14201e-240
2.043906	9.40022e-240
2.043803	9.66573e-240
2.043701	9.93873e-240
2.043599	1.02195e-239
2.043497	1.05081e-239
2.043395	1.08049e-239
2.043293	1.11101e-239
2.043190	1.14239e-239
2.043088	1.17465e-239
2.042986	1.20783e-239
2.042884	1.24195e-239
2.042782	1.27703e-239
2.042679	1.3131e-239
2.042577	1.35018e-239
2.042475	1.38832e-239
2.042373	1.42753e-239
2.042271	1.46785e-239
2.042168	1.50931e-239
2.042066	1.55194e-239
2.041964	1.59578e-239
2.041862	1.64085e-239
2.041760	1.68719e-239
2.041658	1.73485e-239
2.041555	1.78385e-239
2.041453	1.83423e-239
2.041351	1.88604e-239
2.041249	1.93931e-239
2.041147	1.99409e-239
2.041044	2.05041e-239
2.040942	2.10832e-239
2.040840	2.16787e-239
2.040738	2.2291e-239
2.040636	2.29206e-239
2.040533	2.3568e-239
2.040431	2.42337e-239
2.040329	2.49182e-239
2.040227	2.5622e-239
2.040125	2.63457e-239
2.040022	2.70898e-239
2.039920	2.78549e-239
2.039818	2.86417e-239
2.039716	2.94507e-239
2.039614	3.02825e-239
2.039512	3.11378e-239
2.039409	3.20173e-239
2.039307	3.29216e-239
2.039205	3.38515e-239
2.039103	3.48076e-239
2.039001	3.57907e-239
2.038898	3.68016e-239
2.038796	3.78411e-239
2.038694	3.89099e-239
2.038592	4.00089e-239
2.038490	4.11389e-239
2.038387	4.23008e-239
2.038285	4.34956e-239
2.038183	4.47241e-239
2.038081	4.59874e-239
2.037979	4.72863e-239
2.037877	4.86218e-239
2.037774	4.99951e-239
2.037672	5.14072e-239
2.037570	5.28592e-239
2.037468	5.43522e-239
2.037366	5.58874e-239
2.037263	5.74659e-239
2.037161	5.9089e-239
2.037059	6.07579e-239
2.036957	6.2474e-239
2.036855	6.42386e-239
2.036752	6.6053e-239
2.036650	6.79186e-239
2.036548	6.98369e-239
2.036446	7.18095e-239
2.036344	7.38377e-239
2.036241	7.59232e-239
2.036139	7.80676e-239
2.036037	8.02726e-239
2.035935	8.25399e-239
2.035833	8.48712e-239
2.035731	8.72683e-239
2.035628	8.97332e-239
2.035526	9.22677e-239
2.035424	9.48737e-239
2.035322	9.75534e-239
2.035220	1.00309e-238
2.035117	1.03142e-238
2.035015	1.06055e-238
2.034913	1.09051e-238
2.034811	1.12131e-238
2.034709	1.15298e-238
2.034606	1.18554e-238
2.034504	1.21903e-238
2.034402	1.25346e-238
2.034300	1.28886e-238
2.034198	1.32527e-238
2.034096	1.3627e-238
2.033993	1.40119e-238
2.033891	1.44076e-238
2.033789	1.48146e-238
2.033687	1.5233e-238
2.033585	1.56632e-238
2.033482	1.61056e-238
2.033380	1.65605e-238
2.033278	1.70283e-238
2.033176	1.75092e-238
2.033074	1.80038e-238
2.032971	1.85123e-238
2.032869	1.90351e-238
2.032767	1.95728e-238
2.032665	2.01256e-238
2.032563	2.0694e-238
2.032460	2.12785e-238
2.032358	2.18795e-238
2.032256	2.24975e-238
2.032154	2.31329e-238
2.032052	2.37863e-238
2.031950	2.44582e-238
2.031847	2.5149e-238
2.031745	2.58593e-238
2.031643	2.65897e-238
2.031541	2.73407e-238
2.031439	2.81129e-238
2.031336	2.89069e-238
2.031234	2.97234e-238
2.031132	3.05629e-238
2.031030	3.14261e-238
2.030928	3.23138e-238
2.030825	3.32264e-238
2.030723	3.41649e-238
2.030621	3.51299e-238
2.030519	3.61221e-238
2.030417	3.71423e-238
2.030315	3.81914e-238
2.030212	3.92701e-238
2.030110	4.03793e-238
2.030008	4.15197e-238
2.029906	4.26924e-238
2.029804	4.38983e-238
2.029701	4.51382e-238
2.029599	4.64131e-238
2.029497	4.7724e-238
2.029395	4.90719e-238
2.029293	5.04579e-238
2.029190	5.18831e-238
2.029088	5.33485e-238
2.028986	5.48552e-238
2.028884	5.64046e-238
2.028782	5.79977e-238
2.028679	5.96358e-238
2.028577	6.13202e-238
2.028475	6.30521e-238
2.028373	6.4833e-238
2.028271	6.66642e-238
2.028169	6.85471e-238
2.028066	7.04831e-238
2.027964	7.24739e-238
2.027862	7.45209e-238
2.027760	7.66257e-238
2.027658	7.87899e-238
2.027555	8.10153e-238
2.027453	8.33035e-238
2.027351	8.56563e-238
2.027249	8.80756e-238
2.027147	9.05633e-238
2.027044	9.31212e-238
2.026942	9.57513e-238
2.026840	9.84557e-238
2.026738	1.01237e-237
2.026636	1.04096e-237
2.026534	1.07036e-237
2.026431	1.10059e-237
2.026329	1.13168e-237
2.026227	1.16364e-237
2.026125	1.19651e-237
2.026023	1.2303e-237
2.025920	1.26505e-237
2.025818	1.30078e-237
2.025716	1.33752e-237
2.025614	1.3753e-237
2.025512	1.41414e-237
2.025409	1.45408e-237
2.025307	1.49515e-237
2.025205	1.53738e-237
2.025103	1.5808e-237
2.025001	1.62545e-237
2.024898	1.67136e-237
2.024796	1.71857e-237
2.024694	1.76711e-237
2.024592	1.81702e-237
2.024490	1.86834e-237
2.024388	1.92111e-237
2.024285	1.97537e-237
2.024183	2.03116e-237
2.024081	2.08853e-237
2.023979	2.14752e-237
2.023877	2.20818e-237
2.023774	2.27054e-237
2.023672	2.33467e-237
2.023570	2.40061e-237
2.023468	2.46842e-237
2.023366	2.53814e-237
2.023263	2.60982e-237
2.023161	2.68354e-237
2.023059	2.75933e-237
2.022957	2.83727e-237
2.022855	2.9174e-237
2.022753	2.9998e-237
2.022650	3.08453e-237
2.022548	3.17165e-237
2.022446	3.26123e-237
2.022344	3.35334e-237
2.022242	3.44805e-237
2.022139	3.54544e-237
2.022037	3.64558e-237
2.021935	3.74854e-237
2.021833	3.85442e-237
2.021731	3.96328e-237
2.021628	4.07522e-237
2.021526	4.19032e-237
2.021424	4.30867e-237
2.021322	4.43037e-237
2.021220	4.5555e-237
2.021118	4.68417e-237
2.021015	4.81647e-237
2.020913	4.9525e-237
2.020811	5.09238e-237
2.020709	5.23621e-237
2.020607	5.38411e-237
2.020504	5.53618e-237
2.020402	5.69254e-237
2.020300	5.85332e-237
2.020198	6.01864e-237
2.020096	6.18863e-237
2.019993	6.36343e-237
2.019891	6.54315e-237
2.019789	6.72796e-237
2.019687	6.91799e-237
2.019585	7.11338e-237
2.019482	7.31429e-237
2.019380	7.52087e-237
2.019278	7.73329e-237
2.019176	7.95171e-237
2.019074	8.1763e-237
2.018972	8.40723e-237
2.018869	8.64469e-237
2.018767	8.88885e-237
2.018665	9.13991e-237
2.018563	9.39805e-237
2.018461	9.66349e-237
2.018358	9.93643e-237
2.018256	1.02171e-236
2.018154	1.05056e-236
2.018052	1.08024e-236
2.017950	1.11075e-236
2.017847	1.14212e-236
2.017745	1.17438e-236
2.017643	1.20755e-236
2.017541	1.24165e-236
2.017439	1.27672e-236
2.017337	1.31278e-236
2.017234	1.34986e-236
2.017132	1.38798e-236
2.017030	1.42719e-236
2.016928	1.4675e-236
2.016826	1.50894e-236
2.016723	1.55156e-236
2.016621	1.59539e-236
2.016519	1.64045e-236
2.016417	1.68678e-236
2.016315	1.73442e-236
2.016212	1.78341e-236
2.016110	1.83378e-236
2.016008	1.88557e-236
2.015906	1.93883e-236
2.015804	1.99359e-236
2.015701	2.04989e-236
2.015599	2.10779e-236
2.015497	2.16732e-236
2.015395	2.22854e-236
2.015293	2.29148e-236
2.015191	2.3562e-236
2.015088	2.42275e-236
2.014986	2.49117e-236
2.014884	2.56154e-236
2.014782	2.63388e-236
2.014680	2.70827e-236
2.014577	2.78477e-236
2.014475	2.86342e-236
2.014373	2.94429e-236
2.014271	3.02745e-236
2.014169	3.11296e-236
2.014066	3.20088e-236
2.013964	3.29129e-236
2.013862	3.38425e-236
2.013760	3.47983e-236
2.013658	3.57811e-236
2.013556	3.67917e-236
2.013453	3.78309e-236
2.013351	3.88994e-236
2.013249	3.9998e-236
2.013147	4.11277e-236
2.013045	4.22893e-236
2.012942	4.34838e-236
2.012840	4.47119e-236
2.012738	4.59747e-236
2.012636	4.72732e-236
2.012534	4.86084e-236
2.012431	4.99813e-236
2.012329	5.1393e-236
2.012227	5.28445e-236
2.012125	5.4337e-236
2.012023	5.58717e-236
2.011920	5.74498e-236
2.011818	5.90724e-236
2.011716	6.07408e-236
2.011614	6.24563e-236
2.011512	6.42203e-236
2.011410	6.60342e-236
2.011307	6.78992e-236
2.011205	6.9817e-236
2.011103	7.17889e-236
2.011001	7.38165e-236
2.010899	7.59013e-236
2.010796	7.80451e-236
2.010694	8.02493e-236
2.010592	8.25159e-236
2.010490	8.48464e-236
2.010388	8.72428e-236
2.010285	8.97069e-236
2.010183	9.22406e-236
2.010081	9.48458e-236
2.009979	9.75246e-236
2.009877	1.00279e-235
2.009775	1.03111e-235
2.009672	1.06024e-235
2.009570	1.09018e-235
2.009468	1.12097e-235
2.009366	1.15263e-235
2.009264	1.18519e-235
2.009161	1.21866e-235
2.009059	1.25308e-235
2.008957	1.28847e-235
2.008855	1.32486e-235
2.008753	1.36228e-235
2.008650	1.40076e-235
2.008548	1.44032e-235
2.008446	1.481e-235
2.008344	1.52283e-235
2.008242	1.56584e-235
2.008139	1.61007e-235
2.008037	1.65554e-235
2.007935	1.7023e-235
2.007833	1.75038e-235
2.007731	1.79981e-235
2.007629	1.85065e-235
2.007526	1.90292e-235
2.007424	1.95666e-235
2.007322	2.01193e-235
2.007220	2.06875e-235
2.007118	2.12718e-235
2.007015	2.18726e-235
2.006913	2.24903e-235
2.006811	2.31256e-235
2.006709	2.37787e-235
2.006607	2.44503e-235
2.006504	2.51409e-235
2.006402	2.58509e-235
2.006300	2.65811e-235
2.006198	2.73318e-235
2.006096	2.81038e-235
2.005994	2.88975e-235
2.005891	2.97137e-235
2.005789	3.05529e-235
2.005687	3.14158e-235
2.005585	3.23031e-235
2.005483	3.32155e-235
2.005380	3.41536e-235
2.005278	3.51182e-235
2.005176	3.61101e-235
2.005074	3.713e-235
2.004972	3.81787e-235
2.004869	3.9257e-235
2.004767	4.03657e-235
2.004665	4.15058e-235
2.004563	4.26781e-235
2.004461	4.38835e-235
2.004358	4.51229e-235
2.004256	4.63973e-235
2.004154	4.77077e-235
2.004052	4.90552e-235
2.003950	5.04407e-235
2.003848	5.18653e-235
2.003745	5.33302e-235
2.003643	5.48364e-235
2.003541	5.63852e-235
2.003439	5.79777e-235
2.003337	5.96152e-235
2.003234	6.12989e-235
2.003132	6.30302e-235
2.003030	6.48104e-235
2.002928	6.66409e-235
2.002826	6.85231e-235
2.002723	7.04584e-235
2.002621	7.24484e-235
2.002519	7.44946e-235
2.002417	7.65986e-235
2.002315	7.8762e-235
2.002213	8.09865e-235
2.002110	8.32739e-235
2.002008	8.56258e-235
2.001906	8.80442e-235
2.001804	9.05309e-235
2.001702	9.30878e-235
2.001599	9.57169e-235
2.001497	9.84203e-235
2.001395	1.012e-234
2.001293	1.04058e-234
2.001191	1.06997e-234
2.001088	1.10019e-234
2.000986	1.13127e-234
2.000884	1.16322e-234
2.000782	1.19607e-234
2.000680	1.22985e-234
2.000577	1.26459e-234
2.000475	1.3003e-234
2.000373	1.33703e-234
2.000271	1.37479e-234
2.000169	1.41362e-234
2.000067	1.45354e-234
1.999964	1.4946e-234
1.999862	1.53681e-234
1.999760	1.58021e-234
1.999658	1.62484e-234
1.999556	1.67074e-234
1.999453	1.71792e-234
1.999351	1.76644e-234
1.999249	1.81633e-234
1.999147	1.86763e-234
1.999045	1.92038e-234
1.998942	1.97462e-234
1.998840	2.03039e-234
1.998738	2.08773e-234
1.998636	2.1467e-234
1.998534	2.20733e-234
1.998432	2.26967e-234
1.998329	2.33378e-234
1.998227	2.39969e-234
1.998125	2.46746e-234
1.998023	2.53715e-234
1.997921	2.60881e-234
1.997818	2.68249e-234
1.997716	2.75826e-234
1.997614	2.83616e-234
1.997512	2.91626e-234
1.997410	2.99863e-234
1.997307	3.08332e-234
1.997205	3.1704e-234
1.997103	3.25994e-234
1.997001	3.35202e-234
1.996899	3.44669e-234
1.996796	3.54403e-234
1.996694	3.64413e-234
1.996592	3.74705e-234
1.996490	3.85288e-234
1.996388	3.9617e-234
1.996286	4.07359e-234
1.996183	4.18864e-234
1.996081	4.30694e-234
1.995979	4.42859e-234
1.995877	4.55366e-234
1.995775	4.68227e-234
1.995672	4.81452e-234
1.995570	4.9505e-234
1.995468	5.09031e-234
1.995366	5.23408e-234
1.995264	5.38191e-234
1.995161	5.53391e-234
1.995059	5.69021e-234
1.994957	5.85092e-234
1.994855	6.01617e-234
1.994753	6.18608e-234
1.994651	6.3608e-234
1.994548	6.54045e-234
1.994446	6.72517e-234
1.994344	6.91511e-234
1.994242	7.11042e-234
1.994140	7.31124e-234
1.994037	7.51773e-234
1.993935	7.73006e-234
1.993833	7.94838e-234
1.993731	8.17287e-234
1.993629	8.4037e-234
1.993526	8.64104e-234
1.993424	8.88509e-234
1.993322	9.13604e-234
1.993220	9.39407e-234
1.993118	9.65939e-234
1.993015	9.9322e-234
1.992913	1.02127e-233
1.992811	1.05012e-233
1.992709	1.07977e-233
1.992607	1.11027e-233
1.992505	1.14163e-233
1.992402	1.17387e-233
1.992300	1.20703e-233
1.992198	1.24112e-233
1.992096	1.27617e-233
1.991994	1.31221e-233
1.991891	1.34927e-233
1.991789	1.38738e-233
1.991687	1.42656e-233
1.991585	1.46686e-233
1.991483	1.50828e-233
1.991380	1.55088e-233
1.991278	1.59468e-233
1.991176	1.63972e-233
1.991074	1.68603e-233
1.990972	1.73365e-233
1.990870	1.78262e-233
1.990767	1.83296e-233
1.990665	1.88473e-233
1.990563	1.93796e-233
1.990461	1.9927e-233
1.990359	2.04898e-233
1.990256	2.10685e-233
1.990154	2.16635e-233
1.990052	2.22754e-233
1.989950	2.29045e-233
1.989848	2.35514e-233
1.989745	2.42165e-233
1.989643	2.49005e-233
1.989541	2.56038e-233
1.989439	2.63269e-233
1.989337	2.70704e-233
1.989234	2.7835e-233
1.989132	2.86211e-233
1.989030	2.94295e-233
1.988928	3.02607e-233
1.988826	3.11153e-233
1.988724	3.19941e-233
1.988621	3.28977e-233
1.988519	3.38269e-233
1.988417	3.47822e-233
1.988315	3.57646e-233
1.988213	3.67747e-233
1.988110	3.78133e-233
1.988008	3.88813e-233
1.987906	3.99794e-233
1.987804	4.11086e-233
1.987702	4.22696e-233
1.987599	4.34634e-233
1.987497	4.4691e-233
1.987395	4.59532e-233
1.987293	4.7251e-233
1.987191	4.85855e-233
1.987089	4.99577e-233
1.986986	5.13687e-233
1.986884	5.28195e-233
1.986782	5.43113e-233
1.986680	5.58452e-233
1.986578	5.74224e-233
1.986475	5.90442e-233
1.986373	6.07118e-233
1.986271	6.24265e-233
1.986169	6.41896e-233
1.986067	6.60025e-233
1.985964	6.78666e-233
1.985862	6.97834e-233
1.985760	7.17543e-233
1.985658	7.37808e-233
1.985556	7.58646e-233
1.985454	7.80073e-233
1.985351	8.02104e-233
1.985249	8.24758e-233
1.985147	8.48052e-233
1.985045	8.72003e-233
1.984943	8.96631e-233
1.984840	9.21954e-233
1.984738	9.47993e-233
1.984636	9.74767e-233
1.984534	1.0023e-232
1.984432	1.03061e-232
1.984329	1.05971e-232
1.984227	1.08964e-232
1.984125	1.12042e-232
1.984023	1.15206e-232
1.983921	1.1846e-232
1.983818	1.21805e-232
1.983716	1.25246e-232
1.983614	1.28783e-232
1.983512	1.3242e-232
1.983410	1.3616e-232
1.983308	1.40006e-232
1.983205	1.4396e-232
1.983103	1.48026e-232
1.983001	1.52206e-232
1.982899	1.56505e-232
1.982797	1.60925e-232
1.982694	1.6547e-232
1.982592	1.70144e-232
1.982490	1.74949e-232
1.982388	1.7989e-232
1.982286	1.84971e-232
1.982183	1.90195e-232
1.982081	1.95566e-232
1.981979	2.0109e-232
1.981877	2.06769e-232
1.981775	2.12609e-232
1.981673	2.18613e-232
1.981570	2.24788e-232
1.981468	2.31136e-232
1.981366	2.37664e-232
1.981264	2.44377e-232
1.981162	2.51279e-232
1.981059	2.58375e-232
1.980957	2.65673e-232
1.980855	2.73176e-232
1.980753	2.80891e-232
1.980651	2.88824e-232
1.980548	2.96982e-232
1.980446	3.05369e-232
1.980344	3.13994e-232
1.980242	3.22862e-232
1.980140	3.3198e-232
1.980037	3.41356e-232
1.979935	3.50997e-232
1.979833	3.6091e-232
1.979731	3.71103e-232
1.979629	3.81584e-232
1.979527	3.92361e-232
1.979424	4.03443e-232
1.979322	4.14837e-232
1.979220	4.26553e-232
1.979118	4.386e-232
1.979016	4.50988e-232
1.978913	4.63725e-232
1.978811	4.76822e-232
1.978709	4.90288e-232
1.978607	5.04135e-232
1.978505	5.18374e-232
1.978402	5.33014e-232
1.978300	5.48068e-232
1.978198	5.63547e-232
1.978096	5.79463e-232
1.977994	5.95828e-232
1.977892	6.12656e-232
1.977789	6.29959e-232
1.977687	6.47751e-232
1.977585	6.66045e-232
1.977483	6.84856e-232
1.977381	7.04198e-232
1.977278	7.24087e-232
1.977176	7.44537e-232
1.977074	7.65565e-232
1.976972	7.87186e-232
1.976870	8.09419e-232
1.976767	8.32279e-232
1.976665	8.55785e-232
1.976563	8.79954e-232
1.976461	9.04806e-232
1.976359	9.30361e-232
1.976256	9.56636e-232
1.976154	9.83654e-232
1.976052	1.01144e-231
1.975950	1.04e-231
1.975848	1.06937e-231
1.975746	1.09958e-231
1.975643	1.13063e-231
1.975541	1.16256e-231
1.975439	1.1954e-231
1.975337	1.22916e-231
1.975235	1.26387e-231
1.975132	1.29957e-231
1.975030	1.33627e-231
1.974928	1.37401e-231
1.974826	1.41282e-231
1.974724	1.45272e-231
1.974621	1.49375e-231
1.974519	1.53593e-231
1.974417	1.57931e-231
1.974315	1.62392e-231
1.974213	1.66978e-231
1.974111	1.71694e-231
1.974008	1.76543e-231
1.973906	1.81529e-231
1.973804	1.86656e-231
1.973702	1.91927e-231
1.973600	1.97348e-231
1.973497	2.02922e-231
1.973395	2.08653e-231
1.973293	2.14546e-231
1.973191	2.20605e-231
1.973089	2.26835e-231
1.972986	2.33242e-231
1.972884	2.39829e-231
1.972782	2.46602e-231
1.972680	2.53567e-231
1.972578	2.60728e-231
1.972475	2.68092e-231
1.972373	2.75664e-231
1.972271	2.83449e-231
1.972169	2.91455e-231
1.972067	2.99686e-231
1.971965	3.0815e-231
1.971862	3.16853e-231
1.971760	3.25801e-231
1.971658	3.35003e-231
1.971556	3.44464e-231
1.971454	3.54193e-231
1.971351	3.64196e-231
1.971249	3.74482e-231
1.971147	3.85058e-231
1.971045	3.95933e-231
1.970943	4.07115e-231
1.970840	4.18613e-231
1.970738	4.30436e-231
1.970636	4.42593e-231
1.970534	4.55092e-231
1.970432	4.67945e-231
1.970330	4.81161e-231
1.970227	4.94751e-231
1.970125	5.08724e-231
1.970023	5.23091e-231
1.969921	5.37865e-231
1.969819	5.53055e-231
1.969716	5.68675e-231
1.969614	5.84736e-231
1.969512	6.0125e-231
1.969410	6.18231e-231
1.969308	6.35691e-231
1.969205	6.53644e-231
1.969103	6.72105e-231
1.969001	6.91087e-231
1.968899	7.10605e-231
1.968797	7.30674e-231
1.968694	7.5131e-231
1.968592	7.72529e-231
1.968490	7.94347e-231
1.968388	8.16781e-231
1.968286	8.39849e-231
1.968184	8.63568e-231
1.968081	8.87958e-231
1.967979	9.13036e-231
1.967877	9.38822e-231
1.967775	9.65337e-231
1.967673	9.926e-231
1.967570	1.02063e-230
1.967468	1.04946e-230
1.967366	1.0791e-230
1.967264	1.10957e-230
1.967162	1.14091e-230
1.967059	1.17313e-230
1.966957	1.20627e-230
1.966855	1.24033e-230
1.966753	1.27536e-230
1.966651	1.31138e-230
1.966549	1.34842e-230
1.966446	1.3865e-230
1.966344	1.42566e-230
1.966242	1.46592e-230
1.966140	1.50732e-230
1.966038	1.54989e-230
1.965935	1.59367e-230
1.965833	1.63868e-230
1.965731	1.68496e-230
1.965629	1.73254e-230
1.965527	1.78147e-230
1.965424	1.83179e-230
1.965322	1.88352e-230
1.965220	1.93672e-230
1.965118	1.99141e-230
1.965016	2.04766e-230
1.964913	2.10549e-230
1.964811	2.16495e-230
1.964709	2.22609e-230
1.964607	2.28896e-230
1.964505	2.35361e-230
1.964403	2.42008e-230
1.964300	2.48843e-230
1.964198	2.55871e-230
1.964096	2.63097e-230
1.963994	2.70528e-230
1.963892	2.78168e-230
1.963789	2.86024e-230
1.963687	2.94102e-230
1.963585	3.02408e-230
1.963483	3.10949e-230
1.963381	3.19731e-230
1.963278	3.28761e-230
1.963176	3.38045e-230
1.963074	3.47593e-230
1.962972	3.57409e-230
1.962870	3.67503e-230
1.962768	3.77883e-230
1.962665	3.88555e-230
1.962563	3.99528e-230
1.962461	4.10812e-230
1.962359	4.22414e-230
1.962257	4.34344e-230
1.962154	4.46611e-230
1.962052	4.59224e-230
1.961950	4.72194e-230
1.961848	4.8553e-230
1.961746	4.99242e-230
1.961643	5.13342e-230
1.961541	5.2784e-230
1.961439	5.42747e-230
1.961337	5.58075e-230
1.961235	5.73837e-230
1.961132	5.90043e-230
1.961030	6.06707e-230
1.960928	6.23842e-230
1.960826	6.4146e-230
1.960724	6.59577e-230
1.960622	6.78204e-230
1.960519	6.97358e-230
1.960417	7.17053e-230
1.960315	7.37304e-230
1.960213	7.58128e-230
1.960111	7.79539e-230
1.960008	8.01555e-230
1.959906	8.24192e-230
1.959804	8.47469e-230
1.959702	8.71403e-230
1.959600	8.96014e-230
1.959497	9.21319e-230
1.959395	9.47339e-230
1.959293	9.74094e-230
1.959191	1.0016e-229
1.959089	1.02989e-229
1.958987	1.05898e-229
1.958884	1.08889e-229
1.958782	1.11964e-229
1.958680	1.15126e-229
1.958578	1.18377e-229
1.958476	1.21721e-229
1.958373	1.25158e-229
1.958271	1.28693e-229
1.958169	1.32327e-229
1.958067	1.36065e-229
1.957965	1.39907e-229
1.957862	1.43859e-229
1.957760	1.47922e-229
1.957658	1.52099e-229
1.957556	1.56395e-229
1.957454	1.60812e-229
1.957351	1.65353e-229
1.957249	1.70023e-229
1.957147	1.74825e-229
1.957045	1.79762e-229
1.956943	1.84839e-229
1.956841	1.9006e-229
1.956738	1.95427e-229
1.956636	2.00946e-229
1.956534	2.06622e-229
1.956432	2.12457e-229
1.956330	2.18457e-229
1.956227	2.24627e-229
1.956125	2.30971e-229
1.956023	2.37494e-229
1.955921	2.44201e-229
1.955819	2.51098e-229
1.955716	2.58189e-229
1.955614	2.65481e-229
1.955512	2.72979e-229
1.955410	2.80688e-229
1.955308	2.88616e-229
1.955206	2.96767e-229
1.955103	3.05148e-229
1.955001	3.13766e-229
1.954899	3.22627e-229
1.954797	3.31739e-229
1.954695	3.41108e-229
1.954592	3.50741e-229
1.954490	3.60647e-229
1.954388	3.70832e-229
1.954286	3.81305e-229
1.954184	3.92074e-229
1.954081	4.03147e-229
1.953979	4.14533e-229
1.953877	4.2624e-229
1.953775	4.38278e-229
1.953673	4.50656e-229
1.953571	4.63383e-229
1.953468	4.7647e-229
1.953366	4.89926e-229
1.953264	5.03763e-229
1.953162	5.1799e-229
1.953060	5.32619e-229
1.952957	5.47661e-229
1.952855	5.63128e-229
1.952753	5.79032e-229
1.952651	5.95385e-229
1.952549	6.122e-229
1.952446	6.29489e-229
1.952344	6.47267e-229
1.952242	6.65547e-229
1.952140	6.84344e-229
1.952038	7.03671e-229
1.951935	7.23544e-229
1.951833	7.43978e-229
1.951731	7.64989e-229
1.951629	7.86594e-229
1.951527	8.08809e-229
1.951425	8.31651e-229
1.951322	8.55138e-229
1.951220	8.79289e-229
1.951118	9.04122e-229
1.951016	9.29656e-229
1.950914	9.55911e-229
1.950811	9.82908e-229
1.950709	1.01067e-228
1.950607	1.03921e-228
1.950505	1.06856e-228
1.950403	1.09874e-228
1.950300	1.12977e-228
1.950198	1.16167e-228
1.950096	1.19448e-228
1.949994	1.22822e-228
1.949892	1.2629e-228
1.949790	1.29857e-228
1.949687	1.33524e-228
1.949585	1.37295e-228
1.949483	1.41173e-228
1.949381	1.4516e-228
1.949279	1.49259e-228
1.949176	1.53475e-228
1.949074	1.57809e-228
1.948972	1.62266e-228
1.948870	1.66849e-228
1.948768	1.71561e-228
1.948665	1.76406e-228
1.948563	1.81388e-228
1.948461	1.86511e-228
1.948359	1.91778e-228
1.948257	1.97194e-228
1.948154	2.02763e-228
1.948052	2.0849e-228
1.947950	2.14378e-228
1.947848	2.20432e-228
1.947746	2.26657e-228
1.947644	2.33059e-228
1.947541	2.39641e-228
1.947439	2.46408e-228
1.947337	2.53367e-228
1.947235	2.60523e-228
1.947133	2.67881e-228
1.947030	2.75446e-228
1.946928	2.83225e-228
1.946826	2.91224e-228
1.946724	2.99449e-228
1.946622	3.07905e-228
1.946519	3.16601e-228
1.946417	3.25543e-228
1.946315	3.34736e-228
1.946213	3.4419e-228
1.946111	3.5391e-228
1.946009	3.63905e-228
1.945906	3.74183e-228
1.945804	3.8475e-228
1.945702	3.95616e-228
1.945600	4.06789e-228
1.945498	4.18278e-228
1.945395	4.3009e-228
1.945293	4.42237e-228
1.945191	4.54726e-228
1.945089	4.67569e-228
1.944987	4.80773e-228
1.944884	4.94351e-228
1.944782	5.08312e-228
1.944680	5.22668e-228
1.944578	5.37429e-228
1.944476	5.52607e-228
1.944373	5.68213e-228
1.944271	5.84261e-228
1.944169	6.00761e-228
1.944067	6.17728e-228
1.943965	6.35173e-228
1.943863	6.53111e-228
1.943760	6.71556e-228
1.943658	6.90522e-228
1.943556	7.10024e-228
1.943454	7.30076e-228
1.943352	7.50694e-228
1.943249	7.71895e-228
1.943147	7.93695e-228
1.943045	8.1611e-228
1.942943	8.39158e-228
1.942841	8.62857e-228
1.942738	8.87226e-228
1.942636	9.12282e-228
1.942534	9.38046e-228
1.942432	9.64538e-228
1.942330	9.91778e-228
1.942228	1.01979e-227
1.942125	1.04859e-227
1.942023	1.0782e-227
1.941921	1.10865e-227
1.941819	1.13996e-227
1.941717	1.17216e-227
1.941614	1.20526e-227
1.941512	1.2393e-227
1.941410	1.2743e-227
1.941308	1.31029e-227
1.941206	1.34729e-227
1.941103	1.38534e-227
1.941001	1.42446e-227
1.940899	1.46469e-227
1.940797	1.50606e-227
1.940695	1.54859e-227
1.940592	1.59233e-227
1.940490	1.6373e-227
1.940388	1.68353e-227
1.940286	1.73108e-227
1.940184	1.77997e-227
1.940082	1.83024e-227
1.939979	1.88193e-227
1.939877	1.93507e-227
1.939775	1.98972e-227
1.939673	2.04592e-227
1.939571	2.1037e-227
1.939468	2.16311e-227
1.939366	2.2242e-227
1.939264	2.28701e-227
1.939162	2.3516e-227
1.939060	2.41801e-227
1.938957	2.4863e-227
1.938855	2.55652e-227
1.938753	2.62872e-227
1.938651	2.70295e-227
1.938549	2.77929e-227
1.938447	2.85778e-227
1.938344	2.93849e-227
1.938242	3.02148e-227
1.938140	3.10681e-227
1.938038	3.19455e-227
1.937936	3.28477e-227
1.937833	3.37753e-227
1.937731	3.47292e-227
1.937629	3.571e-227
1.937527	3.67185e-227
1.937425	3.77555e-227
1.937322	3.88217e-227
1.937220	3.99181e-227
1.937118	4.10454e-227
1.937016	4.22046e-227
1.936914	4.33965e-227
1.936811	4.46221e-227
1.936709	4.58823e-227
1.936607	4.71781e-227
1.936505	4.85105e-227
1.936403	4.98805e-227
1.936301	5.12891e-227
1.936198	5.27376e-227
1.936096	5.4227e-227
1.935994	5.57584e-227
1.935892	5.73331e-227
1.935790	5.89523e-227
1.935687	6.06172e-227
1.935585	6.23291e-227
1.935483	6.40893e-227
1.935381	6.58993e-227
1.935279	6.77604e-227
1.935176	6.9674e-227
1.935074	7.16417e-227
1.934972	7.3665e-227
1.934870	7.57454e-227
1.934768	7.78845e-227
1.934666	8.00841e-227
1.934563	8.23457e-227
1.934461	8.46713e-227
1.934359	8.70625e-227
1.934257	8.95213e-227
1.934155	9.20495e-227
1.934052	9.46491e-227
1.933950	9.73221e-227
1.933848	1.00071e-226
1.933746	1.02897e-226
1.933644	1.05803e-226
1.933541	1.08791e-226
1.933439	1.11863e-226
1.933337	1.15022e-226
1.933235	1.1827e-226
1.933133	1.21611e-226
1.933030	1.25045e-226
1.932928	1.28576e-226
1.932826	1.32208e-226
1.932724	1.35941e-226
1.932622	1.3978e-226
1.932520	1.43728e-226
1.932417	1.47787e-226
1.932315	1.51961e-226
1.932213	1.56252e-226
1.932111	1.60665e-226
1.932009	1.65202e-226
1.931906	1.69868e-226
1.931804	1.74665e-226
1.931702	1.79598e-226
1.931600	1.8467e-226
1.931498	1.89885e-226
1.931395	1.95248e-226
1.931293	2.00762e-226
1.931191	2.06432e-226
1.931089	2.12262e-226
1.930987	2.18256e-226
1.930885	2.2442e-226
1.930782	2.30758e-226
1.930680	2.37275e-226
1.930578	2.43975e-226
1.930476	2.50866e-226
1.930374	2.5795e-226
1.930271	2.65235e-226
1.930169	2.72726e-226
1.930067	2.80428e-226
1.929965	2.88347e-226
1.929863	2.96491e-226
1.929760	3.04864e-226
1.929658	3.13473e-226
1.929556	3.22326e-226
1.929454	3.31429e-226
1.929352	3.40789e-226
1.929249	3.50413e-226
1.929147	3.60309e-226
1.929045	3.70485e-226
1.928943	3.80948e-226
1.928841	3.91706e-226
1.928739	4.02768e-226
1.928636	4.14143e-226
1.928534	4.25839e-226
1.928432	4.37865e-226
1.928330	4.50231e-226
1.928228	4.62946e-226
1.928125	4.7602e-226
1.928023	4.89463e-226
1.927921	5.03286e-226
1.927819	5.17499e-226
1.927717	5.32114e-226
1.927614	5.47142e-226
1.927512	5.62593e-226
1.927410	5.78482e-226
1.927308	5.94818e-226
1.927206	6.11617e-226
1.927104	6.28889e-226
1.927001	6.4665e-226
1.926899	6.64912e-226
1.926797	6.8369e-226
1.926695	7.02998e-226
1.926593	7.22851e-226
1.926490	7.43265e-226
1.926388	7.64256e-226
1.926286	7.85839e-226
1.926184	8.08032e-226
1.926082	8.30852e-226
1.925979	8.54316e-226
1.925877	8.78442e-226
1.925775	9.0325e-226
1.925673	9.28759e-226
1.925571	9.54988e-226
1.925468	9.81958e-226
1.925366	1.00969e-225
1.925264	1.0382e-225
1.925162	1.06752e-225
1.925060	1.09767e-225
1.924958	1.12867e-225
1.924855	1.16055e-225
1.924753	1.19332e-225
1.924651	1.22702e-225
1.924549	1.26167e-225
1.924447	1.2973e-225
1.924344	1.33394e-225
1.924242	1.37161e-225
1.924140	1.41035e-225
1.924038	1.45018e-225
1.923936	1.49113e-225
1.923833	1.53324e-225
1.923731	1.57654e-225
1.923629	1.62107e-225
1.923527	1.66685e-225
1.923425	1.71392e-225
1.923323	1.76232e-225
1.923220	1.81209e-225
1.923118	1.86327e-225
1.923016	1.91589e-225
1.922914	1.96999e-225
1.922812	2.02563e-225
1.922709	2.08283e-225
1.922607	2.14165e-225
1.922505	2.20214e-225
1.922403	2.26433e-225
1.922301	2.32827e-225
1.922198	2.39403e-225
1.922096	2.46163e-225
1.921994	2.53115e-225
1.921892	2.60263e-225
1.921790	2.67614e-225
1.921688	2.75171e-225
1.921585	2.82942e-225
1.921483	2.90933e-225
1.921381	2.99149e-225
1.921279	3.07597e-225
1.921177	3.16284e-225
1.921074	3.25216e-225
1.920972	3.344e-225
1.920870	3.43844e-225
1.920768	3.53555e-225
1.920666	3.63539e-225
1.920563	3.73806e-225
1.920461	3.84362e-225
1.920359	3.95217e-225
1.920257	4.06378e-225
1.920155	4.17855e-225
1.920052	4.29655e-225
1.919950	4.41789e-225
1.919848	4.54266e-225
1.919746	4.67094e-225
1.919644	4.80285e-225
1.919542	4.93849e-225
1.919439	5.07796e-225
1.919337	5.22136e-225
1.919235	5.36882e-225
1.919133	5.52044e-225
1.919031	5.67634e-225
1.918928	5.83664e-225
1.918826	6.00147e-225
1.918724	6.17096e-225
1.918622	6.34523e-225
1.918520	6.52443e-225
1.918417	6.70868e-225
1.918315	6.89814e-225
1.918213	7.09295e-225
1.918111	7.29326e-225
1.918009	7.49922e-225
1.917907	7.71101e-225
1.917804	7.92877e-225
1.917702	8.15268e-225
1.917600	8.38292e-225
1.917498	8.61966e-225
1.917396	8.86308e-225
1.917293	9.11338e-225
1.917191	9.37075e-225
1.917089	9.63539e-225
1.916987	9.9075e-225
1.916885	1.01873e-224
1.916782	1.0475e-224
1.916680	1.07708e-224
1.916578	1.1075e-224
1.916476	1.13877e-224
1.916374	1.17093e-224
1.916271	1.204e-224
1.916169	1.238e-224
1.916067	1.27297e-224
1.915965	1.30892e-224
1.915863	1.34588e-224
1.915761	1.38389e-224
1.915658	1.42297e-224
1.915556	1.46316e-224
1.915454	1.50448e-224
1.915352	1.54696e-224
1.915250	1.59065e-224
1.915147	1.63557e-224
1.915045	1.68176e-224
1.914943	1.72926e-224
1.914841	1.77809e-224
1.914739	1.8283e-224
1.914636	1.87994e-224
1.914534	1.93303e-224
1.914432	1.98762e-224
1.914330	2.04375e-224
1.914228	2.10147e-224
1.914126	2.16081e-224
1.914023	2.22183e-224
1.913921	2.28458e-224
1.913819	2.3491e-224
1.913717	2.41544e-224
1.913615	2.48365e-224
1.913512	2.55379e-224
1.913410	2.62591e-224
1.913308	2.70007e-224
1.913206	2.77632e-224
1.913104	2.85472e-224
1.913001	2.93534e-224
1.912899	3.01824e-224
1.912797	3.10348e-224
1.912695	3.19112e-224
1.912593	3.28124e-224
1.912490	3.3739e-224
1.912388	3.46918e-224
1.912286	3.56715e-224
1.912184	3.66789e-224
1.912082	3.77148e-224
1.911980	3.87798e-224
1.911877	3.9875e-224
1.911775	4.10011e-224
1.911673	4.2159e-224
1.911571	4.33496e-224
1.911469	4.45738e-224
1.911366	4.58326e-224
1.911264	4.71269e-224
1.911162	4.84578e-224
1.911060	4.98262e-224
1.910958	5.12334e-224
1.910855	5.26802e-224
1.910753	5.41679e-224
1.910651	5.56976e-224
1.910549	5.72706e-224
1.910447	5.88879e-224
1.910345	6.05509e-224
1.910242	6.22609e-224
1.910140	6.40192e-224
1.910038	6.58271e-224
1.909936	6.76861e-224
1.909834	6.95976e-224
1.909731	7.15631e-224
1.909629	7.3584e-224
1.909527	7.56621e-224
1.909425	7.77988e-224
1.909323	7.99959e-224
1.909220	8.2255e-224
1.909118	8.45779e-224
1.909016	8.69664e-224
1.908914	8.94224e-224
1.908812	9.19477e-224
1.908709	9.45443e-224
1.908607	9.72143e-224
1.908505	9.99596e-224
1.908403	1.02783e-223
1.908301	1.05685e-223
1.908199	1.0867e-223
1.908096	1.11739e-223
1.907994	1.14894e-223
1.907892	1.18139e-223
1.907790	1.21475e-223
1.907688	1.24906e-223
1.907585	1.28433e-223
1.907483	1.3206e-223
1.907381	1.35789e-223
1.907279	1.39624e-223
1.907177	1.43567e-223
1.907074	1.47621e-223
1.906972	1.5179e-223
1.906870	1.56077e-223
1.906768	1.60485e-223
1.906666	1.65017e-223
1.906564	1.69677e-223
1.906461	1.74469e-223
1.906359	1.79396e-223
1.906257	1.84462e-223
1.906155	1.89671e-223
1.906053	1.95027e-223
1.905950	2.00535e-223
1.905848	2.06198e-223
1.905746	2.12021e-223
1.905644	2.18009e-223
1.905542	2.24165e-223
1.905439	2.30496e-223
1.905337	2.37005e-223
1.905235	2.43698e-223
1.905133	2.5058e-223
1.905031	2.57657e-223
1.904928	2.64933e-223
1.904826	2.72415e-223
1.904724	2.80108e-223
1.904622	2.88018e-223
1.904520	2.96152e-223
1.904418	3.04515e-223
1.904315	3.13115e-223
1.904213	3.21957e-223
1.904111	3.3105e-223
1.904009	3.40398e-223
1.903907	3.50011e-223
1.903804	3.59896e-223
1.903702	3.70059e-223
1.903600	3.8051e-223
1.903498	3.91255e-223
1.903396	4.02305e-223
1.903293	4.13666e-223
1.903191	4.25348e-223
1.903089	4.3736e-223
1.902987	4.49711e-223
1.902885	4.62411e-223
1.902783	4.75469e-223
1.902680	4.88897e-223
1.902578	5.02703e-223
1.902476	5.16899e-223
1.902374	5.31497e-223
1.902272	5.46506e-223
1.902169	5.6194e-223
1.902067	5.77809e-223
1.901965	5.94126e-223
1.901863	6.10905e-223
1.901761	6.28157e-223
1.901658	6.45896e-223
1.901556	6.64136e-223
1.901454	6.82891e-223
1.901352	7.02176e-223
1.901250	7.22006e-223
1.901147	7.42395e-223
1.901045	7.6336e-223
1.900943	7.84918e-223
1.900841	8.07084e-223
1.900739	8.29876e-223
1.900637	8.53312e-223
1.900534	8.77409e-223
1.900432	9.02187e-223
1.900330	9.27665e-223
1.900228	9.53863e-223
1.900126	9.808e-223
1.900023	1.0085e-222
1.899921	1.03698e-222
1.899819	1.06626e-222
1.899717	1.09637e-222
1.899615	1.12733e-222
1.899512	1.15917e-222
1.899410	1.19191e-222
1.899308	1.22557e-222
1.899206	1.26018e-222
1.899104	1.29576e-222
1.899002	1.33236e-222
1.898899	1.36998e-222
1.898797	1.40867e-222
1.898695	1.44845e-222
1.898593	1.48935e-222
1.898491	1.53141e-222
1.898388	1.57466e-222
1.898286	1.61913e-222
1.898184	1.66485e-222
1.898082	1.71187e-222
1.897980	1.76021e-222
1.897877	1.80992e-222
1.897775	1.86103e-222
1.897673	1.91359e-222
1.897571	1.96763e-222
1.897469	2.02319e-222
1.897366	2.08033e-222
1.897264	2.13908e-222
1.897162	2.19948e-222
1.897060	2.2616e-222
1.896958	2.32546e-222
1.896856	2.39114e-222
1.896753	2.45866e-222
1.896651	2.52809e-222
1.896549	2.59949e-222
1.896447	2.6729e-222
1.896345	2.74838e-222
1.896242	2.82599e-222
1.896140	2.9058e-222
1.896038	2.98786e-222
1.895936	3.07223e-222
1.895834	3.15899e-222
1.895731	3.2482e-222
1.895629	3.33993e-222
1.895527	3.43425e-222
1.895425	3.53123e-222
1.895323	3.63096e-222
1.895221	3.73349e-222
1.895118	3.83893e-222
1.895016	3.94734e-222
1.894914	4.05881e-222
1.894812	4.17343e-222
1.894710	4.29129e-222
1.894607	4.41247e-222
1.894505	4.53708e-222
1.894403	4.66521e-222
1.894301	4.79695e-222
1.894199	4.93242e-222
1.894096	5.07171e-222
1.893994	5.21493e-222
1.893892	5.3622e-222
1.893790	5.51363e-222
1.893688	5.66933e-222
1.893585	5.82943e-222
1.893483	5.99406e-222
1.893381	6.16333e-222
1.893279	6.33738e-222
1.893177	6.51634e-222
1.893075	6.70036e-222
1.892972	6.88958e-222
1.892870	7.08414e-222
1.892768	7.2842e-222
1.892666	7.4899e-222
1.892564	7.70141e-222
1.892461	7.9189e-222
1.892359	8.14253e-222
1.892257	8.37247e-222
1.892155	8.60891e-222
1.892053	8.85202e-222
1.891950	9.102e-222
1.891848	9.35904e-222
1.891746	9.62334e-222
1.891644	9.8951e-222
1.891542	1.01745e-221
1.891440	1.04619e-221
1.891337	1.07573e-221
1.891235	1.10611e-221
1.891133	1.13734e-221
1.891031	1.16946e-221
1.890929	1.20249e-221
1.890826	1.23645e-221
1.890724	1.27136e-221
1.890622	1.30727e-221
1.890520	1.34418e-221
1.890418	1.38214e-221
1.890315	1.42117e-221
1.890213	1.46131e-221
1.890111	1.50257e-221
1.890009	1.54501e-221
1.889907	1.58864e-221
1.889805	1.6335e-221
1.889702	1.67963e-221
1.889600	1.72706e-221
1.889498	1.77583e-221
1.889396	1.82598e-221
1.889294	1.87755e-221
1.889191	1.93057e-221
1.889089	1.98509e-221
1.888987	2.04114e-221
1.888885	2.09878e-221
1.888783	2.15805e-221
1.888680	2.219e-221
1.888578	2.28166e-221
1.888476	2.34609e-221
1.888374	2.41235e-221
1.888272	2.48047e-221
1.888169	2.55052e-221
1.888067	2.62254e-221
1.887965	2.6966e-221
1.887863	2.77275e-221
1.887761	2.85106e-221
1.887659	2.93157e-221
1.887556	3.01435e-221
1.887454	3.09948e-221
1.887352	3.18701e-221
1.887250	3.27701e-221
1.887148	3.36955e-221
1.887045	3.4647e-221
1.886943	3.56254e-221
1.886841	3.66315e-221
1.886739	3.76659e-221
1.886637	3.87296e-221
1.886534	3.98233e-221
1.886432	4.09479e-221
1.886330	4.21043e-221
1.886228	4.32933e-221
1.886126	4.45159e-221
1.886024	4.5773e-221
1.885921	4.70656e-221
1.885819	4.83947e-221
1.885717	4.97613e-221
1.885615	5.11666e-221
1.885513	5.26115e-221
1.885410	5.40972e-221
1.885308	5.56249e-221
1.885206	5.71957e-221
1.885104	5.88109e-221
1.885002	6.04717e-221
1.884899	6.21794e-221
1.884797	6.39353e-221
1.884695	6.57408e-221
1.884593	6.75973e-221
1.884491	6.95062e-221
1.884388	7.1469e-221
1.884286	7.34872e-221
1.884184	7.55625e-221
1.884082	7.76963e-221
1.883980	7.98904e-221
1.883878	8.21465e-221
1.883775	8.44663e-221
1.883673	8.68516e-221
1.883571	8.93042e-221
1.883469	9.18261e-221
1.883367	9.44192e-221
1.883264	9.70856e-221
1.883162	9.98272e-221
1.883060	1.02646e-220
1.882958	1.05545e-220
1.882856	1.08525e-220
1.882753	1.1159e-220
1.882651	1.14741e-220
1.882549	1.17982e-220
1.882447	1.21313e-220
1.882345	1.24739e-220
1.882243	1.28262e-220
1.882140	1.31884e-220
1.882038	1.35608e-220
1.881936	1.39438e-220
1.881834	1.43375e-220
1.881732	1.47424e-220
1.881629	1.51587e-220
1.881527	1.55868e-220
1.881425	1.6027e-220
1.881323	1.64795e-220
1.881221	1.69449e-220
1.881118	1.74234e-220
1.881016	1.79155e-220
1.880914	1.84214e-220
1.880812	1.89416e-220
1.880710	1.94765e-220
1.880607	2.00265e-220
1.880505	2.0592e-220
1.880403	2.11735e-220
1.880301	2.17715e-220
1.880199	2.23863e-220
1.880097	2.30184e-220
1.879994	2.36685e-220
1.879892	2.43369e-220
1.879790	2.50241e-220
1.879688	2.57308e-220
1.879586	2.64574e-220
1.879483	2.72045e-220
1.879381	2.79728e-220
1.879279	2.87627e-220
1.879177	2.95749e-220
1.879075	3.04101e-220
1.878972	3.12689e-220
1.878870	3.21519e-220
1.878768	3.30598e-220
1.878666	3.39934e-220
1.878564	3.49534e-220
1.878462	3.59404e-220
1.878359	3.69554e-220
1.878257	3.79989e-220
1.878155	3.9072e-220
1.878053	4.01754e-220
1.877951	4.13099e-220
1.877848	4.24765e-220
1.877746	4.3676e-220
1.877644	4.49093e-220
1.877542	4.61775e-220
1.877440	4.74816e-220
1.877337	4.88224e-220
1.877235	5.02011e-220
1.877133	5.16187e-220
1.877031	5.30764e-220
1.876929	5.45753e-220
1.876826	5.61164e-220
1.876724	5.77011e-220
1.876622	5.93305e-220
1.876520	6.1006e-220
1.876418	6.27287e-220
1.876316	6.45002e-220
1.876213	6.63216e-220
1.876111	6.81944e-220
1.876009	7.01202e-220
1.875907	7.21003e-220
1.875805	7.41364e-220
1.875702	7.62299e-220
1.875600	7.83826e-220
1.875498	8.05961e-220
1.875396	8.2872e-220
1.875294	8.52123e-220
1.875191	8.76186e-220
1.875089	9.00929e-220
1.874987	9.2637e-220
1.874885	9.5253e-220
1.874783	9.79429e-220
1.874681	1.00709e-219
1.874578	1.03553e-219
1.874476	1.06477e-219
1.874374	1.09484e-219
1.874272	1.12575e-219
1.874170	1.15754e-219
1.874067	1.19023e-219
1.873965	1.22384e-219
1.873863	1.2584e-219
1.873761	1.29394e-219
1.873659	1.33048e-219
1.873556	1.36805e-219
1.873454	1.40668e-219
1.873352	1.44641e-219
1.873250	1.48725e-219
1.873148	1.52925e-219
1.873045	1.57244e-219
1.872943	1.61684e-219
1.872841	1.6625e-219
1.872739	1.70944e-219
1.872637	1.75772e-219
1.872535	1.80735e-219
1.872432	1.85839e-219
1.872330	1.91087e-219
1.872228	1.96483e-219
1.872126	2.02032e-219
1.872024	2.07737e-219
1.871921	2.13603e-219
1.871819	2.19635e-219
1.871717	2.25837e-219
1.871615	2.32215e-219
1.871513	2.38772e-219
1.871410	2.45515e-219
1.871308	2.52448e-219
1.871206	2.59577e-219
1.871104	2.66907e-219
1.871002	2.74445e-219
1.870900	2.82195e-219
1.870797	2.90163e-219
1.870695	2.98357e-219
1.870593	3.06783e-219
1.870491	3.15446e-219
1.870389	3.24354e-219
1.870286	3.33513e-219
1.870184	3.42931e-219
1.870082	3.52615e-219
1.869980	3.62573e-219
1.869878	3.72811e-219
1.869775	3.83339e-219
1.869673	3.94164e-219
1.869571	4.05295e-219
1.869469	4.1674e-219
1.869367	4.28509e-219
1.869264	4.40609e-219
1.869162	4.53051e-219
1.869060	4.65845e-219
1.868958	4.79e-219
1.868856	4.92527e-219
1.868754	5.06435e-219
1.868651	5.20736e-219
1.868549	5.35441e-219
1.868447	5.50561e-219
1.868345	5.66109e-219
1.868243	5.82095e-219
1.868140	5.98533e-219
1.868038	6.15435e-219
1.867936	6.32814e-219
1.867834	6.50684e-219
1.867732	6.69058e-219
1.867629	6.87952e-219
1.867527	7.07379e-219
1.867425	7.27354e-219
1.867323	7.47894e-219
1.867221	7.69014e-219
1.867119	7.9073e-219
1.867016	8.13059e-219
1.866914	8.36019e-219
1.866812	8.59627e-219
1.866710	8.83902e-219
1.866608	9.08862e-219
1.866505	9.34528e-219
1.866403	9.60917e-219
1.866301	9.88053e-219
1.866199	1.01595e-218
1.866097	1.04464e-218
1.865994	1.07414e-218
1.865892	1.10448e-218
1.865790	1.13566e-218
1.865688	1.16773e-218
1.865586	1.20071e-218
1.865483	1.23462e-218
1.865381	1.26948e-218
1.865279	1.30533e-218
1.865177	1.34219e-218
1.865075	1.38009e-218
1.864973	1.41906e-218
1.864870	1.45914e-218
1.864768	1.50034e-218
1.864666	1.54271e-218
1.864564	1.58627e-218
1.864462	1.63107e-218
1.864359	1.67713e-218
1.864257	1.72449e-218
1.864155	1.77318e-218
1.864053	1.82326e-218
1.863951	1.87474e-218
1.863848	1.92768e-218
1.863746	1.98212e-218
1.863644	2.03809e-218
1.863542	2.09564e-218
1.863440	2.15482e-218
1.863338	2.21567e-218
1.863235	2.27824e-218
1.863133	2.34257e-218
1.863031	2.40872e-218
1.862929	2.47674e-218
1.862827	2.54668e-218
1.862724	2.6186e-218
1.862622	2.69254e-218
1.862520	2.76858e-218
1.862418	2.84676e-218
1.862316	2.92715e-218
1.862213	3.00981e-218
1.862111	3.0948e-218
1.862009	3.18219e-218
1.861907	3.27205e-218
1.861805	3.36445e-218
1.861702	3.45946e-218
1.861600	3.55715e-218
1.861498	3.6576e-218
1.861396	3.76089e-218
1.861294	3.86709e-218
1.861192	3.97629e-218
1.861089	4.08857e-218
1.860987	4.20403e-218
1.860885	4.32275e-218
1.860783	4.44481e-218
1.860681	4.57033e-218
1.860578	4.69939e-218
1.860476	4.83209e-218
1.860374	4.96854e-218
1.860272	5.10885e-218
1.860170	5.25312e-218
1.860067	5.40146e-218
1.859965	5.55399e-218
1.859863	5.71082e-218
1.859761	5.87209e-218
1.859659	6.03791e-218
1.859557	6.20841e-218
1.859454	6.38373e-218
1.859352	6.56399e-218
1.859250	6.74935e-218
1.859148	6.93994e-218
1.859046	7.13592e-218
1.858943	7.33743e-218
1.858841	7.54462e-218
1.858739	7.75767e-218
1.858637	7.97674e-218
1.858535	8.20199e-218
1.858432	8.4336e-218
1.858330	8.67175e-218
1.858228	8.91663e-218
1.858126	9.16842e-218
1.858024	9.42733e-218
1.857922	9.69354e-218
1.857819	9.96727e-218
1.857717	1.02487e-217
1.857615	1.05381e-217
1.857513	1.08357e-217
1.857411	1.11417e-217
1.857308	1.14563e-217
1.857206	1.17798e-217
1.857104	1.21125e-217
1.857002	1.24545e-217
1.856900	1.28062e-217
1.856797	1.31678e-217
1.856695	1.35397e-217
1.856593	1.3922e-217
1.856491	1.43152e-217
1.856389	1.47194e-217
1.856286	1.51351e-217
1.856184	1.55624e-217
1.856082	1.60019e-217
1.855980	1.64538e-217
1.855878	1.69184e-217
1.855776	1.73962e-217
1.855673	1.78874e-217
1.855571	1.83925e-217
1.855469	1.89119e-217
1.855367	1.94459e-217
1.855265	1.9995e-217
1.855162	2.05597e-217
1.855060	2.11402e-217
1.854958	2.17372e-217
1.854856	2.2351e-217
1.854754	2.29822e-217
1.854651	2.36312e-217
1.854549	2.42985e-217
1.854447	2.49846e-217
1.854345	2.56902e-217
1.854243	2.64156e-217
1.854141	2.71615e-217
1.854038	2.79285e-217
1.853936	2.87172e-217
1.853834	2.95281e-217
1.853732	3.03619e-217
1.853630	3.12193e-217
1.853527	3.21009e-217
1.853425	3.30074e-217
1.853323	3.39394e-217
1.853221	3.48978e-217
1.853119	3.58833e-217
1.853016	3.68966e-217
1.852914	3.79385e-217
1.852812	3.90098e-217
1.852710	4.01114e-217
1.852608	4.1244e-217
1.852505	4.24087e-217
1.852403	4.36063e-217
1.852301	4.48376e-217
1.852199	4.61038e-217
1.852097	4.74057e-217
1.851995	4.87443e-217
1.851892	5.01208e-217
1.851790	5.15361e-217
1.851688	5.29914e-217
1.851586	5.44878e-217
1.851484	5.60264e-217
1.851381	5.76085e-217
1.851279	5.92353e-217
1.851177	6.0908e-217
1.851075	6.26279e-217
1.850973	6.43964e-217
1.850870	6.62148e-217
1.850768	6.80846e-217
1.850666	7.00072e-217
1.850564	7.19841e-217
1.850462	7.40168e-217
1.850360	7.61069e-217
1.850257	7.8256e-217
1.850155	8.04658e-217
1.850053	8.2738e-217
1.849951	8.50744e-217
1.849849	8.74768e-217
1.849746	8.9947e-217
1.849644	9.24869e-217
1.849542	9.50986e-217
1.849440	9.7784e-217
1.849338	1.00545e-216
1.849235	1.03384e-216
1.849133	1.06304e-216
1.849031	1.09306e-216
1.848929	1.12392e-216
1.848827	1.15566e-216
1.848724	1.18829e-216
1.848622	1.22185e-216
1.848520	1.25635e-216
1.848418	1.29183e-216
1.848316	1.32831e-216
1.848214	1.36582e-216
1.848111	1.40438e-216
1.848009	1.44404e-216
1.847907	1.48482e-216
1.847805	1.52675e-216
1.847703	1.56986e-216
1.847600	1.61419e-216
1.847498	1.65977e-216
1.847396	1.70664e-216
1.847294	1.75483e-216
1.847192	1.80439e-216
1.847089	1.85534e-216
1.846987	1.90773e-216
1.846885	1.9616e-216
1.846783	2.01699e-216
1.846681	2.07395e-216
1.846579	2.13251e-216
1.846476	2.19273e-216
1.846374	2.25465e-216
1.846272	2.31832e-216
1.846170	2.38378e-216
1.846068	2.45109e-216
1.845965	2.52031e-216
1.845863	2.59148e-216
1.845761	2.66465e-216
1.845659	2.7399e-216
1.845557	2.81727e-216
1.845454	2.89682e-216
1.845352	2.97862e-216
1.845250	3.06273e-216
1.845148	3.14922e-216
1.845046	3.23815e-216
1.844943	3.32959e-216
1.844841	3.42361e-216
1.844739	3.52028e-216
1.844637	3.61969e-216
1.844535	3.7219e-216
1.844433	3.827e-216
1.844330	3.93507e-216
1.844228	4.04619e-216
1.844126	4.16044e-216
1.844024	4.27792e-216
1.843922	4.39872e-216
1.843819	4.52293e-216
1.843717	4.65065e-216
1.843615	4.78198e-216
1.843513	4.91701e-216
1.843411	5.05586e-216
1.843308	5.19863e-216
1.843206	5.34542e-216
1.843104	5.49637e-216
1.843002	5.65157e-216
1.842900	5.81116e-216
1.842798	5.97526e-216
1.842695	6.14399e-216
1.842593	6.31748e-216
1.842491	6.49587e-216
1.842389	6.6793e-216
1.842287	6.86791e-216
1.842184	7.06185e-216
1.842082	7.26126e-216
1.841980	7.4663e-216
1.841878	7.67714e-216
1.841776	7.89392e-216
1.841673	8.11683e-216
1.841571	8.34603e-216
1.841469	8.58171e-216
1.841367	8.82403e-216
1.841265	9.07321e-216
1.841162	9.32941e-216
1.841060	9.59286e-216
1.840958	9.86374e-216
1.840856	1.01423e-215
1.840754	1.04287e-215
1.840652	1.07231e-215
1.840549	1.10259e-215
1.840447	1.13373e-215
1.840345	1.16574e-215
1.840243	1.19866e-215
1.840141	1.23251e-215
1.840038	1.26731e-215
1.839936	1.3031e-215
1.839834	1.3399e-215
1.839732	1.37773e-215
1.839630	1.41664e-215
1.839527	1.45664e-215
1.839425	1.49777e-215
1.839323	1.54006e-215
1.839221	1.58355e-215
1.839119	1.62827e-215
1.839017	1.67425e-215
1.838914	1.72152e-215
1.838812	1.77014e-215
1.838710	1.82012e-215
1.838608	1.87152e-215
1.838506	1.92436e-215
1.838403	1.9787e-215
1.838301	2.03458e-215
1.838199	2.09203e-215
1.838097	2.1511e-215
1.837995	2.21185e-215
1.837892	2.2743e-215
1.837790	2.33853e-215
1.837688	2.40456e-215
1.837586	2.47246e-215
1.837484	2.54228e-215
1.837381	2.61406e-215
1.837279	2.68788e-215
1.837177	2.76378e-215
1.837075	2.84182e-215
1.836973	2.92207e-215
1.836871	3.00458e-215
1.836768	3.08942e-215
1.836666	3.17666e-215
1.836564	3.26636e-215
1.836462	3.3586e-215
1.836360	3.45344e-215
1.836257	3.55096e-215
1.836155	3.65123e-215
1.836053	3.75433e-215
1.835951	3.86034e-215
1.835849	3.96935e-215
1.835746	4.08143e-215
1.835644	4.19668e-215
1.835542	4.31519e-215
1.835440	4.43704e-215
1.835338	4.56233e-215
1.835236	4.69116e-215
1.835133	4.82363e-215
1.835031	4.95984e-215
1.834929	5.09989e-215
1.834827	5.2439e-215
1.834725	5.39197e-215
1.834622	5.54423e-215
1.834520	5.70079e-215
1.834418	5.86176e-215
1.834316	6.02728e-215
1.834214	6.19748e-215
1.834111	6.37248e-215
1.834009	6.55243e-215
1.833907	6.73745e-215
1.833805	6.9277e-215
1.833703	7.12332e-215
1.833600	7.32447e-215
1.833498	7.53129e-215
1.833396	7.74396e-215
1.833294	7.96263e-215
1.833192	8.18747e-215
1.833090	8.41867e-215
1.832987	8.65639e-215
1.832885	8.90083e-215
1.832783	9.15216e-215
1.832681	9.4106e-215
1.832579	9.67633e-215
1.832476	9.94957e-215
1.832374	1.02305e-214
1.832272	1.05194e-214
1.832170	1.08164e-214
1.832068	1.11219e-214
1.831965	1.14359e-214
1.831863	1.17589e-214
1.831761	1.20909e-214
1.831659	1.24323e-214
1.831557	1.27834e-214
1.831455	1.31443e-214
1.831352	1.35155e-214
1.831250	1.38971e-214
1.831148	1.42896e-214
1.831046	1.46931e-214
1.830944	1.5108e-214
1.830841	1.55346e-214
1.830739	1.59732e-214
1.830637	1.64243e-214
1.830535	1.68881e-214
1.830433	1.73649e-214
1.830330	1.78553e-214
1.830228	1.83595e-214
1.830126	1.88779e-214
1.830024	1.94109e-214
1.829922	1.99591e-214
1.829819	2.05227e-214
1.829717	2.11022e-214
1.829615	2.1698e-214
1.829513	2.23107e-214
1.829411	2.29407e-214
1.829309	2.35885e-214
1.829206	2.42546e-214
1.829104	2.49395e-214
1.829002	2.56437e-214
1.828900	2.63678e-214
1.828798	2.71124e-214
1.828695	2.7878e-214
1.828593	2.86652e-214
1.828491	2.94746e-214
1.828389	3.03069e-214
1.828287	3.11627e-214
1.828184	3.20426e-214
1.828082	3.29474e-214
1.827980	3.38778e-214
1.827878	3.48344e-214
1.827776	3.5818e-214
1.827674	3.68294e-214
1.827571	3.78694e-214
1.827469	3.89387e-214
1.827367	4.00382e-214
1.827265	4.11688e-214
1.827163	4.23313e-214
1.827060	4.35266e-214
1.826958	4.47557e-214
1.826856	4.60195e-214
1.826754	4.7319e-214
1.826652	4.86551e-214
1.826549	5.0029e-214
1.826447	5.14417e-214
1.826345	5.28943e-214
1.826243	5.43879e-214
1.826141	5.59236e-214
1.826038	5.75028e-214
1.825936	5.91265e-214
1.825834	6.0796e-214
1.825732	6.25128e-214
1.825630	6.4278e-214
1.825528	6.6093e-214
1.825425	6.79593e-214
1.825323	6.98783e-214
1.825221	7.18514e-214
1.825119	7.38803e-214
1.825017	7.59665e-214
1.824914	7.81116e-214
1.824812	8.03172e-214
1.824710	8.25852e-214
1.824608	8.49172e-214
1.824506	8.7315e-214
1.824403	8.97805e-214
1.824301	9.23157e-214
1.824199	9.49224e-214
1.824097	9.76027e-214
1.823995	1.00359e-213
1.823893	1.03193e-213
1.823790	1.06106e-213
1.823688	1.09103e-213
1.823586	1.12183e-213
1.823484	1.15351e-213
1.823382	1.18608e-213
1.823279	1.21958e-213
1.823177	1.25401e-213
1.823075	1.28942e-213
1.822973	1.32583e-213
1.822871	1.36327e-213
1.822768	1.40176e-213
1.822666	1.44135e-213
1.822564	1.48205e-213
1.822462	1.52389e-213
1.822360	1.56693e-213
1.822258	1.61117e-213
1.822155	1.65667e-213
1.822053	1.70344e-213
1.821951	1.75155e-213
1.821849	1.801e-213
1.821747	1.85186e-213
1.821644	1.90415e-213
1.821542	1.95792e-213
1.821440	2.0132e-213
1.821338	2.07005e-213
1.821236	2.1285e-213
1.821133	2.18861e-213
1.821031	2.25041e-213
1.820929	2.31395e-213
1.820827	2.37929e-213
1.820725	2.44647e-213
1.820622	2.51556e-213
1.820520	2.58659e-213
1.820418	2.65963e-213
1.820316	2.73473e-213
1.820214	2.81195e-213
1.820112	2.89135e-213
1.820009	2.97299e-213
1.819907	3.05694e-213
1.819805	3.14326e-213
1.819703	3.23201e-213
1.819601	3.32328e-213
1.819498	3.41712e-213
1.819396	3.51361e-213
1.819294	3.61282e-213
1.819192	3.71483e-213
1.819090	3.81973e-213
1.818987	3.92759e-213
1.818885	4.03849e-213
1.818783	4.15253e-213
1.818681	4.26978e-213
1.818579	4.39035e-213
1.818477	4.51432e-213
1.818374	4.64179e-213
1.818272	4.77286e-213
1.818170	4.90763e-213
1.818068	5.04621e-213
1.817966	5.1887e-213
1.817863	5.33521e-213
1.817761	5.48586e-213
1.817659	5.64076e-213
1.817557	5.80004e-213
1.817455	5.96382e-213
1.817352	6.13222e-213
1.817250	6.30537e-213
1.817148	6.48342e-213
1.817046	6.66649e-213
1.816944	6.85473e-213
1.816841	7.04829e-213
1.816739	7.24731e-213
1.816637	7.45195e-213
1.816535	7.66237e-213
1.816433	7.87873e-213
1.816331	8.1012e-213
1.816228	8.32995e-213
1.816126	8.56517e-213
1.816024	8.80702e-213
1.815922	9.0557e-213
1.815820	9.31141e-213
1.815717	9.57433e-213
1.815615	9.84468e-213
1.815513	1.01227e-212
1.815411	1.04085e-212
1.815309	1.07024e-212
1.815206	1.10046e-212
1.815104	1.13153e-212
1.815002	1.16349e-212
1.814900	1.19634e-212
1.814798	1.23012e-212
1.814696	1.26485e-212
1.814593	1.30057e-212
1.814491	1.33729e-212
1.814389	1.37505e-212
1.814287	1.41388e-212
1.814185	1.4538e-212
1.814082	1.49486e-212
1.813980	1.53707e-212
1.813878	1.58047e-212
1.813776	1.62509e-212
1.813674	1.67098e-212
1.813571	1.71817e-212
1.813469	1.76668e-212
1.813367	1.81657e-212
1.813265	1.86786e-212
1.813163	1.9206e-212
1.813060	1.97483e-212
1.812958	2.0306e-212
1.812856	2.08794e-212
1.812754	2.14689e-212
1.812652	2.20751e-212
1.812550	2.26985e-212
1.812447	2.33394e-212
1.812345	2.39984e-212
1.812243	2.46761e-212
1.812141	2.53728e-212
1.812039	2.60893e-212
1.811936	2.6826e-212
1.811834	2.75834e-212
1.811732	2.83623e-212
1.811630	2.91632e-212
1.811528	2.99866e-212
1.811425	3.08333e-212
1.811323	3.1704e-212
1.811221	3.25992e-212
1.811119	3.35197e-212
1.811017	3.44662e-212
1.810915	3.54394e-212
1.810812	3.64401e-212
1.810710	3.7469e-212
1.810608	3.8527e-212
1.810506	3.96149e-212
1.810404	4.07335e-212
1.810301	4.18837e-212
1.810199	4.30663e-212
1.810097	4.42824e-212
1.809995	4.55328e-212
1.809893	4.68185e-212
1.809790	4.81405e-212
1.809688	4.94998e-212
1.809586	5.08975e-212
1.809484	5.23347e-212
1.809382	5.38124e-212
1.809279	5.53319e-212
1.809177	5.68943e-212
1.809075	5.85008e-212
1.808973	6.01527e-212
1.808871	6.18512e-212
1.808769	6.35976e-212
1.808666	6.53934e-212
1.808564	6.72399e-212
1.808462	6.91385e-212
1.808360	7.10908e-212
1.808258	7.30981e-212
1.808155	7.51622e-212
1.808053	7.72845e-212
1.807951	7.94667e-212
1.807849	8.17106e-212
1.807747	8.40178e-212
1.807644	8.63902e-212
1.807542	8.88296e-212
1.807440	9.13378e-212
1.807338	9.39169e-212
1.807236	9.65688e-212
1.807134	9.92956e-212
1.807031	1.02099e-211
1.806929	1.04982e-211
1.806827	1.07947e-211
1.806725	1.10995e-211
1.806623	1.14129e-211
1.806520	1.17351e-211
1.806418	1.20665e-211
1.806316	1.24072e-211
1.806214	1.27575e-211
1.806112	1.31178e-211
1.806009	1.34882e-211
1.805907	1.3869e-211
1.805805	1.42606e-211
1.805703	1.46633e-211
1.805601	1.50774e-211
1.805498	1.55031e-211
1.805396	1.59408e-211
1.805294	1.6391e-211
1.805192	1.68538e-211
1.805090	1.73297e-211
1.804988	1.7819e-211
1.804885	1.83221e-211
1.804783	1.88395e-211
1.804681	1.93715e-211
1.804579	1.99184e-211
1.804477	2.04809e-211
1.804374	2.10592e-211
1.804272	2.16538e-211
1.804170	2.22652e-211
1.804068	2.28939e-211
1.803966	2.35404e-211
1.803863	2.42051e-211
1.803761	2.48885e-211
1.803659	2.55913e-211
1.803557	2.63139e-211
1.803455	2.70569e-211
1.803353	2.78209e-211
1.803250	2.86065e-211
1.803148	2.94142e-211
1.803046	3.02447e-211
1.802944	3.10987e-211
1.802842	3.19769e-211
1.802739	3.28798e-211
1.802637	3.38082e-211
1.802535	3.47628e-211
1.802433	3.57444e-211
1.802331	3.67537e-211
1.802228	3.77915e-211
1.802126	3.88586e-211
1.802024	3.99558e-211
1.801922	4.1084e-211
1.801820	4.2244e-211
1.801717	4.34369e-211
1.801615	4.46634e-211
1.801513	4.59245e-211
1.801411	4.72212e-211
1.801309	4.85546e-211
1.801207	4.99256e-211
1.801104	5.13353e-211
1.801002	5.27848e-211
1.800900	5.42753e-211
1.800798	5.58078e-211
1.800696	5.73836e-211
1.800593	5.90039e-211
1.800491	6.067e-211
1.800389	6.2383e-211
1.800287	6.41445e-211
1.800185	6.59557e-211
1.800082	6.78181e-211
1.799980	6.9733e-211
1.799878	7.1702e-211
1.799776	7.37266e-211
1.799674	7.58083e-211
1.799572	7.79489e-211
1.799469	8.01499e-211
1.799367	8.2413e-211
1.799265	8.474e-211
1.799163	8.71328e-211
1.799061	8.95931e-211
1.798958	9.21228e-211
1.798856	9.47241e-211
1.798754	9.73987e-211
1.798652	1.00149e-210
1.798550	1.02977e-210
1.798447	1.05884e-210
1.798345	1.08874e-210
1.798243	1.11948e-210
1.798141	1.15109e-210
1.798039	1.1836e-210
1.797936	1.21702e-210
1.797834	1.25138e-210
1.797732	1.28671e-210
1.797630	1.32305e-210
1.797528	1.3604e-210
1.797426	1.39882e-210
1.797323	1.43831e-210
1.797221	1.47893e-210
1.797119	1.52069e-210
1.797017	1.56362e-210
1.796915	1.60777e-210
1.796812	1.65317e-210
1.796710	1.69985e-210
1.796608	1.74785e-210
1.796506	1.7972e-210
1.796404	1.84795e-210
1.796301	1.90013e-210
1.796199	1.95378e-210
1.796097	2.00894e-210
1.795995	2.06567e-210
1.795893	2.124e-210
1.795791	2.18397e-210
1.795688	2.24564e-210
1.795586	2.30904e-210
1.795484	2.37424e-210
1.795382	2.44128e-210
1.795280	2.51021e-210
1.795177	2.58109e-210
1.795075	2.65397e-210
1.794973	2.72891e-210
1.794871	2.80596e-210
1.794769	2.88519e-210
1.794666	2.96666e-210
1.794564	3.05043e-210
1.794462	3.13656e-210
1.794360	3.22512e-210
1.794258	3.31619e-210
1.794155	3.40982e-210
1.794053	3.5061e-210
1.793951	3.6051e-210
1.793849	3.70689e-210
1.793747	3.81156e-210
1.793645	3.91919e-210
1.793542	4.02985e-210
1.793440	4.14363e-210
1.793338	4.26063e-210
1.793236	4.38094e-210
1.793134	4.50464e-210
1.793031	4.63183e-210
1.792929	4.76262e-210
1.792827	4.89709e-210
1.792725	5.03537e-210
1.792623	5.17754e-210
1.792520	5.32374e-210
1.792418	5.47406e-210
1.792316	5.62862e-210
1.792214	5.78755e-210
1.792112	5.95097e-210
1.792010	6.119e-210
1.791907	6.29178e-210
1.791805	6.46943e-210
1.791703	6.6521e-210
1.791601	6.83993e-210
1.791499	7.03306e-210
1.791396	7.23165e-210
1.791294	7.43584e-210
1.791192	7.6458e-210
1.791090	7.86168e-210
1.790988	8.08367e-210
1.790885	8.31192e-210
1.790783	8.54661e-210
1.790681	8.78793e-210
1.790579	9.03607e-210
1.790477	9.29121e-210
1.790375	9.55355e-210
1.790272	9.82331e-210
1.790170	1.01007e-209
1.790068	1.03859e-209
1.789966	1.06791e-209
1.789864	1.09807e-209
1.789761	1.12907e-209
1.789659	1.16095e-209
1.789557	1.19373e-209
1.789455	1.22744e-209
1.789353	1.2621e-209
1.789250	1.29773e-209
1.789148	1.33437e-209
1.789046	1.37205e-209
1.788944	1.41079e-209
1.788842	1.45063e-209
1.788739	1.49159e-209
1.788637	1.5337e-209
1.788535	1.57701e-209
1.788433	1.62154e-209
1.788331	1.66732e-209
1.788229	1.7144e-209
1.788126	1.76281e-209
1.788024	1.81258e-209
1.787922	1.86376e-209
1.787820	1.91639e-209
1.787718	1.9705e-209
1.787615	2.02614e-209
1.787513	2.08335e-209
1.787411	2.14217e-209
1.787309	2.20266e-209
1.787207	2.26485e-209
1.787104	2.3288e-209
1.787002	2.39456e-209
1.786900	2.46217e-209
1.786798	2.53169e-209
1.786696	2.60317e-209
1.786594	2.67668e-209
1.786491	2.75225e-209
1.786389	2.82996e-209
1.786287	2.90987e-209
1.786185	2.99203e-209
1.786083	3.07652e-209
1.785980	3.16338e-209
1.785878	3.2527e-209
1.785776	3.34455e-209
1.785674	3.43898e-209
1.785572	3.53608e-209
1.785469	3.63593e-209
1.785367	3.73859e-209
1.785265	3.84415e-209
1.785163	3.95269e-209
1.785061	4.0643e-209
1.784958	4.17906e-209
1.784856	4.29706e-209
1.784754	4.41839e-209
1.784652	4.54314e-209
1.784550	4.67142e-209
1.784448	4.80332e-209
1.784345	4.93895e-209
1.784243	5.0784e-209
1.784141	5.22179e-209
1.784039	5.36923e-209
1.783937	5.52084e-209
1.783834	5.67672e-209
1.783732	5.83701e-209
1.783630	6.00182e-209
1.783528	6.17128e-209
1.783426	6.34553e-209
1.783323	6.5247e-209
1.783221	6.70893e-209
1.783119	6.89836e-209
1.783017	7.09314e-209
1.782915	7.29342e-209
1.782813	7.49936e-209
1.782710	7.7111e-209
1.782608	7.92883e-209
1.782506	8.15271e-209
1.782404	8.3829e-209
1.782302	8.6196e-209
1.782199	8.86298e-209
1.782097	9.11323e-209
1.781995	9.37055e-209
1.781893	9.63513e-209
1.781791	9.90718e-209
1.781688	1.01869e-208
1.781586	1.04745e-208
1.781484	1.07703e-208
1.781382	1.10744e-208
1.781280	1.13871e-208
1.781177	1.17086e-208
1.781075	1.20392e-208
1.780973	1.23792e-208
1.780871	1.27287e-208
1.780769	1.30881e-208
1.780667	1.34576e-208
1.780564	1.38376e-208
1.780462	1.42283e-208
1.780360	1.46301e-208
1.780258	1.50432e-208
1.780156	1.54679e-208
1.780053	1.59047e-208
1.779951	1.63537e-208
1.779849	1.68155e-208
1.779747	1.72903e-208
1.779645	1.77785e-208
1.779542	1.82805e-208
1.779440	1.87966e-208
1.779338	1.93273e-208
1.779236	1.98731e-208
1.779134	2.04342e-208
1.779032	2.10112e-208
1.778929	2.16044e-208
1.778827	2.22144e-208
1.778725	2.28417e-208
1.778623	2.34866e-208
1.778521	2.41498e-208
1.778418	2.48316e-208
1.778316	2.55328e-208
1.778214	2.62537e-208
1.778112	2.6995e-208
1.778010	2.77572e-208
1.777907	2.85409e-208
1.777805	2.93468e-208
1.777703	3.01754e-208
1.777601	3.10274e-208
1.777499	3.19035e-208
1.777396	3.28043e-208
1.777294	3.37305e-208
1.777192	3.46829e-208
1.777090	3.56622e-208
1.776988	3.66691e-208
1.776886	3.77045e-208
1.776783	3.87691e-208
1.776681	3.98638e-208
1.776579	4.09893e-208
1.776477	4.21467e-208
1.776375	4.33367e-208
1.776272	4.45603e-208
1.776170	4.58185e-208
1.776068	4.71122e-208
1.775966	4.84424e-208
1.775864	4.98102e-208
1.775761	5.12166e-208
1.775659	5.26627e-208
1.775557	5.41497e-208
1.775455	5.56786e-208
1.775353	5.72507e-208
1.775251	5.88672e-208
1.775148	6.05293e-208
1.775046	6.22384e-208
1.774944	6.39957e-208
1.774842	6.58027e-208
1.774740	6.76606e-208
1.774637	6.9571e-208
1.774535	7.15354e-208
1.774433	7.35552e-208
1.774331	7.5632e-208
1.774229	7.77675e-208
1.774126	7.99633e-208
1.774024	8.22211e-208
1.773922	8.45426e-208
1.773820	8.69297e-208
1.773718	8.93842e-208
1.773615	9.1908e-208
1.773513	9.4503e-208
1.773411	9.71713e-208
1.773309	9.9915e-208
1.773207	1.02736e-207
1.773105	1.05637e-207
1.773002	1.0862e-207
1.772900	1.11686e-207
1.772798	1.1484e-207
1.772696	1.18082e-207
1.772594	1.21416e-207
1.772491	1.24845e-207
1.772389	1.2837e-207
1.772287	1.31994e-207
1.772185	1.35721e-207
1.772083	1.39553e-207
1.771980	1.43494e-207
1.771878	1.47545e-207
1.771776	1.51711e-207
1.771674	1.55995e-207
1.771572	1.60399e-207
1.771470	1.64928e-207
1.771367	1.69585e-207
1.771265	1.74373e-207
1.771163	1.79296e-207
1.771061	1.84359e-207
1.770959	1.89564e-207
1.770856	1.94917e-207
1.770754	2.0042e-207
1.770652	2.06079e-207
1.770550	2.11898e-207
1.770448	2.17881e-207
1.770345	2.24033e-207
1.770243	2.30358e-207
1.770141	2.36862e-207
1.770039	2.4355e-207
1.769937	2.50427e-207
1.769834	2.57498e-207
1.769732	2.64768e-207
1.769630	2.72244e-207
1.769528	2.79931e-207
1.769426	2.87834e-207
1.769324	2.95961e-207
1.769221	3.04318e-207
1.769119	3.1291e-207
1.769017	3.21745e-207
1.768915	3.3083e-207
1.768813	3.40171e-207
1.768710	3.49776e-207
1.768608	3.59651e-207
1.768506	3.69806e-207
1.768404	3.80248e-207
1.768302	3.90984e-207
1.768199	4.02023e-207
1.768097	4.13375e-207
1.767995	4.25046e-207
1.767893	4.37047e-207
1.767791	4.49387e-207
1.767689	4.62076e-207
1.767586	4.75122e-207
1.767484	4.88537e-207
1.767382	5.02331e-207
1.767280	5.16515e-207
1.767178	5.31098e-207
1.767075	5.46094e-207
1.766973	5.61513e-207
1.766871	5.77367e-207
1.766769	5.93669e-207
1.766667	6.10431e-207
1.766564	6.27667e-207
1.766462	6.45389e-207
1.766360	6.63611e-207
1.766258	6.82348e-207
1.766156	7.01614e-207
1.766053	7.21424e-207
1.765951	7.41794e-207
1.765849	7.62738e-207
1.765747	7.84274e-207
1.765645	8.06418e-207
1.765543	8.29187e-207
1.765440	8.52599e-207
1.765338	8.76672e-207
1.765236	9.01424e-207
1.765134	9.26876e-207
1.765032	9.53046e-207
1.764929	9.79955e-207
1.764827	1.00762e-206
1.764725	1.03607e-206
1.764623	1.06533e-206
1.764521	1.09541e-206
1.764418	1.12634e-206
1.764316	1.15814e-206
1.764214	1.19084e-206
1.764112	1.22446e-206
1.764010	1.25903e-206
1.763908	1.29458e-206
1.763805	1.33113e-206
1.763703	1.36872e-206
1.763601	1.40736e-206
1.763499	1.4471e-206
1.763397	1.48796e-206
1.763294	1.52997e-206
1.763192	1.57317e-206
1.763090	1.61759e-206
1.762988	1.66326e-206
1.762886	1.71022e-206
1.762783	1.75851e-206
1.762681	1.80816e-206
1.762579	1.85921e-206
1.762477	1.91171e-206
1.762375	1.96568e-206
1.762272	2.02118e-206
1.762170	2.07825e-206
1.762068	2.13693e-206
1.761966	2.19727e-206
1.761864	2.25931e-206
1.761762	2.3231e-206
1.761659	2.38869e-206
1.761557	2.45613e-206
1.761455	2.52548e-206
1.761353	2.59679e-206
1.761251	2.67011e-206
1.761148	2.7455e-206
1.761046	2.82301e-206
1.760944	2.90272e-206
1.760842	2.98468e-206
1.760740	3.06895e-206
1.760637	3.1556e-206
1.760535	3.2447e-206
1.760433	3.33631e-206
1.760331	3.43051e-206
1.760229	3.52737e-206
1.760127	3.62696e-206
1.760024	3.72937e-206
1.759922	3.83467e-206
1.759820	3.94294e-206
1.759718	4.05426e-206
1.759616	4.16873e-206
1.759513	4.28644e-206
1.759411	4.40746e-206
1.759309	4.53191e-206
1.759207	4.65986e-206
1.759105	4.79143e-206
1.759002	4.92672e-206
1.758900	5.06582e-206
1.758798	5.20885e-206
1.758696	5.35592e-206
1.758594	5.50714e-206
1.758492	5.66263e-206
1.758389	5.82252e-206
1.758287	5.98691e-206
1.758185	6.15595e-206
1.758083	6.32976e-206
1.757981	6.50848e-206
1.757878	6.69224e-206
1.757776	6.8812e-206
1.757674	7.07548e-206
1.757572	7.27526e-206
1.757470	7.48067e-206
1.757367	7.69188e-206
1.757265	7.90906e-206
1.757163	8.13237e-206
1.757061	8.36198e-206
1.756959	8.59808e-206
1.756856	8.84084e-206
1.756754	9.09046e-206
1.756652	9.34712e-206
1.756550	9.61103e-206
1.756448	9.88239e-206
1.756346	1.01614e-205
1.756243	1.04483e-205
1.756141	1.07433e-205
1.756039	1.10467e-205
1.755937	1.13586e-205
1.755835	1.16793e-205
1.755732	1.2009e-205
1.755630	1.23481e-205
1.755528	1.26967e-205
1.755426	1.30552e-205
1.755324	1.34238e-205
1.755221	1.38028e-205
1.755119	1.41925e-205
1.755017	1.45933e-205
1.754915	1.50053e-205
1.754813	1.5429e-205
1.754711	1.58646e-205
1.754608	1.63125e-205
1.754506	1.67731e-205
1.754404	1.72467e-205
1.754302	1.77336e-205
1.754200	1.82343e-205
1.754097	1.87491e-205
1.753995	1.92785e-205
1.753893	1.98228e-205
1.753791	2.03825e-205
1.753689	2.0958e-205
1.753586	2.15497e-205
1.753484	2.21582e-205
1.753382	2.27838e-205
1.753280	2.34271e-205
1.753178	2.40885e-205
1.753075	2.47687e-205
1.752973	2.5468e-205
1.752871	2.61871e-205
1.752769	2.69264e-205
1.752667	2.76867e-205
1.752565	2.84684e-205
1.752462	2.92722e-205
1.752360	3.00987e-205
1.752258	3.09485e-205
1.752156	3.18223e-205
1.752054	3.27208e-205
1.751951	3.36446e-205
1.751849	3.45946e-205
1.751747	3.55713e-205
1.751645	3.65756e-205
1.751543	3.76083e-205
1.751440	3.86702e-205
1.751338	3.9762e-205
1.751236	4.08846e-205
1.751134	4.2039e-205
1.751032	4.32259e-205
1.750930	4.44464e-205
1.750827	4.57013e-205
1.750725	4.69916e-205
1.750623	4.83184e-205
1.750521	4.96826e-205
1.750419	5.10854e-205
1.750316	5.25278e-205
1.750214	5.40108e-205
1.750112	5.55358e-205
1.750010	5.71038e-205
1.749908	5.87161e-205
1.749805	6.03739e-205
1.749703	6.20785e-205
1.749601	6.38312e-205
1.749499	6.56334e-205
1.749397	6.74866e-205
1.749294	6.9392e-205
1.749192	7.13512e-205
1.749090	7.33657e-205
1.748988	7.54372e-205
1.748886	7.75671e-205
1.748784	7.97571e-205
1.748681	8.2009e-205
1.748579	8.43244e-205
1.748477	8.67053e-205
1.748375	8.91533e-205
1.748273	9.16705e-205
1.748170	9.42587e-205
1.748068	9.692e-205
1.747966	9.96565e-205
1.747864	1.0247e-204
1.747762	1.05363e-204
1.747659	1.08338e-204
1.747557	1.11397e-204
1.747455	1.14542e-204
1.747353	1.17776e-204
1.747251	1.21102e-204
1.747149	1.24521e-204
1.747046	1.28036e-204
1.746944	1.31651e-204
1.746842	1.35369e-204
1.746740	1.39191e-204
1.746638	1.4312e-204
1.746535	1.47161e-204
1.746433	1.51316e-204
1.746331	1.55589e-204
1.746229	1.59981e-204
1.746127	1.64498e-204
1.746024	1.69143e-204
1.745922	1.73918e-204
1.745820	1.78829e-204
1.745718	1.83878e-204
1.745616	1.89069e-204
1.745513	1.94408e-204
1.745411	1.99897e-204
1.745309	2.0554e-204
1.745207	2.11344e-204
1.745105	2.17311e-204
1.745003	2.23446e-204
1.744900	2.29755e-204
1.744798	2.36242e-204
1.744696	2.42912e-204
1.744594	2.4977e-204
1.744492	2.56822e-204
1.744389	2.64074e-204
1.744287	2.71529e-204
1.744185	2.79196e-204
1.744083	2.87079e-204
1.743981	2.95184e-204
1.743878	3.03518e-204
1.743776	3.12088e-204
1.743674	3.20899e-204
1.743572	3.29959e-204
1.743470	3.39275e-204
1.743368	3.48855e-204
1.743265	3.58704e-204
1.743163	3.68832e-204
1.743061	3.79245e-204
1.742959	3.89953e-204
1.742857	4.00963e-204
1.742754	4.12283e-204
1.742652	4.23924e-204
1.742550	4.35893e-204
1.742448	4.482e-204
1.742346	4.60854e-204
1.742243	4.73866e-204
1.742141	4.87245e-204
1.742039	5.01002e-204
1.741937	5.15147e-204
1.741835	5.29692e-204
1.741732	5.44647e-204
1.741630	5.60024e-204
1.741528	5.75836e-204
1.741426	5.92094e-204
1.741324	6.08811e-204
1.741222	6.26e-204
1.741119	6.43675e-204
1.741017	6.61848e-204
1.740915	6.80535e-204
1.740813	6.99749e-204
1.740711	7.19505e-204
1.740608	7.3982e-204
1.740506	7.60708e-204
1.740404	7.82185e-204
1.740302	8.04269e-204
1.740200	8.26977e-204
1.740097	8.50325e-204
1.739995	8.74333e-204
1.739893	8.99019e-204
1.739791	9.24402e-204
1.739689	9.50501e-204
1.739587	9.77337e-204
1.739484	1.00493e-203
1.739382	1.0333e-203
1.739280	1.06248e-203
1.739178	1.09248e-203
1.739076	1.12332e-203
1.738973	1.15504e-203
1.738871	1.18765e-203
1.738769	1.22118e-203
1.738667	1.25566e-203
1.738565	1.29111e-203
1.738462	1.32756e-203
1.738360	1.36504e-203
1.738258	1.40358e-203
1.738156	1.44321e-203
1.738054	1.48396e-203
1.737951	1.52586e-203
1.737849	1.56894e-203
1.737747	1.61324e-203
1.737645	1.65878e-203
1.737543	1.70562e-203
1.737441	1.75377e-203
1.737338	1.80329e-203
1.737236	1.8542e-203
1.737134	1.90655e-203
1.737032	1.96038e-203
1.736930	2.01573e-203
1.736827	2.07264e-203
1.736725	2.13116e-203
1.736623	2.19133e-203
1.736521	2.2532e-203
1.736419	2.31682e-203
1.736316	2.38223e-203
1.736214	2.44949e-203
1.736112	2.51864e-203
1.736010	2.58975e-203
1.735908	2.66287e-203
1.735806	2.73806e-203
1.735703	2.81536e-203
1.735601	2.89485e-203
1.735499	2.97658e-203
1.735397	3.06062e-203
1.735295	3.14703e-203
1.735192	3.23588e-203
1.735090	3.32724e-203
1.734988	3.42118e-203
1.734886	3.51778e-203
1.734784	3.6171e-203
1.734681	3.71922e-203
1.734579	3.82423e-203
1.734477	3.9322e-203
1.734375	4.04322e-203
1.734273	4.15737e-203
1.734170	4.27475e-203
1.734068	4.39544e-203
1.733966	4.51954e-203
1.733864	4.64714e-203
1.733762	4.77835e-203
1.733660	4.91326e-203
1.733557	5.05198e-203
1.733455	5.19461e-203
1.733353	5.34127e-203
1.733251	5.49208e-203
1.733149	5.64714e-203
1.733046	5.80657e-203
1.732944	5.97051e-203
1.732842	6.13908e-203
1.732740	6.31241e-203
1.732638	6.49063e-203
1.732535	6.67388e-203
1.732433	6.86231e-203
1.732331	7.05606e-203
1.732229	7.25527e-203
1.732127	7.46012e-203
1.732025	7.67074e-203
1.731922	7.88731e-203
1.731820	8.11e-203
1.731718	8.33897e-203
1.731616	8.57441e-203
1.731514	8.81649e-203
1.731411	9.06541e-203
1.731309	9.32136e-203
1.731207	9.58453e-203
1.731105	9.85514e-203
1.731003	1.01334e-202
1.730900	1.04195e-202
1.730798	1.07137e-202
1.730696	1.10161e-202
1.730594	1.13272e-202
1.730492	1.1647e-202
1.730389	1.19758e-202
1.730287	1.23139e-202
1.730185	1.26616e-202
1.730083	1.30191e-202
1.729981	1.33866e-202
1.729879	1.37646e-202
1.729776	1.41532e-202
1.729674	1.45528e-202
1.729572	1.49637e-202
1.729470	1.53861e-202
1.729368	1.58205e-202
1.729265	1.62672e-202
1.729163	1.67265e-202
1.729061	1.71987e-202
1.728959	1.76843e-202
1.728857	1.81836e-202
1.728754	1.8697e-202
1.728652	1.92249e-202
1.728550	1.97676e-202
1.728448	2.03257e-202
1.728346	2.08996e-202
1.728244	2.14897e-202
1.728141	2.20964e-202
1.728039	2.27203e-202
1.727937	2.33617e-202
1.727835	2.40213e-202
1.727733	2.46995e-202
1.727630	2.53968e-202
1.727528	2.61139e-202
1.727426	2.68512e-202
1.727324	2.76093e-202
1.727222	2.83888e-202
1.727119	2.91903e-202
1.727017	3.00144e-202
1.726915	3.08618e-202
1.726813	3.17331e-202
1.726711	3.26291e-202
1.726609	3.35503e-202
1.726506	3.44975e-202
1.726404	3.54715e-202
1.726302	3.6473e-202
1.726200	3.75027e-202
1.726098	3.85615e-202
1.725995	3.96502e-202
1.725893	4.07697e-202
1.725791	4.19208e-202
1.725689	4.31043e-202
1.725587	4.43213e-202
1.725484	4.55726e-202
1.725382	4.68593e-202
1.725280	4.81823e-202
1.725178	4.95426e-202
1.725076	5.09413e-202
1.724973	5.23796e-202
1.724871	5.38584e-202
1.724769	5.5379e-202
1.724667	5.69425e-202
1.724565	5.85502e-202
1.724463	6.02032e-202
1.724360	6.1903e-202
1.724258	6.36507e-202
1.724156	6.54477e-202
1.724054	6.72955e-202
1.723952	6.91955e-202
1.723849	7.11491e-202
1.723747	7.31578e-202
1.723645	7.52233e-202
1.723543	7.73471e-202
1.723441	7.95308e-202
1.723338	8.17762e-202
1.723236	8.4085e-202
1.723134	8.6459e-202
1.723032	8.89e-202
1.722930	9.14099e-202
1.722828	9.39907e-202
1.722725	9.66444e-202
1.722623	9.93729e-202
1.722521	1.02179e-201
1.722419	1.05063e-201
1.722317	1.0803e-201
1.722214	1.1108e-201
1.722112	1.14216e-201
1.722010	1.1744e-201
1.721908	1.20756e-201
1.721806	1.24165e-201
1.721703	1.27671e-201
1.721601	1.31275e-201
1.721499	1.34982e-201
1.721397	1.38793e-201
1.721295	1.42711e-201
1.721192	1.4674e-201
1.721090	1.50883e-201
1.720988	1.55143e-201
1.720886	1.59523e-201
1.720784	1.64027e-201
1.720682	1.68658e-201
1.720579	1.7342e-201
1.720477	1.78316e-201
1.720375	1.8335e-201
1.720273	1.88527e-201
1.720171	1.9385e-201
1.720068	1.99323e-201
1.719966	2.0495e-201
1.719864	2.10736e-201
1.719762	2.16686e-201
1.719660	2.22804e-201
1.719557	2.29094e-201
1.719455	2.35562e-201
1.719353	2.42213e-201
1.719251	2.49051e-201
1.719149	2.56082e-201
1.719047	2.63312e-201
1.718944	2.70746e-201
1.718842	2.7839e-201
1.718740	2.8625e-201
1.718638	2.94332e-201
1.718536	3.02642e-201
1.718433	3.11186e-201
1.718331	3.19972e-201
1.718229	3.29005e-201
1.718127	3.38294e-201
1.718025	3.47845e-201
1.717922	3.57666e-201
1.717820	3.67764e-201
1.717718	3.78147e-201
1.717616	3.88823e-201
1.717514	3.99801e-201
1.717411	4.11088e-201
1.717309	4.22694e-201
1.717207	4.34628e-201
1.717105	4.46899e-201
1.717003	4.59516e-201
1.716901	4.72489e-201
1.716798	4.85829e-201
1.716696	4.99545e-201
1.716594	5.13649e-201
1.716492	5.28151e-201
1.716390	5.43062e-201
1.716287	5.58394e-201
1.716185	5.74159e-201
1.716083	5.90369e-201
1.715981	6.07037e-201
1.715879	6.24175e-201
1.715776	6.41797e-201
1.715674	6.59917e-201
1.715572	6.78548e-201
1.715470	6.97706e-201
1.715368	7.17404e-201
1.715266	7.37658e-201
1.715163	7.58484e-201
1.715061	7.79898e-201
1.714959	8.01917e-201
1.714857	8.24557e-201
1.714755	8.47836e-201
1.714652	8.71773e-201
1.714550	8.96386e-201
1.714448	9.21693e-201
1.714346	9.47715e-201
1.714244	9.74471e-201
1.714141	1.00198e-200
1.714039	1.03027e-200
1.713937	1.05936e-200
1.713835	1.08927e-200
1.713733	1.12002e-200
1.713630	1.15164e-200
1.713528	1.18416e-200
1.713426	1.21759e-200
1.713324	1.25196e-200
1.713222	1.28731e-200
1.713120	1.32365e-200
1.713017	1.36102e-200
1.712915	1.39945e-200
1.712813	1.43896e-200
1.712711	1.47958e-200
1.712609	1.52136e-200
1.712506	1.56431e-200
1.712404	1.60847e-200
1.712302	1.65388e-200
1.712200	1.70058e-200
1.712098	1.74859e-200
1.711995	1.79796e-200
1.711893	1.84872e-200
1.711791	1.90091e-200
1.711689	1.95458e-200
1.711587	2.00976e-200
1.711485	2.0665e-200
1.711382	2.12485e-200
1.711280	2.18484e-200
1.711178	2.24652e-200
1.711076	2.30994e-200
1.710974	2.37516e-200
1.710871	2.44222e-200
1.710769	2.51117e-200
1.710667	2.58206e-200
1.710565	2.65496e-200
1.710463	2.72992e-200
1.710360	2.80699e-200
1.710258	2.88624e-200
1.710156	2.96772e-200
1.710054	3.05151e-200
1.709952	3.13766e-200
1.709849	3.22625e-200
1.709747	3.31733e-200
1.709645	3.41099e-200
1.709543	3.50729e-200
1.709441	3.60631e-200
1.709339	3.70812e-200
1.709236	3.81281e-200
1.709134	3.92046e-200
1.709032	4.03114e-200
1.708930	4.14495e-200
1.708828	4.26197e-200
1.708725	4.3823e-200
1.708623	4.50602e-200
1.708521	4.63324e-200
1.708419	4.76404e-200
1.708317	4.89854e-200
1.708214	5.03684e-200
1.708112	5.17904e-200
1.708010	5.32526e-200
1.707908	5.4756e-200
1.707806	5.63019e-200
1.707704	5.78915e-200
1.707601	5.95259e-200
1.707499	6.12064e-200
1.707397	6.29344e-200
1.707295	6.47112e-200
1.707193	6.65382e-200
1.707090	6.84167e-200
1.706988	7.03483e-200
1.706886	7.23344e-200
1.706784	7.43765e-200
1.706682	7.64764e-200
1.706579	7.86355e-200
1.706477	8.08555e-200
1.706375	8.31383e-200
1.706273	8.54855e-200
1.706171	8.78989e-200
1.706068	9.03805e-200
1.705966	9.29322e-200
1.705864	9.55558e-200
1.705762	9.82536e-200
1.705660	1.01028e-199
1.705558	1.0388e-199
1.705455	1.06813e-199
1.705353	1.09828e-199
1.705251	1.12929e-199
1.705149	1.16117e-199
1.705047	1.19395e-199
1.704944	1.22766e-199
1.704842	1.26232e-199
1.704740	1.29796e-199
1.704638	1.3346e-199
1.704536	1.37228e-199
1.704433	1.41102e-199
1.704331	1.45086e-199
1.704229	1.49182e-199
1.704127	1.53394e-199
1.704025	1.57725e-199
1.703923	1.62177e-199
1.703820	1.66756e-199
1.703718	1.71464e-199
1.703616	1.76305e-199
1.703514	1.81282e-199
1.703412	1.864e-199
1.703309	1.91663e-199
1.703207	1.97074e-199
1.703105	2.02638e-199
1.703003	2.08358e-199
1.702901	2.14241e-199
1.702798	2.20289e-199
1.702696	2.26509e-199
1.702594	2.32903e-199
1.702492	2.39479e-199
1.702390	2.4624e-199
1.702287	2.53192e-199
1.702185	2.6034e-199
1.702083	2.6769e-199
1.701981	2.75247e-199
1.701879	2.83018e-199
1.701777	2.91008e-199
1.701674	2.99224e-199
1.701572	3.07672e-199
1.701470	3.16358e-199
1.701368	3.25289e-199
1.701266	3.34473e-199
1.701163	3.43916e-199
1.701061	3.53625e-199
1.700959	3.63609e-199
1.700857	3.73874e-199
1.700755	3.8443e-199
1.700652	3.95283e-199
1.700550	4.06443e-199
1.700448	4.17917e-199
1.700346	4.29716e-199
1.700244	4.41848e-199
1.700142	4.54322e-199
1.700039	4.67148e-199
1.699937	4.80337e-199
1.699835	4.93898e-199
1.699733	5.07841e-199
1.699631	5.22179e-199
1.699528	5.36921e-199
1.699426	5.52079e-199
1.699324	5.67666e-199
1.699222	5.83692e-199
1.699120	6.00171e-199
1.699017	6.17115e-199
1.698915	6.34537e-199
1.698813	6.52451e-199
1.698711	6.70871e-199
1.698609	6.89812e-199
1.698506	7.09286e-199
1.698404	7.29311e-199
1.698302	7.49901e-199
1.698200	7.71072e-199
1.698098	7.92841e-199
1.697996	8.15224e-199
1.697893	8.38239e-199
1.697791	8.61905e-199
1.697689	8.86238e-199
1.697587	9.11258e-199
1.697485	9.36985e-199
1.697382	9.63437e-199
1.697280	9.90637e-199
1.697178	1.0186e-198
1.697076	1.04736e-198
1.696974	1.07693e-198
1.696871	1.10733e-198
1.696769	1.1386e-198
1.696667	1.17074e-198
1.696565	1.20379e-198
1.696463	1.23778e-198
1.696361	1.27272e-198
1.696258	1.30866e-198
1.696156	1.3456e-198
1.696054	1.38359e-198
1.695952	1.42265e-198
1.695850	1.46282e-198
1.695747	1.50411e-198
1.695645	1.54658e-198
1.695543	1.59024e-198
1.695441	1.63514e-198
1.695339	1.6813e-198
1.695236	1.72876e-198
1.695134	1.77757e-198
1.695032	1.82775e-198
1.694930	1.87936e-198
1.694828	1.93241e-198
1.694726	1.98697e-198
1.694623	2.04306e-198
1.694521	2.10074e-198
1.694419	2.16005e-198
1.694317	2.22103e-198
1.694215	2.28374e-198
1.694112	2.34821e-198
1.694010	2.41451e-198
1.693908	2.48267e-198
1.693806	2.55276e-198
1.693704	2.62483e-198
1.693601	2.69893e-198
1.693499	2.77513e-198
1.693397	2.85348e-198
1.693295	2.93403e-198
1.693193	3.01687e-198
1.693090	3.10204e-198
1.692988	3.18961e-198
1.692886	3.27966e-198
1.692784	3.37225e-198
1.692682	3.46746e-198
1.692580	3.56535e-198
1.692477	3.66601e-198
1.692375	3.7695e-198
1.692273	3.87592e-198
1.692171	3.98535e-198
1.692069	4.09786e-198
1.691966	4.21355e-198
1.691864	4.3325e-198
1.691762	4.45482e-198
1.691660	4.58059e-198
1.691558	4.7099e-198
1.691455	4.84287e-198
1.691353	4.97959e-198
1.691251	5.12018e-198
1.691149	5.26473e-198
1.691047	5.41336e-198
1.690945	5.56619e-198
1.690842	5.72333e-198
1.690740	5.88491e-198
1.690638	6.05105e-198
1.690536	6.22188e-198
1.690434	6.39753e-198
1.690331	6.57814e-198
1.690229	6.76386e-198
1.690127	6.95481e-198
1.690025	7.15116e-198
1.689923	7.35304e-198
1.689820	7.56063e-198
1.689718	7.77408e-198
1.689616	7.99356e-198
1.689514	8.21923e-198
1.689412	8.45127e-198
1.689309	8.68986e-198
1.689207	8.93519e-198
1.689105	9.18744e-198
1.689003	9.44682e-198
1.688901	9.71352e-198
1.688799	9.98774e-198
1.688696	1.02697e-197
1.688594	1.05596e-197
1.688492	1.08578e-197
1.688390	1.11643e-197
1.688288	1.14795e-197
1.688185	1.18036e-197
1.688083	1.21368e-197
1.687981	1.24794e-197
1.687879	1.28317e-197
1.687777	1.3194e-197
1.687674	1.35665e-197
1.687572	1.39495e-197
1.687470	1.43433e-197
1.687368	1.47482e-197
1.687266	1.51646e-197
1.687164	1.55927e-197
1.687061	1.60329e-197
1.686959	1.64856e-197
1.686857	1.6951e-197
1.686755	1.74295e-197
1.686653	1.79216e-197
1.686550	1.84275e-197
1.686448	1.89478e-197
1.686346	1.94827e-197
1.686244	2.00327e-197
1.686142	2.05983e-197
1.686039	2.11798e-197
1.685937	2.17777e-197
1.685835	2.23925e-197
1.685733	2.30247e-197
1.685631	2.36747e-197
1.685528	2.43431e-197
1.685426	2.50303e-197
1.685324	2.5737e-197
1.685222	2.64636e-197
1.685120	2.72107e-197
1.685018	2.79789e-197
1.684915	2.87687e-197
1.684813	2.95809e-197
1.684711	3.0416e-197
1.684609	3.12747e-197
1.684507	3.21576e-197
1.684404	3.30655e-197
1.684302	3.3999e-197
1.684200	3.49588e-197
1.684098	3.59457e-197
1.683996	3.69605e-197
1.683893	3.8004e-197
1.683791	3.90769e-197
1.683689	4.01801e-197
1.683587	4.13144e-197
1.683485	4.24808e-197
1.683383	4.36801e-197
1.683280	4.49132e-197
1.683178	4.61812e-197
1.683076	4.74849e-197
1.682974	4.88255e-197
1.682872	5.02039e-197
1.682769	5.16212e-197
1.682667	5.30785e-197
1.682565	5.4577e-197
1.682463	5.61178e-197
1.682361	5.7702e-197
1.682258	5.9331e-197
1.682156	6.1006e-197
1.682054	6.27283e-197
1.681952	6.44992e-197
1.681850	6.63201e-197
1.681747	6.81924e-197
1.681645	7.01175e-197
1.681543	7.2097e-197
1.681441	7.41324e-197
1.681339	7.62253e-197
1.681237	7.83772e-197
1.681134	8.05899e-197
1.681032	8.2865e-197
1.680930	8.52044e-197
1.680828	8.76098e-197
1.680726	9.00832e-197
1.680623	9.26263e-197
1.680521	9.52413e-197
1.680419	9.793e-197
1.680317	1.00695e-196
1.680215	1.03537e-196
1.680112	1.0646e-196
1.680010	1.09466e-196
1.679908	1.12556e-196
1.679806	1.15734e-196
1.679704	1.19001e-196
1.679602	1.22361e-196
1.679499	1.25815e-196
1.679397	1.29367e-196
1.679295	1.33019e-196
1.679193	1.36774e-196
1.679091	1.40636e-196
1.678988	1.44606e-196
1.678886	1.48688e-196
1.678784	1.52886e-196
1.678682	1.57202e-196
1.678580	1.6164e-196
1.678477	1.66203e-196
1.678375	1.70895e-196
1.678273	1.7572e-196
1.678171	1.80681e-196
1.678069	1.85782e-196
1.677966	1.91026e-196
1.677864	1.96419e-196
1.677762	2.01964e-196
1.677660	2.07666e-196
1.677558	2.13529e-196
1.677456	2.19557e-196
1.677353	2.25755e-196
1.677251	2.32128e-196
1.677149	2.38682e-196
1.677047	2.4542e-196
1.676945	2.52348e-196
1.676842	2.59472e-196
1.676740	2.66797e-196
1.676638	2.74329e-196
1.676536	2.82074e-196
1.676434	2.90037e-196
1.676331	2.98225e-196
1.676229	3.06644e-196
1.676127	3.15301e-196
1.676025	3.24203e-196
1.675923	3.33355e-196
1.675821	3.42766e-196
1.675718	3.52443e-196
1.675616	3.62392e-196
1.675514	3.72623e-196
1.675412	3.83143e-196
1.675310	3.93959e-196
1.675207	4.05081e-196
1.675105	4.16517e-196
1.675003	4.28275e-196
1.674901	4.40366e-196
1.674799	4.52798e-196
1.674696	4.65581e-196
1.674594	4.78724e-196
1.674492	4.92239e-196
1.674390	5.06136e-196
1.674288	5.20424e-196
1.674185	5.35116e-196
1.674083	5.50223e-196
1.673981	5.65756e-196
1.673879	5.81728e-196
1.673777	5.98151e-196
1.673675	6.15037e-196
1.673572	6.324e-196
1.673470	6.50253e-196
1.673368	6.6861e-196
1.673266	6.87486e-196
1.673164	7.06894e-196
1.673061	7.2685e-196
1.672959	7.4737e-196
1.672857	7.68469e-196
1.672755	7.90163e-196
1.672653	8.1247e-196
1.672550	8.35407e-196
1.672448	8.58991e-196
1.672346	8.83241e-196
1.672244	9.08176e-196
1.672142	9.33814e-196
1.672040	9.60176e-196
1.671937	9.87283e-196
1.671835	1.01515e-195
1.671733	1.04381e-195
1.671631	1.07328e-195
1.671529	1.10358e-195
1.671426	1.13474e-195
1.671324	1.16677e-195
1.671222	1.19971e-195
1.671120	1.23358e-195
1.671018	1.2684e-195
1.670915	1.30421e-195
1.670813	1.34103e-195
1.670711	1.37889e-195
1.670609	1.41781e-195
1.670507	1.45784e-195
1.670404	1.499e-195
1.670302	1.54131e-195
1.670200	1.58483e-195
1.670098	1.62957e-195
1.669996	1.67557e-195
1.669894	1.72287e-195
1.669791	1.77151e-195
1.669689	1.82152e-195
1.669587	1.87294e-195
1.669485	1.92582e-195
1.669383	1.98018e-195
1.669280	2.03609e-195
1.669178	2.09357e-195
1.669076	2.15267e-195
1.668974	2.21344e-195
1.668872	2.27593e-195
1.668769	2.34018e-195
1.668667	2.40624e-195
1.668565	2.47417e-195
1.668463	2.54402e-195
1.668361	2.61584e-195
1.668259	2.68969e-195
1.668156	2.76562e-195
1.668054	2.84369e-195
1.667952	2.92397e-195
1.667850	3.00652e-195
1.667748	3.09139e-195
1.667645	3.17866e-195
1.667543	3.2684e-195
1.667441	3.36067e-195
1.667339	3.45554e-195
1.667237	3.55309e-195
1.667134	3.6534e-195
1.667032	3.75654e-195
1.666930	3.86258e-195
1.666828	3.97163e-195
1.666726	4.08375e-195
1.666623	4.19904e-195
1.666521	4.31758e-195
1.666419	4.43946e-195
1.666317	4.56479e-195
1.666215	4.69366e-195
1.666113	4.82616e-195
1.666010	4.96241e-195
1.665908	5.1025e-195
1.665806	5.24654e-195
1.665704	5.39466e-195
1.665602	5.54695e-195
1.665499	5.70354e-195
1.665397	5.86456e-195
1.665295	6.03012e-195
1.665193	6.20035e-195
1.665091	6.37539e-195
1.664988	6.55537e-195
1.664886	6.74043e-195
1.664784	6.93071e-195
1.664682	7.12637e-195
1.664580	7.32755e-195
1.664478	7.53441e-195
1.664375	7.74711e-195
1.664273	7.96581e-195
1.664171	8.19069e-195
1.664069	8.42192e-195
1.663967	8.65967e-195
1.663864	8.90414e-195
1.663762	9.1555e-195
1.663660	9.41397e-195
1.663558	9.67973e-195
1.663456	9.95299e-195
1.663353	1.0234e-194
1.663251	1.05229e-194
1.663149	1.08199e-194
1.663047	1.11254e-194
1.662945	1.14395e-194
1.662842	1.17624e-194
1.662740	1.20945e-194
1.662638	1.24359e-194
1.662536	1.2787e-194
1.662434	1.31479e-194
1.662332	1.35191e-194
1.662229	1.39008e-194
1.662127	1.42932e-194
1.662025	1.46967e-194
1.661923	1.51116e-194
1.661821	1.55382e-194
1.661718	1.59768e-194
1.661616	1.64279e-194
1.661514	1.68916e-194
1.661412	1.73685e-194
1.661310	1.78588e-194
1.661207	1.83629e-194
1.661105	1.88813e-194
1.661003	1.94144e-194
1.660901	1.99624e-194
1.660799	2.0526e-194
1.660697	2.11054e-194
1.660594	2.17012e-194
1.660492	2.23139e-194
1.660390	2.29438e-194
1.660288	2.35915e-194
1.660186	2.42575e-194
1.660083	2.49423e-194
1.659981	2.56464e-194
1.659879	2.63704e-194
1.659777	2.71149e-194
1.659675	2.78803e-194
1.659572	2.86674e-194
1.659470	2.94767e-194
1.659368	3.03088e-194
1.659266	3.11644e-194
1.659164	3.20442e-194
1.659062	3.29488e-194
1.658959	3.3879e-194
1.658857	3.48354e-194
1.658755	3.58188e-194
1.658653	3.68299e-194
1.658551	3.78697e-194
1.658448	3.89387e-194
1.658346	4.0038e-194
1.658244	4.11682e-194
1.658142	4.23304e-194
1.658040	4.35254e-194
1.657937	4.47542e-194
1.657835	4.60176e-194
1.657733	4.73166e-194
1.657631	4.86524e-194
1.657529	5.00259e-194
1.657426	5.14381e-194
1.657324	5.28902e-194
1.657222	5.43833e-194
1.657120	5.59185e-194
1.657018	5.74971e-194
1.656916	5.91203e-194
1.656813	6.07892e-194
1.656711	6.25053e-194
1.656609	6.42698e-194
1.656507	6.60842e-194
1.656405	6.79497e-194
1.656302	6.9868e-194
1.656200	7.18403e-194
1.656098	7.38684e-194
1.655996	7.59537e-194
1.655894	7.80979e-194
1.655791	8.03026e-194
1.655689	8.25695e-194
1.655587	8.49004e-194
1.655485	8.72972e-194
1.655383	8.97616e-194
1.655281	9.22956e-194
1.655178	9.49011e-194
1.655076	9.75801e-194
1.654974	1.00335e-193
1.654872	1.03167e-193
1.654770	1.0608e-193
1.654667	1.09074e-193
1.654565	1.12153e-193
1.654463	1.1532e-193
1.654361	1.18575e-193
1.654259	1.21922e-193
1.654156	1.25364e-193
1.654054	1.28903e-193
1.653952	1.32542e-193
1.653850	1.36284e-193
1.653748	1.40131e-193
1.653645	1.44087e-193
1.653543	1.48155e-193
1.653441	1.52337e-193
1.653339	1.56637e-193
1.653237	1.61059e-193
1.653135	1.65606e-193
1.653032	1.70281e-193
1.652930	1.75088e-193
1.652828	1.80031e-193
1.652726	1.85113e-193
1.652624	1.90339e-193
1.652521	1.95712e-193
1.652419	2.01237e-193
1.652317	2.06918e-193
1.652215	2.12759e-193
1.652113	2.18765e-193
1.652010	2.24941e-193
1.651908	2.31291e-193
1.651806	2.3782e-193
1.651704	2.44534e-193
1.651602	2.51437e-193
1.651500	2.58535e-193
1.651397	2.65833e-193
1.651295	2.73338e-193
1.651193	2.81054e-193
1.651091	2.88988e-193
1.650989	2.97146e-193
1.650886	3.05534e-193
1.650784	3.14159e-193
1.650682	3.23028e-193
1.650580	3.32147e-193
1.650478	3.41524e-193
1.650375	3.51165e-193
1.650273	3.61078e-193
1.650171	3.71271e-193
1.650069	3.81752e-193
1.649967	3.92529e-193
1.649864	4.0361e-193
1.649762	4.15003e-193
1.649660	4.26719e-193
1.649558	4.38765e-193
1.649456	4.51151e-193
1.649354	4.63887e-193
1.649251	4.76983e-193
1.649149	4.90448e-193
1.649047	5.04293e-193
1.648945	5.18529e-193
1.648843	5.33167e-193
1.648740	5.48218e-193
1.648638	5.63694e-193
1.648536	5.79607e-193
1.648434	5.95969e-193
1.648332	6.12793e-193
1.648229	6.30092e-193
1.648127	6.47879e-193
1.648025	6.66168e-193
1.647923	6.84974e-193
1.647821	7.04311e-193
1.647719	7.24193e-193
1.647616	7.44637e-193
1.647514	7.65657e-193
1.647412	7.87272e-193
1.647310	8.09496e-193
1.647208	8.32348e-193
1.647105	8.55845e-193
1.647003	8.80005e-193
1.646901	9.04847e-193
1.646799	9.3039e-193
1.646697	9.56655e-193
1.646594	9.83661e-193
1.646492	1.01143e-192
1.646390	1.03998e-192
1.646288	1.06934e-192
1.646186	1.09953e-192
1.646083	1.13057e-192
1.645981	1.16248e-192
1.645879	1.1953e-192
1.645777	1.22904e-192
1.645675	1.26374e-192
1.645573	1.29941e-192
1.645470	1.33609e-192
1.645368	1.37381e-192
1.645266	1.41259e-192
1.645164	1.45247e-192
1.645062	1.49347e-192
1.644959	1.53563e-192
1.644857	1.57898e-192
1.644755	1.62355e-192
1.644653	1.66939e-192
1.644551	1.71651e-192
1.644448	1.76497e-192
1.644346	1.81479e-192
1.644244	1.86602e-192
1.644142	1.9187e-192
1.644040	1.97286e-192
1.643938	2.02856e-192
1.643835	2.08582e-192
1.643733	2.1447e-192
1.643631	2.20525e-192
1.643529	2.2675e-192
1.643427	2.33151e-192
1.643324	2.39733e-192
1.643222	2.465e-192
1.643120	2.53459e-192
1.643018	2.60614e-192
1.642916	2.67971e-192
1.642813	2.75535e-192
1.642711	2.83313e-192
1.642609	2.91311e-192
1.642507	2.99535e-192
1.642405	3.0799e-192
1.642302	3.16685e-192
1.642200	3.25624e-192
1.642098	3.34817e-192
1.641996	3.44268e-192
1.641894	3.53987e-192
1.641792	3.6398e-192
1.641689	3.74254e-192
1.641587	3.84819e-192
1.641485	3.95683e-192
1.641383	4.06852e-192
1.641281	4.18338e-192
1.641178	4.30147e-192
1.641076	4.4229e-192
1.640974	4.54775e-192
1.640872	4.67613e-192
1.640770	4.80814e-192
1.640667	4.94387e-192
1.640565	5.08343e-192
1.640463	5.22693e-192
1.640361	5.37448e-192
1.640259	5.5262e-192
1.640157	5.6822e-192
1.640054	5.8426e-192
1.639952	6.00754e-192
1.639850	6.17712e-192
1.639748	6.3515e-192
1.639646	6.5308e-192
1.639543	6.71516e-192
1.639441	6.90472e-192
1.639339	7.09964e-192
1.639237	7.30005e-192
1.639135	7.50613e-192
1.639032	7.71802e-192
1.638930	7.93589e-192
1.638828	8.15992e-192
1.638726	8.39027e-192
1.638624	8.62712e-192
1.638521	8.87065e-192
1.638419	9.12106e-192
1.638317	9.37854e-192
1.638215	9.64329e-192
1.638113	9.91551e-192
1.638011	1.01954e-191
1.637908	1.04832e-191
1.637806	1.07792e-191
1.637704	1.10834e-191
1.637602	1.13963e-191
1.637500	1.1718e-191
1.637397	1.20488e-191
1.637295	1.23889e-191
1.637193	1.27387e-191
1.637091	1.30983e-191
1.636989	1.3468e-191
1.636886	1.38482e-191
1.636784	1.42391e-191
1.636682	1.46411e-191
1.636580	1.50544e-191
1.636478	1.54794e-191
1.636376	1.59163e-191
1.636273	1.63656e-191
1.636171	1.68276e-191
1.636069	1.73027e-191
1.635967	1.77911e-191
1.635865	1.82933e-191
1.635762	1.88097e-191
1.635660	1.93407e-191
1.635558	1.98867e-191
1.635456	2.04481e-191
1.635354	2.10253e-191
1.635251	2.16188e-191
1.635149	2.22291e-191
1.635047	2.28566e-191
1.634945	2.35018e-191
1.634843	2.41652e-191
1.634740	2.48474e-191
1.634638	2.55488e-191
1.634536	2.627e-191
1.634434	2.70116e-191
1.634332	2.77741e-191
1.634230	2.85582e-191
1.634127	2.93643e-191
1.634025	3.01933e-191
1.633923	3.10456e-191
1.633821	3.1922e-191
1.633719	3.28231e-191
1.633616	3.37496e-191
1.633514	3.47024e-191
1.633412	3.5682e-191
1.633310	3.66892e-191
1.633208	3.77249e-191
1.633105	3.87899e-191
1.633003	3.98849e-191
1.632901	4.10108e-191
1.632799	4.21685e-191
1.632697	4.33588e-191
1.632595	4.45828e-191
1.632492	4.58413e-191
1.632390	4.71354e-191
1.632288	4.8466e-191
1.632186	4.98341e-191
1.632084	5.12409e-191
1.631981	5.26873e-191
1.631879	5.41746e-191
1.631777	5.57039e-191
1.631675	5.72764e-191
1.631573	5.88932e-191
1.631470	6.05557e-191
1.631368	6.22651e-191
1.631266	6.40228e-191
1.631164	6.58301e-191
1.631062	6.76884e-191
1.630959	6.95991e-191
1.630857	7.15638e-191
1.630755	7.3584e-191
1.630653	7.56612e-191
1.630551	7.7797e-191
1.630449	7.99931e-191
1.630346	8.22512e-191
1.630244	8.45731e-191
1.630142	8.69605e-191
1.630040	8.94153e-191
1.629938	9.19393e-191
1.629835	9.45347e-191
1.629733	9.72033e-191
1.629631	9.99472e-191
1.629529	1.02769e-190
1.629427	1.0567e-190
1.629324	1.08653e-190
1.629222	1.1172e-190
1.629120	1.14873e-190
1.629018	1.18116e-190
1.628916	1.2145e-190
1.628814	1.24879e-190
1.628711	1.28404e-190
1.628609	1.32029e-190
1.628507	1.35756e-190
1.628405	1.39588e-190
1.628303	1.43528e-190
1.628200	1.4758e-190
1.628098	1.51746e-190
1.627996	1.56029e-190
1.627894	1.60434e-190
1.627792	1.64963e-190
1.627689	1.69619e-190
1.627587	1.74407e-190
1.627485	1.79331e-190
1.627383	1.84393e-190
1.627281	1.89598e-190
1.627179	1.9495e-190
1.627076	2.00453e-190
1.626974	2.06112e-190
1.626872	2.1193e-190
1.626770	2.17913e-190
1.626668	2.24064e-190
1.626565	2.30389e-190
1.626463	2.36893e-190
1.626361	2.4358e-190
1.626259	2.50456e-190
1.626157	2.57526e-190
1.626054	2.64795e-190
1.625952	2.7227e-190
1.625850	2.79956e-190
1.625748	2.87859e-190
1.625646	2.95984e-190
1.625543	3.0434e-190
1.625441	3.12931e-190
1.625339	3.21764e-190
1.625237	3.30847e-190
1.625135	3.40186e-190
1.625033	3.49789e-190
1.624930	3.59663e-190
1.624828	3.69816e-190
1.624726	3.80256e-190
1.624624	3.9099e-190
1.624522	4.02027e-190
1.624419	4.13375e-190
1.624317	4.25044e-190
1.624215	4.37043e-190
1.624113	4.4938e-190
1.624011	4.62065e-190
1.623908	4.75108e-190
1.623806	4.8852e-190
1.623704	5.0231e-190
1.623602	5.16489e-190
1.623500	5.31069e-190
1.623398	5.4606e-190
1.623295	5.61475e-190
1.623193	5.77324e-190
1.623091	5.93621e-190
1.622989	6.10378e-190
1.622887	6.27608e-190
1.622784	6.45325e-190
1.622682	6.63541e-190
1.622580	6.82272e-190
1.622478	7.01531e-190
1.622376	7.21334e-190
1.622273	7.41697e-190
1.622171	7.62633e-190
1.622069	7.84161e-190
1.621967	8.06297e-190
1.621865	8.29057e-190
1.621762	8.5246e-190
1.621660	8.76524e-190
1.621558	9.01267e-190
1.621456	9.26708e-190
1.621354	9.52867e-190
1.621252	9.79765e-190
1.621149	1.00742e-189
1.621047	1.03586e-189
1.620945	1.0651e-189
1.620843	1.09517e-189
1.620741	1.12608e-189
1.620638	1.15787e-189
1.620536	1.19055e-189
1.620434	1.22416e-189
1.620332	1.25872e-189
1.620230	1.29425e-189
1.620127	1.33078e-189
1.620025	1.36835e-189
1.619923	1.40697e-189
1.619821	1.44669e-189
1.619719	1.48753e-189
1.619617	1.52952e-189
1.619514	1.57269e-189
1.619412	1.61709e-189
1.619310	1.66274e-189
1.619208	1.70967e-189
1.619106	1.75793e-189
1.619003	1.80756e-189
1.618901	1.85858e-189
1.618799	1.91104e-189
1.618697	1.96499e-189
1.618595	2.02046e-189
1.618492	2.07749e-189
1.618390	2.13614e-189
1.618288	2.19644e-189
1.618186	2.25844e-189
1.618084	2.32219e-189
1.617981	2.38774e-189
1.617879	2.45514e-189
1.617777	2.52444e-189
1.617675	2.59571e-189
1.617573	2.66898e-189
1.617471	2.74432e-189
1.617368	2.82178e-189
1.617266	2.90144e-189
1.617164	2.98334e-189
1.617062	3.06755e-189
1.616960	3.15415e-189
1.616857	3.24318e-189
1.616755	3.33473e-189
1.616653	3.42886e-189
1.616551	3.52565e-189
1.616449	3.62518e-189
1.616346	3.72751e-189
1.616244	3.83273e-189
1.616142	3.94092e-189
1.616040	4.05216e-189
1.615938	4.16655e-189
1.615836	4.28416e-189
1.615733	4.4051e-189
1.615631	4.52944e-189
1.615529	4.6573e-189
1.615427	4.78877e-189
1.615325	4.92394e-189
1.615222	5.06294e-189
1.615120	5.20585e-189
1.615018	5.3528e-189
1.614916	5.5039e-189
1.614814	5.65927e-189
1.614711	5.81902e-189
1.614609	5.98328e-189
1.614507	6.15217e-189
1.614405	6.32584e-189
1.614303	6.5044e-189
1.614200	6.68801e-189
1.614098	6.8768e-189
1.613996	7.07091e-189
1.613894	7.27051e-189
1.613792	7.47574e-189
1.613690	7.68677e-189
1.613587	7.90375e-189
1.613485	8.12686e-189
1.613383	8.35626e-189
1.613281	8.59214e-189
1.613179	8.83468e-189
1.613076	9.08406e-189
1.612974	9.34049e-189
1.612872	9.60415e-189
1.612770	9.87526e-189
1.612668	1.0154e-188
1.612565	1.04406e-188
1.612463	1.07354e-188
1.612361	1.10384e-188
1.612259	1.135e-188
1.612157	1.16704e-188
1.612055	1.19998e-188
1.611952	1.23385e-188
1.611850	1.26868e-188
1.611748	1.30449e-188
1.611646	1.34132e-188
1.611544	1.37918e-188
1.611441	1.41811e-188
1.611339	1.45814e-188
1.611237	1.4993e-188
1.611135	1.54162e-188
1.611033	1.58514e-188
1.610930	1.62988e-188
1.610828	1.67589e-188
1.610726	1.7232e-188
1.610624	1.77184e-188
1.610522	1.82186e-188
1.610419	1.87328e-188
1.610317	1.92616e-188
1.610215	1.98053e-188
1.610113	2.03644e-188
1.610011	2.09392e-188
1.609909	2.15303e-188
1.609806	2.21381e-188
1.609704	2.2763e-188
1.609602	2.34055e-188
1.609500	2.40662e-188
1.609398	2.47455e-188
1.609295	2.5444e-188
1.609193	2.61623e-188
1.609091	2.69008e-188
1.608989	2.76601e-188
1.608887	2.84409e-188
1.608784	2.92437e-188
1.608682	3.00692e-188
1.608580	3.0918e-188
1.608478	3.17907e-188
1.608376	3.26881e-188
1.608274	3.36108e-188
1.608171	3.45596e-188
1.608069	3.55351e-188
1.607967	3.65382e-188
1.607865	3.75696e-188
1.607763	3.86301e-188
1.607660	3.97205e-188
1.607558	4.08417e-188
1.607456	4.19946e-188
1.607354	4.318e-188
1.607252	4.43989e-188
1.607149	4.56522e-188
1.607047	4.69408e-188
1.606945	4.82658e-188
1.606843	4.96283e-188
1.606741	5.10292e-188
1.606638	5.24696e-188
1.606536	5.39507e-188
1.606434	5.54736e-188
1.606332	5.70395e-188
1.606230	5.86495e-188
1.606128	6.03051e-188
1.606025	6.20073e-188
1.605923	6.37577e-188
1.605821	6.55574e-188
1.605719	6.74079e-188
1.605617	6.93107e-188
1.605514	7.12671e-188
1.605412	7.32788e-188
1.605310	7.53473e-188
1.605208	7.74742e-188
1.605106	7.96611e-188
1.605003	8.19097e-188
1.604901	8.42218e-188
1.604799	8.65992e-188
1.604697	8.90437e-188
1.604595	9.15572e-188
1.604493	9.41416e-188
1.604390	9.6799e-188
1.604288	9.95314e-188
1.604186	1.02341e-187
1.604084	1.0523e-187
1.603982	1.082e-187
1.603879	1.11254e-187
1.603777	1.14395e-187
1.603675	1.17624e-187
1.603573	1.20944e-187
1.603471	1.24358e-187
1.603368	1.27868e-187
1.603266	1.31478e-187
1.603164	1.35189e-187
1.603062	1.39005e-187
1.602960	1.42929e-187
1.602857	1.46963e-187
1.602755	1.51112e-187
1.602653	1.55377e-187
1.602551	1.59763e-187
1.602449	1.64273e-187
1.602347	1.6891e-187
1.602244	1.73678e-187
1.602142	1.7858e-187
1.602040	1.83621e-187
1.601938	1.88804e-187
1.601836	1.94133e-187
1.601733	1.99613e-187
1.601631	2.05248e-187
1.601529	2.11041e-187
1.601427	2.16999e-187
1.601325	2.23124e-187
1.601222	2.29422e-187
1.601120	2.35898e-187
1.601018	2.42557e-187
1.600916	2.49403e-187
1.600814	2.56443e-187
1.600712	2.63682e-187
1.600609	2.71125e-187
1.600507	2.78778e-187
1.600405	2.86647e-187
1.600303	2.94739e-187
1.600201	3.03058e-187
1.600098	3.11613e-187
1.599996	3.20409e-187
1.599894	3.29453e-187
1.599792	3.38753e-187
1.599690	3.48315e-187
1.599587	3.58147e-187
1.599485	3.68256e-187
1.599383	3.78651e-187
1.599281	3.89339e-187
1.599179	4.00329e-187
1.599076	4.1163e-187
1.598974	4.23249e-187
1.598872	4.35196e-187
1.598770	4.4748e-187
1.598668	4.60111e-187
1.598566	4.73099e-187
1.598463	4.86453e-187
1.598361	5.00184e-187
1.598259	5.14303e-187
1.598157	5.28821e-187
1.598055	5.43748e-187
1.597952	5.59096e-187
1.597850	5.74878e-187
1.597748	5.91105e-187
1.597646	6.0779e-187
1.597544	6.24946e-187
1.597441	6.42587e-187
1.597339	6.60725e-187
1.597237	6.79375e-187
1.597135	6.98552e-187
1.597033	7.1827e-187
1.596931	7.38545e-187
1.596828	7.59392e-187
1.596726	7.80828e-187
1.596624	8.02868e-187
1.596522	8.25531e-187
1.596420	8.48833e-187
1.596317	8.72793e-187
1.596215	8.97429e-187
1.596113	9.22761e-187
1.596011	9.48808e-187
1.595909	9.7559e-187
1.595806	1.00313e-186
1.595704	1.03144e-186
1.595602	1.06056e-186
1.595500	1.09049e-186
1.595398	1.12128e-186
1.595296	1.15293e-186
1.595193	1.18547e-186
1.595091	1.21893e-186
1.594989	1.25334e-186
1.594887	1.28872e-186
1.594785	1.32509e-186
1.594682	1.3625e-186
1.594580	1.40096e-186
1.594478	1.4405e-186
1.594376	1.48116e-186
1.594274	1.52297e-186
1.594171	1.56596e-186
1.594069	1.61016e-186
1.593967	1.65561e-186
1.593865	1.70234e-186
1.593763	1.7504e-186
1.593660	1.7998e-186
1.593558	1.85061e-186
1.593456	1.90284e-186
1.593354	1.95656e-186
1.593252	2.01178e-186
1.593150	2.06857e-186
1.593047	2.12696e-186
1.592945	2.187e-186
1.592843	2.24873e-186
1.592741	2.3122e-186
1.592639	2.37747e-186
1.592536	2.44458e-186
1.592434	2.51358e-186
1.592332	2.58453e-186
1.592230	2.65749e-186
1.592128	2.7325e-186
1.592025	2.80963e-186
1.591923	2.88893e-186
1.591821	2.97048e-186
1.591719	3.05433e-186
1.591617	3.14054e-186
1.591515	3.22919e-186
1.591412	3.32034e-186
1.591310	3.41406e-186
1.591208	3.51043e-186
1.591106	3.60952e-186
1.591004	3.7114e-186
1.590901	3.81616e-186
1.590799	3.92388e-186
1.590697	4.03464e-186
1.590595	4.14853e-186
1.590493	4.26563e-186
1.590390	4.38603e-186
1.590288	4.50983e-186
1.590186	4.63713e-186
1.590084	4.76802e-186
1.589982	4.90261e-186
1.589879	5.04099e-186
1.589777	5.18328e-186
1.589675	5.32959e-186
1.589573	5.48003e-186
1.589471	5.63471e-186
1.589369	5.79376e-186
1.589266	5.9573e-186
1.589164	6.12545e-186
1.589062	6.29836e-186
1.588960	6.47614e-186
1.588858	6.65894e-186
1.588755	6.8469e-186
1.588653	7.04016e-186
1.588551	7.23888e-186
1.588449	7.44321e-186
1.588347	7.65331e-186
1.588244	7.86934e-186
1.588142	8.09146e-186
1.588040	8.31986e-186
1.587938	8.5547e-186
1.587836	8.79617e-186
1.587734	9.04446e-186
1.587631	9.29975e-186
1.587529	9.56225e-186
1.587427	9.83216e-186
1.587325	1.01097e-185
1.587223	1.03951e-185
1.587120	1.06885e-185
1.587018	1.09902e-185
1.586916	1.13004e-185
1.586814	1.16194e-185
1.586712	1.19473e-185
1.586609	1.22846e-185
1.586507	1.26313e-185
1.586405	1.29878e-185
1.586303	1.33545e-185
1.586201	1.37314e-185
1.586098	1.4119e-185
1.585996	1.45175e-185
1.585894	1.49273e-185
1.585792	1.53486e-185
1.585690	1.57819e-185
1.585588	1.62274e-185
1.585485	1.66854e-185
1.585383	1.71564e-185
1.585281	1.76406e-185
1.585179	1.81386e-185
1.585077	1.86506e-185
1.584974	1.9177e-185
1.584872	1.97183e-185
1.584770	2.02749e-185
1.584668	2.08472e-185
1.584566	2.14356e-185
1.584463	2.20407e-185
1.584361	2.26628e-185
1.584259	2.33025e-185
1.584157	2.39602e-185
1.584055	2.46365e-185
1.583953	2.53319e-185
1.583850	2.6047e-185
1.583748	2.67822e-185
1.583646	2.75381e-185
1.583544	2.83154e-185
1.583442	2.91147e-185
1.583339	2.99365e-185
1.583237	3.07815e-185
1.583135	3.16503e-185
1.583033	3.25437e-185
1.582931	3.34623e-185
1.582828	3.44068e-185
1.582726	3.5378e-185
1.582624	3.63766e-185
1.582522	3.74034e-185
1.582420	3.84591e-185
1.582317	3.95447e-185
1.582215	4.06609e-185
1.582113	4.18086e-185
1.582011	4.29887e-185
1.581909	4.42021e-185
1.581807	4.54498e-185
1.581704	4.67327e-185
1.581602	4.80518e-185
1.581500	4.94081e-185
1.581398	5.08027e-185
1.581296	5.22367e-185
1.581193	5.37111e-185
1.581091	5.52272e-185
1.580989	5.6786e-185
1.580887	5.83889e-185
1.580785	6.0037e-185
1.580682	6.17316e-185
1.580580	6.34741e-185
1.580478	6.52657e-185
1.580376	6.71079e-185
1.580274	6.90021e-185
1.580172	7.09498e-185
1.580069	7.29524e-185
1.579967	7.50116e-185
1.579865	7.71289e-185
1.579763	7.9306e-185
1.579661	8.15445e-185
1.579558	8.38462e-185
1.579456	8.62128e-185
1.579354	8.86463e-185
1.579252	9.11484e-185
1.579150	9.37212e-185
1.579047	9.63666e-185
1.578945	9.90866e-185
1.578843	1.01883e-184
1.578741	1.04759e-184
1.578639	1.07716e-184
1.578536	1.10757e-184
1.578434	1.13883e-184
1.578332	1.17097e-184
1.578230	1.20403e-184
1.578128	1.23801e-184
1.578026	1.27295e-184
1.577923	1.30889e-184
1.577821	1.34583e-184
1.577719	1.38382e-184
1.577617	1.42288e-184
1.577515	1.46304e-184
1.577412	1.50434e-184
1.577310	1.5468e-184
1.577208	1.59046e-184
1.577106	1.63535e-184
1.577004	1.68151e-184
1.576901	1.72897e-184
1.576799	1.77777e-184
1.576697	1.82795e-184
1.576595	1.87955e-184
1.576493	1.9326e-184
1.576391	1.98715e-184
1.576288	2.04324e-184
1.576186	2.10091e-184
1.576084	2.16021e-184
1.575982	2.22119e-184
1.575880	2.28388e-184
1.575777	2.34835e-184
1.575675	2.41463e-184
1.575573	2.48279e-184
1.575471	2.55287e-184
1.575369	2.62492e-184
1.575266	2.69902e-184
1.575164	2.7752e-184
1.575062	2.85353e-184
1.574960	2.93407e-184
1.574858	3.01689e-184
1.574755	3.10205e-184
1.574653	3.1896e-184
1.574551	3.27963e-184
1.574449	3.3722e-184
1.574347	3.46739e-184
1.574245	3.56526e-184
1.574142	3.66589e-184
1.574040	3.76936e-184
1.573938	3.87576e-184
1.573836	3.98515e-184
1.573734	4.09764e-184
1.573631	4.2133e-184
1.573529	4.33222e-184
1.573427	4.4545e-184
1.573325	4.58024e-184
1.573223	4.70952e-184
1.573120	4.84245e-184
1.573018	4.97913e-184
1.572916	5.11967e-184
1.572814	5.26418e-184
1.572712	5.41276e-184
1.572610	5.56554e-184
1.572507	5.72263e-184
1.572405	5.88416e-184
1.572303	6.05025e-184
1.572201	6.22102e-184
1.572099	6.39661e-184
1.571996	6.57716e-184
1.571894	6.76281e-184
1.571792	6.95369e-184
1.571690	7.14997e-184
1.571588	7.35178e-184
1.571485	7.55929e-184
1.571383	7.77266e-184
1.571281	7.99205e-184
1.571179	8.21763e-184
1.571077	8.44958e-184
1.570974	8.68807e-184
1.570872	8.9333e-184
1.570770	9.18545e-184
1.570668	9.44472e-184
1.570566	9.7113e-184
1.570464	9.98541e-184
1.570361	1.02673e-183
1.570259	1.05571e-183
1.570157	1.0855e-183
1.570055	1.11614e-183
1.569953	1.14765e-183
1.569850	1.18004e-183
1.569748	1.21335e-183
1.569646	1.24759e-183
1.569544	1.28281e-183
1.569442	1.31902e-183
1.569339	1.35625e-183
1.569237	1.39453e-183
1.569135	1.43389e-183
1.569033	1.47436e-183
1.568931	1.51598e-183
1.568829	1.55877e-183
1.568726	1.60276e-183
1.568624	1.648e-183
1.568522	1.69452e-183
1.568420	1.74235e-183
1.568318	1.79153e-183
1.568215	1.84209e-183
1.568113	1.89409e-183
1.568011	1.94755e-183
1.567909	2.00252e-183
1.567807	2.05904e-183
1.567704	2.11716e-183
1.567602	2.17692e-183
1.567500	2.23836e-183
1.567398	2.30154e-183
1.567296	2.3665e-183
1.567193	2.4333e-183
1.567091	2.50198e-183
1.566989	2.5726e-183
1.566887	2.64521e-183
1.566785	2.71988e-183
1.566683	2.79665e-183
1.566580	2.87558e-183
1.566478	2.95675e-183
1.566376	3.0402e-183
1.566274	3.12602e-183
1.566172	3.21425e-183
1.566069	3.30497e-183
1.565967	3.39826e-183
1.565865	3.49417e-183
1.565763	3.5928e-183
1.565661	3.69421e-183
1.565558	3.79848e-183
1.565456	3.90569e-183
1.565354	4.01593e-183
1.565252	4.12928e-183
1.565150	4.24584e-183
1.565048	4.36568e-183
1.564945	4.4889e-183
1.564843	4.6156e-183
1.564741	4.74588e-183
1.564639	4.87983e-183
1.564537	5.01757e-183
1.564434	5.15919e-183
1.564332	5.30481e-183
1.564230	5.45454e-183
1.564128	5.6085e-183
1.564026	5.7668e-183
1.563923	5.92957e-183
1.563821	6.09693e-183
1.563719	6.26902e-183
1.563617	6.44597e-183
1.563515	6.62791e-183
1.563413	6.81498e-183
1.563310	7.00734e-183
1.563208	7.20512e-183
1.563106	7.40849e-183
1.563004	7.6176e-183
1.562902	7.83261e-183
1.562799	8.05368e-183
1.562697	8.281e-183
1.562595	8.51474e-183
1.562493	8.75507e-183
1.562391	9.00218e-183
1.562288	9.25627e-183
1.562186	9.51753e-183
1.562084	9.78617e-183
1.561982	1.00624e-182
1.561880	1.03464e-182
1.561777	1.06384e-182
1.561675	1.09387e-182
1.561573	1.12474e-182
1.561471	1.15649e-182
1.561369	1.18913e-182
1.561267	1.2227e-182
1.561164	1.25721e-182
1.561062	1.29269e-182
1.560960	1.32918e-182
1.560858	1.3667e-182
1.560756	1.40527e-182
1.560653	1.44493e-182
1.560551	1.48572e-182
1.560449	1.52765e-182
1.560347	1.57077e-182
1.560245	1.61511e-182
1.560142	1.66069e-182
1.560040	1.70757e-182
1.559938	1.75576e-182
1.559836	1.80532e-182
1.559734	1.85628e-182
1.559632	1.90867e-182
1.559529	1.96254e-182
1.559427	2.01793e-182
1.559325	2.07489e-182
1.559223	2.13346e-182
1.559121	2.19367e-182
1.559018	2.25559e-182
1.558916	2.31925e-182
1.558814	2.38471e-182
1.558712	2.45202e-182
1.558610	2.52123e-182
1.558507	2.59239e-182
1.558405	2.66556e-182
1.558303	2.7408e-182
1.558201	2.81816e-182
1.558099	2.8977e-182
1.557996	2.97949e-182
1.557894	3.06359e-182
1.557792	3.15006e-182
1.557690	3.23897e-182
1.557588	3.33039e-182
1.557486	3.42439e-182
1.557383	3.52104e-182
1.557281	3.62042e-182
1.557179	3.72261e-182
1.557077	3.82768e-182
1.556975	3.93572e-182
1.556872	4.0468e-182
1.556770	4.16102e-182
1.556668	4.27847e-182
1.556566	4.39923e-182
1.556464	4.5234e-182
1.556361	4.65107e-182
1.556259	4.78234e-182
1.556157	4.91733e-182
1.556055	5.05612e-182
1.555953	5.19883e-182
1.555851	5.34556e-182
1.555748	5.49644e-182
1.555646	5.65158e-182
1.555544	5.81109e-182
1.555442	5.97511e-182
1.555340	6.14376e-182
1.555237	6.31717e-182
1.555135	6.49547e-182
1.555033	6.6788e-182
1.554931	6.86731e-182
1.554829	7.06114e-182
1.554726	7.26044e-182
1.554624	7.46536e-182
1.554522	7.67607e-182
1.554420	7.89273e-182
1.554318	8.1155e-182
1.554215	8.34456e-182
1.554113	8.58008e-182
1.554011	8.82225e-182
1.553909	9.07126e-182
1.553807	9.3273e-182
1.553705	9.59056e-182
1.553602	9.86125e-182
1.553500	1.01396e-181
1.553398	1.04258e-181
1.553296	1.072e-181
1.553194	1.10226e-181
1.553091	1.13337e-181
1.552989	1.16536e-181
1.552887	1.19825e-181
1.552785	1.23207e-181
1.552683	1.26685e-181
1.552580	1.3026e-181
1.552478	1.33937e-181
1.552376	1.37717e-181
1.552274	1.41604e-181
1.552172	1.45601e-181
1.552070	1.49711e-181
1.551967	1.53936e-181
1.551865	1.58281e-181
1.551763	1.62749e-181
1.551661	1.67342e-181
1.551559	1.72065e-181
1.551456	1.76922e-181
1.551354	1.81915e-181
1.551252	1.8705e-181
1.551150	1.92329e-181
1.551048	1.97758e-181
1.550945	2.03339e-181
1.550843	2.09079e-181
1.550741	2.1498e-181
1.550639	2.21047e-181
1.550537	2.27286e-181
1.550434	2.33702e-181
1.550332	2.40298e-181
1.550230	2.4708e-181
1.550128	2.54054e-181
1.550026	2.61224e-181
1.549924	2.68597e-181
1.549821	2.76178e-181
1.549719	2.83973e-181
1.549617	2.91988e-181
1.549515	3.0023e-181
1.549413	3.08704e-181
1.549310	3.17417e-181
1.549208	3.26376e-181
1.549106	3.35587e-181
1.549004	3.45059e-181
1.548902	3.54798e-181
1.548799	3.64812e-181
1.548697	3.75109e-181
1.548595	3.85696e-181
1.548493	3.96582e-181
1.548391	4.07776e-181
1.548289	4.19285e-181
1.548186	4.31119e-181
1.548084	4.43287e-181
1.547982	4.55799e-181
1.547880	4.68664e-181
1.547778	4.81891e-181
1.547675	4.95493e-181
1.547573	5.09478e-181
1.547471	5.23857e-181
1.547369	5.38643e-181
1.547267	5.53846e-181
1.547164	5.69478e-181
1.547062	5.85551e-181
1.546960	6.02078e-181
1.546858	6.19071e-181
1.546756	6.36544e-181
1.546653	6.5451e-181
1.546551	6.72984e-181
1.546449	6.91978e-181
1.546347	7.11509e-181
1.546245	7.31591e-181
1.546143	7.5224e-181
1.546040	7.73471e-181
1.545938	7.95302e-181
1.545836	8.17749e-181
1.545734	8.40829e-181
1.545632	8.64561e-181
1.545529	8.88963e-181
1.545427	9.14053e-181
1.545325	9.39852e-181
1.545223	9.66379e-181
1.545121	9.93654e-181
1.545018	1.0217e-180
1.544916	1.05054e-180
1.544814	1.08019e-180
1.544712	1.11067e-180
1.544610	1.14202e-180
1.544508	1.17426e-180
1.544405	1.2074e-180
1.544303	1.24148e-180
1.544201	1.27652e-180
1.544099	1.31254e-180
1.543997	1.34959e-180
1.543894	1.38768e-180
1.543792	1.42685e-180
1.543690	1.46712e-180
1.543588	1.50853e-180
1.543486	1.55111e-180
1.543383	1.59488e-180
1.543281	1.6399e-180
1.543179	1.68618e-180
1.543077	1.73377e-180
1.542975	1.78271e-180
1.542872	1.83303e-180
1.542770	1.88476e-180
1.542668	1.93796e-180
1.542566	1.99265e-180
1.542464	2.0489e-180
1.542362	2.10672e-180
1.542259	2.16618e-180
1.542157	2.22732e-180
1.542055	2.29019e-180
1.541953	2.35483e-180
1.541851	2.42129e-180
1.541748	2.48963e-180
1.541646	2.5599e-180
1.541544	2.63215e-180
1.541442	2.70644e-180
1.541340	2.78282e-180
1.541237	2.86137e-180
1.541135	2.94213e-180
1.541033	3.02517e-180
1.540931	3.11055e-180
1.540829	3.19834e-180
1.540727	3.28861e-180
1.540624	3.38143e-180
1.540522	3.47687e-180
1.540420	3.575e-180
1.540318	3.6759e-180
1.540216	3.77965e-180
1.540113	3.88633e-180
1.540011	3.99601e-180
1.539909	4.1088e-180
1.539807	4.22477e-180
1.539705	4.34401e-180
1.539602	4.46661e-180
1.539500	4.59268e-180
1.539398	4.7223e-180
1.539296	4.85558e-180
1.539194	4.99263e-180
1.539091	5.13354e-180
1.538989	5.27843e-180
1.538887	5.42741e-180
1.538785	5.58059e-180
1.538683	5.7381e-180
1.538581	5.90005e-180
1.538478	6.06657e-180
1.538376	6.2378e-180
1.538274	6.41385e-180
1.538172	6.59488e-180
1.538070	6.78101e-180
1.537967	6.9724e-180
1.537865	7.16919e-180
1.537763	7.37153e-180
1.537661	7.57958e-180
1.537559	7.79351e-180
1.537456	8.01347e-180
1.537354	8.23964e-180
1.537252	8.4722e-180
1.537150	8.71132e-180
1.537048	8.95719e-180
1.536946	9.20999e-180
1.536843	9.46994e-180
1.536741	9.73721e-180
1.536639	1.0012e-179
1.536537	1.02946e-179
1.536435	1.05852e-179
1.536332	1.08839e-179
1.536230	1.11911e-179
1.536128	1.1507e-179
1.536026	1.18317e-179
1.535924	1.21657e-179
1.535821	1.2509e-179
1.535719	1.28621e-179
1.535617	1.32251e-179
1.535515	1.35984e-179
1.535413	1.39822e-179
1.535310	1.43768e-179
1.535208	1.47826e-179
1.535106	1.51998e-179
1.535004	1.56288e-179
1.534902	1.60699e-179
1.534800	1.65234e-179
1.534697	1.69898e-179
1.534595	1.74693e-179
1.534493	1.79624e-179
1.534391	1.84693e-179
1.534289	1.89906e-179
1.534186	1.95266e-179
1.534084	2.00777e-179
1.533982	2.06444e-179
1.533880	2.1227e-179
1.533778	2.18261e-179
1.533675	2.24422e-179
1.533573	2.30756e-179
1.533471	2.37268e-179
1.533369	2.43965e-179
1.533267	2.50851e-179
1.533165	2.57931e-179
1.533062	2.6521e-179
1.532960	2.72696e-179
1.532858	2.80392e-179
1.532756	2.88306e-179
1.532654	2.96443e-179
1.532551	3.04809e-179
1.532449	3.13412e-179
1.532347	3.22258e-179
1.532245	3.31353e-179
1.532143	3.40705e-179
1.532040	3.50321e-179
1.531938	3.60209e-179
1.531836	3.70375e-179
1.531734	3.80828e-179
1.531632	3.91577e-179
1.531530	4.02628e-179
1.531427	4.13992e-179
1.531325	4.25676e-179
1.531223	4.3769e-179
1.531121	4.50044e-179
1.531019	4.62746e-179
1.530916	4.75806e-179
1.530814	4.89235e-179
1.530712	5.03043e-179
1.530610	5.1724e-179
1.530508	5.31839e-179
1.530405	5.46849e-179
1.530303	5.62283e-179
1.530201	5.78153e-179
1.530099	5.9447e-179
1.529997	6.11248e-179
1.529894	6.285e-179
1.529792	6.46239e-179
1.529690	6.64478e-179
1.529588	6.83232e-179
1.529486	7.02515e-179
1.529384	7.22342e-179
1.529281	7.42729e-179
1.529179	7.63692e-179
1.529077	7.85246e-179
1.528975	8.07408e-179
1.528873	8.30196e-179
1.528770	8.53627e-179
1.528668	8.77719e-179
1.528566	9.02492e-179
1.528464	9.27963e-179
1.528362	9.54153e-179
1.528259	9.81083e-179
1.528157	1.00877e-178
1.528055	1.03724e-178
1.527953	1.06652e-178
1.527851	1.09662e-178
1.527749	1.12757e-178
1.527646	1.15939e-178
1.527544	1.19211e-178
1.527442	1.22576e-178
1.527340	1.26036e-178
1.527238	1.29593e-178
1.527135	1.3325e-178
1.527033	1.37011e-178
1.526931	1.40878e-178
1.526829	1.44854e-178
1.526727	1.48942e-178
1.526624	1.53146e-178
1.526522	1.57468e-178
1.526420	1.61912e-178
1.526318	1.66482e-178
1.526216	1.71181e-178
1.526113	1.76012e-178
1.526011	1.8098e-178
1.525909	1.86088e-178
1.525807	1.9134e-178
1.525705	1.9674e-178
1.525603	2.02293e-178
1.525500	2.08002e-178
1.525398	2.13872e-178
1.525296	2.19909e-178
1.525194	2.26115e-178
1.525092	2.32497e-178
1.524989	2.39059e-178
1.524887	2.45806e-178
1.524785	2.52743e-178
1.524683	2.59876e-178
1.524581	2.67211e-178
1.524478	2.74752e-178
1.524376	2.82507e-178
1.524274	2.9048e-178
1.524172	2.98678e-178
1.524070	3.07108e-178
1.523968	3.15776e-178
1.523865	3.24688e-178
1.523763	3.33852e-178
1.523661	3.43274e-178
1.523559	3.52962e-178
1.523457	3.62924e-178
1.523354	3.73167e-178
1.523252	3.83699e-178
1.523150	3.94528e-178
1.523048	4.05663e-178
1.522946	4.17112e-178
1.522843	4.28884e-178
1.522741	4.40989e-178
1.522639	4.53435e-178
1.522537	4.66232e-178
1.522435	4.7939e-178
1.522332	4.9292e-178
1.522230	5.06832e-178
1.522128	5.21136e-178
1.522026	5.35845e-178
1.521924	5.50968e-178
1.521822	5.66518e-178
1.521719	5.82507e-178
1.521617	5.98947e-178
1.521515	6.15851e-178
1.521413	6.33232e-178
1.521311	6.51104e-178
1.521208	6.6948e-178
1.521106	6.88375e-178
1.521004	7.07803e-178
1.520902	7.27779e-178
1.520800	7.48319e-178
1.520697	7.69439e-178
1.520595	7.91155e-178
1.520493	8.13484e-178
1.520391	8.36443e-178
1.520289	8.6005e-178
1.520187	8.84323e-178
1.520084	9.09281e-178
1.519982	9.34944e-178
1.519880	9.61331e-178
1.519778	9.88462e-178
1.519676	1.01636e-177
1.519573	1.04504e-177
1.519471	1.07454e-177
1.519369	1.10487e-177
1.519267	1.13605e-177
1.519165	1.16811e-177
1.519062	1.20108e-177
1.518960	1.23498e-177
1.518858	1.26983e-177
1.518756	1.30567e-177
1.518654	1.34252e-177
1.518551	1.38041e-177
1.518449	1.41937e-177
1.518347	1.45943e-177
1.518245	1.50062e-177
1.518143	1.54297e-177
1.518041	1.58651e-177
1.517938	1.63129e-177
1.517836	1.67733e-177
1.517734	1.72467e-177
1.517632	1.77334e-177
1.517530	1.82339e-177
1.517427	1.87485e-177
1.517325	1.92777e-177
1.517223	1.98217e-177
1.517121	2.03812e-177
1.517019	2.09564e-177
1.516916	2.15478e-177
1.516814	2.2156e-177
1.516712	2.27813e-177
1.516610	2.34242e-177
1.516508	2.40853e-177
1.516406	2.47651e-177
1.516303	2.5464e-177
1.516201	2.61827e-177
1.516099	2.69216e-177
1.515997	2.76814e-177
1.515895	2.84627e-177
1.515792	2.9266e-177
1.515690	3.00919e-177
1.515588	3.09412e-177
1.515486	3.18145e-177
1.515384	3.27124e-177
1.515281	3.36356e-177
1.515179	3.45849e-177
1.515077	3.55609e-177
1.514975	3.65646e-177
1.514873	3.75965e-177
1.514770	3.86576e-177
1.514668	3.97486e-177
1.514566	4.08704e-177
1.514464	4.20239e-177
1.514362	4.32099e-177
1.514260	4.44294e-177
1.514157	4.56834e-177
1.514055	4.69727e-177
1.513953	4.82983e-177
1.513851	4.96615e-177
1.513749	5.1063e-177
1.513646	5.25042e-177
1.513544	5.3986e-177
1.513442	5.55096e-177
1.513340	5.70762e-177
1.513238	5.86871e-177
1.513135	6.03434e-177
1.513033	6.20464e-177
1.512931	6.37975e-177
1.512829	6.5598e-177
1.512727	6.74494e-177
1.512625	6.9353e-177
1.512522	7.13103e-177
1.512420	7.33229e-177
1.512318	7.53922e-177
1.512216	7.752e-177
1.512114	7.97078e-177
1.512011	8.19574e-177
1.511909	8.42704e-177
1.511807	8.66487e-177
1.511705	8.90942e-177
1.511603	9.16086e-177
1.511500	9.41941e-177
1.511398	9.68524e-177
1.511296	9.95859e-177
1.511194	1.02396e-176
1.511092	1.05286e-176
1.510989	1.08258e-176
1.510887	1.11313e-176
1.510785	1.14455e-176
1.510683	1.17685e-176
1.510581	1.21006e-176
1.510479	1.24421e-176
1.510376	1.27933e-176
1.510274	1.31543e-176
1.510172	1.35256e-176
1.510070	1.39073e-176
1.509968	1.42998e-176
1.509865	1.47034e-176
1.509763	1.51183e-176
1.509661	1.5545e-176
1.509559	1.59837e-176
1.509457	1.64348e-176
1.509354	1.68987e-176
1.509252	1.73756e-176
1.509150	1.7866e-176
1.509048	1.83702e-176
1.508946	1.88886e-176
1.508844	1.94217e-176
1.508741	1.99698e-176
1.508639	2.05334e-176
1.508537	2.11129e-176
1.508435	2.17088e-176
1.508333	2.23215e-176
1.508230	2.29514e-176
1.508128	2.35992e-176
1.508026	2.42652e-176
1.507924	2.495e-176
1.507822	2.56541e-176
1.507719	2.63782e-176
1.507617	2.71226e-176
1.507515	2.78881e-176
1.507413	2.86751e-176
1.507311	2.94844e-176
1.507208	3.03165e-176
1.507106	3.11721e-176
1.507004	3.20519e-176
1.506902	3.29565e-176
1.506800	3.38866e-176
1.506698	3.48429e-176
1.506595	3.58263e-176
1.506493	3.68374e-176
1.506391	3.7877e-176
1.506289	3.8946e-176
1.506187	4.00451e-176
1.506084	4.11753e-176
1.505982	4.23373e-176
1.505880	4.35322e-176
1.505778	4.47608e-176
1.505676	4.6024e-176
1.505573	4.73229e-176
1.505471	4.86585e-176
1.505369	5.00317e-176
1.505267	5.14437e-176
1.505165	5.28956e-176
1.505063	5.43884e-176
1.504960	5.59233e-176
1.504858	5.75016e-176
1.504756	5.91244e-176
1.504654	6.0793e-176
1.504552	6.25087e-176
1.504449	6.42729e-176
1.504347	6.60868e-176
1.504245	6.79519e-176
1.504143	6.98696e-176
1.504041	7.18415e-176
1.503938	7.3869e-176
1.503836	7.59538e-176
1.503734	7.80973e-176
1.503632	8.03014e-176
1.503530	8.25677e-176
1.503427	8.48979e-176
1.503325	8.72939e-176
1.503223	8.97575e-176
1.503121	9.22906e-176
1.503019	9.48953e-176
1.502917	9.75734e-176
1.502814	1.00327e-175
1.502712	1.03159e-175
1.502610	1.0607e-175
1.502508	1.09063e-175
1.502406	1.12141e-175
1.502303	1.15306e-175
1.502201	1.1856e-175
1.502099	1.21906e-175
1.501997	1.25347e-175
1.501895	1.28884e-175
1.501792	1.32522e-175
1.501690	1.36262e-175
1.501588	1.40107e-175
1.501486	1.44061e-175
1.501384	1.48127e-175
1.501282	1.52308e-175
1.501179	1.56606e-175
1.501077	1.61026e-175
1.500975	1.6557e-175
1.500873	1.70243e-175
1.500771	1.75047e-175
1.500668	1.79988e-175
1.500566	1.85067e-175
1.500464	1.9029e-175
1.500362	1.9566e-175
1.500260	2.01182e-175
1.500157	2.0686e-175
1.500055	2.12698e-175
1.499953	2.18701e-175
1.499851	2.24873e-175
1.499749	2.31219e-175
1.499646	2.37745e-175
1.499544	2.44454e-175
1.499442	2.51353e-175
1.499340	2.58447e-175
1.499238	2.65741e-175
1.499136	2.7324e-175
1.499033	2.80952e-175
1.498931	2.88881e-175
1.498829	2.97033e-175
1.498727	3.05416e-175
1.498625	3.14036e-175
1.498522	3.22898e-175
1.498420	3.32011e-175
1.498318	3.41381e-175
1.498216	3.51015e-175
1.498114	3.60922e-175
1.498011	3.71107e-175
1.497909	3.81581e-175
1.497807	3.9235e-175
1.497705	4.03422e-175
1.497603	4.14808e-175
1.497501	4.26514e-175
1.497398	4.38551e-175
1.497296	4.50928e-175
1.497194	4.63654e-175
1.497092	4.76739e-175
1.496990	4.90193e-175
1.496887	5.04027e-175
1.496785	5.18252e-175
1.496683	5.32878e-175
1.496581	5.47916e-175
1.496479	5.63379e-175
1.496376	5.79279e-175
1.496274	5.95627e-175
1.496172	6.12437e-175
1.496070	6.29721e-175
1.495968	6.47492e-175
1.495866	6.65766e-175
1.495763	6.84555e-175
1.495661	7.03874e-175
1.495559	7.23738e-175
1.495457	7.44163e-175
1.495355	7.65165e-175
1.495252	7.86759e-175
1.495150	8.08962e-175
1.495048	8.31793e-175
1.494946	8.55267e-175
1.494844	8.79404e-175
1.494741	9.04222e-175
1.494639	9.29741e-175
1.494537	9.55979e-175
1.494435	9.82959e-175
1.494333	1.0107e-174
1.494230	1.03922e-174
1.494128	1.06855e-174
1.494026	1.09871e-174
1.493924	1.12971e-174
1.493822	1.1616e-174
1.493720	1.19438e-174
1.493617	1.22809e-174
1.493515	1.26274e-174
1.493413	1.29838e-174
1.493311	1.33502e-174
1.493209	1.3727e-174
1.493106	1.41144e-174
1.493004	1.45127e-174
1.492902	1.49223e-174
1.492800	1.53434e-174
1.492698	1.57764e-174
1.492595	1.62217e-174
1.492493	1.66795e-174
1.492391	1.71502e-174
1.492289	1.76342e-174
1.492187	1.81318e-174
1.492085	1.86435e-174
1.491982	1.91697e-174
1.491880	1.97107e-174
1.491778	2.02669e-174
1.491676	2.08389e-174
1.491574	2.1427e-174
1.491471	2.20317e-174
1.491369	2.26535e-174
1.491267	2.32928e-174
1.491165	2.39501e-174
1.491063	2.4626e-174
1.490960	2.5321e-174
1.490858	2.60356e-174
1.490756	2.67704e-174
1.490654	2.75259e-174
1.490552	2.83027e-174
1.490449	2.91014e-174
1.490347	2.99227e-174
1.490245	3.07672e-174
1.490143	3.16354e-174
1.490041	3.25282e-174
1.489939	3.34462e-174
1.489836	3.43901e-174
1.489734	3.53606e-174
1.489632	3.63586e-174
1.489530	3.73846e-174
1.489428	3.84397e-174
1.489325	3.95245e-174
1.489223	4.06399e-174
1.489121	4.17868e-174
1.489019	4.29661e-174
1.488917	4.41787e-174
1.488814	4.54254e-174
1.488712	4.67074e-174
1.488610	4.80255e-174
1.488508	4.93809e-174
1.488406	5.07745e-174
1.488304	5.22074e-174
1.488201	5.36807e-174
1.488099	5.51957e-174
1.487997	5.67534e-174
1.487895	5.8355e-174
1.487793	6.00018e-174
1.487690	6.16952e-174
1.487588	6.34363e-174
1.487486	6.52265e-174
1.487384	6.70673e-174
1.487282	6.896e-174
1.487179	7.09061e-174
1.487077	7.29072e-174
1.486975	7.49647e-174
1.486873	7.70803e-174
1.486771	7.92556e-174
1.486668	8.14922e-174
1.486566	8.3792e-174
1.486464	8.61567e-174
1.486362	8.85882e-174
1.486260	9.10882e-174
1.486158	9.36588e-174
1.486055	9.6302e-174
1.485953	9.90197e-174
1.485851	1.01814e-173
1.485749	1.04687e-173
1.485647	1.07642e-173
1.485544	1.1068e-173
1.485442	1.13803e-173
1.485340	1.17015e-173
1.485238	1.20317e-173
1.485136	1.23712e-173
1.485033	1.27204e-173
1.484931	1.30794e-173
1.484829	1.34485e-173
1.484727	1.3828e-173
1.484625	1.42182e-173
1.484523	1.46195e-173
1.484420	1.50321e-173
1.484318	1.54563e-173
1.484216	1.58925e-173
1.484114	1.6341e-173
1.484012	1.68021e-173
1.483909	1.72763e-173
1.483807	1.77638e-173
1.483705	1.82652e-173
1.483603	1.87806e-173
1.483501	1.93106e-173
1.483398	1.98556e-173
1.483296	2.04159e-173
1.483194	2.09921e-173
1.483092	2.15845e-173
1.482990	2.21936e-173
1.482887	2.282e-173
1.482785	2.3464e-173
1.482683	2.41261e-173
1.482581	2.4807e-173
1.482479	2.55071e-173
1.482377	2.62269e-173
1.482274	2.6967e-173
1.482172	2.77281e-173
1.482070	2.85106e-173
1.481968	2.93152e-173
1.481866	3.01425e-173
1.481763	3.09931e-173
1.481661	3.18678e-173
1.481559	3.27671e-173
1.481457	3.36918e-173
1.481355	3.46426e-173
1.481252	3.56202e-173
1.481150	3.66255e-173
1.481048	3.76591e-173
1.480946	3.87218e-173
1.480844	3.98146e-173
1.480742	4.09382e-173
1.480639	4.20935e-173
1.480537	4.32814e-173
1.480435	4.45028e-173
1.480333	4.57587e-173
1.480231	4.70501e-173
1.480128	4.83779e-173
1.480026	4.97431e-173
1.479924	5.11469e-173
1.479822	5.25903e-173
1.479720	5.40744e-173
1.479617	5.56005e-173
1.479515	5.71695e-173
1.479413	5.87829e-173
1.479311	6.04418e-173
1.479209	6.21475e-173
1.479106	6.39013e-173
1.479004	6.57047e-173
1.478902	6.75589e-173
1.478800	6.94654e-173
1.478698	7.14258e-173
1.478596	7.34415e-173
1.478493	7.5514e-173
1.478391	7.76451e-173
1.478289	7.98363e-173
1.478187	8.20893e-173
1.478085	8.44059e-173
1.477982	8.67879e-173
1.477880	8.92371e-173
1.477778	9.17554e-173
1.477676	9.43448e-173
1.477574	9.70072e-173
1.477471	9.97448e-173
1.477369	1.0256e-172
1.477267	1.05454e-172
1.477165	1.0843e-172
1.477063	1.1149e-172
1.476961	1.14636e-172
1.476858	1.17871e-172
1.476756	1.21198e-172
1.476654	1.24618e-172
1.476552	1.28135e-172
1.476450	1.31751e-172
1.476347	1.35469e-172
1.476245	1.39292e-172
1.476143	1.43223e-172
1.476041	1.47264e-172
1.475939	1.5142e-172
1.475836	1.55693e-172
1.475734	1.60087e-172
1.475632	1.64605e-172
1.475530	1.6925e-172
1.475428	1.74026e-172
1.475325	1.78938e-172
1.475223	1.83987e-172
1.475121	1.89179e-172
1.475019	1.94518e-172
1.474917	2.00007e-172
1.474815	2.05652e-172
1.474712	2.11455e-172
1.474610	2.17423e-172
1.474508	2.23558e-172
1.474406	2.29867e-172
1.474304	2.36354e-172
1.474201	2.43024e-172
1.474099	2.49882e-172
1.473997	2.56934e-172
1.473895	2.64185e-172
1.473793	2.7164e-172
1.473690	2.79306e-172
1.473588	2.87188e-172
1.473486	2.95293e-172
1.473384	3.03626e-172
1.473282	3.12194e-172
1.473180	3.21005e-172
1.473077	3.30063e-172
1.472975	3.39378e-172
1.472873	3.48955e-172
1.472771	3.58803e-172
1.472669	3.68928e-172
1.472566	3.7934e-172
1.472464	3.90045e-172
1.472362	4.01052e-172
1.472260	4.1237e-172
1.472158	4.24007e-172
1.472055	4.35972e-172
1.471953	4.48276e-172
1.471851	4.60926e-172
1.471749	4.73933e-172
1.471647	4.87308e-172
1.471544	5.0106e-172
1.471442	5.152e-172
1.471340	5.29739e-172
1.471238	5.44688e-172
1.471136	5.60059e-172
1.471034	5.75864e-172
1.470931	5.92115e-172
1.470829	6.08825e-172
1.470727	6.26006e-172
1.470625	6.43672e-172
1.470523	6.61836e-172
1.470420	6.80513e-172
1.470318	6.99717e-172
1.470216	7.19464e-172
1.470114	7.39767e-172
1.470012	7.60643e-172
1.469909	7.82109e-172
1.469807	8.0418e-172
1.469705	8.26874e-172
1.469603	8.50208e-172
1.469501	8.74201e-172
1.469399	8.98871e-172
1.469296	9.24237e-172
1.469194	9.50319e-172
1.469092	9.77137e-172
1.468990	1.00471e-171
1.468888	1.03306e-171
1.468785	1.06222e-171
1.468683	1.09219e-171
1.468581	1.12302e-171
1.468479	1.15471e-171
1.468377	1.18729e-171
1.468274	1.2208e-171
1.468172	1.25525e-171
1.468070	1.29067e-171
1.467968	1.32709e-171
1.467866	1.36455e-171
1.467763	1.40305e-171
1.467661	1.44265e-171
1.467559	1.48336e-171
1.467457	1.52522e-171
1.467355	1.56826e-171
1.467253	1.61252e-171
1.467150	1.65802e-171
1.467048	1.70481e-171
1.466946	1.75292e-171
1.466844	1.80239e-171
1.466742	1.85325e-171
1.466639	1.90555e-171
1.466537	1.95932e-171
1.466435	2.01461e-171
1.466333	2.07147e-171
1.466231	2.12992e-171
1.466128	2.19003e-171
1.466026	2.25183e-171
1.465924	2.31538e-171
1.465822	2.38072e-171
1.465720	2.4479e-171
1.465618	2.51698e-171
1.465515	2.58801e-171
1.465413	2.66104e-171
1.465311	2.73614e-171
1.465209	2.81335e-171
1.465107	2.89274e-171
1.465004	2.97437e-171
1.464902	3.05831e-171
1.464800	3.14461e-171
1.464698	3.23335e-171
1.464596	3.3246e-171
1.464493	3.41842e-171
1.464391	3.51489e-171
1.464289	3.61407e-171
1.464187	3.71606e-171
1.464085	3.82093e-171
1.463983	3.92875e-171
1.463880	4.03962e-171
1.463778	4.15362e-171
1.463676	4.27083e-171
1.463574	4.39136e-171
1.463472	4.51528e-171
1.463369	4.6427e-171
1.463267	4.77371e-171
1.463165	4.90843e-171
1.463063	5.04694e-171
1.462961	5.18936e-171
1.462858	5.3358e-171
1.462756	5.48638e-171
1.462654	5.6412e-171
1.462552	5.80039e-171
1.462450	5.96408e-171
1.462347	6.13238e-171
1.462245	6.30544e-171
1.462143	6.48337e-171
1.462041	6.66633e-171
1.461939	6.85445e-171
1.461837	7.04788e-171
1.461734	7.24677e-171
1.461632	7.45127e-171
1.461530	7.66154e-171
1.461428	7.87775e-171
1.461326	8.10006e-171
1.461223	8.32863e-171
1.461121	8.56367e-171
1.461019	8.80533e-171
1.460917	9.05381e-171
1.460815	9.3093e-171
1.460712	9.57201e-171
1.460610	9.84213e-171
1.460508	1.01199e-170
1.460406	1.04054e-170
1.460304	1.06991e-170
1.460202	1.1001e-170
1.460099	1.13114e-170
1.459997	1.16306e-170
1.459895	1.19589e-170
1.459793	1.22963e-170
1.459691	1.26433e-170
1.459588	1.30001e-170
1.459486	1.3367e-170
1.459384	1.37442e-170
1.459282	1.4132e-170
1.459180	1.45308e-170
1.459077	1.49409e-170
1.458975	1.53625e-170
1.458873	1.5796e-170
1.458771	1.62418e-170
1.458669	1.67001e-170
1.458566	1.71714e-170
1.458464	1.76559e-170
1.458362	1.81542e-170
1.458260	1.86665e-170
1.458158	1.91932e-170
1.458056	1.97349e-170
1.457953	2.02918e-170
1.457851	2.08644e-170
1.457749	2.14532e-170
1.457647	2.20586e-170
1.457545	2.2681e-170
1.457442	2.33211e-170
1.457340	2.39792e-170
1.457238	2.46559e-170
1.457136	2.53516e-170
1.457034	2.6067e-170
1.456931	2.68026e-170
1.456829	2.7559e-170
1.456727	2.83367e-170
1.456625	2.91363e-170
1.456523	2.99585e-170
1.456421	3.08039e-170
1.456318	3.16732e-170
1.456216	3.2567e-170
1.456114	3.3486e-170
1.456012	3.44309e-170
1.455910	3.54025e-170
1.455807	3.64016e-170
1.455705	3.74288e-170
1.455603	3.8485e-170
1.455501	3.9571e-170
1.455399	4.06877e-170
1.455296	4.18359e-170
1.455194	4.30164e-170
1.455092	4.42303e-170
1.454990	4.54785e-170
1.454888	4.67618e-170
1.454785	4.80814e-170
1.454683	4.94382e-170
1.454581	5.08333e-170
1.454479	5.22678e-170
1.454377	5.37428e-170
1.454275	5.52593e-170
1.454172	5.68187e-170
1.454070	5.84221e-170
1.453968	6.00707e-170
1.453866	6.17658e-170
1.453764	6.35088e-170
1.453661	6.5301e-170
1.453559	6.71437e-170
1.453457	6.90384e-170
1.453355	7.09866e-170
1.453253	7.29898e-170
1.453150	7.50495e-170
1.453048	7.71673e-170
1.452946	7.93449e-170
1.452844	8.15839e-170
1.452742	8.38862e-170
1.452640	8.62534e-170
1.452537	8.86873e-170
1.452435	9.119e-170
1.452333	9.37633e-170
1.452231	9.64092e-170
1.452129	9.91298e-170
1.452026	1.01927e-169
1.451924	1.04803e-169
1.451822	1.07761e-169
1.451720	1.10802e-169
1.451618	1.13928e-169
1.451515	1.17143e-169
1.451413	1.20449e-169
1.451311	1.23848e-169
1.451209	1.27343e-169
1.451107	1.30936e-169
1.451004	1.34631e-169
1.450902	1.3843e-169
1.450800	1.42337e-169
1.450698	1.46353e-169
1.450596	1.50483e-169
1.450494	1.5473e-169
1.450391	1.59096e-169
1.450289	1.63585e-169
1.450187	1.68202e-169
1.450085	1.72948e-169
1.449983	1.77829e-169
1.449880	1.82847e-169
1.449778	1.88006e-169
1.449676	1.93312e-169
1.449574	1.98767e-169
1.449472	2.04376e-169
1.449369	2.10143e-169
1.449267	2.16073e-169
1.449165	2.2217e-169
1.449063	2.2844e-169
1.448961	2.34886e-169
1.448859	2.41514e-169
1.448756	2.48329e-169
1.448654	2.55337e-169
1.448552	2.62542e-169
1.448450	2.69951e-169
1.448348	2.77568e-169
1.448245	2.85401e-169
1.448143	2.93455e-169
1.448041	3.01736e-169
1.447939	3.1025e-169
1.447837	3.19005e-169
1.447734	3.28007e-169
1.447632	3.37263e-169
1.447530	3.4678e-169
1.447428	3.56566e-169
1.447326	3.66627e-169
1.447223	3.76973e-169
1.447121	3.87611e-169
1.447019	3.98549e-169
1.446917	4.09795e-169
1.446815	4.21359e-169
1.446713	4.33249e-169
1.446610	4.45475e-169
1.446508	4.58046e-169
1.446406	4.70971e-169
1.446304	4.84261e-169
1.446202	4.97927e-169
1.446099	5.11977e-169
1.445997	5.26425e-169
1.445895	5.4128e-169
1.445793	5.56554e-169
1.445691	5.72259e-169
1.445588	5.88407e-169
1.445486	6.05011e-169
1.445384	6.22084e-169
1.445282	6.39638e-169
1.445180	6.57688e-169
1.445078	6.76247e-169
1.444975	6.95329e-169
1.444873	7.14951e-169
1.444771	7.35125e-169
1.444669	7.5587e-169
1.444567	7.77199e-169
1.444464	7.9913e-169
1.444362	8.21681e-169
1.444260	8.44867e-169
1.444158	8.68708e-169
1.444056	8.93222e-169
1.443953	9.18427e-169
1.443851	9.44344e-169
1.443749	9.70992e-169
1.443647	9.98392e-169
1.443545	1.02656e-168
1.443442	1.05553e-168
1.443340	1.08532e-168
1.443238	1.11594e-168
1.443136	1.14743e-168
1.443034	1.17981e-168
1.442932	1.21311e-168
1.442829	1.24734e-168
1.442727	1.28254e-168
1.442625	1.31873e-168
1.442523	1.35594e-168
1.442421	1.3942e-168
1.442318	1.43354e-168
1.442216	1.474e-168
1.442114	1.51559e-168
1.442012	1.55836e-168
1.441910	1.60233e-168
1.441807	1.64755e-168
1.441705	1.69404e-168
1.441603	1.74184e-168
1.441501	1.79099e-168
1.441399	1.84153e-168
1.441297	1.8935e-168
1.441194	1.94693e-168
1.441092	2.00187e-168
1.440990	2.05835e-168
1.440888	2.11644e-168
1.440786	2.17616e-168
1.440683	2.23757e-168
1.440581	2.30071e-168
1.440479	2.36563e-168
1.440377	2.43238e-168
1.440275	2.50102e-168
1.440172	2.5716e-168
1.440070	2.64416e-168
1.439968	2.71877e-168
1.439866	2.79549e-168
1.439764	2.87438e-168
1.439661	2.95549e-168
1.439559	3.03889e-168
1.439457	3.12464e-168
1.439355	3.21281e-168
1.439253	3.30347e-168
1.439151	3.39669e-168
1.439048	3.49254e-168
1.438946	3.59109e-168
1.438844	3.69242e-168
1.438742	3.79662e-168
1.438640	3.90375e-168
1.438537	4.01391e-168
1.438435	4.12717e-168
1.438333	4.24363e-168
1.438231	4.36338e-168
1.438129	4.4865e-168
1.438026	4.61311e-168
1.437924	4.74328e-168
1.437822	4.87712e-168
1.437720	5.01475e-168
1.437618	5.15625e-168
1.437516	5.30175e-168
1.437413	5.45136e-168
1.437311	5.60519e-168
1.437209	5.76335e-168
1.437107	5.92598e-168
1.437005	6.0932e-168
1.436902	6.26514e-168
1.436800	6.44193e-168
1.436698	6.62371e-168
1.436596	6.81062e-168
1.436494	7.0028e-168
1.436391	7.2004e-168
1.436289	7.40359e-168
1.436187	7.6125e-168
1.436085	7.82731e-168
1.435983	8.04818e-168
1.435880	8.27528e-168
1.435778	8.5088e-168
1.435676	8.7489e-168
1.435574	8.99577e-168
1.435472	9.24961e-168
1.435370	9.51062e-168
1.435267	9.77899e-168
1.435165	1.00549e-167
1.435063	1.03387e-167
1.434961	1.06304e-167
1.434859	1.09304e-167
1.434756	1.12388e-167
1.434654	1.15559e-167
1.434552	1.1882e-167
1.434450	1.22173e-167
1.434348	1.2562e-167
1.434245	1.29165e-167
1.434143	1.3281e-167
1.434041	1.36558e-167
1.433939	1.40411e-167
1.433837	1.44373e-167
1.433735	1.48447e-167
1.433632	1.52636e-167
1.433530	1.56943e-167
1.433428	1.61371e-167
1.433326	1.65925e-167
1.433224	1.70607e-167
1.433121	1.75421e-167
1.433019	1.80371e-167
1.432917	1.85461e-167
1.432815	1.90694e-167
1.432713	1.96075e-167
1.432610	2.01608e-167
1.432508	2.07297e-167
1.432406	2.13146e-167
1.432304	2.19161e-167
1.432202	2.25345e-167
1.432100	2.31704e-167
1.431997	2.38242e-167
1.431895	2.44964e-167
1.431793	2.51877e-167
1.431691	2.58984e-167
1.431589	2.66292e-167
1.431486	2.73806e-167
1.431384	2.81532e-167
1.431282	2.89477e-167
1.431180	2.97645e-167
1.431078	3.06044e-167
1.430975	3.1468e-167
1.430873	3.23559e-167
1.430771	3.32689e-167
1.430669	3.42077e-167
1.430567	3.5173e-167
1.430464	3.61655e-167
1.430362	3.7186e-167
1.430260	3.82353e-167
1.430158	3.93142e-167
1.430056	4.04235e-167
1.429954	4.15642e-167
1.429851	4.2737e-167
1.429749	4.39429e-167
1.429647	4.51829e-167
1.429545	4.64579e-167
1.429443	4.77688e-167
1.429340	4.91167e-167
1.429238	5.05027e-167
1.429136	5.19277e-167
1.429034	5.3393e-167
1.428932	5.48996e-167
1.428829	5.64487e-167
1.428727	5.80416e-167
1.428625	5.96794e-167
1.428523	6.13634e-167
1.428421	6.30949e-167
1.428319	6.48753e-167
1.428216	6.67059e-167
1.428114	6.85881e-167
1.428012	7.05235e-167
1.427910	7.25135e-167
1.427808	7.45597e-167
1.427705	7.66636e-167
1.427603	7.88268e-167
1.427501	8.10511e-167
1.427399	8.33382e-167
1.427297	8.56897e-167
1.427194	8.81077e-167
1.427092	9.05939e-167
1.426990	9.31502e-167
1.426888	9.57786e-167
1.426786	9.84813e-167
1.426683	1.0126e-166
1.426581	1.04117e-166
1.426479	1.07055e-166
1.426377	1.10076e-166
1.426275	1.13182e-166
1.426173	1.16376e-166
1.426070	1.1966e-166
1.425968	1.23036e-166
1.425866	1.26508e-166
1.425764	1.30078e-166
1.425662	1.33748e-166
1.425559	1.37522e-166
1.425457	1.41403e-166
1.425355	1.45393e-166
1.425253	1.49495e-166
1.425151	1.53714e-166
1.425048	1.58051e-166
1.424946	1.62511e-166
1.424844	1.67096e-166
1.424742	1.71811e-166
1.424640	1.76659e-166
1.424538	1.81644e-166
1.424435	1.8677e-166
1.424333	1.9204e-166
1.424231	1.97459e-166
1.424129	2.0303e-166
1.424027	2.08759e-166
1.423924	2.1465e-166
1.423822	2.20707e-166
1.423720	2.26935e-166
1.423618	2.33338e-166
1.423516	2.39922e-166
1.423413	2.46692e-166
1.423311	2.53653e-166
1.423209	2.6081e-166
1.423107	2.6817e-166
1.423005	2.75737e-166
1.422902	2.83517e-166
1.422800	2.91517e-166
1.422698	2.99743e-166
1.422596	3.08201e-166
1.422494	3.16897e-166
1.422392	3.25839e-166
1.422289	3.35034e-166
1.422187	3.44487e-166
1.422085	3.54208e-166
1.421983	3.64202e-166
1.421881	3.74479e-166
1.421778	3.85046e-166
1.421676	3.95911e-166
1.421574	4.07082e-166
1.421472	4.18569e-166
1.421370	4.30379e-166
1.421267	4.42523e-166
1.421165	4.5501e-166
1.421063	4.67849e-166
1.420961	4.81051e-166
1.420859	4.94624e-166
1.420757	5.08581e-166
1.420654	5.22932e-166
1.420552	5.37687e-166
1.420450	5.52859e-166
1.420348	5.68459e-166
1.420246	5.84499e-166
1.420143	6.00992e-166
1.420041	6.1795e-166
1.419939	6.35387e-166
1.419837	6.53316e-166
1.419735	6.7175e-166
1.419632	6.90705e-166
1.419530	7.10195e-166
1.419428	7.30234e-166
1.419326	7.50839e-166
1.419224	7.72025e-166
1.419121	7.9381e-166
1.419019	8.16208e-166
1.418917	8.39239e-166
1.418815	8.6292e-166
1.418713	8.87269e-166
1.418611	9.12305e-166
1.418508	9.38047e-166
1.418406	9.64516e-166
1.418304	9.91732e-166
1.418202	1.01972e-165
1.418100	1.04849e-165
1.417997	1.07807e-165
1.417895	1.10849e-165
1.417793	1.13977e-165
1.417691	1.17193e-165
1.417589	1.205e-165
1.417486	1.239e-165
1.417384	1.27396e-165
1.417282	1.30991e-165
1.417180	1.34687e-165
1.417078	1.38487e-165
1.416976	1.42395e-165
1.416873	1.46413e-165
1.416771	1.50544e-165
1.416669	1.54792e-165
1.416567	1.5916e-165
1.416465	1.63651e-165
1.416362	1.68269e-165
1.416260	1.73017e-165
1.416158	1.77899e-165
1.416056	1.82918e-165
1.415954	1.8808e-165
1.415851	1.93387e-165
1.415749	1.98843e-165
1.415647	2.04454e-165
1.415545	2.10223e-165
1.415443	2.16155e-165
1.415340	2.22254e-165
1.415238	2.28525e-165
1.415136	2.34973e-165
1.415034	2.41604e-165
1.414932	2.48421e-165
1.414830	2.5543e-165
1.414727	2.62638e-165
1.414625	2.70049e-165
1.414523	2.77668e-165
1.414421	2.85503e-165
1.414319	2.93559e-165
1.414216	3.01842e-165
1.414114	3.10359e-165
1.414012	3.19117e-165
1.413910	3.28121e-165
1.413808	3.37379e-165
1.413705	3.46899e-165
1.413603	3.56687e-165
1.413501	3.66752e-165
1.413399	3.771e-165
1.413297	3.87741e-165
1.413195	3.98682e-165
1.413092	4.09931e-165
1.412990	4.21498e-165
1.412888	4.33391e-165
1.412786	4.4562e-165
1.412684	4.58194e-165
1.412581	4.71122e-165
1.412479	4.84416e-165
1.412377	4.98084e-165
1.412275	5.12138e-165
1.412173	5.26589e-165
1.412070	5.41447e-165
1.411968	5.56725e-165
1.411866	5.72434e-165
1.411764	5.88586e-165
1.411662	6.05194e-165
1.411559	6.2227e-165
1.411457	6.39828e-165
1.411355	6.57882e-165
1.411253	6.76445e-165
1.411151	6.95532e-165
1.411049	7.15157e-165
1.410946	7.35336e-165
1.410844	7.56085e-165
1.410742	7.77419e-165
1.410640	7.99355e-165
1.410538	8.21909e-165
1.410435	8.45101e-165
1.410333	8.68946e-165
1.410231	8.93465e-165
1.410129	9.18675e-165
1.410027	9.44597e-165
1.409924	9.7125e-165
1.409822	9.98655e-165
1.409720	1.02683e-164
1.409618	1.05581e-164
1.409516	1.0856e-164
1.409414	1.11623e-164
1.409311	1.14772e-164
1.409209	1.18011e-164
1.409107	1.21341e-164
1.409005	1.24765e-164
1.408903	1.28285e-164
1.408800	1.31905e-164
1.408698	1.35626e-164
1.408596	1.39453e-164
1.408494	1.43388e-164
1.408392	1.47434e-164
1.408289	1.51594e-164
1.408187	1.55871e-164
1.408085	1.6027e-164
1.407983	1.64792e-164
1.407881	1.69442e-164
1.407778	1.74223e-164
1.407676	1.79138e-164
1.407574	1.84193e-164
1.407472	1.8939e-164
1.407370	1.94734e-164
1.407268	2.00229e-164
1.407165	2.05878e-164
1.407063	2.11687e-164
1.406961	2.1766e-164
1.406859	2.23802e-164
1.406757	2.30117e-164
1.406654	2.3661e-164
1.406552	2.43286e-164
1.406450	2.50151e-164
1.406348	2.57209e-164
1.406246	2.64466e-164
1.406143	2.71928e-164
1.406041	2.79601e-164
1.405939	2.8749e-164
1.405837	2.95602e-164
1.405735	3.03943e-164
1.405633	3.12519e-164
1.405530	3.21337e-164
1.405428	3.30404e-164
1.405326	3.39727e-164
1.405224	3.49312e-164
1.405122	3.59169e-164
1.405019	3.69303e-164
1.404917	3.79723e-164
1.404815	3.90437e-164
1.404713	4.01454e-164
1.404611	4.12781e-164
1.404508	4.24428e-164
1.404406	4.36404e-164
1.404304	4.48717e-164
1.404202	4.61378e-164
1.404100	4.74397e-164
1.403997	4.87782e-164
1.403895	5.01545e-164
1.403793	5.15697e-164
1.403691	5.30248e-164
1.403589	5.45209e-164
1.403487	5.60593e-164
1.403384	5.7641e-164
1.403282	5.92674e-164
1.403180	6.09397e-164
1.403078	6.26592e-164
1.402976	6.44271e-164
1.402873	6.6245e-164
1.402771	6.81142e-164
1.402669	7.00361e-164
1.402567	7.20122e-164
1.402465	7.40441e-164
1.402362	7.61333e-164
1.402260	7.82814e-164
1.402158	8.04902e-164
1.402056	8.27613e-164
1.401954	8.50965e-164
1.401852	8.74975e-164
1.401749	8.99664e-164
1.401647	9.25048e-164
1.401545	9.51149e-164
1.401443	9.77987e-164
1.401341	1.00558e-163
1.401238	1.03395e-163
1.401136	1.06313e-163
1.401034	1.09312e-163
1.400932	1.12397e-163
1.400830	1.15568e-163
1.400727	1.18829e-163
1.400625	1.22182e-163
1.400523	1.25629e-163
1.400421	1.29174e-163
1.400319	1.32819e-163
1.400217	1.36566e-163
1.400114	1.4042e-163
1.400012	1.44382e-163
1.399910	1.48455e-163
1.399808	1.52644e-163
1.399706	1.56951e-163
1.399603	1.6138e-163
1.399501	1.65933e-163
1.399399	1.70615e-163
1.399297	1.75429e-163
1.399195	1.80379e-163
1.399092	1.85468e-163
1.398990	1.90701e-163
1.398888	1.96082e-163
1.398786	2.01615e-163
1.398684	2.07303e-163
1.398581	2.13153e-163
1.398479	2.19167e-163
1.398377	2.25351e-163
1.398275	2.31709e-163
1.398173	2.38247e-163
1.398071	2.44969e-163
1.397968	2.51881e-163
1.397866	2.58988e-163
1.397764	2.66295e-163
1.397662	2.73809e-163
1.397560	2.81535e-163
1.397457	2.89478e-163
1.397355	2.97646e-163
1.397253	3.06044e-163
1.397151	3.1468e-163
1.397049	3.23558e-163
1.396946	3.32688e-163
1.396844	3.42075e-163
1.396742	3.51726e-163
1.396640	3.61651e-163
1.396538	3.71855e-163
1.396436	3.82347e-163
1.396333	3.93135e-163
1.396231	4.04227e-163
1.396129	4.15633e-163
1.396027	4.2736e-163
1.395925	4.39418e-163
1.395822	4.51816e-163
1.395720	4.64564e-163
1.395618	4.77672e-163
1.395516	4.9115e-163
1.395414	5.05008e-163
1.395311	5.19257e-163
1.395209	5.33908e-163
1.395107	5.48972e-163
1.395005	5.64462e-163
1.394903	5.80388e-163
1.394800	5.96764e-163
1.394698	6.13602e-163
1.394596	6.30915e-163
1.394494	6.48716e-163
1.394392	6.6702e-163
1.394290	6.8584e-163
1.394187	7.05191e-163
1.394085	7.25088e-163
1.393983	7.45547e-163
1.393881	7.66583e-163
1.393779	7.88212e-163
1.393676	8.10451e-163
1.393574	8.33318e-163
1.393472	8.56831e-163
1.393370	8.81006e-163
1.393268	9.05864e-163
1.393165	9.31423e-163
1.393063	9.57704e-163
1.392961	9.84725e-163
1.392859	1.01251e-162
1.392757	1.04108e-162
1.392655	1.07045e-162
1.392552	1.10065e-162
1.392450	1.13171e-162
1.392348	1.16364e-162
1.392246	1.19647e-162
1.392144	1.23023e-162
1.392041	1.26494e-162
1.391939	1.30063e-162
1.391837	1.33733e-162
1.391735	1.37506e-162
1.391633	1.41386e-162
1.391530	1.45375e-162
1.391428	1.49477e-162
1.391326	1.53695e-162
1.391224	1.58031e-162
1.391122	1.6249e-162
1.391019	1.67075e-162
1.390917	1.71789e-162
1.390815	1.76636e-162
1.390713	1.81619e-162
1.390611	1.86744e-162
1.390509	1.92013e-162
1.390406	1.97431e-162
1.390304	2.03001e-162
1.390202	2.08729e-162
1.390100	2.14618e-162
1.389998	2.20673e-162
1.389895	2.269e-162
1.389793	2.33302e-162
1.389691	2.39884e-162
1.389589	2.46653e-162
1.389487	2.53612e-162
1.389384	2.60767e-162
1.389282	2.68125e-162
1.389180	2.7569e-162
1.389078	2.83469e-162
1.388976	2.91467e-162
1.388874	2.9969e-162
1.388771	3.08146e-162
1.388669	3.1684e-162
1.388567	3.2578e-162
1.388465	3.34972e-162
1.388363	3.44423e-162
1.388260	3.54141e-162
1.388158	3.64133e-162
1.388056	3.74407e-162
1.387954	3.84971e-162
1.387852	3.95833e-162
1.387749	4.07001e-162
1.387647	4.18484e-162
1.387545	4.30292e-162
1.387443	4.42432e-162
1.387341	4.54916e-162
1.387238	4.67751e-162
1.387136	4.80948e-162
1.387034	4.94518e-162
1.386932	5.08471e-162
1.386830	5.22817e-162
1.386728	5.37569e-162
1.386625	5.52736e-162
1.386523	5.68331e-162
1.386421	5.84367e-162
1.386319	6.00854e-162
1.386217	6.17807e-162
1.386114	6.35238e-162
1.386012	6.53161e-162
1.385910	6.7159e-162
1.385808	6.90539e-162
1.385706	7.10022e-162
1.385603	7.30055e-162
1.385501	7.50654e-162
1.385399	7.71833e-162
1.385297	7.9361e-162
1.385195	8.16001e-162
1.385093	8.39025e-162
1.384990	8.62697e-162
1.384888	8.87038e-162
1.384786	9.12065e-162
1.384684	9.37799e-162
1.384582	9.64259e-162
1.384479	9.91465e-162
1.384377	1.01944e-161
1.384275	1.0482e-161
1.384173	1.07778e-161
1.384071	1.10819e-161
1.383968	1.13945e-161
1.383866	1.1716e-161
1.383764	1.20466e-161
1.383662	1.23865e-161
1.383560	1.27359e-161
1.383457	1.30953e-161
1.383355	1.34648e-161
1.383253	1.38447e-161
1.383151	1.42353e-161
1.383049	1.46369e-161
1.382947	1.50499e-161
1.382844	1.54745e-161
1.382742	1.59111e-161
1.382640	1.636e-161
1.382538	1.68216e-161
1.382436	1.72962e-161
1.382333	1.77843e-161
1.382231	1.8286e-161
1.382129	1.8802e-161
1.382027	1.93324e-161
1.381925	1.98779e-161
1.381822	2.04387e-161
1.381720	2.10154e-161
1.381618	2.16083e-161
1.381516	2.2218e-161
1.381414	2.28449e-161
1.381312	2.34894e-161
1.381209	2.41522e-161
1.381107	2.48336e-161
1.381005	2.55343e-161
1.380903	2.62547e-161
1.380801	2.69955e-161
1.380698	2.77571e-161
1.380596	2.85403e-161
1.380494	2.93455e-161
1.380392	3.01735e-161
1.380290	3.10248e-161
1.380187	3.19001e-161
1.380085	3.28002e-161
1.379983	3.37256e-161
1.379881	3.46772e-161
1.379779	3.56556e-161
1.379676	3.66615e-161
1.379574	3.76959e-161
1.379472	3.87595e-161
1.379370	3.98531e-161
1.379268	4.09775e-161
1.379166	4.21336e-161
1.379063	4.33224e-161
1.378961	4.45447e-161
1.378859	4.58015e-161
1.378757	4.70937e-161
1.378655	4.84225e-161
1.378552	4.97887e-161
1.378450	5.11934e-161
1.378348	5.26378e-161
1.378246	5.41229e-161
1.378144	5.56499e-161
1.378041	5.72201e-161
1.377939	5.88345e-161
1.377837	6.04944e-161
1.377735	6.22012e-161
1.377633	6.39562e-161
1.377531	6.57607e-161
1.377428	6.7616e-161
1.377326	6.95238e-161
1.377224	7.14853e-161
1.377122	7.35022e-161
1.377020	7.5576e-161
1.376917	7.77083e-161
1.376815	7.99008e-161
1.376713	8.21551e-161
1.376611	8.4473e-161
1.376509	8.68564e-161
1.376406	8.93069e-161
1.376304	9.18266e-161
1.376202	9.44174e-161
1.376100	9.70813e-161
1.375998	9.98204e-161
1.375895	1.02637e-160
1.375793	1.05533e-160
1.375691	1.0851e-160
1.375589	1.11572e-160
1.375487	1.14719e-160
1.375385	1.17956e-160
1.375282	1.21284e-160
1.375180	1.24706e-160
1.375078	1.28224e-160
1.374976	1.31842e-160
1.374874	1.35562e-160
1.374771	1.39387e-160
1.374669	1.43319e-160
1.374567	1.47363e-160
1.374465	1.51521e-160
1.374363	1.55796e-160
1.374260	1.60191e-160
1.374158	1.64711e-160
1.374056	1.69358e-160
1.373954	1.74136e-160
1.373852	1.79049e-160
1.373750	1.84101e-160
1.373647	1.89295e-160
1.373545	1.94636e-160
1.373443	2.00127e-160
1.373341	2.05774e-160
1.373239	2.11579e-160
1.373136	2.17549e-160
1.373034	2.23687e-160
1.372932	2.29998e-160
1.372830	2.36487e-160
1.372728	2.43159e-160
1.372625	2.50019e-160
1.372523	2.57073e-160
1.372421	2.64326e-160
1.372319	2.71784e-160
1.372217	2.79452e-160
1.372114	2.87336e-160
1.372012	2.95443e-160
1.371910	3.03779e-160
1.371808	3.1235e-160
1.371706	3.21162e-160
1.371604	3.30223e-160
1.371501	3.3954e-160
1.371399	3.4912e-160
1.371297	3.5897e-160
1.371195	3.69098e-160
1.371093	3.79511e-160
1.370990	3.90219e-160
1.370888	4.01228e-160
1.370786	4.12548e-160
1.370684	4.24188e-160
1.370582	4.36155e-160
1.370479	4.48461e-160
1.370377	4.61114e-160
1.370275	4.74123e-160
1.370173	4.875e-160
1.370071	5.01254e-160
1.369969	5.15396e-160
1.369866	5.29938e-160
1.369764	5.44889e-160
1.369662	5.60262e-160
1.369560	5.76069e-160
1.369458	5.92322e-160
1.369355	6.09034e-160
1.369253	6.26217e-160
1.369151	6.43885e-160
1.369049	6.62051e-160
1.368947	6.8073e-160
1.368844	6.99935e-160
1.368742	7.19683e-160
1.368640	7.39988e-160
1.368538	7.60865e-160
1.368436	7.82332e-160
1.368334	8.04404e-160
1.368231	8.27099e-160
1.368129	8.50435e-160
1.368027	8.74428e-160
1.367925	8.99099e-160
1.367823	9.24466e-160
1.367720	9.50548e-160
1.367618	9.77366e-160
1.367516	1.00494e-159
1.367414	1.03329e-159
1.367312	1.06245e-159
1.367209	1.09242e-159
1.367107	1.12324e-159
1.367005	1.15493e-159
1.366903	1.18752e-159
1.366801	1.22102e-159
1.366698	1.25547e-159
1.366596	1.29089e-159
1.366494	1.32731e-159
1.366392	1.36476e-159
1.366290	1.40326e-159
1.366188	1.44286e-159
1.366085	1.48356e-159
1.365983	1.52542e-159
1.365881	1.56846e-159
1.365779	1.61271e-159
1.365677	1.65821e-159
1.365574	1.70499e-159
1.365472	1.75309e-159
1.365370	1.80256e-159
1.365268	1.85341e-159
1.365166	1.9057e-159
1.365063	1.95947e-159
1.364961	2.01475e-159
1.364859	2.07159e-159
1.364757	2.13004e-159
1.364655	2.19014e-159
1.364553	2.25193e-159
1.364450	2.31546e-159
1.364348	2.38079e-159
1.364246	2.44796e-159
1.364144	2.51702e-159
1.364042	2.58803e-159
1.363939	2.66105e-159
1.363837	2.73613e-159
1.363735	2.81332e-159
1.363633	2.89269e-159
1.363531	2.97431e-159
1.363428	3.05822e-159
1.363326	3.1445e-159
1.363224	3.23322e-159
1.363122	3.32444e-159
1.363020	3.41823e-159
1.362917	3.51467e-159
1.362815	3.61383e-159
1.362713	3.71579e-159
1.362611	3.82062e-159
1.362509	3.92841e-159
1.362407	4.03924e-159
1.362304	4.1532e-159
1.362202	4.27038e-159
1.362100	4.39086e-159
1.361998	4.51474e-159
1.361896	4.64211e-159
1.361793	4.77308e-159
1.361691	4.90774e-159
1.361589	5.04621e-159
1.361487	5.18857e-159
1.361385	5.33496e-159
1.361282	5.48548e-159
1.361180	5.64024e-159
1.361078	5.79936e-159
1.360976	5.96298e-159
1.360874	6.13122e-159
1.360772	6.30419e-159
1.360669	6.48205e-159
1.360567	6.66493e-159
1.360465	6.85297e-159
1.360363	7.04631e-159
1.360261	7.24511e-159
1.360158	7.44951e-159
1.360056	7.65969e-159
1.359954	7.87579e-159
1.359852	8.09799e-159
1.359750	8.32646e-159
1.359647	8.56137e-159
1.359545	8.80291e-159
1.359443	9.05126e-159
1.359341	9.30663e-159
1.359239	9.56919e-159
1.359136	9.83917e-159
1.359034	1.01168e-158
1.358932	1.04022e-158
1.358830	1.06957e-158
1.358728	1.09974e-158
1.358626	1.13077e-158
1.358523	1.16267e-158
1.358421	1.19547e-158
1.358319	1.2292e-158
1.358217	1.26388e-158
1.358115	1.29954e-158
1.358012	1.3362e-158
1.357910	1.3739e-158
1.357808	1.41266e-158
1.357706	1.45251e-158
1.357604	1.49349e-158
1.357501	1.53563e-158
1.357399	1.57895e-158
1.357297	1.6235e-158
1.357195	1.6693e-158
1.357093	1.7164e-158
1.356991	1.76482e-158
1.356888	1.81461e-158
1.356786	1.86581e-158
1.356684	1.91845e-158
1.356582	1.97257e-158
1.356480	2.02822e-158
1.356377	2.08544e-158
1.356275	2.14428e-158
1.356173	2.20478e-158
1.356071	2.26698e-158
1.355969	2.33094e-158
1.355866	2.3967e-158
1.355764	2.46431e-158
1.355662	2.53384e-158
1.355560	2.60533e-158
1.355458	2.67883e-158
1.355355	2.75441e-158
1.355253	2.83211e-158
1.355151	2.91202e-158
1.355049	2.99417e-158
1.354947	3.07864e-158
1.354845	3.1655e-158
1.354742	3.25481e-158
1.354640	3.34663e-158
1.354538	3.44105e-158
1.354436	3.53813e-158
1.354334	3.63795e-158
1.354231	3.74059e-158
1.354129	3.84612e-158
1.354027	3.95463e-158
1.353925	4.06619e-158
1.353823	4.18091e-158
1.353720	4.29887e-158
1.353618	4.42015e-158
1.353516	4.54485e-158
1.353414	4.67307e-158
1.353312	4.80491e-158
1.353210	4.94047e-158
1.353107	5.07985e-158
1.353005	5.22317e-158
1.352903	5.37052e-158
1.352801	5.52204e-158
1.352699	5.67783e-158
1.352596	5.83801e-158
1.352494	6.00272e-158
1.352392	6.17207e-158
1.352290	6.3462e-158
1.352188	6.52524e-158
1.352085	6.70933e-158
1.351983	6.89862e-158
1.351881	7.09324e-158
1.351779	7.29336e-158
1.351677	7.49912e-158
1.351574	7.71069e-158
1.351472	7.92823e-158
1.351370	8.1519e-158
1.351268	8.38188e-158
1.351166	8.61835e-158
1.351064	8.8615e-158
1.350961	9.1115e-158
1.350859	9.36856e-158
1.350757	9.63286e-158
1.350655	9.90463e-158
1.350553	1.01841e-157
1.350450	1.04714e-157
1.350348	1.07668e-157
1.350246	1.10705e-157
1.350144	1.13829e-157
1.350042	1.1704e-157
1.349939	1.20342e-157
1.349837	1.23737e-157
1.349735	1.27228e-157
1.349633	1.30817e-157
1.349531	1.34508e-157
1.349429	1.38303e-157
1.349326	1.42205e-157
1.349224	1.46217e-157
1.349122	1.50342e-157
1.349020	1.54583e-157
1.348918	1.58944e-157
1.348815	1.63428e-157
1.348713	1.68039e-157
1.348611	1.7278e-157
1.348509	1.77654e-157
1.348407	1.82666e-157
1.348304	1.8782e-157
1.348202	1.93118e-157
1.348100	1.98567e-157
1.347998	2.04169e-157
1.347896	2.09929e-157
1.347793	2.15851e-157
1.347691	2.21941e-157
1.347589	2.28202e-157
1.347487	2.3464e-157
1.347385	2.4126e-157
1.347283	2.48066e-157
1.347180	2.55065e-157
1.347078	2.62261e-157
1.346976	2.69659e-157
1.346874	2.77267e-157
1.346772	2.85089e-157
1.346669	2.93132e-157
1.346567	3.01402e-157
1.346465	3.09905e-157
1.346363	3.18648e-157
1.346261	3.27638e-157
1.346158	3.36881e-157
1.346056	3.46385e-157
1.345954	3.56157e-157
1.345852	3.66205e-157
1.345750	3.76537e-157
1.345648	3.87159e-157
1.345545	3.98082e-157
1.345443	4.09312e-157
1.345341	4.2086e-157
1.345239	4.32733e-157
1.345137	4.44941e-157
1.345034	4.57494e-157
1.344932	4.70401e-157
1.344830	4.83672e-157
1.344728	4.97317e-157
1.344626	5.11347e-157
1.344523	5.25773e-157
1.344421	5.40606e-157
1.344319	5.55857e-157
1.344217	5.71539e-157
1.344115	5.87663e-157
1.344012	6.04242e-157
1.343910	6.21289e-157
1.343808	6.38817e-157
1.343706	6.56839e-157
1.343604	6.75369e-157
1.343502	6.94423e-157
1.343399	7.14014e-157
1.343297	7.34157e-157
1.343195	7.54869e-157
1.343093	7.76165e-157
1.342991	7.98062e-157
1.342888	8.20577e-157
1.342786	8.43726e-157
1.342684	8.67529e-157
1.342582	8.92004e-157
1.342480	9.17169e-157
1.342377	9.43043e-157
1.342275	9.69648e-157
1.342173	9.97004e-157
1.342071	1.02513e-156
1.341969	1.05405e-156
1.341867	1.08379e-156
1.341764	1.11436e-156
1.341662	1.1458e-156
1.341560	1.17813e-156
1.341458	1.21136e-156
1.341356	1.24554e-156
1.341253	1.28068e-156
1.341151	1.31681e-156
1.341049	1.35395e-156
1.340947	1.39215e-156
1.340845	1.43143e-156
1.340742	1.47181e-156
1.340640	1.51333e-156
1.340538	1.55602e-156
1.340436	1.59992e-156
1.340334	1.64506e-156
1.340231	1.69147e-156
1.340129	1.73919e-156
1.340027	1.78825e-156
1.339925	1.8387e-156
1.339823	1.89057e-156
1.339721	1.94391e-156
1.339618	1.99875e-156
1.339516	2.05514e-156
1.339414	2.11312e-156
1.339312	2.17273e-156
1.339210	2.23402e-156
1.339107	2.29705e-156
1.339005	2.36185e-156
1.338903	2.42848e-156
1.338801	2.49699e-156
1.338699	2.56744e-156
1.338596	2.63987e-156
1.338494	2.71434e-156
1.338392	2.79092e-156
1.338290	2.86965e-156
1.338188	2.95061e-156
1.338086	3.03385e-156
1.337983	3.11944e-156
1.337881	3.20744e-156
1.337779	3.29793e-156
1.337677	3.39097e-156
1.337575	3.48663e-156
1.337472	3.585e-156
1.337370	3.68613e-156
1.337268	3.79012e-156
1.337166	3.89705e-156
1.337064	4.00699e-156
1.336961	4.12003e-156
1.336859	4.23626e-156
1.336757	4.35577e-156
1.336655	4.47865e-156
1.336553	4.605e-156
1.336450	4.73491e-156
1.336348	4.86849e-156
1.336246	5.00584e-156
1.336144	5.14706e-156
1.336042	5.29226e-156
1.335940	5.44156e-156
1.335837	5.59507e-156
1.335735	5.75292e-156
1.335633	5.91521e-156
1.335531	6.08209e-156
1.335429	6.25367e-156
1.335326	6.4301e-156
1.335224	6.6115e-156
1.335122	6.79801e-156
1.335020	6.98979e-156
1.334918	7.18698e-156
1.334815	7.38973e-156
1.334713	7.59821e-156
1.334611	7.81256e-156
1.334509	8.03296e-156
1.334407	8.25958e-156
1.334305	8.49259e-156
1.334202	8.73218e-156
1.334100	8.97852e-156
1.333998	9.23181e-156
1.333896	9.49225e-156
1.333794	9.76004e-156
1.333691	1.00354e-155
1.333589	1.03185e-155
1.333487	1.06096e-155
1.333385	1.09089e-155
1.333283	1.12166e-155
1.333180	1.15331e-155
1.333078	1.18584e-155
1.332976	1.2193e-155
1.332874	1.25369e-155
1.332772	1.28906e-155
1.332670	1.32543e-155
1.332567	1.36282e-155
1.332465	1.40127e-155
1.332363	1.4408e-155
1.332261	1.48144e-155
1.332159	1.52324e-155
1.332056	1.56621e-155
1.331954	1.61039e-155
1.331852	1.65582e-155
1.331750	1.70253e-155
1.331648	1.75056e-155
1.331545	1.79995e-155
1.331443	1.85073e-155
1.331341	1.90294e-155
1.331239	1.95662e-155
1.331137	2.01182e-155
1.331034	2.06857e-155
1.330932	2.12693e-155
1.330830	2.18693e-155
1.330728	2.24863e-155
1.330626	2.31206e-155
1.330524	2.37729e-155
1.330421	2.44435e-155
1.330319	2.51331e-155
1.330217	2.58421e-155
1.330115	2.65711e-155
1.330013	2.73207e-155
1.329910	2.80915e-155
1.329808	2.8884e-155
1.329706	2.96988e-155
1.329604	3.05366e-155
1.329502	3.13981e-155
1.329399	3.22838e-155
1.329297	3.31946e-155
1.329195	3.4131e-155
1.329093	3.50939e-155
1.328991	3.60839e-155
1.328889	3.71018e-155
1.328786	3.81485e-155
1.328684	3.92247e-155
1.328582	4.03313e-155
1.328480	4.1469e-155
1.328378	4.26389e-155
1.328275	4.38418e-155
1.328173	4.50786e-155
1.328071	4.63503e-155
1.327969	4.76578e-155
1.327867	4.90023e-155
1.327764	5.03847e-155
1.327662	5.1806e-155
1.327560	5.32675e-155
1.327458	5.47702e-155
1.327356	5.63153e-155
1.327253	5.7904e-155
1.327151	5.95375e-155
1.327049	6.12171e-155
1.326947	6.29441e-155
1.326845	6.47197e-155
1.326743	6.65455e-155
1.326640	6.84228e-155
1.326538	7.0353e-155
1.326436	7.23377e-155
1.326334	7.43784e-155
1.326232	7.64767e-155
1.326129	7.86341e-155
1.326027	8.08524e-155
1.325925	8.31333e-155
1.325823	8.54785e-155
1.325721	8.78899e-155
1.325618	9.03693e-155
1.325516	9.29186e-155
1.325414	9.55399e-155
1.325312	9.82351e-155
1.325210	1.01006e-154
1.325108	1.03856e-154
1.325005	1.06786e-154
1.324903	1.09798e-154
1.324801	1.12896e-154
1.324699	1.1608e-154
1.324597	1.19355e-154
1.324494	1.22722e-154
1.324392	1.26184e-154
1.324290	1.29744e-154
1.324188	1.33404e-154
1.324086	1.37167e-154
1.323983	1.41037e-154
1.323881	1.45015e-154
1.323779	1.49106e-154
1.323677	1.53313e-154
1.323575	1.57638e-154
1.323472	1.62085e-154
1.323370	1.66657e-154
1.323268	1.71359e-154
1.323166	1.76193e-154
1.323064	1.81163e-154
1.322962	1.86274e-154
1.322859	1.91529e-154
1.322757	1.96932e-154
1.322655	2.02487e-154
1.322553	2.08199e-154
1.322451	2.14073e-154
1.322348	2.20112e-154
1.322246	2.26321e-154
1.322144	2.32706e-154
1.322042	2.3927e-154
1.321940	2.4602e-154
1.321837	2.5296e-154
1.321735	2.60096e-154
1.321633	2.67434e-154
1.321531	2.74978e-154
1.321429	2.82735e-154
1.321327	2.90711e-154
1.321224	2.98912e-154
1.321122	3.07344e-154
1.321020	3.16015e-154
1.320918	3.24929e-154
1.320816	3.34096e-154
1.320713	3.43521e-154
1.320611	3.53211e-154
1.320509	3.63175e-154
1.320407	3.7342e-154
1.320305	3.83955e-154
1.320202	3.94786e-154
1.320100	4.05923e-154
1.319998	4.17374e-154
1.319896	4.29148e-154
1.319794	4.41254e-154
1.319691	4.53702e-154
1.319589	4.66501e-154
1.319487	4.79661e-154
1.319385	4.93192e-154
1.319283	5.07105e-154
1.319181	5.21411e-154
1.319078	5.3612e-154
1.318976	5.51243e-154
1.318874	5.66794e-154
1.318772	5.82783e-154
1.318670	5.99223e-154
1.318567	6.16127e-154
1.318465	6.33508e-154
1.318363	6.51379e-154
1.318261	6.69755e-154
1.318159	6.88648e-154
1.318056	7.08075e-154
1.317954	7.2805e-154
1.317852	7.48588e-154
1.317750	7.69705e-154
1.317648	7.91419e-154
1.317546	8.13744e-154
1.317443	8.367e-154
1.317341	8.60303e-154
1.317239	8.84572e-154
1.317137	9.09526e-154
1.317035	9.35183e-154
1.316932	9.61564e-154
1.316830	9.8869e-154
1.316728	1.01658e-153
1.316626	1.04526e-153
1.316524	1.07474e-153
1.316421	1.10506e-153
1.316319	1.13624e-153
1.316217	1.16829e-153
1.316115	1.20125e-153
1.316013	1.23513e-153
1.315910	1.26998e-153
1.315808	1.3058e-153
1.315706	1.34264e-153
1.315604	1.38051e-153
1.315502	1.41946e-153
1.315400	1.4595e-153
1.315297	1.50067e-153
1.315195	1.543e-153
1.315093	1.58653e-153
1.314991	1.63129e-153
1.314889	1.6773e-153
1.314786	1.72462e-153
1.314684	1.77327e-153
1.314582	1.82329e-153
1.314480	1.87473e-153
1.314378	1.92761e-153
1.314275	1.98199e-153
1.314173	2.0379e-153
1.314071	2.09539e-153
1.313969	2.1545e-153
1.313867	2.21528e-153
1.313765	2.27777e-153
1.313662	2.34203e-153
1.313560	2.40809e-153
1.313458	2.47602e-153
1.313356	2.54587e-153
1.313254	2.61769e-153
1.313151	2.69153e-153
1.313049	2.76746e-153
1.312947	2.84553e-153
1.312845	2.9258e-153
1.312743	3.00833e-153
1.312640	3.0932e-153
1.312538	3.18045e-153
1.312436	3.27017e-153
1.312334	3.36242e-153
1.312232	3.45727e-153
1.312129	3.5548e-153
1.312027	3.65508e-153
1.311925	3.75819e-153
1.311823	3.8642e-153
1.311721	3.97321e-153
1.311619	4.08529e-153
1.311516	4.20054e-153
1.311414	4.31903e-153
1.311312	4.44087e-153
1.311210	4.56614e-153
1.311108	4.69495e-153
1.311005	4.82739e-153
1.310903	4.96357e-153
1.310801	5.10358e-153
1.310699	5.24755e-153
1.310597	5.39558e-153
1.310494	5.54779e-153
1.310392	5.70429e-153
1.310290	5.8652e-153
1.310188	6.03065e-153
1.310086	6.20077e-153
1.309984	6.37569e-153
1.309881	6.55555e-153
1.309779	6.74047e-153
1.309677	6.93062e-153
1.309575	7.12612e-153
1.309473	7.32715e-153
1.309370	7.53384e-153
1.309268	7.74636e-153
1.309166	7.96488e-153
1.309064	8.18956e-153
1.308962	8.42058e-153
1.308859	8.65812e-153
1.308757	8.90236e-153
1.308655	9.15349e-153
1.308553	9.4117e-153
1.308451	9.67719e-153
1.308348	9.95018e-153
1.308246	1.02309e-152
1.308144	1.05195e-152
1.308042	1.08162e-152
1.307940	1.11213e-152
1.307838	1.1435e-152
1.307735	1.17576e-152
1.307633	1.20893e-152
1.307531	1.24303e-152
1.307429	1.2781e-152
1.307327	1.31415e-152
1.307224	1.35122e-152
1.307122	1.38934e-152
1.307020	1.42853e-152
1.306918	1.46883e-152
1.306816	1.51026e-152
1.306713	1.55286e-152
1.306611	1.59667e-152
1.306509	1.64171e-152
1.306407	1.68802e-152
1.306305	1.73564e-152
1.306203	1.7846e-152
1.306100	1.83494e-152
1.305998	1.8867e-152
1.305896	1.93992e-152
1.305794	1.99465e-152
1.305692	2.05091e-152
1.305589	2.10877e-152
1.305487	2.16825e-152
1.305385	2.22942e-152
1.305283	2.29231e-152
1.305181	2.35697e-152
1.305078	2.42346e-152
1.304976	2.49182e-152
1.304874	2.56211e-152
1.304772	2.63438e-152
1.304670	2.7087e-152
1.304567	2.78511e-152
1.304465	2.86367e-152
1.304363	2.94445e-152
1.304261	3.02751e-152
1.304159	3.11291e-152
1.304057	3.20073e-152
1.303954	3.29101e-152
1.303852	3.38385e-152
1.303750	3.4793e-152
1.303648	3.57745e-152
1.303546	3.67837e-152
1.303443	3.78213e-152
1.303341	3.88882e-152
1.303239	3.99851e-152
1.303137	4.11131e-152
1.303035	4.22728e-152
1.302932	4.34653e-152
1.302830	4.46914e-152
1.302728	4.59521e-152
1.302626	4.72483e-152
1.302524	4.85811e-152
1.302422	4.99515e-152
1.302319	5.13606e-152
1.302217	5.28094e-152
1.302115	5.42991e-152
1.302013	5.58308e-152
1.301911	5.74057e-152
1.301808	5.9025e-152
1.301706	6.069e-152
1.301604	6.2402e-152
1.301502	6.41623e-152
1.301400	6.59722e-152
1.301297	6.78332e-152
1.301195	6.97467e-152
1.301093	7.17141e-152
1.300991	7.37371e-152
1.300889	7.58171e-152
1.300787	7.79558e-152
1.300684	8.01548e-152
1.300582	8.24158e-152
1.300480	8.47407e-152
1.300378	8.71311e-152
1.300276	8.95889e-152
1.300173	9.21161e-152
1.300071	9.47145e-152
1.299969	9.73863e-152
1.299867	1.00133e-151
1.299765	1.02958e-151
1.299662	1.05862e-151
1.299560	1.08848e-151
1.299458	1.11919e-151
1.299356	1.15076e-151
1.299254	1.18322e-151
1.299151	1.2166e-151
1.299049	1.25092e-151
1.298947	1.2862e-151
1.298845	1.32248e-151
1.298743	1.35979e-151
1.298641	1.39815e-151
1.298538	1.43759e-151
1.298436	1.47814e-151
1.298334	1.51983e-151
1.298232	1.56271e-151
1.298130	1.60679e-151
1.298027	1.65211e-151
1.297925	1.69871e-151
1.297823	1.74663e-151
1.297721	1.7959e-151
1.297619	1.84656e-151
1.297516	1.89865e-151
1.297414	1.95221e-151
1.297312	2.00728e-151
1.297210	2.0639e-151
1.297108	2.12212e-151
1.297006	2.18198e-151
1.296903	2.24353e-151
1.296801	2.30681e-151
1.296699	2.37188e-151
1.296597	2.43879e-151
1.296495	2.50758e-151
1.296392	2.57832e-151
1.296290	2.65105e-151
1.296188	2.72583e-151
1.296086	2.80272e-151
1.295984	2.88178e-151
1.295881	2.96307e-151
1.295779	3.04665e-151
1.295677	3.13259e-151
1.295575	3.22096e-151
1.295473	3.31181e-151
1.295370	3.40523e-151
1.295268	3.50129e-151
1.295166	3.60005e-151
1.295064	3.7016e-151
1.294962	3.80602e-151
1.294860	3.91338e-151
1.294757	4.02377e-151
1.294655	4.13727e-151
1.294553	4.25397e-151
1.294451	4.37397e-151
1.294349	4.49735e-151
1.294246	4.62421e-151
1.294144	4.75465e-151
1.294042	4.88877e-151
1.293940	5.02667e-151
1.293838	5.16847e-151
1.293735	5.31426e-151
1.293633	5.46416e-151
1.293531	5.6183e-151
1.293429	5.77678e-151
1.293327	5.93973e-151
1.293225	6.10727e-151
1.293122	6.27955e-151
1.293020	6.45668e-151
1.292918	6.63881e-151
1.292816	6.82608e-151
1.292714	7.01863e-151
1.292611	7.21661e-151
1.292509	7.42017e-151
1.292407	7.62948e-151
1.292305	7.84469e-151
1.292203	8.06597e-151
1.292100	8.2935e-151
1.291998	8.52744e-151
1.291896	8.76798e-151
1.291794	9.0153e-151
1.291692	9.2696e-151
1.291589	9.53108e-151
1.291487	9.79993e-151
1.291385	1.00764e-150
1.291283	1.03606e-150
1.291181	1.06528e-150
1.291079	1.09533e-150
1.290976	1.12623e-150
1.290874	1.158e-150
1.290772	1.19066e-150
1.290670	1.22425e-150
1.290568	1.25878e-150
1.290465	1.29429e-150
1.290363	1.3308e-150
1.290261	1.36834e-150
1.290159	1.40694e-150
1.290057	1.44662e-150
1.289954	1.48743e-150
1.289852	1.52938e-150
1.289750	1.57253e-150
1.289648	1.61688e-150
1.289546	1.66249e-150
1.289444	1.70939e-150
1.289341	1.7576e-150
1.289239	1.80718e-150
1.289137	1.85816e-150
1.289035	1.91057e-150
1.288933	1.96446e-150
1.288830	2.01988e-150
1.288728	2.07685e-150
1.288626	2.13544e-150
1.288524	2.19567e-150
1.288422	2.25761e-150
1.288319	2.32129e-150
1.288217	2.38677e-150
1.288115	2.45409e-150
1.288013	2.52331e-150
1.287911	2.59449e-150
1.287808	2.66767e-150
1.287706	2.74292e-150
1.287604	2.82029e-150
1.287502	2.89985e-150
1.287400	2.98164e-150
1.287298	3.06575e-150
1.287195	3.15223e-150
1.287093	3.24114e-150
1.286991	3.33257e-150
1.286889	3.42657e-150
1.286787	3.52322e-150
1.286684	3.6226e-150
1.286582	3.72479e-150
1.286480	3.82986e-150
1.286378	3.93789e-150
1.286276	4.04896e-150
1.286173	4.16317e-150
1.286071	4.28061e-150
1.285969	4.40135e-150
1.285867	4.5255e-150
1.285765	4.65315e-150
1.285663	4.78441e-150
1.285560	4.91936e-150
1.285458	5.05812e-150
1.285356	5.2008e-150
1.285254	5.3475e-150
1.285152	5.49834e-150
1.285049	5.65343e-150
1.284947	5.8129e-150
1.284845	5.97687e-150
1.284743	6.14546e-150
1.284641	6.3188e-150
1.284538	6.49704e-150
1.284436	6.6803e-150
1.284334	6.86874e-150
1.284232	7.06248e-150
1.284130	7.2617e-150
1.284027	7.46653e-150
1.283925	7.67714e-150
1.283823	7.89369e-150
1.283721	8.11635e-150
1.283619	8.34529e-150
1.283517	8.58068e-150
1.283414	8.82272e-150
1.283312	9.07158e-150
1.283210	9.32747e-150
1.283108	9.59057e-150
1.283006	9.86109e-150
1.282903	1.01392e-149
1.282801	1.04252e-149
1.282699	1.07193e-149
1.282597	1.10217e-149
1.282495	1.13326e-149
1.282392	1.16522e-149
1.282290	1.19809e-149
1.282188	1.23188e-149
1.282086	1.26663e-149
1.281984	1.30236e-149
1.281882	1.33909e-149
1.281779	1.37687e-149
1.281677	1.4157e-149
1.281575	1.45564e-149
1.281473	1.4967e-149
1.281371	1.53891e-149
1.281268	1.58232e-149
1.281166	1.62695e-149
1.281064	1.67285e-149
1.280962	1.72003e-149
1.280860	1.76855e-149
1.280757	1.81843e-149
1.280655	1.86973e-149
1.280553	1.92247e-149
1.280451	1.97669e-149
1.280349	2.03245e-149
1.280246	2.08978e-149
1.280144	2.14872e-149
1.280042	2.20933e-149
1.279940	2.27165e-149
1.279838	2.33573e-149
1.279736	2.40161e-149
1.279633	2.46935e-149
1.279531	2.539e-149
1.279429	2.61062e-149
1.279327	2.68426e-149
1.279225	2.75997e-149
1.279122	2.83782e-149
1.279020	2.91787e-149
1.278918	3.00017e-149
1.278816	3.0848e-149
1.278714	3.17181e-149
1.278611	3.26128e-149
1.278509	3.35327e-149
1.278407	3.44785e-149
1.278305	3.5451e-149
1.278203	3.6451e-149
1.278101	3.74792e-149
1.277998	3.85363e-149
1.277896	3.96233e-149
1.277794	4.0741e-149
1.277692	4.18901e-149
1.277590	4.30717e-149
1.277487	4.42866e-149
1.277385	4.55358e-149
1.277283	4.68202e-149
1.277181	4.81409e-149
1.277079	4.94987e-149
1.276976	5.08949e-149
1.276874	5.23305e-149
1.276772	5.38066e-149
1.276670	5.53243e-149
1.276568	5.68848e-149
1.276465	5.84893e-149
1.276363	6.01391e-149
1.276261	6.18354e-149
1.276159	6.35796e-149
1.276057	6.53729e-149
1.275955	6.72169e-149
1.275852	6.91128e-149
1.275750	7.10623e-149
1.275648	7.30667e-149
1.275546	7.51277e-149
1.275444	7.72468e-149
1.275341	7.94256e-149
1.275239	8.16659e-149
1.275137	8.39694e-149
1.275035	8.63379e-149
1.274933	8.87732e-149
1.274830	9.12772e-149
1.274728	9.38518e-149
1.274626	9.6499e-149
1.274524	9.92209e-149
1.274422	1.0202e-148
1.274320	1.04897e-148
1.274217	1.07856e-148
1.274115	1.10898e-148
1.274013	1.14026e-148
1.273911	1.17242e-148
1.273809	1.20549e-148
1.273706	1.2395e-148
1.273604	1.27446e-148
1.273502	1.31041e-148
1.273400	1.34737e-148
1.273298	1.38537e-148
1.273195	1.42445e-148
1.273093	1.46463e-148
1.272991	1.50594e-148
1.272889	1.54842e-148
1.272787	1.59209e-148
1.272684	1.637e-148
1.272582	1.68317e-148
1.272480	1.73065e-148
1.272378	1.77946e-148
1.272276	1.82966e-148
1.272174	1.88126e-148
1.272071	1.93433e-148
1.271969	1.98889e-148
1.271867	2.04499e-148
1.271765	2.10267e-148
1.271663	2.16198e-148
1.271560	2.22296e-148
1.271458	2.28566e-148
1.271356	2.35013e-148
1.271254	2.41642e-148
1.271152	2.48457e-148
1.271049	2.55465e-148
1.270947	2.62671e-148
1.270845	2.7008e-148
1.270743	2.77698e-148
1.270641	2.85531e-148
1.270539	2.93584e-148
1.270436	3.01865e-148
1.270334	3.1038e-148
1.270232	3.19134e-148
1.270130	3.28136e-148
1.270028	3.37391e-148
1.269925	3.46908e-148
1.269823	3.56693e-148
1.269721	3.66754e-148
1.269619	3.77098e-148
1.269517	3.87735e-148
1.269414	3.98671e-148
1.269312	4.09916e-148
1.269210	4.21478e-148
1.269108	4.33366e-148
1.269006	4.4559e-148
1.268904	4.58158e-148
1.268801	4.71081e-148
1.268699	4.84368e-148
1.268597	4.9803e-148
1.268495	5.12078e-148
1.268393	5.26521e-148
1.268290	5.41372e-148
1.268188	5.56642e-148
1.268086	5.72343e-148
1.267984	5.88486e-148
1.267882	6.05085e-148
1.267779	6.22152e-148
1.267677	6.397e-148
1.267575	6.57744e-148
1.267473	6.76296e-148
1.267371	6.95371e-148
1.267268	7.14985e-148
1.267166	7.35152e-148
1.267064	7.55887e-148
1.266962	7.77208e-148
1.266860	7.9913e-148
1.266758	8.2167e-148
1.266655	8.44845e-148
1.266553	8.68675e-148
1.266451	8.93177e-148
1.266349	9.18369e-148
1.266247	9.44273e-148
1.266144	9.70907e-148
1.266042	9.98292e-148
1.265940	1.02645e-147
1.265838	1.0554e-147
1.265736	1.08517e-147
1.265633	1.11578e-147
1.265531	1.14725e-147
1.265429	1.17961e-147
1.265327	1.21288e-147
1.265225	1.24709e-147
1.265123	1.28226e-147
1.265020	1.31843e-147
1.264918	1.35562e-147
1.264816	1.39385e-147
1.264714	1.43317e-147
1.264612	1.47359e-147
1.264509	1.51516e-147
1.264407	1.55789e-147
1.264305	1.60183e-147
1.264203	1.64701e-147
1.264101	1.69347e-147
1.263998	1.74123e-147
1.263896	1.79035e-147
1.263794	1.84085e-147
1.263692	1.89277e-147
1.263590	1.94615e-147
1.263487	2.00105e-147
1.263385	2.05749e-147
1.263283	2.11552e-147
1.263181	2.17519e-147
1.263079	2.23654e-147
1.262977	2.29962e-147
1.262874	2.36449e-147
1.262772	2.43118e-147
1.262670	2.49975e-147
1.262568	2.57026e-147
1.262466	2.64275e-147
1.262363	2.71729e-147
1.262261	2.79393e-147
1.262159	2.87274e-147
1.262057	2.95376e-147
1.261955	3.03708e-147
1.261852	3.12274e-147
1.261750	3.21082e-147
1.261648	3.30138e-147
1.261546	3.3945e-147
1.261444	3.49024e-147
1.261342	3.58868e-147
1.261239	3.6899e-147
1.261137	3.79398e-147
1.261035	3.90099e-147
1.260933	4.01102e-147
1.260831	4.12415e-147
1.260728	4.24047e-147
1.260626	4.36007e-147
1.260524	4.48305e-147
1.260422	4.6095e-147
1.260320	4.73951e-147
1.260217	4.87319e-147
1.260115	5.01064e-147
1.260013	5.15196e-147
1.259911	5.29728e-147
1.259809	5.44669e-147
1.259706	5.60031e-147
1.259604	5.75827e-147
1.259502	5.92068e-147
1.259400	6.08768e-147
1.259298	6.25938e-147
1.259196	6.43593e-147
1.259093	6.61746e-147
1.258991	6.8041e-147
1.258889	6.99601e-147
1.258787	7.19334e-147
1.258685	7.39623e-147
1.258582	7.60484e-147
1.258480	7.81933e-147
1.258378	8.03988e-147
1.258276	8.26664e-147
1.258174	8.49981e-147
1.258071	8.73954e-147
1.257969	8.98604e-147
1.257867	9.2395e-147
1.257765	9.5001e-147
1.257663	9.76805e-147
1.257561	1.00436e-146
1.257458	1.03268e-146
1.257356	1.06181e-146
1.257254	1.09176e-146
1.257152	1.12255e-146
1.257050	1.15421e-146
1.256947	1.18677e-146
1.256845	1.22024e-146
1.256743	1.25466e-146
1.256641	1.29005e-146
1.256539	1.32643e-146
1.256436	1.36384e-146
1.256334	1.40231e-146
1.256232	1.44186e-146
1.256130	1.48253e-146
1.256028	1.52434e-146
1.255925	1.56734e-146
1.255823	1.61154e-146
1.255721	1.657e-146
1.255619	1.70373e-146
1.255517	1.75179e-146
1.255415	1.8012e-146
1.255312	1.852e-146
1.255210	1.90423e-146
1.255108	1.95794e-146
1.255006	2.01317e-146
1.254904	2.06995e-146
1.254801	2.12833e-146
1.254699	2.18836e-146
1.254597	2.25008e-146
1.254495	2.31354e-146
1.254393	2.3788e-146
1.254290	2.44589e-146
1.254188	2.51488e-146
1.254086	2.58581e-146
1.253984	2.65874e-146
1.253882	2.73373e-146
1.253780	2.81083e-146
1.253677	2.89011e-146
1.253575	2.97163e-146
1.253473	3.05544e-146
1.253371	3.14162e-146
1.253269	3.23023e-146
1.253166	3.32133e-146
1.253064	3.41501e-146
1.252962	3.51133e-146
1.252860	3.61037e-146
1.252758	3.7122e-146
1.252655	3.8169e-146
1.252553	3.92455e-146
1.252451	4.03524e-146
1.252349	4.14905e-146
1.252247	4.26608e-146
1.252144	4.3864e-146
1.252042	4.51012e-146
1.251940	4.63732e-146
1.251838	4.76812e-146
1.251736	4.9026e-146
1.251634	5.04087e-146
1.251531	5.18305e-146
1.251429	5.32924e-146
1.251327	5.47954e-146
1.251225	5.63409e-146
1.251123	5.793e-146
1.251020	5.95639e-146
1.250918	6.12438e-146
1.250816	6.29712e-146
1.250714	6.47473e-146
1.250612	6.65734e-146
1.250509	6.84511e-146
1.250407	7.03817e-146
1.250305	7.23668e-146
1.250203	7.44079e-146
1.250101	7.65065e-146
1.249999	7.86643e-146
1.249896	8.0883e-146
1.249794	8.31643e-146
1.249692	8.55098e-146
1.249590	8.79216e-146
1.249488	9.04014e-146
1.249385	9.29511e-146
1.249283	9.55727e-146
1.249181	9.82683e-146
1.249079	1.0104e-145
1.248977	1.0389e-145
1.248874	1.0682e-145
1.248772	1.09833e-145
1.248670	1.1293e-145
1.248568	1.16115e-145
1.248466	1.1939e-145
1.248363	1.22758e-145
1.248261	1.2622e-145
1.248159	1.2978e-145
1.248057	1.3344e-145
1.247955	1.37204e-145
1.247853	1.41074e-145
1.247750	1.45052e-145
1.247648	1.49144e-145
1.247546	1.5335e-145
1.247444	1.57675e-145
1.247342	1.62122e-145
1.247239	1.66695e-145
1.247137	1.71396e-145
1.247035	1.7623e-145
1.246933	1.81201e-145
1.246831	1.86311e-145
1.246728	1.91566e-145
1.246626	1.96969e-145
1.246524	2.02524e-145
1.246422	2.08236e-145
1.246320	2.1411e-145
1.246218	2.20148e-145
1.246115	2.26357e-145
1.246013	2.32742e-145
1.245911	2.39306e-145
1.245809	2.46055e-145
1.245707	2.52995e-145
1.245604	2.60131e-145
1.245502	2.67467e-145
1.245400	2.75011e-145
1.245298	2.82767e-145
1.245196	2.90743e-145
1.245093	2.98943e-145
1.244991	3.07374e-145
1.244889	3.16043e-145
1.244787	3.24957e-145
1.244685	3.34122e-145
1.244582	3.43546e-145
1.244480	3.53235e-145
1.244378	3.63197e-145
1.244276	3.73441e-145
1.244174	3.83974e-145
1.244072	3.94803e-145
1.243969	4.05938e-145
1.243867	4.17387e-145
1.243765	4.29159e-145
1.243663	4.41263e-145
1.243561	4.53708e-145
1.243458	4.66505e-145
1.243356	4.79662e-145
1.243254	4.9319e-145
1.243152	5.071e-145
1.243050	5.21402e-145
1.242947	5.36108e-145
1.242845	5.51228e-145
1.242743	5.66775e-145
1.242641	5.8276e-145
1.242539	5.99196e-145
1.242437	6.16096e-145
1.242334	6.33472e-145
1.242232	6.51338e-145
1.242130	6.69708e-145
1.242028	6.88597e-145
1.241926	7.08018e-145
1.241823	7.27986e-145
1.241721	7.48518e-145
1.241619	7.69629e-145
1.241517	7.91336e-145
1.241415	8.13654e-145
1.241312	8.36602e-145
1.241210	8.60198e-145
1.241108	8.84458e-145
1.241006	9.09403e-145
1.240904	9.35052e-145
1.240801	9.61424e-145
1.240699	9.88539e-145
1.240597	1.01642e-144
1.240495	1.04509e-144
1.240393	1.07456e-144
1.240291	1.10487e-144
1.240188	1.13603e-144
1.240086	1.16807e-144
1.239984	1.20101e-144
1.239882	1.23489e-144
1.239780	1.26971e-144
1.239677	1.30552e-144
1.239575	1.34235e-144
1.239473	1.3802e-144
1.239371	1.41913e-144
1.239269	1.45916e-144
1.239166	1.50031e-144
1.239064	1.54262e-144
1.238962	1.58613e-144
1.238860	1.63086e-144
1.238758	1.67686e-144
1.238656	1.72415e-144
1.238553	1.77278e-144
1.238451	1.82278e-144
1.238349	1.87419e-144
1.238247	1.92705e-144
1.238145	1.9814e-144
1.238042	2.03728e-144
1.237940	2.09474e-144
1.237838	2.15381e-144
1.237736	2.21456e-144
1.237634	2.27702e-144
1.237531	2.34124e-144
1.237429	2.40727e-144
1.237327	2.47516e-144
1.237225	2.54497e-144
1.237123	2.61674e-144
1.237021	2.69055e-144
1.236918	2.76643e-144
1.236816	2.84445e-144
1.236714	2.92467e-144
1.236612	3.00716e-144
1.236510	3.09197e-144
1.236407	3.17917e-144
1.236305	3.26884e-144
1.236203	3.36103e-144
1.236101	3.45582e-144
1.235999	3.55329e-144
1.235896	3.6535e-144
1.235794	3.75654e-144
1.235692	3.86249e-144
1.235590	3.97142e-144
1.235488	4.08343e-144
1.235385	4.19859e-144
1.235283	4.31701e-144
1.235181	4.43876e-144
1.235079	4.56395e-144
1.234977	4.69267e-144
1.234875	4.82501e-144
1.234772	4.96109e-144
1.234670	5.10101e-144
1.234568	5.24488e-144
1.234466	5.3928e-144
1.234364	5.54489e-144
1.234261	5.70128e-144
1.234159	5.86207e-144
1.234057	6.0274e-144
1.233955	6.19739e-144
1.233853	6.37217e-144
1.233750	6.55189e-144
1.233648	6.73667e-144
1.233546	6.92667e-144
1.233444	7.12202e-144
1.233342	7.32288e-144
1.233240	7.52941e-144
1.233137	7.74176e-144
1.233035	7.9601e-144
1.232933	8.1846e-144
1.232831	8.41543e-144
1.232729	8.65277e-144
1.232626	8.8968e-144
1.232524	9.14772e-144
1.232422	9.40571e-144
1.232320	9.67098e-144
1.232218	9.94373e-144
1.232115	1.02242e-143
1.232013	1.05125e-143
1.231911	1.0809e-143
1.231809	1.11139e-143
1.231707	1.14273e-143
1.231604	1.17496e-143
1.231502	1.20809e-143
1.231400	1.24217e-143
1.231298	1.2772e-143
1.231196	1.31322e-143
1.231094	1.35026e-143
1.230991	1.38834e-143
1.230889	1.42749e-143
1.230787	1.46775e-143
1.230685	1.50915e-143
1.230583	1.55171e-143
1.230480	1.59547e-143
1.230378	1.64047e-143
1.230276	1.68673e-143
1.230174	1.7343e-143
1.230072	1.78322e-143
1.229969	1.83351e-143
1.229867	1.88522e-143
1.229765	1.93838e-143
1.229663	1.99305e-143
1.229561	2.04926e-143
1.229459	2.10706e-143
1.229356	2.16648e-143
1.229254	2.22758e-143
1.229152	2.29041e-143
1.229050	2.355e-143
1.228948	2.42142e-143
1.228845	2.48971e-143
1.228743	2.55992e-143
1.228641	2.63212e-143
1.228539	2.70635e-143
1.228437	2.78268e-143
1.228334	2.86116e-143
1.228232	2.94185e-143
1.228130	3.02482e-143
1.228028	3.11013e-143
1.227926	3.19784e-143
1.227823	3.28803e-143
1.227721	3.38076e-143
1.227619	3.4761e-143
1.227517	3.57414e-143
1.227415	3.67494e-143
1.227313	3.77858e-143
1.227210	3.88515e-143
1.227108	3.99472e-143
1.227006	4.10738e-143
1.226904	4.22321e-143
1.226802	4.34232e-143
1.226699	4.46478e-143
1.226597	4.5907e-143
1.226495	4.72017e-143
1.226393	4.85329e-143
1.226291	4.99016e-143
1.226188	5.1309e-143
1.226086	5.2756e-143
1.225984	5.42439e-143
1.225882	5.57737e-143
1.225780	5.73466e-143
1.225678	5.89639e-143
1.225575	6.06269e-143
1.225473	6.23367e-143
1.225371	6.40947e-143
1.225269	6.59023e-143
1.225167	6.77609e-143
1.225064	6.96719e-143
1.224962	7.16368e-143
1.224860	7.36572e-143
1.224758	7.57345e-143
1.224656	7.78703e-143
1.224553	8.00665e-143
1.224451	8.23245e-143
1.224349	8.46463e-143
1.224247	8.70335e-143
1.224145	8.9488e-143
1.224042	9.20118e-143
1.223940	9.46067e-143
1.223838	9.72748e-143
1.223736	1.00018e-142
1.223634	1.02839e-142
1.223532	1.05739e-142
1.223429	1.08721e-142
1.223327	1.11787e-142
1.223225	1.1494e-142
1.223123	1.18182e-142
1.223021	1.21515e-142
1.222918	1.24942e-142
1.222816	1.28465e-142
1.222714	1.32088e-142
1.222612	1.35813e-142
1.222510	1.39644e-142
1.222407	1.43582e-142
1.222305	1.47631e-142
1.222203	1.51795e-142
1.222101	1.56075e-142
1.221999	1.60477e-142
1.221897	1.65003e-142
1.221794	1.69656e-142
1.221692	1.74441e-142
1.221590	1.79361e-142
1.221488	1.84419e-142
1.221386	1.8962e-142
1.221283	1.94967e-142
1.221181	2.00466e-142
1.221079	2.06119e-142
1.220977	2.11932e-142
1.220875	2.17909e-142
1.220772	2.24055e-142
1.220670	2.30374e-142
1.220568	2.36871e-142
1.220466	2.43551e-142
1.220364	2.50419e-142
1.220261	2.57482e-142
1.220159	2.64743e-142
1.220057	2.72209e-142
1.219955	2.79886e-142
1.219853	2.87779e-142
1.219751	2.95895e-142
1.219648	3.0424e-142
1.219546	3.1282e-142
1.219444	3.21642e-142
1.219342	3.30713e-142
1.219240	3.4004e-142
1.219137	3.4963e-142
1.219035	3.5949e-142
1.218933	3.69628e-142
1.218831	3.80052e-142
1.218729	3.9077e-142
1.218626	4.01791e-142
1.218524	4.13122e-142
1.218422	4.24773e-142
1.218320	4.36752e-142
1.218218	4.49069e-142
1.218116	4.61734e-142
1.218013	4.74755e-142
1.217911	4.88144e-142
1.217809	5.01911e-142
1.217707	5.16065e-142
1.217605	5.30619e-142
1.217502	5.45583e-142
1.217400	5.6097e-142
1.217298	5.7679e-142
1.217196	5.93056e-142
1.217094	6.09782e-142
1.216991	6.26978e-142
1.216889	6.4466e-142
1.216787	6.6284e-142
1.216685	6.81534e-142
1.216583	7.00754e-142
1.216480	7.20516e-142
1.216378	7.40836e-142
1.216276	7.61729e-142
1.216174	7.8321e-142
1.216072	8.05298e-142
1.215970	8.28009e-142
1.215867	8.5136e-142
1.215765	8.75369e-142
1.215663	9.00056e-142
1.215561	9.25439e-142
1.215459	9.51538e-142
1.215356	9.78372e-142
1.215254	1.00596e-141
1.215152	1.03433e-141
1.215050	1.0635e-141
1.214948	1.0935e-141
1.214845	1.12433e-141
1.214743	1.15604e-141
1.214641	1.18864e-141
1.214539	1.22216e-141
1.214437	1.25663e-141
1.214335	1.29207e-141
1.214232	1.32851e-141
1.214130	1.36597e-141
1.214028	1.4045e-141
1.213926	1.4441e-141
1.213824	1.48483e-141
1.213721	1.5267e-141
1.213619	1.56976e-141
1.213517	1.61403e-141
1.213415	1.65955e-141
1.213313	1.70635e-141
1.213210	1.75447e-141
1.213108	1.80395e-141
1.213006	1.85482e-141
1.212904	1.90713e-141
1.212802	1.96091e-141
1.212699	2.01621e-141
1.212597	2.07307e-141
1.212495	2.13153e-141
1.212393	2.19165e-141
1.212291	2.25345e-141
1.212189	2.317e-141
1.212086	2.38235e-141
1.211984	2.44953e-141
1.211882	2.51861e-141
1.211780	2.58964e-141
1.211678	2.66267e-141
1.211575	2.73776e-141
1.211473	2.81497e-141
1.211371	2.89435e-141
1.211269	2.97597e-141
1.211167	3.0599e-141
1.211064	3.14619e-141
1.210962	3.23492e-141
1.210860	3.32615e-141
1.210758	3.41995e-141
1.210656	3.51639e-141
1.210554	3.61556e-141
1.210451	3.71752e-141
1.210349	3.82236e-141
1.210247	3.93015e-141
1.210145	4.04099e-141
1.210043	4.15495e-141
1.209940	4.27212e-141
1.209838	4.3926e-141
1.209736	4.51647e-141
1.209634	4.64384e-141
1.209532	4.7748e-141
1.209429	4.90946e-141
1.209327	5.04791e-141
1.209225	5.19026e-141
1.209123	5.33663e-141
1.209021	5.48713e-141
1.208918	5.64187e-141
1.208816	5.80098e-141
1.208714	5.96457e-141
1.208612	6.13278e-141
1.208510	6.30573e-141
1.208408	6.48355e-141
1.208305	6.66639e-141
1.208203	6.85439e-141
1.208101	7.04769e-141
1.207999	7.24644e-141
1.207897	7.4508e-141
1.207794	7.66091e-141
1.207692	7.87696e-141
1.207590	8.09909e-141
1.207488	8.32749e-141
1.207386	8.56233e-141
1.207283	8.8038e-141
1.207181	9.05207e-141
1.207079	9.30735e-141
1.206977	9.56982e-141
1.206875	9.8397e-141
1.206773	1.01172e-140
1.206670	1.04025e-140
1.206568	1.06958e-140
1.206466	1.09975e-140
1.206364	1.13076e-140
1.206262	1.16265e-140
1.206159	1.19544e-140
1.206057	1.22915e-140
1.205955	1.26381e-140
1.205853	1.29945e-140
1.205751	1.3361e-140
1.205648	1.37378e-140
1.205546	1.41252e-140
1.205444	1.45235e-140
1.205342	1.49331e-140
1.205240	1.53542e-140
1.205138	1.57872e-140
1.205035	1.62324e-140
1.204933	1.66902e-140
1.204831	1.71608e-140
1.204729	1.76448e-140
1.204627	1.81424e-140
1.204524	1.8654e-140
1.204422	1.918e-140
1.204320	1.97209e-140
1.204218	2.02771e-140
1.204116	2.08489e-140
1.204013	2.14368e-140
1.203911	2.20414e-140
1.203809	2.26629e-140
1.203707	2.3302e-140
1.203605	2.39592e-140
1.203502	2.46348e-140
1.203400	2.53295e-140
1.203298	2.60438e-140
1.203196	2.67783e-140
1.203094	2.75334e-140
1.202992	2.83099e-140
1.202889	2.91082e-140
1.202787	2.99291e-140
1.202685	3.07731e-140
1.202583	3.16409e-140
1.202481	3.25332e-140
1.202378	3.34507e-140
1.202276	3.4394e-140
1.202174	3.53639e-140
1.202072	3.63612e-140
1.201970	3.73866e-140
1.201867	3.84409e-140
1.201765	3.95249e-140
1.201663	4.06395e-140
1.201561	4.17856e-140
1.201459	4.29639e-140
1.201357	4.41755e-140
1.201254	4.54213e-140
1.201152	4.67021e-140
1.201050	4.80192e-140
1.200948	4.93733e-140
1.200846	5.07656e-140
1.200743	5.21972e-140
1.200641	5.36692e-140
1.200539	5.51827e-140
1.200437	5.67388e-140
1.200335	5.83389e-140
1.200232	5.9984e-140
1.200130	6.16756e-140
1.200028	6.34148e-140
1.199926	6.52031e-140
1.199824	6.70419e-140
1.199721	6.89324e-140
1.199619	7.08763e-140
1.199517	7.28751e-140
1.199415	7.49301e-140
1.199313	7.70432e-140
1.199211	7.92158e-140
1.199108	8.14497e-140
1.199006	8.37465e-140
1.198904	8.61082e-140
1.198802	8.85364e-140
1.198700	9.10331e-140
1.198597	9.36003e-140
1.198495	9.62398e-140
1.198393	9.89537e-140
1.198291	1.01744e-139
1.198189	1.04613e-139
1.198086	1.07563e-139
1.197984	1.10597e-139
1.197882	1.13716e-139
1.197780	1.16922e-139
1.197678	1.2022e-139
1.197576	1.2361e-139
1.197473	1.27095e-139
1.197371	1.3068e-139
1.197269	1.34365e-139
1.197167	1.38154e-139
1.197065	1.4205e-139
1.196962	1.46055e-139
1.196860	1.50174e-139
1.196758	1.54409e-139
1.196656	1.58763e-139
1.196554	1.6324e-139
1.196451	1.67844e-139
1.196349	1.72577e-139
1.196247	1.77443e-139
1.196145	1.82447e-139
1.196043	1.87592e-139
1.195940	1.92882e-139
1.195838	1.98322e-139
1.195736	2.03914e-139
1.195634	2.09664e-139
1.195532	2.15577e-139
1.195430	2.21656e-139
1.195327	2.27907e-139
1.195225	2.34334e-139
1.195123	2.40942e-139
1.195021	2.47736e-139
1.194919	2.54722e-139
1.194816	2.61905e-139
1.194714	2.69291e-139
1.194612	2.76885e-139
1.194510	2.84693e-139
1.194408	2.92721e-139
1.194305	3.00976e-139
1.194203	3.09463e-139
1.194101	3.1819e-139
1.193999	3.27162e-139
1.193897	3.36388e-139
1.193795	3.45874e-139
1.193692	3.55628e-139
1.193590	3.65656e-139
1.193488	3.75968e-139
1.193386	3.8657e-139
1.193284	3.97471e-139
1.193181	4.08679e-139
1.193079	4.20204e-139
1.192977	4.32053e-139
1.192875	4.44237e-139
1.192773	4.56764e-139
1.192670	4.69644e-139
1.192568	4.82888e-139
1.192466	4.96505e-139
1.192364	5.10506e-139
1.192262	5.24902e-139
1.192159	5.39704e-139
1.192057	5.54923e-139
1.191955	5.70572e-139
1.191853	5.86662e-139
1.191751	6.03205e-139
1.191649	6.20215e-139
1.191546	6.37705e-139
1.191444	6.55687e-139
1.191342	6.74177e-139
1.191240	6.93189e-139
1.191138	7.12736e-139
1.191035	7.32835e-139
1.190933	7.535e-139
1.190831	7.74748e-139
1.190729	7.96595e-139
1.190627	8.19059e-139
1.190524	8.42155e-139
1.190422	8.65903e-139
1.190320	8.90321e-139
1.190218	9.15427e-139
1.190116	9.41242e-139
1.190014	9.67784e-139
1.189911	9.95075e-139
1.189809	1.02313e-138
1.189707	1.05199e-138
1.189605	1.08165e-138
1.189503	1.11215e-138
1.189400	1.14351e-138
1.189298	1.17576e-138
1.189196	1.20892e-138
1.189094	1.24301e-138
1.188992	1.27806e-138
1.188889	1.3141e-138
1.188787	1.35115e-138
1.188685	1.38926e-138
1.188583	1.42843e-138
1.188481	1.46871e-138
1.188378	1.51013e-138
1.188276	1.55271e-138
1.188174	1.5965e-138
1.188072	1.64152e-138
1.187970	1.6878e-138
1.187868	1.7354e-138
1.187765	1.78434e-138
1.187663	1.83465e-138
1.187561	1.88639e-138
1.187459	1.93958e-138
1.187357	1.99427e-138
1.187254	2.05051e-138
1.187152	2.10833e-138
1.187050	2.16779e-138
1.186948	2.22891e-138
1.186846	2.29177e-138
1.186743	2.35639e-138
1.186641	2.42284e-138
1.186539	2.49116e-138
1.186437	2.56141e-138
1.186335	2.63364e-138
1.186233	2.7079e-138
1.186130	2.78426e-138
1.186028	2.86278e-138
1.185926	2.9435e-138
1.185824	3.02651e-138
1.185722	3.11185e-138
1.185619	3.1996e-138
1.185517	3.28982e-138
1.185415	3.38259e-138
1.185313	3.47798e-138
1.185211	3.57605e-138
1.185108	3.67689e-138
1.185006	3.78057e-138
1.184904	3.88718e-138
1.184802	3.99679e-138
1.184700	4.1095e-138
1.184597	4.22538e-138
1.184495	4.34453e-138
1.184393	4.46704e-138
1.184291	4.59301e-138
1.184189	4.72252e-138
1.184087	4.85569e-138
1.183984	4.99261e-138
1.183882	5.1334e-138
1.183780	5.27815e-138
1.183678	5.42699e-138
1.183576	5.58002e-138
1.183473	5.73737e-138
1.183371	5.89915e-138
1.183269	6.0655e-138
1.183167	6.23654e-138
1.183065	6.4124e-138
1.182962	6.59322e-138
1.182860	6.77914e-138
1.182758	6.9703e-138
1.182656	7.16685e-138
1.182554	7.36895e-138
1.182452	7.57674e-138
1.182349	7.79039e-138
1.182247	8.01007e-138
1.182145	8.23594e-138
1.182043	8.46818e-138
1.181941	8.70697e-138
1.181838	8.95249e-138
1.181736	9.20494e-138
1.181634	9.4645e-138
1.181532	9.73138e-138
1.181430	1.00058e-137
1.181327	1.02879e-137
1.181225	1.0578e-137
1.181123	1.08763e-137
1.181021	1.1183e-137
1.180919	1.14984e-137
1.180816	1.18226e-137
1.180714	1.2156e-137
1.180612	1.24987e-137
1.180510	1.28512e-137
1.180408	1.32136e-137
1.180306	1.35862e-137
1.180203	1.39693e-137
1.180101	1.43632e-137
1.179999	1.47682e-137
1.179897	1.51846e-137
1.179795	1.56128e-137
1.179692	1.60531e-137
1.179590	1.65057e-137
1.179488	1.69712e-137
1.179386	1.74497e-137
1.179284	1.79418e-137
1.179181	1.84477e-137
1.179079	1.89679e-137
1.178977	1.95027e-137
1.178875	2.00527e-137
1.178773	2.06181e-137
1.178671	2.11995e-137
1.178568	2.17973e-137
1.178466	2.24119e-137
1.178364	2.30439e-137
1.178262	2.36937e-137
1.178160	2.43618e-137
1.178057	2.50488e-137
1.177955	2.57551e-137
1.177853	2.64813e-137
1.177751	2.72281e-137
1.177649	2.79958e-137
1.177546	2.87853e-137
1.177444	2.9597e-137
1.177342	3.04315e-137
1.177240	3.12896e-137
1.177138	3.21719e-137
1.177035	3.30791e-137
1.176933	3.40119e-137
1.176831	3.49709e-137
1.176729	3.59571e-137
1.176627	3.6971e-137
1.176525	3.80135e-137
1.176422	3.90854e-137
1.176320	4.01875e-137
1.176218	4.13207e-137
1.176116	4.24858e-137
1.176014	4.36838e-137
1.175911	4.49156e-137
1.175809	4.61822e-137
1.175707	4.74844e-137
1.175605	4.88233e-137
1.175503	5.02001e-137
1.175400	5.16156e-137
1.175298	5.3071e-137
1.175196	5.45675e-137
1.175094	5.61062e-137
1.174992	5.76883e-137
1.174890	5.93149e-137
1.174787	6.09875e-137
1.174685	6.27072e-137
1.174583	6.44754e-137
1.174481	6.62934e-137
1.174379	6.81628e-137
1.174276	7.00848e-137
1.174174	7.2061e-137
1.174072	7.4093e-137
1.173970	7.61822e-137
1.173868	7.83304e-137
1.173765	8.05391e-137
1.173663	8.28101e-137
1.173561	8.51451e-137
1.173459	8.7546e-137
1.173357	9.00146e-137
1.173254	9.25528e-137
1.173152	9.51626e-137
1.173050	9.78459e-137
1.172948	1.00605e-136
1.172846	1.03442e-136
1.172744	1.06359e-136
1.172641	1.09358e-136
1.172539	1.12441e-136
1.172437	1.15612e-136
1.172335	1.18872e-136
1.172233	1.22224e-136
1.172130	1.2567e-136
1.172028	1.29214e-136
1.171926	1.32857e-136
1.171824	1.36603e-136
1.171722	1.40455e-136
1.171619	1.44416e-136
1.171517	1.48488e-136
1.171415	1.52675e-136
1.171313	1.5698e-136
1.171211	1.61406e-136
1.171109	1.65957e-136
1.171006	1.70637e-136
1.170904	1.75448e-136
1.170802	1.80396e-136
1.170700	1.85482e-136
1.170598	1.90712e-136
1.170495	1.9609e-136
1.170393	2.01619e-136
1.170291	2.07304e-136
1.170189	2.1315e-136
1.170087	2.1916e-136
1.169984	2.2534e-136
1.169882	2.31694e-136
1.169780	2.38227e-136
1.169678	2.44944e-136
1.169576	2.51851e-136
1.169474	2.58952e-136
1.169371	2.66254e-136
1.169269	2.73761e-136
1.169167	2.81481e-136
1.169065	2.89418e-136
1.168963	2.97579e-136
1.168860	3.05969e-136
1.168758	3.14597e-136
1.168656	3.23468e-136
1.168554	3.32588e-136
1.168452	3.41966e-136
1.168349	3.51609e-136
1.168247	3.61523e-136
1.168145	3.71717e-136
1.168043	3.82198e-136
1.167941	3.92975e-136
1.167838	4.04056e-136
1.167736	4.15449e-136
1.167634	4.27164e-136
1.167532	4.39208e-136
1.167430	4.51593e-136
1.167328	4.64326e-136
1.167225	4.77419e-136
1.167123	4.90881e-136
1.167021	5.04722e-136
1.166919	5.18954e-136
1.166817	5.33586e-136
1.166714	5.48632e-136
1.166612	5.64102e-136
1.166510	5.80008e-136
1.166408	5.96362e-136
1.166306	6.13178e-136
1.166203	6.30467e-136
1.166101	6.48244e-136
1.165999	6.66523e-136
1.165897	6.85317e-136
1.165795	7.04641e-136
1.165693	7.24509e-136
1.165590	7.44938e-136
1.165488	7.65943e-136
1.165386	7.8754e-136
1.165284	8.09746e-136
1.165182	8.32578e-136
1.165079	8.56054e-136
1.164977	8.80192e-136
1.164875	9.05011e-136
1.164773	9.30529e-136
1.164671	9.56767e-136
1.164568	9.83745e-136
1.164466	1.01148e-135
1.164364	1.04e-135
1.164262	1.06933e-135
1.164160	1.09948e-135
1.164057	1.13048e-135
1.163955	1.16236e-135
1.163853	1.19513e-135
1.163751	1.22883e-135
1.163649	1.26348e-135
1.163547	1.29911e-135
1.163444	1.33574e-135
1.163342	1.3734e-135
1.163240	1.41212e-135
1.163138	1.45194e-135
1.163036	1.49288e-135
1.162933	1.53497e-135
1.162831	1.57826e-135
1.162729	1.62276e-135
1.162627	1.66851e-135
1.162525	1.71556e-135
1.162422	1.76393e-135
1.162320	1.81367e-135
1.162218	1.86481e-135
1.162116	1.91739e-135
1.162014	1.97145e-135
1.161912	2.02704e-135
1.161809	2.0842e-135
1.161707	2.14296e-135
1.161605	2.20339e-135
1.161503	2.26551e-135
1.161401	2.32939e-135
1.161298	2.39507e-135
1.161196	2.46261e-135
1.161094	2.53204e-135
1.160992	2.60344e-135
1.160890	2.67685e-135
1.160787	2.75232e-135
1.160685	2.82993e-135
1.160583	2.90972e-135
1.160481	2.99176e-135
1.160379	3.07612e-135
1.160276	3.16286e-135
1.160174	3.25204e-135
1.160072	3.34373e-135
1.159970	3.43801e-135
1.159868	3.53495e-135
1.159766	3.63463e-135
1.159663	3.73711e-135
1.159561	3.84248e-135
1.159459	3.95082e-135
1.159357	4.06222e-135
1.159255	4.17676e-135
1.159152	4.29453e-135
1.159050	4.41562e-135
1.158948	4.54012e-135
1.158846	4.66814e-135
1.158744	4.79976e-135
1.158641	4.93509e-135
1.158539	5.07425e-135
1.158437	5.21732e-135
1.158335	5.36443e-135
1.158233	5.51568e-135
1.158131	5.6712e-135
1.158028	5.83111e-135
1.157926	5.99552e-135
1.157824	6.16457e-135
1.157722	6.33839e-135
1.157620	6.51711e-135
1.157517	6.70086e-135
1.157415	6.8898e-135
1.157313	7.08407e-135
1.157211	7.28381e-135
1.157109	7.48918e-135
1.157006	7.70035e-135
1.156904	7.91747e-135
1.156802	8.14071e-135
1.156700	8.37024e-135
1.156598	8.60625e-135
1.156495	8.84891e-135
1.156393	9.09841e-135
1.156291	9.35495e-135
1.156189	9.61872e-135
1.156087	9.88993e-135
1.155985	1.01688e-134
1.155882	1.04555e-134
1.155780	1.07503e-134
1.155678	1.10534e-134
1.155576	1.13651e-134
1.155474	1.16855e-134
1.155371	1.2015e-134
1.155269	1.23538e-134
1.155167	1.27021e-134
1.155065	1.30603e-134
1.154963	1.34285e-134
1.154860	1.38071e-134
1.154758	1.41964e-134
1.154656	1.45967e-134
1.154554	1.50083e-134
1.154452	1.54314e-134
1.154350	1.58665e-134
1.154247	1.63139e-134
1.154145	1.67739e-134
1.154043	1.72468e-134
1.153941	1.77331e-134
1.153839	1.82331e-134
1.153736	1.87472e-134
1.153634	1.92758e-134
1.153532	1.98193e-134
1.153430	2.03781e-134
1.153328	2.09527e-134
1.153225	2.15435e-134
1.153123	2.21509e-134
1.153021	2.27755e-134
1.152919	2.34176e-134
1.152817	2.40779e-134
1.152714	2.47568e-134
1.152612	2.54548e-134
1.152510	2.61725e-134
1.152408	2.69105e-134
1.152306	2.76692e-134
1.152204	2.84494e-134
1.152101	2.92515e-134
1.151999	3.00763e-134
1.151897	3.09243e-134
1.151795	3.17962e-134
1.151693	3.26927e-134
1.151590	3.36145e-134
1.151488	3.45623e-134
1.151386	3.55368e-134
1.151284	3.65388e-134
1.151182	3.7569e-134
1.151079	3.86283e-134
1.150977	3.97174e-134
1.150875	4.08373e-134
1.150773	4.19887e-134
1.150671	4.31726e-134
1.150569	4.43898e-134
1.150466	4.56414e-134
1.150364	4.69283e-134
1.150262	4.82514e-134
1.150160	4.96119e-134
1.150058	5.10107e-134
1.149955	5.2449e-134
1.149853	5.39278e-134
1.149751	5.54483e-134
1.149649	5.70117e-134
1.149547	5.86192e-134
1.149444	6.02719e-134
1.149342	6.19713e-134
1.149240	6.37186e-134
1.149138	6.55152e-134
1.149036	6.73624e-134
1.148933	6.92617e-134
1.148831	7.12145e-134
1.148729	7.32224e-134
1.148627	7.52869e-134
1.148525	7.74097e-134
1.148423	7.95922e-134
1.148320	8.18364e-134
1.148218	8.41437e-134
1.148116	8.65162e-134
1.148014	8.89555e-134
1.147912	9.14636e-134
1.147809	9.40424e-134
1.147707	9.6694e-134
1.147605	9.94203e-134
1.147503	1.02223e-133
1.147401	1.05106e-133
1.147298	1.08069e-133
1.147196	1.11116e-133
1.147094	1.14249e-133
1.146992	1.1747e-133
1.146890	1.20782e-133
1.146788	1.24188e-133
1.146685	1.27689e-133
1.146583	1.31289e-133
1.146481	1.34991e-133
1.146379	1.38797e-133
1.146277	1.42711e-133
1.146174	1.46734e-133
1.146072	1.50871e-133
1.145970	1.55125e-133
1.145868	1.59499e-133
1.145766	1.63996e-133
1.145663	1.6862e-133
1.145561	1.73374e-133
1.145459	1.78262e-133
1.145357	1.83288e-133
1.145255	1.88456e-133
1.145152	1.9377e-133
1.145050	1.99233e-133
1.144948	2.0485e-133
1.144846	2.10626e-133
1.144744	2.16565e-133
1.144642	2.22671e-133
1.144539	2.28949e-133
1.144437	2.35404e-133
1.144335	2.42041e-133
1.144233	2.48865e-133
1.144131	2.55882e-133
1.144028	2.63096e-133
1.143926	2.70514e-133
1.143824	2.78141e-133
1.143722	2.85983e-133
1.143620	2.94047e-133
1.143517	3.02337e-133
1.143415	3.10861e-133
1.143313	3.19626e-133
1.143211	3.28638e-133
1.143109	3.37904e-133
1.143007	3.47431e-133
1.142904	3.57226e-133
1.142802	3.67298e-133
1.142700	3.77654e-133
1.142598	3.88302e-133
1.142496	3.9925e-133
1.142393	4.10506e-133
1.142291	4.2208e-133
1.142189	4.33981e-133
1.142087	4.46217e-133
1.141985	4.58798e-133
1.141882	4.71733e-133
1.141780	4.85033e-133
1.141678	4.98709e-133
1.141576	5.12769e-133
1.141474	5.27227e-133
1.141371	5.42091e-133
1.141269	5.57375e-133
1.141167	5.7309e-133
1.141065	5.89248e-133
1.140963	6.05862e-133
1.140861	6.22944e-133
1.140758	6.40507e-133
1.140656	6.58566e-133
1.140554	6.77134e-133
1.140452	6.96225e-133
1.140350	7.15854e-133
1.140247	7.36037e-133
1.140145	7.5679e-133
1.140043	7.78127e-133
1.139941	8.00065e-133
1.139839	8.22623e-133
1.139736	8.45816e-133
1.139634	8.69663e-133
1.139532	8.94183e-133
1.139430	9.19393e-133
1.139328	9.45315e-133
1.139226	9.71967e-133
1.139123	9.99371e-133
1.139021	1.02755e-132
1.138919	1.05652e-132
1.138817	1.08631e-132
1.138715	1.11693e-132
1.138612	1.14842e-132
1.138510	1.1808e-132
1.138408	1.2141e-132
1.138306	1.24833e-132
1.138204	1.28352e-132
1.138101	1.31971e-132
1.137999	1.35692e-132
1.137897	1.39517e-132
1.137795	1.43451e-132
1.137693	1.47495e-132
1.137591	1.51654e-132
1.137488	1.5593e-132
1.137386	1.60326e-132
1.137284	1.64846e-132
1.137182	1.69494e-132
1.137080	1.74272e-132
1.136977	1.79186e-132
1.136875	1.84238e-132
1.136773	1.89432e-132
1.136671	1.94773e-132
1.136569	2.00265e-132
1.136466	2.05911e-132
1.136364	2.11716e-132
1.136262	2.17685e-132
1.136160	2.23823e-132
1.136058	2.30133e-132
1.135955	2.36621e-132
1.135853	2.43293e-132
1.135751	2.50152e-132
1.135649	2.57205e-132
1.135547	2.64456e-132
1.135445	2.71912e-132
1.135342	2.79579e-132
1.135240	2.87461e-132
1.135138	2.95566e-132
1.135036	3.03899e-132
1.134934	3.12467e-132
1.134831	3.21276e-132
1.134729	3.30334e-132
1.134627	3.39648e-132
1.134525	3.49224e-132
1.134423	3.5907e-132
1.134320	3.69193e-132
1.134218	3.79602e-132
1.134116	3.90304e-132
1.134014	4.01309e-132
1.133912	4.12623e-132
1.133810	4.24256e-132
1.133707	4.36218e-132
1.133605	4.48516e-132
1.133503	4.61161e-132
1.133401	4.74163e-132
1.133299	4.87532e-132
1.133196	5.01277e-132
1.133094	5.1541e-132
1.132992	5.29941e-132
1.132890	5.44882e-132
1.132788	5.60244e-132
1.132685	5.76039e-132
1.132583	5.9228e-132
1.132481	6.08978e-132
1.132379	6.26147e-132
1.132277	6.43801e-132
1.132174	6.61952e-132
1.132072	6.80614e-132
1.131970	6.99803e-132
1.131868	7.19533e-132
1.131766	7.39819e-132
1.131664	7.60677e-132
1.131561	7.82123e-132
1.131459	8.04174e-132
1.131357	8.26847e-132
1.131255	8.50158e-132
1.131153	8.74127e-132
1.131050	8.98772e-132
1.130948	9.24111e-132
1.130846	9.50165e-132
1.130744	9.76953e-132
1.130642	1.0045e-131
1.130539	1.03282e-131
1.130437	1.06194e-131
1.130335	1.09187e-131
1.130233	1.12266e-131
1.130131	1.15431e-131
1.130029	1.18685e-131
1.129926	1.22031e-131
1.129824	1.25472e-131
1.129722	1.29009e-131
1.129620	1.32647e-131
1.129518	1.36386e-131
1.129415	1.40231e-131
1.129313	1.44185e-131
1.129211	1.4825e-131
1.129109	1.5243e-131
1.129007	1.56727e-131
1.128904	1.61146e-131
1.128802	1.65689e-131
1.128700	1.7036e-131
1.128598	1.75163e-131
1.128496	1.80102e-131
1.128393	1.85179e-131
1.128291	1.904e-131
1.128189	1.95768e-131
1.128087	2.01287e-131
1.127985	2.06962e-131
1.127883	2.12797e-131
1.127780	2.18797e-131
1.127678	2.24965e-131
1.127576	2.31308e-131
1.127474	2.37829e-131
1.127372	2.44534e-131
1.127269	2.51428e-131
1.127167	2.58517e-131
1.127065	2.65805e-131
1.126963	2.73299e-131
1.126861	2.81004e-131
1.126758	2.88926e-131
1.126656	2.97072e-131
1.126554	3.05447e-131
1.126452	3.14059e-131
1.126350	3.22913e-131
1.126248	3.32017e-131
1.126145	3.41377e-131
1.126043	3.51001e-131
1.125941	3.60897e-131
1.125839	3.71072e-131
1.125737	3.81533e-131
1.125634	3.9229e-131
1.125532	4.0335e-131
1.125430	4.14721e-131
1.125328	4.26413e-131
1.125226	4.38435e-131
1.125123	4.50796e-131
1.125021	4.63505e-131
1.124919	4.76573e-131
1.124817	4.90008e-131
1.124715	5.03823e-131
1.124612	5.18027e-131
1.124510	5.32632e-131
1.124408	5.47648e-131
1.124306	5.63088e-131
1.124204	5.78963e-131
1.124102	5.95285e-131
1.123999	6.12068e-131
1.123897	6.29324e-131
1.123795	6.47066e-131
1.123693	6.65308e-131
1.123591	6.84065e-131
1.123488	7.03351e-131
1.123386	7.2318e-131
1.123284	7.43568e-131
1.123182	7.64531e-131
1.123080	7.86085e-131
1.122977	8.08247e-131
1.122875	8.31034e-131
1.122773	8.54463e-131
1.122671	8.78552e-131
1.122569	9.03321e-131
1.122467	9.28787e-131
1.122364	9.54972e-131
1.122262	9.81895e-131
1.122160	1.00958e-130
1.122058	1.03804e-130
1.121956	1.0673e-130
1.121853	1.09739e-130
1.121751	1.12833e-130
1.121649	1.16014e-130
1.121547	1.19285e-130
1.121445	1.22648e-130
1.121342	1.26106e-130
1.121240	1.29661e-130
1.121138	1.33316e-130
1.121036	1.37075e-130
1.120934	1.40939e-130
1.120831	1.44913e-130
1.120729	1.48998e-130
1.120627	1.53199e-130
1.120525	1.57518e-130
1.120423	1.61959e-130
1.120321	1.66524e-130
1.120218	1.71219e-130
1.120116	1.76046e-130
1.120014	1.81009e-130
1.119912	1.86112e-130
1.119810	1.91359e-130
1.119707	1.96754e-130
1.119605	2.02301e-130
1.119503	2.08004e-130
1.119401	2.13869e-130
1.119299	2.19898e-130
1.119196	2.26097e-130
1.119094	2.32471e-130
1.118992	2.39025e-130
1.118890	2.45764e-130
1.118788	2.52693e-130
1.118686	2.59816e-130
1.118583	2.67141e-130
1.118481	2.74673e-130
1.118379	2.82416e-130
1.118277	2.90378e-130
1.118175	2.98564e-130
1.118072	3.06981e-130
1.117970	3.15636e-130
1.117868	3.24534e-130
1.117766	3.33684e-130
1.117664	3.43091e-130
1.117561	3.52763e-130
1.117459	3.62708e-130
1.117357	3.72934e-130
1.117255	3.83447e-130
1.117153	3.94257e-130
1.117050	4.05372e-130
1.116948	4.16801e-130
1.116846	4.28551e-130
1.116744	4.40633e-130
1.116642	4.53055e-130
1.116540	4.65827e-130
1.116437	4.7896e-130
1.116335	4.92463e-130
1.116233	5.06346e-130
1.116131	5.20621e-130
1.116029	5.35298e-130
1.115926	5.50389e-130
1.115824	5.65906e-130
1.115722	5.81859e-130
1.115620	5.98263e-130
1.115518	6.15129e-130
1.115415	6.32471e-130
1.115313	6.50301e-130
1.115211	6.68634e-130
1.115109	6.87484e-130
1.115007	7.06865e-130
1.114905	7.26793e-130
1.114802	7.47283e-130
1.114700	7.6835e-130
1.114598	7.90011e-130
1.114496	8.12283e-130
1.114394	8.35182e-130
1.114291	8.58727e-130
1.114189	8.82936e-130
1.114087	9.07828e-130
1.113985	9.33421e-130
1.113883	9.59735e-130
1.113780	9.86792e-130
1.113678	1.01461e-129
1.113576	1.04321e-129
1.113474	1.07262e-129
1.113372	1.10286e-129
1.113269	1.13395e-129
1.113167	1.16592e-129
1.113065	1.19879e-129
1.112963	1.23259e-129
1.112861	1.26734e-129
1.112759	1.30306e-129
1.112656	1.3398e-129
1.112554	1.37757e-129
1.112452	1.41641e-129
1.112350	1.45634e-129
1.112248	1.49739e-129
1.112145	1.53961e-129
1.112043	1.58301e-129
1.111941	1.62764e-129
1.111839	1.67352e-129
1.111737	1.7207e-129
1.111634	1.76921e-129
1.111532	1.81909e-129
1.111430	1.87037e-129
1.111328	1.9231e-129
1.111226	1.97731e-129
1.111124	2.03305e-129
1.111021	2.09037e-129
1.110919	2.1493e-129
1.110817	2.20989e-129
1.110715	2.27219e-129
1.110613	2.33624e-129
1.110510	2.40211e-129
1.110408	2.46982e-129
1.110306	2.53945e-129
1.110204	2.61104e-129
1.110102	2.68465e-129
1.109999	2.76033e-129
1.109897	2.83815e-129
1.109795	2.91816e-129
1.109693	3.00043e-129
1.109591	3.08501e-129
1.109488	3.17198e-129
1.109386	3.2614e-129
1.109284	3.35335e-129
1.109182	3.44788e-129
1.109080	3.54508e-129
1.108978	3.64502e-129
1.108875	3.74778e-129
1.108773	3.85343e-129
1.108671	3.96206e-129
1.108569	4.07376e-129
1.108467	4.1886e-129
1.108364	4.30668e-129
1.108262	4.42809e-129
1.108160	4.55292e-129
1.108058	4.68127e-129
1.107956	4.81324e-129
1.107853	4.94893e-129
1.107751	5.08845e-129
1.107649	5.2319e-129
1.107547	5.37939e-129
1.107445	5.53104e-129
1.107343	5.68696e-129
1.107240	5.84728e-129
1.107138	6.01212e-129
1.107036	6.18161e-129
1.106934	6.35587e-129
1.106832	6.53505e-129
1.106729	6.71928e-129
1.106627	6.9087e-129
1.106525	7.10346e-129
1.106423	7.30371e-129
1.106321	7.50961e-129
1.106218	7.72131e-129
1.106116	7.93898e-129
1.106014	8.16279e-129
1.105912	8.3929e-129
1.105810	8.62951e-129
1.105708	8.87278e-129
1.105605	9.12291e-129
1.105503	9.38009e-129
1.105401	9.64452e-129
1.105299	9.9164e-129
1.105197	1.0196e-128
1.105094	1.04834e-128
1.104992	1.07789e-128
1.104890	1.10828e-128
1.104788	1.13952e-128
1.104686	1.17164e-128
1.104583	1.20467e-128
1.104481	1.23863e-128
1.104379	1.27355e-128
1.104277	1.30945e-128
1.104175	1.34637e-128
1.104072	1.38432e-128
1.103970	1.42335e-128
1.103868	1.46347e-128
1.103766	1.50473e-128
1.103664	1.54715e-128
1.103562	1.59076e-128
1.103459	1.63561e-128
1.103357	1.68172e-128
1.103255	1.72912e-128
1.103153	1.77787e-128
1.103051	1.82799e-128
1.102948	1.87952e-128
1.102846	1.9325e-128
1.102744	1.98698e-128
1.102642	2.043e-128
1.102540	2.10059e-128
1.102437	2.1598e-128
1.102335	2.22069e-128
1.102233	2.28329e-128
1.102131	2.34766e-128
1.102029	2.41384e-128
1.101927	2.48189e-128
1.101824	2.55185e-128
1.101722	2.62379e-128
1.101620	2.69775e-128
1.101518	2.77381e-128
1.101416	2.852e-128
1.101313	2.9324e-128
1.101211	3.01506e-128
1.101109	3.10006e-128
1.101007	3.18745e-128
1.100905	3.2773e-128
1.100802	3.36969e-128
1.100700	3.46468e-128
1.100598	3.56235e-128
1.100496	3.66278e-128
1.100394	3.76603e-128
1.100291	3.8722e-128
1.100189	3.98135e-128
1.100087	4.09359e-128
1.099985	4.20899e-128
1.099883	4.32764e-128
1.099781	4.44963e-128
1.099678	4.57507e-128
1.099576	4.70404e-128
1.099474	4.83665e-128
1.099372	4.97299e-128
1.099270	5.11318e-128
1.099167	5.25732e-128
1.099065	5.40553e-128
1.098963	5.55791e-128
1.098861	5.71459e-128
1.098759	5.87568e-128
1.098656	6.04131e-128
1.098554	6.21162e-128
1.098452	6.38672e-128
1.098350	6.56676e-128
1.098248	6.75188e-128
1.098146	6.94222e-128
1.098043	7.13792e-128
1.097941	7.33913e-128
1.097839	7.54602e-128
1.097737	7.75874e-128
1.097635	7.97746e-128
1.097532	8.20234e-128
1.097430	8.43357e-128
1.097328	8.67131e-128
1.097226	8.91575e-128
1.097124	9.16708e-128
1.097021	9.4255e-128
1.096919	9.6912e-128
1.096817	9.96439e-128
1.096715	1.02453e-127
1.096613	1.05341e-127
1.096510	1.08311e-127
1.096408	1.11364e-127
1.096306	1.14503e-127
1.096204	1.17731e-127
1.096102	1.2105e-127
1.096000	1.24462e-127
1.095897	1.27971e-127
1.095795	1.31578e-127
1.095693	1.35287e-127
1.095591	1.39101e-127
1.095489	1.43022e-127
1.095386	1.47054e-127
1.095284	1.51199e-127
1.095182	1.55461e-127
1.095080	1.59844e-127
1.094978	1.6435e-127
1.094875	1.68983e-127
1.094773	1.73746e-127
1.094671	1.78644e-127
1.094569	1.8368e-127
1.094467	1.88858e-127
1.094365	1.94181e-127
1.094262	1.99655e-127
1.094160	2.05283e-127
1.094058	2.1107e-127
1.093956	2.1702e-127
1.093854	2.23138e-127
1.093751	2.29428e-127
1.093649	2.35895e-127
1.093547	2.42545e-127
1.093445	2.49382e-127
1.093343	2.56412e-127
1.093240	2.6364e-127
1.093138	2.71072e-127
1.093036	2.78714e-127
1.092934	2.8657e-127
1.092832	2.94649e-127
1.092729	3.02954e-127
1.092627	3.11495e-127
1.092525	3.20275e-127
1.092423	3.29304e-127
1.092321	3.38586e-127
1.092219	3.48131e-127
1.092116	3.57944e-127
1.092014	3.68035e-127
1.091912	3.78409e-127
1.091810	3.89076e-127
1.091708	4.00044e-127
1.091605	4.11321e-127
1.091503	4.22916e-127
1.091401	4.34837e-127
1.091299	4.47095e-127
1.091197	4.59698e-127
1.091094	4.72657e-127
1.090992	4.8598e-127
1.090890	4.9968e-127
1.090788	5.13765e-127
1.090686	5.28248e-127
1.090584	5.43139e-127
1.090481	5.58449e-127
1.090379	5.74191e-127
1.090277	5.90377e-127
1.090175	6.07019e-127
1.090073	6.24131e-127
1.089970	6.41724e-127
1.089868	6.59814e-127
1.089766	6.78413e-127
1.089664	6.97537e-127
1.089562	7.172e-127
1.089459	7.37417e-127
1.089357	7.58204e-127
1.089255	7.79577e-127
1.089153	8.01552e-127
1.089051	8.24147e-127
1.088948	8.47379e-127
1.088846	8.71265e-127
1.088744	8.95825e-127
1.088642	9.21078e-127
1.088540	9.47042e-127
1.088438	9.73738e-127
1.088335	1.00119e-126
1.088233	1.02941e-126
1.088131	1.05843e-126
1.088029	1.08826e-126
1.087927	1.11894e-126
1.087824	1.15048e-126
1.087722	1.18291e-126
1.087620	1.21626e-126
1.087518	1.25054e-126
1.087416	1.28579e-126
1.087313	1.32204e-126
1.087211	1.3593e-126
1.087109	1.39762e-126
1.087007	1.43702e-126
1.086905	1.47752e-126
1.086803	1.51917e-126
1.086700	1.562e-126
1.086598	1.60603e-126
1.086496	1.6513e-126
1.086394	1.69785e-126
1.086292	1.74571e-126
1.086189	1.79492e-126
1.086087	1.84551e-126
1.085985	1.89753e-126
1.085883	1.95102e-126
1.085781	2.00602e-126
1.085678	2.06257e-126
1.085576	2.12071e-126
1.085474	2.18049e-126
1.085372	2.24195e-126
1.085270	2.30515e-126
1.085167	2.37013e-126
1.085065	2.43694e-126
1.084963	2.50563e-126
1.084861	2.57626e-126
1.084759	2.64888e-126
1.084657	2.72355e-126
1.084554	2.80032e-126
1.084452	2.87926e-126
1.084350	2.96042e-126
1.084248	3.04387e-126
1.084146	3.12967e-126
1.084043	3.21789e-126
1.083941	3.30859e-126
1.083839	3.40186e-126
1.083737	3.49775e-126
1.083635	3.59635e-126
1.083532	3.69772e-126
1.083430	3.80195e-126
1.083328	3.90912e-126
1.083226	4.01931e-126
1.083124	4.13261e-126
1.083022	4.2491e-126
1.082919	4.36888e-126
1.082817	4.49203e-126
1.082715	4.61865e-126
1.082613	4.74884e-126
1.082511	4.8827e-126
1.082408	5.02034e-126
1.082306	5.16185e-126
1.082204	5.30735e-126
1.082102	5.45696e-126
1.082000	5.61078e-126
1.081897	5.76893e-126
1.081795	5.93155e-126
1.081693	6.09875e-126
1.081591	6.27066e-126
1.081489	6.44742e-126
1.081386	6.62916e-126
1.081284	6.81602e-126
1.081182	7.00815e-126
1.081080	7.2057e-126
1.080978	7.40881e-126
1.080876	7.61765e-126
1.080773	7.83237e-126
1.080671	8.05315e-126
1.080569	8.28015e-126
1.080467	8.51355e-126
1.080365	8.75353e-126
1.080262	9.00028e-126
1.080160	9.25398e-126
1.080058	9.51483e-126
1.079956	9.78303e-126
1.079854	1.00588e-125
1.079751	1.03423e-125
1.079649	1.06339e-125
1.079547	1.09336e-125
1.079445	1.12418e-125
1.079343	1.15587e-125
1.079241	1.18845e-125
1.079138	1.22195e-125
1.079036	1.25639e-125
1.078934	1.29181e-125
1.078832	1.32822e-125
1.078730	1.36566e-125
1.078627	1.40415e-125
1.078525	1.44373e-125
1.078423	1.48443e-125
1.078321	1.52627e-125
1.078219	1.56929e-125
1.078116	1.61353e-125
1.078014	1.65901e-125
1.077912	1.70577e-125
1.077810	1.75386e-125
1.077708	1.80329e-125
1.077605	1.85412e-125
1.077503	1.90639e-125
1.077401	1.96012e-125
1.077299	2.01537e-125
1.077197	2.07218e-125
1.077095	2.13059e-125
1.076992	2.19065e-125
1.076890	2.2524e-125
1.076788	2.31589e-125
1.076686	2.38117e-125
1.076584	2.44829e-125
1.076481	2.5173e-125
1.076379	2.58825e-125
1.076277	2.66121e-125
1.076175	2.73622e-125
1.076073	2.81335e-125
1.075970	2.89265e-125
1.075868	2.97419e-125
1.075766	3.05802e-125
1.075664	3.14422e-125
1.075562	3.23284e-125
1.075460	3.32397e-125
1.075357	3.41766e-125
1.075255	3.514e-125
1.075153	3.61305e-125
1.075051	3.71489e-125
1.074949	3.8196e-125
1.074846	3.92727e-125
1.074744	4.03797e-125
1.074642	4.15178e-125
1.074540	4.26881e-125
1.074438	4.38914e-125
1.074335	4.51286e-125
1.074233	4.64006e-125
1.074131	4.77085e-125
1.074029	4.90533e-125
1.073927	5.04359e-125
1.073825	5.18576e-125
1.073722	5.33193e-125
1.073620	5.48222e-125
1.073518	5.63675e-125
1.073416	5.79563e-125
1.073314	5.959e-125
1.073211	6.12696e-125
1.073109	6.29966e-125
1.073007	6.47723e-125
1.072905	6.65981e-125
1.072803	6.84753e-125
1.072700	7.04054e-125
1.072598	7.23899e-125
1.072496	7.44304e-125
1.072394	7.65283e-125
1.072292	7.86854e-125
1.072189	8.09033e-125
1.072087	8.31838e-125
1.071985	8.55285e-125
1.071883	8.79392e-125
1.071781	9.0418e-125
1.071679	9.29666e-125
1.071576	9.5587e-125
1.071474	9.82813e-125
1.071372	1.01052e-124
1.071270	1.039e-124
1.071168	1.06828e-124
1.071065	1.0984e-124
1.070963	1.12936e-124
1.070861	1.16119e-124
1.070759	1.19392e-124
1.070657	1.22757e-124
1.070554	1.26217e-124
1.070452	1.29775e-124
1.070350	1.33433e-124
1.070248	1.37194e-124
1.070146	1.41061e-124
1.070044	1.45037e-124
1.069941	1.49125e-124
1.069839	1.53329e-124
1.069737	1.5765e-124
1.069635	1.62094e-124
1.069533	1.66663e-124
1.069430	1.71361e-124
1.069328	1.76191e-124
1.069226	1.81157e-124
1.069124	1.86263e-124
1.069022	1.91513e-124
1.068919	1.96911e-124
1.068817	2.02462e-124
1.068715	2.08168e-124
1.068613	2.14036e-124
1.068511	2.20069e-124
1.068408	2.26272e-124
1.068306	2.3265e-124
1.068204	2.39207e-124
1.068102	2.4595e-124
1.068000	2.52882e-124
1.067898	2.6001e-124
1.067795	2.67339e-124
1.067693	2.74874e-124
1.067591	2.82622e-124
1.067489	2.90588e-124
1.067387	2.98778e-124
1.067284	3.072e-124
1.067182	3.15859e-124
1.067080	3.24762e-124
1.066978	3.33916e-124
1.066876	3.43327e-124
1.066773	3.53005e-124
1.066671	3.62954e-124
1.066569	3.73185e-124
1.066467	3.83703e-124
1.066365	3.94519e-124
1.066263	4.05639e-124
1.066160	4.17072e-124
1.066058	4.28828e-124
1.065956	4.40915e-124
1.065854	4.53343e-124
1.065752	4.66121e-124
1.065649	4.79259e-124
1.065547	4.92767e-124
1.065445	5.06656e-124
1.065343	5.20937e-124
1.065241	5.3562e-124
1.065138	5.50717e-124
1.065036	5.6624e-124
1.064934	5.822e-124
1.064832	5.9861e-124
1.064730	6.15483e-124
1.064627	6.32831e-124
1.064525	6.50668e-124
1.064423	6.69007e-124
1.064321	6.87864e-124
1.064219	7.07252e-124
1.064117	7.27187e-124
1.064014	7.47683e-124
1.063912	7.68758e-124
1.063810	7.90426e-124
1.063708	8.12705e-124
1.063606	8.35612e-124
1.063503	8.59164e-124
1.063401	8.8338e-124
1.063299	9.08279e-124
1.063197	9.3388e-124
1.063095	9.60202e-124
1.062992	9.87266e-124
1.062890	1.01509e-123
1.062788	1.0437e-123
1.062686	1.07312e-123
1.062584	1.10337e-123
1.062482	1.13447e-123
1.062379	1.16644e-123
1.062277	1.19932e-123
1.062175	1.23313e-123
1.062073	1.26788e-123
1.061971	1.30362e-123
1.061868	1.34036e-123
1.061766	1.37814e-123
1.061664	1.41699e-123
1.061562	1.45692e-123
1.061460	1.49799e-123
1.061357	1.54021e-123
1.061255	1.58362e-123
1.061153	1.62826e-123
1.061051	1.67415e-123
1.060949	1.72134e-123
1.060846	1.76986e-123
1.060744	1.81974e-123
1.060642	1.87103e-123
1.060540	1.92377e-123
1.060438	1.97799e-123
1.060336	2.03374e-123
1.060233	2.09106e-123
1.060131	2.15e-123
1.060029	2.2106e-123
1.059927	2.27291e-123
1.059825	2.33697e-123
1.059722	2.40284e-123
1.059620	2.47056e-123
1.059518	2.5402e-123
1.059416	2.61179e-123
1.059314	2.68541e-123
1.059211	2.7611e-123
1.059109	2.83892e-123
1.059007	2.91894e-123
1.058905	3.00121e-123
1.058803	3.0858e-123
1.058701	3.17277e-123
1.058598	3.2622e-123
1.058496	3.35414e-123
1.058394	3.44868e-123
1.058292	3.54588e-123
1.058190	3.64583e-123
1.058087	3.74858e-123
1.057985	3.85424e-123
1.057883	3.96287e-123
1.057781	4.07457e-123
1.057679	4.18941e-123
1.057576	4.30749e-123
1.057474	4.4289e-123
1.057372	4.55373e-123
1.057270	4.68207e-123
1.057168	4.81404e-123
1.057065	4.94972e-123
1.056963	5.08923e-123
1.056861	5.23267e-123
1.056759	5.38016e-123
1.056657	5.5318e-123
1.056555	5.68771e-123
1.056452	5.84802e-123
1.056350	6.01285e-123
1.056248	6.18232e-123
1.056146	6.35657e-123
1.056044	6.53573e-123
1.055941	6.71994e-123
1.055839	6.90934e-123
1.055737	7.10408e-123
1.055635	7.30431e-123
1.055533	7.51019e-123
1.055430	7.72186e-123
1.055328	7.9395e-123
1.055226	8.16327e-123
1.055124	8.39336e-123
1.055022	8.62992e-123
1.054920	8.87316e-123
1.054817	9.12325e-123
1.054715	9.38038e-123
1.054613	9.64477e-123
1.054511	9.91661e-123
1.054409	1.01961e-122
1.054306	1.04835e-122
1.054204	1.0779e-122
1.054102	1.10828e-122
1.054000	1.13951e-122
1.053898	1.17163e-122
1.053795	1.20465e-122
1.053693	1.2386e-122
1.053591	1.27351e-122
1.053489	1.30941e-122
1.053387	1.34631e-122
1.053284	1.38426e-122
1.053182	1.42327e-122
1.053080	1.46339e-122
1.052978	1.50463e-122
1.052876	1.54704e-122
1.052774	1.59064e-122
1.052671	1.63548e-122
1.052569	1.68157e-122
1.052467	1.72897e-122
1.052365	1.7777e-122
1.052263	1.8278e-122
1.052160	1.87932e-122
1.052058	1.93228e-122
1.051956	1.98674e-122
1.051854	2.04274e-122
1.051752	2.10031e-122
1.051649	2.15951e-122
1.051547	2.22037e-122
1.051445	2.28295e-122
1.051343	2.3473e-122
1.051241	2.41346e-122
1.051139	2.48148e-122
1.051036	2.55142e-122
1.050934	2.62333e-122
1.050832	2.69726e-122
1.050730	2.77329e-122
1.050628	2.85145e-122
1.050525	2.93182e-122
1.050423	3.01445e-122
1.050321	3.09941e-122
1.050219	3.18676e-122
1.050117	3.27658e-122
1.050014	3.36893e-122
1.049912	3.46388e-122
1.049810	3.56151e-122
1.049708	3.66188e-122
1.049606	3.76509e-122
1.049503	3.87121e-122
1.049401	3.98032e-122
1.049299	4.0925e-122
1.049197	4.20784e-122
1.049095	4.32644e-122
1.048993	4.44837e-122
1.048890	4.57375e-122
1.048788	4.70266e-122
1.048686	4.8352e-122
1.048584	4.97147e-122
1.048482	5.11159e-122
1.048379	5.25566e-122
1.048277	5.40378e-122
1.048175	5.55608e-122
1.048073	5.71268e-122
1.047971	5.87368e-122
1.047868	6.03923e-122
1.047766	6.20944e-122
1.047664	6.38444e-122
1.047562	6.56438e-122
1.047460	6.7494e-122
1.047358	6.93962e-122
1.047255	7.13521e-122
1.047153	7.33631e-122
1.047051	7.54307e-122
1.046949	7.75567e-122
1.046847	7.97425e-122
1.046744	8.199e-122
1.046642	8.43008e-122
1.046540	8.66767e-122
1.046438	8.91196e-122
1.046336	9.16313e-122
1.046233	9.42139e-122
1.046131	9.68692e-122
1.046029	9.95993e-122
1.045927	1.02406e-121
1.045825	1.05293e-121
1.045722	1.0826e-121
1.045620	1.11311e-121
1.045518	1.14449e-121
1.045416	1.17674e-121
1.045314	1.20991e-121
1.045212	1.24401e-121
1.045109	1.27907e-121
1.045007	1.31512e-121
1.044905	1.35218e-121
1.044803	1.39029e-121
1.044701	1.42947e-121
1.044598	1.46976e-121
1.044496	1.51119e-121
1.044394	1.55378e-121
1.044292	1.59757e-121
1.044190	1.64259e-121
1.044087	1.68889e-121
1.043985	1.73649e-121
1.043883	1.78543e-121
1.043781	1.83575e-121
1.043679	1.88748e-121
1.043577	1.94068e-121
1.043474	1.99537e-121
1.043372	2.05161e-121
1.043270	2.10943e-121
1.043168	2.16888e-121
1.043066	2.23001e-121
1.042963	2.29286e-121
1.042861	2.35748e-121
1.042759	2.42392e-121
1.042657	2.49224e-121
1.042555	2.56248e-121
1.042452	2.6347e-121
1.042350	2.70895e-121
1.042248	2.7853e-121
1.042146	2.8638e-121
1.042044	2.94451e-121
1.041942	3.0275e-121
1.041839	3.11282e-121
1.041737	3.20055e-121
1.041635	3.29075e-121
1.041533	3.3835e-121
1.041431	3.47886e-121
1.041328	3.5769e-121
1.041226	3.67771e-121
1.041124	3.78136e-121
1.041022	3.88793e-121
1.040920	3.99751e-121
1.040817	4.11017e-121
1.040715	4.22601e-121
1.040613	4.34511e-121
1.040511	4.46757e-121
1.040409	4.59348e-121
1.040306	4.72294e-121
1.040204	4.85605e-121
1.040102	4.99291e-121
1.040000	5.13362e-121
1.039898	5.2783e-121
1.039796	5.42706e-121
1.039693	5.58001e-121
1.039591	5.73728e-121
1.039489	5.89897e-121
1.039387	6.06522e-121
1.039285	6.23616e-121
1.039182	6.41191e-121
1.039080	6.59262e-121
1.038978	6.77842e-121
1.038876	6.96945e-121
1.038774	7.16587e-121
1.038671	7.36783e-121
1.038569	7.57548e-121
1.038467	7.78898e-121
1.038365	8.00849e-121
1.038263	8.2342e-121
1.038161	8.46626e-121
1.038058	8.70486e-121
1.037956	8.95019e-121
1.037854	9.20243e-121
1.037752	9.46179e-121
1.037650	9.72845e-121
1.037547	1.00026e-120
1.037445	1.02845e-120
1.037343	1.05744e-120
1.037241	1.08724e-120
1.037139	1.11788e-120
1.037036	1.14938e-120
1.036934	1.18178e-120
1.036832	1.21508e-120
1.036730	1.24933e-120
1.036628	1.28454e-120
1.036525	1.32074e-120
1.036423	1.35796e-120
1.036321	1.39623e-120
1.036219	1.43558e-120
1.036117	1.47604e-120
1.036015	1.51764e-120
1.035912	1.56041e-120
1.035810	1.60439e-120
1.035708	1.6496e-120
1.035606	1.69609e-120
1.035504	1.74389e-120
1.035401	1.79304e-120
1.035299	1.84357e-120
1.035197	1.89553e-120
1.035095	1.94895e-120
1.034993	2.00388e-120
1.034890	2.06035e-120
1.034788	2.11842e-120
1.034686	2.17812e-120
1.034584	2.2395e-120
1.034482	2.30262e-120
1.034380	2.36751e-120
1.034277	2.43423e-120
1.034175	2.50284e-120
1.034073	2.57337e-120
1.033971	2.6459e-120
1.033869	2.72046e-120
1.033766	2.79713e-120
1.033664	2.87596e-120
1.033562	2.95701e-120
1.033460	3.04035e-120
1.033358	3.12603e-120
1.033255	3.21413e-120
1.033153	3.30472e-120
1.033051	3.39785e-120
1.032949	3.49361e-120
1.032847	3.59207e-120
1.032744	3.6933e-120
1.032642	3.79738e-120
1.032540	3.9044e-120
1.032438	4.01444e-120
1.032336	4.12757e-120
1.032234	4.2439e-120
1.032131	4.3635e-120
1.032029	4.48647e-120
1.031927	4.61291e-120
1.031825	4.74291e-120
1.031723	4.87658e-120
1.031620	5.01401e-120
1.031518	5.15532e-120
1.031416	5.3006e-120
1.031314	5.44999e-120
1.031212	5.60358e-120
1.031109	5.7615e-120
1.031007	5.92387e-120
1.030905	6.09082e-120
1.030803	6.26247e-120
1.030701	6.43896e-120
1.030599	6.62042e-120
1.030496	6.80699e-120
1.030394	6.99883e-120
1.030292	7.19607e-120
1.030190	7.39887e-120
1.030088	7.60738e-120
1.029985	7.82177e-120
1.029883	8.04221e-120
1.029781	8.26885e-120
1.029679	8.50188e-120
1.029577	8.74148e-120
1.029474	8.98783e-120
1.029372	9.24113e-120
1.029270	9.50156e-120
1.029168	9.76933e-120
1.029066	1.00446e-119
1.028963	1.03277e-119
1.028861	1.06188e-119
1.028759	1.0918e-119
1.028657	1.12257e-119
1.028555	1.15421e-119
1.028453	1.18674e-119
1.028350	1.22018e-119
1.028248	1.25457e-119
1.028146	1.28992e-119
1.028044	1.32627e-119
1.027942	1.36365e-119
1.027839	1.40208e-119
1.027737	1.44159e-119
1.027635	1.48222e-119
1.027533	1.52399e-119
1.027431	1.56694e-119
1.027328	1.6111e-119
1.027226	1.6565e-119
1.027124	1.70319e-119
1.027022	1.75118e-119
1.026920	1.80053e-119
1.026818	1.85128e-119
1.026715	1.90345e-119
1.026613	1.95709e-119
1.026511	2.01224e-119
1.026409	2.06895e-119
1.026307	2.12726e-119
1.026204	2.18721e-119
1.026102	2.24885e-119
1.026000	2.31222e-119
1.025898	2.37738e-119
1.025796	2.44438e-119
1.025693	2.51327e-119
1.025591	2.58409e-119
1.025489	2.65692e-119
1.025387	2.73179e-119
1.025285	2.80878e-119
1.025182	2.88793e-119
1.025080	2.96932e-119
1.024978	3.053e-119
1.024876	3.13904e-119
1.024774	3.2275e-119
1.024672	3.31845e-119
1.024569	3.41197e-119
1.024467	3.50812e-119
1.024365	3.60699e-119
1.024263	3.70864e-119
1.024161	3.81315e-119
1.024058	3.92061e-119
1.023956	4.0311e-119
1.023854	4.1447e-119
1.023752	4.2615e-119
1.023650	4.38159e-119
1.023547	4.50507e-119
1.023445	4.63203e-119
1.023343	4.76257e-119
1.023241	4.89678e-119
1.023139	5.03478e-119
1.023037	5.17666e-119
1.022934	5.32255e-119
1.022832	5.47254e-119
1.022730	5.62676e-119
1.022628	5.78533e-119
1.022526	5.94837e-119
1.022423	6.116e-119
1.022321	6.28835e-119
1.022219	6.46556e-119
1.022117	6.64777e-119
1.022015	6.83511e-119
1.021912	7.02773e-119
1.021810	7.22578e-119
1.021708	7.4294e-119
1.021606	7.63877e-119
1.021504	7.85404e-119
1.021401	8.07537e-119
1.021299	8.30294e-119
1.021197	8.53693e-119
1.021095	8.7775e-119
1.020993	9.02486e-119
1.020891	9.27919e-119
1.020788	9.54068e-119
1.020686	9.80955e-119
1.020584	1.0086e-118
1.020482	1.03702e-118
1.020380	1.06625e-118
1.020277	1.09629e-118
1.020175	1.12719e-118
1.020073	1.15895e-118
1.019971	1.19161e-118
1.019869	1.22519e-118
1.019766	1.25972e-118
1.019664	1.29522e-118
1.019562	1.33172e-118
1.019460	1.36925e-118
1.019358	1.40783e-118
1.019256	1.44751e-118
1.019153	1.4883e-118
1.019051	1.53024e-118
1.018949	1.57336e-118
1.018847	1.6177e-118
1.018745	1.66329e-118
1.018642	1.71016e-118
1.018540	1.75835e-118
1.018438	1.80791e-118
1.018336	1.85885e-118
1.018234	1.91124e-118
1.018131	1.9651e-118
1.018029	2.02047e-118
1.017927	2.07741e-118
1.017825	2.13595e-118
1.017723	2.19614e-118
1.017620	2.25803e-118
1.017518	2.32167e-118
1.017416	2.38709e-118
1.017314	2.45436e-118
1.017212	2.52352e-118
1.017110	2.59464e-118
1.017007	2.66776e-118
1.016905	2.74293e-118
1.016803	2.82023e-118
1.016701	2.8997e-118
1.016599	2.98142e-118
1.016496	3.06544e-118
1.016394	3.15182e-118
1.016292	3.24064e-118
1.016190	3.33196e-118
1.016088	3.42586e-118
1.015985	3.5224e-118
1.015883	3.62166e-118
1.015781	3.72372e-118
1.015679	3.82865e-118
1.015577	3.93654e-118
1.015475	4.04748e-118
1.015372	4.16153e-118
1.015270	4.27881e-118
1.015168	4.39938e-118
1.015066	4.52336e-118
1.014964	4.65083e-118
1.014861	4.78189e-118
1.014759	4.91664e-118
1.014657	5.05519e-118
1.014555	5.19765e-118
1.014453	5.34412e-118
1.014350	5.49471e-118
1.014248	5.64955e-118
1.014146	5.80876e-118
1.014044	5.97245e-118
1.013942	6.14075e-118
1.013839	6.3138e-118
1.013737	6.49172e-118
1.013635	6.67465e-118
1.013533	6.86274e-118
1.013431	7.05613e-118
1.013329	7.25497e-118
1.013226	7.45942e-118
1.013124	7.66962e-118
1.013022	7.88575e-118
1.012920	8.10797e-118
1.012818	8.33645e-118
1.012715	8.57137e-118
1.012613	8.81291e-118
1.012511	9.06125e-118
1.012409	9.3166e-118
1.012307	9.57913e-118
1.012204	9.84907e-118
1.012102	1.01266e-117
1.012000	1.0412e-117
1.011898	1.07054e-117
1.011796	1.10071e-117
1.011694	1.13172e-117
1.011591	1.16361e-117
1.011489	1.1964e-117
1.011387	1.23012e-117
1.011285	1.26478e-117
1.011183	1.30042e-117
1.011080	1.33707e-117
1.010978	1.37475e-117
1.010876	1.41349e-117
1.010774	1.45332e-117
1.010672	1.49427e-117
1.010569	1.53638e-117
1.010467	1.57967e-117
1.010365	1.62419e-117
1.010263	1.66996e-117
1.010161	1.71702e-117
1.010058	1.7654e-117
1.009956	1.81515e-117
1.009854	1.8663e-117
1.009752	1.91889e-117
1.009650	1.97296e-117
1.009548	2.02856e-117
1.009445	2.08572e-117
1.009343	2.1445e-117
1.009241	2.20493e-117
1.009139	2.26706e-117
1.009037	2.33094e-117
1.008934	2.39663e-117
1.008832	2.46416e-117
1.008730	2.5336e-117
1.008628	2.605e-117
1.008526	2.6784e-117
1.008423	2.75388e-117
1.008321	2.83148e-117
1.008219	2.91127e-117
1.008117	2.9933e-117
1.008015	3.07765e-117
1.007913	3.16438e-117
1.007810	3.25355e-117
1.007708	3.34523e-117
1.007606	3.4395e-117
1.007504	3.53642e-117
1.007402	3.63607e-117
1.007299	3.73853e-117
1.007197	3.84388e-117
1.007095	3.9522e-117
1.006993	4.06356e-117
1.006891	4.17807e-117
1.006788	4.29581e-117
1.006686	4.41686e-117
1.006584	4.54132e-117
1.006482	4.66929e-117
1.006380	4.80086e-117
1.006278	4.93615e-117
1.006175	5.07524e-117
1.006073	5.21826e-117
1.005971	5.3653e-117
1.005869	5.51649e-117
1.005767	5.67194e-117
1.005664	5.83176e-117
1.005562	5.9961e-117
1.005460	6.16506e-117
1.005358	6.33878e-117
1.005256	6.5174e-117
1.005153	6.70105e-117
1.005051	6.88988e-117
1.004949	7.08403e-117
1.004847	7.28365e-117
1.004745	7.48889e-117
1.004642	7.69992e-117
1.004540	7.91689e-117
1.004438	8.13998e-117
1.004336	8.36935e-117
1.004234	8.60519e-117
1.004132	8.84767e-117
1.004029	9.09699e-117
1.003927	9.35333e-117
1.003825	9.61689e-117
1.003723	9.88788e-117
1.003621	1.01665e-116
1.003518	1.0453e-116
1.003416	1.07475e-116
1.003314	1.10504e-116
1.003212	1.13618e-116
1.003110	1.16819e-116
1.003007	1.20111e-116
1.002905	1.23496e-116
1.002803	1.26975e-116
1.002701	1.30553e-116
1.002599	1.34232e-116
1.002497	1.38015e-116
1.002394	1.41904e-116
1.002292	1.45902e-116
1.002190	1.50014e-116
1.002088	1.54241e-116
1.001986	1.58587e-116
1.001883	1.63056e-116
1.001781	1.6765e-116
1.001679	1.72374e-116
1.001577	1.77232e-116
1.001475	1.82226e-116
1.001372	1.8736e-116
1.001270	1.9264e-116
1.001168	1.98068e-116
1.001066	2.03649e-116
1.000964	2.09388e-116
1.000861	2.15288e-116
1.000759	2.21354e-116
1.000657	2.27592e-116
1.000555	2.34005e-116
1.000453	2.40599e-116
1.000351	2.47378e-116
1.000248	2.54349e-116
1.000146	2.61516e-116
1.000044	2.68885e-116
0.999942	2.76462e-116
0.999840	2.84252e-116
0.999737	2.92262e-116
0.999635	3.00497e-116
0.999533	3.08964e-116
0.999431	3.1767e-116
0.999329	3.26622e-116
0.999226	3.35825e-116
0.999124	3.45288e-116
0.999022	3.55018e-116
0.998920	3.65021e-116
0.998818	3.75307e-116
0.998716	3.85882e-116
0.998613	3.96755e-116
0.998511	4.07935e-116
0.998409	4.1943e-116
0.998307	4.31248e-116
0.998205	4.434e-116
0.998102	4.55894e-116
0.998000	4.6874e-116
0.997898	4.81948e-116
0.997796	4.95529e-116
0.997694	5.09491e-116
0.997591	5.23848e-116
0.997489	5.38609e-116
0.997387	5.53785e-116
0.997285	5.6939e-116
0.997183	5.85434e-116
0.997080	6.0193e-116
0.996978	6.18891e-116
0.996876	6.3633e-116
0.996774	6.5426e-116
0.996672	6.72696e-116
0.996570	6.91651e-116
0.996467	7.1114e-116
0.996365	7.31178e-116
0.996263	7.51781e-116
0.996161	7.72964e-116
0.996059	7.94744e-116
0.995956	8.17138e-116
0.995854	8.40163e-116
0.995752	8.63837e-116
0.995650	8.88177e-116
0.995548	9.13204e-116
0.995445	9.38936e-116
0.995343	9.65393e-116
0.995241	9.92595e-116
0.995139	1.02056e-115
0.995037	1.04932e-115
0.994935	1.07889e-115
0.994832	1.10929e-115
0.994730	1.14054e-115
0.994628	1.17268e-115
0.994526	1.20573e-115
0.994424	1.2397e-115
0.994321	1.27463e-115
0.994219	1.31055e-115
0.994117	1.34747e-115
0.994015	1.38544e-115
0.993913	1.42448e-115
0.993810	1.46462e-115
0.993708	1.50589e-115
0.993606	1.54832e-115
0.993504	1.59195e-115
0.993402	1.6368e-115
0.993299	1.68292e-115
0.993197	1.73034e-115
0.993095	1.7791e-115
0.992993	1.82923e-115
0.992891	1.88077e-115
0.992789	1.93377e-115
0.992686	1.98825e-115
0.992584	2.04428e-115
0.992482	2.10188e-115
0.992380	2.1611e-115
0.992278	2.222e-115
0.992175	2.28461e-115
0.992073	2.34898e-115
0.991971	2.41517e-115
0.991869	2.48322e-115
0.991767	2.55319e-115
0.991664	2.62513e-115
0.991562	2.6991e-115
0.991460	2.77515e-115
0.991358	2.85334e-115
0.991256	2.93374e-115
0.991154	3.01641e-115
0.991051	3.1014e-115
0.990949	3.18879e-115
0.990847	3.27864e-115
0.990745	3.37102e-115
0.990643	3.466e-115
0.990540	3.56366e-115
0.990438	3.66408e-115
0.990336	3.76732e-115
0.990234	3.87347e-115
0.990132	3.98261e-115
0.990029	4.09483e-115
0.989927	4.21021e-115
0.989825	4.32884e-115
0.989723	4.45081e-115
0.989621	4.57622e-115
0.989518	4.70516e-115
0.989416	4.83773e-115
0.989314	4.97405e-115
0.989212	5.1142e-115
0.989110	5.2583e-115
0.989008	5.40646e-115
0.988905	5.55879e-115
0.988803	5.71542e-115
0.988701	5.87646e-115
0.988599	6.04204e-115
0.988497	6.21228e-115
0.988394	6.38733e-115
0.988292	6.5673e-115
0.988190	6.75234e-115
0.988088	6.9426e-115
0.987986	7.13822e-115
0.987883	7.33935e-115
0.987781	7.54614e-115
0.987679	7.75876e-115
0.987577	7.97738e-115
0.987475	8.20215e-115
0.987373	8.43326e-115
0.987270	8.67088e-115
0.987168	8.91519e-115
0.987066	9.16639e-115
0.986964	9.42466e-115
0.986862	9.69022e-115
0.986759	9.96325e-115
0.986657	1.0244e-114
0.986555	1.05326e-114
0.986453	1.08294e-114
0.986351	1.11345e-114
0.986248	1.14482e-114
0.986146	1.17708e-114
0.986044	1.21025e-114
0.985942	1.24435e-114
0.985840	1.27941e-114
0.985737	1.31546e-114
0.985635	1.35252e-114
0.985533	1.39063e-114
0.985431	1.42981e-114
0.985329	1.4701e-114
0.985227	1.51152e-114
0.985124	1.55411e-114
0.985022	1.5979e-114
0.984920	1.64292e-114
0.984818	1.68921e-114
0.984716	1.73681e-114
0.984613	1.78574e-114
0.984511	1.83606e-114
0.984409	1.88779e-114
0.984307	1.94098e-114
0.984205	1.99567e-114
0.984102	2.0519e-114
0.984000	2.10971e-114
0.983898	2.16916e-114
0.983796	2.23027e-114
0.983694	2.29311e-114
0.983592	2.35772e-114
0.983489	2.42416e-114
0.983387	2.49246e-114
0.983285	2.56269e-114
0.983183	2.63489e-114
0.983081	2.70913e-114
0.982978	2.78546e-114
0.982876	2.86395e-114
0.982774	2.94464e-114
0.982672	3.02761e-114
0.982570	3.11291e-114
0.982467	3.20062e-114
0.982365	3.2908e-114
0.982263	3.38352e-114
0.982161	3.47885e-114
0.982059	3.57687e-114
0.981956	3.67765e-114
0.981854	3.78127e-114
0.981752	3.88781e-114
0.981650	3.99735e-114
0.981548	4.10998e-114
0.981446	4.22578e-114
0.981343	4.34485e-114
0.981241	4.46726e-114
0.981139	4.59313e-114
0.981037	4.72254e-114
0.980935	4.8556e-114
0.980832	4.99241e-114
0.980730	5.13308e-114
0.980628	5.2777e-114
0.980526	5.42641e-114
0.980424	5.5793e-114
0.980321	5.7365e-114
0.980219	5.89812e-114
0.980117	6.06431e-114
0.980015	6.23517e-114
0.979913	6.41085e-114
0.979811	6.59147e-114
0.979708	6.77719e-114
0.979606	6.96814e-114
0.979504	7.16447e-114
0.979402	7.36633e-114
0.979300	7.57388e-114
0.979197	7.78728e-114
0.979095	8.00668e-114
0.978993	8.23227e-114
0.978891	8.46422e-114
0.978789	8.7027e-114
0.978686	8.9479e-114
0.978584	9.20001e-114
0.978482	9.45922e-114
0.978380	9.72574e-114
0.978278	9.99976e-114
0.978175	1.02815e-113
0.978073	1.05712e-113
0.977971	1.0869e-113
0.977869	1.11753e-113
0.977767	1.14901e-113
0.977665	1.18139e-113
0.977562	1.21467e-113
0.977460	1.2489e-113
0.977358	1.28408e-113
0.977256	1.32026e-113
0.977154	1.35746e-113
0.977051	1.39571e-113
0.976949	1.43503e-113
0.976847	1.47546e-113
0.976745	1.51703e-113
0.976643	1.55978e-113
0.976540	1.60372e-113
0.976438	1.64891e-113
0.976336	1.69536e-113
0.976234	1.74313e-113
0.976132	1.79224e-113
0.976030	1.84274e-113
0.975927	1.89466e-113
0.975825	1.94804e-113
0.975723	2.00293e-113
0.975621	2.05936e-113
0.975519	2.11738e-113
0.975416	2.17704e-113
0.975314	2.23837e-113
0.975212	2.30144e-113
0.975110	2.36628e-113
0.975008	2.43295e-113
0.974905	2.5015e-113
0.974803	2.57198e-113
0.974701	2.64444e-113
0.974599	2.71895e-113
0.974497	2.79555e-113
0.974395	2.87432e-113
0.974292	2.9553e-113
0.974190	3.03856e-113
0.974088	3.12417e-113
0.973986	3.21219e-113
0.973884	3.3027e-113
0.973781	3.39575e-113
0.973679	3.49142e-113
0.973577	3.58979e-113
0.973475	3.69093e-113
0.973373	3.79492e-113
0.973270	3.90184e-113
0.973168	4.01177e-113
0.973066	4.1248e-113
0.972964	4.24102e-113
0.972862	4.3605e-113
0.972759	4.48336e-113
0.972657	4.60967e-113
0.972555	4.73955e-113
0.972453	4.87308e-113
0.972351	5.01038e-113
0.972249	5.15154e-113
0.972146	5.29668e-113
0.972044	5.44591e-113
0.971942	5.59935e-113
0.971840	5.7571e-113
0.971738	5.9193e-113
0.971635	6.08608e-113
0.971533	6.25755e-113
0.971431	6.43385e-113
0.971329	6.61511e-113
0.971227	6.80149e-113
0.971124	6.99312e-113
0.971022	7.19014e-113
0.970920	7.39272e-113
0.970818	7.601e-113
0.970716	7.81515e-113
0.970614	8.03533e-113
0.970511	8.26172e-113
0.970409	8.49449e-113
0.970307	8.73381e-113
0.970205	8.97988e-113
0.970103	9.23288e-113
0.970000	9.493e-113
0.969898	9.76046e-113
0.969796	1.00354e-112
0.969694	1.03182e-112
0.969592	1.06089e-112
0.969489	1.09078e-112
0.969387	1.12151e-112
0.969285	1.15311e-112
0.969183	1.18559e-112
0.969081	1.219e-112
0.968978	1.25334e-112
0.968876	1.28865e-112
0.968774	1.32496e-112
0.968672	1.36229e-112
0.968570	1.40067e-112
0.968468	1.44013e-112
0.968365	1.4807e-112
0.968263	1.52242e-112
0.968161	1.56531e-112
0.968059	1.60941e-112
0.967957	1.65476e-112
0.967854	1.70138e-112
0.967752	1.74931e-112
0.967650	1.7986e-112
0.967548	1.84927e-112
0.967446	1.90137e-112
0.967343	1.95494e-112
0.967241	2.01002e-112
0.967139	2.06665e-112
0.967037	2.12487e-112
0.966935	2.18474e-112
0.966833	2.24629e-112
0.966730	2.30957e-112
0.966628	2.37464e-112
0.966526	2.44154e-112
0.966424	2.51033e-112
0.966322	2.58105e-112
0.966219	2.65377e-112
0.966117	2.72854e-112
0.966015	2.80541e-112
0.965913	2.88445e-112
0.965811	2.96571e-112
0.965708	3.04927e-112
0.965606	3.13517e-112
0.965504	3.2235e-112
0.965402	3.31432e-112
0.965300	3.40769e-112
0.965197	3.5037e-112
0.965095	3.60241e-112
0.964993	3.7039e-112
0.964891	3.80825e-112
0.964789	3.91554e-112
0.964687	4.02586e-112
0.964584	4.13928e-112
0.964482	4.25589e-112
0.964380	4.3758e-112
0.964278	4.49908e-112
0.964176	4.62583e-112
0.964073	4.75615e-112
0.963971	4.89015e-112
0.963869	5.02792e-112
0.963767	5.16957e-112
0.963665	5.31521e-112
0.963562	5.46496e-112
0.963460	5.61893e-112
0.963358	5.77723e-112
0.963256	5.93999e-112
0.963154	6.10734e-112
0.963052	6.2794e-112
0.962949	6.45631e-112
0.962847	6.6382e-112
0.962745	6.82522e-112
0.962643	7.0175e-112
0.962541	7.21521e-112
0.962438	7.41848e-112
0.962336	7.62748e-112
0.962234	7.84237e-112
0.962132	8.06331e-112
0.962030	8.29048e-112
0.961927	8.52404e-112
0.961825	8.76419e-112
0.961723	9.0111e-112
0.961621	9.26497e-112
0.961519	9.52599e-112
0.961416	9.79436e-112
0.961314	1.00703e-111
0.961212	1.0354e-111
0.961110	1.06457e-111
0.961008	1.09456e-111
0.960906	1.1254e-111
0.960803	1.1571e-111
0.960701	1.1897e-111
0.960599	1.22322e-111
0.960497	1.25768e-111
0.960395	1.29311e-111
0.960292	1.32954e-111
0.960190	1.367e-111
0.960088	1.40551e-111
0.959986	1.44511e-111
0.959884	1.48582e-111
0.959781	1.52768e-111
0.959679	1.57072e-111
0.959577	1.61497e-111
0.959475	1.66047e-111
0.959373	1.70725e-111
0.959271	1.75534e-111
0.959168	1.8048e-111
0.959066	1.85564e-111
0.958964	1.90792e-111
0.958862	1.96167e-111
0.958760	2.01694e-111
0.958657	2.07376e-111
0.958555	2.13218e-111
0.958453	2.19225e-111
0.958351	2.25401e-111
0.958249	2.31751e-111
0.958146	2.3828e-111
0.958044	2.44993e-111
0.957942	2.51895e-111
0.957840	2.58991e-111
0.957738	2.66288e-111
0.957635	2.73789e-111
0.957533	2.81503e-111
0.957431	2.89433e-111
0.957329	2.97587e-111
0.957227	3.05971e-111
0.957125	3.14591e-111
0.957022	3.23453e-111
0.956920	3.32566e-111
0.956818	3.41935e-111
0.956716	3.51568e-111
0.956614	3.61472e-111
0.956511	3.71656e-111
0.956409	3.82126e-111
0.956307	3.92891e-111
0.956205	4.0396e-111
0.956103	4.1534e-111
0.956000	4.27041e-111
0.955898	4.39072e-111
0.955796	4.51441e-111
0.955694	4.64159e-111
0.955592	4.77235e-111
0.955490	4.9068e-111
0.955387	5.04503e-111
0.955285	5.18716e-111
0.955183	5.33329e-111
0.955081	5.48354e-111
0.954979	5.63802e-111
0.954876	5.79685e-111
0.954774	5.96016e-111
0.954672	6.12807e-111
0.954570	6.30071e-111
0.954468	6.47821e-111
0.954365	6.66071e-111
0.954263	6.84836e-111
0.954161	7.04129e-111
0.954059	7.23965e-111
0.953957	7.4436e-111
0.953854	7.6533e-111
0.953752	7.86891e-111
0.953650	8.09059e-111
0.953548	8.31851e-111
0.953446	8.55286e-111
0.953344	8.79381e-111
0.953241	9.04154e-111
0.953139	9.29626e-111
0.953037	9.55814e-111
0.952935	9.82741e-111
0.952833	1.01043e-110
0.952730	1.03889e-110
0.952628	1.06816e-110
0.952526	1.09825e-110
0.952424	1.12919e-110
0.952322	1.161e-110
0.952219	1.19371e-110
0.952117	1.22734e-110
0.952015	1.26191e-110
0.951913	1.29746e-110
0.951811	1.33401e-110
0.951709	1.37159e-110
0.951606	1.41023e-110
0.951504	1.44996e-110
0.951402	1.49081e-110
0.951300	1.53281e-110
0.951198	1.57599e-110
0.951095	1.62039e-110
0.950993	1.66603e-110
0.950891	1.71297e-110
0.950789	1.76122e-110
0.950687	1.81084e-110
0.950584	1.86185e-110
0.950482	1.9143e-110
0.950380	1.96823e-110
0.950278	2.02368e-110
0.950176	2.08069e-110
0.950073	2.1393e-110
0.949971	2.19957e-110
0.949869	2.26153e-110
0.949767	2.32524e-110
0.949665	2.39075e-110
0.949563	2.4581e-110
0.949460	2.52735e-110
0.949358	2.59854e-110
0.949256	2.67175e-110
0.949154	2.74701e-110
0.949052	2.8244e-110
0.948949	2.90396e-110
0.948847	2.98577e-110
0.948745	3.06988e-110
0.948643	3.15636e-110
0.948541	3.24528e-110
0.948438	3.3367e-110
0.948336	3.4307e-110
0.948234	3.52735e-110
0.948132	3.62672e-110
0.948030	3.72888e-110
0.947928	3.83393e-110
0.947825	3.94193e-110
0.947723	4.05298e-110
0.947621	4.16716e-110
0.947519	4.28455e-110
0.947417	4.40525e-110
0.947314	4.52934e-110
0.947212	4.65694e-110
0.947110	4.78813e-110
0.947008	4.92301e-110
0.946906	5.0617e-110
0.946803	5.20429e-110
0.946701	5.3509e-110
0.946599	5.50163e-110
0.946497	5.65662e-110
0.946395	5.81597e-110
0.946292	5.97981e-110
0.946190	6.14826e-110
0.946088	6.32146e-110
0.945986	6.49954e-110
0.945884	6.68263e-110
0.945782	6.87089e-110
0.945679	7.06444e-110
0.945577	7.26345e-110
0.945475	7.46807e-110
0.945373	7.67844e-110
0.945271	7.89475e-110
0.945168	8.11715e-110
0.945066	8.34581e-110
0.944964	8.58091e-110
0.944862	8.82264e-110
0.944760	9.07118e-110
0.944657	9.32671e-110
0.944555	9.58945e-110
0.944453	9.85959e-110
0.944351	1.01373e-109
0.944249	1.04229e-109
0.944147	1.07165e-109
0.944044	1.10184e-109
0.943942	1.13288e-109
0.943840	1.16479e-109
0.943738	1.19761e-109
0.943636	1.23134e-109
0.943533	1.26603e-109
0.943431	1.30169e-109
0.943329	1.33836e-109
0.943227	1.37606e-109
0.943125	1.41483e-109
0.943022	1.45468e-109
0.942920	1.49566e-109
0.942818	1.53779e-109
0.942716	1.58111e-109
0.942614	1.62565e-109
0.942512	1.67145e-109
0.942409	1.71853e-109
0.942307	1.76694e-109
0.942205	1.81672e-109
0.942103	1.8679e-109
0.942001	1.92051e-109
0.941898	1.97462e-109
0.941796	2.03024e-109
0.941694	2.08743e-109
0.941592	2.14623e-109
0.941490	2.20669e-109
0.941387	2.26886e-109
0.941285	2.33277e-109
0.941183	2.39848e-109
0.941081	2.46605e-109
0.940979	2.53551e-109
0.940876	2.60694e-109
0.940774	2.68038e-109
0.940672	2.75588e-109
0.940570	2.83351e-109
0.940468	2.91333e-109
0.940366	2.9954e-109
0.940263	3.07978e-109
0.940161	3.16654e-109
0.940059	3.25574e-109
0.939957	3.34745e-109
0.939855	3.44174e-109
0.939752	3.5387e-109
0.939650	3.63838e-109
0.939548	3.74087e-109
0.939446	3.84625e-109
0.939344	3.9546e-109
0.939241	4.066e-109
0.939139	4.18053e-109
0.939037	4.2983e-109
0.938935	4.41938e-109
0.938833	4.54387e-109
0.938731	4.67187e-109
0.938628	4.80347e-109
0.938526	4.93878e-109
0.938424	5.0779e-109
0.938322	5.22094e-109
0.938220	5.36801e-109
0.938117	5.51923e-109
0.938015	5.6747e-109
0.937913	5.83455e-109
0.937811	5.99891e-109
0.937709	6.16789e-109
0.937606	6.34164e-109
0.937504	6.52027e-109
0.937402	6.70395e-109
0.937300	6.89279e-109
0.937198	7.08695e-109
0.937095	7.28659e-109
0.936993	7.49184e-109
0.936891	7.70288e-109
0.936789	7.91987e-109
0.936687	8.14296e-109
0.936585	8.37234e-109
0.936482	8.60818e-109
0.936380	8.85067e-109
0.936278	9.09998e-109
0.936176	9.35632e-109
0.936074	9.61988e-109
0.935971	9.89086e-109
0.935869	1.01695e-108
0.935767	1.04559e-108
0.935665	1.07505e-108
0.935563	1.10533e-108
0.935460	1.13647e-108
0.935358	1.16848e-108
0.935256	1.20139e-108
0.935154	1.23524e-108
0.935052	1.27003e-108
0.934950	1.30581e-108
0.934847	1.34259e-108
0.934745	1.38041e-108
0.934643	1.41929e-108
0.934541	1.45927e-108
0.934439	1.50038e-108
0.934336	1.54264e-108
0.934234	1.5861e-108
0.934132	1.63077e-108
0.934030	1.67671e-108
0.933928	1.72394e-108
0.933825	1.7725e-108
0.933723	1.82243e-108
0.933621	1.87377e-108
0.933519	1.92655e-108
0.933417	1.98082e-108
0.933314	2.03661e-108
0.933212	2.09398e-108
0.933110	2.15297e-108
0.933008	2.21361e-108
0.932906	2.27597e-108
0.932804	2.34008e-108
0.932701	2.40599e-108
0.932599	2.47377e-108
0.932497	2.54345e-108
0.932395	2.61509e-108
0.932293	2.68876e-108
0.932190	2.76449e-108
0.932088	2.84237e-108
0.931986	2.92243e-108
0.931884	3.00475e-108
0.931782	3.08939e-108
0.931679	3.17641e-108
0.931577	3.26589e-108
0.931475	3.35788e-108
0.931373	3.45247e-108
0.931271	3.54972e-108
0.931169	3.64971e-108
0.931066	3.75251e-108
0.930964	3.85821e-108
0.930862	3.96689e-108
0.930760	4.07863e-108
0.930658	4.19352e-108
0.930555	4.31164e-108
0.930453	4.43309e-108
0.930351	4.55797e-108
0.930249	4.68636e-108
0.930147	4.81836e-108
0.930044	4.95409e-108
0.929942	5.09363e-108
0.929840	5.23711e-108
0.929738	5.38463e-108
0.929636	5.5363e-108
0.929533	5.69225e-108
0.929431	5.85259e-108
0.929329	6.01744e-108
0.929227	6.18694e-108
0.929125	6.36122e-108
0.929023	6.5404e-108
0.928920	6.72463e-108
0.928818	6.91405e-108
0.928716	7.1088e-108
0.928614	7.30904e-108
0.928512	7.51492e-108
0.928409	7.7266e-108
0.928307	7.94424e-108
0.928205	8.16801e-108
0.928103	8.39809e-108
0.928001	8.63464e-108
0.927898	8.87786e-108
0.927796	9.12793e-108
0.927694	9.38504e-108
0.927592	9.6494e-108
0.927490	9.9212e-108
0.927388	1.02007e-107
0.927285	1.0488e-107
0.927183	1.07834e-107
0.927081	1.10871e-107
0.926979	1.13994e-107
0.926877	1.17205e-107
0.926774	1.20507e-107
0.926672	1.23901e-107
0.926570	1.27391e-107
0.926468	1.30979e-107
0.926366	1.34669e-107
0.926263	1.38462e-107
0.926161	1.42362e-107
0.926059	1.46372e-107
0.925957	1.50495e-107
0.925855	1.54734e-107
0.925752	1.59093e-107
0.925650	1.63574e-107
0.925548	1.68181e-107
0.925446	1.72919e-107
0.925344	1.77789e-107
0.925242	1.82797e-107
0.925139	1.87946e-107
0.925037	1.9324e-107
0.924935	1.98683e-107
0.924833	2.04279e-107
0.924731	2.10033e-107
0.924628	2.15949e-107
0.924526	2.22032e-107
0.924424	2.28286e-107
0.924322	2.34716e-107
0.924220	2.41328e-107
0.924117	2.48125e-107
0.924015	2.55114e-107
0.923913	2.623e-107
0.923811	2.69688e-107
0.923709	2.77284e-107
0.923607	2.85095e-107
0.923504	2.93125e-107
0.923402	3.01381e-107
0.923300	3.0987e-107
0.923198	3.18599e-107
0.923096	3.27573e-107
0.922993	3.36799e-107
0.922891	3.46286e-107
0.922789	3.5604e-107
0.922687	3.66068e-107
0.922585	3.76379e-107
0.922482	3.86981e-107
0.922380	3.97881e-107
0.922278	4.09088e-107
0.922176	4.20611e-107
0.922074	4.32458e-107
0.921971	4.44639e-107
0.921869	4.57163e-107
0.921767	4.7004e-107
0.921665	4.83279e-107
0.921563	4.96891e-107
0.921461	5.10887e-107
0.921358	5.25277e-107
0.921256	5.40073e-107
0.921154	5.55285e-107
0.921052	5.70925e-107
0.920950	5.87006e-107
0.920847	6.0354e-107
0.920745	6.2054e-107
0.920643	6.38018e-107
0.920541	6.55989e-107
0.920439	6.74466e-107
0.920336	6.93464e-107
0.920234	7.12996e-107
0.920132	7.33079e-107
0.920030	7.53727e-107
0.919928	7.74957e-107
0.919826	7.96785e-107
0.919723	8.19227e-107
0.919621	8.42302e-107
0.919519	8.66027e-107
0.919417	8.9042e-107
0.919315	9.15499e-107
0.919212	9.41286e-107
0.919110	9.67798e-107
0.919008	9.95058e-107
0.918906	1.02308e-106
0.918804	1.0519e-106
0.918701	1.08153e-106
0.918599	1.11199e-106
0.918497	1.14331e-106
0.918395	1.17552e-106
0.918293	1.20863e-106
0.918190	1.24267e-106
0.918088	1.27767e-106
0.917986	1.31366e-106
0.917884	1.35066e-106
0.917782	1.3887e-106
0.917680	1.42781e-106
0.917577	1.46803e-106
0.917475	1.50938e-106
0.917373	1.55189e-106
0.917271	1.5956e-106
0.917169	1.64054e-106
0.917066	1.68675e-106
0.916964	1.73426e-106
0.916862	1.78311e-106
0.916760	1.83333e-106
0.916658	1.88497e-106
0.916555	1.93806e-106
0.916453	1.99265e-106
0.916351	2.04877e-106
0.916249	2.10648e-106
0.916147	2.16581e-106
0.916045	2.22681e-106
0.915942	2.28953e-106
0.915840	2.35402e-106
0.915738	2.42032e-106
0.915636	2.48849e-106
0.915534	2.55858e-106
0.915431	2.63065e-106
0.915329	2.70474e-106
0.915227	2.78092e-106
0.915125	2.85925e-106
0.915023	2.93978e-106
0.914920	3.02258e-106
0.914818	3.10772e-106
0.914716	3.19525e-106
0.914614	3.28524e-106
0.914512	3.37777e-106
0.914409	3.47291e-106
0.914307	3.57073e-106
0.914205	3.6713e-106
0.914103	3.7747e-106
0.914001	3.88102e-106
0.913899	3.99033e-106
0.913796	4.10272e-106
0.913694	4.21828e-106
0.913592	4.33709e-106
0.913490	4.45924e-106
0.913388	4.58484e-106
0.913285	4.71397e-106
0.913183	4.84674e-106
0.913081	4.98325e-106
0.912979	5.12361e-106
0.912877	5.26792e-106
0.912774	5.41629e-106
0.912672	5.56884e-106
0.912570	5.72569e-106
0.912468	5.88696e-106
0.912366	6.05276e-106
0.912264	6.22324e-106
0.912161	6.39852e-106
0.912059	6.57874e-106
0.911957	6.76403e-106
0.911855	6.95454e-106
0.911753	7.15041e-106
0.911650	7.35181e-106
0.911548	7.55887e-106
0.911446	7.77177e-106
0.911344	7.99066e-106
0.911242	8.21572e-106
0.911139	8.44712e-106
0.911037	8.68503e-106
0.910935	8.92965e-106
0.910833	9.18115e-106
0.910731	9.43974e-106
0.910629	9.70561e-106
0.910526	9.97897e-106
0.910424	1.026e-105
0.910322	1.0549e-105
0.910220	1.08461e-105
0.910118	1.11516e-105
0.910015	1.14657e-105
0.909913	1.17886e-105
0.909811	1.21206e-105
0.909709	1.2462e-105
0.909607	1.2813e-105
0.909504	1.31739e-105
0.909402	1.35449e-105
0.909300	1.39264e-105
0.909198	1.43186e-105
0.909096	1.47219e-105
0.908993	1.51366e-105
0.908891	1.55629e-105
0.908789	1.60012e-105
0.908687	1.64519e-105
0.908585	1.69152e-105
0.908483	1.73916e-105
0.908380	1.78815e-105
0.908278	1.83851e-105
0.908176	1.89029e-105
0.908074	1.94353e-105
0.907972	1.99827e-105
0.907869	2.05455e-105
0.907767	2.11241e-105
0.907665	2.17191e-105
0.907563	2.23308e-105
0.907461	2.29597e-105
0.907358	2.36064e-105
0.907256	2.42712e-105
0.907154	2.49548e-105
0.907052	2.56577e-105
0.906950	2.63803e-105
0.906848	2.71233e-105
0.906745	2.78872e-105
0.906643	2.86726e-105
0.906541	2.94802e-105
0.906439	3.03105e-105
0.906337	3.11641e-105
0.906234	3.20418e-105
0.906132	3.29443e-105
0.906030	3.38721e-105
0.905928	3.48261e-105
0.905826	3.5807e-105
0.905723	3.68154e-105
0.905621	3.78523e-105
0.905519	3.89184e-105
0.905417	4.00145e-105
0.905315	4.11415e-105
0.905212	4.23002e-105
0.905110	4.34915e-105
0.905008	4.47164e-105
0.904906	4.59758e-105
0.904804	4.72707e-105
0.904702	4.8602e-105
0.904599	4.99709e-105
0.904497	5.13783e-105
0.904395	5.28253e-105
0.904293	5.4313e-105
0.904191	5.58427e-105
0.904088	5.74155e-105
0.903986	5.90325e-105
0.903884	6.06951e-105
0.903782	6.24045e-105
0.903680	6.41621e-105
0.903577	6.59691e-105
0.903475	6.78271e-105
0.903373	6.97373e-105
0.903271	7.17014e-105
0.903169	7.37208e-105
0.903067	7.5797e-105
0.902964	7.79318e-105
0.902862	8.01266e-105
0.902760	8.23833e-105
0.902658	8.47035e-105
0.902556	8.70891e-105
0.902453	8.95418e-105
0.902351	9.20637e-105
0.902249	9.46565e-105
0.902147	9.73224e-105
0.902045	1.00063e-104
0.901942	1.02881e-104
0.901840	1.05779e-104
0.901738	1.08758e-104
0.901636	1.11821e-104
0.901534	1.1497e-104
0.901431	1.18208e-104
0.901329	1.21538e-104
0.901227	1.2496e-104
0.901125	1.2848e-104
0.901023	1.32098e-104
0.900921	1.35819e-104
0.900818	1.39644e-104
0.900716	1.43577e-104
0.900614	1.4762e-104
0.900512	1.51778e-104
0.900410	1.56052e-104
0.900307	1.60447e-104
0.900205	1.64966e-104
0.900103	1.69612e-104
0.900001	1.74389e-104
0.899899	1.793e-104
0.899796	1.8435e-104
0.899694	1.89542e-104
0.899592	1.9488e-104
0.899490	2.00368e-104
0.899388	2.06011e-104
0.899286	2.11813e-104
0.899183	2.17778e-104
0.899081	2.23912e-104
0.898979	2.30218e-104
0.898877	2.36701e-104
0.898775	2.43368e-104
0.898672	2.50222e-104
0.898570	2.57269e-104
0.898468	2.64514e-104
0.898366	2.71964e-104
0.898264	2.79623e-104
0.898161	2.87498e-104
0.898059	2.95595e-104
0.897957	3.0392e-104
0.897855	3.12479e-104
0.897753	3.21279e-104
0.897650	3.30327e-104
0.897548	3.3963e-104
0.897446	3.49195e-104
0.897344	3.59029e-104
0.897242	3.69141e-104
0.897140	3.79537e-104
0.897037	3.90226e-104
0.896935	4.01215e-104
0.896833	4.12515e-104
0.896731	4.24132e-104
0.896629	4.36077e-104
0.896526	4.48358e-104
0.896424	4.60985e-104
0.896322	4.73968e-104
0.896220	4.87316e-104
0.896118	5.0104e-104
0.896015	5.15151e-104
0.895913	5.29659e-104
0.895811	5.44575e-104
0.895709	5.59912e-104
0.895607	5.7568e-104
0.895505	5.91893e-104
0.895402	6.08562e-104
0.895300	6.25701e-104
0.895198	6.43322e-104
0.895096	6.6144e-104
0.894994	6.80068e-104
0.894891	6.9922e-104
0.894789	7.18912e-104
0.894687	7.39158e-104
0.894585	7.59974e-104
0.894483	7.81377e-104
0.894380	8.03382e-104
0.894278	8.26008e-104
0.894176	8.4927e-104
0.894074	8.73187e-104
0.893972	8.97778e-104
0.893869	9.23062e-104
0.893767	9.49057e-104
0.893665	9.75785e-104
0.893563	1.00327e-103
0.893461	1.03152e-103
0.893359	1.06057e-103
0.893256	1.09044e-103
0.893154	1.12115e-103
0.893052	1.15272e-103
0.892950	1.18518e-103
0.892848	1.21856e-103
0.892745	1.25288e-103
0.892643	1.28816e-103
0.892541	1.32444e-103
0.892439	1.36174e-103
0.892337	1.40009e-103
0.892234	1.43952e-103
0.892132	1.48006e-103
0.892030	1.52174e-103
0.891928	1.56459e-103
0.891826	1.60865e-103
0.891724	1.65396e-103
0.891621	1.70053e-103
0.891519	1.74843e-103
0.891417	1.79766e-103
0.891315	1.84829e-103
0.891213	1.90034e-103
0.891110	1.95386e-103
0.891008	2.00888e-103
0.890906	2.06546e-103
0.890804	2.12362e-103
0.890702	2.18343e-103
0.890599	2.24492e-103
0.890497	2.30814e-103
0.890395	2.37314e-103
0.890293	2.43997e-103
0.890191	2.50868e-103
0.890088	2.57933e-103
0.889986	2.65197e-103
0.889884	2.72665e-103
0.889782	2.80344e-103
0.889680	2.88239e-103
0.889578	2.96356e-103
0.889475	3.04702e-103
0.889373	3.13283e-103
0.889271	3.22106e-103
0.889169	3.31176e-103
0.889067	3.40503e-103
0.888964	3.50092e-103
0.888862	3.59951e-103
0.888760	3.70088e-103
0.888658	3.8051e-103
0.888556	3.91226e-103
0.888453	4.02243e-103
0.888351	4.13571e-103
0.888249	4.25218e-103
0.888147	4.37192e-103
0.888045	4.49504e-103
0.887943	4.62163e-103
0.887840	4.75178e-103
0.887738	4.88559e-103
0.887636	5.02318e-103
0.887534	5.16464e-103
0.887432	5.31008e-103
0.887329	5.45962e-103
0.887227	5.61337e-103
0.887125	5.77145e-103
0.887023	5.93398e-103
0.886921	6.10108e-103
0.886818	6.2729e-103
0.886716	6.44955e-103
0.886614	6.63117e-103
0.886512	6.81791e-103
0.886410	7.00991e-103
0.886307	7.20732e-103
0.886205	7.41029e-103
0.886103	7.61897e-103
0.886001	7.83352e-103
0.885899	8.05412e-103
0.885797	8.28093e-103
0.885694	8.51413e-103
0.885592	8.7539e-103
0.885490	9.00042e-103
0.885388	9.25388e-103
0.885286	9.51447e-103
0.885183	9.78241e-103
0.885081	1.00579e-102
0.884979	1.03411e-102
0.884877	1.06323e-102
0.884775	1.09318e-102
0.884672	1.12396e-102
0.884570	1.15561e-102
0.884468	1.18815e-102
0.884366	1.22161e-102
0.884264	1.25601e-102
0.884162	1.29139e-102
0.884059	1.32775e-102
0.883957	1.36514e-102
0.883855	1.40358e-102
0.883753	1.44311e-102
0.883651	1.48375e-102
0.883548	1.52553e-102
0.883446	1.56849e-102
0.883344	1.61266e-102
0.883242	1.65808e-102
0.883140	1.70477e-102
0.883037	1.75277e-102
0.882935	1.80213e-102
0.882833	1.85288e-102
0.882731	1.90506e-102
0.882629	1.95871e-102
0.882526	2.01386e-102
0.882424	2.07058e-102
0.882322	2.12888e-102
0.882220	2.18883e-102
0.882118	2.25047e-102
0.882016	2.31385e-102
0.881913	2.379e-102
0.881811	2.446e-102
0.881709	2.51488e-102
0.881607	2.5857e-102
0.881505	2.65851e-102
0.881402	2.73338e-102
0.881300	2.81035e-102
0.881198	2.88949e-102
0.881096	2.97086e-102
0.880994	3.05452e-102
0.880891	3.14053e-102
0.880789	3.22897e-102
0.880687	3.3199e-102
0.880585	3.41338e-102
0.880483	3.50951e-102
0.880381	3.60833e-102
0.880278	3.70994e-102
0.880176	3.81442e-102
0.880074	3.92183e-102
0.879972	4.03227e-102
0.879870	4.14582e-102
0.879767	4.26256e-102
0.879665	4.38259e-102
0.879563	4.50601e-102
0.879461	4.6329e-102
0.879359	4.76336e-102
0.879256	4.89749e-102
0.879154	5.0354e-102
0.879052	5.1772e-102
0.878950	5.32299e-102
0.878848	5.47288e-102
0.878746	5.627e-102
0.878643	5.78545e-102
0.878541	5.94837e-102
0.878439	6.11587e-102
0.878337	6.28809e-102
0.878235	6.46516e-102
0.878132	6.64722e-102
0.878030	6.8344e-102
0.877928	7.02686e-102
0.877826	7.22473e-102
0.877724	7.42818e-102
0.877621	7.63735e-102
0.877519	7.85241e-102
0.877417	8.07353e-102
0.877315	8.30088e-102
0.877213	8.53463e-102
0.877110	8.77496e-102
0.877008	9.02205e-102
0.876906	9.27611e-102
0.876804	9.53732e-102
0.876702	9.80588e-102
0.876600	1.0082e-101
0.876497	1.03659e-101
0.876395	1.06578e-101
0.876293	1.09579e-101
0.876191	1.12665e-101
0.876089	1.15838e-101
0.875986	1.19099e-101
0.875884	1.22453e-101
0.875782	1.25901e-101
0.875680	1.29447e-101
0.875578	1.33092e-101
0.875475	1.36839e-101
0.875373	1.40693e-101
0.875271	1.44655e-101
0.875169	1.48728e-101
0.875067	1.52916e-101
0.874965	1.57222e-101
0.874862	1.61649e-101
0.874760	1.66201e-101
0.874658	1.70881e-101
0.874556	1.75693e-101
0.874454	1.8064e-101
0.874351	1.85727e-101
0.874249	1.90957e-101
0.874147	1.96334e-101
0.874045	2.01862e-101
0.873943	2.07547e-101
0.873840	2.13391e-101
0.873738	2.194e-101
0.873636	2.25578e-101
0.873534	2.3193e-101
0.873432	2.38461e-101
0.873329	2.45175e-101
0.873227	2.52079e-101
0.873125	2.59177e-101
0.873023	2.66475e-101
0.872921	2.73979e-101
0.872819	2.81694e-101
0.872716	2.89626e-101
0.872614	2.97782e-101
0.872512	3.06167e-101
0.872410	3.14788e-101
0.872308	3.23652e-101
0.872205	3.32765e-101
0.872103	3.42136e-101
0.872001	3.5177e-101
0.871899	3.61675e-101
0.871797	3.71859e-101
0.871694	3.8233e-101
0.871592	3.93096e-101
0.871490	4.04165e-101
0.871388	4.15546e-101
0.871286	4.27247e-101
0.871184	4.39277e-101
0.871081	4.51647e-101
0.870979	4.64364e-101
0.870877	4.7744e-101
0.870775	4.90884e-101
0.870673	5.04706e-101
0.870570	5.18918e-101
0.870468	5.3353e-101
0.870366	5.48553e-101
0.870264	5.63999e-101
0.870162	5.79881e-101
0.870059	5.96209e-101
0.869957	6.12997e-101
0.869855	6.30258e-101
0.869753	6.48005e-101
0.869651	6.66252e-101
0.869548	6.85012e-101
0.869446	7.04301e-101
0.869344	7.24132e-101
0.869242	7.44522e-101
0.869140	7.65487e-101
0.869038	7.87041e-101
0.868935	8.09203e-101
0.868833	8.31988e-101
0.868731	8.55415e-101
0.868629	8.79502e-101
0.868527	9.04267e-101
0.868424	9.29729e-101
0.868322	9.55909e-101
0.868220	9.82825e-101
0.868118	1.0105e-100
0.868016	1.03895e-100
0.867913	1.06821e-100
0.867811	1.09829e-100
0.867709	1.12921e-100
0.867607	1.16101e-100
0.867505	1.1937e-100
0.867403	1.22731e-100
0.867300	1.26187e-100
0.867198	1.2974e-100
0.867096	1.33393e-100
0.866994	1.37149e-100
0.866892	1.41011e-100
0.866789	1.44981e-100
0.866687	1.49064e-100
0.866585	1.53261e-100
0.866483	1.57577e-100
0.866381	1.62014e-100
0.866278	1.66575e-100
0.866176	1.71266e-100
0.866074	1.76088e-100
0.865972	1.81046e-100
0.865870	1.86144e-100
0.865767	1.91386e-100
0.865665	1.96774e-100
0.865563	2.02315e-100
0.865461	2.08012e-100
0.865359	2.13869e-100
0.865257	2.19891e-100
0.865154	2.26082e-100
0.865052	2.32448e-100
0.864950	2.38993e-100
0.864848	2.45723e-100
0.864746	2.52642e-100
0.864643	2.59755e-100
0.864541	2.67069e-100
0.864439	2.74589e-100
0.864337	2.82321e-100
0.864235	2.9027e-100
0.864132	2.98443e-100
0.864030	3.06847e-100
0.863928	3.15487e-100
0.863826	3.2437e-100
0.863724	3.33503e-100
0.863622	3.42894e-100
0.863519	3.52548e-100
0.863417	3.62475e-100
0.863315	3.72681e-100
0.863213	3.83175e-100
0.863111	3.93964e-100
0.863008	4.05057e-100
0.862906	4.16462e-100
0.862804	4.28188e-100
0.862702	4.40245e-100
0.862600	4.5264e-100
0.862497	4.65385e-100
0.862395	4.78489e-100
0.862293	4.91962e-100
0.862191	5.05814e-100
0.862089	5.20056e-100
0.861986	5.34699e-100
0.861884	5.49755e-100
0.861782	5.65234e-100
0.861680	5.81149e-100
0.861578	5.97512e-100
0.861476	6.14336e-100
0.861373	6.31634e-100
0.861271	6.49418e-100
0.861169	6.67704e-100
0.861067	6.86504e-100
0.860965	7.05834e-100
0.860862	7.25708e-100
0.860760	7.46141e-100
0.860658	7.6715e-100
0.860556	7.8875e-100
0.860454	8.10958e-100
0.860351	8.33792e-100
0.860249	8.57269e-100
0.860147	8.81406e-100
0.860045	9.06223e-100
0.859943	9.31739e-100
0.859841	9.57974e-100
0.859738	9.84947e-100
0.859636	1.01268e-99
0.859534	1.04119e-99
0.859432	1.07051e-99
0.859330	1.10065e-99
0.859227	1.13164e-99
0.859125	1.1635e-99
0.859023	1.19626e-99
0.858921	1.22995e-99
0.858819	1.26458e-99
0.858716	1.30018e-99
0.858614	1.33679e-99
0.858512	1.37443e-99
0.858410	1.41313e-99
0.858308	1.45292e-99
0.858205	1.49382e-99
0.858103	1.53588e-99
0.858001	1.57913e-99
0.857899	1.62359e-99
0.857797	1.6693e-99
0.857695	1.7163e-99
0.857592	1.76463e-99
0.857490	1.81431e-99
0.857388	1.8654e-99
0.857286	1.91792e-99
0.857184	1.97192e-99
0.857081	2.02744e-99
0.856979	2.08453e-99
0.856877	2.14322e-99
0.856775	2.20356e-99
0.856673	2.2656e-99
0.856570	2.32939e-99
0.856468	2.39498e-99
0.856366	2.46241e-99
0.856264	2.53174e-99
0.856162	2.60303e-99
0.856060	2.67632e-99
0.855957	2.75167e-99
0.855855	2.82914e-99
0.855753	2.9088e-99
0.855651	2.9907e-99
0.855549	3.0749e-99
0.855446	3.16148e-99
0.855344	3.25049e-99
0.855242	3.34201e-99
0.855140	3.43611e-99
0.855038	3.53285e-99
0.854935	3.63232e-99
0.854833	3.73459e-99
0.854731	3.83974e-99
0.854629	3.94785e-99
0.854527	4.05901e-99
0.854424	4.17329e-99
0.854322	4.29079e-99
0.854220	4.4116e-99
0.854118	4.53581e-99
0.854016	4.66351e-99
0.853914	4.79482e-99
0.853811	4.92982e-99
0.853709	5.06862e-99
0.853607	5.21132e-99
0.853505	5.35805e-99
0.853403	5.50891e-99
0.853300	5.66401e-99
0.853198	5.82348e-99
0.853096	5.98744e-99
0.852994	6.15602e-99
0.852892	6.32934e-99
0.852789	6.50755e-99
0.852687	6.69077e-99
0.852585	6.87915e-99
0.852483	7.07283e-99
0.852381	7.27196e-99
0.852279	7.47671e-99
0.852176	7.68721e-99
0.852074	7.90365e-99
0.851972	8.12617e-99
0.851870	8.35496e-99
0.851768	8.5902e-99
0.851665	8.83205e-99
0.851563	9.08072e-99
0.851461	9.33638e-99
0.851359	9.59925e-99
0.851257	9.86951e-99
0.851154	1.01474e-98
0.851052	1.04331e-98
0.850950	1.07268e-98
0.850848	1.10288e-98
0.850746	1.13393e-98
0.850643	1.16586e-98
0.850541	1.19868e-98
0.850439	1.23243e-98
0.850337	1.26713e-98
0.850235	1.30281e-98
0.850133	1.33949e-98
0.850030	1.3772e-98
0.849928	1.41597e-98
0.849826	1.45584e-98
0.849724	1.49683e-98
0.849622	1.53897e-98
0.849519	1.5823e-98
0.849417	1.62685e-98
0.849315	1.67265e-98
0.849213	1.71975e-98
0.849111	1.76816e-98
0.849008	1.81795e-98
0.848906	1.86913e-98
0.848804	1.92175e-98
0.848702	1.97586e-98
0.848600	2.03149e-98
0.848498	2.08868e-98
0.848395	2.14749e-98
0.848293	2.20795e-98
0.848191	2.27011e-98
0.848089	2.33402e-98
0.847987	2.39974e-98
0.847884	2.4673e-98
0.847782	2.53676e-98
0.847680	2.60818e-98
0.847578	2.68162e-98
0.847476	2.75711e-98
0.847373	2.83474e-98
0.847271	2.91455e-98
0.847169	2.9966e-98
0.847067	3.08097e-98
0.846965	3.16771e-98
0.846863	3.2569e-98
0.846760	3.34859e-98
0.846658	3.44287e-98
0.846556	3.5398e-98
0.846454	3.63946e-98
0.846352	3.74192e-98
0.846249	3.84727e-98
0.846147	3.95559e-98
0.846045	4.06695e-98
0.845943	4.18145e-98
0.845841	4.29917e-98
0.845738	4.42021e-98
0.845636	4.54466e-98
0.845534	4.67261e-98
0.845432	4.80416e-98
0.845330	4.93941e-98
0.845227	5.07848e-98
0.845125	5.22145e-98
0.845023	5.36846e-98
0.844921	5.5196e-98
0.844819	5.67499e-98
0.844717	5.83477e-98
0.844614	5.99904e-98
0.844512	6.16793e-98
0.844410	6.34158e-98
0.844308	6.52012e-98
0.844206	6.70368e-98
0.844103	6.89241e-98
0.844001	7.08646e-98
0.843899	7.28596e-98
0.843797	7.49109e-98
0.843695	7.70199e-98
0.843592	7.91883e-98
0.843490	8.14177e-98
0.843388	8.37099e-98
0.843286	8.60666e-98
0.843184	8.84896e-98
0.843082	9.09809e-98
0.842979	9.35423e-98
0.842877	9.61758e-98
0.842775	9.88835e-98
0.842673	1.01667e-97
0.842571	1.0453e-97
0.842468	1.07472e-97
0.842366	1.10498e-97
0.842264	1.13609e-97
0.842162	1.16807e-97
0.842060	1.20096e-97
0.841957	1.23477e-97
0.841855	1.26953e-97
0.841753	1.30527e-97
0.841651	1.34202e-97
0.841549	1.3798e-97
0.841446	1.41865e-97
0.841344	1.45859e-97
0.841242	1.49965e-97
0.841140	1.54187e-97
0.841038	1.58528e-97
0.840936	1.62991e-97
0.840833	1.6758e-97
0.840731	1.72297e-97
0.840629	1.77148e-97
0.840527	1.82135e-97
0.840425	1.87263e-97
0.840322	1.92535e-97
0.840220	1.97955e-97
0.840118	2.03528e-97
0.840016	2.09258e-97
0.839914	2.15149e-97
0.839811	2.21206e-97
0.839709	2.27434e-97
0.839607	2.33837e-97
0.839505	2.4042e-97
0.839403	2.47188e-97
0.839301	2.54147e-97
0.839198	2.61302e-97
0.839096	2.68658e-97
0.838994	2.76222e-97
0.838892	2.83998e-97
0.838790	2.91993e-97
0.838687	3.00214e-97
0.838585	3.08665e-97
0.838483	3.17355e-97
0.838381	3.26289e-97
0.838279	3.35475e-97
0.838176	3.4492e-97
0.838074	3.5463e-97
0.837972	3.64614e-97
0.837870	3.74878e-97
0.837768	3.85432e-97
0.837665	3.96283e-97
0.837563	4.07439e-97
0.837461	4.18909e-97
0.837359	4.30703e-97
0.837257	4.42828e-97
0.837155	4.55294e-97
0.837052	4.68112e-97
0.836950	4.8129e-97
0.836848	4.94839e-97
0.836746	5.0877e-97
0.836644	5.23093e-97
0.836541	5.37819e-97
0.836439	5.5296e-97
0.836337	5.68527e-97
0.836235	5.84532e-97
0.836133	6.00988e-97
0.836030	6.17907e-97
0.835928	6.35302e-97
0.835826	6.53187e-97
0.835724	6.71575e-97
0.835622	6.90481e-97
0.835520	7.0992e-97
0.835417	7.29905e-97
0.835315	7.50453e-97
0.835213	7.7158e-97
0.835111	7.93301e-97
0.835009	8.15634e-97
0.834906	8.38596e-97
0.834804	8.62204e-97
0.834702	8.86476e-97
0.834600	9.11432e-97
0.834498	9.3709e-97
0.834395	9.63471e-97
0.834293	9.90594e-97
0.834191	1.01848e-96
0.834089	1.04715e-96
0.833987	1.07663e-96
0.833884	1.10694e-96
0.833782	1.1381e-96
0.833680	1.17014e-96
0.833578	1.20308e-96
0.833476	1.23695e-96
0.833374	1.27177e-96
0.833271	1.30758e-96
0.833169	1.34439e-96
0.833067	1.38223e-96
0.832965	1.42114e-96
0.832863	1.46115e-96
0.832760	1.50228e-96
0.832658	1.54458e-96
0.832556	1.58806e-96
0.832454	1.63276e-96
0.832352	1.67873e-96
0.832249	1.72599e-96
0.832147	1.77457e-96
0.832045	1.82453e-96
0.831943	1.87589e-96
0.831841	1.9287e-96
0.831739	1.983e-96
0.831636	2.03882e-96
0.831534	2.09621e-96
0.831432	2.15523e-96
0.831330	2.2159e-96
0.831228	2.27828e-96
0.831125	2.34241e-96
0.831023	2.40835e-96
0.830921	2.47615e-96
0.830819	2.54586e-96
0.830717	2.61753e-96
0.830614	2.69121e-96
0.830512	2.76697e-96
0.830410	2.84486e-96
0.830308	2.92495e-96
0.830206	3.00729e-96
0.830103	3.09195e-96
0.830001	3.17899e-96
0.829899	3.26848e-96
0.829797	3.36049e-96
0.829695	3.45509e-96
0.829593	3.55235e-96
0.829490	3.65235e-96
0.829388	3.75517e-96
0.829286	3.86088e-96
0.829184	3.96956e-96
0.829082	4.08131e-96
0.828979	4.1962e-96
0.828877	4.31433e-96
0.828775	4.43578e-96
0.828673	4.56065e-96
0.828571	4.68903e-96
0.828468	4.82103e-96
0.828366	4.95674e-96
0.828264	5.09628e-96
0.828162	5.23974e-96
0.828060	5.38724e-96
0.827958	5.53889e-96
0.827855	5.69482e-96
0.827753	5.85513e-96
0.827651	6.01995e-96
0.827549	6.18941e-96
0.827447	6.36365e-96
0.827344	6.54278e-96
0.827242	6.72697e-96
0.827140	6.91633e-96
0.827038	7.11103e-96
0.826936	7.3112e-96
0.826833	7.51702e-96
0.826731	7.72862e-96
0.826629	7.94618e-96
0.826527	8.16987e-96
0.826425	8.39985e-96
0.826322	8.63631e-96
0.826220	8.87942e-96
0.826118	9.12937e-96
0.826016	9.38637e-96
0.825914	9.65059e-96
0.825812	9.92226e-96
0.825709	1.02016e-95
0.825607	1.04887e-95
0.825505	1.0784e-95
0.825403	1.10876e-95
0.825301	1.13997e-95
0.825198	1.17206e-95
0.825096	1.20505e-95
0.824994	1.23897e-95
0.824892	1.27385e-95
0.824790	1.30971e-95
0.824687	1.34658e-95
0.824585	1.38448e-95
0.824483	1.42345e-95
0.824381	1.46352e-95
0.824279	1.50472e-95
0.824177	1.54708e-95
0.824074	1.59063e-95
0.823972	1.6354e-95
0.823870	1.68144e-95
0.823768	1.72877e-95
0.823666	1.77744e-95
0.823563	1.82747e-95
0.823461	1.87891e-95
0.823359	1.9318e-95
0.823257	1.98618e-95
0.823155	2.04209e-95
0.823052	2.09958e-95
0.822950	2.15868e-95
0.822848	2.21944e-95
0.822746	2.28192e-95
0.822644	2.34615e-95
0.822541	2.4122e-95
0.822439	2.4801e-95
0.822337	2.54991e-95
0.822235	2.62169e-95
0.822133	2.69549e-95
0.822031	2.77136e-95
0.821928	2.84937e-95
0.821826	2.92958e-95
0.821724	3.01205e-95
0.821622	3.09683e-95
0.821520	3.18401e-95
0.821417	3.27363e-95
0.821315	3.36578e-95
0.821213	3.46053e-95
0.821111	3.55794e-95
0.821009	3.65809e-95
0.820906	3.76106e-95
0.820804	3.86693e-95
0.820702	3.97578e-95
0.820600	4.0877e-95
0.820498	4.20276e-95
0.820396	4.32106e-95
0.820293	4.4427e-95
0.820191	4.56775e-95
0.820089	4.69633e-95
0.819987	4.82852e-95
0.819885	4.96444e-95
0.819782	5.10418e-95
0.819680	5.24786e-95
0.819578	5.39558e-95
0.819476	5.54746e-95
0.819374	5.70361e-95
0.819271	5.86416e-95
0.819169	6.02923e-95
0.819067	6.19895e-95
0.818965	6.37344e-95
0.818863	6.55284e-95
0.818760	6.73729e-95
0.818658	6.92694e-95
0.818556	7.12192e-95
0.818454	7.32239e-95
0.818352	7.52851e-95
0.818250	7.74042e-95
0.818147	7.9583e-95
0.818045	8.18232e-95
0.817943	8.41264e-95
0.817841	8.64944e-95
0.817739	8.89291e-95
0.817636	9.14323e-95
0.817534	9.40059e-95
0.817432	9.6652e-95
0.817330	9.93726e-95
0.817228	1.0217e-94
0.817125	1.05046e-94
0.817023	1.08003e-94
0.816921	1.11043e-94
0.816819	1.14168e-94
0.816717	1.17382e-94
0.816615	1.20686e-94
0.816512	1.24083e-94
0.816410	1.27576e-94
0.816308	1.31167e-94
0.816206	1.34859e-94
0.816104	1.38655e-94
0.816001	1.42558e-94
0.815899	1.4657e-94
0.815797	1.50696e-94
0.815695	1.54938e-94
0.815593	1.59299e-94
0.815490	1.63783e-94
0.815388	1.68393e-94
0.815286	1.73133e-94
0.815184	1.78006e-94
0.815082	1.83017e-94
0.814979	1.88168e-94
0.814877	1.93465e-94
0.814775	1.9891e-94
0.814673	2.04509e-94
0.814571	2.10266e-94
0.814469	2.16184e-94
0.814366	2.22269e-94
0.814264	2.28526e-94
0.814162	2.34958e-94
0.814060	2.41572e-94
0.813958	2.48371e-94
0.813855	2.55362e-94
0.813753	2.6255e-94
0.813651	2.6994e-94
0.813549	2.77539e-94
0.813447	2.85351e-94
0.813344	2.93382e-94
0.813242	3.0164e-94
0.813140	3.10131e-94
0.813038	3.1886e-94
0.812936	3.27835e-94
0.812834	3.37063e-94
0.812731	3.4655e-94
0.812629	3.56305e-94
0.812527	3.66334e-94
0.812425	3.76645e-94
0.812323	3.87247e-94
0.812220	3.98147e-94
0.812118	4.09353e-94
0.812016	4.20875e-94
0.811914	4.32722e-94
0.811812	4.44902e-94
0.811709	4.57424e-94
0.811607	4.703e-94
0.811505	4.83537e-94
0.811403	4.97147e-94
0.811301	5.11141e-94
0.811199	5.25528e-94
0.811096	5.4032e-94
0.810994	5.55528e-94
0.810892	5.71165e-94
0.810790	5.87241e-94
0.810688	6.0377e-94
0.810585	6.20764e-94
0.810483	6.38237e-94
0.810381	6.56201e-94
0.810279	6.74671e-94
0.810177	6.93661e-94
0.810074	7.13185e-94
0.809972	7.33259e-94
0.809870	7.53898e-94
0.809768	7.75118e-94
0.809666	7.96935e-94
0.809563	8.19366e-94
0.809461	8.42429e-94
0.809359	8.6614e-94
0.809257	8.90519e-94
0.809155	9.15584e-94
0.809053	9.41355e-94
0.808950	9.67851e-94
0.808848	9.95092e-94
0.808746	1.0231e-93
0.808644	1.0519e-93
0.808542	1.0815e-93
0.808439	1.11195e-93
0.808337	1.14324e-93
0.808235	1.17542e-93
0.808133	1.2085e-93
0.808031	1.24252e-93
0.807928	1.27749e-93
0.807826	1.31345e-93
0.807724	1.35042e-93
0.807622	1.38843e-93
0.807520	1.42751e-93
0.807418	1.46768e-93
0.807315	1.50899e-93
0.807213	1.55147e-93
0.807111	1.59513e-93
0.807009	1.64003e-93
0.806907	1.68619e-93
0.806804	1.73365e-93
0.806702	1.78245e-93
0.806600	1.83262e-93
0.806498	1.8842e-93
0.806396	1.93723e-93
0.806293	1.99176e-93
0.806191	2.04782e-93
0.806089	2.10545e-93
0.805987	2.16471e-93
0.805885	2.22564e-93
0.805782	2.28828e-93
0.805680	2.35269e-93
0.805578	2.41891e-93
0.805476	2.48699e-93
0.805374	2.55699e-93
0.805272	2.62896e-93
0.805169	2.70295e-93
0.805067	2.77903e-93
0.804965	2.85725e-93
0.804863	2.93766e-93
0.804761	3.02035e-93
0.804658	3.10536e-93
0.804556	3.19276e-93
0.804454	3.28262e-93
0.804352	3.37501e-93
0.804250	3.47e-93
0.804147	3.56767e-93
0.804045	3.66808e-93
0.803943	3.77132e-93
0.803841	3.87747e-93
0.803739	3.9866e-93
0.803637	4.09881e-93
0.803534	4.21417e-93
0.803432	4.33278e-93
0.803330	4.45473e-93
0.803228	4.58011e-93
0.803126	4.70902e-93
0.803023	4.84155e-93
0.802921	4.97782e-93
0.802819	5.11792e-93
0.802717	5.26197e-93
0.802615	5.41007e-93
0.802512	5.56234e-93
0.802410	5.71889e-93
0.802308	5.87985e-93
0.802206	6.04534e-93
0.802104	6.21548e-93
0.802001	6.39042e-93
0.801899	6.57028e-93
0.801797	6.7552e-93
0.801695	6.94533e-93
0.801593	7.1408e-93
0.801491	7.34178e-93
0.801388	7.54841e-93
0.801286	7.76086e-93
0.801184	7.97929e-93
0.801082	8.20387e-93
0.800980	8.43477e-93
0.800877	8.67216e-93
0.800775	8.91624e-93
0.800673	9.16719e-93
0.800571	9.4252e-93
0.800469	9.69047e-93
0.800366	9.9632e-93
0.800264	1.02436e-92
0.800162	1.05319e-92
0.800060	1.08283e-92
0.799958	1.11331e-92
0.799856	1.14464e-92
0.799753	1.17686e-92
0.799651	1.20998e-92
0.799549	1.24404e-92
0.799447	1.27905e-92
0.799345	1.31505e-92
0.799242	1.35206e-92
0.799140	1.39011e-92
0.799038	1.42924e-92
0.798936	1.46946e-92
0.798834	1.51082e-92
0.798731	1.55334e-92
0.798629	1.59706e-92
0.798527	1.642e-92
0.798425	1.68822e-92
0.798323	1.73573e-92
0.798220	1.78458e-92
0.798118	1.83481e-92
0.798016	1.88645e-92
0.797914	1.93954e-92
0.797812	1.99413e-92
0.797710	2.05025e-92
0.797607	2.10795e-92
0.797505	2.16728e-92
0.797403	2.22828e-92
0.797301	2.29099e-92
0.797199	2.35547e-92
0.797096	2.42176e-92
0.796994	2.48992e-92
0.796892	2.55999e-92
0.796790	2.63204e-92
0.796688	2.70612e-92
0.796585	2.78228e-92
0.796483	2.86058e-92
0.796381	2.94109e-92
0.796279	3.02387e-92
0.796177	3.10897e-92
0.796075	3.19647e-92
0.795972	3.28643e-92
0.795870	3.37892e-92
0.795768	3.47402e-92
0.795666	3.57179e-92
0.795564	3.67231e-92
0.795461	3.77567e-92
0.795359	3.88193e-92
0.795257	3.99118e-92
0.795155	4.10351e-92
0.795053	4.21899e-92
0.794950	4.33773e-92
0.794848	4.45981e-92
0.794746	4.58533e-92
0.794644	4.71437e-92
0.794542	4.84705e-92
0.794439	4.98347e-92
0.794337	5.12372e-92
0.794235	5.26792e-92
0.794133	5.41617e-92
0.794031	5.5686e-92
0.793929	5.72532e-92
0.793826	5.88645e-92
0.793724	6.05212e-92
0.793622	6.22245e-92
0.793520	6.39757e-92
0.793418	6.57762e-92
0.793315	6.76273e-92
0.793213	6.95306e-92
0.793111	7.14874e-92
0.793009	7.34993e-92
0.792907	7.55678e-92
0.792804	7.76945e-92
0.792702	7.98811e-92
0.792600	8.21292e-92
0.792498	8.44405e-92
0.792396	8.68169e-92
0.792294	8.92602e-92
0.792191	9.17723e-92
0.792089	9.43551e-92
0.791987	9.70105e-92
0.791885	9.97407e-92
0.791783	1.02548e-91
0.791680	1.05434e-91
0.791578	1.08401e-91
0.791476	1.11452e-91
0.791374	1.14588e-91
0.791272	1.17813e-91
0.791169	1.21129e-91
0.791067	1.24537e-91
0.790965	1.28042e-91
0.790863	1.31646e-91
0.790761	1.35351e-91
0.790658	1.3916e-91
0.790556	1.43076e-91
0.790454	1.47103e-91
0.790352	1.51243e-91
0.790250	1.55499e-91
0.790148	1.59875e-91
0.790045	1.64374e-91
0.789943	1.69e-91
0.789841	1.73756e-91
0.789739	1.78646e-91
0.789637	1.83674e-91
0.789534	1.88843e-91
0.789432	1.94157e-91
0.789330	1.99621e-91
0.789228	2.05239e-91
0.789126	2.11015e-91
0.789023	2.16954e-91
0.788921	2.23059e-91
0.788819	2.29337e-91
0.788717	2.35791e-91
0.788615	2.42426e-91
0.788513	2.49249e-91
0.788410	2.56263e-91
0.788308	2.63475e-91
0.788206	2.7089e-91
0.788104	2.78513e-91
0.788002	2.86351e-91
0.787899	2.9441e-91
0.787797	3.02695e-91
0.787695	3.11214e-91
0.787593	3.19972e-91
0.787491	3.28976e-91
0.787388	3.38234e-91
0.787286	3.47753e-91
0.787184	3.57539e-91
0.787082	3.67601e-91
0.786980	3.77946e-91
0.786877	3.88582e-91
0.786775	3.99518e-91
0.786673	4.10761e-91
0.786571	4.22321e-91
0.786469	4.34206e-91
0.786367	4.46425e-91
0.786264	4.58988e-91
0.786162	4.71905e-91
0.786060	4.85185e-91
0.785958	4.98839e-91
0.785856	5.12877e-91
0.785753	5.2731e-91
0.785651	5.4215e-91
0.785549	5.57407e-91
0.785447	5.73093e-91
0.785345	5.89221e-91
0.785242	6.05802e-91
0.785140	6.22851e-91
0.785038	6.40378e-91
0.784936	6.584e-91
0.784834	6.76928e-91
0.784732	6.95978e-91
0.784629	7.15564e-91
0.784527	7.35701e-91
0.784425	7.56404e-91
0.784323	7.7769e-91
0.784221	7.99576e-91
0.784118	8.22077e-91
0.784016	8.45211e-91
0.783914	8.68996e-91
0.783812	8.93451e-91
0.783710	9.18594e-91
0.783607	9.44444e-91
0.783505	9.71022e-91
0.783403	9.98348e-91
0.783301	1.02644e-90
0.783199	1.05533e-90
0.783096	1.08503e-90
0.782994	1.11556e-90
0.782892	1.14695e-90
0.782790	1.17923e-90
0.782688	1.21241e-90
0.782586	1.24653e-90
0.782483	1.28161e-90
0.782381	1.31768e-90
0.782279	1.35476e-90
0.782177	1.39288e-90
0.782075	1.43208e-90
0.781972	1.47238e-90
0.781870	1.51381e-90
0.781768	1.55641e-90
0.781666	1.60021e-90
0.781564	1.64524e-90
0.781461	1.69154e-90
0.781359	1.73914e-90
0.781257	1.78808e-90
0.781155	1.8384e-90
0.781053	1.89013e-90
0.780951	1.94332e-90
0.780848	1.99801e-90
0.780746	2.05423e-90
0.780644	2.11204e-90
0.780542	2.17147e-90
0.780440	2.23258e-90
0.780337	2.29541e-90
0.780235	2.36e-90
0.780133	2.42641e-90
0.780031	2.49469e-90
0.779929	2.56489e-90
0.779826	2.63707e-90
0.779724	2.71128e-90
0.779622	2.78757e-90
0.779520	2.86602e-90
0.779418	2.94667e-90
0.779316	3.02959e-90
0.779213	3.11484e-90
0.779111	3.20249e-90
0.779009	3.29261e-90
0.778907	3.38527e-90
0.778805	3.48053e-90
0.778702	3.57847e-90
0.778600	3.67917e-90
0.778498	3.7827e-90
0.778396	3.88915e-90
0.778294	3.99859e-90
0.778191	4.11111e-90
0.778089	4.2268e-90
0.777987	4.34574e-90
0.777885	4.46803e-90
0.777783	4.59376e-90
0.777680	4.72302e-90
0.777578	4.85593e-90
0.777476	4.99257e-90
0.777374	5.13306e-90
0.777272	5.27751e-90
0.777170	5.42602e-90
0.777067	5.5787e-90
0.776965	5.73569e-90
0.776863	5.89709e-90
0.776761	6.06303e-90
0.776659	6.23364e-90
0.776556	6.40905e-90
0.776454	6.5894e-90
0.776352	6.77482e-90
0.776250	6.96546e-90
0.776148	7.16147e-90
0.776045	7.36299e-90
0.775943	7.57018e-90
0.775841	7.7832e-90
0.775739	8.00222e-90
0.775637	8.22739e-90
0.775535	8.45891e-90
0.775432	8.69694e-90
0.775330	8.94166e-90
0.775228	9.19327e-90
0.775126	9.45197e-90
0.775024	9.71794e-90
0.774921	9.99139e-90
0.774819	1.02725e-89
0.774717	1.05616e-89
0.774615	1.08588e-89
0.774513	1.11644e-89
0.774410	1.14785e-89
0.774308	1.18015e-89
0.774206	1.21336e-89
0.774104	1.2475e-89
0.774002	1.28261e-89
0.773899	1.3187e-89
0.773797	1.3558e-89
0.773695	1.39395e-89
0.773593	1.43318e-89
0.773491	1.47351e-89
0.773389	1.51497e-89
0.773286	1.5576e-89
0.773184	1.60143e-89
0.773082	1.64649e-89
0.772980	1.69282e-89
0.772878	1.74046e-89
0.772775	1.78943e-89
0.772673	1.83978e-89
0.772571	1.89155e-89
0.772469	1.94478e-89
0.772367	1.9995e-89
0.772264	2.05576e-89
0.772162	2.11361e-89
0.772060	2.17309e-89
0.771958	2.23423e-89
0.771856	2.2971e-89
0.771754	2.36174e-89
0.771651	2.42819e-89
0.771549	2.49652e-89
0.771447	2.56677e-89
0.771345	2.63899e-89
0.771243	2.71325e-89
0.771140	2.7896e-89
0.771038	2.86809e-89
0.770936	2.94879e-89
0.770834	3.03177e-89
0.770732	3.11708e-89
0.770629	3.20479e-89
0.770527	3.29496e-89
0.770425	3.38768e-89
0.770323	3.483e-89
0.770221	3.58101e-89
0.770118	3.68177e-89
0.770016	3.78537e-89
0.769914	3.89188e-89
0.769812	4.00139e-89
0.769710	4.11398e-89
0.769608	4.22974e-89
0.769505	4.34876e-89
0.769403	4.47113e-89
0.769301	4.59693e-89
0.769199	4.72628e-89
0.769097	4.85927e-89
0.768994	4.996e-89
0.768892	5.13658e-89
0.768790	5.28111e-89
0.768688	5.42971e-89
0.768586	5.58249e-89
0.768483	5.73957e-89
0.768381	5.90107e-89
0.768279	6.06711e-89
0.768177	6.23782e-89
0.768075	6.41334e-89
0.767973	6.5938e-89
0.767870	6.77933e-89
0.767768	6.97009e-89
0.767666	7.16621e-89
0.767564	7.36785e-89
0.767462	7.57516e-89
0.767359	7.78831e-89
0.767257	8.00745e-89
0.767155	8.23276e-89
0.767053	8.46441e-89
0.766951	8.70258e-89
0.766848	8.94745e-89
0.766746	9.19921e-89
0.766644	9.45805e-89
0.766542	9.72417e-89
0.766440	9.99779e-89
0.766337	1.02791e-88
0.766235	1.05683e-88
0.766133	1.08657e-88
0.766031	1.11714e-88
0.765929	1.14858e-88
0.765827	1.18089e-88
0.765724	1.21412e-88
0.765622	1.24828e-88
0.765520	1.2834e-88
0.765418	1.31952e-88
0.765316	1.35664e-88
0.765213	1.39482e-88
0.765111	1.43406e-88
0.765009	1.47441e-88
0.764907	1.5159e-88
0.764805	1.55855e-88
0.764702	1.6024e-88
0.764600	1.64749e-88
0.764498	1.69384e-88
0.764396	1.7415e-88
0.764294	1.7905e-88
0.764192	1.84088e-88
0.764089	1.89268e-88
0.763987	1.94593e-88
0.763885	2.00069e-88
0.763783	2.05698e-88
0.763681	2.11486e-88
0.763578	2.17436e-88
0.763476	2.23554e-88
0.763374	2.29844e-88
0.763272	2.36311e-88
0.763170	2.4296e-88
0.763067	2.49796e-88
0.762965	2.56825e-88
0.762863	2.64051e-88
0.762761	2.7148e-88
0.762659	2.79119e-88
0.762556	2.86972e-88
0.762454	2.95046e-88
0.762352	3.03348e-88
0.762250	3.11883e-88
0.762148	3.20658e-88
0.762046	3.29681e-88
0.761943	3.38957e-88
0.761841	3.48493e-88
0.761739	3.58299e-88
0.761637	3.6838e-88
0.761535	3.78745e-88
0.761432	3.89401e-88
0.761330	4.00357e-88
0.761228	4.11622e-88
0.761126	4.23203e-88
0.761024	4.35111e-88
0.760921	4.47353e-88
0.760819	4.5994e-88
0.760717	4.72881e-88
0.760615	4.86186e-88
0.760513	4.99865e-88
0.760411	5.13929e-88
0.760308	5.28389e-88
0.760206	5.43256e-88
0.760104	5.58541e-88
0.760002	5.74256e-88
0.759900	5.90413e-88
0.759797	6.07025e-88
0.759695	6.24104e-88
0.759593	6.41663e-88
0.759491	6.59717e-88
0.759389	6.78279e-88
0.759286	6.97363e-88
0.759184	7.16983e-88
0.759082	7.37156e-88
0.758980	7.57896e-88
0.758878	7.7922e-88
0.758775	8.01144e-88
0.758673	8.23685e-88
0.758571	8.4686e-88
0.758469	8.70686e-88
0.758367	8.95184e-88
0.758265	9.2037e-88
0.758162	9.46265e-88
0.758060	9.72888e-88
0.757958	1.00026e-87
0.757856	1.0284e-87
0.757754	1.05734e-87
0.757651	1.08709e-87
0.757549	1.11767e-87
0.757447	1.14912e-87
0.757345	1.18145e-87
0.757243	1.21469e-87
0.757140	1.24886e-87
0.757038	1.284e-87
0.756936	1.32013e-87
0.756834	1.35727e-87
0.756732	1.39546e-87
0.756630	1.43472e-87
0.756527	1.47508e-87
0.756425	1.51658e-87
0.756323	1.55925e-87
0.756221	1.60312e-87
0.756119	1.64823e-87
0.756016	1.6946e-87
0.755914	1.74228e-87
0.755812	1.7913e-87
0.755710	1.84169e-87
0.755608	1.89351e-87
0.755505	1.94678e-87
0.755403	2.00156e-87
0.755301	2.05787e-87
0.755199	2.11577e-87
0.755097	2.17529e-87
0.754994	2.23649e-87
0.754892	2.29942e-87
0.754790	2.36411e-87
0.754688	2.43062e-87
0.754586	2.49901e-87
0.754484	2.56932e-87
0.754381	2.6416e-87
0.754279	2.71592e-87
0.754177	2.79233e-87
0.754075	2.8709e-87
0.753973	2.95167e-87
0.753870	3.03471e-87
0.753768	3.12009e-87
0.753666	3.20787e-87
0.753564	3.29812e-87
0.753462	3.39091e-87
0.753359	3.48631e-87
0.753257	3.5844e-87
0.753155	3.68524e-87
0.753053	3.78893e-87
0.752951	3.89552e-87
0.752849	4.00512e-87
0.752746	4.1178e-87
0.752644	4.23365e-87
0.752542	4.35276e-87
0.752440	4.47522e-87
0.752338	4.60113e-87
0.752235	4.73058e-87
0.752133	4.86367e-87
0.752031	5.0005e-87
0.751929	5.14119e-87
0.751827	5.28583e-87
0.751724	5.43454e-87
0.751622	5.58743e-87
0.751520	5.74463e-87
0.751418	5.90625e-87
0.751316	6.07241e-87
0.751213	6.24325e-87
0.751111	6.4189e-87
0.751009	6.59949e-87
0.750907	6.78516e-87
0.750805	6.97605e-87
0.750703	7.17231e-87
0.750600	7.37409e-87
0.750498	7.58155e-87
0.750396	7.79485e-87
0.750294	8.01415e-87
0.750192	8.23961e-87
0.750089	8.47142e-87
0.749987	8.70975e-87
0.749885	8.95479e-87
0.749783	9.20672e-87
0.749681	9.46573e-87
0.749578	9.73204e-87
0.749476	1.00058e-86
0.749374	1.02873e-86
0.749272	1.05767e-86
0.749170	1.08743e-86
0.749068	1.11802e-86
0.748965	1.14948e-86
0.748863	1.18182e-86
0.748761	1.21506e-86
0.748659	1.24925e-86
0.748557	1.28439e-86
0.748454	1.32053e-86
0.748352	1.35768e-86
0.748250	1.39587e-86
0.748148	1.43514e-86
0.748046	1.47552e-86
0.747943	1.51703e-86
0.747841	1.55971e-86
0.747739	1.60359e-86
0.747637	1.6487e-86
0.747535	1.69508e-86
0.747433	1.74277e-86
0.747330	1.7918e-86
0.747228	1.84221e-86
0.747126	1.89403e-86
0.747024	1.94732e-86
0.746922	2.0021e-86
0.746819	2.05843e-86
0.746717	2.11634e-86
0.746615	2.17587e-86
0.746513	2.23709e-86
0.746411	2.30002e-86
0.746308	2.36473e-86
0.746206	2.43125e-86
0.746104	2.49965e-86
0.746002	2.56997e-86
0.745900	2.64227e-86
0.745797	2.71661e-86
0.745695	2.79303e-86
0.745593	2.87161e-86
0.745491	2.95239e-86
0.745389	3.03545e-86
0.745287	3.12084e-86
0.745184	3.20864e-86
0.745082	3.29891e-86
0.744980	3.39171e-86
0.744878	3.48713e-86
0.744776	3.58523e-86
0.744673	3.68609e-86
0.744571	3.78979e-86
0.744469	3.8964e-86
0.744367	4.00602e-86
0.744265	4.11871e-86
0.744162	4.23458e-86
0.744060	4.35371e-86
0.743958	4.47619e-86
0.743856	4.60211e-86
0.743754	4.73158e-86
0.743652	4.86469e-86
0.743549	5.00154e-86
0.743447	5.14224e-86
0.743345	5.2869e-86
0.743243	5.43563e-86
0.743141	5.58855e-86
0.743038	5.74576e-86
0.742936	5.9074e-86
0.742834	6.07359e-86
0.742732	6.24445e-86
0.742630	6.42012e-86
0.742527	6.60072e-86
0.742425	6.78641e-86
0.742323	6.97733e-86
0.742221	7.17361e-86
0.742119	7.37541e-86
0.742016	7.5829e-86
0.741914	7.79622e-86
0.741812	8.01553e-86
0.741710	8.24102e-86
0.741608	8.47286e-86
0.741506	8.71121e-86
0.741403	8.95627e-86
0.741301	9.20822e-86
0.741199	9.46726e-86
0.741097	9.73359e-86
0.740995	1.00074e-85
0.740892	1.02889e-85
0.740790	1.05784e-85
0.740688	1.08759e-85
0.740586	1.11819e-85
0.740484	1.14965e-85
0.740381	1.18199e-85
0.740279	1.21524e-85
0.740177	1.24942e-85
0.740075	1.28457e-85
0.739973	1.32071e-85
0.739871	1.35786e-85
0.739768	1.39606e-85
0.739666	1.43533e-85
0.739564	1.47571e-85
0.739462	1.51722e-85
0.739360	1.5599e-85
0.739257	1.60378e-85
0.739155	1.6489e-85
0.739053	1.69528e-85
0.738951	1.74297e-85
0.738849	1.79201e-85
0.738746	1.84242e-85
0.738644	1.89424e-85
0.738542	1.94753e-85
0.738440	2.00232e-85
0.738338	2.05864e-85
0.738235	2.11655e-85
0.738133	2.17609e-85
0.738031	2.23731e-85
0.737929	2.30024e-85
0.737827	2.36495e-85
0.737725	2.43148e-85
0.737622	2.49988e-85
0.737520	2.5702e-85
0.737418	2.6425e-85
0.737316	2.71684e-85
0.737214	2.79326e-85
0.737111	2.87184e-85
0.737009	2.95262e-85
0.736907	3.03568e-85
0.736805	3.12108e-85
0.736703	3.20887e-85
0.736600	3.29914e-85
0.736498	3.39194e-85
0.736396	3.48736e-85
0.736294	3.58546e-85
0.736192	3.68632e-85
0.736090	3.79002e-85
0.735987	3.89663e-85
0.735885	4.00624e-85
0.735783	4.11894e-85
0.735681	4.2348e-85
0.735579	4.35393e-85
0.735476	4.4764e-85
0.735374	4.60232e-85
0.735272	4.73179e-85
0.735170	4.86489e-85
0.735068	5.00174e-85
0.734965	5.14244e-85
0.734863	5.28709e-85
0.734761	5.43582e-85
0.734659	5.58873e-85
0.734557	5.74594e-85
0.734454	5.90757e-85
0.734352	6.07375e-85
0.734250	6.2446e-85
0.734148	6.42026e-85
0.734046	6.60085e-85
0.733944	6.78653e-85
0.733841	6.97744e-85
0.733739	7.17371e-85
0.733637	7.3755e-85
0.733535	7.58297e-85
0.733433	7.79627e-85
0.733330	8.01558e-85
0.733228	8.24105e-85
0.733126	8.47287e-85
0.733024	8.7112e-85
0.732922	8.95624e-85
0.732819	9.20818e-85
0.732717	9.46719e-85
0.732615	9.7335e-85
0.732513	1.00073e-84
0.732411	1.02888e-84
0.732309	1.05782e-84
0.732206	1.08758e-84
0.732104	1.11817e-84
0.732002	1.14962e-84
0.731900	1.18196e-84
0.731798	1.21521e-84
0.731695	1.24939e-84
0.731593	1.28453e-84
0.731491	1.32067e-84
0.731389	1.35782e-84
0.731287	1.39601e-84
0.731184	1.43528e-84
0.731082	1.47565e-84
0.730980	1.51716e-84
0.730878	1.55983e-84
0.730776	1.60371e-84
0.730673	1.64882e-84
0.730571	1.6952e-84
0.730469	1.74288e-84
0.730367	1.79191e-84
0.730265	1.84231e-84
0.730163	1.89413e-84
0.730060	1.94741e-84
0.729958	2.00219e-84
0.729856	2.05851e-84
0.729754	2.11641e-84
0.729652	2.17594e-84
0.729549	2.23715e-84
0.729447	2.30008e-84
0.729345	2.36477e-84
0.729243	2.43129e-84
0.729141	2.49968e-84
0.729038	2.56999e-84
0.728936	2.64228e-84
0.728834	2.7166e-84
0.728732	2.79302e-84
0.728630	2.87158e-84
0.728528	2.95235e-84
0.728425	3.0354e-84
0.728323	3.12078e-84
0.728221	3.20856e-84
0.728119	3.29881e-84
0.728017	3.3916e-84
0.727914	3.487e-84
0.727812	3.58508e-84
0.727710	3.68592e-84
0.727608	3.7896e-84
0.727506	3.89619e-84
0.727403	4.00578e-84
0.727301	4.11846e-84
0.727199	4.2343e-84
0.727097	4.3534e-84
0.726995	4.47585e-84
0.726892	4.60175e-84
0.726790	4.73119e-84
0.726688	4.86426e-84
0.726586	5.00108e-84
0.726484	5.14175e-84
0.726382	5.28638e-84
0.726279	5.43507e-84
0.726177	5.58795e-84
0.726075	5.74512e-84
0.725973	5.90672e-84
0.725871	6.07286e-84
0.725768	6.24367e-84
0.725666	6.41929e-84
0.725564	6.59985e-84
0.725462	6.78549e-84
0.725360	6.97635e-84
0.725257	7.17257e-84
0.725155	7.37432e-84
0.725053	7.58174e-84
0.724951	7.79499e-84
0.724849	8.01424e-84
0.724747	8.23966e-84
0.724644	8.47142e-84
0.724542	8.7097e-84
0.724440	8.95468e-84
0.724338	9.20654e-84
0.724236	9.4655e-84
0.724133	9.73173e-84
0.724031	1.00055e-83
0.723929	1.02869e-83
0.723827	1.05762e-83
0.723725	1.08737e-83
0.723622	1.11795e-83
0.723520	1.1494e-83
0.723418	1.18173e-83
0.723316	1.21497e-83
0.723214	1.24914e-83
0.723111	1.28427e-83
0.723009	1.3204e-83
0.722907	1.35753e-83
0.722805	1.39572e-83
0.722703	1.43497e-83
0.722601	1.47534e-83
0.722498	1.51683e-83
0.722396	1.5595e-83
0.722294	1.60336e-83
0.722192	1.64846e-83
0.722090	1.69482e-83
0.721987	1.74249e-83
0.721885	1.7915e-83
0.721783	1.84189e-83
0.721681	1.89369e-83
0.721579	1.94696e-83
0.721476	2.00172e-83
0.721374	2.05802e-83
0.721272	2.1159e-83
0.721170	2.17542e-83
0.721068	2.2366e-83
0.720966	2.29951e-83
0.720863	2.36419e-83
0.720761	2.43068e-83
0.720659	2.49905e-83
0.720557	2.56934e-83
0.720455	2.6416e-83
0.720352	2.7159e-83
0.720250	2.79229e-83
0.720148	2.87082e-83
0.720046	2.95157e-83
0.719944	3.03458e-83
0.719841	3.11993e-83
0.719739	3.20768e-83
0.719637	3.2979e-83
0.719535	3.39066e-83
0.719433	3.48603e-83
0.719330	3.58407e-83
0.719228	3.68488e-83
0.719126	3.78852e-83
0.719024	3.89507e-83
0.718922	4.00462e-83
0.718820	4.11726e-83
0.718717	4.23306e-83
0.718615	4.35211e-83
0.718513	4.47452e-83
0.718411	4.60037e-83
0.718309	4.72976e-83
0.718206	4.86278e-83
0.718104	4.99955e-83
0.718002	5.14017e-83
0.717900	5.28474e-83
0.717798	5.43337e-83
0.717695	5.58619e-83
0.717593	5.7433e-83
0.717491	5.90483e-83
0.717389	6.07091e-83
0.717287	6.24165e-83
0.717185	6.4172e-83
0.717082	6.59769e-83
0.716980	6.78325e-83
0.716878	6.97403e-83
0.716776	7.17018e-83
0.716674	7.37184e-83
0.716571	7.57917e-83
0.716469	7.79234e-83
0.716367	8.0115e-83
0.716265	8.23682e-83
0.716163	8.46848e-83
0.716060	8.70665e-83
0.715958	8.95153e-83
0.715856	9.20329e-83
0.715754	9.46213e-83
0.715652	9.72825e-83
0.715550	1.00019e-82
0.715447	1.02832e-82
0.715345	1.05724e-82
0.715243	1.08697e-82
0.715141	1.11754e-82
0.715039	1.14897e-82
0.714936	1.18129e-82
0.714834	1.21451e-82
0.714732	1.24867e-82
0.714630	1.28379e-82
0.714528	1.31989e-82
0.714425	1.35701e-82
0.714323	1.39518e-82
0.714221	1.43442e-82
0.714119	1.47476e-82
0.714017	1.51624e-82
0.713914	1.55888e-82
0.713812	1.60272e-82
0.713710	1.6478e-82
0.713608	1.69414e-82
0.713506	1.74179e-82
0.713404	1.79077e-82
0.713301	1.84114e-82
0.713199	1.89292e-82
0.713097	1.94616e-82
0.712995	2.00089e-82
0.712893	2.05716e-82
0.712790	2.11502e-82
0.712688	2.1745e-82
0.712586	2.23566e-82
0.712484	2.29853e-82
0.712382	2.36318e-82
0.712279	2.42964e-82
0.712177	2.49797e-82
0.712075	2.56822e-82
0.711973	2.64045e-82
0.711871	2.71471e-82
0.711769	2.79106e-82
0.711666	2.86955e-82
0.711564	2.95026e-82
0.711462	3.03323e-82
0.711360	3.11853e-82
0.711258	3.20624e-82
0.711155	3.29641e-82
0.711053	3.38912e-82
0.710951	3.48443e-82
0.710849	3.58242e-82
0.710747	3.68318e-82
0.710644	3.78676e-82
0.710542	3.89326e-82
0.710440	4.00275e-82
0.710338	4.11532e-82
0.710236	4.23106e-82
0.710133	4.35005e-82
0.710031	4.47239e-82
0.709929	4.59816e-82
0.709827	4.72748e-82
0.709725	4.86043e-82
0.709623	4.99712e-82
0.709520	5.13766e-82
0.709418	5.28214e-82
0.709316	5.4307e-82
0.709214	5.58342e-82
0.709112	5.74045e-82
0.709009	5.90189e-82
0.708907	6.06787e-82
0.708805	6.23851e-82
0.708703	6.41396e-82
0.708601	6.59434e-82
0.708498	6.77979e-82
0.708396	6.97046e-82
0.708294	7.16649e-82
0.708192	7.36803e-82
0.708090	7.57524e-82
0.707988	7.78827e-82
0.707885	8.0073e-82
0.707783	8.23249e-82
0.707681	8.46401e-82
0.707579	8.70204e-82
0.707477	8.94676e-82
0.707374	9.19837e-82
0.707272	9.45705e-82
0.707170	9.72301e-82
0.707068	9.99645e-82
0.706966	1.02776e-81
0.706863	1.05666e-81
0.706761	1.08638e-81
0.706659	1.11693e-81
0.706557	1.14834e-81
0.706455	1.18063e-81
0.706352	1.21383e-81
0.706250	1.24797e-81
0.706148	1.28307e-81
0.706046	1.31915e-81
0.705944	1.35625e-81
0.705842	1.39439e-81
0.705739	1.4336e-81
0.705637	1.47392e-81
0.705535	1.51537e-81
0.705433	1.55798e-81
0.705331	1.60179e-81
0.705228	1.64684e-81
0.705126	1.69315e-81
0.705024	1.74077e-81
0.704922	1.78972e-81
0.704820	1.84005e-81
0.704717	1.8918e-81
0.704615	1.945e-81
0.704513	1.9997e-81
0.704411	2.05593e-81
0.704309	2.11375e-81
0.704207	2.17319e-81
0.704104	2.2343e-81
0.704002	2.29714e-81
0.703900	2.36174e-81
0.703798	2.42815e-81
0.703696	2.49644e-81
0.703593	2.56664e-81
0.703491	2.63882e-81
0.703389	2.71302e-81
0.703287	2.78932e-81
0.703185	2.86776e-81
0.703082	2.9484e-81
0.702980	3.03132e-81
0.702878	3.11656e-81
0.702776	3.2042e-81
0.702674	3.29431e-81
0.702571	3.38695e-81
0.702469	3.4822e-81
0.702367	3.58012e-81
0.702265	3.6808e-81
0.702163	3.78431e-81
0.702061	3.89073e-81
0.701958	4.00014e-81
0.701856	4.11263e-81
0.701754	4.22828e-81
0.701652	4.34718e-81
0.701550	4.46943e-81
0.701447	4.59511e-81
0.701345	4.72433e-81
0.701243	4.85719e-81
0.701141	4.99377e-81
0.701039	5.1342e-81
0.700936	5.27858e-81
0.700834	5.42702e-81
0.700732	5.57963e-81
0.700630	5.73654e-81
0.700528	5.89785e-81
0.700426	6.0637e-81
0.700323	6.23422e-81
0.700221	6.40953e-81
0.700119	6.58977e-81
0.700017	6.77508e-81
0.699915	6.9656e-81
0.699812	7.16147e-81
0.699710	7.36286e-81
0.699608	7.56991e-81
0.699506	7.78278e-81
0.699404	8.00163e-81
0.699301	8.22664e-81
0.699199	8.45798e-81
0.699097	8.69582e-81
0.698995	8.94035e-81
0.698893	9.19175e-81
0.698790	9.45023e-81
0.698688	9.71597e-81
0.698586	9.98918e-81
0.698484	1.02701e-80
0.698382	1.05589e-80
0.698280	1.08558e-80
0.698177	1.11611e-80
0.698075	1.14749e-80
0.697973	1.17976e-80
0.697871	1.21293e-80
0.697769	1.24704e-80
0.697666	1.28211e-80
0.697564	1.31816e-80
0.697462	1.35523e-80
0.697360	1.39334e-80
0.697258	1.43252e-80
0.697155	1.4728e-80
0.697053	1.51421e-80
0.696951	1.55679e-80
0.696849	1.60057e-80
0.696747	1.64558e-80
0.696645	1.69185e-80
0.696542	1.73942e-80
0.696440	1.78834e-80
0.696338	1.83862e-80
0.696236	1.89033e-80
0.696134	1.94348e-80
0.696031	1.99813e-80
0.695929	2.05432e-80
0.695827	2.11208e-80
0.695725	2.17147e-80
0.695623	2.23253e-80
0.695520	2.29531e-80
0.695418	2.35985e-80
0.695316	2.42621e-80
0.695214	2.49443e-80
0.695112	2.56458e-80
0.695009	2.63669e-80
0.694907	2.71083e-80
0.694805	2.78706e-80
0.694703	2.86543e-80
0.694601	2.946e-80
0.694499	3.02884e-80
0.694396	3.11401e-80
0.694294	3.20157e-80
0.694192	3.2916e-80
0.694090	3.38415e-80
0.693988	3.47931e-80
0.693885	3.57715e-80
0.693783	3.67773e-80
0.693681	3.78114e-80
0.693579	3.88747e-80
0.693477	3.99678e-80
0.693374	4.10916e-80
0.693272	4.22471e-80
0.693170	4.3435e-80
0.693068	4.46563e-80
0.692966	4.5912e-80
0.692864	4.7203e-80
0.692761	4.85303e-80
0.692659	4.98949e-80
0.692557	5.12978e-80
0.692455	5.27402e-80
0.692353	5.42232e-80
0.692250	5.57479e-80
0.692148	5.73154e-80
0.692046	5.89271e-80
0.691944	6.0584e-80
0.691842	6.22875e-80
0.691739	6.40389e-80
0.691637	6.58396e-80
0.691535	6.76909e-80
0.691433	6.95942e-80
0.691331	7.15511e-80
0.691228	7.3563e-80
0.691126	7.56314e-80
0.691024	7.7758e-80
0.690922	7.99445e-80
0.690820	8.21923e-80
0.690718	8.45034e-80
0.690615	8.68795e-80
0.690513	8.93224e-80
0.690411	9.18339e-80
0.690309	9.44161e-80
0.690207	9.70709e-80
0.690104	9.98003e-80
0.690002	1.02606e-79
0.689900	1.05492e-79
0.689798	1.08458e-79
0.689696	1.11507e-79
0.689593	1.14643e-79
0.689491	1.17866e-79
0.689389	1.2118e-79
0.689287	1.24588e-79
0.689185	1.28091e-79
0.689083	1.31692e-79
0.688980	1.35395e-79
0.688878	1.39202e-79
0.688776	1.43116e-79
0.688674	1.4714e-79
0.688572	1.51277e-79
0.688469	1.55531e-79
0.688367	1.59904e-79
0.688265	1.644e-79
0.688163	1.69022e-79
0.688061	1.73775e-79
0.687958	1.78661e-79
0.687856	1.83684e-79
0.687754	1.88849e-79
0.687652	1.94159e-79
0.687550	1.99618e-79
0.687447	2.05231e-79
0.687345	2.11001e-79
0.687243	2.16934e-79
0.687141	2.23034e-79
0.687039	2.29305e-79
0.686937	2.35752e-79
0.686834	2.42381e-79
0.686732	2.49196e-79
0.686630	2.56202e-79
0.686528	2.63406e-79
0.686426	2.70812e-79
0.686323	2.78426e-79
0.686221	2.86255e-79
0.686119	2.94303e-79
0.686017	3.02578e-79
0.685915	3.11086e-79
0.685812	3.19832e-79
0.685710	3.28825e-79
0.685608	3.3807e-79
0.685506	3.47576e-79
0.685404	3.57348e-79
0.685302	3.67396e-79
0.685199	3.77725e-79
0.685097	3.88346e-79
0.684995	3.99265e-79
0.684893	4.1049e-79
0.684791	4.22032e-79
0.684688	4.33898e-79
0.684586	4.46097e-79
0.684484	4.5864e-79
0.684382	4.71535e-79
0.684280	4.84793e-79
0.684177	4.98424e-79
0.684075	5.12437e-79
0.683973	5.26845e-79
0.683871	5.41658e-79
0.683769	5.56887e-79
0.683667	5.72544e-79
0.683564	5.88642e-79
0.683462	6.05192e-79
0.683360	6.22208e-79
0.683258	6.39702e-79
0.683156	6.57688e-79
0.683053	6.76179e-79
0.682951	6.9519e-79
0.682849	7.14736e-79
0.682747	7.34831e-79
0.682645	7.55492e-79
0.682542	7.76733e-79
0.682440	7.98571e-79
0.682338	8.21023e-79
0.682236	8.44107e-79
0.682134	8.6784e-79
0.682031	8.92239e-79
0.681929	9.17325e-79
0.681827	9.43116e-79
0.681725	9.69632e-79
0.681623	9.96894e-79
0.681521	1.02492e-78
0.681418	1.05374e-78
0.681316	1.08336e-78
0.681214	1.11382e-78
0.681112	1.14514e-78
0.681010	1.17733e-78
0.680907	1.21044e-78
0.680805	1.24447e-78
0.680703	1.27946e-78
0.680601	1.31543e-78
0.680499	1.35241e-78
0.680396	1.39043e-78
0.680294	1.42953e-78
0.680192	1.46972e-78
0.680090	1.51104e-78
0.679988	1.55352e-78
0.679886	1.5972e-78
0.679783	1.6421e-78
0.679681	1.68827e-78
0.679579	1.73573e-78
0.679477	1.78453e-78
0.679375	1.83471e-78
0.679272	1.88629e-78
0.679170	1.93932e-78
0.679068	1.99384e-78
0.678966	2.0499e-78
0.678864	2.10753e-78
0.678761	2.16678e-78
0.678659	2.2277e-78
0.678557	2.29033e-78
0.678455	2.35473e-78
0.678353	2.42093e-78
0.678250	2.48899e-78
0.678148	2.55897e-78
0.678046	2.63091e-78
0.677944	2.70488e-78
0.677842	2.78092e-78
0.677740	2.85911e-78
0.677637	2.93949e-78
0.677535	3.02213e-78
0.677433	3.10709e-78
0.677331	3.19445e-78
0.677229	3.28426e-78
0.677126	3.37659e-78
0.677024	3.47152e-78
0.676922	3.56912e-78
0.676820	3.66946e-78
0.676718	3.77262e-78
0.676615	3.87868e-78
0.676513	3.98773e-78
0.676411	4.09984e-78
0.676309	4.2151e-78
0.676207	4.3336e-78
0.676105	4.45544e-78
0.676002	4.5807e-78
0.675900	4.70948e-78
0.675798	4.84188e-78
0.675696	4.978e-78
0.675594	5.11795e-78
0.675491	5.26184e-78
0.675389	5.40976e-78
0.675287	5.56185e-78
0.675185	5.71821e-78
0.675083	5.87897e-78
0.674980	6.04425e-78
0.674878	6.21418e-78
0.674776	6.38888e-78
0.674674	6.56849e-78
0.674572	6.75315e-78
0.674469	6.94301e-78
0.674367	7.1382e-78
0.674265	7.33887e-78
0.674163	7.54519e-78
0.674061	7.75731e-78
0.673959	7.97539e-78
0.673856	8.19961e-78
0.673754	8.43012e-78
0.673652	8.66712e-78
0.673550	8.91078e-78
0.673448	9.16129e-78
0.673345	9.41884e-78
0.673243	9.68363e-78
0.673141	9.95586e-78
0.673039	1.02358e-77
0.672937	1.05235e-77
0.672834	1.08194e-77
0.672732	1.11235e-77
0.672630	1.14362e-77
0.672528	1.17577e-77
0.672426	1.20883e-77
0.672324	1.24281e-77
0.672221	1.27775e-77
0.672119	1.31367e-77
0.672017	1.3506e-77
0.671915	1.38857e-77
0.671813	1.42761e-77
0.671710	1.46774e-77
0.671608	1.509e-77
0.671506	1.55142e-77
0.671404	1.59504e-77
0.671302	1.63988e-77
0.671199	1.68598e-77
0.671097	1.73337e-77
0.670995	1.7821e-77
0.670893	1.8322e-77
0.670791	1.88371e-77
0.670688	1.93666e-77
0.670586	1.99111e-77
0.670484	2.04708e-77
0.670382	2.10463e-77
0.670280	2.16379e-77
0.670178	2.22462e-77
0.670075	2.28716e-77
0.669973	2.35146e-77
0.669871	2.41756e-77
0.669769	2.48552e-77
0.669667	2.5554e-77
0.669564	2.62723e-77
0.669462	2.70109e-77
0.669360	2.77702e-77
0.669258	2.85509e-77
0.669156	2.93535e-77
0.669053	3.01787e-77
0.668951	3.10271e-77
0.668849	3.18993e-77
0.668747	3.2796e-77
0.668645	3.3718e-77
0.668543	3.46658e-77
0.668440	3.56403e-77
0.668338	3.66422e-77
0.668236	3.76723e-77
0.668134	3.87313e-77
0.668032	3.98201e-77
0.667929	4.09395e-77
0.667827	4.20904e-77
0.667725	4.32736e-77
0.667623	4.449e-77
0.667521	4.57407e-77
0.667418	4.70265e-77
0.667316	4.83485e-77
0.667214	4.97076e-77
0.667112	5.1105e-77
0.667010	5.25416e-77
0.666907	5.40186e-77
0.666805	5.55371e-77
0.666703	5.70983e-77
0.666601	5.87034e-77
0.666499	6.03536e-77
0.666397	6.20502e-77
0.666294	6.37944e-77
0.666192	6.55877e-77
0.666090	6.74315e-77
0.665988	6.9327e-77
0.665886	7.12758e-77
0.665783	7.32794e-77
0.665681	7.53394e-77
0.665579	7.74572e-77
0.665477	7.96346e-77
0.665375	8.18731e-77
0.665272	8.41746e-77
0.665170	8.65408e-77
0.665068	8.89735e-77
0.664966	9.14746e-77
0.664864	9.4046e-77
0.664762	9.66897e-77
0.664659	9.94076e-77
0.664557	1.02202e-76
0.664455	1.05075e-76
0.664353	1.08029e-76
0.664251	1.11065e-76
0.664148	1.14187e-76
0.664046	1.17397e-76
0.663944	1.20697e-76
0.663842	1.2409e-76
0.663740	1.27578e-76
0.663637	1.31164e-76
0.663535	1.34851e-76
0.663433	1.38642e-76
0.663331	1.42539e-76
0.663229	1.46546e-76
0.663126	1.50665e-76
0.663024	1.54901e-76
0.662922	1.59255e-76
0.662820	1.63731e-76
0.662718	1.68334e-76
0.662616	1.73066e-76
0.662513	1.77931e-76
0.662411	1.82932e-76
0.662309	1.88074e-76
0.662207	1.93361e-76
0.662105	1.98796e-76
0.662002	2.04384e-76
0.661900	2.10129e-76
0.661798	2.16036e-76
0.661696	2.22109e-76
0.661594	2.28352e-76
0.661491	2.34771e-76
0.661389	2.4137e-76
0.661287	2.48155e-76
0.661185	2.5513e-76
0.661083	2.62302e-76
0.660981	2.69675e-76
0.660878	2.77255e-76
0.660776	2.85049e-76
0.660674	2.93061e-76
0.660572	3.01299e-76
0.660470	3.09768e-76
0.660367	3.18475e-76
0.660265	3.27427e-76
0.660163	3.36631e-76
0.660061	3.46093e-76
0.659959	3.55821e-76
0.659856	3.65823e-76
0.659754	3.76106e-76
0.659652	3.86678e-76
0.659550	3.97547e-76
0.659448	4.08721e-76
0.659345	4.2021e-76
0.659243	4.32021e-76
0.659141	4.44165e-76
0.659039	4.5665e-76
0.658937	4.69485e-76
0.658835	4.82682e-76
0.658732	4.96249e-76
0.658630	5.10198e-76
0.658528	5.24539e-76
0.658426	5.39283e-76
0.658324	5.54441e-76
0.658221	5.70026e-76
0.658119	5.86048e-76
0.658017	6.02521e-76
0.657915	6.19457e-76
0.657813	6.36869e-76
0.657710	6.5477e-76
0.657608	6.73174e-76
0.657506	6.92096e-76
0.657404	7.11549e-76
0.657302	7.31549e-76
0.657200	7.52112e-76
0.657097	7.73252e-76
0.656995	7.94987e-76
0.656893	8.17332e-76
0.656791	8.40305e-76
0.656689	8.63924e-76
0.656586	8.88207e-76
0.656484	9.13173e-76
0.656382	9.3884e-76
0.656280	9.65229e-76
0.656178	9.92359e-76
0.656075	1.02025e-75
0.655973	1.04893e-75
0.655871	1.07841e-75
0.655769	1.10872e-75
0.655667	1.13989e-75
0.655564	1.17193e-75
0.655462	1.20487e-75
0.655360	1.23873e-75
0.655258	1.27355e-75
0.655156	1.30934e-75
0.655054	1.34615e-75
0.654951	1.38398e-75
0.654849	1.42288e-75
0.654747	1.46288e-75
0.654645	1.50399e-75
0.654543	1.54627e-75
0.654440	1.58973e-75
0.654338	1.63441e-75
0.654236	1.68035e-75
0.654134	1.72758e-75
0.654032	1.77614e-75
0.653929	1.82606e-75
0.653827	1.87738e-75
0.653725	1.93015e-75
0.653623	1.9844e-75
0.653521	2.04018e-75
0.653419	2.09752e-75
0.653316	2.15647e-75
0.653214	2.21708e-75
0.653112	2.2794e-75
0.653010	2.34346e-75
0.652908	2.40933e-75
0.652805	2.47705e-75
0.652703	2.54667e-75
0.652601	2.61825e-75
0.652499	2.69184e-75
0.652397	2.7675e-75
0.652294	2.84528e-75
0.652192	2.92525e-75
0.652090	3.00747e-75
0.651988	3.092e-75
0.651886	3.1789e-75
0.651783	3.26825e-75
0.651681	3.36011e-75
0.651579	3.45455e-75
0.651477	3.55164e-75
0.651375	3.65147e-75
0.651273	3.75409e-75
0.651170	3.85961e-75
0.651068	3.96808e-75
0.650966	4.07961e-75
0.650864	4.19427e-75
0.650762	4.31216e-75
0.650659	4.43335e-75
0.650557	4.55796e-75
0.650455	4.68606e-75
0.650353	4.81777e-75
0.650251	4.95317e-75
0.650148	5.09239e-75
0.650046	5.23551e-75
0.649944	5.38266e-75
0.649842	5.53394e-75
0.649740	5.68948e-75
0.649638	5.84938e-75
0.649535	6.01378e-75
0.649433	6.1828e-75
0.649331	6.35657e-75
0.649229	6.53523e-75
0.649127	6.7189e-75
0.649024	6.90774e-75
0.648922	7.10189e-75
0.648820	7.30149e-75
0.648718	7.5067e-75
0.648616	7.71767e-75
0.648513	7.93458e-75
0.648411	8.15758e-75
0.648309	8.38685e-75
0.648207	8.62257e-75
0.648105	8.8649e-75
0.648003	9.11405e-75
0.647900	9.3702e-75
0.647798	9.63355e-75
0.647696	9.9043e-75
0.647594	1.01827e-74
0.647492	1.04688e-74
0.647389	1.07631e-74
0.647287	1.10656e-74
0.647185	1.13766e-74
0.647083	1.16963e-74
0.646981	1.2025e-74
0.646878	1.2363e-74
0.646776	1.27104e-74
0.646674	1.30677e-74
0.646572	1.34349e-74
0.646470	1.38125e-74
0.646367	1.42007e-74
0.646265	1.45998e-74
0.646163	1.50101e-74
0.646061	1.5432e-74
0.645959	1.58657e-74
0.645857	1.63116e-74
0.645754	1.677e-74
0.645652	1.72413e-74
0.645550	1.77258e-74
0.645448	1.8224e-74
0.645346	1.87362e-74
0.645243	1.92628e-74
0.645141	1.98041e-74
0.645039	2.03607e-74
0.644937	2.09329e-74
0.644835	2.15212e-74
0.644732	2.2126e-74
0.644630	2.27479e-74
0.644528	2.33872e-74
0.644426	2.40444e-74
0.644324	2.47202e-74
0.644222	2.54149e-74
0.644119	2.61292e-74
0.644017	2.68635e-74
0.643915	2.76185e-74
0.643813	2.83946e-74
0.643711	2.91926e-74
0.643608	3.0013e-74
0.643506	3.08565e-74
0.643404	3.17237e-74
0.643302	3.26152e-74
0.643200	3.35318e-74
0.643097	3.44742e-74
0.642995	3.5443e-74
0.642893	3.64391e-74
0.642791	3.74632e-74
0.642689	3.8516e-74
0.642586	3.95984e-74
0.642484	4.07113e-74
0.642382	4.18554e-74
0.642280	4.30317e-74
0.642178	4.4241e-74
0.642076	4.54843e-74
0.641973	4.67625e-74
0.641871	4.80767e-74
0.641769	4.94278e-74
0.641667	5.08169e-74
0.641565	5.2245e-74
0.641462	5.37132e-74
0.641360	5.52227e-74
0.641258	5.67746e-74
0.641156	5.83702e-74
0.641054	6.00105e-74
0.640951	6.1697e-74
0.640849	6.34308e-74
0.640747	6.52134e-74
0.640645	6.70461e-74
0.640543	6.89302e-74
0.640441	7.08673e-74
0.640338	7.28589e-74
0.640236	7.49064e-74
0.640134	7.70115e-74
0.640032	7.91757e-74
0.639930	8.14007e-74
0.639827	8.36882e-74
0.639725	8.60401e-74
0.639623	8.8458e-74
0.639521	9.09439e-74
0.639419	9.34996e-74
0.639316	9.61271e-74
0.639214	9.88285e-74
0.639112	1.01606e-73
0.639010	1.04461e-73
0.638908	1.07397e-73
0.638805	1.10415e-73
0.638703	1.13518e-73
0.638601	1.16708e-73
0.638499	1.19987e-73
0.638397	1.23359e-73
0.638295	1.26826e-73
0.638192	1.3039e-73
0.638090	1.34054e-73
0.637988	1.37821e-73
0.637886	1.41694e-73
0.637784	1.45676e-73
0.637681	1.4977e-73
0.637579	1.53979e-73
0.637477	1.58306e-73
0.637375	1.62754e-73
0.637273	1.67328e-73
0.637170	1.7203e-73
0.637068	1.76864e-73
0.636966	1.81835e-73
0.636864	1.86944e-73
0.636762	1.92198e-73
0.636660	1.97599e-73
0.636557	2.03151e-73
0.636455	2.0886e-73
0.636353	2.14729e-73
0.636251	2.20764e-73
0.636149	2.26967e-73
0.636046	2.33345e-73
0.635944	2.39903e-73
0.635842	2.46644e-73
0.635740	2.53575e-73
0.635638	2.60701e-73
0.635535	2.68027e-73
0.635433	2.75558e-73
0.635331	2.83302e-73
0.635229	2.91263e-73
0.635127	2.99448e-73
0.635024	3.07862e-73
0.634922	3.16513e-73
0.634820	3.25408e-73
0.634718	3.34552e-73
0.634616	3.43953e-73
0.634514	3.53618e-73
0.634411	3.63555e-73
0.634309	3.73771e-73
0.634207	3.84274e-73
0.634105	3.95073e-73
0.634003	4.06174e-73
0.633900	4.17588e-73
0.633798	4.29322e-73
0.633696	4.41386e-73
0.633594	4.53789e-73
0.633492	4.66541e-73
0.633389	4.79651e-73
0.633287	4.93129e-73
0.633185	5.06986e-73
0.633083	5.21232e-73
0.632981	5.35879e-73
0.632879	5.50937e-73
0.632776	5.66418e-73
0.632674	5.82335e-73
0.632572	5.98698e-73
0.632470	6.15522e-73
0.632368	6.32818e-73
0.632265	6.506e-73
0.632163	6.68881e-73
0.632061	6.87677e-73
0.631959	7.07e-73
0.631857	7.26867e-73
0.631754	7.47291e-73
0.631652	7.6829e-73
0.631550	7.89879e-73
0.631448	8.12074e-73
0.631346	8.34893e-73
0.631243	8.58353e-73
0.631141	8.82472e-73
0.631039	9.07269e-73
0.630937	9.32762e-73
0.630835	9.58972e-73
0.630733	9.85919e-73
0.630630	1.01362e-72
0.630528	1.0421e-72
0.630426	1.07139e-72
0.630324	1.10149e-72
0.630222	1.13244e-72
0.630119	1.16426e-72
0.630017	1.19698e-72
0.629915	1.23061e-72
0.629813	1.26519e-72
0.629711	1.30074e-72
0.629608	1.33729e-72
0.629506	1.37487e-72
0.629404	1.4135e-72
0.629302	1.45322e-72
0.629200	1.49405e-72
0.629098	1.53603e-72
0.628995	1.57919e-72
0.628893	1.62356e-72
0.628791	1.66918e-72
0.628689	1.71609e-72
0.628587	1.76431e-72
0.628484	1.81388e-72
0.628382	1.86485e-72
0.628280	1.91725e-72
0.628178	1.97112e-72
0.628076	2.0265e-72
0.627973	2.08344e-72
0.627871	2.14199e-72
0.627769	2.20217e-72
0.627667	2.26405e-72
0.627565	2.32766e-72
0.627462	2.39307e-72
0.627360	2.46031e-72
0.627258	2.52944e-72
0.627156	2.60051e-72
0.627054	2.67358e-72
0.626952	2.7487e-72
0.626849	2.82593e-72
0.626747	2.90534e-72
0.626645	2.98697e-72
0.626543	3.0709e-72
0.626441	3.15718e-72
0.626338	3.24589e-72
0.626236	3.33709e-72
0.626134	3.43086e-72
0.626032	3.52726e-72
0.625930	3.62637e-72
0.625827	3.72826e-72
0.625725	3.83301e-72
0.625623	3.94071e-72
0.625521	4.05143e-72
0.625419	4.16527e-72
0.625317	4.2823e-72
0.625214	4.40262e-72
0.625112	4.52633e-72
0.625010	4.6535e-72
0.624908	4.78425e-72
0.624806	4.91868e-72
0.624703	5.05688e-72
0.624601	5.19896e-72
0.624499	5.34504e-72
0.624397	5.49522e-72
0.624295	5.64962e-72
0.624192	5.80835e-72
0.624090	5.97155e-72
0.623988	6.13933e-72
0.623886	6.31183e-72
0.623784	6.48917e-72
0.623681	6.6715e-72
0.623579	6.85894e-72
0.623477	7.05166e-72
0.623375	7.24979e-72
0.623273	7.45348e-72
0.623171	7.6629e-72
0.623068	7.8782e-72
0.622966	8.09955e-72
0.622864	8.32712e-72
0.622762	8.56108e-72
0.622660	8.80162e-72
0.622557	9.04891e-72
0.622455	9.30316e-72
0.622353	9.56454e-72
0.622251	9.83327e-72
0.622149	1.01095e-71
0.622046	1.03936e-71
0.621944	1.06856e-71
0.621842	1.09858e-71
0.621740	1.12945e-71
0.621638	1.16118e-71
0.621536	1.19381e-71
0.621433	1.22735e-71
0.621331	1.26183e-71
0.621229	1.29728e-71
0.621127	1.33373e-71
0.621025	1.3712e-71
0.620922	1.40973e-71
0.620820	1.44934e-71
0.620718	1.49006e-71
0.620616	1.53192e-71
0.620514	1.57496e-71
0.620411	1.61921e-71
0.620309	1.6647e-71
0.620207	1.71148e-71
0.620105	1.75956e-71
0.620003	1.809e-71
0.619900	1.85982e-71
0.619798	1.91207e-71
0.619696	1.96579e-71
0.619594	2.02102e-71
0.619492	2.0778e-71
0.619390	2.13618e-71
0.619287	2.1962e-71
0.619185	2.2579e-71
0.619083	2.32134e-71
0.618981	2.38655e-71
0.618879	2.4536e-71
0.618776	2.52254e-71
0.618674	2.59341e-71
0.618572	2.66627e-71
0.618470	2.74118e-71
0.618368	2.81819e-71
0.618265	2.89737e-71
0.618163	2.97877e-71
0.618061	3.06246e-71
0.617959	3.1485e-71
0.617857	3.23696e-71
0.617755	3.3279e-71
0.617652	3.42139e-71
0.617550	3.51752e-71
0.617448	3.61634e-71
0.617346	3.71794e-71
0.617244	3.82239e-71
0.617141	3.92978e-71
0.617039	4.04019e-71
0.616937	4.15369e-71
0.616835	4.27039e-71
0.616733	4.39036e-71
0.616630	4.5137e-71
0.616528	4.64051e-71
0.616426	4.77089e-71
0.616324	4.90492e-71
0.616222	5.04272e-71
0.616120	5.18439e-71
0.616017	5.33004e-71
0.615915	5.47978e-71
0.615813	5.63373e-71
0.615711	5.79201e-71
0.615609	5.95473e-71
0.615506	6.12202e-71
0.615404	6.29401e-71
0.615302	6.47083e-71
0.615200	6.65262e-71
0.615098	6.83952e-71
0.614995	7.03167e-71
0.614893	7.22921e-71
0.614791	7.43231e-71
0.614689	7.64111e-71
0.614587	7.85577e-71
0.614484	8.07647e-71
0.614382	8.30337e-71
0.614280	8.53664e-71
0.614178	8.77646e-71
0.614076	9.02302e-71
0.613974	9.27651e-71
0.613871	9.53711e-71
0.613769	9.80504e-71
0.613667	1.00805e-70
0.613565	1.03637e-70
0.613463	1.06548e-70
0.613360	1.09542e-70
0.613258	1.12619e-70
0.613156	1.15783e-70
0.613054	1.19036e-70
0.612952	1.2238e-70
0.612849	1.25818e-70
0.612747	1.29352e-70
0.612645	1.32986e-70
0.612543	1.36722e-70
0.612441	1.40563e-70
0.612339	1.44512e-70
0.612236	1.48571e-70
0.612134	1.52745e-70
0.612032	1.57036e-70
0.611930	1.61448e-70
0.611828	1.65983e-70
0.611725	1.70646e-70
0.611623	1.7544e-70
0.611521	1.80369e-70
0.611419	1.85436e-70
0.611317	1.90645e-70
0.611214	1.96001e-70
0.611112	2.01507e-70
0.611010	2.07167e-70
0.610908	2.12987e-70
0.610806	2.1897e-70
0.610703	2.25122e-70
0.610601	2.31446e-70
0.610499	2.37948e-70
0.610397	2.44632e-70
0.610295	2.51504e-70
0.610193	2.5857e-70
0.610090	2.65833e-70
0.609988	2.73301e-70
0.609886	2.80979e-70
0.609784	2.88872e-70
0.609682	2.96987e-70
0.609579	3.0533e-70
0.609477	3.13907e-70
0.609375	3.22725e-70
0.609273	3.31791e-70
0.609171	3.41111e-70
0.609068	3.50694e-70
0.608966	3.60545e-70
0.608864	3.70674e-70
0.608762	3.81086e-70
0.608660	3.91792e-70
0.608558	4.02797e-70
0.608455	4.14113e-70
0.608353	4.25746e-70
0.608251	4.37705e-70
0.608149	4.50001e-70
0.608047	4.62642e-70
0.607944	4.75638e-70
0.607842	4.88999e-70
0.607740	5.02736e-70
0.607638	5.16858e-70
0.607536	5.31377e-70
0.607433	5.46304e-70
0.607331	5.6165e-70
0.607229	5.77427e-70
0.607127	5.93648e-70
0.607025	6.10324e-70
0.606922	6.27468e-70
0.606820	6.45094e-70
0.606718	6.63216e-70
0.606616	6.81846e-70
0.606514	7.00999e-70
0.606412	7.20691e-70
0.606309	7.40935e-70
0.606207	7.61748e-70
0.606105	7.83146e-70
0.606003	8.05145e-70
0.605901	8.27762e-70
0.605798	8.51014e-70
0.605696	8.74919e-70
0.605594	8.99496e-70
0.605492	9.24763e-70
0.605390	9.5074e-70
0.605287	9.77446e-70
0.605185	1.0049e-69
0.605083	1.03313e-69
0.604981	1.06215e-69
0.604879	1.09199e-69
0.604777	1.12266e-69
0.604674	1.1542e-69
0.604572	1.18662e-69
0.604470	1.21995e-69
0.604368	1.25422e-69
0.604266	1.28945e-69
0.604163	1.32567e-69
0.604061	1.36291e-69
0.603959	1.40119e-69
0.603857	1.44055e-69
0.603755	1.48101e-69
0.603652	1.52261e-69
0.603550	1.56538e-69
0.603448	1.60935e-69
0.603346	1.65456e-69
0.603244	1.70104e-69
0.603141	1.74882e-69
0.603039	1.79794e-69
0.602937	1.84844e-69
0.602835	1.90036e-69
0.602733	1.95374e-69
0.602631	2.00862e-69
0.602528	2.06504e-69
0.602426	2.12305e-69
0.602324	2.18268e-69
0.602222	2.24399e-69
0.602120	2.30702e-69
0.602017	2.37182e-69
0.601915	2.43845e-69
0.601813	2.50694e-69
0.601711	2.57736e-69
0.601609	2.64975e-69
0.601506	2.72418e-69
0.601404	2.8007e-69
0.601302	2.87936e-69
0.601200	2.96024e-69
0.601098	3.04339e-69
0.600996	3.12888e-69
0.600893	3.21676e-69
0.600791	3.30711e-69
0.600689	3.40001e-69
0.600587	3.49551e-69
0.600485	3.59369e-69
0.600382	3.69463e-69
0.600280	3.79841e-69
0.600178	3.9051e-69
0.600076	4.01478e-69
0.599974	4.12755e-69
0.599871	4.24349e-69
0.599769	4.36268e-69
0.599667	4.48522e-69
0.599565	4.6112e-69
0.599463	4.74072e-69
0.599360	4.87387e-69
0.599258	5.01077e-69
0.599156	5.15151e-69
0.599054	5.2962e-69
0.598952	5.44496e-69
0.598850	5.5979e-69
0.598747	5.75513e-69
0.598645	5.91678e-69
0.598543	6.08297e-69
0.598441	6.25382e-69
0.598339	6.42948e-69
0.598236	6.61006e-69
0.598134	6.79572e-69
0.598032	6.9866e-69
0.597930	7.18283e-69
0.597828	7.38458e-69
0.597725	7.59199e-69
0.597623	7.80523e-69
0.597521	8.02446e-69
0.597419	8.24984e-69
0.597317	8.48156e-69
0.597215	8.71978e-69
0.597112	8.96469e-69
0.597010	9.21648e-69
0.596908	9.47534e-69
0.596806	9.74148e-69
0.596704	1.00151e-68
0.596601	1.02964e-68
0.596499	1.05856e-68
0.596397	1.08829e-68
0.596295	1.11885e-68
0.596193	1.15028e-68
0.596090	1.18259e-68
0.595988	1.2158e-68
0.595886	1.24995e-68
0.595784	1.28506e-68
0.595682	1.32115e-68
0.595579	1.35826e-68
0.595477	1.3964e-68
0.595375	1.43562e-68
0.595273	1.47595e-68
0.595171	1.5174e-68
0.595069	1.56002e-68
0.594966	1.60383e-68
0.594864	1.64888e-68
0.594762	1.69519e-68
0.594660	1.7428e-68
0.594558	1.79175e-68
0.594455	1.84207e-68
0.594353	1.89381e-68
0.594251	1.947e-68
0.594149	2.00168e-68
0.594047	2.0579e-68
0.593944	2.1157e-68
0.593842	2.17512e-68
0.593740	2.23621e-68
0.593638	2.29901e-68
0.593536	2.36358e-68
0.593434	2.42996e-68
0.593331	2.49821e-68
0.593229	2.56837e-68
0.593127	2.64051e-68
0.593025	2.71467e-68
0.592923	2.79091e-68
0.592820	2.86929e-68
0.592718	2.94988e-68
0.592616	3.03273e-68
0.592514	3.1179e-68
0.592412	3.20547e-68
0.592309	3.2955e-68
0.592207	3.38805e-68
0.592105	3.4832e-68
0.592003	3.58103e-68
0.591901	3.6816e-68
0.591798	3.785e-68
0.591696	3.8913e-68
0.591594	4.00059e-68
0.591492	4.11295e-68
0.591390	4.22846e-68
0.591288	4.34721e-68
0.591185	4.4693e-68
0.591083	4.59482e-68
0.590981	4.72386e-68
0.590879	4.85653e-68
0.590777	4.99293e-68
0.590674	5.13315e-68
0.590572	5.27731e-68
0.590470	5.42552e-68
0.590368	5.57789e-68
0.590266	5.73455e-68
0.590163	5.8956e-68
0.590061	6.06117e-68
0.589959	6.23139e-68
0.589857	6.4064e-68
0.589755	6.58632e-68
0.589653	6.77129e-68
0.589550	6.96145e-68
0.589448	7.15696e-68
0.589346	7.35795e-68
0.589244	7.56459e-68
0.589142	7.77704e-68
0.589039	7.99545e-68
0.588937	8.21999e-68
0.588835	8.45084e-68
0.588733	8.68817e-68
0.588631	8.93217e-68
0.588528	9.18301e-68
0.588426	9.44091e-68
0.588324	9.70604e-68
0.588222	9.97862e-68
0.588120	1.02589e-67
0.588017	1.0547e-67
0.587915	1.08432e-67
0.587813	1.11477e-67
0.587711	1.14607e-67
0.587609	1.17826e-67
0.587507	1.21135e-67
0.587404	1.24537e-67
0.587302	1.28034e-67
0.587200	1.3163e-67
0.587098	1.35326e-67
0.586996	1.39127e-67
0.586893	1.43034e-67
0.586791	1.4705e-67
0.586689	1.5118e-67
0.586587	1.55426e-67
0.586485	1.5979e-67
0.586382	1.64278e-67
0.586280	1.68891e-67
0.586178	1.73634e-67
0.586076	1.7851e-67
0.585974	1.83523e-67
0.585872	1.88677e-67
0.585769	1.93976e-67
0.585667	1.99423e-67
0.585565	2.05023e-67
0.585463	2.10781e-67
0.585361	2.167e-67
0.585258	2.22786e-67
0.585156	2.29042e-67
0.585054	2.35474e-67
0.584952	2.42087e-67
0.584850	2.48885e-67
0.584747	2.55874e-67
0.584645	2.6306e-67
0.584543	2.70447e-67
0.584441	2.78041e-67
0.584339	2.85849e-67
0.584237	2.93877e-67
0.584134	3.02129e-67
0.584032	3.10614e-67
0.583930	3.19336e-67
0.583828	3.28304e-67
0.583726	3.37523e-67
0.583623	3.47001e-67
0.583521	3.56746e-67
0.583419	3.66764e-67
0.583317	3.77063e-67
0.583215	3.87652e-67
0.583112	3.98537e-67
0.583010	4.09729e-67
0.582908	4.21235e-67
0.582806	4.33063e-67
0.582704	4.45224e-67
0.582601	4.57727e-67
0.582499	4.70581e-67
0.582397	4.83795e-67
0.582295	4.97381e-67
0.582193	5.11348e-67
0.582091	5.25707e-67
0.581988	5.40469e-67
0.581886	5.55646e-67
0.581784	5.71249e-67
0.581682	5.8729e-67
0.581580	6.03782e-67
0.581477	6.20737e-67
0.581375	6.38167e-67
0.581273	6.56088e-67
0.581171	6.74511e-67
0.581069	6.93452e-67
0.580966	7.12924e-67
0.580864	7.32944e-67
0.580762	7.53525e-67
0.580660	7.74684e-67
0.580558	7.96438e-67
0.580456	8.18802e-67
0.580353	8.41795e-67
0.580251	8.65432e-67
0.580149	8.89734e-67
0.580047	9.14718e-67
0.579945	9.40403e-67
0.579842	9.6681e-67
0.579740	9.93958e-67
0.579638	1.02187e-66
0.579536	1.05056e-66
0.579434	1.08006e-66
0.579331	1.11039e-66
0.579229	1.14157e-66
0.579127	1.17363e-66
0.579025	1.20658e-66
0.578923	1.24046e-66
0.578820	1.27529e-66
0.578718	1.3111e-66
0.578616	1.34792e-66
0.578514	1.38577e-66
0.578412	1.42468e-66
0.578310	1.46468e-66
0.578207	1.50581e-66
0.578105	1.54809e-66
0.578003	1.59156e-66
0.577901	1.63625e-66
0.577799	1.6822e-66
0.577696	1.72943e-66
0.577594	1.77799e-66
0.577492	1.82792e-66
0.577390	1.87925e-66
0.577288	1.93201e-66
0.577185	1.98626e-66
0.577083	2.04203e-66
0.576981	2.09937e-66
0.576879	2.15832e-66
0.576777	2.21892e-66
0.576675	2.28123e-66
0.576572	2.34528e-66
0.576470	2.41114e-66
0.576368	2.47884e-66
0.576266	2.54844e-66
0.576164	2.62e-66
0.576061	2.69356e-66
0.575959	2.76919e-66
0.575857	2.84695e-66
0.575755	2.92689e-66
0.575653	3.00907e-66
0.575550	3.09356e-66
0.575448	3.18042e-66
0.575346	3.26972e-66
0.575244	3.36153e-66
0.575142	3.45592e-66
0.575039	3.55295e-66
0.574937	3.65271e-66
0.574835	3.75527e-66
0.574733	3.86071e-66
0.574631	3.96912e-66
0.574529	4.08056e-66
0.574426	4.19513e-66
0.574324	4.31292e-66
0.574222	4.43402e-66
0.574120	4.55852e-66
0.574018	4.68651e-66
0.573915	4.8181e-66
0.573813	4.95338e-66
0.573711	5.09246e-66
0.573609	5.23544e-66
0.573507	5.38244e-66
0.573404	5.53357e-66
0.573302	5.68894e-66
0.573200	5.84867e-66
0.573098	6.01288e-66
0.572996	6.18171e-66
0.572894	6.35527e-66
0.572791	6.53371e-66
0.572689	6.71716e-66
0.572587	6.90576e-66
0.572485	7.09965e-66
0.572383	7.29899e-66
0.572280	7.50392e-66
0.572178	7.71461e-66
0.572076	7.93121e-66
0.571974	8.1539e-66
0.571872	8.38283e-66
0.571769	8.6182e-66
0.571667	8.86017e-66
0.571565	9.10893e-66
0.571463	9.36468e-66
0.571361	9.62761e-66
0.571258	9.89792e-66
0.571156	1.01758e-65
0.571054	1.04615e-65
0.570952	1.07552e-65
0.570850	1.10572e-65
0.570748	1.13677e-65
0.570645	1.16868e-65
0.570543	1.20149e-65
0.570441	1.23523e-65
0.570339	1.26991e-65
0.570237	1.30556e-65
0.570134	1.34222e-65
0.570032	1.3799e-65
0.569930	1.41864e-65
0.569828	1.45847e-65
0.569726	1.49942e-65
0.569623	1.54152e-65
0.569521	1.5848e-65
0.569419	1.62929e-65
0.569317	1.67504e-65
0.569215	1.72206e-65
0.569113	1.77041e-65
0.569010	1.82012e-65
0.568908	1.87122e-65
0.568806	1.92376e-65
0.568704	1.97777e-65
0.568602	2.03329e-65
0.568499	2.09038e-65
0.568397	2.14907e-65
0.568295	2.2094e-65
0.568193	2.27143e-65
0.568091	2.3352e-65
0.567988	2.40076e-65
0.567886	2.46817e-65
0.567784	2.53746e-65
0.567682	2.6087e-65
0.567580	2.68194e-65
0.567477	2.75723e-65
0.567375	2.83464e-65
0.567273	2.91422e-65
0.567171	2.99604e-65
0.567069	3.08015e-65
0.566967	3.16663e-65
0.566864	3.25553e-65
0.566762	3.34693e-65
0.566660	3.44089e-65
0.566558	3.5375e-65
0.566456	3.63681e-65
0.566353	3.73891e-65
0.566251	3.84388e-65
0.566149	3.95179e-65
0.566047	4.06274e-65
0.565945	4.1768e-65
0.565842	4.29406e-65
0.565740	4.41461e-65
0.565638	4.53855e-65
0.565536	4.66596e-65
0.565434	4.79695e-65
0.565332	4.93162e-65
0.565229	5.07007e-65
0.565127	5.21241e-65
0.565025	5.35874e-65
0.564923	5.50918e-65
0.564821	5.66385e-65
0.564718	5.82285e-65
0.564616	5.98632e-65
0.564514	6.15438e-65
0.564412	6.32716e-65
0.564310	6.50478e-65
0.564207	6.6874e-65
0.564105	6.87514e-65
0.564003	7.06815e-65
0.563901	7.26657e-65
0.563799	7.47057e-65
0.563696	7.68029e-65
0.563594	7.89591e-65
0.563492	8.11757e-65
0.563390	8.34546e-65
0.563288	8.57974e-65
0.563186	8.8206e-65
0.563083	9.06822e-65
0.562981	9.32279e-65
0.562879	9.58451e-65
0.562777	9.85358e-65
0.562675	1.01302e-64
0.562572	1.04146e-64
0.562470	1.07069e-64
0.562368	1.10075e-64
0.562266	1.13165e-64
0.562164	1.16342e-64
0.562061	1.19608e-64
0.561959	1.22966e-64
0.561857	1.26418e-64
0.561755	1.29967e-64
0.561653	1.33615e-64
0.561551	1.37366e-64
0.561448	1.41222e-64
0.561346	1.45187e-64
0.561244	1.49262e-64
0.561142	1.53453e-64
0.561040	1.5776e-64
0.560937	1.62189e-64
0.560835	1.66742e-64
0.560733	1.71423e-64
0.560631	1.76235e-64
0.560529	1.81182e-64
0.560426	1.86268e-64
0.560324	1.91497e-64
0.560222	1.96873e-64
0.560120	2.024e-64
0.560018	2.08081e-64
0.559915	2.13922e-64
0.559813	2.19928e-64
0.559711	2.26101e-64
0.559609	2.32448e-64
0.559507	2.38974e-64
0.559405	2.45682e-64
0.559302	2.52579e-64
0.559200	2.59669e-64
0.559098	2.66958e-64
0.558996	2.74452e-64
0.558894	2.82156e-64
0.558791	2.90077e-64
0.558689	2.98219e-64
0.558587	3.06591e-64
0.558485	3.15197e-64
0.558383	3.24045e-64
0.558280	3.33141e-64
0.558178	3.42493e-64
0.558076	3.52107e-64
0.557974	3.61991e-64
0.557872	3.72152e-64
0.557770	3.82599e-64
0.557667	3.93339e-64
0.557565	4.0438e-64
0.557463	4.15731e-64
0.557361	4.27401e-64
0.557259	4.39398e-64
0.557156	4.51732e-64
0.557054	4.64413e-64
0.556952	4.77449e-64
0.556850	4.90851e-64
0.556748	5.04629e-64
0.556645	5.18794e-64
0.556543	5.33357e-64
0.556441	5.48329e-64
0.556339	5.6372e-64
0.556237	5.79544e-64
0.556134	5.95812e-64
0.556032	6.12536e-64
0.555930	6.2973e-64
0.555828	6.47406e-64
0.555726	6.65579e-64
0.555624	6.84262e-64
0.555521	7.03469e-64
0.555419	7.23215e-64
0.555317	7.43515e-64
0.555215	7.64385e-64
0.555113	7.85841e-64
0.555010	8.079e-64
0.554908	8.30577e-64
0.554806	8.53891e-64
0.554704	8.77859e-64
0.554602	9.025e-64
0.554499	9.27832e-64
0.554397	9.53876e-64
0.554295	9.8065e-64
0.554193	1.00818e-63
0.554091	1.03648e-63
0.553989	1.06557e-63
0.553886	1.09548e-63
0.553784	1.12623e-63
0.553682	1.15784e-63
0.553580	1.19034e-63
0.553478	1.22375e-63
0.553375	1.2581e-63
0.553273	1.29341e-63
0.553171	1.32972e-63
0.553069	1.36704e-63
0.552967	1.40541e-63
0.552864	1.44486e-63
0.552762	1.48541e-63
0.552660	1.52711e-63
0.552558	1.56997e-63
0.552456	1.61404e-63
0.552354	1.65934e-63
0.552251	1.70591e-63
0.552149	1.7538e-63
0.552047	1.80302e-63
0.551945	1.85363e-63
0.551843	1.90566e-63
0.551740	1.95915e-63
0.551638	2.01413e-63
0.551536	2.07067e-63
0.551434	2.12879e-63
0.551332	2.18854e-63
0.551229	2.24996e-63
0.551127	2.31312e-63
0.551025	2.37804e-63
0.550923	2.44479e-63
0.550821	2.5134e-63
0.550718	2.58395e-63
0.550616	2.65648e-63
0.550514	2.73104e-63
0.550412	2.80769e-63
0.550310	2.88649e-63
0.550208	2.96751e-63
0.550105	3.0508e-63
0.550003	3.13643e-63
0.549901	3.22446e-63
0.549799	3.31496e-63
0.549697	3.408e-63
0.549594	3.50365e-63
0.549492	3.60199e-63
0.549390	3.70309e-63
0.549288	3.80702e-63
0.549186	3.91387e-63
0.549083	4.02372e-63
0.548981	4.13666e-63
0.548879	4.25276e-63
0.548777	4.37212e-63
0.548675	4.49483e-63
0.548573	4.62098e-63
0.548470	4.75068e-63
0.548368	4.88401e-63
0.548266	5.02109e-63
0.548164	5.16201e-63
0.548062	5.30689e-63
0.547959	5.45584e-63
0.547857	5.60896e-63
0.547755	5.76639e-63
0.547653	5.92823e-63
0.547551	6.09461e-63
0.547448	6.26566e-63
0.547346	6.44151e-63
0.547244	6.6223e-63
0.547142	6.80816e-63
0.547040	6.99924e-63
0.546937	7.19568e-63
0.546835	7.39763e-63
0.546733	7.60525e-63
0.546631	7.8187e-63
0.546529	8.03813e-63
0.546427	8.26373e-63
0.546324	8.49566e-63
0.546222	8.73409e-63
0.546120	8.97922e-63
0.546018	9.23122e-63
0.545916	9.4903e-63
0.545813	9.75665e-63
0.545711	1.00305e-62
0.545609	1.0312e-62
0.545507	1.06014e-62
0.545405	1.08989e-62
0.545302	1.12048e-62
0.545200	1.15193e-62
0.545098	1.18425e-62
0.544996	1.21749e-62
0.544894	1.25166e-62
0.544792	1.28679e-62
0.544689	1.3229e-62
0.544587	1.36003e-62
0.544485	1.3982e-62
0.544383	1.43744e-62
0.544281	1.47778e-62
0.544178	1.51925e-62
0.544076	1.56189e-62
0.543974	1.60572e-62
0.543872	1.65078e-62
0.543770	1.69711e-62
0.543667	1.74474e-62
0.543565	1.79371e-62
0.543463	1.84404e-62
0.543361	1.8958e-62
0.543259	1.949e-62
0.543156	2.0037e-62
0.543054	2.05993e-62
0.542952	2.11774e-62
0.542850	2.17717e-62
0.542748	2.23827e-62
0.542646	2.30108e-62
0.542543	2.36566e-62
0.542441	2.43205e-62
0.542339	2.5003e-62
0.542237	2.57047e-62
0.542135	2.64261e-62
0.542032	2.71677e-62
0.541930	2.79301e-62
0.541828	2.87139e-62
0.541726	2.95197e-62
0.541624	3.03482e-62
0.541521	3.11998e-62
0.541419	3.20754e-62
0.541317	3.29755e-62
0.541215	3.39009e-62
0.541113	3.48523e-62
0.541011	3.58304e-62
0.540908	3.68359e-62
0.540806	3.78696e-62
0.540704	3.89323e-62
0.540602	4.00249e-62
0.540500	4.11481e-62
0.540397	4.23028e-62
0.540295	4.34899e-62
0.540193	4.47104e-62
0.540091	4.59651e-62
0.539989	4.7255e-62
0.539886	4.85811e-62
0.539784	4.99444e-62
0.539682	5.13459e-62
0.539580	5.27868e-62
0.539478	5.42682e-62
0.539375	5.5791e-62
0.539273	5.73567e-62
0.539171	5.89662e-62
0.539069	6.06209e-62
0.538967	6.23221e-62
0.538865	6.4071e-62
0.538762	6.58689e-62
0.538660	6.77173e-62
0.538558	6.96176e-62
0.538456	7.15712e-62
0.538354	7.35796e-62
0.538251	7.56444e-62
0.538149	7.77671e-62
0.538047	7.99494e-62
0.537945	8.21929e-62
0.537843	8.44994e-62
0.537740	8.68705e-62
0.537638	8.93082e-62
0.537536	9.18144e-62
0.537434	9.43908e-62
0.537332	9.70395e-62
0.537230	9.97626e-62
0.537127	1.02562e-61
0.537025	1.0544e-61
0.536923	1.08399e-61
0.536821	1.11441e-61
0.536719	1.14568e-61
0.536616	1.17783e-61
0.536514	1.21088e-61
0.536412	1.24486e-61
0.536310	1.27979e-61
0.536208	1.3157e-61
0.536105	1.35262e-61
0.536003	1.39057e-61
0.535901	1.42959e-61
0.535799	1.46971e-61
0.535697	1.51095e-61
0.535594	1.55335e-61
0.535492	1.59694e-61
0.535390	1.64175e-61
0.535288	1.68781e-61
0.535186	1.73517e-61
0.535084	1.78386e-61
0.534981	1.83392e-61
0.534879	1.88538e-61
0.534777	1.93828e-61
0.534675	1.99267e-61
0.534573	2.04859e-61
0.534470	2.10607e-61
0.534368	2.16517e-61
0.534266	2.22592e-61
0.534164	2.28838e-61
0.534062	2.35259e-61
0.533959	2.4186e-61
0.533857	2.48647e-61
0.533755	2.55624e-61
0.533653	2.62796e-61
0.533551	2.7017e-61
0.533449	2.77751e-61
0.533346	2.85545e-61
0.533244	2.93557e-61
0.533142	3.01794e-61
0.533040	3.10262e-61
0.532938	3.18968e-61
0.532835	3.27918e-61
0.532733	3.37119e-61
0.532631	3.46578e-61
0.532529	3.56302e-61
0.532427	3.663e-61
0.532324	3.76578e-61
0.532222	3.87144e-61
0.532120	3.98007e-61
0.532018	4.09175e-61
0.531916	4.20656e-61
0.531813	4.32459e-61
0.531711	4.44593e-61
0.531609	4.57067e-61
0.531507	4.69892e-61
0.531405	4.83076e-61
0.531303	4.96631e-61
0.531200	5.10565e-61
0.531098	5.24891e-61
0.530996	5.39618e-61
0.530894	5.54759e-61
0.530792	5.70325e-61
0.530689	5.86327e-61
0.530587	6.02778e-61
0.530485	6.19691e-61
0.530383	6.37078e-61
0.530281	6.54953e-61
0.530178	6.7333e-61
0.530076	6.92222e-61
0.529974	7.11644e-61
0.529872	7.31611e-61
0.529770	7.52138e-61
0.529668	7.73241e-61
0.529565	7.94937e-61
0.529463	8.17241e-61
0.529361	8.4017e-61
0.529259	8.63743e-61
0.529157	8.87977e-61
0.529054	9.12892e-61
0.528952	9.38505e-61
0.528850	9.64837e-61
0.528748	9.91907e-61
0.528646	1.01974e-60
0.528543	1.04835e-60
0.528441	1.07776e-60
0.528339	1.108e-60
0.528237	1.13909e-60
0.528135	1.17105e-60
0.528032	1.2039e-60
0.527930	1.23768e-60
0.527828	1.2724e-60
0.527726	1.3081e-60
0.527624	1.3448e-60
0.527522	1.38254e-60
0.527419	1.42132e-60
0.527317	1.4612e-60
0.527215	1.5022e-60
0.527113	1.54434e-60
0.527011	1.58767e-60
0.526908	1.63222e-60
0.526806	1.67801e-60
0.526704	1.72509e-60
0.526602	1.77349e-60
0.526500	1.82324e-60
0.526397	1.8744e-60
0.526295	1.92699e-60
0.526193	1.98105e-60
0.526091	2.03663e-60
0.525989	2.09377e-60
0.525887	2.15251e-60
0.525784	2.2129e-60
0.525682	2.27498e-60
0.525580	2.33881e-60
0.525478	2.40443e-60
0.525376	2.47188e-60
0.525273	2.54123e-60
0.525171	2.61253e-60
0.525069	2.68582e-60
0.524967	2.76117e-60
0.524865	2.83864e-60
0.524762	2.91828e-60
0.524660	3.00015e-60
0.524558	3.08432e-60
0.524456	3.17085e-60
0.524354	3.25981e-60
0.524251	3.35126e-60
0.524149	3.44528e-60
0.524047	3.54194e-60
0.523945	3.64131e-60
0.523843	3.74346e-60
0.523741	3.84848e-60
0.523638	3.95645e-60
0.523536	4.06745e-60
0.523434	4.18156e-60
0.523332	4.29887e-60
0.523230	4.41947e-60
0.523127	4.54345e-60
0.523025	4.67092e-60
0.522923	4.80196e-60
0.522821	4.93667e-60
0.522719	5.07516e-60
0.522616	5.21754e-60
0.522514	5.36392e-60
0.522412	5.51439e-60
0.522310	5.66909e-60
0.522208	5.82813e-60
0.522106	5.99164e-60
0.522003	6.15972e-60
0.521901	6.33253e-60
0.521799	6.51018e-60
0.521697	6.69281e-60
0.521595	6.88057e-60
0.521492	7.07359e-60
0.521390	7.27203e-60
0.521288	7.47603e-60
0.521186	7.68576e-60
0.521084	7.90137e-60
0.520981	8.12303e-60
0.520879	8.35091e-60
0.520777	8.58518e-60
0.520675	8.82602e-60
0.520573	9.07361e-60
0.520471	9.32815e-60
0.520368	9.58983e-60
0.520266	9.85886e-60
0.520164	1.01354e-59
0.520062	1.04198e-59
0.519960	1.07121e-59
0.519857	1.10126e-59
0.519755	1.13215e-59
0.519653	1.16391e-59
0.519551	1.19656e-59
0.519449	1.23012e-59
0.519346	1.26463e-59
0.519244	1.30011e-59
0.519142	1.33658e-59
0.519040	1.37407e-59
0.518938	1.41262e-59
0.518835	1.45225e-59
0.518733	1.49298e-59
0.518631	1.53487e-59
0.518529	1.57792e-59
0.518427	1.62219e-59
0.518325	1.66769e-59
0.518222	1.71447e-59
0.518120	1.76257e-59
0.518018	1.81201e-59
0.517916	1.86284e-59
0.517814	1.91509e-59
0.517711	1.96882e-59
0.517609	2.02404e-59
0.517507	2.08082e-59
0.517405	2.13919e-59
0.517303	2.1992e-59
0.517200	2.26089e-59
0.517098	2.32431e-59
0.516996	2.38951e-59
0.516894	2.45654e-59
0.516792	2.52545e-59
0.516690	2.59629e-59
0.516587	2.66911e-59
0.516485	2.74399e-59
0.516383	2.82096e-59
0.516281	2.90009e-59
0.516179	2.98144e-59
0.516076	3.06507e-59
0.515974	3.15104e-59
0.515872	3.23943e-59
0.515770	3.3303e-59
0.515668	3.42372e-59
0.515565	3.51975e-59
0.515463	3.61848e-59
0.515361	3.71998e-59
0.515259	3.82433e-59
0.515157	3.9316e-59
0.515054	4.04188e-59
0.514952	4.15526e-59
0.514850	4.27181e-59
0.514748	4.39164e-59
0.514646	4.51482e-59
0.514544	4.64146e-59
0.514441	4.77166e-59
0.514339	4.9055e-59
0.514237	5.0431e-59
0.514135	5.18455e-59
0.514033	5.32998e-59
0.513930	5.47948e-59
0.513828	5.63318e-59
0.513726	5.79119e-59
0.513624	5.95363e-59
0.513522	6.12062e-59
0.513419	6.2923e-59
0.513317	6.46879e-59
0.513215	6.65024e-59
0.513113	6.83677e-59
0.513011	7.02854e-59
0.512909	7.22568e-59
0.512806	7.42835e-59
0.512704	7.63671e-59
0.512602	7.85091e-59
0.512500	8.07112e-59
0.512398	8.2975e-59
0.512295	8.53024e-59
0.512193	8.7695e-59
0.512091	9.01547e-59
0.511989	9.26834e-59
0.511887	9.5283e-59
0.511784	9.79556e-59
0.511682	1.00703e-58
0.511580	1.03528e-58
0.511478	1.06431e-58
0.511376	1.09417e-58
0.511273	1.12485e-58
0.511171	1.1564e-58
0.511069	1.18884e-58
0.510967	1.22218e-58
0.510865	1.25646e-58
0.510763	1.29171e-58
0.510660	1.32793e-58
0.510558	1.36518e-58
0.510456	1.40347e-58
0.510354	1.44283e-58
0.510252	1.4833e-58
0.510149	1.52491e-58
0.510047	1.56767e-58
0.509945	1.61164e-58
0.509843	1.65685e-58
0.509741	1.70332e-58
0.509638	1.75109e-58
0.509536	1.8002e-58
0.509434	1.85069e-58
0.509332	1.9026e-58
0.509230	1.95596e-58
0.509128	2.01082e-58
0.509025	2.06722e-58
0.508923	2.1252e-58
0.508821	2.1848e-58
0.508719	2.24608e-58
0.508617	2.30907e-58
0.508514	2.37384e-58
0.508412	2.44041e-58
0.508310	2.50886e-58
0.508208	2.57922e-58
0.508106	2.65156e-58
0.508003	2.72593e-58
0.507901	2.80238e-58
0.507799	2.88098e-58
0.507697	2.96178e-58
0.507595	3.04484e-58
0.507492	3.13024e-58
0.507390	3.21803e-58
0.507288	3.30828e-58
0.507186	3.40107e-58
0.507084	3.49645e-58
0.506982	3.59451e-58
0.506879	3.69532e-58
0.506777	3.79896e-58
0.506675	3.90551e-58
0.506573	4.01504e-58
0.506471	4.12764e-58
0.506368	4.2434e-58
0.506266	4.36241e-58
0.506164	4.48476e-58
0.506062	4.61053e-58
0.505960	4.73984e-58
0.505857	4.87277e-58
0.505755	5.00943e-58
0.505653	5.14991e-58
0.505551	5.29434e-58
0.505449	5.44282e-58
0.505347	5.59547e-58
0.505244	5.75239e-58
0.505142	5.91372e-58
0.505040	6.07957e-58
0.504938	6.25006e-58
0.504836	6.42535e-58
0.504733	6.60554e-58
0.504631	6.79079e-58
0.504529	6.98123e-58
0.504427	7.17702e-58
0.504325	7.37829e-58
0.504222	7.58521e-58
0.504120	7.79793e-58
0.504018	8.01662e-58
0.503916	8.24144e-58
0.503814	8.47256e-58
0.503711	8.71017e-58
0.503609	8.95444e-58
0.503507	9.20555e-58
0.503405	9.46371e-58
0.503303	9.72911e-58
0.503201	1.0002e-57
0.503098	1.02824e-57
0.502996	1.05708e-57
0.502894	1.08672e-57
0.502792	1.1172e-57
0.502690	1.14853e-57
0.502587	1.18074e-57
0.502485	1.21385e-57
0.502383	1.24789e-57
0.502281	1.28289e-57
0.502179	1.31886e-57
0.502076	1.35585e-57
0.501974	1.39387e-57
0.501872	1.43296e-57
0.501770	1.47314e-57
0.501668	1.51445e-57
0.501566	1.55692e-57
0.501463	1.60058e-57
0.501361	1.64547e-57
0.501259	1.69161e-57
0.501157	1.73905e-57
0.501055	1.78782e-57
0.500952	1.83795e-57
0.500850	1.88949e-57
0.500748	1.94248e-57
0.500646	1.99695e-57
0.500544	2.05295e-57
0.500441	2.11052e-57
0.500339	2.1697e-57
0.500237	2.23054e-57
0.500135	2.29309e-57
0.500033	2.35739e-57
0.499930	2.4235e-57
0.499828	2.49146e-57
0.499726	2.56132e-57
0.499624	2.63315e-57
0.499522	2.70699e-57
0.499420	2.7829e-57
0.499317	2.86093e-57
0.499215	2.94116e-57
0.499113	3.02363e-57
0.499011	3.10842e-57
0.498909	3.19558e-57
0.498806	3.28519e-57
0.498704	3.37731e-57
0.498602	3.47202e-57
0.498500	3.56937e-57
0.498398	3.66946e-57
0.498295	3.77236e-57
0.498193	3.87814e-57
0.498091	3.98689e-57
0.497989	4.09868e-57
0.497887	4.21361e-57
0.497785	4.33176e-57
0.497682	4.45323e-57
0.497580	4.5781e-57
0.497478	4.70647e-57
0.497376	4.83845e-57
0.497274	4.97412e-57
0.497171	5.11359e-57
0.497069	5.25698e-57
0.496967	5.40439e-57
0.496865	5.55593e-57
0.496763	5.71172e-57
0.496660	5.87187e-57
0.496558	6.03652e-57
0.496456	6.20578e-57
0.496354	6.37979e-57
0.496252	6.55868e-57
0.496149	6.74259e-57
0.496047	6.93165e-57
0.495945	7.12601e-57
0.495843	7.32582e-57
0.495741	7.53123e-57
0.495639	7.7424e-57
0.495536	7.9595e-57
0.495434	8.18267e-57
0.495332	8.41211e-57
0.495230	8.64798e-57
0.495128	8.89046e-57
0.495025	9.13974e-57
0.494923	9.39601e-57
0.494821	9.65947e-57
0.494719	9.93031e-57
0.494617	1.02087e-56
0.494514	1.0495e-56
0.494412	1.07893e-56
0.494310	1.10918e-56
0.494208	1.14028e-56
0.494106	1.17225e-56
0.494004	1.20512e-56
0.493901	1.23891e-56
0.493799	1.27364e-56
0.493697	1.30935e-56
0.493595	1.34607e-56
0.493493	1.38381e-56
0.493390	1.42261e-56
0.493288	1.46249e-56
0.493186	1.5035e-56
0.493084	1.54566e-56
0.492982	1.58899e-56
0.492879	1.63354e-56
0.492777	1.67935e-56
0.492675	1.72643e-56
0.492573	1.77484e-56
0.492471	1.8246e-56
0.492368	1.87576e-56
0.492266	1.92835e-56
0.492164	1.98241e-56
0.492062	2.038e-56
0.491960	2.09514e-56
0.491858	2.15388e-56
0.491755	2.21427e-56
0.491653	2.27635e-56
0.491551	2.34017e-56
0.491449	2.40578e-56
0.491347	2.47323e-56
0.491244	2.54258e-56
0.491142	2.61386e-56
0.491040	2.68715e-56
0.490938	2.76248e-56
0.490836	2.83994e-56
0.490733	2.91956e-56
0.490631	3.00141e-56
0.490529	3.08556e-56
0.490427	3.17207e-56
0.490325	3.261e-56
0.490223	3.35243e-56
0.490120	3.44642e-56
0.490018	3.54304e-56
0.489916	3.64238e-56
0.489814	3.7445e-56
0.489712	3.84948e-56
0.489609	3.9574e-56
0.489507	4.06835e-56
0.489405	4.18241e-56
0.489303	4.29967e-56
0.489201	4.42021e-56
0.489098	4.54414e-56
0.488996	4.67153e-56
0.488894	4.8025e-56
0.488792	4.93714e-56
0.488690	5.07556e-56
0.488587	5.21786e-56
0.488485	5.36414e-56
0.488383	5.51453e-56
0.488281	5.66913e-56
0.488179	5.82806e-56
0.488077	5.99145e-56
0.487974	6.15942e-56
0.487872	6.3321e-56
0.487770	6.50962e-56
0.487668	6.69212e-56
0.487566	6.87973e-56
0.487463	7.0726e-56
0.487361	7.27088e-56
0.487259	7.47472e-56
0.487157	7.68427e-56
0.487055	7.89969e-56
0.486952	8.12116e-56
0.486850	8.34883e-56
0.486748	8.58288e-56
0.486646	8.8235e-56
0.486544	9.07086e-56
0.486442	9.32515e-56
0.486339	9.58657e-56
0.486237	9.85532e-56
0.486135	1.01316e-55
0.486033	1.04156e-55
0.485931	1.07076e-55
0.485828	1.10078e-55
0.485726	1.13164e-55
0.485624	1.16336e-55
0.485522	1.19598e-55
0.485420	1.2295e-55
0.485317	1.26397e-55
0.485215	1.2994e-55
0.485113	1.33583e-55
0.485011	1.37328e-55
0.484909	1.41178e-55
0.484807	1.45135e-55
0.484704	1.49204e-55
0.484602	1.53387e-55
0.484500	1.57686e-55
0.484398	1.62107e-55
0.484296	1.66651e-55
0.484193	1.71323e-55
0.484091	1.76126e-55
0.483989	1.81063e-55
0.483887	1.86138e-55
0.483785	1.91356e-55
0.483682	1.96721e-55
0.483580	2.02235e-55
0.483478	2.07904e-55
0.483376	2.13732e-55
0.483274	2.19724e-55
0.483171	2.25883e-55
0.483069	2.32215e-55
0.482967	2.38725e-55
0.482865	2.45416e-55
0.482763	2.52296e-55
0.482661	2.59368e-55
0.482558	2.66639e-55
0.482456	2.74113e-55
0.482354	2.81797e-55
0.482252	2.89696e-55
0.482150	2.97817e-55
0.482047	3.06165e-55
0.481945	3.14747e-55
0.481843	3.2357e-55
0.481741	3.3264e-55
0.481639	3.41965e-55
0.481536	3.5155e-55
0.481434	3.61405e-55
0.481332	3.71535e-55
0.481230	3.8195e-55
0.481128	3.92656e-55
0.481026	4.03663e-55
0.480923	4.14978e-55
0.480821	4.2661e-55
0.480719	4.38568e-55
0.480617	4.50862e-55
0.480515	4.63499e-55
0.480412	4.76492e-55
0.480310	4.89848e-55
0.480208	5.03579e-55
0.480106	5.17694e-55
0.480004	5.32205e-55
0.479901	5.47123e-55
0.479799	5.62459e-55
0.479697	5.78225e-55
0.479595	5.94432e-55
0.479493	6.11094e-55
0.479390	6.28223e-55
0.479288	6.45832e-55
0.479186	6.63935e-55
0.479084	6.82545e-55
0.478982	7.01676e-55
0.478880	7.21344e-55
0.478777	7.41563e-55
0.478675	7.62348e-55
0.478573	7.83717e-55
0.478471	8.05684e-55
0.478369	8.28266e-55
0.478266	8.51482e-55
0.478164	8.75348e-55
0.478062	8.99884e-55
0.477960	9.25106e-55
0.477858	9.51036e-55
0.477755	9.77693e-55
0.477653	1.0051e-54
0.477551	1.03327e-54
0.477449	1.06223e-54
0.477347	1.092e-54
0.477245	1.12261e-54
0.477142	1.15407e-54
0.477040	1.18642e-54
0.476938	1.21967e-54
0.476836	1.25386e-54
0.476734	1.289e-54
0.476631	1.32513e-54
0.476529	1.36227e-54
0.476427	1.40046e-54
0.476325	1.43971e-54
0.476223	1.48006e-54
0.476120	1.52154e-54
0.476018	1.56419e-54
0.475916	1.60803e-54
0.475814	1.6531e-54
0.475712	1.69943e-54
0.475609	1.74706e-54
0.475507	1.79603e-54
0.475405	1.84637e-54
0.475303	1.89811e-54
0.475201	1.95131e-54
0.475099	2.006e-54
0.474996	2.06223e-54
0.474894	2.12002e-54
0.474792	2.17944e-54
0.474690	2.24053e-54
0.474588	2.30332e-54
0.474485	2.36788e-54
0.474383	2.43424e-54
0.474281	2.50246e-54
0.474179	2.5726e-54
0.474077	2.6447e-54
0.473974	2.71882e-54
0.473872	2.79502e-54
0.473770	2.87336e-54
0.473668	2.95388e-54
0.473566	3.03667e-54
0.473464	3.12178e-54
0.473361	3.20927e-54
0.473259	3.29921e-54
0.473157	3.39168e-54
0.473055	3.48673e-54
0.472953	3.58445e-54
0.472850	3.68491e-54
0.472748	3.78818e-54
0.472646	3.89435e-54
0.472544	4.00349e-54
0.472442	4.11569e-54
0.472339	4.23103e-54
0.472237	4.34961e-54
0.472135	4.47151e-54
0.472033	4.59683e-54
0.471931	4.72565e-54
0.471828	4.85809e-54
0.471726	4.99424e-54
0.471624	5.1342e-54
0.471522	5.27809e-54
0.471420	5.42601e-54
0.471318	5.57807e-54
0.471215	5.73439e-54
0.471113	5.8951e-54
0.471011	6.06031e-54
0.470909	6.23015e-54
0.470807	6.40474e-54
0.470704	6.58423e-54
0.470602	6.76875e-54
0.470500	6.95844e-54
0.470398	7.15345e-54
0.470296	7.35392e-54
0.470193	7.56e-54
0.470091	7.77187e-54
0.469989	7.98967e-54
0.469887	8.21357e-54
0.469785	8.44375e-54
0.469683	8.68037e-54
0.469580	8.92363e-54
0.469478	9.1737e-54
0.469376	9.43078e-54
0.469274	9.69507e-54
0.469172	9.96676e-54
0.469069	1.02461e-53
0.468967	1.05332e-53
0.468865	1.08284e-53
0.468763	1.11318e-53
0.468661	1.14438e-53
0.468558	1.17644e-53
0.468456	1.20941e-53
0.468354	1.2433e-53
0.468252	1.27814e-53
0.468150	1.31396e-53
0.468047	1.35078e-53
0.467945	1.38864e-53
0.467843	1.42755e-53
0.467741	1.46755e-53
0.467639	1.50868e-53
0.467537	1.55095e-53
0.467434	1.59442e-53
0.467332	1.63909e-53
0.467230	1.68503e-53
0.467128	1.73224e-53
0.467026	1.78079e-53
0.466923	1.83069e-53
0.466821	1.88199e-53
0.466719	1.93472e-53
0.466617	1.98894e-53
0.466515	2.04467e-53
0.466412	2.10197e-53
0.466310	2.16087e-53
0.466208	2.22142e-53
0.466106	2.28367e-53
0.466004	2.34766e-53
0.465902	2.41344e-53
0.465799	2.48107e-53
0.465697	2.55059e-53
0.465595	2.62206e-53
0.465493	2.69554e-53
0.465391	2.77107e-53
0.465288	2.84872e-53
0.465186	2.92854e-53
0.465084	3.0106e-53
0.464982	3.09496e-53
0.464880	3.18168e-53
0.464777	3.27084e-53
0.464675	3.36249e-53
0.464573	3.45671e-53
0.464471	3.55356e-53
0.464369	3.65314e-53
0.464266	3.7555e-53
0.464164	3.86073e-53
0.464062	3.96891e-53
0.463960	4.08012e-53
0.463858	4.19444e-53
0.463756	4.31197e-53
0.463653	4.43279e-53
0.463551	4.557e-53
0.463449	4.68468e-53
0.463347	4.81595e-53
0.463245	4.95089e-53
0.463142	5.08961e-53
0.463040	5.23222e-53
0.462938	5.37882e-53
0.462836	5.52954e-53
0.462734	5.68447e-53
0.462631	5.84374e-53
0.462529	6.00748e-53
0.462427	6.17581e-53
0.462325	6.34885e-53
0.462223	6.52673e-53
0.462121	6.70961e-53
0.462018	6.8976e-53
0.461916	7.09087e-53
0.461814	7.28954e-53
0.461712	7.49379e-53
0.461610	7.70375e-53
0.461507	7.9196e-53
0.461405	8.14149e-53
0.461303	8.36961e-53
0.461201	8.60411e-53
0.461099	8.84518e-53
0.460996	9.09301e-53
0.460894	9.34778e-53
0.460792	9.60968e-53
0.460690	9.87893e-53
0.460588	1.01557e-52
0.460485	1.04403e-52
0.460383	1.07328e-52
0.460281	1.10335e-52
0.460179	1.13426e-52
0.460077	1.16604e-52
0.459975	1.19871e-52
0.459872	1.23229e-52
0.459770	1.26682e-52
0.459668	1.30231e-52
0.459566	1.3388e-52
0.459464	1.37631e-52
0.459361	1.41487e-52
0.459259	1.45451e-52
0.459157	1.49526e-52
0.459055	1.53715e-52
0.458953	1.58022e-52
0.458850	1.62449e-52
0.458748	1.67001e-52
0.458646	1.71679e-52
0.458544	1.76489e-52
0.458442	1.81434e-52
0.458340	1.86517e-52
0.458237	1.91742e-52
0.458135	1.97114e-52
0.458033	2.02637e-52
0.457931	2.08314e-52
0.457829	2.1415e-52
0.457726	2.2015e-52
0.457624	2.26317e-52
0.457522	2.32658e-52
0.457420	2.39176e-52
0.457318	2.45877e-52
0.457215	2.52765e-52
0.457113	2.59846e-52
0.457011	2.67126e-52
0.456909	2.7461e-52
0.456807	2.82303e-52
0.456704	2.90212e-52
0.456602	2.98342e-52
0.456500	3.067e-52
0.456398	3.15293e-52
0.456296	3.24126e-52
0.456194	3.33206e-52
0.456091	3.42541e-52
0.455989	3.52137e-52
0.455887	3.62002e-52
0.455785	3.72143e-52
0.455683	3.82569e-52
0.455580	3.93286e-52
0.455478	4.04304e-52
0.455376	4.1563e-52
0.455274	4.27274e-52
0.455172	4.39244e-52
0.455069	4.51549e-52
0.454967	4.64198e-52
0.454865	4.77202e-52
0.454763	4.90571e-52
0.454661	5.04314e-52
0.454559	5.18441e-52
0.454456	5.32965e-52
0.454354	5.47895e-52
0.454252	5.63244e-52
0.454150	5.79022e-52
0.454048	5.95243e-52
0.453945	6.11918e-52
0.453843	6.29059e-52
0.453741	6.46681e-52
0.453639	6.64797e-52
0.453537	6.8342e-52
0.453434	7.02565e-52
0.453332	7.22246e-52
0.453230	7.42478e-52
0.453128	7.63277e-52
0.453026	7.84659e-52
0.452924	8.06639e-52
0.452821	8.29235e-52
0.452719	8.52464e-52
0.452617	8.76344e-52
0.452515	9.00892e-52
0.452413	9.26128e-52
0.452310	9.52071e-52
0.452208	9.78741e-52
0.452106	1.00616e-51
0.452004	1.03434e-51
0.451902	1.06332e-51
0.451799	1.0931e-51
0.451697	1.12372e-51
0.451595	1.1552e-51
0.451493	1.18756e-51
0.451391	1.22082e-51
0.451288	1.25502e-51
0.451186	1.29018e-51
0.451084	1.32632e-51
0.450982	1.36347e-51
0.450880	1.40166e-51
0.450778	1.44092e-51
0.450675	1.48128e-51
0.450573	1.52278e-51
0.450471	1.56543e-51
0.450369	1.60928e-51
0.450267	1.65436e-51
0.450164	1.7007e-51
0.450062	1.74834e-51
0.449960	1.79731e-51
0.449858	1.84765e-51
0.449756	1.89941e-51
0.449653	1.95261e-51
0.449551	2.0073e-51
0.449449	2.06353e-51
0.449347	2.12133e-51
0.449245	2.18075e-51
0.449143	2.24183e-51
0.449040	2.30462e-51
0.448938	2.36918e-51
0.448836	2.43554e-51
0.448734	2.50375e-51
0.448632	2.57388e-51
0.448529	2.64598e-51
0.448427	2.72009e-51
0.448325	2.79628e-51
0.448223	2.8746e-51
0.448121	2.95512e-51
0.448018	3.03789e-51
0.447916	3.12298e-51
0.447814	3.21045e-51
0.447712	3.30037e-51
0.447610	3.39281e-51
0.447507	3.48784e-51
0.447405	3.58553e-51
0.447303	3.68596e-51
0.447201	3.7892e-51
0.447099	3.89533e-51
0.446997	4.00443e-51
0.446894	4.11659e-51
0.446792	4.23189e-51
0.446690	4.35041e-51
0.446588	4.47226e-51
0.446486	4.59752e-51
0.446383	4.72629e-51
0.446281	4.85866e-51
0.446179	4.99475e-51
0.446077	5.13464e-51
0.445975	5.27845e-51
0.445872	5.42629e-51
0.445770	5.57826e-51
0.445668	5.7345e-51
0.445566	5.89511e-51
0.445464	6.06022e-51
0.445362	6.22995e-51
0.445259	6.40443e-51
0.445157	6.5838e-51
0.445055	6.7682e-51
0.444953	6.95775e-51
0.444851	7.15262e-51
0.444748	7.35294e-51
0.444646	7.55888e-51
0.444544	7.77058e-51
0.444442	7.98821e-51
0.444340	8.21193e-51
0.444237	8.44192e-51
0.444135	8.67835e-51
0.444033	8.9214e-51
0.443931	9.17125e-51
0.443829	9.42811e-51
0.443726	9.69215e-51
0.443624	9.96359e-51
0.443522	1.02426e-50
0.443420	1.05295e-50
0.443318	1.08244e-50
0.443216	1.11275e-50
0.443113	1.14392e-50
0.443011	1.17595e-50
0.442909	1.20889e-50
0.442807	1.24274e-50
0.442705	1.27754e-50
0.442602	1.31332e-50
0.442500	1.3501e-50
0.442398	1.38791e-50
0.442296	1.42678e-50
0.442194	1.46674e-50
0.442091	1.50782e-50
0.441989	1.55004e-50
0.441887	1.59345e-50
0.441785	1.63807e-50
0.441683	1.68395e-50
0.441581	1.73111e-50
0.441478	1.77959e-50
0.441376	1.82942e-50
0.441274	1.88065e-50
0.441172	1.93332e-50
0.441070	1.98746e-50
0.440967	2.04312e-50
0.440865	2.10034e-50
0.440763	2.15915e-50
0.440661	2.21962e-50
0.440559	2.28178e-50
0.440456	2.34568e-50
0.440354	2.41136e-50
0.440252	2.47889e-50
0.440150	2.54831e-50
0.440048	2.61967e-50
0.439945	2.69303e-50
0.439843	2.76845e-50
0.439741	2.84597e-50
0.439639	2.92567e-50
0.439537	3.0076e-50
0.439435	3.09182e-50
0.439332	3.1784e-50
0.439230	3.2674e-50
0.439128	3.3589e-50
0.439026	3.45296e-50
0.438924	3.54965e-50
0.438821	3.64905e-50
0.438719	3.75123e-50
0.438617	3.85628e-50
0.438515	3.96426e-50
0.438413	4.07527e-50
0.438310	4.18939e-50
0.438208	4.3067e-50
0.438106	4.4273e-50
0.438004	4.55127e-50
0.437902	4.67872e-50
0.437800	4.80973e-50
0.437697	4.94441e-50
0.437595	5.08286e-50
0.437493	5.22519e-50
0.437391	5.37151e-50
0.437289	5.52192e-50
0.437186	5.67654e-50
0.437084	5.83549e-50
0.436982	5.99889e-50
0.436880	6.16687e-50
0.436778	6.33955e-50
0.436675	6.51706e-50
0.436573	6.69954e-50
0.436471	6.88714e-50
0.436369	7.07998e-50
0.436267	7.27823e-50
0.436164	7.48202e-50
0.436062	7.69153e-50
0.435960	7.90689e-50
0.435858	8.12829e-50
0.435756	8.35589e-50
0.435654	8.58985e-50
0.435551	8.83037e-50
0.435449	9.07762e-50
0.435347	9.3318e-50
0.435245	9.59309e-50
0.435143	9.86169e-50
0.435040	1.01378e-49
0.434938	1.04217e-49
0.434836	1.07135e-49
0.434734	1.10135e-49
0.434632	1.13218e-49
0.434529	1.16388e-49
0.434427	1.19647e-49
0.434325	1.22997e-49
0.434223	1.26441e-49
0.434121	1.29981e-49
0.434019	1.33621e-49
0.433916	1.37362e-49
0.433814	1.41208e-49
0.433712	1.45162e-49
0.433610	1.49226e-49
0.433508	1.53404e-49
0.433405	1.57699e-49
0.433303	1.62114e-49
0.433201	1.66653e-49
0.433099	1.71319e-49
0.432997	1.76116e-49
0.432894	1.81047e-49
0.432792	1.86116e-49
0.432690	1.91327e-49
0.432588	1.96684e-49
0.432486	2.0219e-49
0.432383	2.07851e-49
0.432281	2.13671e-49
0.432179	2.19653e-49
0.432077	2.25803e-49
0.431975	2.32125e-49
0.431873	2.38624e-49
0.431770	2.45304e-49
0.431668	2.52172e-49
0.431566	2.59232e-49
0.431464	2.6649e-49
0.431362	2.73951e-49
0.431259	2.81621e-49
0.431157	2.89505e-49
0.431055	2.97611e-49
0.430953	3.05943e-49
0.430851	3.14508e-49
0.430748	3.23313e-49
0.430646	3.32365e-49
0.430544	3.4167e-49
0.430442	3.51236e-49
0.430340	3.61069e-49
0.430238	3.71178e-49
0.430135	3.81569e-49
0.430033	3.92252e-49
0.429931	4.03233e-49
0.429829	4.14522e-49
0.429727	4.26127e-49
0.429624	4.38056e-49
0.429522	4.5032e-49
0.429420	4.62927e-49
0.429318	4.75887e-49
0.429216	4.8921e-49
0.429113	5.02905e-49
0.429011	5.16984e-49
0.428909	5.31457e-49
0.428807	5.46336e-49
0.428705	5.6163e-49
0.428602	5.77353e-49
0.428500	5.93516e-49
0.428398	6.10131e-49
0.428296	6.27212e-49
0.428194	6.4477e-49
0.428092	6.6282e-49
0.427989	6.81376e-49
0.427887	7.00451e-49
0.427785	7.20059e-49
0.427683	7.40217e-49
0.427581	7.60938e-49
0.427478	7.8224e-49
0.427376	8.04138e-49
0.427274	8.26649e-49
0.427172	8.4979e-49
0.427070	8.73579e-49
0.426967	8.98034e-49
0.426865	9.23173e-49
0.426763	9.49016e-49
0.426661	9.75582e-49
0.426559	1.00289e-48
0.426457	1.03097e-48
0.426354	1.05983e-48
0.426252	1.08949e-48
0.426150	1.11999e-48
0.426048	1.15134e-48
0.425946	1.18357e-48
0.425843	1.21671e-48
0.425741	1.25076e-48
0.425639	1.28578e-48
0.425537	1.32177e-48
0.425435	1.35877e-48
0.425332	1.3968e-48
0.425230	1.4359e-48
0.425128	1.4761e-48
0.425026	1.51742e-48
0.424924	1.55989e-48
0.424821	1.60356e-48
0.424719	1.64844e-48
0.424617	1.69459e-48
0.424515	1.74202e-48
0.424413	1.79078e-48
0.424311	1.84091e-48
0.424208	1.89244e-48
0.424106	1.94541e-48
0.424004	1.99987e-48
0.423902	2.05585e-48
0.423800	2.11339e-48
0.423697	2.17255e-48
0.423595	2.23336e-48
0.423493	2.29587e-48
0.423391	2.36014e-48
0.423289	2.4262e-48
0.423186	2.49411e-48
0.423084	2.56392e-48
0.422982	2.63569e-48
0.422880	2.70946e-48
0.422778	2.7853e-48
0.422676	2.86326e-48
0.422573	2.9434e-48
0.422471	3.02579e-48
0.422369	3.11048e-48
0.422267	3.19755e-48
0.422165	3.28704e-48
0.422062	3.37905e-48
0.421960	3.47363e-48
0.421858	3.57085e-48
0.421756	3.6708e-48
0.421654	3.77354e-48
0.421551	3.87916e-48
0.421449	3.98774e-48
0.421347	4.09935e-48
0.421245	4.21409e-48
0.421143	4.33204e-48
0.421041	4.45329e-48
0.420938	4.57793e-48
0.420836	4.70606e-48
0.420734	4.83778e-48
0.420632	4.97318e-48
0.420530	5.11237e-48
0.420427	5.25546e-48
0.420325	5.40255e-48
0.420223	5.55376e-48
0.420121	5.7092e-48
0.420019	5.86899e-48
0.419916	6.03325e-48
0.419814	6.20211e-48
0.419712	6.37569e-48
0.419610	6.55414e-48
0.419508	6.73757e-48
0.419405	6.92614e-48
0.419303	7.11999e-48
0.419201	7.31926e-48
0.419099	7.5241e-48
0.418997	7.73468e-48
0.418895	7.95116e-48
0.418792	8.17369e-48
0.418690	8.40244e-48
0.418588	8.6376e-48
0.418486	8.87934e-48
0.418384	9.12785e-48
0.418281	9.38331e-48
0.418179	9.64592e-48
0.418077	9.91587e-48
0.417975	1.01934e-47
0.417873	1.04787e-47
0.417770	1.07719e-47
0.417668	1.10734e-47
0.417566	1.13833e-47
0.417464	1.17019e-47
0.417362	1.20293e-47
0.417260	1.2366e-47
0.417157	1.27121e-47
0.417055	1.30678e-47
0.416953	1.34335e-47
0.416851	1.38095e-47
0.416749	1.4196e-47
0.416646	1.45932e-47
0.416544	1.50016e-47
0.416442	1.54215e-47
0.416340	1.5853e-47
0.416238	1.62967e-47
0.416135	1.67527e-47
0.416033	1.72216e-47
0.415931	1.77035e-47
0.415829	1.81989e-47
0.415727	1.87082e-47
0.415624	1.92318e-47
0.415522	1.977e-47
0.415420	2.03232e-47
0.415318	2.08919e-47
0.415216	2.14766e-47
0.415114	2.20776e-47
0.415011	2.26954e-47
0.414909	2.33305e-47
0.414807	2.39834e-47
0.414705	2.46545e-47
0.414603	2.53445e-47
0.414500	2.60537e-47
0.414398	2.67828e-47
0.414296	2.75322e-47
0.414194	2.83027e-47
0.414092	2.90947e-47
0.413989	2.99089e-47
0.413887	3.07458e-47
0.413785	3.16062e-47
0.413683	3.24906e-47
0.413581	3.33998e-47
0.413479	3.43344e-47
0.413376	3.52952e-47
0.413274	3.62828e-47
0.413172	3.72981e-47
0.413070	3.83418e-47
0.412968	3.94147e-47
0.412865	4.05176e-47
0.412763	4.16514e-47
0.412661	4.28169e-47
0.412559	4.4015e-47
0.412457	4.52466e-47
0.412354	4.65127e-47
0.412252	4.78142e-47
0.412150	4.91521e-47
0.412048	5.05275e-47
0.411946	5.19413e-47
0.411843	5.33947e-47
0.411741	5.48887e-47
0.411639	5.64246e-47
0.411537	5.80034e-47
0.411435	5.96264e-47
0.411333	6.12948e-47
0.411230	6.30099e-47
0.411128	6.4773e-47
0.411026	6.65854e-47
0.410924	6.84485e-47
0.410822	7.03637e-47
0.410719	7.23325e-47
0.410617	7.43564e-47
0.410515	7.64369e-47
0.410413	7.85756e-47
0.410311	8.07742e-47
0.410208	8.30342e-47
0.410106	8.53575e-47
0.410004	8.77458e-47
0.409902	9.02009e-47
0.409800	9.27247e-47
0.409698	9.53191e-47
0.409595	9.79861e-47
0.409493	1.00728e-46
0.409391	1.03546e-46
0.409289	1.06443e-46
0.409187	1.09421e-46
0.409084	1.12483e-46
0.408982	1.1563e-46
0.408880	1.18865e-46
0.408778	1.22191e-46
0.408676	1.2561e-46
0.408573	1.29124e-46
0.408471	1.32737e-46
0.408369	1.36451e-46
0.408267	1.40268e-46
0.408165	1.44193e-46
0.408062	1.48227e-46
0.407960	1.52374e-46
0.407858	1.56637e-46
0.407756	1.61019e-46
0.407654	1.65524e-46
0.407552	1.70155e-46
0.407449	1.74916e-46
0.407347	1.7981e-46
0.407245	1.8484e-46
0.407143	1.90012e-46
0.407041	1.95328e-46
0.406938	2.00792e-46
0.406836	2.0641e-46
0.406734	2.12185e-46
0.406632	2.18121e-46
0.406530	2.24223e-46
0.406427	2.30497e-46
0.406325	2.36945e-46
0.406223	2.43574e-46
0.406121	2.50388e-46
0.406019	2.57393e-46
0.405917	2.64594e-46
0.405814	2.71997e-46
0.405712	2.79606e-46
0.405610	2.87428e-46
0.405508	2.95469e-46
0.405406	3.03735e-46
0.405303	3.12233e-46
0.405201	3.20968e-46
0.405099	3.29947e-46
0.404997	3.39177e-46
0.404895	3.48666e-46
0.404792	3.5842e-46
0.404690	3.68447e-46
0.404588	3.78754e-46
0.404486	3.8935e-46
0.404384	4.00242e-46
0.404281	4.11439e-46
0.404179	4.22949e-46
0.404077	4.3478e-46
0.403975	4.46943e-46
0.403873	4.59446e-46
0.403771	4.72299e-46
0.403668	4.85511e-46
0.403566	4.99093e-46
0.403464	5.13055e-46
0.403362	5.27407e-46
0.403260	5.42161e-46
0.403157	5.57327e-46
0.403055	5.72918e-46
0.402953	5.88944e-46
0.402851	6.05419e-46
0.402749	6.22355e-46
0.402646	6.39765e-46
0.402544	6.57661e-46
0.402442	6.76058e-46
0.402340	6.94969e-46
0.402238	7.1441e-46
0.402136	7.34394e-46
0.402033	7.54937e-46
0.401931	7.76055e-46
0.401829	7.97763e-46
0.401727	8.20079e-46
0.401625	8.43019e-46
0.401522	8.666e-46
0.401420	8.90841e-46
0.401318	9.1576e-46
0.401216	9.41375e-46
0.401114	9.67708e-46
0.401011	9.94776e-46
0.400909	1.0226e-45
0.400807	1.05121e-45
0.400705	1.08061e-45
0.400603	1.11084e-45
0.400500	1.14191e-45
0.400398	1.17385e-45
0.400296	1.20668e-45
0.400194	1.24044e-45
0.400092	1.27513e-45
0.399990	1.3108e-45
0.399887	1.34746e-45
0.399785	1.38515e-45
0.399683	1.4239e-45
0.399581	1.46373e-45
0.399479	1.50467e-45
0.399376	1.54675e-45
0.399274	1.59002e-45
0.399172	1.63449e-45
0.399070	1.68021e-45
0.398968	1.7272e-45
0.398865	1.77551e-45
0.398763	1.82517e-45
0.398661	1.87622e-45
0.398559	1.9287e-45
0.398457	1.98265e-45
0.398355	2.0381e-45
0.398252	2.0951e-45
0.398150	2.1537e-45
0.398048	2.21394e-45
0.397946	2.27586e-45
0.397844	2.33952e-45
0.397741	2.40495e-45
0.397639	2.47222e-45
0.397537	2.54136e-45
0.397435	2.61244e-45
0.397333	2.68551e-45
0.397230	2.76062e-45
0.397128	2.83783e-45
0.397026	2.9172e-45
0.396924	2.99879e-45
0.396822	3.08266e-45
0.396719	3.16887e-45
0.396617	3.2575e-45
0.396515	3.3486e-45
0.396413	3.44226e-45
0.396311	3.53853e-45
0.396209	3.63749e-45
0.396106	3.73923e-45
0.396004	3.8438e-45
0.395902	3.9513e-45
0.395800	4.06181e-45
0.395698	4.17541e-45
0.395595	4.29218e-45
0.395493	4.41222e-45
0.395391	4.53562e-45
0.395289	4.66247e-45
0.395187	4.79286e-45
0.395084	4.9269e-45
0.394982	5.06469e-45
0.394880	5.20633e-45
0.394778	5.35193e-45
0.394676	5.50161e-45
0.394574	5.65546e-45
0.394471	5.81363e-45
0.394369	5.97621e-45
0.394267	6.14334e-45
0.394165	6.31514e-45
0.394063	6.49175e-45
0.393960	6.6733e-45
0.393858	6.85992e-45
0.393756	7.05176e-45
0.393654	7.24896e-45
0.393552	7.45168e-45
0.393449	7.66007e-45
0.393347	7.87428e-45
0.393245	8.09449e-45
0.393143	8.32085e-45
0.393041	8.55354e-45
0.392938	8.79273e-45
0.392836	9.03862e-45
0.392734	9.29138e-45
0.392632	9.55121e-45
0.392530	9.8183e-45
0.392428	1.00929e-44
0.392325	1.03751e-44
0.392223	1.06652e-44
0.392121	1.09635e-44
0.392019	1.127e-44
0.391917	1.15852e-44
0.391814	1.19092e-44
0.391712	1.22422e-44
0.391610	1.25845e-44
0.391508	1.29364e-44
0.391406	1.32982e-44
0.391303	1.367e-44
0.391201	1.40523e-44
0.391099	1.44452e-44
0.390997	1.48492e-44
0.390895	1.52644e-44
0.390793	1.56912e-44
0.390690	1.613e-44
0.390588	1.6581e-44
0.390486	1.70447e-44
0.390384	1.75213e-44
0.390282	1.80112e-44
0.390179	1.85148e-44
0.390077	1.90325e-44
0.389975	1.95647e-44
0.389873	2.01118e-44
0.389771	2.06741e-44
0.389668	2.12522e-44
0.389566	2.18465e-44
0.389464	2.24573e-44
0.389362	2.30853e-44
0.389260	2.37308e-44
0.389158	2.43943e-44
0.389055	2.50764e-44
0.388953	2.57775e-44
0.388851	2.64983e-44
0.388749	2.72392e-44
0.388647	2.80008e-44
0.388544	2.87837e-44
0.388442	2.95886e-44
0.388340	3.04159e-44
0.388238	3.12663e-44
0.388136	3.21405e-44
0.388033	3.30391e-44
0.387931	3.39629e-44
0.387829	3.49125e-44
0.387727	3.58887e-44
0.387625	3.68921e-44
0.387522	3.79236e-44
0.387420	3.89839e-44
0.387318	4.00739e-44
0.387216	4.11943e-44
0.387114	4.23461e-44
0.387012	4.353e-44
0.386909	4.47471e-44
0.386807	4.59981e-44
0.386705	4.72842e-44
0.386603	4.86062e-44
0.386501	4.99652e-44
0.386398	5.13621e-44
0.386296	5.27981e-44
0.386194	5.42742e-44
0.386092	5.57916e-44
0.385990	5.73515e-44
0.385887	5.89549e-44
0.385785	6.06032e-44
0.385683	6.22975e-44
0.385581	6.40392e-44
0.385479	6.58295e-44
0.385377	6.767e-44
0.385274	6.95618e-44
0.385172	7.15066e-44
0.385070	7.35057e-44
0.384968	7.55607e-44
0.384866	7.76732e-44
0.384763	7.98447e-44
0.384661	8.20769e-44
0.384559	8.43715e-44
0.384457	8.67302e-44
0.384355	8.91549e-44
0.384252	9.16473e-44
0.384150	9.42094e-44
0.384048	9.68432e-44
0.383946	9.95505e-44
0.383844	1.02334e-43
0.383741	1.05194e-43
0.383639	1.08135e-43
0.383537	1.11158e-43
0.383435	1.14266e-43
0.383333	1.1746e-43
0.383231	1.20744e-43
0.383128	1.24119e-43
0.383026	1.27589e-43
0.382924	1.31156e-43
0.382822	1.34822e-43
0.382720	1.38591e-43
0.382617	1.42465e-43
0.382515	1.46448e-43
0.382413	1.50542e-43
0.382311	1.5475e-43
0.382209	1.59076e-43
0.382106	1.63523e-43
0.382004	1.68094e-43
0.381902	1.72793e-43
0.381800	1.77623e-43
0.381698	1.82588e-43
0.381596	1.87692e-43
0.381493	1.92939e-43
0.381391	1.98332e-43
0.381289	2.03876e-43
0.381187	2.09575e-43
0.381085	2.15434e-43
0.380982	2.21456e-43
0.380880	2.27646e-43
0.380778	2.34009e-43
0.380676	2.40551e-43
0.380574	2.47275e-43
0.380471	2.54187e-43
0.380369	2.61292e-43
0.380267	2.68596e-43
0.380165	2.76103e-43
0.380063	2.83821e-43
0.379960	2.91755e-43
0.379858	2.9991e-43
0.379756	3.08293e-43
0.379654	3.1691e-43
0.379552	3.25768e-43
0.379450	3.34874e-43
0.379347	3.44234e-43
0.379245	3.53856e-43
0.379143	3.63747e-43
0.379041	3.73914e-43
0.378939	3.84365e-43
0.378836	3.95109e-43
0.378734	4.06152e-43
0.378632	4.17504e-43
0.378530	4.29174e-43
0.378428	4.4117e-43
0.378325	4.53501e-43
0.378223	4.66176e-43
0.378121	4.79206e-43
0.378019	4.926e-43
0.377917	5.06368e-43
0.377815	5.20521e-43
0.377712	5.35069e-43
0.377610	5.50024e-43
0.377508	5.65397e-43
0.377406	5.812e-43
0.377304	5.97444e-43
0.377201	6.14142e-43
0.377099	6.31307e-43
0.376997	6.48952e-43
0.376895	6.67089e-43
0.376793	6.85733e-43
0.376690	7.04899e-43
0.376588	7.246e-43
0.376486	7.44851e-43
0.376384	7.65669e-43
0.376282	7.87068e-43
0.376179	8.09065e-43
0.376077	8.31677e-43
0.375975	8.54921e-43
0.375873	8.78814e-43
0.375771	9.03375e-43
0.375669	9.28623e-43
0.375566	9.54575e-43
0.375464	9.81253e-43
0.375362	1.00868e-42
0.375260	1.03687e-42
0.375158	1.06584e-42
0.375055	1.09563e-42
0.374953	1.12625e-42
0.374851	1.15773e-42
0.374749	1.19008e-42
0.374647	1.22334e-42
0.374544	1.25753e-42
0.374442	1.29267e-42
0.374340	1.3288e-42
0.374238	1.36593e-42
0.374136	1.4041e-42
0.374034	1.44334e-42
0.373931	1.48368e-42
0.373829	1.52514e-42
0.373727	1.56776e-42
0.373625	1.61158e-42
0.373523	1.65661e-42
0.373420	1.70291e-42
0.373318	1.75049e-42
0.373216	1.79941e-42
0.373114	1.8497e-42
0.373012	1.90139e-42
0.372909	1.95452e-42
0.372807	2.00914e-42
0.372705	2.06528e-42
0.372603	2.123e-42
0.372501	2.18232e-42
0.372398	2.24331e-42
0.372296	2.306e-42
0.372194	2.37043e-42
0.372092	2.43667e-42
0.371990	2.50476e-42
0.371888	2.57476e-42
0.371785	2.64671e-42
0.371683	2.72066e-42
0.371581	2.79669e-42
0.371479	2.87484e-42
0.371377	2.95517e-42
0.371274	3.03775e-42
0.371172	3.12263e-42
0.371070	3.20989e-42
0.370968	3.29958e-42
0.370866	3.39178e-42
0.370763	3.48655e-42
0.370661	3.58398e-42
0.370559	3.68412e-42
0.370457	3.78707e-42
0.370355	3.89288e-42
0.370253	4.00166e-42
0.370150	4.11347e-42
0.370048	4.22841e-42
0.369946	4.34656e-42
0.369844	4.46801e-42
0.369742	4.59286e-42
0.369639	4.72119e-42
0.369537	4.8531e-42
0.369435	4.9887e-42
0.369333	5.12809e-42
0.369231	5.27138e-42
0.369128	5.41867e-42
0.369026	5.57007e-42
0.368924	5.7257e-42
0.368822	5.88568e-42
0.368720	6.05013e-42
0.368617	6.21917e-42
0.368515	6.39294e-42
0.368413	6.57155e-42
0.368311	6.75516e-42
0.368209	6.9439e-42
0.368107	7.13791e-42
0.368004	7.33735e-42
0.367902	7.54235e-42
0.367800	7.75308e-42
0.367698	7.96969e-42
0.367596	8.19236e-42
0.367493	8.42125e-42
0.367391	8.65653e-42
0.367289	8.89838e-42
0.367187	9.14699e-42
0.367085	9.40255e-42
0.366982	9.66524e-42
0.366880	9.93528e-42
0.366778	1.02129e-41
0.366676	1.04982e-41
0.366574	1.07915e-41
0.366472	1.1093e-41
0.366369	1.14029e-41
0.366267	1.17215e-41
0.366165	1.20489e-41
0.366063	1.23856e-41
0.365961	1.27316e-41
0.365858	1.30873e-41
0.365756	1.34529e-41
0.365654	1.38287e-41
0.365552	1.4215e-41
0.365450	1.46122e-41
0.365347	1.50204e-41
0.365245	1.544e-41
0.365143	1.58714e-41
0.365041	1.63147e-41
0.364939	1.67705e-41
0.364836	1.7239e-41
0.364734	1.77206e-41
0.364632	1.82157e-41
0.364530	1.87245e-41
0.364428	1.92476e-41
0.364326	1.97853e-41
0.364223	2.0338e-41
0.364121	2.09062e-41
0.364019	2.14902e-41
0.363917	2.20905e-41
0.363815	2.27076e-41
0.363712	2.3342e-41
0.363610	2.3994e-41
0.363508	2.46643e-41
0.363406	2.53533e-41
0.363304	2.60615e-41
0.363201	2.67895e-41
0.363099	2.75379e-41
0.362997	2.83071e-41
0.362895	2.90979e-41
0.362793	2.99107e-41
0.362691	3.07462e-41
0.362588	3.16051e-41
0.362486	3.24879e-41
0.362384	3.33954e-41
0.362282	3.43283e-41
0.362180	3.52872e-41
0.362077	3.62729e-41
0.361975	3.72861e-41
0.361873	3.83276e-41
0.361771	3.93982e-41
0.361669	4.04987e-41
0.361566	4.16299e-41
0.361464	4.27928e-41
0.361362	4.39881e-41
0.361260	4.52168e-41
0.361158	4.64798e-41
0.361055	4.7778e-41
0.360953	4.91126e-41
0.360851	5.04844e-41
0.360749	5.18945e-41
0.360647	5.3344e-41
0.360545	5.4834e-41
0.360442	5.63656e-41
0.360340	5.79399e-41
0.360238	5.95583e-41
0.360136	6.12218e-41
0.360034	6.29318e-41
0.359931	6.46895e-41
0.359829	6.64963e-41
0.359727	6.83536e-41
0.359625	7.02628e-41
0.359523	7.22252e-41
0.359420	7.42425e-41
0.359318	7.63161e-41
0.359216	7.84476e-41
0.359114	8.06386e-41
0.359012	8.28909e-41
0.358910	8.5206e-41
0.358807	8.75857e-41
0.358705	9.0032e-41
0.358603	9.25465e-41
0.358501	9.51312e-41
0.358399	9.77882e-41
0.358296	1.00519e-40
0.358194	1.03327e-40
0.358092	1.06212e-40
0.357990	1.09179e-40
0.357888	1.12228e-40
0.357785	1.15362e-40
0.357683	1.18584e-40
0.357581	1.21896e-40
0.357479	1.253e-40
0.357377	1.288e-40
0.357275	1.32397e-40
0.357172	1.36094e-40
0.357070	1.39895e-40
0.356968	1.43802e-40
0.356866	1.47818e-40
0.356764	1.51946e-40
0.356661	1.5619e-40
0.356559	1.60552e-40
0.356457	1.65035e-40
0.356355	1.69644e-40
0.356253	1.74382e-40
0.356150	1.79252e-40
0.356048	1.84258e-40
0.355946	1.89403e-40
0.355844	1.94692e-40
0.355742	2.00129e-40
0.355639	2.05718e-40
0.355537	2.11463e-40
0.355435	2.17368e-40
0.355333	2.23439e-40
0.355231	2.29678e-40
0.355129	2.36092e-40
0.355026	2.42685e-40
0.354924	2.49462e-40
0.354822	2.56428e-40
0.354720	2.63589e-40
0.354618	2.7095e-40
0.354515	2.78516e-40
0.354413	2.86293e-40
0.354311	2.94288e-40
0.354209	3.02505e-40
0.354107	3.10953e-40
0.354004	3.19636e-40
0.353902	3.28561e-40
0.353800	3.37736e-40
0.353698	3.47167e-40
0.353596	3.56861e-40
0.353494	3.66826e-40
0.353391	3.77069e-40
0.353289	3.87598e-40
0.353187	3.9842e-40
0.353085	4.09546e-40
0.352983	4.20981e-40
0.352880	4.32736e-40
0.352778	4.44819e-40
0.352676	4.5724e-40
0.352574	4.70007e-40
0.352472	4.83131e-40
0.352369	4.96621e-40
0.352267	5.10487e-40
0.352165	5.24741e-40
0.352063	5.39393e-40
0.351961	5.54453e-40
0.351858	5.69935e-40
0.351756	5.85848e-40
0.351654	6.02206e-40
0.351552	6.1902e-40
0.351450	6.36304e-40
0.351348	6.5407e-40
0.351245	6.72332e-40
0.351143	6.91104e-40
0.351041	7.104e-40
0.350939	7.30234e-40
0.350837	7.50623e-40
0.350734	7.7158e-40
0.350632	7.93123e-40
0.350530	8.15267e-40
0.350428	8.38029e-40
0.350326	8.61426e-40
0.350223	8.85477e-40
0.350121	9.10199e-40
0.350019	9.35611e-40
0.349917	9.61733e-40
0.349815	9.88584e-40
0.349713	1.01618e-39
0.349610	1.04455e-39
0.349508	1.07372e-39
0.349406	1.10369e-39
0.349304	1.13451e-39
0.349202	1.16618e-39
0.349099	1.19874e-39
0.348997	1.2322e-39
0.348895	1.26661e-39
0.348793	1.30197e-39
0.348691	1.33831e-39
0.348588	1.37568e-39
0.348486	1.41408e-39
0.348384	1.45356e-39
0.348282	1.49414e-39
0.348180	1.53585e-39
0.348077	1.57873e-39
0.347975	1.6228e-39
0.347873	1.6681e-39
0.347771	1.71467e-39
0.347669	1.76254e-39
0.347567	1.81174e-39
0.347464	1.86232e-39
0.347362	1.91431e-39
0.347260	1.96775e-39
0.347158	2.02268e-39
0.347056	2.07915e-39
0.346953	2.13719e-39
0.346851	2.19685e-39
0.346749	2.25817e-39
0.346647	2.32121e-39
0.346545	2.38601e-39
0.346442	2.45261e-39
0.346340	2.52108e-39
0.346238	2.59145e-39
0.346136	2.66379e-39
0.346034	2.73815e-39
0.345932	2.81458e-39
0.345829	2.89315e-39
0.345727	2.97391e-39
0.345625	3.05692e-39
0.345523	3.14225e-39
0.345421	3.22997e-39
0.345318	3.32013e-39
0.345216	3.4128e-39
0.345114	3.50807e-39
0.345012	3.60599e-39
0.344910	3.70664e-39
0.344807	3.8101e-39
0.344705	3.91646e-39
0.344603	4.02577e-39
0.344501	4.13814e-39
0.344399	4.25365e-39
0.344296	4.37238e-39
0.344194	4.49442e-39
0.344092	4.61987e-39
0.343990	4.74882e-39
0.343888	4.88137e-39
0.343786	5.01762e-39
0.343683	5.15767e-39
0.343581	5.30162e-39
0.343479	5.4496e-39
0.343377	5.60171e-39
0.343275	5.75805e-39
0.343172	5.91877e-39
0.343070	6.08397e-39
0.342968	6.25377e-39
0.342866	6.42832e-39
0.342764	6.60774e-39
0.342661	6.79216e-39
0.342559	6.98173e-39
0.342457	7.17659e-39
0.342355	7.37689e-39
0.342253	7.58278e-39
0.342151	7.79441e-39
0.342048	8.01195e-39
0.341946	8.23556e-39
0.341844	8.46541e-39
0.341742	8.70167e-39
0.341640	8.94453e-39
0.341537	9.19416e-39
0.341435	9.45075e-39
0.341333	9.71451e-39
0.341231	9.98563e-39
0.341129	1.02643e-38
0.341026	1.05508e-38
0.340924	1.08452e-38
0.340822	1.11479e-38
0.340720	1.1459e-38
0.340618	1.17788e-38
0.340515	1.21075e-38
0.340413	1.24454e-38
0.340311	1.27927e-38
0.340209	1.31497e-38
0.340107	1.35167e-38
0.340005	1.38939e-38
0.339902	1.42817e-38
0.339800	1.46802e-38
0.339698	1.50899e-38
0.339596	1.5511e-38
0.339494	1.59438e-38
0.339391	1.63888e-38
0.339289	1.68461e-38
0.339187	1.73162e-38
0.339085	1.77995e-38
0.338983	1.82962e-38
0.338880	1.88067e-38
0.338778	1.93315e-38
0.338676	1.9871e-38
0.338574	2.04255e-38
0.338472	2.09955e-38
0.338370	2.15813e-38
0.338267	2.21836e-38
0.338165	2.28026e-38
0.338063	2.34389e-38
0.337961	2.40929e-38
0.337859	2.47652e-38
0.337756	2.54563e-38
0.337654	2.61666e-38
0.337552	2.68967e-38
0.337450	2.76473e-38
0.337348	2.84187e-38
0.337245	2.92117e-38
0.337143	3.00268e-38
0.337041	3.08646e-38
0.336939	3.17259e-38
0.336837	3.26111e-38
0.336734	3.3521e-38
0.336632	3.44564e-38
0.336530	3.54178e-38
0.336428	3.6406e-38
0.336326	3.74218e-38
0.336224	3.8466e-38
0.336121	3.95393e-38
0.336019	4.06425e-38
0.335917	4.17765e-38
0.335815	4.29421e-38
0.335713	4.41403e-38
0.335610	4.53718e-38
0.335508	4.66378e-38
0.335406	4.7939e-38
0.335304	4.92765e-38
0.335202	5.06514e-38
0.335099	5.20646e-38
0.334997	5.35172e-38
0.334895	5.50104e-38
0.334793	5.65452e-38
0.334691	5.81228e-38
0.334589	5.97444e-38
0.334486	6.14113e-38
0.334384	6.31246e-38
0.334282	6.48858e-38
0.334180	6.6696e-38
0.334078	6.85568e-38
0.333975	7.04695e-38
0.333873	7.24355e-38
0.333771	7.44564e-38
0.333669	7.65336e-38
0.333567	7.86688e-38
0.333464	8.08636e-38
0.333362	8.31195e-38
0.333260	8.54384e-38
0.333158	8.7822e-38
0.333056	9.0272e-38
0.332953	9.27904e-38
0.332851	9.5379e-38
0.332749	9.80399e-38
0.332647	1.00775e-37
0.332545	1.03586e-37
0.332443	1.06476e-37
0.332340	1.09446e-37
0.332238	1.125e-37
0.332136	1.15638e-37
0.332034	1.18864e-37
0.331932	1.2218e-37
0.331829	1.25588e-37
0.331727	1.29092e-37
0.331625	1.32693e-37
0.331523	1.36394e-37
0.331421	1.40199e-37
0.331318	1.4411e-37
0.331216	1.4813e-37
0.331114	1.52262e-37
0.331012	1.5651e-37
0.330910	1.60875e-37
0.330808	1.65363e-37
0.330705	1.69976e-37
0.330603	1.74717e-37
0.330501	1.79591e-37
0.330399	1.846e-37
0.330297	1.8975e-37
0.330194	1.95043e-37
0.330092	2.00483e-37
0.329990	2.06075e-37
0.329888	2.11823e-37
0.329786	2.17732e-37
0.329683	2.23805e-37
0.329581	2.30048e-37
0.329479	2.36465e-37
0.329377	2.4306e-37
0.329275	2.4984e-37
0.329172	2.56809e-37
0.329070	2.63972e-37
0.328968	2.71335e-37
0.328866	2.78903e-37
0.328764	2.86682e-37
0.328662	2.94678e-37
0.328559	3.02897e-37
0.328457	3.11345e-37
0.328355	3.20029e-37
0.328253	3.28955e-37
0.328151	3.3813e-37
0.328048	3.47561e-37
0.327946	3.57255e-37
0.327844	3.67219e-37
0.327742	3.77461e-37
0.327640	3.87989e-37
0.327537	3.9881e-37
0.327435	4.09933e-37
0.327333	4.21366e-37
0.327231	4.33118e-37
0.327129	4.45198e-37
0.327027	4.57614e-37
0.326924	4.70377e-37
0.326822	4.83495e-37
0.326720	4.9698e-37
0.326618	5.1084e-37
0.326516	5.25087e-37
0.326413	5.39731e-37
0.326311	5.54783e-37
0.326209	5.70255e-37
0.326107	5.86159e-37
0.326005	6.02506e-37
0.325902	6.19309e-37
0.325800	6.3658e-37
0.325698	6.54333e-37
0.325596	6.72581e-37
0.325494	6.91338e-37
0.325391	7.10617e-37
0.325289	7.30434e-37
0.325187	7.50804e-37
0.325085	7.71742e-37
0.324983	7.93263e-37
0.324881	8.15385e-37
0.324778	8.38123e-37
0.324676	8.61495e-37
0.324574	8.85519e-37
0.324472	9.10213e-37
0.324370	9.35595e-37
0.324267	9.61685e-37
0.324165	9.88502e-37
0.324063	1.01607e-36
0.323961	1.0444e-36
0.323859	1.07352e-36
0.323756	1.10346e-36
0.323654	1.13423e-36
0.323552	1.16586e-36
0.323450	1.19837e-36
0.323348	1.23178e-36
0.323246	1.26613e-36
0.323143	1.30144e-36
0.323041	1.33773e-36
0.322939	1.37503e-36
0.322837	1.41337e-36
0.322735	1.45278e-36
0.322632	1.49329e-36
0.322530	1.53492e-36
0.322428	1.57772e-36
0.322326	1.62171e-36
0.322224	1.66693e-36
0.322121	1.71341e-36
0.322019	1.76119e-36
0.321917	1.81029e-36
0.321815	1.86077e-36
0.321713	1.91265e-36
0.321611	1.96598e-36
0.321508	2.02079e-36
0.321406	2.07714e-36
0.321304	2.13505e-36
0.321202	2.19458e-36
0.321100	2.25577e-36
0.320997	2.31866e-36
0.320895	2.38331e-36
0.320793	2.44976e-36
0.320691	2.51806e-36
0.320589	2.58826e-36
0.320486	2.66043e-36
0.320384	2.7346e-36
0.320282	2.81084e-36
0.320180	2.88921e-36
0.320078	2.96976e-36
0.319975	3.05255e-36
0.319873	3.13766e-36
0.319771	3.22513e-36
0.319669	3.31505e-36
0.319567	3.40747e-36
0.319465	3.50246e-36
0.319362	3.60011e-36
0.319260	3.70048e-36
0.319158	3.80364e-36
0.319056	3.90968e-36
0.318954	4.01867e-36
0.318851	4.13071e-36
0.318749	4.24586e-36
0.318647	4.36423e-36
0.318545	4.48589e-36
0.318443	4.61095e-36
0.318340	4.73949e-36
0.318238	4.87161e-36
0.318136	5.00742e-36
0.318034	5.14701e-36
0.317932	5.29049e-36
0.317830	5.43797e-36
0.317727	5.58956e-36
0.317625	5.74538e-36
0.317523	5.90554e-36
0.317421	6.07016e-36
0.317319	6.23937e-36
0.317216	6.4133e-36
0.317114	6.59207e-36
0.317012	6.77583e-36
0.316910	6.96471e-36
0.316808	7.15885e-36
0.316705	7.3584e-36
0.316603	7.56352e-36
0.316501	7.77435e-36
0.316399	7.99105e-36
0.316297	8.2138e-36
0.316194	8.44275e-36
0.316092	8.67808e-36
0.315990	8.91998e-36
0.315888	9.16861e-36
0.315786	9.42417e-36
0.315684	9.68685e-36
0.315581	9.95686e-36
0.315479	1.02344e-35
0.315377	1.05197e-35
0.315275	1.08129e-35
0.315173	1.11142e-35
0.315070	1.1424e-35
0.314968	1.17424e-35
0.314866	1.20697e-35
0.314764	1.24061e-35
0.314662	1.27519e-35
0.314559	1.31073e-35
0.314457	1.34727e-35
0.314355	1.38482e-35
0.314253	1.42341e-35
0.314151	1.46308e-35
0.314049	1.50386e-35
0.313946	1.54578e-35
0.313844	1.58886e-35
0.313742	1.63314e-35
0.313640	1.67866e-35
0.313538	1.72544e-35
0.313435	1.77353e-35
0.313333	1.82296e-35
0.313231	1.87376e-35
0.313129	1.92598e-35
0.313027	1.97966e-35
0.312924	2.03483e-35
0.312822	2.09154e-35
0.312720	2.14983e-35
0.312618	2.20974e-35
0.312516	2.27132e-35
0.312413	2.33462e-35
0.312311	2.39968e-35
0.312209	2.46656e-35
0.312107	2.5353e-35
0.312005	2.60595e-35
0.311903	2.67857e-35
0.311800	2.75322e-35
0.311698	2.82994e-35
0.311596	2.90881e-35
0.311494	2.98986e-35
0.311392	3.07318e-35
0.311289	3.15882e-35
0.311187	3.24685e-35
0.311085	3.33733e-35
0.310983	3.43033e-35
0.310881	3.52591e-35
0.310778	3.62417e-35
0.310676	3.72516e-35
0.310574	3.82896e-35
0.310472	3.93566e-35
0.310370	4.04533e-35
0.310268	4.15805e-35
0.310165	4.27391e-35
0.310063	4.39301e-35
0.309961	4.51542e-35
0.309859	4.64124e-35
0.309757	4.77056e-35
0.309654	4.90349e-35
0.309552	5.04012e-35
0.309450	5.18056e-35
0.309348	5.32491e-35
0.309246	5.47328e-35
0.309143	5.62578e-35
0.309041	5.78253e-35
0.308939	5.94365e-35
0.308837	6.10926e-35
0.308735	6.27948e-35
0.308632	6.45444e-35
0.308530	6.63428e-35
0.308428	6.81913e-35
0.308326	7.00912e-35
0.308224	7.20441e-35
0.308122	7.40514e-35
0.308019	7.61146e-35
0.307917	7.82352e-35
0.307815	8.0415e-35
0.307713	8.26554e-35
0.307611	8.49583e-35
0.307508	8.73253e-35
0.307406	8.97582e-35
0.307304	9.2259e-35
0.307202	9.48293e-35
0.307100	9.74713e-35
0.306997	1.00187e-34
0.306895	1.02978e-34
0.306793	1.05847e-34
0.306691	1.08796e-34
0.306589	1.11827e-34
0.306487	1.14942e-34
0.306384	1.18144e-34
0.306282	1.21436e-34
0.306180	1.24819e-34
0.306078	1.28296e-34
0.305976	1.3187e-34
0.305873	1.35544e-34
0.305771	1.3932e-34
0.305669	1.43201e-34
0.305567	1.4719e-34
0.305465	1.51291e-34
0.305362	1.55505e-34
0.305260	1.59837e-34
0.305158	1.6429e-34
0.305056	1.68866e-34
0.304954	1.7357e-34
0.304851	1.78405e-34
0.304749	1.83375e-34
0.304647	1.88483e-34
0.304545	1.93734e-34
0.304443	1.9913e-34
0.304341	2.04677e-34
0.304238	2.10379e-34
0.304136	2.16239e-34
0.304034	2.22262e-34
0.303932	2.28453e-34
0.303830	2.34817e-34
0.303727	2.41358e-34
0.303625	2.48081e-34
0.303523	2.54991e-34
0.303421	2.62093e-34
0.303319	2.69394e-34
0.303216	2.76897e-34
0.303114	2.8461e-34
0.303012	2.92538e-34
0.302910	3.00686e-34
0.302808	3.09061e-34
0.302706	3.17669e-34
0.302603	3.26517e-34
0.302501	3.35611e-34
0.302399	3.44959e-34
0.302297	3.54567e-34
0.302195	3.64443e-34
0.302092	3.74593e-34
0.301990	3.85026e-34
0.301888	3.9575e-34
0.301786	4.06772e-34
0.301684	4.18101e-34
0.301581	4.29746e-34
0.301479	4.41715e-34
0.301377	4.54017e-34
0.301275	4.66662e-34
0.301173	4.79658e-34
0.301070	4.93017e-34
0.300968	5.06748e-34
0.300866	5.20861e-34
0.300764	5.35367e-34
0.300662	5.50276e-34
0.300560	5.65601e-34
0.300457	5.81353e-34
0.300355	5.97543e-34
0.300253	6.14184e-34
0.300151	6.31289e-34
0.300049	6.48869e-34
0.299946	6.66939e-34
0.299844	6.85512e-34
0.299742	7.04603e-34
0.299640	7.24224e-34
0.299538	7.44392e-34
0.299435	7.65122e-34
0.299333	7.86429e-34
0.299231	8.08329e-34
0.299129	8.30838e-34
0.299027	8.53975e-34
0.298925	8.77755e-34
0.298822	9.02198e-34
0.298720	9.27321e-34
0.298618	9.53143e-34
0.298516	9.79685e-34
0.298414	1.00696e-33
0.298311	1.035e-33
0.298209	1.06382e-33
0.298107	1.09345e-33
0.298005	1.12389e-33
0.297903	1.15519e-33
0.297800	1.18736e-33
0.297698	1.22042e-33
0.297596	1.2544e-33
0.297494	1.28933e-33
0.297392	1.32523e-33
0.297289	1.36213e-33
0.297187	1.40005e-33
0.297085	1.43904e-33
0.296983	1.4791e-33
0.296881	1.52029e-33
0.296779	1.56262e-33
0.296676	1.60613e-33
0.296574	1.65084e-33
0.296472	1.69681e-33
0.296370	1.74405e-33
0.296268	1.79261e-33
0.296165	1.84252e-33
0.296063	1.89382e-33
0.295961	1.94655e-33
0.295859	2.00074e-33
0.295757	2.05645e-33
0.295654	2.1137e-33
0.295552	2.17255e-33
0.295450	2.23303e-33
0.295348	2.2952e-33
0.295246	2.3591e-33
0.295144	2.42478e-33
0.295041	2.49229e-33
0.294939	2.56167e-33
0.294837	2.63299e-33
0.294735	2.70629e-33
0.294633	2.78163e-33
0.294530	2.85907e-33
0.294428	2.93866e-33
0.294326	3.02047e-33
0.294224	3.10456e-33
0.294122	3.19099e-33
0.294019	3.27982e-33
0.293917	3.37112e-33
0.293815	3.46497e-33
0.293713	3.56142e-33
0.293611	3.66057e-33
0.293508	3.76247e-33
0.293406	3.8672e-33
0.293304	3.97486e-33
0.293202	4.0855e-33
0.293100	4.19923e-33
0.292998	4.31612e-33
0.292895	4.43627e-33
0.292793	4.55976e-33
0.292691	4.68668e-33
0.292589	4.81714e-33
0.292487	4.95123e-33
0.292384	5.08905e-33
0.292282	5.23071e-33
0.292180	5.3763e-33
0.292078	5.52595e-33
0.291976	5.67977e-33
0.291873	5.83786e-33
0.291771	6.00035e-33
0.291669	6.16737e-33
0.291567	6.33903e-33
0.291465	6.51547e-33
0.291363	6.69682e-33
0.291260	6.88322e-33
0.291158	7.0748e-33
0.291056	7.27172e-33
0.290954	7.47411e-33
0.290852	7.68213e-33
0.290749	7.89595e-33
0.290647	8.11571e-33
0.290545	8.34159e-33
0.290443	8.57375e-33
0.290341	8.81238e-33
0.290238	9.05764e-33
0.290136	9.30973e-33
0.290034	9.56883e-33
0.289932	9.83514e-33
0.289830	1.01089e-32
0.289728	1.03902e-32
0.289625	1.06794e-32
0.289523	1.09766e-32
0.289421	1.12821e-32
0.289319	1.1596e-32
0.289217	1.19188e-32
0.289114	1.22504e-32
0.289012	1.25914e-32
0.288910	1.29418e-32
0.288808	1.33019e-32
0.288706	1.36721e-32
0.288603	1.40526e-32
0.288501	1.44437e-32
0.288399	1.48456e-32
0.288297	1.52587e-32
0.288195	1.56833e-32
0.288092	1.61198e-32
0.287990	1.65684e-32
0.287888	1.70294e-32
0.287786	1.75033e-32
0.287684	1.79904e-32
0.287582	1.8491e-32
0.287479	1.90055e-32
0.287377	1.95344e-32
0.287275	2.00779e-32
0.287173	2.06366e-32
0.287071	2.12109e-32
0.286968	2.18011e-32
0.286866	2.24077e-32
0.286764	2.30312e-32
0.286662	2.36721e-32
0.286560	2.43307e-32
0.286457	2.50077e-32
0.286355	2.57036e-32
0.286253	2.64187e-32
0.286151	2.71538e-32
0.286049	2.79094e-32
0.285947	2.86859e-32
0.285844	2.9484e-32
0.285742	3.03044e-32
0.285640	3.11476e-32
0.285538	3.20142e-32
0.285436	3.29049e-32
0.285333	3.38204e-32
0.285231	3.47614e-32
0.285129	3.57285e-32
0.285027	3.67226e-32
0.284925	3.77443e-32
0.284822	3.87944e-32
0.284720	3.98737e-32
0.284618	4.0983e-32
0.284516	4.21232e-32
0.284414	4.32951e-32
0.284311	4.44997e-32
0.284209	4.57377e-32
0.284107	4.70101e-32
0.284005	4.83179e-32
0.283903	4.96621e-32
0.283801	5.10437e-32
0.283698	5.24637e-32
0.283596	5.39233e-32
0.283494	5.54234e-32
0.283392	5.69652e-32
0.283290	5.85499e-32
0.283187	6.01787e-32
0.283085	6.18528e-32
0.282983	6.35734e-32
0.282881	6.53419e-32
0.282779	6.71596e-32
0.282676	6.90278e-32
0.282574	7.0948e-32
0.282472	7.29216e-32
0.282370	7.495e-32
0.282268	7.70349e-32
0.282166	7.91778e-32
0.282063	8.13802e-32
0.281961	8.36439e-32
0.281859	8.59706e-32
0.281757	8.83619e-32
0.281655	9.08198e-32
0.281552	9.3346e-32
0.281450	9.59424e-32
0.281348	9.86111e-32
0.281246	1.01354e-31
0.281144	1.04173e-31
0.281041	1.07071e-31
0.280939	1.10049e-31
0.280837	1.1311e-31
0.280735	1.16256e-31
0.280633	1.19489e-31
0.280530	1.22813e-31
0.280428	1.26228e-31
0.280326	1.29739e-31
0.280224	1.33348e-31
0.280122	1.37056e-31
0.280020	1.40868e-31
0.279917	1.44786e-31
0.279815	1.48813e-31
0.279713	1.52952e-31
0.279611	1.57206e-31
0.279509	1.61578e-31
0.279406	1.66072e-31
0.279304	1.7069e-31
0.279202	1.75437e-31
0.279100	1.80316e-31
0.278998	1.85331e-31
0.278895	1.90485e-31
0.278793	1.95783e-31
0.278691	2.01227e-31
0.278589	2.06823e-31
0.278487	2.12575e-31
0.278385	2.18487e-31
0.278282	2.24563e-31
0.278180	2.30807e-31
0.278078	2.37226e-31
0.277976	2.43823e-31
0.277874	2.50603e-31
0.277771	2.57572e-31
0.277669	2.64735e-31
0.277567	2.72096e-31
0.277465	2.79663e-31
0.277363	2.87439e-31
0.277260	2.95432e-31
0.277158	3.03647e-31
0.277056	3.12091e-31
0.276954	3.20769e-31
0.276852	3.29688e-31
0.276749	3.38856e-31
0.276647	3.48278e-31
0.276545	3.57962e-31
0.276443	3.67915e-31
0.276341	3.78145e-31
0.276239	3.8866e-31
0.276136	3.99466e-31
0.276034	4.10573e-31
0.275932	4.21989e-31
0.275830	4.33722e-31
0.275728	4.45781e-31
0.275625	4.58176e-31
0.275523	4.70915e-31
0.275421	4.84008e-31
0.275319	4.97465e-31
0.275217	5.11296e-31
0.275114	5.25511e-31
0.275012	5.40122e-31
0.274910	5.55139e-31
0.274808	5.70573e-31
0.274706	5.86436e-31
0.274604	6.0274e-31
0.274501	6.19497e-31
0.274399	6.3672e-31
0.274297	6.54422e-31
0.274195	6.72615e-31
0.274093	6.91314e-31
0.273990	7.10533e-31
0.273888	7.30287e-31
0.273786	7.50589e-31
0.273684	7.71455e-31
0.273582	7.92901e-31
0.273479	8.14943e-31
0.273377	8.37598e-31
0.273275	8.60883e-31
0.273173	8.84814e-31
0.273071	9.09411e-31
0.272968	9.34691e-31
0.272866	9.60674e-31
0.272764	9.87379e-31
0.272662	1.01483e-30
0.272560	1.04304e-30
0.272458	1.07203e-30
0.272355	1.10183e-30
0.272253	1.13246e-30
0.272151	1.16394e-30
0.272049	1.19629e-30
0.271947	1.22954e-30
0.271844	1.26372e-30
0.271742	1.29884e-30
0.271640	1.33495e-30
0.271538	1.37205e-30
0.271436	1.41019e-30
0.271333	1.44938e-30
0.271231	1.48967e-30
0.271129	1.53108e-30
0.271027	1.57363e-30
0.270925	1.61737e-30
0.270823	1.66232e-30
0.270720	1.70852e-30
0.270618	1.75601e-30
0.270516	1.80482e-30
0.270414	1.85498e-30
0.270312	1.90653e-30
0.270209	1.95952e-30
0.270107	2.01398e-30
0.270005	2.06995e-30
0.269903	2.12748e-30
0.269801	2.18661e-30
0.269698	2.24738e-30
0.269596	2.30984e-30
0.269494	2.37403e-30
0.269392	2.44001e-30
0.269290	2.50782e-30
0.269187	2.57751e-30
0.269085	2.64914e-30
0.268983	2.72276e-30
0.268881	2.79842e-30
0.268779	2.87619e-30
0.268677	2.95612e-30
0.268574	3.03827e-30
0.268472	3.1227e-30
0.268370	3.20948e-30
0.268268	3.29866e-30
0.268166	3.39033e-30
0.268063	3.48454e-30
0.267961	3.58137e-30
0.267859	3.68088e-30
0.267757	3.78317e-30
0.267655	3.88829e-30
0.267552	3.99634e-30
0.267450	4.10738e-30
0.267348	4.22151e-30
0.267246	4.33881e-30
0.267144	4.45937e-30
0.267042	4.58328e-30
0.266939	4.71063e-30
0.266837	4.84152e-30
0.266735	4.97604e-30
0.266633	5.1143e-30
0.266531	5.2564e-30
0.266428	5.40245e-30
0.266326	5.55255e-30
0.266224	5.70683e-30
0.266122	5.86539e-30
0.266020	6.02835e-30
0.265917	6.19584e-30
0.265815	6.36798e-30
0.265713	6.5449e-30
0.265611	6.72674e-30
0.265509	6.91362e-30
0.265406	7.1057e-30
0.265304	7.30311e-30
0.265202	7.50601e-30
0.265100	7.71454e-30
0.264998	7.92886e-30
0.264896	8.14913e-30
0.264793	8.37553e-30
0.264691	8.60821e-30
0.264589	8.84735e-30
0.264487	9.09313e-30
0.264385	9.34574e-30
0.264282	9.60536e-30
0.264180	9.8722e-30
0.264078	1.01464e-29
0.263976	1.04283e-29
0.263874	1.0718e-29
0.263771	1.10157e-29
0.263669	1.13217e-29
0.263567	1.16362e-29
0.263465	1.19595e-29
0.263363	1.22917e-29
0.263261	1.26331e-29
0.263158	1.2984e-29
0.263056	1.33447e-29
0.262954	1.37154e-29
0.262852	1.40963e-29
0.262750	1.44879e-29
0.262647	1.48903e-29
0.262545	1.53039e-29
0.262443	1.5729e-29
0.262341	1.61658e-29
0.262239	1.66149e-29
0.262136	1.70763e-29
0.262034	1.75506e-29
0.261932	1.80381e-29
0.261830	1.85391e-29
0.261728	1.9054e-29
0.261625	1.95832e-29
0.261523	2.01271e-29
0.261421	2.06861e-29
0.261319	2.12606e-29
0.261217	2.18511e-29
0.261115	2.2458e-29
0.261012	2.30817e-29
0.260910	2.37227e-29
0.260808	2.43816e-29
0.260706	2.50587e-29
0.260604	2.57546e-29
0.260501	2.64699e-29
0.260399	2.7205e-29
0.260297	2.79605e-29
0.260195	2.8737e-29
0.260093	2.9535e-29
0.259990	3.03552e-29
0.259888	3.11982e-29
0.259786	3.20645e-29
0.259684	3.29549e-29
0.259582	3.38701e-29
0.259480	3.48106e-29
0.259377	3.57773e-29
0.259275	3.67708e-29
0.259173	3.77918e-29
0.259071	3.88412e-29
0.258969	3.99198e-29
0.258866	4.10283e-29
0.258764	4.21675e-29
0.258662	4.33384e-29
0.258560	4.45418e-29
0.258458	4.57786e-29
0.258355	4.70497e-29
0.258253	4.83561e-29
0.258151	4.96987e-29
0.258049	5.10787e-29
0.257947	5.24969e-29
0.257845	5.39545e-29
0.257742	5.54525e-29
0.257640	5.69922e-29
0.257538	5.85745e-29
0.257436	6.02008e-29
0.257334	6.18722e-29
0.257231	6.35901e-29
0.257129	6.53556e-29
0.257027	6.71701e-29
0.256925	6.90349e-29
0.256823	7.09515e-29
0.256720	7.29213e-29
0.256618	7.49458e-29
0.256516	7.70265e-29
0.256414	7.91649e-29
0.256312	8.13626e-29
0.256209	8.36214e-29
0.256107	8.59428e-29
0.256005	8.83287e-29
0.255903	9.07808e-29
0.255801	9.33009e-29
0.255699	9.58909e-29
0.255596	9.85529e-29
0.255494	1.01289e-28
0.255392	1.041e-28
0.255290	1.0699e-28
0.255188	1.0996e-28
0.255085	1.13012e-28
0.254983	1.1615e-28
0.254881	1.19374e-28
0.254779	1.22687e-28
0.254677	1.26093e-28
0.254574	1.29593e-28
0.254472	1.3319e-28
0.254370	1.36887e-28
0.254268	1.40687e-28
0.254166	1.44592e-28
0.254064	1.48605e-28
0.253961	1.5273e-28
0.253859	1.56969e-28
0.253757	1.61325e-28
0.253655	1.65803e-28
0.253553	1.70405e-28
0.253450	1.75135e-28
0.253348	1.79995e-28
0.253246	1.84991e-28
0.253144	1.90125e-28
0.253042	1.95402e-28
0.252939	2.00825e-28
0.252837	2.06399e-28
0.252735	2.12127e-28
0.252633	2.18014e-28
0.252531	2.24065e-28
0.252428	2.30283e-28
0.252326	2.36674e-28
0.252224	2.43242e-28
0.252122	2.49992e-28
0.252020	2.5693e-28
0.251918	2.6406e-28
0.251815	2.71388e-28
0.251713	2.78919e-28
0.251611	2.86659e-28
0.251509	2.94614e-28
0.251407	3.0279e-28
0.251304	3.11192e-28
0.251202	3.19827e-28
0.251100	3.28702e-28
0.250998	3.37823e-28
0.250896	3.47198e-28
0.250793	3.56832e-28
0.250691	3.66733e-28
0.250589	3.76909e-28
0.250487	3.87368e-28
0.250385	3.98116e-28
0.250283	4.09163e-28
0.250180	4.20515e-28
0.250078	4.32183e-28
0.249976	4.44175e-28
0.249874	4.56499e-28
0.249772	4.69165e-28
0.249669	4.82182e-28
0.249567	4.95561e-28
0.249465	5.0931e-28
0.249363	5.23441e-28
0.249261	5.37963e-28
0.249158	5.52889e-28
0.249056	5.68228e-28
0.248954	5.83993e-28
0.248852	6.00195e-28
0.248750	6.16846e-28
0.248647	6.33959e-28
0.248545	6.51547e-28
0.248443	6.69623e-28
0.248341	6.882e-28
0.248239	7.07292e-28
0.248137	7.26913e-28
0.248034	7.47079e-28
0.247932	7.67804e-28
0.247830	7.89103e-28
0.247728	8.10993e-28
0.247626	8.33491e-28
0.247523	8.56612e-28
0.247421	8.80374e-28
0.247319	9.04795e-28
0.247217	9.29894e-28
0.247115	9.55688e-28
0.247012	9.82198e-28
0.246910	1.00944e-27
0.246808	1.03744e-27
0.246706	1.06622e-27
0.246604	1.09579e-27
0.246502	1.12619e-27
0.246399	1.15743e-27
0.246297	1.18953e-27
0.246195	1.22252e-27
0.246093	1.25643e-27
0.245991	1.29128e-27
0.245888	1.3271e-27
0.245786	1.3639e-27
0.245684	1.40173e-27
0.245582	1.44061e-27
0.245480	1.48056e-27
0.245377	1.52163e-27
0.245275	1.56383e-27
0.245173	1.6072e-27
0.245071	1.65177e-27
0.244969	1.69758e-27
0.244866	1.74466e-27
0.244764	1.79305e-27
0.244662	1.84277e-27
0.244560	1.89388e-27
0.244458	1.9464e-27
0.244356	2.00038e-27
0.244253	2.05585e-27
0.244151	2.11286e-27
0.244049	2.17145e-27
0.243947	2.23167e-27
0.243845	2.29356e-27
0.243742	2.35716e-27
0.243640	2.42252e-27
0.243538	2.4897e-27
0.243436	2.55874e-27
0.243334	2.62969e-27
0.243231	2.70261e-27
0.243129	2.77755e-27
0.243027	2.85456e-27
0.242925	2.93371e-27
0.242823	3.01506e-27
0.242721	3.09866e-27
0.242618	3.18458e-27
0.242516	3.27288e-27
0.242414	3.36362e-27
0.242312	3.45689e-27
0.242210	3.55273e-27
0.242107	3.65123e-27
0.242005	3.75247e-27
0.241903	3.85651e-27
0.241801	3.96343e-27
0.241699	4.07331e-27
0.241596	4.18624e-27
0.241494	4.30231e-27
0.241392	4.42158e-27
0.241290	4.54417e-27
0.241188	4.67015e-27
0.241085	4.79962e-27
0.240983	4.93268e-27
0.240881	5.06942e-27
0.240779	5.20996e-27
0.240677	5.35439e-27
0.240575	5.50282e-27
0.240472	5.65537e-27
0.240370	5.81215e-27
0.240268	5.97326e-27
0.240166	6.13885e-27
0.240064	6.30902e-27
0.239961	6.48391e-27
0.239859	6.66364e-27
0.239757	6.84835e-27
0.239655	7.03818e-27
0.239553	7.23327e-27
0.239450	7.43377e-27
0.239348	7.63983e-27
0.239246	7.85159e-27
0.239144	8.06922e-27
0.239042	8.29288e-27
0.238940	8.52273e-27
0.238837	8.75896e-27
0.238735	9.00173e-27
0.238633	9.25122e-27
0.238531	9.50763e-27
0.238429	9.77115e-27
0.238326	1.0042e-26
0.238224	1.03203e-26
0.238122	1.06063e-26
0.238020	1.09003e-26
0.237918	1.12023e-26
0.237815	1.15128e-26
0.237713	1.18319e-26
0.237611	1.21598e-26
0.237509	1.24968e-26
0.237407	1.28431e-26
0.237304	1.3199e-26
0.237202	1.35648e-26
0.237100	1.39407e-26
0.236998	1.4327e-26
0.236896	1.4724e-26
0.236794	1.51321e-26
0.236691	1.55514e-26
0.236589	1.59823e-26
0.236487	1.64252e-26
0.236385	1.68804e-26
0.236283	1.73481e-26
0.236180	1.78288e-26
0.236078	1.83228e-26
0.235976	1.88306e-26
0.235874	1.93523e-26
0.235772	1.98886e-26
0.235669	2.04396e-26
0.235567	2.1006e-26
0.235465	2.1588e-26
0.235363	2.21861e-26
0.235261	2.28008e-26
0.235159	2.34326e-26
0.235056	2.40818e-26
0.234954	2.4749e-26
0.234852	2.54347e-26
0.234750	2.61394e-26
0.234648	2.68636e-26
0.234545	2.76079e-26
0.234443	2.83727e-26
0.234341	2.91588e-26
0.234239	2.99666e-26
0.234137	3.07968e-26
0.234034	3.16499e-26
0.233932	3.25267e-26
0.233830	3.34278e-26
0.233728	3.43539e-26
0.233626	3.53055e-26
0.233523	3.62836e-26
0.233421	3.72887e-26
0.233319	3.83216e-26
0.233217	3.93832e-26
0.233115	4.04741e-26
0.233013	4.15953e-26
0.232910	4.27475e-26
0.232808	4.39316e-26
0.232706	4.51485e-26
0.232604	4.63991e-26
0.232502	4.76843e-26
0.232399	4.90051e-26
0.232297	5.03624e-26
0.232195	5.17574e-26
0.232093	5.31909e-26
0.231991	5.46642e-26
0.231888	5.61782e-26
0.231786	5.77342e-26
0.231684	5.93332e-26
0.231582	6.09765e-26
0.231480	6.26653e-26
0.231378	6.44009e-26
0.231275	6.61845e-26
0.231173	6.80175e-26
0.231071	6.99012e-26
0.230969	7.18371e-26
0.230867	7.38265e-26
0.230764	7.58711e-26
0.230662	7.79722e-26
0.230560	8.01315e-26
0.230458	8.23506e-26
0.230356	8.46311e-26
0.230253	8.69747e-26
0.230151	8.93832e-26
0.230049	9.18584e-26
0.229947	9.44021e-26
0.229845	9.70162e-26
0.229742	9.97026e-26
0.229640	1.02463e-25
0.229538	1.05301e-25
0.229436	1.08216e-25
0.229334	1.11213e-25
0.229232	1.14292e-25
0.229129	1.17457e-25
0.229027	1.20709e-25
0.228925	1.24051e-25
0.228823	1.27486e-25
0.228721	1.31016e-25
0.228618	1.34643e-25
0.228516	1.38371e-25
0.228414	1.42202e-25
0.228312	1.46139e-25
0.228210	1.50185e-25
0.228107	1.54343e-25
0.228005	1.58616e-25
0.227903	1.63008e-25
0.227801	1.67521e-25
0.227699	1.72158e-25
0.227597	1.76924e-25
0.227494	1.81822e-25
0.227392	1.86856e-25
0.227290	1.92029e-25
0.227188	1.97345e-25
0.227086	2.02808e-25
0.226983	2.08422e-25
0.226881	2.14191e-25
0.226779	2.2012e-25
0.226677	2.26214e-25
0.226575	2.32475e-25
0.226472	2.38911e-25
0.226370	2.45524e-25
0.226268	2.5232e-25
0.226166	2.59304e-25
0.226064	2.66481e-25
0.225962	2.73857e-25
0.225859	2.81437e-25
0.225757	2.89227e-25
0.225655	2.97232e-25
0.225553	3.05459e-25
0.225451	3.13913e-25
0.225348	3.22602e-25
0.225246	3.3153e-25
0.225144	3.40706e-25
0.225042	3.50135e-25
0.224940	3.59826e-25
0.224837	3.69784e-25
0.224735	3.80018e-25
0.224633	3.90535e-25
0.224531	4.01343e-25
0.224429	4.1245e-25
0.224326	4.23864e-25
0.224224	4.35594e-25
0.224122	4.47648e-25
0.224020	4.60036e-25
0.223918	4.72766e-25
0.223816	4.85849e-25
0.223713	4.99293e-25
0.223611	5.13109e-25
0.223509	5.27308e-25
0.223407	5.41899e-25
0.223305	5.56894e-25
0.223202	5.72303e-25
0.223100	5.88139e-25
0.222998	6.04412e-25
0.222896	6.21136e-25
0.222794	6.38322e-25
0.222691	6.55984e-25
0.222589	6.74134e-25
0.222487	6.92786e-25
0.222385	7.11954e-25
0.222283	7.31651e-25
0.222181	7.51894e-25
0.222078	7.72696e-25
0.221976	7.94074e-25
0.221874	8.16043e-25
0.221772	8.38619e-25
0.221670	8.6182e-25
0.221567	8.85662e-25
0.221465	9.10164e-25
0.221363	9.35343e-25
0.221261	9.61219e-25
0.221159	9.87809e-25
0.221056	1.01514e-24
0.220954	1.04322e-24
0.220852	1.07208e-24
0.220750	1.10173e-24
0.220648	1.13221e-24
0.220545	1.16353e-24
0.220443	1.19571e-24
0.220341	1.22879e-24
0.220239	1.26277e-24
0.220137	1.2977e-24
0.220035	1.3336e-24
0.219932	1.37048e-24
0.219830	1.40839e-24
0.219728	1.44735e-24
0.219626	1.48738e-24
0.219524	1.52852e-24
0.219421	1.57079e-24
0.219319	1.61424e-24
0.219217	1.65888e-24
0.219115	1.70476e-24
0.219013	1.75191e-24
0.218910	1.80036e-24
0.218808	1.85015e-24
0.218706	1.90132e-24
0.218604	1.9539e-24
0.218502	2.00793e-24
0.218400	2.06346e-24
0.218297	2.12052e-24
0.218195	2.17916e-24
0.218093	2.23943e-24
0.217991	2.30135e-24
0.217889	2.36499e-24
0.217786	2.43039e-24
0.217684	2.49759e-24
0.217582	2.56666e-24
0.217480	2.63763e-24
0.217378	2.71056e-24
0.217275	2.78551e-24
0.217173	2.86253e-24
0.217071	2.94168e-24
0.216969	3.02302e-24
0.216867	3.1066e-24
0.216764	3.19249e-24
0.216662	3.28076e-24
0.216560	3.37147e-24
0.216458	3.46468e-24
0.216356	3.56047e-24
0.216254	3.65891e-24
0.216151	3.76007e-24
0.216049	3.86402e-24
0.215947	3.97084e-24
0.215845	4.08062e-24
0.215743	4.19343e-24
0.215640	4.30936e-24
0.215538	4.42849e-24
0.215436	4.55091e-24
0.215334	4.67672e-24
0.215232	4.806e-24
0.215129	4.93885e-24
0.215027	5.07538e-24
0.214925	5.21567e-24
0.214823	5.35984e-24
0.214721	5.508e-24
0.214619	5.66025e-24
0.214516	5.8167e-24
0.214414	5.97748e-24
0.214312	6.1427e-24
0.214210	6.31248e-24
0.214108	6.48696e-24
0.214005	6.66625e-24
0.213903	6.8505e-24
0.213801	7.03984e-24
0.213699	7.23441e-24
0.213597	7.43435e-24
0.213494	7.63982e-24
0.213392	7.85096e-24
0.213290	8.06793e-24
0.213188	8.2909e-24
0.213086	8.52003e-24
0.212983	8.75549e-24
0.212881	8.99745e-24
0.212779	9.24609e-24
0.212677	9.5016e-24
0.212575	9.76417e-24
0.212473	1.0034e-23
0.212370	1.03113e-23
0.212268	1.05962e-23
0.212166	1.0889e-23
0.212064	1.11899e-23
0.211962	1.14991e-23
0.211859	1.18168e-23
0.211757	1.21433e-23
0.211655	1.24789e-23
0.211553	1.28237e-23
0.211451	1.3178e-23
0.211348	1.35421e-23
0.211246	1.39162e-23
0.211144	1.43007e-23
0.211042	1.46958e-23
0.210940	1.51019e-23
0.210838	1.55191e-23
0.210735	1.59478e-23
0.210633	1.63884e-23
0.210531	1.68412e-23
0.210429	1.73065e-23
0.210327	1.77846e-23
0.210224	1.82759e-23
0.210122	1.87807e-23
0.210020	1.92996e-23
0.209918	1.98327e-23
0.209816	2.03806e-23
0.209713	2.09435e-23
0.209611	2.15221e-23
0.209509	2.21166e-23
0.209407	2.27275e-23
0.209305	2.33553e-23
0.209202	2.40004e-23
0.209100	2.46633e-23
0.208998	2.53445e-23
0.208896	2.60446e-23
0.208794	2.67639e-23
0.208692	2.75031e-23
0.208589	2.82628e-23
0.208487	2.90434e-23
0.208385	2.98455e-23
0.208283	3.06698e-23
0.208181	3.15168e-23
0.208078	3.23872e-23
0.207976	3.32817e-23
0.207874	3.42008e-23
0.207772	3.51453e-23
0.207670	3.61159e-23
0.207567	3.71132e-23
0.207465	3.81381e-23
0.207363	3.91913e-23
0.207261	4.02736e-23
0.207159	4.13857e-23
0.207057	4.25285e-23
0.206954	4.37028e-23
0.206852	4.49096e-23
0.206750	4.61497e-23
0.206648	4.7424e-23
0.206546	4.87334e-23
0.206443	5.0079e-23
0.206341	5.14617e-23
0.206239	5.28826e-23
0.206137	5.43427e-23
0.206035	5.58431e-23
0.205932	5.73849e-23
0.205830	5.89692e-23
0.205728	6.05973e-23
0.205626	6.22703e-23
0.205524	6.39894e-23
0.205421	6.5756e-23
0.205319	6.75713e-23
0.205217	6.94367e-23
0.205115	7.13536e-23
0.205013	7.33234e-23
0.204911	7.53475e-23
0.204808	7.74275e-23
0.204706	7.95648e-23
0.204604	8.17611e-23
0.204502	8.4018e-23
0.204400	8.63372e-23
0.204297	8.87204e-23
0.204195	9.11693e-23
0.204093	9.36858e-23
0.203991	9.62717e-23
0.203889	9.89289e-23
0.203786	1.01659e-22
0.203684	1.04465e-22
0.203582	1.07349e-22
0.203480	1.10311e-22
0.203378	1.13356e-22
0.203276	1.16484e-22
0.203173	1.19699e-22
0.203071	1.23003e-22
0.202969	1.26397e-22
0.202867	1.29885e-22
0.202765	1.3347e-22
0.202662	1.37153e-22
0.202560	1.40938e-22
0.202458	1.44827e-22
0.202356	1.48824e-22
0.202254	1.52931e-22
0.202151	1.57151e-22
0.202049	1.61487e-22
0.201947	1.65943e-22
0.201845	1.70522e-22
0.201743	1.75227e-22
0.201640	1.80062e-22
0.201538	1.8503e-22
0.201436	1.90136e-22
0.201334	1.95382e-22
0.201232	2.00772e-22
0.201130	2.06312e-22
0.201027	2.12004e-22
0.200925	2.17853e-22
0.200823	2.23863e-22
0.200721	2.30039e-22
0.200619	2.36386e-22
0.200516	2.42907e-22
0.200414	2.49608e-22
0.200312	2.56494e-22
0.200210	2.6357e-22
0.200108	2.70841e-22
0.200005	2.78312e-22
0.199903	2.85989e-22
0.199801	2.93878e-22
0.199699	3.01985e-22
0.199597	3.10314e-22
0.199495	3.18874e-22
0.199392	3.2767e-22
0.199290	3.36708e-22
0.199188	3.45995e-22
0.199086	3.55538e-22
0.198984	3.65344e-22
0.198881	3.75421e-22
0.198779	3.85775e-22
0.198677	3.96415e-22
0.198575	4.07348e-22
0.198473	4.18582e-22
0.198370	4.30126e-22
0.198268	4.41988e-22
0.198166	4.54177e-22
0.198064	4.66702e-22
0.197962	4.79572e-22
0.197859	4.92797e-22
0.197757	5.06387e-22
0.197655	5.20351e-22
0.197553	5.347e-22
0.197451	5.49444e-22
0.197349	5.64595e-22
0.197246	5.80163e-22
0.197144	5.9616e-22
0.197042	6.12598e-22
0.196940	6.29489e-22
0.196838	6.46845e-22
0.196735	6.6468e-22
0.196633	6.83006e-22
0.196531	7.01837e-22
0.196429	7.21187e-22
0.196327	7.41071e-22
0.196224	7.61502e-22
0.196122	7.82496e-22
0.196020	8.04068e-22
0.195918	8.26235e-22
0.195816	8.49012e-22
0.195714	8.72417e-22
0.195611	8.96467e-22
0.195509	9.2118e-22
0.195407	9.46573e-22
0.195305	9.72666e-22
0.195203	9.99478e-22
0.195100	1.02703e-21
0.194998	1.05534e-21
0.194896	1.08443e-21
0.194794	1.11432e-21
0.194692	1.14503e-21
0.194589	1.17659e-21
0.194487	1.20902e-21
0.194385	1.24234e-21
0.194283	1.27658e-21
0.194181	1.31177e-21
0.194079	1.34792e-21
0.193976	1.38507e-21
0.193874	1.42324e-21
0.193772	1.46246e-21
0.193670	1.50276e-21
0.193568	1.54418e-21
0.193465	1.58673e-21
0.193363	1.63046e-21
0.193261	1.67539e-21
0.193159	1.72155e-21
0.193057	1.76899e-21
0.192954	1.81774e-21
0.192852	1.86783e-21
0.192750	1.91929e-21
0.192648	1.97218e-21
0.192546	2.02652e-21
0.192443	2.08235e-21
0.192341	2.13973e-21
0.192239	2.19868e-21
0.192137	2.25926e-21
0.192035	2.3215e-21
0.191933	2.38546e-21
0.191830	2.45118e-21
0.191728	2.51871e-21
0.191626	2.5881e-21
0.191524	2.6594e-21
0.191422	2.73266e-21
0.191319	2.80794e-21
0.191217	2.88529e-21
0.191115	2.96477e-21
0.191013	3.04644e-21
0.190911	3.13035e-21
0.190808	3.21658e-21
0.190706	3.30518e-21
0.190604	3.39622e-21
0.190502	3.48977e-21
0.190400	3.58589e-21
0.190298	3.68465e-21
0.190195	3.78614e-21
0.190093	3.89042e-21
0.189991	3.99757e-21
0.189889	4.10766e-21
0.189787	4.22079e-21
0.189684	4.33703e-21
0.189582	4.45647e-21
0.189480	4.5792e-21
0.189378	4.70531e-21
0.189276	4.83488e-21
0.189173	4.96803e-21
0.189071	5.10483e-21
0.188969	5.2454e-21
0.188867	5.38984e-21
0.188765	5.53826e-21
0.188662	5.69076e-21
0.188560	5.84745e-21
0.188458	6.00846e-21
0.188356	6.17389e-21
0.188254	6.34388e-21
0.188152	6.51855e-21
0.188049	6.69802e-21
0.187947	6.88243e-21
0.187845	7.07191e-21
0.187743	7.26661e-21
0.187641	7.46666e-21
0.187538	7.67222e-21
0.187436	7.88343e-21
0.187334	8.10046e-21
0.187232	8.32345e-21
0.187130	8.55258e-21
0.187027	8.78801e-21
0.186925	9.02992e-21
0.186823	9.27848e-21
0.186721	9.53389e-21
0.186619	9.79631e-21
0.186517	1.0066e-20
0.186414	1.0343e-20
0.186312	1.06277e-20
0.186210	1.09202e-20
0.186108	1.12208e-20
0.186006	1.15296e-20
0.185903	1.18469e-20
0.185801	1.2173e-20
0.185699	1.2508e-20
0.185597	1.28522e-20
0.185495	1.32059e-20
0.185392	1.35693e-20
0.185290	1.39427e-20
0.185188	1.43264e-20
0.185086	1.47207e-20
0.184984	1.51257e-20
0.184881	1.55419e-20
0.184779	1.59696e-20
0.184677	1.6409e-20
0.184575	1.68605e-20
0.184473	1.73245e-20
0.184371	1.78011e-20
0.184268	1.82909e-20
0.184166	1.87942e-20
0.184064	1.93112e-20
0.183962	1.98425e-20
0.183860	2.03884e-20
0.183757	2.09494e-20
0.183655	2.15257e-20
0.183553	2.21179e-20
0.183451	2.27263e-20
0.183349	2.33515e-20
0.183246	2.39939e-20
0.183144	2.46539e-20
0.183042	2.53321e-20
0.182940	2.60289e-20
0.182838	2.67449e-20
0.182736	2.74806e-20
0.182633	2.82364e-20
0.182531	2.90131e-20
0.182429	2.98111e-20
0.182327	3.0631e-20
0.182225	3.14735e-20
0.182122	3.23391e-20
0.182020	3.32285e-20
0.181918	3.41424e-20
0.181816	3.50813e-20
0.181714	3.60461e-20
0.181611	3.70374e-20
0.181509	3.80559e-20
0.181407	3.91024e-20
0.181305	4.01777e-20
0.181203	4.12825e-20
0.181100	4.24177e-20
0.180998	4.35841e-20
0.180896	4.47825e-20
0.180794	4.60139e-20
0.180692	4.72791e-20
0.180590	4.8579e-20
0.180487	4.99147e-20
0.180385	5.1287e-20
0.180283	5.26971e-20
0.180181	5.41459e-20
0.180079	5.56345e-20
0.179976	5.7164e-20
0.179874	5.87355e-20
0.179772	6.03502e-20
0.179670	6.20093e-20
0.179568	6.37139e-20
0.179465	6.54653e-20
0.179363	6.72649e-20
0.179261	6.91139e-20
0.179159	7.10137e-20
0.179057	7.29656e-20
0.178955	7.49712e-20
0.178852	7.70319e-20
0.178750	7.91491e-20
0.178648	8.13245e-20
0.178546	8.35597e-20
0.178444	8.58562e-20
0.178341	8.82158e-20
0.178239	9.06402e-20
0.178137	9.31312e-20
0.178035	9.56906e-20
0.177933	9.83203e-20
0.177830	1.01022e-19
0.177728	1.03798e-19
0.177626	1.06651e-19
0.177524	1.09581e-19
0.177422	1.12592e-19
0.177319	1.15686e-19
0.177217	1.18865e-19
0.177115	1.22131e-19
0.177013	1.25486e-19
0.176911	1.28934e-19
0.176809	1.32477e-19
0.176706	1.36116e-19
0.176604	1.39856e-19
0.176502	1.43698e-19
0.176400	1.47646e-19
0.176298	1.51702e-19
0.176195	1.5587e-19
0.176093	1.60152e-19
0.175991	1.64551e-19
0.175889	1.69071e-19
0.175787	1.73716e-19
0.175684	1.78487e-19
0.175582	1.8339e-19
0.175480	1.88427e-19
0.175378	1.93603e-19
0.175276	1.9892e-19
0.175174	2.04384e-19
0.175071	2.09997e-19
0.174969	2.15765e-19
0.174867	2.21691e-19
0.174765	2.27779e-19
0.174663	2.34034e-19
0.174560	2.40462e-19
0.174458	2.47065e-19
0.174356	2.5385e-19
0.174254	2.60821e-19
0.174152	2.67983e-19
0.174049	2.75341e-19
0.173947	2.82902e-19
0.173845	2.9067e-19
0.173743	2.98651e-19
0.173641	3.06851e-19
0.173538	3.15276e-19
0.173436	3.23932e-19
0.173334	3.32826e-19
0.173232	3.41964e-19
0.173130	3.51352e-19
0.173028	3.60998e-19
0.172925	3.70908e-19
0.172823	3.81091e-19
0.172721	3.91552e-19
0.172619	4.02301e-19
0.172517	4.13344e-19
0.172414	4.2469e-19
0.172312	4.36348e-19
0.172210	4.48325e-19
0.172108	4.60631e-19
0.172006	4.73274e-19
0.171903	4.86264e-19
0.171801	4.9961e-19
0.171699	5.13322e-19
0.171597	5.27411e-19
0.171495	5.41885e-19
0.171393	5.56757e-19
0.171290	5.72036e-19
0.171188	5.87734e-19
0.171086	6.03863e-19
0.170984	6.20434e-19
0.170882	6.37459e-19
0.170779	6.54951e-19
0.170677	6.72923e-19
0.170575	6.91387e-19
0.170473	7.10358e-19
0.170371	7.29849e-19
0.170268	7.49874e-19
0.170166	7.70448e-19
0.170064	7.91586e-19
0.169962	8.13303e-19
0.169860	8.35616e-19
0.169757	8.5854e-19
0.169655	8.82093e-19
0.169553	9.06292e-19
0.169451	9.31153e-19
0.169349	9.56696e-19
0.169247	9.8294e-19
0.169144	1.0099e-18
0.169042	1.0376e-18
0.168940	1.06606e-18
0.168838	1.0953e-18
0.168736	1.12535e-18
0.168633	1.15621e-18
0.168531	1.18792e-18
0.168429	1.2205e-18
0.168327	1.25398e-18
0.168225	1.28837e-18
0.168122	1.3237e-18
0.168020	1.36e-18
0.167918	1.39729e-18
0.167816	1.43561e-18
0.167714	1.47498e-18
0.167612	1.51542e-18
0.167509	1.55698e-18
0.167407	1.59967e-18
0.167305	1.64353e-18
0.167203	1.68859e-18
0.167101	1.73489e-18
0.166998	1.78246e-18
0.166896	1.83132e-18
0.166794	1.88153e-18
0.166692	1.93311e-18
0.166590	1.98611e-18
0.166487	2.04056e-18
0.166385	2.09649e-18
0.166283	2.15397e-18
0.166181	2.21301e-18
0.166079	2.27367e-18
0.165976	2.33599e-18
0.165874	2.40002e-18
0.165772	2.46581e-18
0.165670	2.53339e-18
0.165568	2.60283e-18
0.165466	2.67416e-18
0.165363	2.74745e-18
0.165261	2.82275e-18
0.165159	2.90011e-18
0.165057	2.97959e-18
0.164955	3.06124e-18
0.164852	3.14513e-18
0.164750	3.23131e-18
0.164648	3.31986e-18
0.164546	3.41082e-18
0.164444	3.50428e-18
0.164341	3.6003e-18
0.164239	3.69895e-18
0.164137	3.80029e-18
0.164035	3.90442e-18
0.163933	4.01139e-18
0.163831	4.12128e-18
0.163728	4.23419e-18
0.163626	4.35019e-18
0.163524	4.46936e-18
0.163422	4.5918e-18
0.163320	4.71758e-18
0.163217	4.84681e-18
0.163115	4.97957e-18
0.163013	5.11597e-18
0.162911	5.2561e-18
0.162809	5.40006e-18
0.162706	5.54797e-18
0.162604	5.69992e-18
0.162502	5.85602e-18
0.162400	6.0164e-18
0.162298	6.18117e-18
0.162195	6.35045e-18
0.162093	6.52436e-18
0.161991	6.70302e-18
0.161889	6.88658e-18
0.161787	7.07515e-18
0.161685	7.26889e-18
0.161582	7.46792e-18
0.161480	7.6724e-18
0.161378	7.88247e-18
0.161276	8.09829e-18
0.161174	8.32001e-18
0.161071	8.5478e-18
0.160969	8.78182e-18
0.160867	9.02224e-18
0.160765	9.26923e-18
0.160663	9.52298e-18
0.160560	9.78367e-18
0.160458	1.00515e-17
0.160356	1.03266e-17
0.160254	1.06093e-17
0.160152	1.08997e-17
0.160050	1.1198e-17
0.159947	1.15045e-17
0.159845	1.18194e-17
0.159743	1.21429e-17
0.159641	1.24752e-17
0.159539	1.28166e-17
0.159436	1.31674e-17
0.159334	1.35277e-17
0.159232	1.38979e-17
0.159130	1.42782e-17
0.159028	1.46689e-17
0.158925	1.50703e-17
0.158823	1.54827e-17
0.158721	1.59063e-17
0.158619	1.63415e-17
0.158517	1.67886e-17
0.158415	1.7248e-17
0.158312	1.77198e-17
0.158210	1.82046e-17
0.158108	1.87027e-17
0.158006	1.92143e-17
0.157904	1.97399e-17
0.157801	2.02799e-17
0.157699	2.08347e-17
0.157597	2.14046e-17
0.157495	2.199e-17
0.157393	2.25915e-17
0.157290	2.32094e-17
0.157188	2.38442e-17
0.157086	2.44964e-17
0.156984	2.51663e-17
0.156882	2.58546e-17
0.156779	2.65617e-17
0.156677	2.7288e-17
0.156575	2.80343e-17
0.156473	2.88009e-17
0.156371	2.95884e-17
0.156269	3.03975e-17
0.156166	3.12287e-17
0.156064	3.20825e-17
0.155962	3.29597e-17
0.155860	3.38609e-17
0.155758	3.47867e-17
0.155655	3.57377e-17
0.155553	3.67147e-17
0.155451	3.77184e-17
0.155349	3.87495e-17
0.155247	3.98088e-17
0.155144	4.0897e-17
0.155042	4.20149e-17
0.154940	4.31634e-17
0.154838	4.43432e-17
0.154736	4.55552e-17
0.154634	4.68003e-17
0.154531	4.80794e-17
0.154429	4.93934e-17
0.154327	5.07433e-17
0.154225	5.21301e-17
0.154123	5.35547e-17
0.154020	5.50182e-17
0.153918	5.65216e-17
0.153816	5.80661e-17
0.153714	5.96528e-17
0.153612	6.12827e-17
0.153509	6.29572e-17
0.153407	6.46773e-17
0.153305	6.64444e-17
0.153203	6.82597e-17
0.153101	7.01246e-17
0.152998	7.20403e-17
0.152896	7.40084e-17
0.152794	7.60301e-17
0.152692	7.8107e-17
0.152590	8.02406e-17
0.152488	8.24324e-17
0.152385	8.4684e-17
0.152283	8.6997e-17
0.152181	8.93732e-17
0.152079	9.18141e-17
0.151977	9.43217e-17
0.151874	9.68977e-17
0.151772	9.95439e-17
0.151670	1.02262e-16
0.151568	1.05055e-16
0.151466	1.07924e-16
0.151363	1.10871e-16
0.151261	1.13898e-16
0.151159	1.17008e-16
0.151057	1.20203e-16
0.150955	1.23485e-16
0.150853	1.26856e-16
0.150750	1.3032e-16
0.150648	1.33877e-16
0.150546	1.37532e-16
0.150444	1.41287e-16
0.150342	1.45144e-16
0.150239	1.49106e-16
0.150137	1.53176e-16
0.150035	1.57357e-16
0.149933	1.61652e-16
0.149831	1.66064e-16
0.149728	1.70596e-16
0.149626	1.75252e-16
0.149524	1.80035e-16
0.149422	1.84949e-16
0.149320	1.89996e-16
0.149217	1.95181e-16
0.149115	2.00507e-16
0.149013	2.05978e-16
0.148911	2.11599e-16
0.148809	2.17372e-16
0.148707	2.23303e-16
0.148604	2.29396e-16
0.148502	2.35654e-16
0.148400	2.42084e-16
0.148298	2.48688e-16
0.148196	2.55472e-16
0.148093	2.62441e-16
0.147991	2.69601e-16
0.147889	2.76955e-16
0.147787	2.84509e-16
0.147685	2.9227e-16
0.147582	3.00241e-16
0.147480	3.0843e-16
0.147378	3.16842e-16
0.147276	3.25484e-16
0.147174	3.3436e-16
0.147072	3.43479e-16
0.146969	3.52845e-16
0.146867	3.62467e-16
0.146765	3.72351e-16
0.146663	3.82504e-16
0.146561	3.92934e-16
0.146458	4.03647e-16
0.146356	4.14653e-16
0.146254	4.25958e-16
0.146152	4.37571e-16
0.146050	4.495e-16
0.145947	4.61754e-16
0.145845	4.74342e-16
0.145743	4.87272e-16
0.145641	5.00555e-16
0.145539	5.14199e-16
0.145436	5.28214e-16
0.145334	5.42611e-16
0.145232	5.574e-16
0.145130	5.72592e-16
0.145028	5.88197e-16
0.144926	6.04226e-16
0.144823	6.20693e-16
0.144721	6.37607e-16
0.144619	6.54981e-16
0.144517	6.72829e-16
0.144415	6.91162e-16
0.144312	7.09994e-16
0.144210	7.29339e-16
0.144108	7.4921e-16
0.144006	7.69621e-16
0.143904	7.90588e-16
0.143801	8.12126e-16
0.143699	8.34249e-16
0.143597	8.56975e-16
0.143495	8.80318e-16
0.143393	9.04297e-16
0.143291	9.28928e-16
0.143188	9.54229e-16
0.143086	9.80219e-16
0.142984	1.00691e-15
0.142882	1.03434e-15
0.142780	1.06251e-15
0.142677	1.09144e-15
0.142575	1.12116e-15
0.142473	1.15169e-15
0.142371	1.18305e-15
0.142269	1.21526e-15
0.142166	1.24835e-15
0.142064	1.28234e-15
0.141962	1.31725e-15
0.141860	1.35311e-15
0.141758	1.38995e-15
0.141655	1.42779e-15
0.141553	1.46666e-15
0.141451	1.50658e-15
0.141349	1.54759e-15
0.141247	1.58971e-15
0.141145	1.63298e-15
0.141042	1.67743e-15
0.140940	1.72308e-15
0.140838	1.76997e-15
0.140736	1.81814e-15
0.140634	1.86762e-15
0.140531	1.91844e-15
0.140429	1.97064e-15
0.140327	2.02426e-15
0.140225	2.07934e-15
0.140123	2.13592e-15
0.140020	2.19403e-15
0.139918	2.25372e-15
0.139816	2.31503e-15
0.139714	2.37801e-15
0.139612	2.4427e-15
0.139510	2.50915e-15
0.139407	2.5774e-15
0.139305	2.64751e-15
0.139203	2.71952e-15
0.139101	2.79348e-15
0.138999	2.86946e-15
0.138896	2.9475e-15
0.138794	3.02766e-15
0.138692	3.10999e-15
0.138590	3.19456e-15
0.138488	3.28143e-15
0.138385	3.37066e-15
0.138283	3.4623e-15
0.138181	3.55644e-15
0.138079	3.65313e-15
0.137977	3.75245e-15
0.137874	3.85447e-15
0.137772	3.95925e-15
0.137670	4.06688e-15
0.137568	4.17743e-15
0.137466	4.29098e-15
0.137364	4.40762e-15
0.137261	4.52742e-15
0.137159	4.65047e-15
0.137057	4.77686e-15
0.136955	4.90668e-15
0.136853	5.04002e-15
0.136750	5.17698e-15
0.136648	5.31766e-15
0.136546	5.46216e-15
0.136444	5.61057e-15
0.136342	5.76301e-15
0.136239	5.91959e-15
0.136137	6.08042e-15
0.136035	6.24561e-15
0.135933	6.41528e-15
0.135831	6.58956e-15
0.135729	6.76856e-15
0.135626	6.95241e-15
0.135524	7.14125e-15
0.135422	7.33522e-15
0.135320	7.53444e-15
0.135218	7.73907e-15
0.135115	7.94925e-15
0.135013	8.16513e-15
0.134911	8.38686e-15
0.134809	8.6146e-15
0.134707	8.84852e-15
0.134604	9.08878e-15
0.134502	9.33555e-15
0.134400	9.58901e-15
0.134298	9.84935e-15
0.134196	1.01167e-14
0.134093	1.03914e-14
0.133991	1.06735e-14
0.133889	1.09632e-14
0.133787	1.12608e-14
0.133685	1.15664e-14
0.133583	1.18804e-14
0.133480	1.22028e-14
0.133378	1.2534e-14
0.133276	1.28741e-14
0.133174	1.32235e-14
0.133072	1.35823e-14
0.132969	1.39509e-14
0.132867	1.43294e-14
0.132765	1.47182e-14
0.132663	1.51175e-14
0.132561	1.55277e-14
0.132458	1.5949e-14
0.132356	1.63816e-14
0.132254	1.6826e-14
0.132152	1.72824e-14
0.132050	1.77512e-14
0.131948	1.82327e-14
0.131845	1.87272e-14
0.131743	1.92351e-14
0.131641	1.97568e-14
0.131539	2.02926e-14
0.131437	2.08429e-14
0.131334	2.1408e-14
0.131232	2.19885e-14
0.131130	2.25847e-14
0.131028	2.31971e-14
0.130926	2.3826e-14
0.130823	2.4472e-14
0.130721	2.51354e-14
0.130619	2.58168e-14
0.130517	2.65166e-14
0.130415	2.72354e-14
0.130312	2.79736e-14
0.130210	2.87318e-14
0.130108	2.95105e-14
0.130006	3.03103e-14
0.129904	3.11317e-14
0.129802	3.19754e-14
0.129699	3.28418e-14
0.129597	3.37318e-14
0.129495	3.46457e-14
0.129393	3.55845e-14
0.129291	3.65486e-14
0.129188	3.75387e-14
0.129086	3.85557e-14
0.128984	3.96002e-14
0.128882	4.06729e-14
0.128780	4.17746e-14
0.128677	4.29061e-14
0.128575	4.40682e-14
0.128473	4.52618e-14
0.128371	4.64876e-14
0.128269	4.77465e-14
0.128167	4.90395e-14
0.128064	5.03674e-14
0.127962	5.17312e-14
0.127860	5.31319e-14
0.127758	5.45705e-14
0.127656	5.60479e-14
0.127553	5.75653e-14
0.127451	5.91237e-14
0.127349	6.07241e-14
0.127247	6.23679e-14
0.127145	6.4056e-14
0.127042	6.57898e-14
0.126940	6.75704e-14
0.126838	6.93991e-14
0.126736	7.12773e-14
0.126634	7.32061e-14
0.126532	7.51871e-14
0.126429	7.72216e-14
0.126327	7.9311e-14
0.126225	8.14569e-14
0.126123	8.36607e-14
0.126021	8.59241e-14
0.125918	8.82485e-14
0.125816	9.06357e-14
0.125714	9.30874e-14
0.125612	9.56053e-14
0.125510	9.81912e-14
0.125407	1.00847e-13
0.125305	1.03574e-13
0.125203	1.06375e-13
0.125101	1.09252e-13
0.124999	1.12206e-13
0.124896	1.1524e-13
0.124794	1.18356e-13
0.124692	1.21556e-13
0.124590	1.24842e-13
0.124488	1.28218e-13
0.124386	1.31684e-13
0.124283	1.35243e-13
0.124181	1.38899e-13
0.124079	1.42653e-13
0.123977	1.46509e-13
0.123875	1.50468e-13
0.123772	1.54535e-13
0.123670	1.58711e-13
0.123568	1.63e-13
0.123466	1.67404e-13
0.123364	1.71927e-13
0.123261	1.76573e-13
0.123159	1.81343e-13
0.123057	1.86242e-13
0.122955	1.91273e-13
0.122853	1.9644e-13
0.122751	2.01746e-13
0.122648	2.07196e-13
0.122546	2.12792e-13
0.122444	2.18539e-13
0.122342	2.24441e-13
0.122240	2.30502e-13
0.122137	2.36726e-13
0.122035	2.43118e-13
0.121933	2.49682e-13
0.121831	2.56424e-13
0.121729	2.63347e-13
0.121626	2.70456e-13
0.121524	2.77757e-13
0.121422	2.85255e-13
0.121320	2.92954e-13
0.121218	3.00861e-13
0.121115	3.08981e-13
0.121013	3.1732e-13
0.120911	3.25884e-13
0.120809	3.34678e-13
0.120707	3.43708e-13
0.120605	3.52983e-13
0.120502	3.62506e-13
0.120400	3.72287e-13
0.120298	3.8233e-13
0.120196	3.92644e-13
0.120094	4.03236e-13
0.119991	4.14113e-13
0.119889	4.25282e-13
0.119787	4.36752e-13
0.119685	4.48531e-13
0.119583	4.60627e-13
0.119480	4.73049e-13
0.119378	4.85804e-13
0.119276	4.98904e-13
0.119174	5.12355e-13
0.119072	5.26168e-13
0.118970	5.40353e-13
0.118867	5.5492e-13
0.118765	5.69879e-13
0.118663	5.8524e-13
0.118561	6.01014e-13
0.118459	6.17212e-13
0.118356	6.33846e-13
0.118254	6.50927e-13
0.118152	6.68468e-13
0.118050	6.8648e-13
0.117948	7.04977e-13
0.117845	7.23971e-13
0.117743	7.43476e-13
0.117641	7.63505e-13
0.117539	7.84072e-13
0.117437	8.05192e-13
0.117334	8.2688e-13
0.117232	8.49151e-13
0.117130	8.72021e-13
0.117028	8.95505e-13
0.116926	9.1962e-13
0.116824	9.44383e-13
0.116721	9.69811e-13
0.116619	9.95922e-13
0.116517	1.02274e-12
0.116415	1.05027e-12
0.116313	1.07854e-12
0.116210	1.10757e-12
0.116108	1.13739e-12
0.116006	1.168e-12
0.115904	1.19943e-12
0.115802	1.23171e-12
0.115699	1.26486e-12
0.115597	1.29889e-12
0.115495	1.33384e-12
0.115393	1.36973e-12
0.115291	1.40658e-12
0.115189	1.44442e-12
0.115086	1.48328e-12
0.114984	1.52318e-12
0.114882	1.56415e-12
0.114780	1.60621e-12
0.114678	1.64941e-12
0.114575	1.69377e-12
0.114473	1.73932e-12
0.114371	1.78609e-12
0.114269	1.83411e-12
0.114167	1.88342e-12
0.114064	1.93406e-12
0.113962	1.98605e-12
0.113860	2.03944e-12
0.113758	2.09425e-12
0.113656	2.15054e-12
0.113553	2.20834e-12
0.113451	2.26769e-12
0.113349	2.32863e-12
0.113247	2.3912e-12
0.113145	2.45545e-12
0.113043	2.52142e-12
0.112940	2.58916e-12
0.112838	2.65872e-12
0.112736	2.73014e-12
0.112634	2.80348e-12
0.112532	2.87877e-12
0.112429	2.95609e-12
0.112327	3.03548e-12
0.112225	3.117e-12
0.112123	3.20069e-12
0.112021	3.28663e-12
0.111918	3.37488e-12
0.111816	3.46548e-12
0.111714	3.55852e-12
0.111612	3.65404e-12
0.111510	3.75212e-12
0.111408	3.85283e-12
0.111305	3.95624e-12
0.111203	4.06241e-12
0.111101	4.17142e-12
0.110999	4.28336e-12
0.110897	4.39829e-12
0.110794	4.51629e-12
0.110692	4.63745e-12
0.110590	4.76186e-12
0.110488	4.88959e-12
0.110386	5.02074e-12
0.110283	5.1554e-12
0.110181	5.29367e-12
0.110079	5.43563e-12
0.109977	5.58139e-12
0.109875	5.73105e-12
0.109772	5.88471e-12
0.109670	6.04247e-12
0.109568	6.20446e-12
0.109466	6.37078e-12
0.109364	6.54155e-12
0.109262	6.71688e-12
0.109159	6.8969e-12
0.109057	7.08173e-12
0.108955	7.2715e-12
0.108853	7.46634e-12
0.108751	7.66639e-12
0.108648	7.87178e-12
0.108546	8.08266e-12
0.108444	8.29918e-12
0.108342	8.52148e-12
0.108240	8.74972e-12
0.108137	8.98406e-12
0.108035	9.22465e-12
0.107933	9.47168e-12
0.107831	9.72529e-12
0.107729	9.98568e-12
0.107627	1.0253e-11
0.107524	1.05275e-11
0.107422	1.08093e-11
0.107320	1.10987e-11
0.107218	1.13957e-11
0.107116	1.17007e-11
0.107013	1.20138e-11
0.106911	1.23353e-11
0.106809	1.26654e-11
0.106707	1.30042e-11
0.106605	1.33521e-11
0.106502	1.37093e-11
0.106400	1.4076e-11
0.106298	1.44525e-11
0.106196	1.48391e-11
0.106094	1.52359e-11
0.105991	1.56433e-11
0.105889	1.60616e-11
0.105787	1.64911e-11
0.105685	1.6932e-11
0.105583	1.73846e-11
0.105481	1.78493e-11
0.105378	1.83265e-11
0.105276	1.88163e-11
0.105174	1.93191e-11
0.105072	1.98354e-11
0.104970	2.03654e-11
0.104867	2.09096e-11
0.104765	2.14682e-11
0.104663	2.20418e-11
0.104561	2.26306e-11
0.104459	2.32351e-11
0.104356	2.38556e-11
0.104254	2.44927e-11
0.104152	2.51468e-11
0.104050	2.58183e-11
0.103948	2.65077e-11
0.103846	2.72154e-11
0.103743	2.79419e-11
0.103641	2.86878e-11
0.103539	2.94536e-11
0.103437	3.02397e-11
0.103335	3.10467e-11
0.103232	3.18752e-11
0.103130	3.27258e-11
0.103028	3.3599e-11
0.102926	3.44954e-11
0.102824	3.54156e-11
0.102721	3.63603e-11
0.102619	3.73301e-11
0.102517	3.83258e-11
0.102415	3.93479e-11
0.102313	4.03971e-11
0.102210	4.14743e-11
0.102108	4.25801e-11
0.102006	4.37152e-11
0.101904	4.48806e-11
0.101802	4.60769e-11
0.101700	4.7305e-11
0.101597	4.85657e-11
0.101495	4.98599e-11
0.101393	5.11885e-11
0.101291	5.25524e-11
0.101189	5.39525e-11
0.101086	5.53898e-11
0.100984	5.68652e-11
0.100882	5.83798e-11
0.100780	5.99347e-11
0.100678	6.15308e-11
0.100575	6.31692e-11
0.100473	6.48512e-11
0.100371	6.65777e-11
0.100269	6.83501e-11
0.100167	7.01696e-11
0.100065	7.20373e-11
0.099962	7.39545e-11
0.099860	7.59226e-11
0.099758	7.79429e-11
0.099656	8.00167e-11
0.099554	8.21456e-11
0.099451	8.43309e-11
0.099349	8.65741e-11
0.099247	8.88768e-11
0.099145	9.12406e-11
0.099043	9.3667e-11
0.098940	9.61576e-11
0.098838	9.87143e-11
0.098736	1.01339e-10
0.098634	1.04033e-10
0.098532	1.06798e-10
0.098429	1.09637e-10
0.098327	1.1255e-10
0.098225	1.15541e-10
0.098123	1.18611e-10
0.098021	1.21763e-10
0.097919	1.24998e-10
0.097816	1.28318e-10
0.097714	1.31726e-10
0.097612	1.35225e-10
0.097510	1.38816e-10
0.097408	1.42502e-10
0.097305	1.46286e-10
0.097203	1.5017e-10
0.097101	1.54156e-10
0.096999	1.58248e-10
0.096897	1.62448e-10
0.096794	1.6676e-10
0.096692	1.71185e-10
0.096590	1.75727e-10
0.096488	1.80389e-10
0.096386	1.85175e-10
0.096284	1.90087e-10
0.096181	1.95129e-10
0.096079	2.00304e-10
0.095977	2.05616e-10
0.095875	2.11068e-10
0.095773	2.16664e-10
0.095670	2.22408e-10
0.095568	2.28304e-10
0.095466	2.34355e-10
0.095364	2.40566e-10
0.095262	2.46941e-10
0.095159	2.53484e-10
0.095057	2.602e-10
0.094955	2.67094e-10
0.094853	2.74169e-10
0.094751	2.81431e-10
0.094649	2.88884e-10
0.094546	2.96534e-10
0.094444	3.04386e-10
0.094342	3.12445e-10
0.094240	3.20717e-10
0.094138	3.29206e-10
0.094035	3.3792e-10
0.093933	3.46863e-10
0.093831	3.56042e-10
0.093729	3.65462e-10
0.093627	3.75131e-10
0.093524	3.85055e-10
0.093422	3.9524e-10
0.093320	4.05694e-10
0.093218	4.16422e-10
0.093116	4.27434e-10
0.093013	4.38735e-10
0.092911	4.50334e-10
0.092809	4.62238e-10
0.092707	4.74456e-10
0.092605	4.86995e-10
0.092503	4.99864e-10
0.092400	5.13072e-10
0.092298	5.26628e-10
0.092196	5.4054e-10
0.092094	5.54818e-10
0.091992	5.69471e-10
0.091889	5.8451e-10
0.091787	5.99944e-10
0.091685	6.15784e-10
0.091583	6.3204e-10
0.091481	6.48724e-10
0.091378	6.65846e-10
0.091276	6.83418e-10
0.091174	7.01452e-10
0.091072	7.1996e-10
0.090970	7.38953e-10
0.090868	7.58446e-10
0.090765	7.7845e-10
0.090663	7.9898e-10
0.090561	8.20049e-10
0.090459	8.41671e-10
0.090357	8.6386e-10
0.090254	8.86632e-10
0.090152	9.10001e-10
0.090050	9.33983e-10
0.089948	9.58594e-10
0.089846	9.83851e-10
0.089743	1.00977e-09
0.089641	1.03637e-09
0.089539	1.06367e-09
0.089437	1.09168e-09
0.089335	1.12042e-09
0.089232	1.14992e-09
0.089130	1.1802e-09
0.089028	1.21126e-09
0.088926	1.24314e-09
0.088824	1.27586e-09
0.088722	1.30943e-09
0.088619	1.34388e-09
0.088517	1.37923e-09
0.088415	1.41551e-09
0.088313	1.45274e-09
0.088211	1.49094e-09
0.088108	1.53014e-09
0.088006	1.57037e-09
0.087904	1.61165e-09
0.087802	1.65401e-09
0.087700	1.69748e-09
0.087597	1.74208e-09
0.087495	1.78786e-09
0.087393	1.83482e-09
0.087291	1.88302e-09
0.087189	1.93247e-09
0.087087	1.98322e-09
0.086984	2.03529e-09
0.086882	2.08872e-09
0.086780	2.14355e-09
0.086678	2.19981e-09
0.086576	2.25754e-09
0.086473	2.31678e-09
0.086371	2.37756e-09
0.086269	2.43993e-09
0.086167	2.50393e-09
0.086065	2.56959e-09
0.085962	2.63697e-09
0.085860	2.70611e-09
0.085758	2.77705e-09
0.085656	2.84984e-09
0.085554	2.92453e-09
0.085451	3.00116e-09
0.085349	3.0798e-09
0.085247	3.16048e-09
0.085145	3.24326e-09
0.085043	3.3282e-09
0.084941	3.41535e-09
0.084838	3.50477e-09
0.084736	3.59652e-09
0.084634	3.69066e-09
0.084532	3.78725e-09
0.084430	3.88636e-09
0.084327	3.98804e-09
0.084225	4.09237e-09
0.084123	4.19941e-09
0.084021	4.30923e-09
0.083919	4.42191e-09
0.083816	4.53752e-09
0.083714	4.65614e-09
0.083612	4.77784e-09
0.083510	4.9027e-09
0.083408	5.03081e-09
0.083306	5.16224e-09
0.083203	5.29709e-09
0.083101	5.43544e-09
0.082999	5.57738e-09
0.082897	5.72301e-09
0.082795	5.87242e-09
0.082692	6.0257e-09
0.082590	6.18297e-09
0.082488	6.34431e-09
0.082386	6.50983e-09
0.082284	6.67965e-09
0.082181	6.85388e-09
0.082079	7.03261e-09
0.081977	7.21599e-09
0.081875	7.40411e-09
0.081773	7.59711e-09
0.081670	7.79511e-09
0.081568	7.99823e-09
0.081466	8.20662e-09
0.081364	8.4204e-09
0.081262	8.63972e-09
0.081160	8.86471e-09
0.081057	9.09553e-09
0.080955	9.33231e-09
0.080853	9.57522e-09
0.080751	9.82442e-09
0.080649	1.00801e-08
0.080546	1.03423e-08
0.080444	1.06113e-08
0.080342	1.08873e-08
0.080240	1.11704e-08
0.080138	1.14608e-08
0.080035	1.17588e-08
0.079933	1.20644e-08
0.079831	1.23779e-08
0.079729	1.26995e-08
0.079627	1.30294e-08
0.079525	1.33678e-08
0.079422	1.37149e-08
0.079320	1.4071e-08
0.079218	1.44363e-08
0.079116	1.4811e-08
0.079014	1.51954e-08
0.078911	1.55896e-08
0.078809	1.5994e-08
0.078707	1.64089e-08
0.078605	1.68344e-08
0.078503	1.72709e-08
0.078400	1.77186e-08
0.078298	1.81778e-08
0.078196	1.86489e-08
0.078094	1.91321e-08
0.077992	1.96277e-08
0.077889	2.01361e-08
0.077787	2.06575e-08
0.077685	2.11923e-08
0.077583	2.17409e-08
0.077481	2.23036e-08
0.077379	2.28807e-08
0.077276	2.34727e-08
0.077174	2.40798e-08
0.077072	2.47026e-08
0.076970	2.53413e-08
0.076868	2.59964e-08
0.076765	2.66684e-08
0.076663	2.73575e-08
0.076561	2.80644e-08
0.076459	2.87894e-08
0.076357	2.95329e-08
0.076254	3.02955e-08
0.076152	3.10777e-08
0.076050	3.18798e-08
0.075948	3.27026e-08
0.075846	3.35464e-08
0.075744	3.44118e-08
0.075641	3.52993e-08
0.075539	3.62096e-08
0.075437	3.71431e-08
0.075335	3.81005e-08
0.075233	3.90824e-08
0.075130	4.00894e-08
0.075028	4.11222e-08
0.074926	4.21813e-08
0.074824	4.32674e-08
0.074722	4.43814e-08
0.074619	4.55237e-08
0.074517	4.66952e-08
0.074415	4.78966e-08
0.074313	4.91287e-08
0.074211	5.03922e-08
0.074108	5.16879e-08
0.074006	5.30166e-08
0.073904	5.43792e-08
0.073802	5.57766e-08
0.073700	5.72095e-08
0.073598	5.86789e-08
0.073495	6.01857e-08
0.073393	6.17309e-08
0.073291	6.33154e-08
0.073189	6.49403e-08
0.073087	6.66064e-08
0.072984	6.83149e-08
0.072882	7.00669e-08
0.072780	7.18634e-08
0.072678	7.37055e-08
0.072576	7.55944e-08
0.072473	7.75313e-08
0.072371	7.95173e-08
0.072269	8.15538e-08
0.072167	8.36419e-08
0.072065	8.5783e-08
0.071963	8.79784e-08
0.071860	9.02295e-08
0.071758	9.25376e-08
0.071656	9.49042e-08
0.071554	9.73307e-08
0.071452	9.98187e-08
0.071349	1.0237e-07
0.071247	1.04985e-07
0.071145	1.07667e-07
0.071043	1.10416e-07
0.070941	1.13236e-07
0.070838	1.16126e-07
0.070736	1.19089e-07
0.070634	1.22127e-07
0.070532	1.25242e-07
0.070430	1.28436e-07
0.070327	1.3171e-07
0.070225	1.35067e-07
0.070123	1.38509e-07
0.070021	1.42037e-07
0.069919	1.45654e-07
0.069817	1.49363e-07
0.069714	1.53165e-07
0.069612	1.57063e-07
0.069510	1.61058e-07
0.069408	1.65155e-07
0.069306	1.69354e-07
0.069203	1.73659e-07
0.069101	1.78073e-07
0.068999	1.82597e-07
0.068897	1.87235e-07
0.068795	1.9199e-07
0.068692	1.96864e-07
0.068590	2.0186e-07
0.068488	2.06982e-07
0.068386	2.12232e-07
0.068284	2.17614e-07
0.068182	2.23131e-07
0.068079	2.28786e-07
0.067977	2.34583e-07
0.067875	2.40525e-07
0.067773	2.46615e-07
0.067671	2.52859e-07
0.067568	2.59258e-07
0.067466	2.65818e-07
0.067364	2.72541e-07
0.067262	2.79433e-07
0.067160	2.86496e-07
0.067057	2.93737e-07
0.066955	3.01158e-07
0.066853	3.08764e-07
0.066751	3.1656e-07
0.066649	3.2455e-07
0.066546	3.3274e-07
0.066444	3.41133e-07
0.066342	3.49736e-07
0.066240	3.58553e-07
0.066138	3.6759e-07
0.066036	3.76851e-07
0.065933	3.86343e-07
0.065831	3.9607e-07
0.065729	4.0604e-07
0.065627	4.16257e-07
0.065525	4.26728e-07
0.065422	4.37459e-07
0.065320	4.48456e-07
0.065218	4.59726e-07
0.065116	4.71276e-07
0.065014	4.83112e-07
0.064911	4.95241e-07
0.064809	5.0767e-07
0.064707	5.20407e-07
0.064605	5.33459e-07
0.064503	5.46834e-07
0.064401	5.6054e-07
0.064298	5.74584e-07
0.064196	5.88976e-07
0.064094	6.03723e-07
0.063992	6.18834e-07
0.063890	6.34317e-07
0.063787	6.50183e-07
0.063685	6.66439e-07
0.063583	6.83096e-07
0.063481	7.00163e-07
0.063379	7.17651e-07
0.063276	7.35569e-07
0.063174	7.53927e-07
0.063072	7.72737e-07
0.062970	7.92009e-07
0.062868	8.11754e-07
0.062766	8.31984e-07
0.062663	8.5271e-07
0.062561	8.73945e-07
0.062459	8.957e-07
0.062357	9.17989e-07
0.062255	9.40823e-07
0.062152	9.64216e-07
0.062050	9.88182e-07
0.061948	1.01273e-06
0.061846	1.03789e-06
0.061744	1.06365e-06
0.061641	1.09005e-06
0.061539	1.11709e-06
0.061437	1.14479e-06
0.061335	1.17316e-06
0.061233	1.20223e-06
0.061130	1.232e-06
0.061028	1.2625e-06
0.060926	1.29374e-06
0.060824	1.32574e-06
0.060722	1.35852e-06
0.060620	1.3921e-06
0.060517	1.42648e-06
0.060415	1.46171e-06
0.060313	1.49779e-06
0.060211	1.53474e-06
0.060109	1.57259e-06
0.060006	1.61135e-06
0.059904	1.65106e-06
0.059802	1.69172e-06
0.059700	1.73337e-06
0.059598	1.77602e-06
0.059495	1.8197e-06
0.059393	1.86444e-06
0.059291	1.91025e-06
0.059189	1.95717e-06
0.059087	2.00522e-06
0.058985	2.05442e-06
0.058882	2.10481e-06
0.058780	2.15641e-06
0.058678	2.20925e-06
0.058576	2.26336e-06
0.058474	2.31877e-06
0.058371	2.3755e-06
0.058269	2.4336e-06
0.058167	2.49309e-06
0.058065	2.554e-06
0.057963	2.61637e-06
0.057860	2.68022e-06
0.057758	2.74561e-06
0.057656	2.81255e-06
0.057554	2.8811e-06
0.057452	2.95127e-06
0.057349	3.02312e-06
0.057247	3.09668e-06
0.057145	3.17199e-06
0.057043	3.24909e-06
0.056941	3.32802e-06
0.056839	3.40883e-06
0.056736	3.49155e-06
0.056634	3.57623e-06
0.056532	3.66292e-06
0.056430	3.75166e-06
0.056328	3.8425e-06
0.056225	3.93549e-06
0.056123	4.03068e-06
0.056021	4.12811e-06
0.055919	4.22783e-06
0.055817	4.32991e-06
0.055714	4.4344e-06
0.055612	4.54134e-06
0.055510	4.65079e-06
0.055408	4.76282e-06
0.055306	4.87747e-06
0.055204	4.99482e-06
0.055101	5.11491e-06
0.054999	5.23782e-06
0.054897	5.3636e-06
0.054795	5.49232e-06
0.054693	5.62405e-06
0.054590	5.75885e-06
0.054488	5.89679e-06
0.054386	6.03795e-06
0.054284	6.1824e-06
0.054182	6.3302e-06
0.054079	6.48144e-06
0.053977	6.63618e-06
0.053875	6.79452e-06
0.053773	6.95652e-06
0.053671	7.12228e-06
0.053568	7.29186e-06
0.053466	7.46537e-06
0.053364	7.64288e-06
0.053262	7.82448e-06
0.053160	8.01027e-06
0.053058	8.20033e-06
0.052955	8.39477e-06
0.052853	8.59367e-06
0.052751	8.79713e-06
0.052649	9.00525e-06
0.052547	9.21815e-06
0.052444	9.43591e-06
0.052342	9.65865e-06
0.052240	9.88647e-06
0.052138	1.01195e-05
0.052036	1.03578e-05
0.051933	1.06016e-05
0.051831	1.08508e-05
0.051729	1.11058e-05
0.051627	1.13665e-05
0.051525	1.16332e-05
0.051423	1.19058e-05
0.051320	1.21846e-05
0.051218	1.24698e-05
0.051116	1.27613e-05
0.051014	1.30594e-05
0.050912	1.33642e-05
0.050809	1.36759e-05
0.050707	1.39946e-05
0.050605	1.43203e-05
0.050503	1.46534e-05
0.050401	1.4994e-05
0.050298	1.53421e-05
0.050196	1.5698e-05
0.050094	1.60618e-05
0.049992	1.64337e-05
0.049890	1.68138e-05
0.049787	1.72024e-05
0.049685	1.75996e-05
0.049583	1.80056e-05
0.049481	1.84205e-05
0.049379	1.88446e-05
0.049277	1.9278e-05
0.049174	1.9721e-05
0.049072	2.01736e-05
0.048970	2.06362e-05
0.048868	2.11089e-05
0.048766	2.15919e-05
0.048663	2.20855e-05
0.048561	2.25898e-05
0.048459	2.31051e-05
0.048357	2.36316e-05
0.048255	2.41695e-05
0.048152	2.4719e-05
0.048050	2.52804e-05
0.047948	2.58539e-05
0.047846	2.64397e-05
0.047744	2.70382e-05
0.047642	2.76495e-05
0.047539	2.82738e-05
0.047437	2.89115e-05
0.047335	2.95629e-05
0.047233	3.02281e-05
0.047131	3.09074e-05
0.047028	3.16011e-05
0.046926	3.23096e-05
0.046824	3.3033e-05
0.046722	3.37716e-05
0.046620	3.45258e-05
0.046517	3.52959e-05
0.046415	3.60821e-05
0.046313	3.68847e-05
0.046211	3.77041e-05
0.046109	3.85406e-05
0.046006	3.93944e-05
0.045904	4.0266e-05
0.045802	4.11556e-05
0.045700	4.20635e-05
0.045598	4.29902e-05
0.045496	4.39358e-05
0.045393	4.49009e-05
0.045291	4.58857e-05
0.045189	4.68906e-05
0.045087	4.79159e-05
0.044985	4.8962e-05
0.044882	5.00293e-05
0.044780	5.11182e-05
0.044678	5.2229e-05
0.044576	5.3362e-05
0.044474	5.45178e-05
0.044371	5.56966e-05
0.044269	5.6899e-05
0.044167	5.81251e-05
0.044065	5.93756e-05
0.043963	6.06507e-05
0.043861	6.19509e-05
0.043758	6.32766e-05
0.043656	6.46283e-05
0.043554	6.60063e-05
0.043452	6.7411e-05
0.043350	6.88429e-05
0.043247	7.03025e-05
0.043145	7.17901e-05
0.043043	7.33063e-05
0.042941	7.48514e-05
0.042839	7.64259e-05
0.042736	7.80302e-05
0.042634	7.96648e-05
0.042532	8.13302e-05
0.042430	8.30267e-05
0.042328	8.47549e-05
0.042225	8.65153e-05
0.042123	8.83082e-05
0.042021	9.01341e-05
0.041919	9.19936e-05
0.041817	9.3887e-05
0.041715	9.58148e-05
0.041612	9.77776e-05
0.041510	9.97756e-05
0.041408	0.00010181
0.041306	0.00010388
0.041204	0.000105987
0.041101	0.000108131
0.040999	0.000110313
0.040897	0.000112533
0.040795	0.000114791
0.040693	0.000117089
0.040590	0.000119426
0.040488	0.000121802
0.040386	0.00012422
0.040284	0.000126678
0.040182	0.000129177
0.040080	0.000131718
0.039977	0.0001343
0.039875	0.000136926
0.039773	0.000139594
0.039671	0.000142305
0.039569	0.00014506
0.039466	0.000147858
0.039364	0.000150702
0.039262	0.000153589
0.039160	0.000156522
0.039058	0.0001595
0.038955	0.000162523
0.038853	0.000165592
0.038751	0.000168707
0.038649	0.000171869
0.038547	0.000175077
0.038444	0.000178332
0.038342	0.000181634
0.038240	0.000184983
0.038138	0.000188379
0.038036	0.000191822
0.037934	0.000195313
0.037831	0.000198851
0.037729	0.000202436
0.037627	0.000206069
0.037525	0.00020975
0.037423	0.000213477
0.037320	0.000217252
0.037218	0.000221073
0.037116	0.000224942
0.037014	0.000228857
0.036912	0.000232818
0.036809	0.000236825
0.036707	0.000240877
0.036605	0.000244975
0.036503	0.000249117
0.036401	0.000253303
0.036299	0.000257532
0.036196	0.000261804
0.036094	0.000266119
0.035992	0.000270474
0.035890	0.000274869
0.035788	0.000279304
0.035685	0.000283777
0.035583	0.000288288
0.035481	0.000292834
0.035379	0.000297416
0.035277	0.00030203
0.035174	0.000306677
0.035072	0.000311354
0.034970	0.00031606
0.034868	0.000320793
0.034766	0.000325552
0.034663	0.000330333
0.034561	0.000335136
0.034459	0.000339958
0.034357	0.000344797
0.034255	0.000349651
0.034153	0.000354516
0.034050	0.00035939
0.033948	0.000364271
0.033846	0.000369155
0.033744	0.00037404
0.033642	0.000378921
0.033539	0.000383797
0.033437	0.000388662
0.033335	0.000393514
0.033233	0.000398349
0.033131	0.000403162
0.033028	0.00040795
0.032926	0.000412707
0.032824	0.00041743
0.032722	0.000422114
0.032620	0.000426753
0.032518	0.000431343
0.032415	0.000435878
0.032313	0.000440353
0.032211	0.000444762
0.032109	0.000449099
0.032007	0.000453358
0.031904	0.000457533
0.031802	0.000461617
0.031700	0.000465603
0.031598	0.000469486
0.031496	0.000473257
0.031393	0.000476909
0.031291	0.000480436
0.031189	0.000483828
0.031087	0.00048708
0.030985	0.000490182
0.030883	0.000493128
0.030780	0.000495908
0.030678	0.000498516
0.030576	0.000500942
0.030474	0.00050318
0.030372	0.000505221
0.030269	0.000507059
0.030167	0.000508685
0.030065	0.000510094
0.029963	0.000511281
0.029861	0.00051224
0.029758	0.000512971
0.029656	0.000513473
0.029554	0.000513754
&
```
