## Supplementary material for "All-at-once RNA folding with 3D motif prediction framed by evolutionary information": RF01382_HIV-1_SL4.helixcov

```
# RMs = 1 L = 20

# RM_HELIX NESTED 3-7 12-16, nbp = 5 nbp_cov = 0
# pvals: 0.925912,0.925912,0.925912,0.925912,0.925912
# aggregated NONE
NESTED  ::<<<<<____>>>>>::::
        ::::::::::::::::::::
```
