## Supplementary material for "All-at-once RNA folding with 3D motif prediction framed by evolutionary information": RF01382_HIV-1_SL4.surv

```
0.000000	0.2
-0.002133	1
&
0.896178	0.00540541
0.174202	0.0108108
0.134277	0.0162162
0.074390	0.0216216
0.067736	0.027027
0.011176	0.0432432
0.007848	0.0486486
-0.002133	0.951351
-0.005460	0.956757
-0.008787	0.962162
-0.028749	0.967568
-0.045385	0.972973
-0.055366	0.978378
-0.072001	0.989189
-0.091964	0.994595
-0.308224	1
&
6.332622	1.75439e-05
6.296025	3.50877e-05
6.279389	5.26316e-05
5.783655	7.01754e-05
5.700478	8.77193e-05
5.487545	0.000105263
5.444293	0.000157895
5.078314	0.000175439
5.035062	0.000192982
5.005119	0.000210526
4.991810	0.00022807
4.772223	0.000245614
4.745607	0.000263158
4.709009	0.000280702
4.645794	0.000298246
4.592561	0.000315789
4.582580	0.000333333
4.579253	0.000350877
4.492749	0.000368421
4.462805	0.000385965
4.409572	0.000421053
4.402918	0.000438596
4.396263	0.00045614
4.389609	0.000473684
4.379628	0.000491228
4.376301	0.000508772
4.366320	0.00054386
4.359666	0.000578947
4.356339	0.000596491
4.346357	0.000614035
4.343030	0.000649123
4.133424	0.000666667
4.063556	0.000684211
4.046920	0.000701754
3.700904	0.000719298
3.531223	0.00077193
3.507934	0.000789474
3.438065	0.000824561
3.311636	0.000842105
3.255076	0.000859649
3.248422	0.000877193
3.238441	0.000929825
3.215151	0.000947368
3.205170	0.000964912
3.198516	0.000982456
3.181880	0.00101754
3.135301	0.00103509
3.131974	0.00107018
3.118666	0.00108772
3.055451	0.00110526
3.048797	0.00112281
3.035489	0.00114035
3.032162	0.00117544
3.022181	0.00121053
3.012199	0.00124561
2.998891	0.00126316
2.995564	0.0012807
2.958966	0.00129825
2.929022	0.00133333
2.902406	0.00136842
2.815902	0.00138596
2.809248	0.00140351
2.789285	0.00142105
2.775977	0.0014386
2.769323	0.00145614
2.756014	0.00149123
2.746033	0.00152632
2.732725	0.00154386
2.729398	0.0015614
2.696127	0.00161404
2.662856	0.00163158
2.659529	0.00164912
2.639567	0.00168421
2.619604	0.0017193
2.602969	0.00173684
2.579679	0.00175439
2.573025	0.00177193
2.569698	0.00180702
2.499829	0.00182456
2.493175	0.00184211
2.469886	0.00185965
2.456577	0.00187719
2.443269	0.00189474
2.429961	0.00191228
2.419980	0.00192982
2.413325	0.00194737
2.406671	0.00196491
2.376728	0.002
2.370073	0.00201754
2.360092	0.00203509
2.356765	0.00205263
2.353438	0.00208772
2.350111	0.00210526
2.336803	0.00212281
2.330148	0.00214035
2.326821	0.00215789
2.323494	0.00217544
2.320167	0.00221053
2.310186	0.00224561
2.273588	0.0022807
2.270261	0.00229825
2.263607	0.00233333
2.260280	0.00235088
2.256953	0.00236842
2.246972	0.00240351
2.243644	0.00242105
2.240317	0.00247368
2.230336	0.00249123
2.227009	0.00252632
2.217028	0.00263158
2.213701	0.00268421
2.210374	0.00275439
2.207047	0.00277193
2.197065	0.00278947
2.193738	0.00284211
2.190411	0.00285965
2.187084	0.00287719
2.183757	0.00289474
2.170449	0.00292982
2.167122	0.00296491
2.160467	0.003
2.153813	0.00301754
2.150486	0.00303509
2.127197	0.00307018
2.123870	0.00308772
2.110561	0.00310526
2.107234	0.00312281
2.093926	0.00314035
2.090599	0.00315789
2.083945	0.00319298
2.080618	0.00322807
2.073963	0.00324561
2.067309	0.0032807
2.044020	0.00335088
2.034039	0.00336842
2.007422	0.00338596
1.997441	0.00340351
1.994114	0.00342105
1.990787	0.00347368
1.984132	0.00350877
1.980805	0.00352632
1.977478	0.0035614
1.974151	0.00357895
1.964170	0.00359649
1.960843	0.00361404
1.957516	0.00363158
1.954189	0.00370175
1.950862	0.0037193
1.944207	0.00375439
1.934226	0.00378947
1.930899	0.00382456
1.927572	0.00385965
1.920918	0.00387719
1.907610	0.00391228
1.904283	0.00398246
1.900955	0.004
1.897628	0.00405263
1.894301	0.00412281
1.890974	0.00414035
1.887647	0.00422807
1.880993	0.00426316
1.877666	0.00433333
1.874339	0.00440351
1.867685	0.00445614
1.861031	0.00449123
1.857703	0.00454386
1.854376	0.00457895
1.851049	0.00461404
1.847722	0.00468421
1.841068	0.0047193
1.837741	0.00473684
1.824433	0.00478947
1.817779	0.00484211
1.814451	0.00487719
1.804470	0.00489474
1.801143	0.00492982
1.797816	0.00494737
1.794489	0.00498246
1.791162	0.005
1.787835	0.00501754
1.777854	0.00503509
1.767872	0.00505263
1.764545	0.00507018
1.761218	0.00508772
1.757891	0.00517544
1.741256	0.00519298
1.734602	0.00521053
1.724620	0.00522807
1.721293	0.00524561
1.694677	0.00526316
1.688023	0.0052807
1.674714	0.00529825
1.658079	0.00531579
1.651425	0.00533333
1.638116	0.00535088
1.631462	0.00536842
1.621481	0.00538596
1.618154	0.00542105
1.614827	0.0054386
1.611500	0.00547368
1.608173	0.00549123
1.594864	0.00550877
1.591537	0.00554386
1.588210	0.0055614
1.578229	0.00557895
1.571575	0.00559649
1.561594	0.00561404
1.558267	0.00563158
1.548285	0.00566667
1.541631	0.00568421
1.534977	0.00570175
1.511687	0.0057193
1.505033	0.00573684
1.485071	0.00575439
1.475090	0.00578947
1.448473	0.00580702
1.441819	0.00582456
1.438492	0.00584211
1.431838	0.00585965
1.418529	0.00589474
1.415202	0.00591228
1.411875	0.00592982
1.408548	0.00594737
1.401894	0.00596491
1.398567	0.00598246
1.388586	0.006
1.351988	0.00603509
1.308736	0.00605263
1.302082	0.00607018
1.292100	0.00608772
1.282119	0.00610526
1.278792	0.00612281
1.248848	0.00614035
1.245521	0.00615789
1.228886	0.00617544
1.208923	0.00619298
1.202269	0.00621053
1.198942	0.00622807
1.185634	0.00624561
1.182307	0.00626316
1.165671	0.0062807
1.162344	0.00631579
1.159017	0.00633333
1.155690	0.00635088
1.142382	0.00636842
1.139055	0.00638596
1.132401	0.0064386
1.129074	0.00645614
1.125746	0.00649123
1.122419	0.00652632
1.115765	0.00654386
1.089149	0.0065614
1.079167	0.00657895
1.065859	0.00659649
1.059205	0.00663158
1.052551	0.00668421
1.045897	0.00670175
1.039242	0.00673684
1.035915	0.00677193
1.032588	0.00678947
1.029261	0.00680702
1.015953	0.00682456
1.005972	0.00684211
0.995990	0.00685965
0.992663	0.00687719
0.989336	0.00689474
0.972701	0.00698246
0.969374	0.00703509
0.966047	0.00705263
0.956066	0.00707018
0.952738	0.00708772
0.949411	0.00712281
0.946084	0.00714035
0.936103	0.00715789
0.932776	0.00717544
0.919468	0.00719298
0.912814	0.00721053
0.906159	0.00724561
0.902832	0.00726316
0.896178	0.0072807
0.879543	0.00731579
0.872889	0.00733333
0.869562	0.00736842
0.862907	0.00742105
0.856253	0.00745614
0.852926	0.00747368
0.849599	0.00749123
0.846272	0.00750877
0.842945	0.00754386
0.839618	0.00757895
0.836291	0.00759649
0.832964	0.00761404
0.826310	0.00764912
0.822982	0.00768421
0.809674	0.00770175
0.806347	0.00773684
0.803020	0.00777193
0.783058	0.00778947
0.779730	0.00780702
0.776403	0.00782456
0.769749	0.00785965
0.759768	0.00789474
0.756441	0.00791228
0.753114	0.00792982
0.749787	0.00794737
0.746460	0.008
0.743133	0.00807018
0.736478	0.00808772
0.726497	0.00812281
0.723170	0.00814035
0.716516	0.00815789
0.713189	0.00819298
0.706535	0.00822807
0.703208	0.00826316
0.699881	0.00831579
0.693226	0.00833333
0.689899	0.00835088
0.683245	0.00838596
0.676591	0.0084386
0.673264	0.00845614
0.669937	0.00849123
0.666610	0.0085614
0.663283	0.00861404
0.659956	0.0087193
0.656629	0.00875439
0.653301	0.00880702
0.649974	0.00885965
0.646647	0.00887719
0.643320	0.00889474
0.639993	0.00892982
0.636666	0.00894737
0.633339	0.00898246
0.626685	0.00905263
0.623358	0.00910526
0.620031	0.00912281
0.616704	0.00915789
0.613377	0.00919298
0.610049	0.0092807
0.606722	0.00935088
0.600068	0.00945614
0.596741	0.00947368
0.593414	0.00949123
0.590087	0.00954386
0.586760	0.00963158
0.583433	0.00970175
0.580106	0.0097193
0.576779	0.00973684
0.573452	0.00977193
0.570125	0.00980702
0.563470	0.00982456
0.560143	0.00987719
0.556816	0.00991228
0.550162	0.00992982
0.546835	0.01
0.540181	0.0100351
0.536854	0.0100877
0.530200	0.0101228
0.520218	0.0101404
0.516891	0.010193
0.513564	0.0103333
0.506910	0.0103684
0.503583	0.0104386
0.500256	0.0104737
0.496929	0.0104912
0.493602	0.0105439
0.486948	0.0105789
0.483621	0.0107018
0.480293	0.0107193
0.476966	0.0107544
0.473639	0.0107895
0.470312	0.0108596
0.466985	0.0109298
0.463658	0.0109649
0.460331	0.0110175
0.457004	0.0111053
0.453677	0.0111754
0.450350	0.0112105
0.447023	0.0112632
0.443696	0.0112982
0.440369	0.0114561
0.437041	0.0114737
0.433714	0.0115088
0.430387	0.0115965
0.427060	0.011614
0.423733	0.0116667
0.420406	0.0117018
0.417079	0.0117544
0.413752	0.0118246
0.410425	0.0119474
0.407098	0.012
0.403771	0.0121579
0.400444	0.0122632
0.397117	0.0123333
0.393789	0.0125088
0.390462	0.0127018
0.387135	0.0127193
0.383808	0.0127368
0.380481	0.012807
0.377154	0.0128772
0.373827	0.0129474
0.370500	0.0129649
0.367173	0.0130351
0.363846	0.0130877
0.360519	0.0131228
0.357192	0.0131579
0.353865	0.0132281
0.350537	0.0132982
0.343883	0.0133684
0.340556	0.0134211
0.337229	0.0134737
0.333902	0.0135965
0.330575	0.0136491
0.327248	0.0137193
0.323921	0.0137544
0.320594	0.013807
0.317267	0.0138421
0.313940	0.0138596
0.310613	0.0138947
0.307285	0.0139123
0.303958	0.0139825
0.300631	0.0140351
0.297304	0.0140526
0.293977	0.0141228
0.290650	0.0141754
0.287323	0.014193
0.283996	0.0142982
0.280669	0.0143509
0.277342	0.0143684
0.274015	0.0144737
0.270688	0.0145439
0.267361	0.014614
0.264033	0.0146667
0.260706	0.0147368
0.257379	0.0147544
0.254052	0.0148246
0.250725	0.0148947
0.247398	0.015
0.244071	0.0150877
0.240744	0.0151404
0.237417	0.0152456
0.234090	0.0152807
0.230763	0.0153684
0.227436	0.0154561
0.224109	0.0154912
0.220781	0.0155614
0.217454	0.0155789
0.214127	0.0157544
0.210800	0.0159298
0.207473	0.016
0.204146	0.0161579
0.200819	0.0162807
0.197492	0.0163158
0.194165	0.0164211
0.190838	0.0165088
0.187511	0.0166316
0.184184	0.0167018
0.180857	0.016807
0.177529	0.0168772
0.174202	0.0169825
0.170875	0.0171754
0.167548	0.0172807
0.164221	0.0174386
0.160894	0.017614
0.157567	0.0176842
0.154240	0.0178596
0.150913	0.0179298
0.147586	0.0180526
0.144259	0.018386
0.140932	0.0186491
0.137605	0.0187368
0.134277	0.0189825
0.130950	0.0191754
0.127623	0.0194211
0.124296	0.0197018
0.120969	0.0199649
0.117642	0.0201228
0.114315	0.0204035
0.110988	0.020614
0.107661	0.0208596
0.104334	0.0210702
0.101007	0.0211754
0.097680	0.0214211
0.094353	0.0218246
0.091025	0.0220351
0.087698	0.0224211
0.084371	0.0229298
0.081044	0.0232807
0.077717	0.023614
0.074390	0.0239649
0.071063	0.0243333
0.067736	0.024614
0.064409	0.0250351
0.061082	0.0254211
0.057755	0.0258947
0.054428	0.0264211
0.051100	0.0274386
0.047773	0.0281579
0.044446	0.0290702
0.041119	0.0297368
0.037792	0.0304386
0.034465	0.0319298
0.031138	0.033193
0.027811	0.0342456
0.024484	0.0361754
0.021157	0.041193
0.017830	0.0455263
0.014503	0.0498596
0.011176	0.053807
0.007848	0.0559649
0.004521	0.0578772
0.001194	0.0600175
-0.002133	0.925912
-0.005460	0.933719
-0.008787	0.938509
-0.012114	0.94186
-0.015441	0.944158
-0.018768	0.946737
-0.022095	0.948509
-0.025422	0.950281
-0.028749	0.951895
-0.032076	0.953351
-0.035404	0.955035
-0.038731	0.956596
-0.042058	0.958193
-0.045385	0.959404
-0.048712	0.960737
-0.052039	0.962018
-0.055366	0.963316
-0.058693	0.964281
-0.062020	0.965719
-0.065347	0.966579
-0.068674	0.967772
-0.072001	0.968754
-0.075328	0.969614
-0.078656	0.970632
-0.081983	0.971509
-0.085310	0.971965
-0.088637	0.972912
-0.091964	0.973509
-0.095291	0.974421
-0.098618	0.974842
-0.101945	0.975316
-0.105272	0.975877
-0.108599	0.976333
-0.111926	0.976842
-0.115253	0.977316
-0.118580	0.977737
-0.121908	0.978
-0.125235	0.978561
-0.128562	0.979018
-0.131889	0.979263
-0.135216	0.979596
-0.138543	0.979807
-0.141870	0.980175
-0.145197	0.980456
-0.148524	0.980702
-0.151851	0.981123
-0.155178	0.981351
-0.158505	0.981667
-0.161832	0.982053
-0.165160	0.982193
-0.168487	0.982368
-0.171814	0.982684
-0.175141	0.982825
-0.178468	0.982965
-0.181795	0.983158
-0.185122	0.983404
-0.188449	0.983649
-0.191776	0.983912
-0.195103	0.984053
-0.198430	0.984246
-0.201757	0.984368
-0.205084	0.984509
-0.208412	0.984667
-0.211739	0.984772
-0.215066	0.984912
-0.218393	0.985088
-0.221720	0.985298
-0.225047	0.985404
-0.228374	0.985579
-0.231701	0.985719
-0.235028	0.98593
-0.238355	0.986053
-0.241682	0.986123
-0.245009	0.986316
-0.248336	0.986404
-0.251664	0.986544
-0.254991	0.986684
-0.258318	0.986825
-0.261645	0.986982
-0.264972	0.987105
-0.268299	0.987228
-0.271626	0.987404
-0.274953	0.987667
-0.278280	0.987842
-0.281607	0.987965
-0.284934	0.988105
-0.288261	0.988263
-0.291588	0.988404
-0.294916	0.988579
-0.298243	0.988684
-0.301570	0.98886
-0.304897	0.988965
-0.308224	0.989035
-0.311551	0.989281
-0.314878	0.989544
-0.318205	0.989649
-0.321532	0.989789
-0.324859	0.99
-0.328186	0.990088
-0.331513	0.990228
-0.334840	0.990386
-0.338168	0.990474
-0.341495	0.990526
-0.344822	0.990614
-0.348149	0.990789
-0.351476	0.990877
-0.354803	0.991035
-0.358130	0.991088
-0.361457	0.991193
-0.364784	0.991298
-0.368111	0.991351
-0.371438	0.991439
-0.374765	0.991509
-0.378092	0.991579
-0.381420	0.991596
-0.384747	0.991667
-0.388074	0.991737
-0.391401	0.991842
-0.394728	0.991895
-0.398055	0.992
-0.404709	0.992175
-0.408036	0.992263
-0.411363	0.992368
-0.414690	0.992509
-0.418017	0.992596
-0.421344	0.992649
-0.424672	0.992789
-0.427999	0.992842
-0.431326	0.992912
-0.434653	0.992965
-0.437980	0.993035
-0.441307	0.993158
-0.444634	0.993281
-0.447961	0.993386
-0.451288	0.993421
-0.454615	0.993474
-0.457942	0.993509
-0.464596	0.993579
-0.467924	0.993649
-0.471251	0.993737
-0.474578	0.993754
-0.477905	0.993789
-0.481232	0.99386
-0.484559	0.993877
-0.487886	0.99393
-0.491213	0.993982
-0.494540	0.99407
-0.497867	0.994193
-0.501194	0.994281
-0.504521	0.994316
-0.507848	0.994368
-0.511176	0.994474
-0.514503	0.994509
-0.517830	0.994596
-0.521157	0.994649
-0.524484	0.994702
-0.527811	0.994754
-0.531138	0.994807
-0.534465	0.99493
-0.537792	0.995053
-0.541119	0.995105
-0.544446	0.995246
-0.547773	0.995316
-0.551100	0.995368
-0.554428	0.995421
-0.557755	0.995509
-0.561082	0.995596
-0.564409	0.995667
-0.567736	0.99586
-0.571063	0.995912
-0.574390	0.995947
-0.577717	0.996
-0.581044	0.996018
-0.587698	0.996035
-0.591025	0.996105
-0.594352	0.99614
-0.597680	0.996175
-0.601007	0.996263
-0.604334	0.996298
-0.607661	0.996351
-0.617642	0.996368
-0.624296	0.996474
-0.627623	0.996491
-0.630950	0.996561
-0.634277	0.996632
-0.637605	0.996649
-0.640932	0.996737
-0.647586	0.996772
-0.650913	0.996789
-0.654240	0.996807
-0.657567	0.996842
-0.660894	0.996877
-0.664221	0.996965
-0.667548	0.997
-0.674202	0.997035
-0.677529	0.997088
-0.687511	0.997158
-0.694165	0.997193
-0.700819	0.997211
-0.704146	0.997246
-0.714127	0.997316
-0.720781	0.997333
-0.727436	0.997421
-0.730763	0.997456
-0.734090	0.997491
-0.737417	0.997509
-0.740744	0.997561
-0.744071	0.997596
-0.747398	0.997632
-0.750725	0.997702
-0.754052	0.997737
-0.757379	0.997772
-0.760706	0.997807
-0.764033	0.997825
-0.767361	0.997842
-0.770688	0.997912
-0.774015	0.99793
-0.780669	0.997965
-0.783996	0.998018
-0.787323	0.998053
-0.790650	0.998105
-0.793977	0.99814
-0.797304	0.998175
-0.800631	0.998211
-0.803958	0.998263
-0.810613	0.998298
-0.813940	0.998316
-0.817267	0.998368
-0.823921	0.998386
-0.827248	0.998456
-0.830575	0.998491
-0.833902	0.998509
-0.837229	0.998561
-0.840556	0.998579
-0.843883	0.998614
-0.847210	0.998632
-0.850537	0.998649
-0.853865	0.998667
-0.857192	0.998684
-0.863846	0.998754
-0.867173	0.998807
-0.870500	0.99886
-0.873827	0.998877
-0.877154	0.99893
-0.880481	0.998947
-0.890462	0.998965
-0.900444	0.998982
-0.903771	0.999
-0.907098	0.99907
-0.917079	0.999088
-0.933714	0.999105
-0.937041	0.999158
-0.947023	0.999193
-0.953677	0.999211
-0.957004	0.999246
-0.960331	0.999263
-0.973639	0.999298
-0.980293	0.999351
-0.983621	0.999386
-0.993602	0.999404
-0.996929	0.999421
-1.000256	0.999439
-1.003583	0.999456
-1.016891	0.999474
-1.033527	0.999491
-1.040181	0.999509
-1.043508	0.999544
-1.063470	0.999561
-1.073452	0.999579
-1.086760	0.999596
-1.093414	0.999614
-1.146647	0.999632
-1.153301	0.999649
-1.163283	0.999684
-1.173264	0.999702
-1.186572	0.999737
-1.243133	0.999754
-1.253114	0.999789
-1.259768	0.999807
-1.263095	0.99986
-1.266422	0.999877
-1.269749	0.999895
-1.273076	0.999912
-1.279730	0.99993
-1.336291	0.999965
-1.342945	0.999982
-1.376216	1
&
22.695189	1.53243e-13
22.691861	1.53831e-13
22.688534	1.54422e-13
22.685207	1.55014e-13
22.681880	1.5561e-13
22.678553	1.56207e-13
22.675226	1.56807e-13
22.671899	1.57409e-13
22.668572	1.58013e-13
22.665245	1.5862e-13
22.661918	1.59229e-13
22.658591	1.5984e-13
22.655264	1.60454e-13
22.651937	1.6107e-13
22.648609	1.61688e-13
22.645282	1.62309e-13
22.641955	1.62932e-13
22.638628	1.63557e-13
22.635301	1.64185e-13
22.631974	1.64816e-13
22.628647	1.65448e-13
22.625320	1.66084e-13
22.621993	1.66721e-13
22.618666	1.67361e-13
22.615339	1.68004e-13
22.612012	1.68649e-13
22.608685	1.69296e-13
22.605357	1.69946e-13
22.602030	1.70599e-13
22.598703	1.71254e-13
22.595376	1.71911e-13
22.592049	1.72571e-13
22.588722	1.73234e-13
22.585395	1.73899e-13
22.582068	1.74566e-13
22.578741	1.75237e-13
22.575414	1.75909e-13
22.572087	1.76585e-13
22.568760	1.77263e-13
22.565433	1.77943e-13
22.562105	1.78627e-13
22.558778	1.79312e-13
22.555451	1.80001e-13
22.552124	1.80692e-13
22.548797	1.81386e-13
22.545470	1.82082e-13
22.542143	1.82781e-13
22.538816	1.83483e-13
22.535489	1.84187e-13
22.532162	1.84895e-13
22.528835	1.85605e-13
22.525508	1.86317e-13
22.522181	1.87033e-13
22.518853	1.87751e-13
22.515526	1.88472e-13
22.512199	1.89195e-13
22.508872	1.89922e-13
22.505545	1.90651e-13
22.502218	1.91383e-13
22.498891	1.92118e-13
22.495564	1.92855e-13
22.492237	1.93596e-13
22.488910	1.94339e-13
22.485583	1.95085e-13
22.482256	1.95834e-13
22.478929	1.96586e-13
22.475601	1.97341e-13
22.472274	1.98099e-13
22.468947	1.98859e-13
22.465620	1.99623e-13
22.462293	2.00389e-13
22.458966	2.01159e-13
22.455639	2.01931e-13
22.452312	2.02706e-13
22.448985	2.03485e-13
22.445658	2.04266e-13
22.442331	2.0505e-13
22.439004	2.05838e-13
22.435677	2.06628e-13
22.432349	2.07422e-13
22.429022	2.08218e-13
22.425695	2.09017e-13
22.422368	2.0982e-13
22.419041	2.10626e-13
22.415714	2.11434e-13
22.412387	2.12246e-13
22.409060	2.13061e-13
22.405733	2.13879e-13
22.402406	2.14701e-13
22.399079	2.15525e-13
22.395752	2.16353e-13
22.392425	2.17183e-13
22.389097	2.18017e-13
22.385770	2.18854e-13
22.382443	2.19695e-13
22.379116	2.20538e-13
22.375789	2.21385e-13
22.372462	2.22235e-13
22.369135	2.23089e-13
22.365808	2.23945e-13
22.362481	2.24805e-13
22.359154	2.25668e-13
22.355827	2.26535e-13
22.352500	2.27405e-13
22.349173	2.28278e-13
22.345845	2.29155e-13
22.342518	2.30035e-13
22.339191	2.30918e-13
22.335864	2.31805e-13
22.332537	2.32695e-13
22.329210	2.33588e-13
22.325883	2.34485e-13
22.322556	2.35386e-13
22.319229	2.3629e-13
22.315902	2.37197e-13
22.312575	2.38108e-13
22.309248	2.39022e-13
22.305920	2.3994e-13
22.302593	2.40861e-13
22.299266	2.41786e-13
22.295939	2.42715e-13
22.292612	2.43647e-13
22.289285	2.44582e-13
22.285958	2.45522e-13
22.282631	2.46464e-13
22.279304	2.47411e-13
22.275977	2.48361e-13
22.272650	2.49315e-13
22.269323	2.50272e-13
22.265996	2.51233e-13
22.262668	2.52198e-13
22.259341	2.53166e-13
22.256014	2.54139e-13
22.252687	2.55115e-13
22.249360	2.56094e-13
22.246033	2.57078e-13
22.242706	2.58065e-13
22.239379	2.59056e-13
22.236052	2.60051e-13
22.232725	2.61049e-13
22.229398	2.62052e-13
22.226071	2.63058e-13
22.222744	2.64069e-13
22.219416	2.65083e-13
22.216089	2.66101e-13
22.212762	2.67123e-13
22.209435	2.68148e-13
22.206108	2.69178e-13
22.202781	2.70212e-13
22.199454	2.7125e-13
22.196127	2.72291e-13
22.192800	2.73337e-13
22.189473	2.74387e-13
22.186146	2.7544e-13
22.182819	2.76498e-13
22.179492	2.7756e-13
22.176164	2.78626e-13
22.172837	2.79696e-13
22.169510	2.8077e-13
22.166183	2.81848e-13
22.162856	2.82931e-13
22.159529	2.84017e-13
22.156202	2.85108e-13
22.152875	2.86203e-13
22.149548	2.87302e-13
22.146221	2.88406e-13
22.142894	2.89513e-13
22.139567	2.90625e-13
22.136240	2.91741e-13
22.132912	2.92862e-13
22.129585	2.93986e-13
22.126258	2.95115e-13
22.122931	2.96249e-13
22.119604	2.97387e-13
22.116277	2.98529e-13
22.112950	2.99675e-13
22.109623	3.00826e-13
22.106296	3.01981e-13
22.102969	3.03141e-13
22.099642	3.04306e-13
22.096315	3.05474e-13
22.092988	3.06647e-13
22.089660	3.07825e-13
22.086333	3.09007e-13
22.083006	3.10194e-13
22.079679	3.11386e-13
22.076352	3.12581e-13
22.073025	3.13782e-13
22.069698	3.14987e-13
22.066371	3.16197e-13
22.063044	3.17411e-13
22.059717	3.1863e-13
22.056390	3.19854e-13
22.053063	3.21083e-13
22.049736	3.22316e-13
22.046408	3.23554e-13
22.043081	3.24796e-13
22.039754	3.26044e-13
22.036427	3.27296e-13
22.033100	3.28553e-13
22.029773	3.29815e-13
22.026446	3.31082e-13
22.023119	3.32353e-13
22.019792	3.3363e-13
22.016465	3.34911e-13
22.013138	3.36198e-13
22.009811	3.37489e-13
22.006484	3.38785e-13
22.003156	3.40086e-13
21.999829	3.41393e-13
21.996502	3.42704e-13
21.993175	3.4402e-13
21.989848	3.45341e-13
21.986521	3.46668e-13
21.983194	3.47999e-13
21.979867	3.49336e-13
21.976540	3.50678e-13
21.973213	3.52025e-13
21.969886	3.53377e-13
21.966559	3.54734e-13
21.963232	3.56097e-13
21.959904	3.57464e-13
21.956577	3.58837e-13
21.953250	3.60216e-13
21.949923	3.61599e-13
21.946596	3.62988e-13
21.943269	3.64382e-13
21.939942	3.65782e-13
21.936615	3.67187e-13
21.933288	3.68597e-13
21.929961	3.70013e-13
21.926634	3.71434e-13
21.923307	3.72861e-13
21.919980	3.74293e-13
21.916652	3.75731e-13
21.913325	3.77174e-13
21.909998	3.78623e-13
21.906671	3.80077e-13
21.903344	3.81537e-13
21.900017	3.83003e-13
21.896690	3.84474e-13
21.893363	3.85951e-13
21.890036	3.87433e-13
21.886709	3.88921e-13
21.883382	3.90415e-13
21.880055	3.91915e-13
21.876728	3.9342e-13
21.873400	3.94932e-13
21.870073	3.96449e-13
21.866746	3.97972e-13
21.863419	3.995e-13
21.860092	4.01035e-13
21.856765	4.02575e-13
21.853438	4.04122e-13
21.850111	4.05674e-13
21.846784	4.07232e-13
21.843457	4.08797e-13
21.840130	4.10367e-13
21.836803	4.11943e-13
21.833476	4.13526e-13
21.830148	4.15114e-13
21.826821	4.16709e-13
21.823494	4.18309e-13
21.820167	4.19916e-13
21.816840	4.21529e-13
21.813513	4.23149e-13
21.810186	4.24774e-13
21.806859	4.26406e-13
21.803532	4.28044e-13
21.800205	4.29688e-13
21.796878	4.31339e-13
21.793551	4.32996e-13
21.790224	4.34659e-13
21.786896	4.36329e-13
21.783569	4.38005e-13
21.780242	4.39687e-13
21.776915	4.41376e-13
21.773588	4.43072e-13
21.770261	4.44774e-13
21.766934	4.46483e-13
21.763607	4.48198e-13
21.760280	4.4992e-13
21.756953	4.51648e-13
21.753626	4.53383e-13
21.750299	4.55125e-13
21.746972	4.56873e-13
21.743644	4.58628e-13
21.740317	4.6039e-13
21.736990	4.62159e-13
21.733663	4.63934e-13
21.730336	4.65716e-13
21.727009	4.67505e-13
21.723682	4.69301e-13
21.720355	4.71104e-13
21.717028	4.72914e-13
21.713701	4.74731e-13
21.710374	4.76555e-13
21.707047	4.78385e-13
21.703720	4.80223e-13
21.700392	4.82068e-13
21.697065	4.8392e-13
21.693738	4.85779e-13
21.690411	4.87645e-13
21.687084	4.89519e-13
21.683757	4.91399e-13
21.680430	4.93287e-13
21.677103	4.95182e-13
21.673776	4.97085e-13
21.670449	4.98994e-13
21.667122	5.00911e-13
21.663795	5.02836e-13
21.660468	5.04767e-13
21.657140	5.06707e-13
21.653813	5.08653e-13
21.650486	5.10607e-13
21.647159	5.12569e-13
21.643832	5.14538e-13
21.640505	5.16515e-13
21.637178	5.185e-13
21.633851	5.20492e-13
21.630524	5.22491e-13
21.627197	5.24499e-13
21.623870	5.26514e-13
21.620543	5.28536e-13
21.617215	5.30567e-13
21.613888	5.32605e-13
21.610561	5.34652e-13
21.607234	5.36706e-13
21.603907	5.38768e-13
21.600580	5.40838e-13
21.597253	5.42916e-13
21.593926	5.45001e-13
21.590599	5.47095e-13
21.587272	5.49197e-13
21.583945	5.51307e-13
21.580618	5.53425e-13
21.577291	5.55552e-13
21.573963	5.57686e-13
21.570636	5.59829e-13
21.567309	5.6198e-13
21.563982	5.64139e-13
21.560655	5.66306e-13
21.557328	5.68482e-13
21.554001	5.70666e-13
21.550674	5.72859e-13
21.547347	5.7506e-13
21.544020	5.77269e-13
21.540693	5.79487e-13
21.537366	5.81714e-13
21.534039	5.83949e-13
21.530711	5.86192e-13
21.527384	5.88445e-13
21.524057	5.90706e-13
21.520730	5.92975e-13
21.517403	5.95254e-13
21.514076	5.97541e-13
21.510749	5.99836e-13
21.507422	6.02141e-13
21.504095	6.04455e-13
21.500768	6.06777e-13
21.497441	6.09109e-13
21.494114	6.11449e-13
21.490787	6.13798e-13
21.487459	6.16157e-13
21.484132	6.18524e-13
21.480805	6.20901e-13
21.477478	6.23286e-13
21.474151	6.25681e-13
21.470824	6.28085e-13
21.467497	6.30499e-13
21.464170	6.32921e-13
21.460843	6.35353e-13
21.457516	6.37795e-13
21.454189	6.40245e-13
21.450862	6.42705e-13
21.447535	6.45175e-13
21.444207	6.47654e-13
21.440880	6.50142e-13
21.437553	6.5264e-13
21.434226	6.55148e-13
21.430899	6.57666e-13
21.427572	6.60193e-13
21.424245	6.62729e-13
21.420918	6.65276e-13
21.417591	6.67832e-13
21.414264	6.70398e-13
21.410937	6.72974e-13
21.407610	6.7556e-13
21.404283	6.78156e-13
21.400955	6.80762e-13
21.397628	6.83378e-13
21.394301	6.86004e-13
21.390974	6.8864e-13
21.387647	6.91286e-13
21.384320	6.93942e-13
21.380993	6.96609e-13
21.377666	6.99286e-13
21.374339	7.01973e-13
21.371012	7.0467e-13
21.367685	7.07378e-13
21.364358	7.10096e-13
21.361031	7.12825e-13
21.357703	7.15564e-13
21.354376	7.18314e-13
21.351049	7.21074e-13
21.347722	7.23845e-13
21.344395	7.26626e-13
21.341068	7.29418e-13
21.337741	7.32221e-13
21.334414	7.35035e-13
21.331087	7.3786e-13
21.327760	7.40695e-13
21.324433	7.43541e-13
21.321106	7.46399e-13
21.317779	7.49267e-13
21.314451	7.52146e-13
21.311124	7.55037e-13
21.307797	7.57938e-13
21.304470	7.60851e-13
21.301143	7.63774e-13
21.297816	7.6671e-13
21.294489	7.69656e-13
21.291162	7.72614e-13
21.287835	7.75583e-13
21.284508	7.78563e-13
21.281181	7.81555e-13
21.277854	7.84558e-13
21.274527	7.87573e-13
21.271199	7.906e-13
21.267872	7.93638e-13
21.264545	7.96688e-13
21.261218	7.9975e-13
21.257891	8.02823e-13
21.254564	8.05908e-13
21.251237	8.09005e-13
21.247910	8.12114e-13
21.244583	8.15235e-13
21.241256	8.18368e-13
21.237929	8.21513e-13
21.234602	8.2467e-13
21.231275	8.2784e-13
21.227947	8.31021e-13
21.224620	8.34215e-13
21.221293	8.37421e-13
21.217966	8.40639e-13
21.214639	8.4387e-13
21.211312	8.47113e-13
21.207985	8.50368e-13
21.204658	8.53636e-13
21.201331	8.56917e-13
21.198004	8.6021e-13
21.194677	8.63516e-13
21.191350	8.66835e-13
21.188023	8.70166e-13
21.184695	8.7351e-13
21.181368	8.76867e-13
21.178041	8.80237e-13
21.174714	8.8362e-13
21.171387	8.87016e-13
21.168060	8.90425e-13
21.164733	8.93847e-13
21.161406	8.97283e-13
21.158079	9.00731e-13
21.154752	9.04193e-13
21.151425	9.07668e-13
21.148098	9.11156e-13
21.144771	9.14658e-13
21.141443	9.18174e-13
21.138116	9.21702e-13
21.134789	9.25245e-13
21.131462	9.28801e-13
21.128135	9.32371e-13
21.124808	9.35954e-13
21.121481	9.39551e-13
21.118154	9.43162e-13
21.114827	9.46787e-13
21.111500	9.50426e-13
21.108173	9.54079e-13
21.104846	9.57746e-13
21.101519	9.61427e-13
21.098191	9.65122e-13
21.094864	9.68831e-13
21.091537	9.72555e-13
21.088210	9.76293e-13
21.084883	9.80045e-13
21.081556	9.83812e-13
21.078229	9.87593e-13
21.074902	9.91389e-13
21.071575	9.952e-13
21.068248	9.99025e-13
21.064921	1.00286e-12
21.061594	1.00672e-12
21.058267	1.01059e-12
21.054939	1.01447e-12
21.051612	1.01837e-12
21.048285	1.02229e-12
21.044958	1.02622e-12
21.041631	1.03016e-12
21.038304	1.03412e-12
21.034977	1.03809e-12
21.031650	1.04208e-12
21.028323	1.04609e-12
21.024996	1.05011e-12
21.021669	1.05415e-12
21.018342	1.0582e-12
21.015015	1.06227e-12
21.011687	1.06635e-12
21.008360	1.07045e-12
21.005033	1.07456e-12
21.001706	1.07869e-12
20.998379	1.08284e-12
20.995052	1.087e-12
20.991725	1.09118e-12
20.988398	1.09537e-12
20.985071	1.09958e-12
20.981744	1.10381e-12
20.978417	1.10805e-12
20.975090	1.11231e-12
20.971763	1.11659e-12
20.968435	1.12088e-12
20.965108	1.12519e-12
20.961781	1.12951e-12
20.958454	1.13385e-12
20.955127	1.13821e-12
20.951800	1.14259e-12
20.948473	1.14698e-12
20.945146	1.15139e-12
20.941819	1.15581e-12
20.938492	1.16026e-12
20.935165	1.16472e-12
20.931838	1.16919e-12
20.928510	1.17369e-12
20.925183	1.1782e-12
20.921856	1.18273e-12
20.918529	1.18728e-12
20.915202	1.19184e-12
20.911875	1.19642e-12
20.908548	1.20102e-12
20.905221	1.20564e-12
20.901894	1.21027e-12
20.898567	1.21492e-12
20.895240	1.21959e-12
20.891913	1.22428e-12
20.888586	1.22899e-12
20.885258	1.23371e-12
20.881931	1.23846e-12
20.878604	1.24322e-12
20.875277	1.248e-12
20.871950	1.25279e-12
20.868623	1.25761e-12
20.865296	1.26244e-12
20.861969	1.2673e-12
20.858642	1.27217e-12
20.855315	1.27706e-12
20.851988	1.28197e-12
20.848661	1.2869e-12
20.845334	1.29184e-12
20.842006	1.29681e-12
20.838679	1.30179e-12
20.835352	1.3068e-12
20.832025	1.31182e-12
20.828698	1.31687e-12
20.825371	1.32193e-12
20.822044	1.32701e-12
20.818717	1.33211e-12
20.815390	1.33723e-12
20.812063	1.34237e-12
20.808736	1.34753e-12
20.805409	1.35271e-12
20.802082	1.35791e-12
20.798754	1.36313e-12
20.795427	1.36837e-12
20.792100	1.37364e-12
20.788773	1.37892e-12
20.785446	1.38422e-12
20.782119	1.38954e-12
20.778792	1.39488e-12
20.775465	1.40024e-12
20.772138	1.40563e-12
20.768811	1.41103e-12
20.765484	1.41645e-12
20.762157	1.4219e-12
20.758830	1.42737e-12
20.755502	1.43285e-12
20.752175	1.43836e-12
20.748848	1.44389e-12
20.745521	1.44944e-12
20.742194	1.45502e-12
20.738867	1.46061e-12
20.735540	1.46623e-12
20.732213	1.47186e-12
20.728886	1.47752e-12
20.725559	1.4832e-12
20.722232	1.4889e-12
20.718905	1.49463e-12
20.715578	1.50037e-12
20.712250	1.50614e-12
20.708923	1.51193e-12
20.705596	1.51775e-12
20.702269	1.52358e-12
20.698942	1.52944e-12
20.695615	1.53532e-12
20.692288	1.54122e-12
20.688961	1.54715e-12
20.685634	1.5531e-12
20.682307	1.55907e-12
20.678980	1.56506e-12
20.675653	1.57108e-12
20.672326	1.57712e-12
20.668998	1.58318e-12
20.665671	1.58927e-12
20.662344	1.59538e-12
20.659017	1.60151e-12
20.655690	1.60767e-12
20.652363	1.61385e-12
20.649036	1.62006e-12
20.645709	1.62629e-12
20.642382	1.63254e-12
20.639055	1.63882e-12
20.635728	1.64512e-12
20.632401	1.65144e-12
20.629074	1.65779e-12
20.625746	1.66417e-12
20.622419	1.67056e-12
20.619092	1.67699e-12
20.615765	1.68344e-12
20.612438	1.68991e-12
20.609111	1.69641e-12
20.605784	1.70293e-12
20.602457	1.70948e-12
20.599130	1.71605e-12
20.595803	1.72265e-12
20.592476	1.72927e-12
20.589149	1.73592e-12
20.585822	1.74259e-12
20.582494	1.74929e-12
20.579167	1.75602e-12
20.575840	1.76277e-12
20.572513	1.76955e-12
20.569186	1.77635e-12
20.565859	1.78318e-12
20.562532	1.79004e-12
20.559205	1.79692e-12
20.555878	1.80383e-12
20.552551	1.81077e-12
20.549224	1.81773e-12
20.545897	1.82472e-12
20.542570	1.83174e-12
20.539242	1.83878e-12
20.535915	1.84585e-12
20.532588	1.85295e-12
20.529261	1.86007e-12
20.525934	1.86723e-12
20.522607	1.87441e-12
20.519280	1.88161e-12
20.515953	1.88885e-12
20.512626	1.89611e-12
20.509299	1.9034e-12
20.505972	1.91072e-12
20.502645	1.91807e-12
20.499318	1.92545e-12
20.495990	1.93285e-12
20.492663	1.94028e-12
20.489336	1.94774e-12
20.486009	1.95523e-12
20.482682	1.96275e-12
20.479355	1.9703e-12
20.476028	1.97788e-12
20.472701	1.98548e-12
20.469374	1.99312e-12
20.466047	2.00078e-12
20.462720	2.00847e-12
20.459393	2.0162e-12
20.456066	2.02395e-12
20.452738	2.03173e-12
20.449411	2.03955e-12
20.446084	2.04739e-12
20.442757	2.05526e-12
20.439430	2.06317e-12
20.436103	2.0711e-12
20.432776	2.07907e-12
20.429449	2.08706e-12
20.426122	2.09509e-12
20.422795	2.10314e-12
20.419468	2.11123e-12
20.416141	2.11935e-12
20.412814	2.1275e-12
20.409486	2.13568e-12
20.406159	2.14389e-12
20.402832	2.15214e-12
20.399505	2.16041e-12
20.396178	2.16872e-12
20.392851	2.17706e-12
20.389524	2.18544e-12
20.386197	2.19384e-12
20.382870	2.20228e-12
20.379543	2.21075e-12
20.376216	2.21925e-12
20.372889	2.22778e-12
20.369562	2.23635e-12
20.366234	2.24495e-12
20.362907	2.25358e-12
20.359580	2.26225e-12
20.356253	2.27095e-12
20.352926	2.27968e-12
20.349599	2.28845e-12
20.346272	2.29725e-12
20.342945	2.30609e-12
20.339618	2.31496e-12
20.336291	2.32386e-12
20.332964	2.3328e-12
20.329637	2.34177e-12
20.326310	2.35077e-12
20.322982	2.35981e-12
20.319655	2.36889e-12
20.316328	2.378e-12
20.313001	2.38715e-12
20.309674	2.39633e-12
20.306347	2.40554e-12
20.303020	2.41479e-12
20.299693	2.42408e-12
20.296366	2.4334e-12
20.293039	2.44276e-12
20.289712	2.45216e-12
20.286385	2.46159e-12
20.283058	2.47106e-12
20.279730	2.48056e-12
20.276403	2.4901e-12
20.273076	2.49968e-12
20.269749	2.50929e-12
20.266422	2.51894e-12
20.263095	2.52863e-12
20.259768	2.53836e-12
20.256441	2.54812e-12
20.253114	2.55792e-12
20.249787	2.56776e-12
20.246460	2.57763e-12
20.243133	2.58755e-12
20.239805	2.5975e-12
20.236478	2.60749e-12
20.233151	2.61752e-12
20.229824	2.62759e-12
20.226497	2.63769e-12
20.223170	2.64784e-12
20.219843	2.65802e-12
20.216516	2.66824e-12
20.213189	2.67851e-12
20.209862	2.68881e-12
20.206535	2.69915e-12
20.203208	2.70953e-12
20.199881	2.71995e-12
20.196553	2.73042e-12
20.193226	2.74092e-12
20.189899	2.75146e-12
20.186572	2.76204e-12
20.183245	2.77267e-12
20.179918	2.78333e-12
20.176591	2.79404e-12
20.173264	2.80478e-12
20.169937	2.81557e-12
20.166610	2.8264e-12
20.163283	2.83727e-12
20.159956	2.84819e-12
20.156629	2.85914e-12
20.153301	2.87014e-12
20.149974	2.88118e-12
20.146647	2.89226e-12
20.143320	2.90339e-12
20.139993	2.91456e-12
20.136666	2.92577e-12
20.133339	2.93702e-12
20.130012	2.94832e-12
20.126685	2.95966e-12
20.123358	2.97104e-12
20.120031	2.98247e-12
20.116704	2.99394e-12
20.113377	3.00546e-12
20.110049	3.01702e-12
20.106722	3.02863e-12
20.103395	3.04028e-12
20.100068	3.05197e-12
20.096741	3.06371e-12
20.093414	3.0755e-12
20.090087	3.08733e-12
20.086760	3.0992e-12
20.083433	3.11112e-12
20.080106	3.12309e-12
20.076779	3.1351e-12
20.073452	3.14716e-12
20.070125	3.15927e-12
20.066797	3.17142e-12
20.063470	3.18362e-12
20.060143	3.19587e-12
20.056816	3.20816e-12
20.053489	3.2205e-12
20.050162	3.23289e-12
20.046835	3.24533e-12
20.043508	3.25781e-12
20.040181	3.27035e-12
20.036854	3.28293e-12
20.033527	3.29556e-12
20.030200	3.30823e-12
20.026873	3.32096e-12
20.023545	3.33373e-12
20.020218	3.34656e-12
20.016891	3.35943e-12
20.013564	3.37236e-12
20.010237	3.38533e-12
20.006910	3.39835e-12
20.003583	3.41143e-12
20.000256	3.42455e-12
19.996929	3.43772e-12
19.993602	3.45095e-12
19.990275	3.46422e-12
19.986948	3.47755e-12
19.983621	3.49093e-12
19.980293	3.50436e-12
19.976966	3.51784e-12
19.973639	3.53137e-12
19.970312	3.54496e-12
19.966985	3.5586e-12
19.963658	3.57229e-12
19.960331	3.58603e-12
19.957004	3.59983e-12
19.953677	3.61368e-12
19.950350	3.62758e-12
19.947023	3.64153e-12
19.943696	3.65554e-12
19.940369	3.66961e-12
19.937041	3.68372e-12
19.933714	3.6979e-12
19.930387	3.71212e-12
19.927060	3.7264e-12
19.923733	3.74074e-12
19.920406	3.75513e-12
19.917079	3.76958e-12
19.913752	3.78408e-12
19.910425	3.79864e-12
19.907098	3.81325e-12
19.903771	3.82792e-12
19.900444	3.84265e-12
19.897117	3.85744e-12
19.893789	3.87228e-12
19.890462	3.88717e-12
19.887135	3.90213e-12
19.883808	3.91714e-12
19.880481	3.93221e-12
19.877154	3.94734e-12
19.873827	3.96253e-12
19.870500	3.97777e-12
19.867173	3.99308e-12
19.863846	4.00844e-12
19.860519	4.02386e-12
19.857192	4.03935e-12
19.853865	4.05489e-12
19.850537	4.07049e-12
19.847210	4.08615e-12
19.843883	4.10187e-12
19.840556	4.11765e-12
19.837229	4.1335e-12
19.833902	4.1494e-12
19.830575	4.16536e-12
19.827248	4.18139e-12
19.823921	4.19748e-12
19.820594	4.21363e-12
19.817267	4.22984e-12
19.813940	4.24612e-12
19.810613	4.26245e-12
19.807285	4.27885e-12
19.803958	4.29532e-12
19.800631	4.31184e-12
19.797304	4.32843e-12
19.793977	4.34509e-12
19.790650	4.36181e-12
19.787323	4.37859e-12
19.783996	4.39544e-12
19.780669	4.41235e-12
19.777342	4.42933e-12
19.774015	4.44637e-12
19.770688	4.46348e-12
19.767361	4.48065e-12
19.764033	4.49789e-12
19.760706	4.5152e-12
19.757379	4.53258e-12
19.754052	4.55002e-12
19.750725	4.56752e-12
19.747398	4.5851e-12
19.744071	4.60274e-12
19.740744	4.62045e-12
19.737417	4.63823e-12
19.734090	4.65608e-12
19.730763	4.67399e-12
19.727436	4.69198e-12
19.724109	4.71003e-12
19.720781	4.72816e-12
19.717454	4.74635e-12
19.714127	4.76462e-12
19.710800	4.78295e-12
19.707473	4.80135e-12
19.704146	4.81983e-12
19.700819	4.83838e-12
19.697492	4.85699e-12
19.694165	4.87568e-12
19.690838	4.89445e-12
19.687511	4.91328e-12
19.684184	4.93219e-12
19.680857	4.95117e-12
19.677529	4.97022e-12
19.674202	4.98934e-12
19.670875	5.00854e-12
19.667548	5.02782e-12
19.664221	5.04717e-12
19.660894	5.06659e-12
19.657567	5.08608e-12
19.654240	5.10566e-12
19.650913	5.1253e-12
19.647586	5.14503e-12
19.644259	5.16483e-12
19.640932	5.1847e-12
19.637605	5.20465e-12
19.634277	5.22468e-12
19.630950	5.24479e-12
19.627623	5.26497e-12
19.624296	5.28523e-12
19.620969	5.30557e-12
19.617642	5.32599e-12
19.614315	5.34649e-12
19.610988	5.36706e-12
19.607661	5.38771e-12
19.604334	5.40845e-12
19.601007	5.42926e-12
19.597680	5.45016e-12
19.594353	5.47113e-12
19.591025	5.49219e-12
19.587698	5.51332e-12
19.584371	5.53454e-12
19.581044	5.55584e-12
19.577717	5.57722e-12
19.574390	5.59868e-12
19.571063	5.62023e-12
19.567736	5.64186e-12
19.564409	5.66357e-12
19.561082	5.68537e-12
19.557755	5.70725e-12
19.554428	5.72921e-12
19.551100	5.75126e-12
19.547773	5.7734e-12
19.544446	5.79562e-12
19.541119	5.81792e-12
19.537792	5.84031e-12
19.534465	5.86279e-12
19.531138	5.88535e-12
19.527811	5.908e-12
19.524484	5.93074e-12
19.521157	5.95357e-12
19.517830	5.97648e-12
19.514503	5.99948e-12
19.511176	6.02257e-12
19.507848	6.04575e-12
19.504521	6.06902e-12
19.501194	6.09238e-12
19.497867	6.11582e-12
19.494540	6.13936e-12
19.491213	6.16299e-12
19.487886	6.18671e-12
19.484559	6.21052e-12
19.481232	6.23442e-12
19.477905	6.25842e-12
19.474578	6.28251e-12
19.471251	6.30669e-12
19.467924	6.33096e-12
19.464596	6.35533e-12
19.461269	6.37979e-12
19.457942	6.40434e-12
19.454615	6.42899e-12
19.451288	6.45374e-12
19.447961	6.47858e-12
19.444634	6.50351e-12
19.441307	6.52855e-12
19.437980	6.55367e-12
19.434653	6.5789e-12
19.431326	6.60422e-12
19.427999	6.62964e-12
19.424672	6.65516e-12
19.421344	6.68077e-12
19.418017	6.70649e-12
19.414690	6.7323e-12
19.411363	6.75821e-12
19.408036	6.78423e-12
19.404709	6.81034e-12
19.401382	6.83655e-12
19.398055	6.86287e-12
19.394728	6.88928e-12
19.391401	6.9158e-12
19.388074	6.94242e-12
19.384747	6.96914e-12
19.381420	6.99597e-12
19.378092	7.0229e-12
19.374765	7.04993e-12
19.371438	7.07707e-12
19.368111	7.10431e-12
19.364784	7.13165e-12
19.361457	7.15911e-12
19.358130	7.18666e-12
19.354803	7.21433e-12
19.351476	7.2421e-12
19.348149	7.26997e-12
19.344822	7.29796e-12
19.341495	7.32605e-12
19.338168	7.35425e-12
19.334840	7.38256e-12
19.331513	7.41098e-12
19.328186	7.4395e-12
19.324859	7.46814e-12
19.321532	7.49689e-12
19.318205	7.52575e-12
19.314878	7.55472e-12
19.311551	7.5838e-12
19.308224	7.61299e-12
19.304897	7.6423e-12
19.301570	7.67172e-12
19.298243	7.70125e-12
19.294916	7.7309e-12
19.291588	7.76066e-12
19.288261	7.79053e-12
19.284934	7.82052e-12
19.281607	7.85063e-12
19.278280	7.88085e-12
19.274953	7.91118e-12
19.271626	7.94164e-12
19.268299	7.97221e-12
19.264972	8.0029e-12
19.261645	8.03371e-12
19.258318	8.06464e-12
19.254991	8.09568e-12
19.251664	8.12685e-12
19.248336	8.15813e-12
19.245009	8.18954e-12
19.241682	8.22107e-12
19.238355	8.25271e-12
19.235028	8.28449e-12
19.231701	8.31638e-12
19.228374	8.34839e-12
19.225047	8.38053e-12
19.221720	8.4128e-12
19.218393	8.44518e-12
19.215066	8.4777e-12
19.211739	8.51033e-12
19.208412	8.5431e-12
19.205084	8.57599e-12
19.201757	8.609e-12
19.198430	8.64215e-12
19.195103	8.67542e-12
19.191776	8.70882e-12
19.188449	8.74234e-12
19.185122	8.776e-12
19.181795	8.80979e-12
19.178468	8.8437e-12
19.175141	8.87775e-12
19.171814	8.91193e-12
19.168487	8.94624e-12
19.165160	8.98068e-12
19.161832	9.01526e-12
19.158505	9.04997e-12
19.155178	9.08481e-12
19.151851	9.11979e-12
19.148524	9.1549e-12
19.145197	9.19015e-12
19.141870	9.22553e-12
19.138543	9.26105e-12
19.135216	9.2967e-12
19.131889	9.3325e-12
19.128562	9.36843e-12
19.125235	9.4045e-12
19.121908	9.44071e-12
19.118580	9.47705e-12
19.115253	9.51354e-12
19.111926	9.55017e-12
19.108599	9.58694e-12
19.105272	9.62385e-12
19.101945	9.66091e-12
19.098618	9.6981e-12
19.095291	9.73544e-12
19.091964	9.77293e-12
19.088637	9.81056e-12
19.085310	9.84833e-12
19.081983	9.88625e-12
19.078656	9.92431e-12
19.075328	9.96253e-12
19.072001	1.00009e-11
19.068674	1.00394e-11
19.065347	1.0078e-11
19.062020	1.01169e-11
19.058693	1.01558e-11
19.055366	1.01949e-11
19.052039	1.02342e-11
19.048712	1.02736e-11
19.045385	1.03131e-11
19.042058	1.03528e-11
19.038731	1.03927e-11
19.035404	1.04327e-11
19.032076	1.04729e-11
19.028749	1.05132e-11
19.025422	1.05537e-11
19.022095	1.05943e-11
19.018768	1.06351e-11
19.015441	1.06761e-11
19.012114	1.07172e-11
19.008787	1.07585e-11
19.005460	1.07999e-11
19.002133	1.08415e-11
18.998806	1.08832e-11
18.995479	1.09251e-11
18.992152	1.09672e-11
18.988824	1.10094e-11
18.985497	1.10518e-11
18.982170	1.10944e-11
18.978843	1.11371e-11
18.975516	1.118e-11
18.972189	1.1223e-11
18.968862	1.12662e-11
18.965535	1.13096e-11
18.962208	1.13532e-11
18.958881	1.13969e-11
18.955554	1.14408e-11
18.952227	1.14848e-11
18.948900	1.15291e-11
18.945572	1.15735e-11
18.942245	1.1618e-11
18.938918	1.16628e-11
18.935591	1.17077e-11
18.932264	1.17528e-11
18.928937	1.1798e-11
18.925610	1.18435e-11
18.922283	1.18891e-11
18.918956	1.19348e-11
18.915629	1.19808e-11
18.912302	1.20269e-11
18.908975	1.20733e-11
18.905648	1.21198e-11
18.902320	1.21664e-11
18.898993	1.22133e-11
18.895666	1.22603e-11
18.892339	1.23075e-11
18.889012	1.23549e-11
18.885685	1.24025e-11
18.882358	1.24503e-11
18.879031	1.24982e-11
18.875704	1.25463e-11
18.872377	1.25947e-11
18.869050	1.26432e-11
18.865723	1.26919e-11
18.862395	1.27407e-11
18.859068	1.27898e-11
18.855741	1.28391e-11
18.852414	1.28885e-11
18.849087	1.29381e-11
18.845760	1.2988e-11
18.842433	1.3038e-11
18.839106	1.30882e-11
18.835779	1.31386e-11
18.832452	1.31892e-11
18.829125	1.324e-11
18.825798	1.3291e-11
18.822471	1.33422e-11
18.819143	1.33936e-11
18.815816	1.34452e-11
18.812489	1.34969e-11
18.809162	1.35489e-11
18.805835	1.36011e-11
18.802508	1.36535e-11
18.799181	1.37061e-11
18.795854	1.37589e-11
18.792527	1.38118e-11
18.789200	1.3865e-11
18.785873	1.39184e-11
18.782546	1.3972e-11
18.779219	1.40259e-11
18.775891	1.40799e-11
18.772564	1.41341e-11
18.769237	1.41885e-11
18.765910	1.42432e-11
18.762583	1.42981e-11
18.759256	1.43531e-11
18.755929	1.44084e-11
18.752602	1.44639e-11
18.749275	1.45196e-11
18.745948	1.45755e-11
18.742621	1.46317e-11
18.739294	1.4688e-11
18.735967	1.47446e-11
18.732639	1.48014e-11
18.729312	1.48584e-11
18.725985	1.49156e-11
18.722658	1.49731e-11
18.719331	1.50308e-11
18.716004	1.50886e-11
18.712677	1.51468e-11
18.709350	1.52051e-11
18.706023	1.52637e-11
18.702696	1.53225e-11
18.699369	1.53815e-11
18.696042	1.54407e-11
18.692715	1.55002e-11
18.689387	1.55599e-11
18.686060	1.56198e-11
18.682733	1.568e-11
18.679406	1.57404e-11
18.676079	1.5801e-11
18.672752	1.58619e-11
18.669425	1.5923e-11
18.666098	1.59843e-11
18.662771	1.60459e-11
18.659444	1.61077e-11
18.656117	1.61698e-11
18.652790	1.62321e-11
18.649463	1.62946e-11
18.646135	1.63573e-11
18.642808	1.64204e-11
18.639481	1.64836e-11
18.636154	1.65471e-11
18.632827	1.66108e-11
18.629500	1.66748e-11
18.626173	1.67391e-11
18.622846	1.68035e-11
18.619519	1.68683e-11
18.616192	1.69332e-11
18.612865	1.69985e-11
18.609538	1.7064e-11
18.606211	1.71297e-11
18.602883	1.71957e-11
18.599556	1.72619e-11
18.596229	1.73284e-11
18.592902	1.73952e-11
18.589575	1.74622e-11
18.586248	1.75295e-11
18.582921	1.7597e-11
18.579594	1.76648e-11
18.576267	1.77328e-11
18.572940	1.78011e-11
18.569613	1.78697e-11
18.566286	1.79385e-11
18.562959	1.80077e-11
18.559631	1.8077e-11
18.556304	1.81467e-11
18.552977	1.82166e-11
18.549650	1.82867e-11
18.546323	1.83572e-11
18.542996	1.84279e-11
18.539669	1.84989e-11
18.536342	1.85702e-11
18.533015	1.86417e-11
18.529688	1.87135e-11
18.526361	1.87856e-11
18.523034	1.8858e-11
18.519707	1.89307e-11
18.516379	1.90036e-11
18.513052	1.90768e-11
18.509725	1.91503e-11
18.506398	1.92241e-11
18.503071	1.92981e-11
18.499744	1.93725e-11
18.496417	1.94471e-11
18.493090	1.9522e-11
18.489763	1.95973e-11
18.486436	1.96728e-11
18.483109	1.97485e-11
18.479782	1.98246e-11
18.476455	1.9901e-11
18.473127	1.99777e-11
18.469800	2.00547e-11
18.466473	2.01319e-11
18.463146	2.02095e-11
18.459819	2.02873e-11
18.456492	2.03655e-11
18.453165	2.0444e-11
18.449838	2.05227e-11
18.446511	2.06018e-11
18.443184	2.06812e-11
18.439857	2.07609e-11
18.436530	2.08409e-11
18.433203	2.09212e-11
18.429875	2.10018e-11
18.426548	2.10827e-11
18.423221	2.11639e-11
18.419894	2.12455e-11
18.416567	2.13273e-11
18.413240	2.14095e-11
18.409913	2.1492e-11
18.406586	2.15748e-11
18.403259	2.16579e-11
18.399932	2.17414e-11
18.396605	2.18251e-11
18.393278	2.19092e-11
18.389951	2.19936e-11
18.386623	2.20784e-11
18.383296	2.21635e-11
18.379969	2.22489e-11
18.376642	2.23346e-11
18.373315	2.24206e-11
18.369988	2.2507e-11
18.366661	2.25938e-11
18.363334	2.26808e-11
18.360007	2.27682e-11
18.356680	2.28559e-11
18.353353	2.2944e-11
18.350026	2.30324e-11
18.346699	2.31212e-11
18.343371	2.32103e-11
18.340044	2.32997e-11
18.336717	2.33895e-11
18.333390	2.34796e-11
18.330063	2.35701e-11
18.326736	2.36609e-11
18.323409	2.37521e-11
18.320082	2.38436e-11
18.316755	2.39355e-11
18.313428	2.40277e-11
18.310101	2.41203e-11
18.306774	2.42132e-11
18.303447	2.43066e-11
18.300119	2.44002e-11
18.296792	2.44942e-11
18.293465	2.45886e-11
18.290138	2.46834e-11
18.286811	2.47785e-11
18.283484	2.4874e-11
18.280157	2.49698e-11
18.276830	2.50661e-11
18.273503	2.51627e-11
18.270176	2.52596e-11
18.266849	2.5357e-11
18.263522	2.54547e-11
18.260195	2.55528e-11
18.256867	2.56512e-11
18.253540	2.57501e-11
18.250213	2.58493e-11
18.246886	2.59489e-11
18.243559	2.60489e-11
18.240232	2.61493e-11
18.236905	2.62501e-11
18.233578	2.63513e-11
18.230251	2.64528e-11
18.226924	2.65548e-11
18.223597	2.66571e-11
18.220270	2.67598e-11
18.216943	2.68629e-11
18.213615	2.69665e-11
18.210288	2.70704e-11
18.206961	2.71747e-11
18.203634	2.72795e-11
18.200307	2.73846e-11
18.196980	2.74901e-11
18.193653	2.75961e-11
18.190326	2.77024e-11
18.186999	2.78092e-11
18.183672	2.79164e-11
18.180345	2.80239e-11
18.177018	2.8132e-11
18.173691	2.82404e-11
18.170363	2.83492e-11
18.167036	2.84585e-11
18.163709	2.85682e-11
18.160382	2.86783e-11
18.157055	2.87888e-11
18.153728	2.88997e-11
18.150401	2.90111e-11
18.147074	2.91229e-11
18.143747	2.92352e-11
18.140420	2.93479e-11
18.137093	2.9461e-11
18.133766	2.95745e-11
18.130438	2.96885e-11
18.127111	2.98029e-11
18.123784	2.99178e-11
18.120457	3.00331e-11
18.117130	3.01489e-11
18.113803	3.02651e-11
18.110476	3.03817e-11
18.107149	3.04988e-11
18.103822	3.06164e-11
18.100495	3.07344e-11
18.097168	3.08528e-11
18.093841	3.09717e-11
18.090514	3.10911e-11
18.087186	3.1211e-11
18.083859	3.13313e-11
18.080532	3.1452e-11
18.077205	3.15732e-11
18.073878	3.16949e-11
18.070551	3.18171e-11
18.067224	3.19398e-11
18.063897	3.20629e-11
18.060570	3.21864e-11
18.057243	3.23105e-11
18.053916	3.24351e-11
18.050589	3.25601e-11
18.047262	3.26856e-11
18.043934	3.28116e-11
18.040607	3.2938e-11
18.037280	3.3065e-11
18.033953	3.31925e-11
18.030626	3.33204e-11
18.027299	3.34488e-11
18.023972	3.35778e-11
18.020645	3.37072e-11
18.017318	3.38371e-11
18.013991	3.39676e-11
18.010664	3.40985e-11
18.007337	3.42299e-11
18.004010	3.43619e-11
18.000682	3.44944e-11
17.997355	3.46273e-11
17.994028	3.47608e-11
17.990701	3.48948e-11
17.987374	3.50293e-11
17.984047	3.51643e-11
17.980720	3.52999e-11
17.977393	3.5436e-11
17.974066	3.55726e-11
17.970739	3.57097e-11
17.967412	3.58474e-11
17.964085	3.59856e-11
17.960758	3.61243e-11
17.957430	3.62635e-11
17.954103	3.64033e-11
17.950776	3.65437e-11
17.947449	3.66845e-11
17.944122	3.6826e-11
17.940795	3.69679e-11
17.937468	3.71104e-11
17.934141	3.72535e-11
17.930814	3.73971e-11
17.927487	3.75413e-11
17.924160	3.7686e-11
17.920833	3.78313e-11
17.917506	3.79771e-11
17.914178	3.81235e-11
17.910851	3.82705e-11
17.907524	3.84181e-11
17.904197	3.85662e-11
17.900870	3.87148e-11
17.897543	3.88641e-11
17.894216	3.90139e-11
17.890889	3.91643e-11
17.887562	3.93153e-11
17.884235	3.94669e-11
17.880908	3.96191e-11
17.877581	3.97718e-11
17.874254	3.99251e-11
17.870926	4.00791e-11
17.867599	4.02336e-11
17.864272	4.03887e-11
17.860945	4.05444e-11
17.857618	4.07007e-11
17.854291	4.08576e-11
17.850964	4.10152e-11
17.847637	4.11733e-11
17.844310	4.1332e-11
17.840983	4.14914e-11
17.837656	4.16514e-11
17.834329	4.1812e-11
17.831002	4.19732e-11
17.827674	4.2135e-11
17.824347	4.22974e-11
17.821020	4.24605e-11
17.817693	4.26242e-11
17.814366	4.27886e-11
17.811039	4.29536e-11
17.807712	4.31192e-11
17.804385	4.32854e-11
17.801058	4.34523e-11
17.797731	4.36199e-11
17.794404	4.3788e-11
17.791077	4.39569e-11
17.787750	4.41264e-11
17.784422	4.42965e-11
17.781095	4.44673e-11
17.777768	4.46387e-11
17.774441	4.48109e-11
17.771114	4.49836e-11
17.767787	4.51571e-11
17.764460	4.53312e-11
17.761133	4.5506e-11
17.757806	4.56815e-11
17.754479	4.58576e-11
17.751152	4.60344e-11
17.747825	4.62119e-11
17.744498	4.63901e-11
17.741170	4.6569e-11
17.737843	4.67486e-11
17.734516	4.69288e-11
17.731189	4.71098e-11
17.727862	4.72914e-11
17.724535	4.74738e-11
17.721208	4.76569e-11
17.717881	4.78406e-11
17.714554	4.80251e-11
17.711227	4.82103e-11
17.707900	4.83962e-11
17.704573	4.85828e-11
17.701246	4.87702e-11
17.697918	4.89582e-11
17.694591	4.9147e-11
17.691264	4.93365e-11
17.687937	4.95268e-11
17.684610	4.97178e-11
17.681283	4.99095e-11
17.677956	5.0102e-11
17.674629	5.02952e-11
17.671302	5.04891e-11
17.667975	5.06838e-11
17.664648	5.08793e-11
17.661321	5.10755e-11
17.657994	5.12724e-11
17.654666	5.14702e-11
17.651339	5.16687e-11
17.648012	5.18679e-11
17.644685	5.20679e-11
17.641358	5.22687e-11
17.638031	5.24703e-11
17.634704	5.26726e-11
17.631377	5.28758e-11
17.628050	5.30797e-11
17.624723	5.32844e-11
17.621396	5.34899e-11
17.618069	5.36962e-11
17.614742	5.39032e-11
17.611414	5.41111e-11
17.608087	5.43198e-11
17.604760	5.45293e-11
17.601433	5.47396e-11
17.598106	5.49507e-11
17.594779	5.51626e-11
17.591452	5.53754e-11
17.588125	5.55889e-11
17.584798	5.58033e-11
17.581471	5.60185e-11
17.578144	5.62346e-11
17.574817	5.64515e-11
17.571490	5.66692e-11
17.568162	5.68877e-11
17.564835	5.71071e-11
17.561508	5.73274e-11
17.558181	5.75485e-11
17.554854	5.77704e-11
17.551527	5.79933e-11
17.548200	5.82169e-11
17.544873	5.84415e-11
17.541546	5.86669e-11
17.538219	5.88931e-11
17.534892	5.91203e-11
17.531565	5.93483e-11
17.528238	5.95772e-11
17.524910	5.9807e-11
17.521583	6.00377e-11
17.518256	6.02692e-11
17.514929	6.05017e-11
17.511602	6.0735e-11
17.508275	6.09693e-11
17.504948	6.12045e-11
17.501621	6.14405e-11
17.498294	6.16775e-11
17.494967	6.19154e-11
17.491640	6.21542e-11
17.488313	6.2394e-11
17.484986	6.26346e-11
17.481658	6.28762e-11
17.478331	6.31187e-11
17.475004	6.33622e-11
17.471677	6.36066e-11
17.468350	6.38519e-11
17.465023	6.40982e-11
17.461696	6.43455e-11
17.458369	6.45937e-11
17.455042	6.48428e-11
17.451715	6.5093e-11
17.448388	6.5344e-11
17.445061	6.55961e-11
17.441733	6.58491e-11
17.438406	6.61031e-11
17.435079	6.63581e-11
17.431752	6.66141e-11
17.428425	6.6871e-11
17.425098	6.7129e-11
17.421771	6.73879e-11
17.418444	6.76479e-11
17.415117	6.79088e-11
17.411790	6.81708e-11
17.408463	6.84338e-11
17.405136	6.86977e-11
17.401809	6.89627e-11
17.398481	6.92288e-11
17.395154	6.94958e-11
17.391827	6.97639e-11
17.388500	7.0033e-11
17.385173	7.03032e-11
17.381846	7.05744e-11
17.378519	7.08467e-11
17.375192	7.112e-11
17.371865	7.13943e-11
17.368538	7.16697e-11
17.365211	7.19462e-11
17.361884	7.22238e-11
17.358557	7.25024e-11
17.355229	7.27821e-11
17.351902	7.30629e-11
17.348575	7.33447e-11
17.345248	7.36277e-11
17.341921	7.39117e-11
17.338594	7.41969e-11
17.335267	7.44831e-11
17.331940	7.47704e-11
17.328613	7.50589e-11
17.325286	7.53485e-11
17.321959	7.56392e-11
17.318632	7.5931e-11
17.315305	7.62239e-11
17.311977	7.6518e-11
17.308650	7.68132e-11
17.305323	7.71095e-11
17.301996	7.7407e-11
17.298669	7.77057e-11
17.295342	7.80055e-11
17.292015	7.83064e-11
17.288688	7.86085e-11
17.285361	7.89118e-11
17.282034	7.92163e-11
17.278707	7.95219e-11
17.275380	7.98287e-11
17.272053	8.01367e-11
17.268725	8.04459e-11
17.265398	8.07563e-11
17.262071	8.10678e-11
17.258744	8.13806e-11
17.255417	8.16946e-11
17.252090	8.20098e-11
17.248763	8.23262e-11
17.245436	8.26439e-11
17.242109	8.29627e-11
17.238782	8.32828e-11
17.235455	8.36042e-11
17.232128	8.39267e-11
17.228801	8.42506e-11
17.225473	8.45756e-11
17.222146	8.4902e-11
17.218819	8.52295e-11
17.215492	8.55584e-11
17.212165	8.58885e-11
17.208838	8.62199e-11
17.205511	8.65526e-11
17.202184	8.68866e-11
17.198857	8.72218e-11
17.195530	8.75584e-11
17.192203	8.78962e-11
17.188876	8.82354e-11
17.185549	8.85758e-11
17.182221	8.89176e-11
17.178894	8.92607e-11
17.175567	8.96052e-11
17.172240	8.99509e-11
17.168913	9.0298e-11
17.165586	9.06464e-11
17.162259	9.09962e-11
17.158932	9.13473e-11
17.155605	9.16998e-11
17.152278	9.20537e-11
17.148951	9.24089e-11
17.145624	9.27655e-11
17.142297	9.31235e-11
17.138969	9.34828e-11
17.135642	9.38435e-11
17.132315	9.42057e-11
17.128988	9.45692e-11
17.125661	9.49341e-11
17.122334	9.53005e-11
17.119007	9.56682e-11
17.115680	9.60374e-11
17.112353	9.6408e-11
17.109026	9.67801e-11
17.105699	9.71535e-11
17.102372	9.75285e-11
17.099045	9.79048e-11
17.095717	9.82826e-11
17.092390	9.86619e-11
17.089063	9.90427e-11
17.085736	9.94249e-11
17.082409	9.98086e-11
17.079082	1.00194e-10
17.075755	1.0058e-10
17.072428	1.00969e-10
17.069101	1.01358e-10
17.065774	1.01749e-10
17.062447	1.02142e-10
17.059120	1.02536e-10
17.055793	1.02932e-10
17.052465	1.03329e-10
17.049138	1.03728e-10
17.045811	1.04128e-10
17.042484	1.0453e-10
17.039157	1.04934e-10
17.035830	1.05339e-10
17.032503	1.05745e-10
17.029176	1.06153e-10
17.025849	1.06563e-10
17.022522	1.06974e-10
17.019195	1.07387e-10
17.015868	1.07802e-10
17.012541	1.08218e-10
17.009213	1.08635e-10
17.005886	1.09055e-10
17.002559	1.09475e-10
16.999232	1.09898e-10
16.995905	1.10322e-10
16.992578	1.10748e-10
16.989251	1.11175e-10
16.985924	1.11604e-10
16.982597	1.12035e-10
16.979270	1.12468e-10
16.975943	1.12902e-10
16.972616	1.13337e-10
16.969289	1.13775e-10
16.965961	1.14214e-10
16.962634	1.14655e-10
16.959307	1.15097e-10
16.955980	1.15542e-10
16.952653	1.15988e-10
16.949326	1.16435e-10
16.945999	1.16885e-10
16.942672	1.17336e-10
16.939345	1.17789e-10
16.936018	1.18243e-10
16.932691	1.187e-10
16.929364	1.19158e-10
16.926037	1.19618e-10
16.922709	1.2008e-10
16.919382	1.20543e-10
16.916055	1.21009e-10
16.912728	1.21476e-10
16.909401	1.21944e-10
16.906074	1.22415e-10
16.902747	1.22888e-10
16.899420	1.23362e-10
16.896093	1.23838e-10
16.892766	1.24316e-10
16.889439	1.24796e-10
16.886112	1.25278e-10
16.882785	1.25762e-10
16.879457	1.26247e-10
16.876130	1.26734e-10
16.872803	1.27224e-10
16.869476	1.27715e-10
16.866149	1.28208e-10
16.862822	1.28703e-10
16.859495	1.29199e-10
16.856168	1.29698e-10
16.852841	1.30199e-10
16.849514	1.30701e-10
16.846187	1.31206e-10
16.842860	1.31712e-10
16.839533	1.32221e-10
16.836205	1.32731e-10
16.832878	1.33244e-10
16.829551	1.33758e-10
16.826224	1.34275e-10
16.822897	1.34793e-10
16.819570	1.35313e-10
16.816243	1.35836e-10
16.812916	1.3636e-10
16.809589	1.36886e-10
16.806262	1.37415e-10
16.802935	1.37945e-10
16.799608	1.38478e-10
16.796281	1.39013e-10
16.792953	1.39549e-10
16.789626	1.40088e-10
16.786299	1.40629e-10
16.782972	1.41172e-10
16.779645	1.41717e-10
16.776318	1.42264e-10
16.772991	1.42813e-10
16.769664	1.43364e-10
16.766337	1.43918e-10
16.763010	1.44474e-10
16.759683	1.45031e-10
16.756356	1.45591e-10
16.753028	1.46153e-10
16.749701	1.46718e-10
16.746374	1.47284e-10
16.743047	1.47853e-10
16.739720	1.48424e-10
16.736393	1.48997e-10
16.733066	1.49572e-10
16.729739	1.5015e-10
16.726412	1.50729e-10
16.723085	1.51311e-10
16.719758	1.51895e-10
16.716431	1.52482e-10
16.713104	1.53071e-10
16.709776	1.53662e-10
16.706449	1.54255e-10
16.703122	1.54851e-10
16.699795	1.55448e-10
16.696468	1.56049e-10
16.693141	1.56651e-10
16.689814	1.57256e-10
16.686487	1.57863e-10
16.683160	1.58473e-10
16.679833	1.59085e-10
16.676506	1.59699e-10
16.673179	1.60316e-10
16.669852	1.60935e-10
16.666524	1.61556e-10
16.663197	1.6218e-10
16.659870	1.62806e-10
16.656543	1.63435e-10
16.653216	1.64066e-10
16.649889	1.64699e-10
16.646562	1.65335e-10
16.643235	1.65974e-10
16.639908	1.66615e-10
16.636581	1.67258e-10
16.633254	1.67904e-10
16.629927	1.68552e-10
16.626600	1.69203e-10
16.623272	1.69857e-10
16.619945	1.70512e-10
16.616618	1.71171e-10
16.613291	1.71832e-10
16.609964	1.72495e-10
16.606637	1.73162e-10
16.603310	1.7383e-10
16.599983	1.74501e-10
16.596656	1.75175e-10
16.593329	1.75852e-10
16.590002	1.76531e-10
16.586675	1.77213e-10
16.583348	1.77897e-10
16.580020	1.78584e-10
16.576693	1.79274e-10
16.573366	1.79966e-10
16.570039	1.80661e-10
16.566712	1.81359e-10
16.563385	1.82059e-10
16.560058	1.82762e-10
16.556731	1.83468e-10
16.553404	1.84176e-10
16.550077	1.84888e-10
16.546750	1.85602e-10
16.543423	1.86319e-10
16.540096	1.87038e-10
16.536768	1.8776e-10
16.533441	1.88486e-10
16.530114	1.89214e-10
16.526787	1.89944e-10
16.523460	1.90678e-10
16.520133	1.91414e-10
16.516806	1.92154e-10
16.513479	1.92896e-10
16.510152	1.93641e-10
16.506825	1.94389e-10
16.503498	1.95139e-10
16.500171	1.95893e-10
16.496844	1.9665e-10
16.493516	1.97409e-10
16.490189	1.98172e-10
16.486862	1.98937e-10
16.483535	1.99705e-10
16.480208	2.00477e-10
16.476881	2.01251e-10
16.473554	2.02028e-10
16.470227	2.02809e-10
16.466900	2.03592e-10
16.463573	2.04378e-10
16.460246	2.05168e-10
16.456919	2.0596e-10
16.453592	2.06756e-10
16.450264	2.07554e-10
16.446937	2.08356e-10
16.443610	2.09161e-10
16.440283	2.09969e-10
16.436956	2.1078e-10
16.433629	2.11594e-10
16.430302	2.12411e-10
16.426975	2.13231e-10
16.423648	2.14055e-10
16.420321	2.14882e-10
16.416994	2.15712e-10
16.413667	2.16545e-10
16.410340	2.17382e-10
16.407012	2.18221e-10
16.403685	2.19064e-10
16.400358	2.1991e-10
16.397031	2.2076e-10
16.393704	2.21613e-10
16.390377	2.22469e-10
16.387050	2.23328e-10
16.383723	2.24191e-10
16.380396	2.25057e-10
16.377069	2.25926e-10
16.373742	2.26799e-10
16.370415	2.27675e-10
16.367088	2.28555e-10
16.363760	2.29437e-10
16.360433	2.30324e-10
16.357106	2.31214e-10
16.353779	2.32107e-10
16.350452	2.33003e-10
16.347125	2.33903e-10
16.343798	2.34807e-10
16.340471	2.35714e-10
16.337144	2.36625e-10
16.333817	2.37539e-10
16.330490	2.38457e-10
16.327163	2.39378e-10
16.323836	2.40302e-10
16.320508	2.41231e-10
16.317181	2.42163e-10
16.313854	2.43098e-10
16.310527	2.44037e-10
16.307200	2.4498e-10
16.303873	2.45927e-10
16.300546	2.46877e-10
16.297219	2.47831e-10
16.293892	2.48788e-10
16.290565	2.49749e-10
16.287238	2.50714e-10
16.283911	2.51683e-10
16.280584	2.52655e-10
16.277256	2.53631e-10
16.273929	2.54611e-10
16.270602	2.55595e-10
16.267275	2.56582e-10
16.263948	2.57574e-10
16.260621	2.58569e-10
16.257294	2.59568e-10
16.253967	2.60571e-10
16.250640	2.61577e-10
16.247313	2.62588e-10
16.243986	2.63603e-10
16.240659	2.64621e-10
16.237332	2.65643e-10
16.234004	2.6667e-10
16.230677	2.677e-10
16.227350	2.68735e-10
16.224023	2.69773e-10
16.220696	2.70815e-10
16.217369	2.71862e-10
16.214042	2.72912e-10
16.210715	2.73966e-10
16.207388	2.75025e-10
16.204061	2.76088e-10
16.200734	2.77155e-10
16.197407	2.78225e-10
16.194080	2.793e-10
16.190752	2.8038e-10
16.187425	2.81463e-10
16.184098	2.82551e-10
16.180771	2.83642e-10
16.177444	2.84738e-10
16.174117	2.85839e-10
16.170790	2.86943e-10
16.167463	2.88052e-10
16.164136	2.89165e-10
16.160809	2.90282e-10
16.157482	2.91404e-10
16.154155	2.9253e-10
16.150828	2.93661e-10
16.147500	2.94795e-10
16.144173	2.95935e-10
16.140846	2.97078e-10
16.137519	2.98226e-10
16.134192	2.99379e-10
16.130865	3.00535e-10
16.127538	3.01697e-10
16.124211	3.02863e-10
16.120884	3.04033e-10
16.117557	3.05208e-10
16.114230	3.06387e-10
16.110903	3.07571e-10
16.107576	3.0876e-10
16.104248	3.09953e-10
16.100921	3.11151e-10
16.097594	3.12353e-10
16.094267	3.13561e-10
16.090940	3.14772e-10
16.087613	3.15989e-10
16.084286	3.1721e-10
16.080959	3.18436e-10
16.077632	3.19667e-10
16.074305	3.20902e-10
16.070978	3.22142e-10
16.067651	3.23387e-10
16.064323	3.24637e-10
16.060996	3.25892e-10
16.057669	3.27151e-10
16.054342	3.28415e-10
16.051015	3.29685e-10
16.047688	3.30959e-10
16.044361	3.32238e-10
16.041034	3.33522e-10
16.037707	3.34811e-10
16.034380	3.36105e-10
16.031053	3.37404e-10
16.027726	3.38708e-10
16.024399	3.40017e-10
16.021071	3.41331e-10
16.017744	3.42651e-10
16.014417	3.43975e-10
16.011090	3.45304e-10
16.007763	3.46639e-10
16.004436	3.47979e-10
16.001109	3.49324e-10
15.997782	3.50674e-10
15.994455	3.52029e-10
15.991128	3.5339e-10
15.987801	3.54756e-10
15.984474	3.56127e-10
15.981147	3.57504e-10
15.977819	3.58885e-10
15.974492	3.60273e-10
15.971165	3.61665e-10
15.967838	3.63063e-10
15.964511	3.64467e-10
15.961184	3.65875e-10
15.957857	3.6729e-10
15.954530	3.68709e-10
15.951203	3.70134e-10
15.947876	3.71565e-10
15.944549	3.73001e-10
15.941222	3.74443e-10
15.937895	3.75891e-10
15.934567	3.77344e-10
15.931240	3.78802e-10
15.927913	3.80267e-10
15.924586	3.81737e-10
15.921259	3.83212e-10
15.917932	3.84694e-10
15.914605	3.86181e-10
15.911278	3.87673e-10
15.907951	3.89172e-10
15.904624	3.90676e-10
15.901297	3.92187e-10
15.897970	3.93703e-10
15.894643	3.95225e-10
15.891315	3.96753e-10
15.887988	3.98286e-10
15.884661	3.99826e-10
15.881334	4.01372e-10
15.878007	4.02923e-10
15.874680	4.04481e-10
15.871353	4.06045e-10
15.868026	4.07614e-10
15.864699	4.0919e-10
15.861372	4.10772e-10
15.858045	4.1236e-10
15.854718	4.13954e-10
15.851391	4.15555e-10
15.848063	4.17161e-10
15.844736	4.18774e-10
15.841409	4.20393e-10
15.838082	4.22018e-10
15.834755	4.2365e-10
15.831428	4.25288e-10
15.828101	4.26932e-10
15.824774	4.28583e-10
15.821447	4.3024e-10
15.818120	4.31903e-10
15.814793	4.33573e-10
15.811466	4.35249e-10
15.808139	4.36932e-10
15.804811	4.38621e-10
15.801484	4.40317e-10
15.798157	4.42019e-10
15.794830	4.43728e-10
15.791503	4.45444e-10
15.788176	4.47166e-10
15.784849	4.48895e-10
15.781522	4.50631e-10
15.778195	4.52373e-10
15.774868	4.54122e-10
15.771541	4.55878e-10
15.768214	4.57641e-10
15.764887	4.5941e-10
15.761559	4.61187e-10
15.758232	4.6297e-10
15.754905	4.6476e-10
15.751578	4.66557e-10
15.748251	4.68361e-10
15.744924	4.70172e-10
15.741597	4.7199e-10
15.738270	4.73815e-10
15.734943	4.75647e-10
15.731616	4.77486e-10
15.728289	4.79333e-10
15.724962	4.81186e-10
15.721635	4.83047e-10
15.718307	4.84915e-10
15.714980	4.8679e-10
15.711653	4.88672e-10
15.708326	4.90562e-10
15.704999	4.92459e-10
15.701672	4.94363e-10
15.698345	4.96275e-10
15.695018	4.98194e-10
15.691691	5.0012e-10
15.688364	5.02054e-10
15.685037	5.03996e-10
15.681710	5.05945e-10
15.678383	5.07901e-10
15.675055	5.09866e-10
15.671728	5.11837e-10
15.668401	5.13817e-10
15.665074	5.15804e-10
15.661747	5.17798e-10
15.658420	5.19801e-10
15.655093	5.21811e-10
15.651766	5.23829e-10
15.648439	5.25855e-10
15.645112	5.27888e-10
15.641785	5.2993e-10
15.638458	5.31979e-10
15.635131	5.34037e-10
15.631803	5.36102e-10
15.628476	5.38175e-10
15.625149	5.40257e-10
15.621822	5.42346e-10
15.618495	5.44444e-10
15.615168	5.46549e-10
15.611841	5.48663e-10
15.608514	5.50785e-10
15.605187	5.52915e-10
15.601860	5.55054e-10
15.598533	5.572e-10
15.595206	5.59355e-10
15.591879	5.61519e-10
15.588551	5.63691e-10
15.585224	5.65871e-10
15.581897	5.68059e-10
15.578570	5.70256e-10
15.575243	5.72462e-10
15.571916	5.74676e-10
15.568589	5.76899e-10
15.565262	5.7913e-10
15.561935	5.8137e-10
15.558608	5.83619e-10
15.555281	5.85876e-10
15.551954	5.88142e-10
15.548627	5.90417e-10
15.545299	5.92701e-10
15.541972	5.94994e-10
15.538645	5.97295e-10
15.535318	5.99605e-10
15.531991	6.01925e-10
15.528664	6.04253e-10
15.525337	6.0659e-10
15.522010	6.08936e-10
15.518683	6.11292e-10
15.515356	6.13656e-10
15.512029	6.1603e-10
15.508702	6.18413e-10
15.505375	6.20805e-10
15.502047	6.23207e-10
15.498720	6.25617e-10
15.495393	6.28037e-10
15.492066	6.30467e-10
15.488739	6.32906e-10
15.485412	6.35354e-10
15.482085	6.37812e-10
15.478758	6.40279e-10
15.475431	6.42756e-10
15.472104	6.45242e-10
15.468777	6.47738e-10
15.465450	6.50244e-10
15.462123	6.5276e-10
15.458795	6.55285e-10
15.455468	6.5782e-10
15.452141	6.60365e-10
15.448814	6.62919e-10
15.445487	6.65484e-10
15.442160	6.68058e-10
15.438833	6.70643e-10
15.435506	6.73237e-10
15.432179	6.75842e-10
15.428852	6.78457e-10
15.425525	6.81081e-10
15.422198	6.83716e-10
15.418871	6.86361e-10
15.415543	6.89017e-10
15.412216	6.91682e-10
15.408889	6.94358e-10
15.405562	6.97045e-10
15.402235	6.99742e-10
15.398908	7.02449e-10
15.395581	7.05167e-10
15.392254	7.07895e-10
15.388927	7.10634e-10
15.385600	7.13383e-10
15.382273	7.16143e-10
15.378946	7.18914e-10
15.375618	7.21695e-10
15.372291	7.24488e-10
15.368964	7.27291e-10
15.365637	7.30105e-10
15.362310	7.3293e-10
15.358983	7.35766e-10
15.355656	7.38612e-10
15.352329	7.4147e-10
15.349002	7.44339e-10
15.345675	7.47219e-10
15.342348	7.5011e-10
15.339021	7.53013e-10
15.335694	7.55926e-10
15.332366	7.58851e-10
15.329039	7.61788e-10
15.325712	7.64735e-10
15.322385	7.67694e-10
15.319058	7.70665e-10
15.315731	7.73647e-10
15.312404	7.76641e-10
15.309077	7.79646e-10
15.305750	7.82663e-10
15.302423	7.85691e-10
15.299096	7.88731e-10
15.295769	7.91784e-10
15.292442	7.94847e-10
15.289114	7.97923e-10
15.285787	8.01011e-10
15.282460	8.04111e-10
15.279133	8.07222e-10
15.275806	8.10346e-10
15.272479	8.13482e-10
15.269152	8.1663e-10
15.265825	8.1979e-10
15.262498	8.22962e-10
15.259171	8.26147e-10
15.255844	8.29344e-10
15.252517	8.32554e-10
15.249190	8.35776e-10
15.245862	8.3901e-10
15.242535	8.42257e-10
15.239208	8.45516e-10
15.235881	8.48789e-10
15.232554	8.52073e-10
15.229227	8.55371e-10
15.225900	8.58681e-10
15.222573	8.62004e-10
15.219246	8.65341e-10
15.215919	8.6869e-10
15.212592	8.72052e-10
15.209265	8.75426e-10
15.205938	8.78815e-10
15.202610	8.82216e-10
15.199283	8.8563e-10
15.195956	8.89058e-10
15.192629	8.92499e-10
15.189302	8.95953e-10
15.185975	8.99421e-10
15.182648	9.02902e-10
15.179321	9.06396e-10
15.175994	9.09904e-10
15.172667	9.13426e-10
15.169340	9.16962e-10
15.166013	9.20511e-10
15.162686	9.24073e-10
15.159358	9.2765e-10
15.156031	9.31241e-10
15.152704	9.34845e-10
15.149377	9.38463e-10
15.146050	9.42096e-10
15.142723	9.45742e-10
15.139396	9.49403e-10
15.136069	9.53078e-10
15.132742	9.56767e-10
15.129415	9.6047e-10
15.126088	9.64188e-10
15.122761	9.6792e-10
15.119434	9.71667e-10
15.116106	9.75428e-10
15.112779	9.79204e-10
15.109452	9.82994e-10
15.106125	9.86799e-10
15.102798	9.90619e-10
15.099471	9.94454e-10
15.096144	9.98303e-10
15.092817	1.00217e-09
15.089490	1.00605e-09
15.086163	1.00994e-09
15.082836	1.01385e-09
15.079509	1.01778e-09
15.076182	1.02172e-09
15.072854	1.02567e-09
15.069527	1.02964e-09
15.066200	1.03363e-09
15.062873	1.03763e-09
15.059546	1.04165e-09
15.056219	1.04568e-09
15.052892	1.04973e-09
15.049565	1.05379e-09
15.046238	1.05787e-09
15.042911	1.06196e-09
15.039584	1.06608e-09
15.036257	1.0702e-09
15.032930	1.07435e-09
15.029602	1.07851e-09
15.026275	1.08268e-09
15.022948	1.08687e-09
15.019621	1.09108e-09
15.016294	1.0953e-09
15.012967	1.09955e-09
15.009640	1.1038e-09
15.006313	1.10808e-09
15.002986	1.11237e-09
14.999659	1.11667e-09
14.996332	1.121e-09
14.993005	1.12534e-09
14.989678	1.12969e-09
14.986350	1.13407e-09
14.983023	1.13846e-09
14.979696	1.14287e-09
14.976369	1.14729e-09
14.973042	1.15173e-09
14.969715	1.15619e-09
14.966388	1.16067e-09
14.963061	1.16516e-09
14.959734	1.16967e-09
14.956407	1.1742e-09
14.953080	1.17875e-09
14.949753	1.18331e-09
14.946426	1.1879e-09
14.943098	1.19249e-09
14.939771	1.19711e-09
14.936444	1.20175e-09
14.933117	1.2064e-09
14.929790	1.21107e-09
14.926463	1.21576e-09
14.923136	1.22047e-09
14.919809	1.2252e-09
14.916482	1.22994e-09
14.913155	1.2347e-09
14.909828	1.23948e-09
14.906501	1.24428e-09
14.903174	1.2491e-09
14.899846	1.25394e-09
14.896519	1.25879e-09
14.893192	1.26367e-09
14.889865	1.26856e-09
14.886538	1.27347e-09
14.883211	1.27841e-09
14.879884	1.28336e-09
14.876557	1.28833e-09
14.873230	1.29332e-09
14.869903	1.29832e-09
14.866576	1.30335e-09
14.863249	1.3084e-09
14.859922	1.31347e-09
14.856594	1.31855e-09
14.853267	1.32366e-09
14.849940	1.32879e-09
14.846613	1.33393e-09
14.843286	1.3391e-09
14.839959	1.34428e-09
14.836632	1.34949e-09
14.833305	1.35472e-09
14.829978	1.35996e-09
14.826651	1.36523e-09
14.823324	1.37052e-09
14.819997	1.37583e-09
14.816670	1.38115e-09
14.813342	1.3865e-09
14.810015	1.39187e-09
14.806688	1.39726e-09
14.803361	1.40268e-09
14.800034	1.40811e-09
14.796707	1.41356e-09
14.793380	1.41904e-09
14.790053	1.42453e-09
14.786726	1.43005e-09
14.783399	1.43559e-09
14.780072	1.44115e-09
14.776745	1.44673e-09
14.773418	1.45234e-09
14.770090	1.45796e-09
14.766763	1.46361e-09
14.763436	1.46928e-09
14.760109	1.47497e-09
14.756782	1.48068e-09
14.753455	1.48642e-09
14.750128	1.49217e-09
14.746801	1.49795e-09
14.743474	1.50376e-09
14.740147	1.50958e-09
14.736820	1.51543e-09
14.733493	1.5213e-09
14.730166	1.52719e-09
14.726838	1.53311e-09
14.723511	1.53905e-09
14.720184	1.54501e-09
14.716857	1.55099e-09
14.713530	1.557e-09
14.710203	1.56303e-09
14.706876	1.56909e-09
14.703549	1.57517e-09
14.700222	1.58127e-09
14.696895	1.58739e-09
14.693568	1.59354e-09
14.690241	1.59972e-09
14.686913	1.60591e-09
14.683586	1.61213e-09
14.680259	1.61838e-09
14.676932	1.62465e-09
14.673605	1.63094e-09
14.670278	1.63726e-09
14.666951	1.6436e-09
14.663624	1.64997e-09
14.660297	1.65636e-09
14.656970	1.66278e-09
14.653643	1.66922e-09
14.650316	1.67569e-09
14.646989	1.68218e-09
14.643661	1.6887e-09
14.640334	1.69524e-09
14.637007	1.70181e-09
14.633680	1.7084e-09
14.630353	1.71502e-09
14.627026	1.72167e-09
14.623699	1.72834e-09
14.620372	1.73503e-09
14.617045	1.74176e-09
14.613718	1.7485e-09
14.610391	1.75528e-09
14.607064	1.76208e-09
14.603737	1.76891e-09
14.600409	1.77576e-09
14.597082	1.78264e-09
14.593755	1.78955e-09
14.590428	1.79648e-09
14.587101	1.80344e-09
14.583774	1.81043e-09
14.580447	1.81745e-09
14.577120	1.82449e-09
14.573793	1.83156e-09
14.570466	1.83865e-09
14.567139	1.84578e-09
14.563812	1.85293e-09
14.560485	1.86011e-09
14.557157	1.86732e-09
14.553830	1.87455e-09
14.550503	1.88182e-09
14.547176	1.88911e-09
14.543849	1.89643e-09
14.540522	1.90378e-09
14.537195	1.91116e-09
14.533868	1.91856e-09
14.530541	1.926e-09
14.527214	1.93346e-09
14.523887	1.94095e-09
14.520560	1.94848e-09
14.517233	1.95603e-09
14.513905	1.96361e-09
14.510578	1.97122e-09
14.507251	1.97885e-09
14.503924	1.98652e-09
14.500597	1.99422e-09
14.497270	2.00195e-09
14.493943	2.00971e-09
14.490616	2.0175e-09
14.487289	2.02532e-09
14.483962	2.03316e-09
14.480635	2.04104e-09
14.477308	2.04895e-09
14.473981	2.0569e-09
14.470653	2.06487e-09
14.467326	2.07287e-09
14.463999	2.0809e-09
14.460672	2.08897e-09
14.457345	2.09706e-09
14.454018	2.10519e-09
14.450691	2.11335e-09
14.447364	2.12154e-09
14.444037	2.12976e-09
14.440710	2.13802e-09
14.437383	2.14631e-09
14.434056	2.15463e-09
14.430729	2.16298e-09
14.427401	2.17136e-09
14.424074	2.17978e-09
14.420747	2.18822e-09
14.417420	2.19671e-09
14.414093	2.20522e-09
14.410766	2.21377e-09
14.407439	2.22235e-09
14.404112	2.23096e-09
14.400785	2.23961e-09
14.397458	2.24829e-09
14.394131	2.25701e-09
14.390804	2.26576e-09
14.387477	2.27454e-09
14.384149	2.28335e-09
14.380822	2.29221e-09
14.377495	2.30109e-09
14.374168	2.31001e-09
14.370841	2.31897e-09
14.367514	2.32795e-09
14.364187	2.33698e-09
14.360860	2.34604e-09
14.357533	2.35513e-09
14.354206	2.36426e-09
14.350879	2.37343e-09
14.347552	2.38263e-09
14.344225	2.39186e-09
14.340897	2.40114e-09
14.337570	2.41045e-09
14.334243	2.41979e-09
14.330916	2.42917e-09
14.327589	2.43859e-09
14.324262	2.44804e-09
14.320935	2.45753e-09
14.317608	2.46706e-09
14.314281	2.47662e-09
14.310954	2.48623e-09
14.307627	2.49586e-09
14.304300	2.50554e-09
14.300973	2.51525e-09
14.297645	2.52501e-09
14.294318	2.5348e-09
14.290991	2.54462e-09
14.287664	2.55449e-09
14.284337	2.56439e-09
14.281010	2.57433e-09
14.277683	2.58432e-09
14.274356	2.59434e-09
14.271029	2.60439e-09
14.267702	2.61449e-09
14.264375	2.62463e-09
14.261048	2.63481e-09
14.257721	2.64502e-09
14.254393	2.65528e-09
14.251066	2.66557e-09
14.247739	2.67591e-09
14.244412	2.68628e-09
14.241085	2.6967e-09
14.237758	2.70716e-09
14.234431	2.71765e-09
14.231104	2.72819e-09
14.227777	2.73877e-09
14.224450	2.74939e-09
14.221123	2.76005e-09
14.217796	2.77075e-09
14.214469	2.7815e-09
14.211141	2.79228e-09
14.207814	2.80311e-09
14.204487	2.81398e-09
14.201160	2.82489e-09
14.197833	2.83585e-09
14.194506	2.84684e-09
14.191179	2.85788e-09
14.187852	2.86896e-09
14.184525	2.88009e-09
14.181198	2.89126e-09
14.177871	2.90247e-09
14.174544	2.91373e-09
14.171217	2.92503e-09
14.167889	2.93637e-09
14.164562	2.94776e-09
14.161235	2.95919e-09
14.157908	2.97066e-09
14.154581	2.98219e-09
14.151254	2.99375e-09
14.147927	3.00536e-09
14.144600	3.01702e-09
14.141273	3.02872e-09
14.137946	3.04046e-09
14.134619	3.05226e-09
14.131292	3.06409e-09
14.127965	3.07598e-09
14.124637	3.08791e-09
14.121310	3.09988e-09
14.117983	3.11191e-09
14.114656	3.12398e-09
14.111329	3.13609e-09
14.108002	3.14826e-09
14.104675	3.16047e-09
14.101348	3.17272e-09
14.098021	3.18503e-09
14.094694	3.19738e-09
14.091367	3.20979e-09
14.088040	3.22223e-09
14.084713	3.23473e-09
14.081385	3.24728e-09
14.078058	3.25988e-09
14.074731	3.27252e-09
14.071404	3.28521e-09
14.068077	3.29796e-09
14.064750	3.31075e-09
14.061423	3.32359e-09
14.058096	3.33648e-09
14.054769	3.34942e-09
14.051442	3.36242e-09
14.048115	3.37546e-09
14.044788	3.38855e-09
14.041461	3.4017e-09
14.038133	3.41489e-09
14.034806	3.42814e-09
14.031479	3.44144e-09
14.028152	3.45479e-09
14.024825	3.46819e-09
14.021498	3.48165e-09
14.018171	3.49515e-09
14.014844	3.50871e-09
14.011517	3.52232e-09
14.008190	3.53599e-09
14.004863	3.5497e-09
14.001536	3.56347e-09
13.998209	3.5773e-09
13.994881	3.59118e-09
13.991554	3.60511e-09
13.988227	3.6191e-09
13.984900	3.63314e-09
13.981573	3.64723e-09
13.978246	3.66138e-09
13.974919	3.67559e-09
13.971592	3.68985e-09
13.968265	3.70416e-09
13.964938	3.71853e-09
13.961611	3.73296e-09
13.958284	3.74744e-09
13.954956	3.76198e-09
13.951629	3.77658e-09
13.948302	3.79123e-09
13.944975	3.80594e-09
13.941648	3.82071e-09
13.938321	3.83553e-09
13.934994	3.85041e-09
13.931667	3.86535e-09
13.928340	3.88035e-09
13.925013	3.89541e-09
13.921686	3.91052e-09
13.918359	3.9257e-09
13.915032	3.94093e-09
13.911704	3.95622e-09
13.908377	3.97157e-09
13.905050	3.98698e-09
13.901723	4.00245e-09
13.898396	4.01798e-09
13.895069	4.03357e-09
13.891742	4.04923e-09
13.888415	4.06494e-09
13.885088	4.08071e-09
13.881761	4.09655e-09
13.878434	4.11244e-09
13.875107	4.1284e-09
13.871780	4.14442e-09
13.868452	4.16051e-09
13.865125	4.17665e-09
13.861798	4.19286e-09
13.858471	4.20913e-09
13.855144	4.22547e-09
13.851817	4.24186e-09
13.848490	4.25833e-09
13.845163	4.27485e-09
13.841836	4.29144e-09
13.838509	4.3081e-09
13.835182	4.32481e-09
13.831855	4.3416e-09
13.828528	4.35845e-09
13.825200	4.37536e-09
13.821873	4.39234e-09
13.818546	4.40939e-09
13.815219	4.4265e-09
13.811892	4.44368e-09
13.808565	4.46093e-09
13.805238	4.47824e-09
13.801911	4.49562e-09
13.798584	4.51307e-09
13.795257	4.53059e-09
13.791930	4.54817e-09
13.788603	4.56583e-09
13.785276	4.58355e-09
13.781948	4.60134e-09
13.778621	4.6192e-09
13.775294	4.63713e-09
13.771967	4.65513e-09
13.768640	4.67319e-09
13.765313	4.69133e-09
13.761986	4.70954e-09
13.758659	4.72782e-09
13.755332	4.74618e-09
13.752005	4.7646e-09
13.748678	4.78309e-09
13.745351	4.80166e-09
13.742024	4.8203e-09
13.738696	4.83901e-09
13.735369	4.85779e-09
13.732042	4.87665e-09
13.728715	4.89558e-09
13.725388	4.91458e-09
13.722061	4.93366e-09
13.718734	4.95281e-09
13.715407	4.97204e-09
13.712080	4.99134e-09
13.708753	5.01072e-09
13.705426	5.03017e-09
13.702099	5.0497e-09
13.698772	5.0693e-09
13.695444	5.08898e-09
13.692117	5.10874e-09
13.688790	5.12857e-09
13.685463	5.14848e-09
13.682136	5.16847e-09
13.678809	5.18853e-09
13.675482	5.20868e-09
13.672155	5.2289e-09
13.668828	5.2492e-09
13.665501	5.26958e-09
13.662174	5.29004e-09
13.658847	5.31058e-09
13.655520	5.33119e-09
13.652192	5.35189e-09
13.648865	5.37267e-09
13.645538	5.39353e-09
13.642211	5.41447e-09
13.638884	5.4355e-09
13.635557	5.4566e-09
13.632230	5.47779e-09
13.628903	5.49906e-09
13.625576	5.52041e-09
13.622249	5.54184e-09
13.618922	5.56336e-09
13.615595	5.58496e-09
13.612268	5.60665e-09
13.608940	5.62842e-09
13.605613	5.65027e-09
13.602286	5.67221e-09
13.598959	5.69424e-09
13.595632	5.71635e-09
13.592305	5.73855e-09
13.588978	5.76083e-09
13.585651	5.7832e-09
13.582324	5.80566e-09
13.578997	5.8282e-09
13.575670	5.85083e-09
13.572343	5.87355e-09
13.569016	5.89636e-09
13.565688	5.91926e-09
13.562361	5.94225e-09
13.559034	5.96532e-09
13.555707	5.98849e-09
13.552380	6.01175e-09
13.549053	6.03509e-09
13.545726	6.05853e-09
13.542399	6.08206e-09
13.539072	6.10568e-09
13.535745	6.12939e-09
13.532418	6.15319e-09
13.529091	6.17709e-09
13.525764	6.20108e-09
13.522436	6.22516e-09
13.519109	6.24934e-09
13.515782	6.27361e-09
13.512455	6.29798e-09
13.509128	6.32244e-09
13.505801	6.34699e-09
13.502474	6.37165e-09
13.499147	6.39639e-09
13.495820	6.42124e-09
13.492493	6.44618e-09
13.489166	6.47121e-09
13.485839	6.49635e-09
13.482512	6.52158e-09
13.479184	6.54691e-09
13.475857	6.57234e-09
13.472530	6.59787e-09
13.469203	6.6235e-09
13.465876	6.64923e-09
13.462549	6.67505e-09
13.459222	6.70098e-09
13.455895	6.72701e-09
13.452568	6.75314e-09
13.449241	6.77937e-09
13.445914	6.80571e-09
13.442587	6.83214e-09
13.439260	6.85868e-09
13.435932	6.88533e-09
13.432605	6.91207e-09
13.429278	6.93892e-09
13.425951	6.96588e-09
13.422624	6.99294e-09
13.419297	7.0201e-09
13.415970	7.04738e-09
13.412643	7.07475e-09
13.409316	7.10224e-09
13.405989	7.12983e-09
13.402662	7.15753e-09
13.399335	7.18533e-09
13.396008	7.21325e-09
13.392680	7.24127e-09
13.389353	7.2694e-09
13.386026	7.29765e-09
13.382699	7.326e-09
13.379372	7.35446e-09
13.376045	7.38303e-09
13.372718	7.41172e-09
13.369391	7.44051e-09
13.366064	7.46942e-09
13.362737	7.49844e-09
13.359410	7.52758e-09
13.356083	7.55682e-09
13.352756	7.58618e-09
13.349428	7.61566e-09
13.346101	7.64525e-09
13.342774	7.67496e-09
13.339447	7.70478e-09
13.336120	7.73471e-09
13.332793	7.76477e-09
13.329466	7.79494e-09
13.326139	7.82523e-09
13.322812	7.85563e-09
13.319485	7.88616e-09
13.316158	7.9168e-09
13.312831	7.94756e-09
13.309504	7.97845e-09
13.306176	8.00945e-09
13.302849	8.04057e-09
13.299522	8.07182e-09
13.296195	8.10318e-09
13.292868	8.13467e-09
13.289541	8.16628e-09
13.286214	8.19802e-09
13.282887	8.22987e-09
13.279560	8.26186e-09
13.276233	8.29396e-09
13.272906	8.32619e-09
13.269579	8.35855e-09
13.266251	8.39104e-09
13.262924	8.42364e-09
13.259597	8.45638e-09
13.256270	8.48925e-09
13.252943	8.52224e-09
13.249616	8.55536e-09
13.246289	8.58861e-09
13.242962	8.62199e-09
13.239635	8.6555e-09
13.236308	8.68914e-09
13.232981	8.72291e-09
13.229654	8.75681e-09
13.226327	8.79084e-09
13.222999	8.82501e-09
13.219672	8.85931e-09
13.216345	8.89374e-09
13.213018	8.92831e-09
13.209691	8.96301e-09
13.206364	8.99785e-09
13.203037	9.03282e-09
13.199710	9.06793e-09
13.196383	9.10318e-09
13.193056	9.13856e-09
13.189729	9.17409e-09
13.186402	9.20975e-09
13.183075	9.24554e-09
13.179747	9.28148e-09
13.176420	9.31756e-09
13.173093	9.35378e-09
13.169766	9.39014e-09
13.166439	9.42664e-09
13.163112	9.46328e-09
13.159785	9.50007e-09
13.156458	9.537e-09
13.153131	9.57407e-09
13.149804	9.61129e-09
13.146477	9.64866e-09
13.143150	9.68616e-09
13.139823	9.72382e-09
13.136495	9.76162e-09
13.133168	9.79957e-09
13.129841	9.83767e-09
13.126514	9.87591e-09
13.123187	9.91431e-09
13.119860	9.95285e-09
13.116533	9.99154e-09
13.113206	1.00304e-08
13.109879	1.00694e-08
13.106552	1.01085e-08
13.103225	1.01478e-08
13.099898	1.01873e-08
13.096571	1.02269e-08
13.093243	1.02667e-08
13.089916	1.03066e-08
13.086589	1.03466e-08
13.083262	1.03869e-08
13.079935	1.04273e-08
13.076608	1.04678e-08
13.073281	1.05085e-08
13.069954	1.05494e-08
13.066627	1.05904e-08
13.063300	1.06316e-08
13.059973	1.06729e-08
13.056646	1.07144e-08
13.053319	1.07561e-08
13.049991	1.07979e-08
13.046664	1.08399e-08
13.043337	1.0882e-08
13.040010	1.09243e-08
13.036683	1.09668e-08
13.033356	1.10095e-08
13.030029	1.10523e-08
13.026702	1.10952e-08
13.023375	1.11384e-08
13.020048	1.11817e-08
13.016721	1.12252e-08
13.013394	1.12688e-08
13.010067	1.13127e-08
13.006739	1.13567e-08
13.003412	1.14008e-08
13.000085	1.14452e-08
12.996758	1.14897e-08
12.993431	1.15344e-08
12.990104	1.15792e-08
12.986777	1.16242e-08
12.983450	1.16695e-08
12.980123	1.17148e-08
12.976796	1.17604e-08
12.973469	1.18061e-08
12.970142	1.18521e-08
12.966815	1.18982e-08
12.963487	1.19444e-08
12.960160	1.19909e-08
12.956833	1.20375e-08
12.953506	1.20843e-08
12.950179	1.21313e-08
12.946852	1.21785e-08
12.943525	1.22259e-08
12.940198	1.22734e-08
12.936871	1.23212e-08
12.933544	1.23691e-08
12.930217	1.24172e-08
12.926890	1.24655e-08
12.923563	1.2514e-08
12.920235	1.25627e-08
12.916908	1.26116e-08
12.913581	1.26606e-08
12.910254	1.27099e-08
12.906927	1.27593e-08
12.903600	1.28089e-08
12.900273	1.28588e-08
12.896946	1.29088e-08
12.893619	1.2959e-08
12.890292	1.30094e-08
12.886965	1.306e-08
12.883638	1.31108e-08
12.880311	1.31618e-08
12.876983	1.3213e-08
12.873656	1.32644e-08
12.870329	1.3316e-08
12.867002	1.33678e-08
12.863675	1.34198e-08
12.860348	1.34721e-08
12.857021	1.35245e-08
12.853694	1.35771e-08
12.850367	1.36299e-08
12.847040	1.36829e-08
12.843713	1.37362e-08
12.840386	1.37896e-08
12.837059	1.38433e-08
12.833731	1.38971e-08
12.830404	1.39512e-08
12.827077	1.40055e-08
12.823750	1.406e-08
12.820423	1.41147e-08
12.817096	1.41696e-08
12.813769	1.42247e-08
12.810442	1.42801e-08
12.807115	1.43356e-08
12.803788	1.43914e-08
12.800461	1.44474e-08
12.797134	1.45036e-08
12.793807	1.45601e-08
12.790479	1.46167e-08
12.787152	1.46736e-08
12.783825	1.47307e-08
12.780498	1.4788e-08
12.777171	1.48456e-08
12.773844	1.49033e-08
12.770517	1.49613e-08
12.767190	1.50195e-08
12.763863	1.5078e-08
12.760536	1.51367e-08
12.757209	1.51956e-08
12.753882	1.52547e-08
12.750555	1.53141e-08
12.747227	1.53737e-08
12.743900	1.54335e-08
12.740573	1.54936e-08
12.737246	1.55539e-08
12.733919	1.56144e-08
12.730592	1.56752e-08
12.727265	1.57362e-08
12.723938	1.57974e-08
12.720611	1.58589e-08
12.717284	1.59206e-08
12.713957	1.59826e-08
12.710630	1.60448e-08
12.707303	1.61072e-08
12.703975	1.61699e-08
12.700648	1.62329e-08
12.697321	1.62961e-08
12.693994	1.63595e-08
12.690667	1.64232e-08
12.687340	1.64871e-08
12.684013	1.65513e-08
12.680686	1.66157e-08
12.677359	1.66804e-08
12.674032	1.67453e-08
12.670705	1.68105e-08
12.667378	1.68759e-08
12.664051	1.69416e-08
12.660723	1.70075e-08
12.657396	1.70737e-08
12.654069	1.71402e-08
12.650742	1.72069e-08
12.647415	1.72739e-08
12.644088	1.73412e-08
12.640761	1.74087e-08
12.637434	1.74764e-08
12.634107	1.75445e-08
12.630780	1.76128e-08
12.627453	1.76813e-08
12.624126	1.77502e-08
12.620799	1.78193e-08
12.617471	1.78886e-08
12.614144	1.79583e-08
12.610817	1.80282e-08
12.607490	1.80984e-08
12.604163	1.81689e-08
12.600836	1.82396e-08
12.597509	1.83106e-08
12.594182	1.83819e-08
12.590855	1.84535e-08
12.587528	1.85253e-08
12.584201	1.85974e-08
12.580874	1.86698e-08
12.577546	1.87425e-08
12.574219	1.88155e-08
12.570892	1.88888e-08
12.567565	1.89623e-08
12.564238	1.90362e-08
12.560911	1.91103e-08
12.557584	1.91847e-08
12.554257	1.92594e-08
12.550930	1.93344e-08
12.547603	1.94097e-08
12.544276	1.94853e-08
12.540949	1.95611e-08
12.537622	1.96373e-08
12.534294	1.97138e-08
12.530967	1.97905e-08
12.527640	1.98676e-08
12.524313	1.9945e-08
12.520986	2.00226e-08
12.517659	2.01006e-08
12.514332	2.01789e-08
12.511005	2.02575e-08
12.507678	2.03364e-08
12.504351	2.04156e-08
12.501024	2.04951e-08
12.497697	2.05749e-08
12.494370	2.0655e-08
12.491042	2.07355e-08
12.487715	2.08162e-08
12.484388	2.08973e-08
12.481061	2.09787e-08
12.477734	2.10604e-08
12.474407	2.11424e-08
12.471080	2.12248e-08
12.467753	2.13074e-08
12.464426	2.13904e-08
12.461099	2.14737e-08
12.457772	2.15574e-08
12.454445	2.16413e-08
12.451118	2.17256e-08
12.447790	2.18103e-08
12.444463	2.18952e-08
12.441136	2.19805e-08
12.437809	2.20661e-08
12.434482	2.21521e-08
12.431155	2.22384e-08
12.427828	2.2325e-08
12.424501	2.2412e-08
12.421174	2.24993e-08
12.417847	2.25869e-08
12.414520	2.26749e-08
12.411193	2.27632e-08
12.407866	2.28519e-08
12.404538	2.29409e-08
12.401211	2.30303e-08
12.397884	2.312e-08
12.394557	2.32101e-08
12.391230	2.33005e-08
12.387903	2.33913e-08
12.384576	2.34824e-08
12.381249	2.35739e-08
12.377922	2.36657e-08
12.374595	2.37579e-08
12.371268	2.38505e-08
12.367941	2.39434e-08
12.364614	2.40367e-08
12.361286	2.41304e-08
12.357959	2.42244e-08
12.354632	2.43188e-08
12.351305	2.44135e-08
12.347978	2.45086e-08
12.344651	2.46041e-08
12.341324	2.47e-08
12.337997	2.47962e-08
12.334670	2.48929e-08
12.331343	2.49898e-08
12.328016	2.50872e-08
12.324689	2.5185e-08
12.321362	2.52831e-08
12.318034	2.53816e-08
12.314707	2.54805e-08
12.311380	2.55798e-08
12.308053	2.56795e-08
12.304726	2.57796e-08
12.301399	2.588e-08
12.298072	2.59809e-08
12.294745	2.60821e-08
12.291418	2.61838e-08
12.288091	2.62858e-08
12.284764	2.63883e-08
12.281437	2.64911e-08
12.278110	2.65943e-08
12.274782	2.6698e-08
12.271455	2.6802e-08
12.268128	2.69065e-08
12.264801	2.70113e-08
12.261474	2.71166e-08
12.258147	2.72223e-08
12.254820	2.73284e-08
12.251493	2.74349e-08
12.248166	2.75418e-08
12.244839	2.76492e-08
12.241512	2.7757e-08
12.238185	2.78651e-08
12.234858	2.79737e-08
12.231530	2.80828e-08
12.228203	2.81922e-08
12.224876	2.83021e-08
12.221549	2.84124e-08
12.218222	2.85232e-08
12.214895	2.86344e-08
12.211568	2.8746e-08
12.208241	2.8858e-08
12.204914	2.89705e-08
12.201587	2.90835e-08
12.198260	2.91968e-08
12.194933	2.93107e-08
12.191606	2.94249e-08
12.188278	2.95396e-08
12.184951	2.96548e-08
12.181624	2.97704e-08
12.178297	2.98864e-08
12.174970	3.0003e-08
12.171643	3.01199e-08
12.168316	3.02373e-08
12.164989	3.03552e-08
12.161662	3.04736e-08
12.158335	3.05924e-08
12.155008	3.07116e-08
12.151681	3.08314e-08
12.148354	3.09516e-08
12.145026	3.10723e-08
12.141699	3.11934e-08
12.138372	3.1315e-08
12.135045	3.14371e-08
12.131718	3.15597e-08
12.128391	3.16827e-08
12.125064	3.18063e-08
12.121737	3.19303e-08
12.118410	3.20548e-08
12.115083	3.21798e-08
12.111756	3.23053e-08
12.108429	3.24312e-08
12.105102	3.25577e-08
12.101774	3.26847e-08
12.098447	3.28121e-08
12.095120	3.29401e-08
12.091793	3.30685e-08
12.088466	3.31975e-08
12.085139	3.33269e-08
12.081812	3.34569e-08
12.078485	3.35873e-08
12.075158	3.37183e-08
12.071831	3.38498e-08
12.068504	3.39818e-08
12.065177	3.41144e-08
12.061850	3.42474e-08
12.058522	3.4381e-08
12.055195	3.4515e-08
12.051868	3.46497e-08
12.048541	3.47848e-08
12.045214	3.49205e-08
12.041887	3.50566e-08
12.038560	3.51934e-08
12.035233	3.53306e-08
12.031906	3.54684e-08
12.028579	3.56068e-08
12.025252	3.57457e-08
12.021925	3.58851e-08
12.018598	3.60251e-08
12.015270	3.61656e-08
12.011943	3.63066e-08
12.008616	3.64482e-08
12.005289	3.65904e-08
12.001962	3.67331e-08
11.998635	3.68764e-08
11.995308	3.70203e-08
11.991981	3.71647e-08
11.988654	3.73097e-08
11.985327	3.74552e-08
11.982000	3.76013e-08
11.978673	3.7748e-08
11.975346	3.78953e-08
11.972018	3.80431e-08
11.968691	3.81915e-08
11.965364	3.83405e-08
11.962037	3.84901e-08
11.958710	3.86402e-08
11.955383	3.8791e-08
11.952056	3.89423e-08
11.948729	3.90942e-08
11.945402	3.92468e-08
11.942075	3.93999e-08
11.938748	3.95536e-08
11.935421	3.97079e-08
11.932094	3.98628e-08
11.928766	4.00184e-08
11.925439	4.01745e-08
11.922112	4.03313e-08
11.918785	4.04886e-08
11.915458	4.06466e-08
11.912131	4.08052e-08
11.908804	4.09644e-08
11.905477	4.11243e-08
11.902150	4.12847e-08
11.898823	4.14458e-08
11.895496	4.16076e-08
11.892169	4.17699e-08
11.888841	4.19329e-08
11.885514	4.20965e-08
11.882187	4.22608e-08
11.878860	4.24257e-08
11.875533	4.25913e-08
11.872206	4.27575e-08
11.868879	4.29244e-08
11.865552	4.30919e-08
11.862225	4.32601e-08
11.858898	4.34289e-08
11.855571	4.35984e-08
11.852244	4.37685e-08
11.848917	4.39393e-08
11.845589	4.41108e-08
11.842262	4.4283e-08
11.838935	4.44558e-08
11.835608	4.46293e-08
11.832281	4.48035e-08
11.828954	4.49784e-08
11.825627	4.51539e-08
11.822300	4.53302e-08
11.818973	4.55071e-08
11.815646	4.56847e-08
11.812319	4.5863e-08
11.808992	4.60421e-08
11.805665	4.62218e-08
11.802337	4.64022e-08
11.799010	4.65833e-08
11.795683	4.67652e-08
11.792356	4.69477e-08
11.789029	4.7131e-08
11.785702	4.7315e-08
11.782375	4.74997e-08
11.779048	4.76851e-08
11.775721	4.78712e-08
11.772394	4.80581e-08
11.769067	4.82457e-08
11.765740	4.84341e-08
11.762413	4.86232e-08
11.759085	4.8813e-08
11.755758	4.90035e-08
11.752431	4.91949e-08
11.749104	4.93869e-08
11.745777	4.95797e-08
11.742450	4.97733e-08
11.739123	4.99676e-08
11.735796	5.01627e-08
11.732469	5.03586e-08
11.729142	5.05552e-08
11.725815	5.07526e-08
11.722488	5.09507e-08
11.719161	5.11497e-08
11.715833	5.13494e-08
11.712506	5.15499e-08
11.709179	5.17512e-08
11.705852	5.19533e-08
11.702525	5.21561e-08
11.699198	5.23598e-08
11.695871	5.25643e-08
11.692544	5.27695e-08
11.689217	5.29756e-08
11.685890	5.31824e-08
11.682563	5.33901e-08
11.679236	5.35986e-08
11.675909	5.38079e-08
11.672581	5.40181e-08
11.669254	5.4229e-08
11.665927	5.44408e-08
11.662600	5.46534e-08
11.659273	5.48669e-08
11.655946	5.50811e-08
11.652619	5.52963e-08
11.649292	5.55122e-08
11.645965	5.5729e-08
11.642638	5.59467e-08
11.639311	5.61652e-08
11.635984	5.63846e-08
11.632657	5.66048e-08
11.629329	5.68259e-08
11.626002	5.70478e-08
11.622675	5.72707e-08
11.619348	5.74944e-08
11.616021	5.77189e-08
11.612694	5.79444e-08
11.609367	5.81707e-08
11.606040	5.83979e-08
11.602713	5.86261e-08
11.599386	5.88551e-08
11.596059	5.9085e-08
11.592732	5.93158e-08
11.589405	5.95475e-08
11.586077	5.97801e-08
11.582750	6.00136e-08
11.579423	6.02481e-08
11.576096	6.04835e-08
11.572769	6.07197e-08
11.569442	6.0957e-08
11.566115	6.11951e-08
11.562788	6.14342e-08
11.559461	6.16742e-08
11.556134	6.19152e-08
11.552807	6.21571e-08
11.549480	6.23999e-08
11.546153	6.26437e-08
11.542825	6.28885e-08
11.539498	6.31342e-08
11.536171	6.33808e-08
11.532844	6.36285e-08
11.529517	6.38771e-08
11.526190	6.41267e-08
11.522863	6.43773e-08
11.519536	6.46288e-08
11.516209	6.48814e-08
11.512882	6.51349e-08
11.509555	6.53894e-08
11.506228	6.56449e-08
11.502901	6.59014e-08
11.499573	6.6159e-08
11.496246	6.64175e-08
11.492919	6.66771e-08
11.489592	6.69376e-08
11.486265	6.71992e-08
11.482938	6.74618e-08
11.479611	6.77255e-08
11.476284	6.79901e-08
11.472957	6.82559e-08
11.469630	6.85226e-08
11.466303	6.87904e-08
11.462976	6.90593e-08
11.459649	6.93292e-08
11.456321	6.96001e-08
11.452994	6.98722e-08
11.449667	7.01453e-08
11.446340	7.04194e-08
11.443013	7.06947e-08
11.439686	7.0971e-08
11.436359	7.12484e-08
11.433032	7.15269e-08
11.429705	7.18065e-08
11.426378	7.20872e-08
11.423051	7.23689e-08
11.419724	7.26518e-08
11.416397	7.29358e-08
11.413069	7.32209e-08
11.409742	7.35072e-08
11.406415	7.37945e-08
11.403088	7.4083e-08
11.399761	7.43726e-08
11.396434	7.46633e-08
11.393107	7.49552e-08
11.389780	7.52483e-08
11.386453	7.55424e-08
11.383126	7.58378e-08
11.379799	7.61343e-08
11.376472	7.64319e-08
11.373145	7.67307e-08
11.369817	7.70307e-08
11.366490	7.73319e-08
11.363163	7.76343e-08
11.359836	7.79378e-08
11.356509	7.82425e-08
11.353182	7.85485e-08
11.349855	7.88556e-08
11.346528	7.91639e-08
11.343201	7.94735e-08
11.339874	7.97842e-08
11.336547	8.00962e-08
11.333220	8.04094e-08
11.329893	8.07238e-08
11.326565	8.10395e-08
11.323238	8.13564e-08
11.319911	8.16745e-08
11.316584	8.19939e-08
11.313257	8.23146e-08
11.309930	8.26365e-08
11.306603	8.29596e-08
11.303276	8.32841e-08
11.299949	8.36098e-08
11.296622	8.39368e-08
11.293295	8.4265e-08
11.289968	8.45946e-08
11.286641	8.49254e-08
11.283313	8.52576e-08
11.279986	8.5591e-08
11.276659	8.59258e-08
11.273332	8.62619e-08
11.270005	8.65993e-08
11.266678	8.6938e-08
11.263351	8.7278e-08
11.260024	8.76194e-08
11.256697	8.79621e-08
11.253370	8.83062e-08
11.250043	8.86516e-08
11.246716	8.89984e-08
11.243389	8.93465e-08
11.240061	8.9696e-08
11.236734	9.00469e-08
11.233407	9.03992e-08
11.230080	9.07528e-08
11.226753	9.11078e-08
11.223426	9.14642e-08
11.220099	9.18221e-08
11.216772	9.21813e-08
11.213445	9.25419e-08
11.210118	9.2904e-08
11.206791	9.32674e-08
11.203464	9.36323e-08
11.200136	9.39986e-08
11.196809	9.43664e-08
11.193482	9.47356e-08
11.190155	9.51063e-08
11.186828	9.54784e-08
11.183501	9.5852e-08
11.180174	9.6227e-08
11.176847	9.66035e-08
11.173520	9.69815e-08
11.170193	9.7361e-08
11.166866	9.7742e-08
11.163539	9.81244e-08
11.160212	9.85084e-08
11.156884	9.88939e-08
11.153557	9.92809e-08
11.150230	9.96694e-08
11.146903	1.00059e-07
11.143576	1.00451e-07
11.140249	1.00844e-07
11.136922	1.01239e-07
11.133595	1.01635e-07
11.130268	1.02033e-07
11.126941	1.02432e-07
11.123614	1.02833e-07
11.120287	1.03235e-07
11.116960	1.03639e-07
11.113632	1.04045e-07
11.110305	1.04452e-07
11.106978	1.04861e-07
11.103651	1.05271e-07
11.100324	1.05683e-07
11.096997	1.06097e-07
11.093670	1.06512e-07
11.090343	1.06929e-07
11.087016	1.07348e-07
11.083689	1.07768e-07
11.080362	1.0819e-07
11.077035	1.08613e-07
11.073708	1.09039e-07
11.070380	1.09465e-07
11.067053	1.09894e-07
11.063726	1.10324e-07
11.060399	1.10756e-07
11.057072	1.1119e-07
11.053745	1.11625e-07
11.050418	1.12062e-07
11.047091	1.12501e-07
11.043764	1.12941e-07
11.040437	1.13383e-07
11.037110	1.13827e-07
11.033783	1.14273e-07
11.030456	1.1472e-07
11.027128	1.15169e-07
11.023801	1.1562e-07
11.020474	1.16073e-07
11.017147	1.16527e-07
11.013820	1.16984e-07
11.010493	1.17442e-07
11.007166	1.17902e-07
11.003839	1.18363e-07
11.000512	1.18827e-07
10.997185	1.19292e-07
10.993858	1.19759e-07
10.990531	1.20228e-07
10.987204	1.20699e-07
10.983876	1.21172e-07
10.980549	1.21646e-07
10.977222	1.22122e-07
10.973895	1.22601e-07
10.970568	1.23081e-07
10.967241	1.23563e-07
10.963914	1.24047e-07
10.960587	1.24533e-07
10.957260	1.2502e-07
10.953933	1.2551e-07
10.950606	1.26002e-07
10.947279	1.26495e-07
10.943952	1.26991e-07
10.940624	1.27488e-07
10.937297	1.27987e-07
10.933970	1.28489e-07
10.930643	1.28992e-07
10.927316	1.29497e-07
10.923989	1.30004e-07
10.920662	1.30514e-07
10.917335	1.31025e-07
10.914008	1.31538e-07
10.910681	1.32053e-07
10.907354	1.32571e-07
10.904027	1.3309e-07
10.900700	1.33611e-07
10.897372	1.34135e-07
10.894045	1.3466e-07
10.890718	1.35188e-07
10.887391	1.35717e-07
10.884064	1.36249e-07
10.880737	1.36783e-07
10.877410	1.37319e-07
10.874083	1.37857e-07
10.870756	1.38397e-07
10.867429	1.38939e-07
10.864102	1.39484e-07
10.860775	1.4003e-07
10.857448	1.40579e-07
10.854120	1.4113e-07
10.850793	1.41683e-07
10.847466	1.42238e-07
10.844139	1.42795e-07
10.840812	1.43355e-07
10.837485	1.43916e-07
10.834158	1.4448e-07
10.830831	1.45047e-07
10.827504	1.45615e-07
10.824177	1.46186e-07
10.820850	1.46758e-07
10.817523	1.47334e-07
10.814196	1.47911e-07
10.810868	1.48491e-07
10.807541	1.49073e-07
10.804214	1.49657e-07
10.800887	1.50243e-07
10.797560	1.50832e-07
10.794233	1.51423e-07
10.790906	1.52017e-07
10.787579	1.52613e-07
10.784252	1.53211e-07
10.780925	1.53811e-07
10.777598	1.54414e-07
10.774271	1.5502e-07
10.770944	1.55627e-07
10.767616	1.56237e-07
10.764289	1.5685e-07
10.760962	1.57465e-07
10.757635	1.58082e-07
10.754308	1.58701e-07
10.750981	1.59324e-07
10.747654	1.59948e-07
10.744327	1.60575e-07
10.741000	1.61205e-07
10.737673	1.61837e-07
10.734346	1.62471e-07
10.731019	1.63108e-07
10.727692	1.63748e-07
10.724364	1.6439e-07
10.721037	1.65034e-07
10.717710	1.65681e-07
10.714383	1.66331e-07
10.711056	1.66983e-07
10.707729	1.67638e-07
10.704402	1.68295e-07
10.701075	1.68955e-07
10.697748	1.69617e-07
10.694421	1.70283e-07
10.691094	1.7095e-07
10.687767	1.71621e-07
10.684440	1.72294e-07
10.681112	1.72969e-07
10.677785	1.73648e-07
10.674458	1.74328e-07
10.671131	1.75012e-07
10.667804	1.75698e-07
10.664477	1.76388e-07
10.661150	1.77079e-07
10.657823	1.77774e-07
10.654496	1.78471e-07
10.651169	1.79171e-07
10.647842	1.79874e-07
10.644515	1.80579e-07
10.641188	1.81287e-07
10.637860	1.81998e-07
10.634533	1.82712e-07
10.631206	1.83429e-07
10.627879	1.84148e-07
10.624552	1.84871e-07
10.621225	1.85596e-07
10.617898	1.86324e-07
10.614571	1.87055e-07
10.611244	1.87789e-07
10.607917	1.88525e-07
10.604590	1.89265e-07
10.601263	1.90007e-07
10.597936	1.90753e-07
10.594608	1.91501e-07
10.591281	1.92252e-07
10.587954	1.93007e-07
10.584627	1.93764e-07
10.581300	1.94524e-07
10.577973	1.95287e-07
10.574646	1.96053e-07
10.571319	1.96823e-07
10.567992	1.97595e-07
10.564665	1.9837e-07
10.561338	1.99149e-07
10.558011	1.9993e-07
10.554684	2.00714e-07
10.551356	2.01502e-07
10.548029	2.02293e-07
10.544702	2.03087e-07
10.541375	2.03883e-07
10.538048	2.04684e-07
10.534721	2.05487e-07
10.531394	2.06293e-07
10.528067	2.07103e-07
10.524740	2.07915e-07
10.521413	2.08731e-07
10.518086	2.09551e-07
10.514759	2.10373e-07
10.511431	2.11199e-07
10.508104	2.12028e-07
10.504777	2.1286e-07
10.501450	2.13695e-07
10.498123	2.14534e-07
10.494796	2.15376e-07
10.491469	2.16221e-07
10.488142	2.1707e-07
10.484815	2.17922e-07
10.481488	2.18777e-07
10.478161	2.19636e-07
10.474834	2.20498e-07
10.471507	2.21364e-07
10.468179	2.22233e-07
10.464852	2.23105e-07
10.461525	2.23981e-07
10.458198	2.2486e-07
10.454871	2.25743e-07
10.451544	2.26629e-07
10.448217	2.27519e-07
10.444890	2.28412e-07
10.441563	2.29309e-07
10.438236	2.3021e-07
10.434909	2.31113e-07
10.431582	2.32021e-07
10.428255	2.32932e-07
10.424927	2.33846e-07
10.421600	2.34765e-07
10.418273	2.35686e-07
10.414946	2.36612e-07
10.411619	2.37541e-07
10.408292	2.38474e-07
10.404965	2.3941e-07
10.401638	2.4035e-07
10.398311	2.41294e-07
10.394984	2.42242e-07
10.391657	2.43193e-07
10.388330	2.44148e-07
10.385003	2.45107e-07
10.381675	2.46069e-07
10.378348	2.47036e-07
10.375021	2.48006e-07
10.371694	2.4898e-07
10.368367	2.49958e-07
10.365040	2.5094e-07
10.361713	2.51925e-07
10.358386	2.52915e-07
10.355059	2.53908e-07
10.351732	2.54906e-07
10.348405	2.55907e-07
10.345078	2.56912e-07
10.341751	2.57921e-07
10.338423	2.58934e-07
10.335096	2.59952e-07
10.331769	2.60973e-07
10.328442	2.61998e-07
10.325115	2.63027e-07
10.321788	2.64061e-07
10.318461	2.65098e-07
10.315134	2.66139e-07
10.311807	2.67185e-07
10.308480	2.68235e-07
10.305153	2.69289e-07
10.301826	2.70347e-07
10.298499	2.71409e-07
10.295171	2.72475e-07
10.291844	2.73546e-07
10.288517	2.74621e-07
10.285190	2.757e-07
10.281863	2.76783e-07
10.278536	2.77871e-07
10.275209	2.78962e-07
10.271882	2.80059e-07
10.268555	2.81159e-07
10.265228	2.82264e-07
10.261901	2.83373e-07
10.258574	2.84487e-07
10.255247	2.85605e-07
10.251919	2.86727e-07
10.248592	2.87854e-07
10.245265	2.88986e-07
10.241938	2.90121e-07
10.238611	2.91262e-07
10.235284	2.92406e-07
10.231957	2.93556e-07
10.228630	2.94709e-07
10.225303	2.95868e-07
10.221976	2.97031e-07
10.218649	2.98198e-07
10.215322	2.9937e-07
10.211995	3.00547e-07
10.208667	3.01729e-07
10.205340	3.02915e-07
10.202013	3.04105e-07
10.198686	3.05301e-07
10.195359	3.06501e-07
10.192032	3.07706e-07
10.188705	3.08916e-07
10.185378	3.1013e-07
10.182051	3.1135e-07
10.178724	3.12574e-07
10.175397	3.13803e-07
10.172070	3.15036e-07
10.168743	3.16275e-07
10.165415	3.17519e-07
10.162088	3.18767e-07
10.158761	3.2002e-07
10.155434	3.21279e-07
10.152107	3.22542e-07
10.148780	3.2381e-07
10.145453	3.25084e-07
10.142126	3.26362e-07
10.138799	3.27645e-07
10.135472	3.28934e-07
10.132145	3.30228e-07
10.128818	3.31526e-07
10.125491	3.3283e-07
10.122163	3.34139e-07
10.118836	3.35453e-07
10.115509	3.36772e-07
10.112182	3.38097e-07
10.108855	3.39427e-07
10.105528	3.40762e-07
10.102201	3.42102e-07
10.098874	3.43448e-07
10.095547	3.44799e-07
10.092220	3.46155e-07
10.088893	3.47516e-07
10.085566	3.48883e-07
10.082239	3.50256e-07
10.078911	3.51634e-07
10.075584	3.53017e-07
10.072257	3.54406e-07
10.068930	3.558e-07
10.065603	3.572e-07
10.062276	3.58605e-07
10.058949	3.60016e-07
10.055622	3.61432e-07
10.052295	3.62854e-07
10.048968	3.64282e-07
10.045641	3.65715e-07
10.042314	3.67154e-07
10.038987	3.68599e-07
10.035659	3.70049e-07
10.032332	3.71505e-07
10.029005	3.72967e-07
10.025678	3.74435e-07
10.022351	3.75908e-07
10.019024	3.77387e-07
10.015697	3.78872e-07
10.012370	3.80363e-07
10.009043	3.8186e-07
10.005716	3.83363e-07
10.002389	3.84872e-07
9.999062	3.86386e-07
9.995735	3.87907e-07
9.992407	3.89434e-07
9.989080	3.90966e-07
9.985753	3.92505e-07
9.982426	3.9405e-07
9.979099	3.95601e-07
9.975772	3.97158e-07
9.972445	3.98722e-07
9.969118	4.00291e-07
9.965791	4.01867e-07
9.962464	4.03449e-07
9.959137	4.05037e-07
9.955810	4.06631e-07
9.952483	4.08232e-07
9.949155	4.09839e-07
9.945828	4.11453e-07
9.942501	4.13073e-07
9.939174	4.14699e-07
9.935847	4.16332e-07
9.932520	4.17971e-07
9.929193	4.19616e-07
9.925866	4.21268e-07
9.922539	4.22927e-07
9.919212	4.24592e-07
9.915885	4.26264e-07
9.912558	4.27943e-07
9.909231	4.29628e-07
9.905903	4.3132e-07
9.902576	4.33018e-07
9.899249	4.34723e-07
9.895922	4.36435e-07
9.892595	4.38154e-07
9.889268	4.39879e-07
9.885941	4.41612e-07
9.882614	4.43351e-07
9.879287	4.45097e-07
9.875960	4.4685e-07
9.872633	4.4861e-07
9.869306	4.50377e-07
9.865979	4.52151e-07
9.862651	4.53932e-07
9.859324	4.5572e-07
9.855997	4.57515e-07
9.852670	4.59317e-07
9.849343	4.61126e-07
9.846016	4.62943e-07
9.842689	4.64767e-07
9.839362	4.66597e-07
9.836035	4.68436e-07
9.832708	4.70281e-07
9.829381	4.72134e-07
9.826054	4.73994e-07
9.822727	4.75861e-07
9.819399	4.77736e-07
9.816072	4.79618e-07
9.812745	4.81508e-07
9.809418	4.83405e-07
9.806091	4.8531e-07
9.802764	4.87222e-07
9.799437	4.89142e-07
9.796110	4.91069e-07
9.792783	4.93004e-07
9.789456	4.94947e-07
9.786129	4.96898e-07
9.782802	4.98856e-07
9.779474	5.00822e-07
9.776147	5.02795e-07
9.772820	5.04777e-07
9.769493	5.06766e-07
9.766166	5.08763e-07
9.762839	5.10769e-07
9.759512	5.12782e-07
9.756185	5.14803e-07
9.752858	5.16832e-07
9.749531	5.18869e-07
9.746204	5.20914e-07
9.742877	5.22968e-07
9.739550	5.25029e-07
9.736222	5.27099e-07
9.732895	5.29176e-07
9.729568	5.31262e-07
9.726241	5.33357e-07
9.722914	5.35459e-07
9.719587	5.3757e-07
9.716260	5.3969e-07
9.712933	5.41817e-07
9.709606	5.43954e-07
9.706279	5.46098e-07
9.702952	5.48251e-07
9.699625	5.50413e-07
9.696298	5.52583e-07
9.692970	5.54762e-07
9.689643	5.5695e-07
9.686316	5.59146e-07
9.682989	5.61351e-07
9.679662	5.63564e-07
9.676335	5.65787e-07
9.673008	5.68018e-07
9.669681	5.70258e-07
9.666354	5.72507e-07
9.663027	5.74765e-07
9.659700	5.77031e-07
9.656373	5.79307e-07
9.653046	5.81592e-07
9.649718	5.83886e-07
9.646391	5.86189e-07
9.643064	5.88501e-07
9.639737	5.90822e-07
9.636410	5.93153e-07
9.633083	5.95492e-07
9.629756	5.97841e-07
9.626429	6.002e-07
9.623102	6.02567e-07
9.619775	6.04944e-07
9.616448	6.07331e-07
9.613121	6.09727e-07
9.609794	6.12132e-07
9.606466	6.14547e-07
9.603139	6.16972e-07
9.599812	6.19406e-07
9.596485	6.2185e-07
9.593158	6.24304e-07
9.589831	6.26767e-07
9.586504	6.2924e-07
9.583177	6.31723e-07
9.579850	6.34216e-07
9.576523	6.36718e-07
9.573196	6.39231e-07
9.569869	6.41753e-07
9.566542	6.44286e-07
9.563214	6.46828e-07
9.559887	6.49381e-07
9.556560	6.51944e-07
9.553233	6.54517e-07
9.549906	6.571e-07
9.546579	6.59694e-07
9.543252	6.62297e-07
9.539925	6.64912e-07
9.536598	6.67536e-07
9.533271	6.70171e-07
9.529944	6.72816e-07
9.526617	6.75472e-07
9.523290	6.78139e-07
9.519962	6.80815e-07
9.516635	6.83503e-07
9.513308	6.86201e-07
9.509981	6.8891e-07
9.506654	6.9163e-07
9.503327	6.94361e-07
9.500000	6.97102e-07
9.496673	6.99854e-07
9.493346	7.02618e-07
9.490019	7.05392e-07
9.486692	7.08177e-07
9.483365	7.10973e-07
9.480038	7.13781e-07
9.476710	7.16599e-07
9.473383	7.19429e-07
9.470056	7.2227e-07
9.466729	7.25122e-07
9.463402	7.27986e-07
9.460075	7.30861e-07
9.456748	7.33747e-07
9.453421	7.36645e-07
9.450094	7.39554e-07
9.446767	7.42475e-07
9.443440	7.45408e-07
9.440113	7.48352e-07
9.436786	7.51308e-07
9.433458	7.54275e-07
9.430131	7.57255e-07
9.426804	7.60246e-07
9.423477	7.63249e-07
9.420150	7.66264e-07
9.416823	7.69291e-07
9.413496	7.7233e-07
9.410169	7.75381e-07
9.406842	7.78445e-07
9.403515	7.8152e-07
9.400188	7.84608e-07
9.396861	7.87708e-07
9.393534	7.9082e-07
9.390206	7.93945e-07
9.386879	7.97082e-07
9.383552	8.00231e-07
9.380225	8.03393e-07
9.376898	8.06568e-07
9.373571	8.09755e-07
9.370244	8.12955e-07
9.366917	8.16168e-07
9.363590	8.19393e-07
9.360263	8.22631e-07
9.356936	8.25883e-07
9.353609	8.29147e-07
9.350282	8.32424e-07
9.346954	8.35714e-07
9.343627	8.39017e-07
9.340300	8.42333e-07
9.336973	8.45663e-07
9.333646	8.49005e-07
9.330319	8.52361e-07
9.326992	8.55731e-07
9.323665	8.59113e-07
9.320338	8.62509e-07
9.317011	8.65919e-07
9.313684	8.69342e-07
9.310357	8.72779e-07
9.307030	8.7623e-07
9.303702	8.79694e-07
9.300375	8.83172e-07
9.297048	8.86664e-07
9.293721	8.9017e-07
9.290394	8.9369e-07
9.287067	8.97224e-07
9.283740	9.00771e-07
9.280413	9.04333e-07
9.277086	9.07909e-07
9.273759	9.115e-07
9.270432	9.15104e-07
9.267105	9.18723e-07
9.263778	9.22357e-07
9.260450	9.26005e-07
9.257123	9.29667e-07
9.253796	9.33344e-07
9.250469	9.37035e-07
9.247142	9.40742e-07
9.243815	9.44463e-07
9.240488	9.48198e-07
9.237161	9.51949e-07
9.233834	9.55715e-07
9.230507	9.59495e-07
9.227180	9.63291e-07
9.223853	9.67102e-07
9.220526	9.70928e-07
9.217198	9.74769e-07
9.213871	9.78625e-07
9.210544	9.82497e-07
9.207217	9.86385e-07
9.203890	9.90287e-07
9.200563	9.94206e-07
9.197236	9.98139e-07
9.193909	1.00209e-06
9.190582	1.00605e-06
9.187255	1.01004e-06
9.183928	1.01403e-06
9.180601	1.01805e-06
9.177274	1.02207e-06
9.173946	1.02612e-06
9.170619	1.03018e-06
9.167292	1.03426e-06
9.163965	1.03835e-06
9.160638	1.04246e-06
9.157311	1.04659e-06
9.153984	1.05073e-06
9.150657	1.05489e-06
9.147330	1.05906e-06
9.144003	1.06326e-06
9.140676	1.06746e-06
9.137349	1.07169e-06
9.134022	1.07593e-06
9.130694	1.08019e-06
9.127367	1.08447e-06
9.124040	1.08876e-06
9.120713	1.09307e-06
9.117386	1.0974e-06
9.114059	1.10175e-06
9.110732	1.10611e-06
9.107405	1.11049e-06
9.104078	1.11488e-06
9.100751	1.1193e-06
9.097424	1.12373e-06
9.094097	1.12818e-06
9.090769	1.13265e-06
9.087442	1.13713e-06
9.084115	1.14164e-06
9.080788	1.14616e-06
9.077461	1.1507e-06
9.074134	1.15526e-06
9.070807	1.15983e-06
9.067480	1.16443e-06
9.064153	1.16904e-06
9.060826	1.17367e-06
9.057499	1.17832e-06
9.054172	1.18299e-06
9.050845	1.18767e-06
9.047517	1.19238e-06
9.044190	1.1971e-06
9.040863	1.20184e-06
9.037536	1.2066e-06
9.034209	1.21139e-06
9.030882	1.21618e-06
9.027555	1.221e-06
9.024228	1.22584e-06
9.020901	1.2307e-06
9.017574	1.23558e-06
9.014247	1.24047e-06
9.010920	1.24539e-06
9.007593	1.25032e-06
9.004265	1.25528e-06
9.000938	1.26025e-06
8.997611	1.26525e-06
8.994284	1.27026e-06
8.990957	1.27529e-06
8.987630	1.28035e-06
8.984303	1.28542e-06
8.980976	1.29052e-06
8.977649	1.29563e-06
8.974322	1.30077e-06
8.970995	1.30593e-06
8.967668	1.3111e-06
8.964341	1.3163e-06
8.961013	1.32152e-06
8.957686	1.32676e-06
8.954359	1.33202e-06
8.951032	1.3373e-06
8.947705	1.3426e-06
8.944378	1.34792e-06
8.941051	1.35327e-06
8.937724	1.35863e-06
8.934397	1.36402e-06
8.931070	1.36943e-06
8.927743	1.37486e-06
8.924416	1.38031e-06
8.921089	1.38579e-06
8.917761	1.39128e-06
8.914434	1.3968e-06
8.911107	1.40234e-06
8.907780	1.4079e-06
8.904453	1.41349e-06
8.901126	1.41909e-06
8.897799	1.42472e-06
8.894472	1.43037e-06
8.891145	1.43605e-06
8.887818	1.44174e-06
8.884491	1.44746e-06
8.881164	1.4532e-06
8.877837	1.45897e-06
8.874509	1.46476e-06
8.871182	1.47057e-06
8.867855	1.4764e-06
8.864528	1.48226e-06
8.861201	1.48814e-06
8.857874	1.49405e-06
8.854547	1.49997e-06
8.851220	1.50593e-06
8.847893	1.5119e-06
8.844566	1.5179e-06
8.841239	1.52393e-06
8.837912	1.52997e-06
8.834585	1.53605e-06
8.831257	1.54214e-06
8.827930	1.54826e-06
8.824603	1.55441e-06
8.821276	1.56058e-06
8.817949	1.56677e-06
8.814622	1.57299e-06
8.811295	1.57923e-06
8.807968	1.5855e-06
8.804641	1.5918e-06
8.801314	1.59812e-06
8.797987	1.60446e-06
8.794660	1.61083e-06
8.791333	1.61722e-06
8.788005	1.62365e-06
8.784678	1.63009e-06
8.781351	1.63656e-06
8.778024	1.64306e-06
8.774697	1.64959e-06
8.771370	1.65614e-06
8.768043	1.66271e-06
8.764716	1.66932e-06
8.761389	1.67595e-06
8.758062	1.6826e-06
8.754735	1.68928e-06
8.751408	1.69599e-06
8.748081	1.70273e-06
8.744753	1.70949e-06
8.741426	1.71628e-06
8.738099	1.7231e-06
8.734772	1.72994e-06
8.731445	1.73682e-06
8.728118	1.74371e-06
8.724791	1.75064e-06
8.721464	1.7576e-06
8.718137	1.76458e-06
8.714810	1.77159e-06
8.711483	1.77863e-06
8.708156	1.78569e-06
8.704829	1.79279e-06
8.701501	1.79991e-06
8.698174	1.80707e-06
8.694847	1.81425e-06
8.691520	1.82146e-06
8.688193	1.82869e-06
8.684866	1.83596e-06
8.681539	1.84326e-06
8.678212	1.85058e-06
8.674885	1.85794e-06
8.671558	1.86532e-06
8.668231	1.87274e-06
8.664904	1.88018e-06
8.661577	1.88765e-06
8.658249	1.89516e-06
8.654922	1.90269e-06
8.651595	1.91025e-06
8.648268	1.91785e-06
8.644941	1.92547e-06
8.641614	1.93313e-06
8.638287	1.94081e-06
8.634960	1.94853e-06
8.631633	1.95628e-06
8.628306	1.96406e-06
8.624979	1.97187e-06
8.621652	1.97971e-06
8.618325	1.98758e-06
8.614997	1.99548e-06
8.611670	2.00342e-06
8.608343	2.01139e-06
8.605016	2.01938e-06
8.601689	2.02742e-06
8.598362	2.03548e-06
8.595035	2.04358e-06
8.591708	2.0517e-06
8.588381	2.05987e-06
8.585054	2.06806e-06
8.581727	2.07629e-06
8.578400	2.08455e-06
8.575073	2.09284e-06
8.571745	2.10116e-06
8.568418	2.10952e-06
8.565091	2.11792e-06
8.561764	2.12634e-06
8.558437	2.1348e-06
8.555110	2.1433e-06
8.551783	2.15183e-06
8.548456	2.16039e-06
8.545129	2.16899e-06
8.541802	2.17762e-06
8.538475	2.18628e-06
8.535148	2.19498e-06
8.531821	2.20372e-06
8.528493	2.21249e-06
8.525166	2.2213e-06
8.521839	2.23014e-06
8.518512	2.23901e-06
8.515185	2.24793e-06
8.511858	2.25688e-06
8.508531	2.26586e-06
8.505204	2.27488e-06
8.501877	2.28394e-06
8.498550	2.29303e-06
8.495223	2.30216e-06
8.491896	2.31132e-06
8.488569	2.32053e-06
8.485241	2.32977e-06
8.481914	2.33904e-06
8.478587	2.34836e-06
8.475260	2.35771e-06
8.471933	2.3671e-06
8.468606	2.37653e-06
8.465279	2.38599e-06
8.461952	2.39549e-06
8.458625	2.40503e-06
8.455298	2.41461e-06
8.451971	2.42423e-06
8.448644	2.43389e-06
8.445317	2.44358e-06
8.441989	2.45332e-06
8.438662	2.46309e-06
8.435335	2.4729e-06
8.432008	2.48275e-06
8.428681	2.49265e-06
8.425354	2.50258e-06
8.422027	2.51255e-06
8.418700	2.52256e-06
8.415373	2.53261e-06
8.412046	2.5427e-06
8.408719	2.55283e-06
8.405392	2.56301e-06
8.402064	2.57322e-06
8.398737	2.58348e-06
8.395410	2.59377e-06
8.392083	2.60411e-06
8.388756	2.61449e-06
8.385429	2.62491e-06
8.382102	2.63537e-06
8.378775	2.64588e-06
8.375448	2.65643e-06
8.372121	2.66702e-06
8.368794	2.67765e-06
8.365467	2.68832e-06
8.362140	2.69904e-06
8.358812	2.7098e-06
8.355485	2.72061e-06
8.352158	2.73145e-06
8.348831	2.74235e-06
8.345504	2.75328e-06
8.342177	2.76426e-06
8.338850	2.77528e-06
8.335523	2.78635e-06
8.332196	2.79746e-06
8.328869	2.80862e-06
8.325542	2.81982e-06
8.322215	2.83107e-06
8.318888	2.84236e-06
8.315560	2.8537e-06
8.312233	2.86508e-06
8.308906	2.87651e-06
8.305579	2.88799e-06
8.302252	2.89951e-06
8.298925	2.91108e-06
8.295598	2.92269e-06
8.292271	2.93435e-06
8.288944	2.94606e-06
8.285617	2.95782e-06
8.282290	2.96962e-06
8.278963	2.98147e-06
8.275636	2.99337e-06
8.272308	3.00531e-06
8.268981	3.01731e-06
8.265654	3.02935e-06
8.262327	3.04144e-06
8.259000	3.05358e-06
8.255673	3.06577e-06
8.252346	3.07801e-06
8.249019	3.09029e-06
8.245692	3.10263e-06
8.242365	3.11502e-06
8.239038	3.12745e-06
8.235711	3.13994e-06
8.232384	3.15247e-06
8.229056	3.16506e-06
8.225729	3.1777e-06
8.222402	3.19039e-06
8.219075	3.20313e-06
8.215748	3.21592e-06
8.212421	3.22876e-06
8.209094	3.24166e-06
8.205767	3.2546e-06
8.202440	3.2676e-06
8.199113	3.28065e-06
8.195786	3.29376e-06
8.192459	3.30691e-06
8.189132	3.32012e-06
8.185804	3.33338e-06
8.182477	3.3467e-06
8.179150	3.36007e-06
8.175823	3.37349e-06
8.172496	3.38697e-06
8.169169	3.40051e-06
8.165842	3.41409e-06
8.162515	3.42773e-06
8.159188	3.44143e-06
8.155861	3.45518e-06
8.152534	3.46899e-06
8.149207	3.48286e-06
8.145880	3.49677e-06
8.142552	3.51075e-06
8.139225	3.52478e-06
8.135898	3.53887e-06
8.132571	3.55302e-06
8.129244	3.56722e-06
8.125917	3.58148e-06
8.122590	3.5958e-06
8.119263	3.61017e-06
8.115936	3.6246e-06
8.112609	3.6391e-06
8.109282	3.65365e-06
8.105955	3.66826e-06
8.102628	3.68292e-06
8.099300	3.69765e-06
8.095973	3.71244e-06
8.092646	3.72728e-06
8.089319	3.74219e-06
8.085992	3.75716e-06
8.082665	3.77218e-06
8.079338	3.78727e-06
8.076011	3.80242e-06
8.072684	3.81763e-06
8.069357	3.8329e-06
8.066030	3.84823e-06
8.062703	3.86363e-06
8.059376	3.87909e-06
8.056048	3.89461e-06
8.052721	3.91019e-06
8.049394	3.92583e-06
8.046067	3.94154e-06
8.042740	3.95732e-06
8.039413	3.97315e-06
8.036086	3.98905e-06
8.032759	4.00502e-06
8.029432	4.02104e-06
8.026105	4.03714e-06
8.022778	4.0533e-06
8.019451	4.06952e-06
8.016124	4.08581e-06
8.012796	4.10217e-06
8.009469	4.11859e-06
8.006142	4.13508e-06
8.002815	4.15163e-06
7.999488	4.16825e-06
7.996161	4.18494e-06
7.992834	4.2017e-06
7.989507	4.21852e-06
7.986180	4.23541e-06
7.982853	4.25238e-06
7.979526	4.26941e-06
7.976199	4.2865e-06
7.972872	4.30367e-06
7.969544	4.32091e-06
7.966217	4.33821e-06
7.962890	4.35559e-06
7.959563	4.37304e-06
7.956236	4.39056e-06
7.952909	4.40815e-06
7.949582	4.42581e-06
7.946255	4.44354e-06
7.942928	4.46134e-06
7.939601	4.47922e-06
7.936274	4.49716e-06
7.932947	4.51518e-06
7.929620	4.53328e-06
7.926292	4.55145e-06
7.922965	4.56969e-06
7.919638	4.588e-06
7.916311	4.60639e-06
7.912984	4.62485e-06
7.909657	4.64339e-06
7.906330	4.662e-06
7.903003	4.68069e-06
7.899676	4.69946e-06
7.896349	4.7183e-06
7.893022	4.73721e-06
7.889695	4.75621e-06
7.886368	4.77528e-06
7.883040	4.79442e-06
7.879713	4.81365e-06
7.876386	4.83295e-06
7.873059	4.85233e-06
7.869732	4.87179e-06
7.866405	4.89133e-06
7.863078	4.91095e-06
7.859751	4.93065e-06
7.856424	4.95043e-06
7.853097	4.97028e-06
7.849770	4.99022e-06
7.846443	5.01024e-06
7.843116	5.03034e-06
7.839788	5.05052e-06
7.836461	5.07079e-06
7.833134	5.09113e-06
7.829807	5.11156e-06
7.826480	5.13207e-06
7.823153	5.15267e-06
7.819826	5.17335e-06
7.816499	5.19411e-06
7.813172	5.21496e-06
7.809845	5.23589e-06
7.806518	5.2569e-06
7.803191	5.27801e-06
7.799864	5.29919e-06
7.796536	5.32047e-06
7.793209	5.34183e-06
7.789882	5.36327e-06
7.786555	5.38481e-06
7.783228	5.40643e-06
7.779901	5.42814e-06
7.776574	5.44993e-06
7.773247	5.47182e-06
7.769920	5.49379e-06
7.766593	5.51586e-06
7.763266	5.53801e-06
7.759939	5.56025e-06
7.756612	5.58259e-06
7.753284	5.60501e-06
7.749957	5.62753e-06
7.746630	5.65014e-06
7.743303	5.67284e-06
7.739976	5.69563e-06
7.736649	5.71851e-06
7.733322	5.74149e-06
7.729995	5.76456e-06
7.726668	5.78772e-06
7.723341	5.81098e-06
7.720014	5.83433e-06
7.716687	5.85778e-06
7.713359	5.88133e-06
7.710032	5.90497e-06
7.706705	5.9287e-06
7.703378	5.95253e-06
7.700051	5.97646e-06
7.696724	6.00049e-06
7.693397	6.02461e-06
7.690070	6.04884e-06
7.686743	6.07316e-06
7.683416	6.09758e-06
7.680089	6.1221e-06
7.676762	6.14671e-06
7.673435	6.17143e-06
7.670107	6.19625e-06
7.666780	6.22117e-06
7.663453	6.2462e-06
7.660126	6.27132e-06
7.656799	6.29655e-06
7.653472	6.32188e-06
7.650145	6.34731e-06
7.646818	6.37285e-06
7.643491	6.39849e-06
7.640164	6.42423e-06
7.636837	6.45008e-06
7.633510	6.47604e-06
7.630183	6.5021e-06
7.626855	6.52826e-06
7.623528	6.55454e-06
7.620201	6.58092e-06
7.616874	6.6074e-06
7.613547	6.634e-06
7.610220	6.6607e-06
7.606893	6.68752e-06
7.603566	6.71444e-06
7.600239	6.74147e-06
7.596912	6.76862e-06
7.593585	6.79587e-06
7.590258	6.82323e-06
7.586931	6.85071e-06
7.583603	6.8783e-06
7.580276	6.906e-06
7.576949	6.93381e-06
7.573622	6.96174e-06
7.570295	6.98978e-06
7.566968	7.01793e-06
7.563641	7.0462e-06
7.560314	7.07459e-06
7.556987	7.10309e-06
7.553660	7.13171e-06
7.550333	7.16044e-06
7.547006	7.18929e-06
7.543679	7.21826e-06
7.540351	7.24735e-06
7.537024	7.27656e-06
7.533697	7.30588e-06
7.530370	7.33533e-06
7.527043	7.3649e-06
7.523716	7.39458e-06
7.520389	7.42439e-06
7.517062	7.45432e-06
7.513735	7.48437e-06
7.510408	7.51455e-06
7.507081	7.54484e-06
7.503754	7.57527e-06
7.500427	7.60581e-06
7.497099	7.63648e-06
7.493772	7.66728e-06
7.490445	7.6982e-06
7.487118	7.72925e-06
7.483791	7.76042e-06
7.480464	7.79173e-06
7.477137	7.82316e-06
7.473810	7.85472e-06
7.470483	7.88641e-06
7.467156	7.91822e-06
7.463829	7.95017e-06
7.460502	7.98225e-06
7.457175	8.01446e-06
7.453847	8.0468e-06
7.450520	8.07928e-06
7.447193	8.11188e-06
7.443866	8.14462e-06
7.440539	8.1775e-06
7.437212	8.21051e-06
7.433885	8.24365e-06
7.430558	8.27693e-06
7.427231	8.31035e-06
7.423904	8.3439e-06
7.420577	8.37759e-06
7.417250	8.41142e-06
7.413923	8.44538e-06
7.410595	8.47949e-06
7.407268	8.51373e-06
7.403941	8.54812e-06
7.400614	8.58264e-06
7.397287	8.61731e-06
7.393960	8.65212e-06
7.390633	8.68707e-06
7.387306	8.72217e-06
7.383979	8.75741e-06
7.380652	8.79279e-06
7.377325	8.82832e-06
7.373998	8.864e-06
7.370671	8.89982e-06
7.367343	8.93578e-06
7.364016	8.9719e-06
7.360689	9.00816e-06
7.357362	9.04457e-06
7.354035	9.08113e-06
7.350708	9.11784e-06
7.347381	9.15471e-06
7.344054	9.19172e-06
7.340727	9.22888e-06
7.337400	9.2662e-06
7.334073	9.30367e-06
7.330746	9.34129e-06
7.327419	9.37907e-06
7.324091	9.41701e-06
7.320764	9.45509e-06
7.317437	9.49334e-06
7.314110	9.53174e-06
7.310783	9.5703e-06
7.307456	9.60902e-06
7.304129	9.6479e-06
7.300802	9.68693e-06
7.297475	9.72613e-06
7.294148	9.76549e-06
7.290821	9.80501e-06
7.287494	9.84469e-06
7.284167	9.88454e-06
7.280839	9.92454e-06
7.277512	9.96472e-06
7.274185	1.00051e-05
7.270858	1.00456e-05
7.267531	1.00862e-05
7.264204	1.01271e-05
7.260877	1.01681e-05
7.257550	1.02092e-05
7.254223	1.02506e-05
7.250896	1.02921e-05
7.247569	1.03338e-05
7.244242	1.03756e-05
7.240915	1.04177e-05
7.237587	1.04599e-05
7.234260	1.05022e-05
7.230933	1.05448e-05
7.227606	1.05875e-05
7.224279	1.06304e-05
7.220952	1.06735e-05
7.217625	1.07167e-05
7.214298	1.07602e-05
7.210971	1.08038e-05
7.207644	1.08476e-05
7.204317	1.08915e-05
7.200990	1.09357e-05
7.197663	1.098e-05
7.194335	1.10245e-05
7.191008	1.10692e-05
7.187681	1.11141e-05
7.184354	1.11592e-05
7.181027	1.12044e-05
7.177700	1.12499e-05
7.174373	1.12955e-05
7.171046	1.13413e-05
7.167719	1.13873e-05
7.164392	1.14335e-05
7.161065	1.14799e-05
7.157738	1.15265e-05
7.154411	1.15733e-05
7.151083	1.16202e-05
7.147756	1.16674e-05
7.144429	1.17147e-05
7.141102	1.17623e-05
7.137775	1.181e-05
7.134448	1.18579e-05
7.131121	1.19061e-05
7.127794	1.19544e-05
7.124467	1.20029e-05
7.121140	1.20517e-05
7.117813	1.21006e-05
7.114486	1.21497e-05
7.111159	1.21991e-05
7.107831	1.22486e-05
7.104504	1.22984e-05
7.101177	1.23483e-05
7.097850	1.23985e-05
7.094523	1.24488e-05
7.091196	1.24994e-05
7.087869	1.25502e-05
7.084542	1.26012e-05
7.081215	1.26524e-05
7.077888	1.27038e-05
7.074561	1.27554e-05
7.071234	1.28073e-05
7.067907	1.28593e-05
7.064579	1.29116e-05
7.061252	1.29641e-05
7.057925	1.30168e-05
7.054598	1.30697e-05
7.051271	1.31228e-05
7.047944	1.31762e-05
7.044617	1.32298e-05
7.041290	1.32836e-05
7.037963	1.33376e-05
7.034636	1.33919e-05
7.031309	1.34463e-05
7.027982	1.3501e-05
7.024654	1.3556e-05
7.021327	1.36111e-05
7.018000	1.36665e-05
7.014673	1.37221e-05
7.011346	1.37779e-05
7.008019	1.3834e-05
7.004692	1.38903e-05
7.001365	1.39468e-05
6.998038	1.40036e-05
6.994711	1.40606e-05
6.991384	1.41179e-05
6.988057	1.41753e-05
6.984730	1.42331e-05
6.981402	1.4291e-05
6.978075	1.43492e-05
6.974748	1.44077e-05
6.971421	1.44663e-05
6.968094	1.45253e-05
6.964767	1.45844e-05
6.961440	1.46438e-05
6.958113	1.47035e-05
6.954786	1.47634e-05
6.951459	1.48236e-05
6.948132	1.4884e-05
6.944805	1.49446e-05
6.941478	1.50055e-05
6.938150	1.50667e-05
6.934823	1.51281e-05
6.931496	1.51898e-05
6.928169	1.52517e-05
6.924842	1.53139e-05
6.921515	1.53763e-05
6.918188	1.5439e-05
6.914861	1.5502e-05
6.911534	1.55652e-05
6.908207	1.56287e-05
6.904880	1.56925e-05
6.901553	1.57565e-05
6.898226	1.58208e-05
6.894898	1.58853e-05
6.891571	1.59501e-05
6.888244	1.60152e-05
6.884917	1.60806e-05
6.881590	1.61462e-05
6.878263	1.62121e-05
6.874936	1.62783e-05
6.871609	1.63447e-05
6.868282	1.64114e-05
6.864955	1.64784e-05
6.861628	1.65457e-05
6.858301	1.66133e-05
6.854974	1.66811e-05
6.851646	1.67493e-05
6.848319	1.68177e-05
6.844992	1.68864e-05
6.841665	1.69554e-05
6.838338	1.70246e-05
6.835011	1.70942e-05
6.831684	1.7164e-05
6.828357	1.72342e-05
6.825030	1.73046e-05
6.821703	1.73753e-05
6.818376	1.74463e-05
6.815049	1.75177e-05
6.811722	1.75893e-05
6.808394	1.76612e-05
6.805067	1.77334e-05
6.801740	1.78059e-05
6.798413	1.78787e-05
6.795086	1.79518e-05
6.791759	1.80253e-05
6.788432	1.8099e-05
6.785105	1.8173e-05
6.781778	1.82474e-05
6.778451	1.8322e-05
6.775124	1.8397e-05
6.771797	1.84723e-05
6.768470	1.85479e-05
6.765142	1.86238e-05
6.761815	1.87e-05
6.758488	1.87766e-05
6.755161	1.88534e-05
6.751834	1.89306e-05
6.748507	1.90081e-05
6.745180	1.9086e-05
6.741853	1.91641e-05
6.738526	1.92426e-05
6.735199	1.93214e-05
6.731872	1.94006e-05
6.728545	1.94801e-05
6.725218	1.95599e-05
6.721890	1.964e-05
6.718563	1.97205e-05
6.715236	1.98013e-05
6.711909	1.98825e-05
6.708582	1.9964e-05
6.705255	2.00458e-05
6.701928	2.0128e-05
6.698601	2.02105e-05
6.695274	2.02934e-05
6.691947	2.03766e-05
6.688620	2.04601e-05
6.685293	2.05441e-05
6.681966	2.06283e-05
6.678638	2.07129e-05
6.675311	2.07979e-05
6.671984	2.08832e-05
6.668657	2.09689e-05
6.665330	2.1055e-05
6.662003	2.11414e-05
6.658676	2.12282e-05
6.655349	2.13153e-05
6.652022	2.14028e-05
6.648695	2.14907e-05
6.645368	2.15789e-05
6.642041	2.16675e-05
6.638714	2.17565e-05
6.635386	2.18458e-05
6.632059	2.19355e-05
6.628732	2.20257e-05
6.625405	2.21161e-05
6.622078	2.2207e-05
6.618751	2.22982e-05
6.615424	2.23899e-05
6.612097	2.24819e-05
6.608770	2.25743e-05
6.605443	2.26671e-05
6.602116	2.27602e-05
6.598789	2.28538e-05
6.595462	2.29478e-05
6.592134	2.30421e-05
6.588807	2.31369e-05
6.585480	2.3232e-05
6.582153	2.33276e-05
6.578826	2.34236e-05
6.575499	2.35199e-05
6.572172	2.36167e-05
6.568845	2.37139e-05
6.565518	2.38114e-05
6.562191	2.39094e-05
6.558864	2.40079e-05
6.555537	2.41067e-05
6.552210	2.42059e-05
6.548882	2.43056e-05
6.545555	2.44056e-05
6.542228	2.45061e-05
6.538901	2.46071e-05
6.535574	2.47084e-05
6.532247	2.48102e-05
6.528920	2.49124e-05
6.525593	2.5015e-05
6.522266	2.51181e-05
6.518939	2.52216e-05
6.515612	2.53256e-05
6.512285	2.54299e-05
6.508958	2.55348e-05
6.505630	2.564e-05
6.502303	2.57457e-05
6.498976	2.58519e-05
6.495649	2.59585e-05
6.492322	2.60655e-05
6.488995	2.61731e-05
6.485668	2.6281e-05
6.482341	2.63894e-05
6.479014	2.64983e-05
6.475687	2.66077e-05
6.472360	2.67175e-05
6.469033	2.68277e-05
6.465706	2.69385e-05
6.462378	2.70497e-05
6.459051	2.71613e-05
6.455724	2.72735e-05
6.452397	2.73861e-05
6.449070	2.74992e-05
6.445743	2.76128e-05
6.442416	2.77268e-05
6.439089	2.78414e-05
6.435762	2.79564e-05
6.432435	2.80719e-05
6.429108	2.81879e-05
6.425781	2.83044e-05
6.422454	2.84214e-05
6.419126	2.85389e-05
6.415799	2.86568e-05
6.412472	2.87753e-05
6.409145	2.88943e-05
6.405818	2.90138e-05
6.402491	2.91338e-05
6.399164	2.92543e-05
6.395837	2.93753e-05
6.392510	2.94969e-05
6.389183	2.96189e-05
6.385856	2.97415e-05
6.382529	2.98646e-05
6.379202	2.99882e-05
6.375874	3.01123e-05
6.372547	3.0237e-05
6.369220	3.03622e-05
6.365893	3.04879e-05
6.362566	3.06142e-05
6.359239	3.0741e-05
6.355912	3.08684e-05
6.352585	3.09962e-05
6.349258	3.11247e-05
6.345931	3.12536e-05
6.342604	3.13832e-05
6.339277	3.15132e-05
6.335949	3.16439e-05
6.332622	3.17751e-05
6.329295	3.19068e-05
6.325968	3.20391e-05
6.322641	3.2172e-05
6.319314	3.23054e-05
6.315987	3.24394e-05
6.312660	3.2574e-05
6.309333	3.27092e-05
6.306006	3.28449e-05
6.302679	3.29812e-05
6.299352	3.31181e-05
6.296025	3.32556e-05
6.292697	3.33937e-05
6.289370	3.35323e-05
6.286043	3.36716e-05
6.282716	3.38114e-05
6.279389	3.39519e-05
6.276062	3.40929e-05
6.272735	3.42345e-05
6.269408	3.43768e-05
6.266081	3.45197e-05
6.262754	3.46631e-05
6.259427	3.48072e-05
6.256100	3.49519e-05
6.252773	3.50972e-05
6.249445	3.52432e-05
6.246118	3.53898e-05
6.242791	3.5537e-05
6.239464	3.56848e-05
6.236137	3.58332e-05
6.232810	3.59823e-05
6.229483	3.61321e-05
6.226156	3.62825e-05
6.222829	3.64335e-05
6.219502	3.65852e-05
6.216175	3.67375e-05
6.212848	3.68905e-05
6.209521	3.70441e-05
6.206193	3.71984e-05
6.202866	3.73533e-05
6.199539	3.7509e-05
6.196212	3.76653e-05
6.192885	3.78222e-05
6.189558	3.79799e-05
6.186231	3.81382e-05
6.182904	3.82972e-05
6.179577	3.84569e-05
6.176250	3.86172e-05
6.172923	3.87783e-05
6.169596	3.894e-05
6.166269	3.91025e-05
6.162941	3.92656e-05
6.159614	3.94295e-05
6.156287	3.9594e-05
6.152960	3.97593e-05
6.149633	3.99253e-05
6.146306	4.0092e-05
6.142979	4.02594e-05
6.139652	4.04275e-05
6.136325	4.05964e-05
6.132998	4.0766e-05
6.129671	4.09363e-05
6.126344	4.11074e-05
6.123017	4.12792e-05
6.119689	4.14517e-05
6.116362	4.1625e-05
6.113035	4.1799e-05
6.109708	4.19738e-05
6.106381	4.21493e-05
6.103054	4.23256e-05
6.099727	4.25027e-05
6.096400	4.26805e-05
6.093073	4.28591e-05
6.089746	4.30385e-05
6.086419	4.32186e-05
6.083092	4.33995e-05
6.079765	4.35813e-05
6.076437	4.37638e-05
6.073110	4.3947e-05
6.069783	4.41311e-05
6.066456	4.4316e-05
6.063129	4.45017e-05
6.059802	4.46882e-05
6.056475	4.48755e-05
6.053148	4.50636e-05
6.049821	4.52525e-05
6.046494	4.54423e-05
6.043167	4.56328e-05
6.039840	4.58242e-05
6.036513	4.60165e-05
6.033185	4.62095e-05
6.029858	4.64034e-05
6.026531	4.65982e-05
6.023204	4.67938e-05
6.019877	4.69902e-05
6.016550	4.71875e-05
6.013223	4.73857e-05
6.009896	4.75847e-05
6.006569	4.77846e-05
6.003242	4.79854e-05
5.999915	4.8187e-05
5.996588	4.83895e-05
5.993261	4.85929e-05
5.989933	4.87972e-05
5.986606	4.90024e-05
5.983279	4.92085e-05
5.979952	4.94154e-05
5.976625	4.96233e-05
5.973298	4.98321e-05
5.969971	5.00418e-05
5.966644	5.02524e-05
5.963317	5.0464e-05
5.959990	5.06764e-05
5.956663	5.08898e-05
5.953336	5.11041e-05
5.950009	5.13194e-05
5.946681	5.15356e-05
5.943354	5.17527e-05
5.940027	5.19708e-05
5.936700	5.21899e-05
5.933373	5.24099e-05
5.930046	5.26309e-05
5.926719	5.28528e-05
5.923392	5.30758e-05
5.920065	5.32997e-05
5.916738	5.35245e-05
5.913411	5.37504e-05
5.910084	5.39773e-05
5.906757	5.42051e-05
5.903429	5.4434e-05
5.900102	5.46639e-05
5.896775	5.48947e-05
5.893448	5.51266e-05
5.890121	5.53595e-05
5.886794	5.55935e-05
5.883467	5.58284e-05
5.880140	5.60644e-05
5.876813	5.63015e-05
5.873486	5.65396e-05
5.870159	5.67787e-05
5.866832	5.70189e-05
5.863505	5.72601e-05
5.860177	5.75024e-05
5.856850	5.77458e-05
5.853523	5.79903e-05
5.850196	5.82358e-05
5.846869	5.84824e-05
5.843542	5.87301e-05
5.840215	5.89789e-05
5.836888	5.92289e-05
5.833561	5.94799e-05
5.830234	5.9732e-05
5.826907	5.99852e-05
5.823580	6.02396e-05
5.820253	6.04951e-05
5.816925	6.07517e-05
5.813598	6.10094e-05
5.810271	6.12683e-05
5.806944	6.15284e-05
5.803617	6.17896e-05
5.800290	6.20519e-05
5.796963	6.23154e-05
5.793636	6.25801e-05
5.790309	6.2846e-05
5.786982	6.3113e-05
5.783655	6.33813e-05
5.780328	6.36507e-05
5.777001	6.39213e-05
5.773673	6.41932e-05
5.770346	6.44662e-05
5.767019	6.47404e-05
5.763692	6.50159e-05
5.760365	6.52926e-05
5.757038	6.55706e-05
5.753711	6.58497e-05
5.750384	6.61302e-05
5.747057	6.64118e-05
5.743730	6.66948e-05
5.740403	6.6979e-05
5.737076	6.72644e-05
5.733749	6.75512e-05
5.730421	6.78392e-05
5.727094	6.81285e-05
5.723767	6.84191e-05
5.720440	6.8711e-05
5.717113	6.90042e-05
5.713786	6.92988e-05
5.710459	6.95946e-05
5.707132	6.98918e-05
5.703805	7.01903e-05
5.700478	7.04901e-05
5.697151	7.07913e-05
5.693824	7.10938e-05
5.690497	7.13977e-05
5.687169	7.1703e-05
5.683842	7.20097e-05
5.680515	7.23177e-05
5.677188	7.26271e-05
5.673861	7.29379e-05
5.670534	7.32501e-05
5.667207	7.35637e-05
5.663880	7.38787e-05
5.660553	7.41951e-05
5.657226	7.4513e-05
5.653899	7.48323e-05
5.650572	7.5153e-05
5.647244	7.54752e-05
5.643917	7.57988e-05
5.640590	7.61239e-05
5.637263	7.64505e-05
5.633936	7.67785e-05
5.630609	7.71081e-05
5.627282	7.74391e-05
5.623955	7.77716e-05
5.620628	7.81056e-05
5.617301	7.84412e-05
5.613974	7.87782e-05
5.610647	7.91168e-05
5.607320	7.94569e-05
5.603992	7.97986e-05
5.600665	8.01418e-05
5.597338	8.04866e-05
5.594011	8.0833e-05
5.590684	8.11809e-05
5.587357	8.15304e-05
5.584030	8.18815e-05
5.580703	8.22342e-05
5.577376	8.25885e-05
5.574049	8.29445e-05
5.570722	8.3302e-05
5.567395	8.36612e-05
5.564068	8.4022e-05
5.560740	8.43845e-05
5.557413	8.47486e-05
5.554086	8.51144e-05
5.550759	8.54818e-05
5.547432	8.5851e-05
5.544105	8.62218e-05
5.540778	8.65943e-05
5.537451	8.69686e-05
5.534124	8.73445e-05
5.530797	8.77222e-05
5.527470	8.81016e-05
5.524143	8.84828e-05
5.520816	8.88657e-05
5.517488	8.92503e-05
5.514161	8.96368e-05
5.510834	9.0025e-05
5.507507	9.0415e-05
5.504180	9.08068e-05
5.500853	9.12004e-05
5.497526	9.15958e-05
5.494199	9.19931e-05
5.490872	9.23921e-05
5.487545	9.27931e-05
5.484218	9.31958e-05
5.480891	9.36005e-05
5.477564	9.4007e-05
5.474236	9.44153e-05
5.470909	9.48256e-05
5.467582	9.52378e-05
5.464255	9.56519e-05
5.460928	9.60679e-05
5.457601	9.64858e-05
5.454274	9.69057e-05
5.450947	9.73276e-05
5.447620	9.77514e-05
5.444293	9.81771e-05
5.440966	9.86049e-05
5.437639	9.90346e-05
5.434312	9.94664e-05
5.430984	9.99001e-05
5.427657	0.000100336
5.424330	0.000100774
5.421003	0.000101214
5.417676	0.000101655
5.414349	0.000102099
5.411022	0.000102546
5.407695	0.000102994
5.404368	0.000103444
5.401041	0.000103896
5.397714	0.000104351
5.394387	0.000104807
5.391060	0.000105266
5.387732	0.000105727
5.384405	0.00010619
5.381078	0.000106655
5.377751	0.000107123
5.374424	0.000107592
5.371097	0.000108064
5.367770	0.000108538
5.364443	0.000109015
5.361116	0.000109493
5.357789	0.000109974
5.354462	0.000110457
5.351135	0.000110943
5.347808	0.00011143
5.344480	0.00011192
5.341153	0.000112413
5.337826	0.000112907
5.334499	0.000113404
5.331172	0.000113904
5.327845	0.000114406
5.324518	0.00011491
5.321191	0.000115416
5.317864	0.000115925
5.314537	0.000116437
5.311210	0.000116951
5.307883	0.000117467
5.304556	0.000117986
5.301228	0.000118507
5.297901	0.000119031
5.294574	0.000119557
5.291247	0.000120086
5.287920	0.000120617
5.284593	0.000121151
5.281266	0.000121687
5.277939	0.000122226
5.274612	0.000122768
5.271285	0.000123312
5.267958	0.000123859
5.264631	0.000124408
5.261304	0.00012496
5.257976	0.000125515
5.254649	0.000126073
5.251322	0.000126633
5.247995	0.000127196
5.244668	0.000127761
5.241341	0.00012833
5.238014	0.000128901
5.234687	0.000129475
5.231360	0.000130051
5.228033	0.000130631
5.224706	0.000131213
5.221379	0.000131798
5.218052	0.000132386
5.214724	0.000132977
5.211397	0.000133571
5.208070	0.000134168
5.204743	0.000134767
5.201416	0.00013537
5.198089	0.000135975
5.194762	0.000136584
5.191435	0.000137195
5.188108	0.00013781
5.184781	0.000138427
5.181454	0.000139048
5.178127	0.000139671
5.174800	0.000140298
5.171472	0.000140928
5.168145	0.000141561
5.164818	0.000142197
5.161491	0.000142836
5.158164	0.000143478
5.154837	0.000144124
5.151510	0.000144773
5.148183	0.000145425
5.144856	0.00014608
5.141529	0.000146739
5.138202	0.0001474
5.134875	0.000148066
5.131548	0.000148734
5.128220	0.000149406
5.124893	0.000150081
5.121566	0.00015076
5.118239	0.000151441
5.114912	0.000152127
5.111585	0.000152816
5.108258	0.000153508
5.104931	0.000154204
5.101604	0.000154903
5.098277	0.000155606
5.094950	0.000156313
5.091623	0.000157023
5.088296	0.000157736
5.084968	0.000158454
5.081641	0.000159174
5.078314	0.000159899
5.074987	0.000160627
5.071660	0.000161359
5.068333	0.000162095
5.065006	0.000162835
5.061679	0.000163578
5.058352	0.000164325
5.055025	0.000165076
5.051698	0.000165831
5.048371	0.00016659
5.045044	0.000167352
5.041716	0.000168119
5.038389	0.000168889
5.035062	0.000169664
5.031735	0.000170442
5.028408	0.000171225
5.025081	0.000172012
5.021754	0.000172803
5.018427	0.000173597
5.015100	0.000174397
5.011773	0.0001752
5.008446	0.000176007
5.005119	0.000176819
5.001792	0.000177635
4.998464	0.000178455
4.995137	0.00017928
4.991810	0.000180109
4.988483	0.000180942
4.985156	0.00018178
4.981829	0.000182622
4.978502	0.000183468
4.975175	0.00018432
4.971848	0.000185175
4.968521	0.000186035
4.965194	0.0001869
4.961867	0.00018777
4.958540	0.000188644
4.955212	0.000189523
4.951885	0.000190406
4.948558	0.000191295
4.945231	0.000192188
4.941904	0.000193086
4.938577	0.000193988
4.935250	0.000194896
4.931923	0.000195809
4.928596	0.000196726
4.925269	0.000197649
4.921942	0.000198577
4.918615	0.000199509
4.915287	0.000200447
4.911960	0.00020139
4.908633	0.000202338
4.905306	0.000203292
4.901979	0.000204251
4.898652	0.000205215
4.895325	0.000206184
4.891998	0.000207159
4.888671	0.000208139
4.885344	0.000209125
4.882017	0.000210116
4.878690	0.000211113
4.875363	0.000212115
4.872035	0.000213123
4.868708	0.000214137
4.865381	0.000215156
4.862054	0.000216181
4.858727	0.000217212
4.855400	0.000218249
4.852073	0.000219292
4.848746	0.000220341
4.845419	0.000221396
4.842092	0.000222456
4.838765	0.000223523
4.835438	0.000224597
4.832111	0.000225676
4.828783	0.000226762
4.825456	0.000227854
4.822129	0.000228952
4.818802	0.000230057
4.815475	0.000231168
4.812148	0.000232286
4.808821	0.00023341
4.805494	0.000234541
4.802167	0.000235679
4.798840	0.000236823
4.795513	0.000237975
4.792186	0.000239133
4.788859	0.000240298
4.785531	0.00024147
4.782204	0.00024265
4.778877	0.000243836
4.775550	0.00024503
4.772223	0.00024623
4.768896	0.000247439
4.765569	0.000248654
4.762242	0.000249877
4.758915	0.000251108
4.755588	0.000252346
4.752261	0.000253592
4.748934	0.000254846
4.745607	0.000256107
4.742279	0.000257377
4.738952	0.000258654
4.735625	0.00025994
4.732298	0.000261234
4.728971	0.000262536
4.725644	0.000263846
4.722317	0.000265164
4.718990	0.000266492
4.715663	0.000267827
4.712336	0.000269172
4.709009	0.000270525
4.705682	0.000271887
4.702355	0.000273258
4.699027	0.000274638
4.695700	0.000276027
4.692373	0.000277426
4.689046	0.000278833
4.685719	0.000280251
4.682392	0.000281677
4.679065	0.000283114
4.675738	0.00028456
4.672411	0.000286016
4.669084	0.000287483
4.665757	0.000288959
4.662430	0.000290446
4.659103	0.000291943
4.655775	0.00029345
4.652448	0.000294969
4.649121	0.000296498
4.645794	0.000298037
4.642467	0.000299588
4.639140	0.000301151
4.635813	0.000302724
4.632486	0.000304309
4.629159	0.000305906
4.625832	0.000307515
4.622505	0.000309135
4.619178	0.000310768
4.615851	0.000312413
4.612523	0.000314071
4.609196	0.000315741
4.605869	0.000317424
4.602542	0.00031912
4.599215	0.00032083
4.595888	0.000322553
4.592561	0.000324289
4.589234	0.00032604
4.585907	0.000327805
4.582580	0.000329584
4.579253	0.000331378
4.575926	0.000333186
4.572599	0.00033501
4.569271	0.000336849
4.565944	0.000338704
4.562617	0.000340574
4.559290	0.000342461
4.555963	0.000344365
4.552636	0.000346285
4.549309	0.000348223
4.545982	0.000350178
4.542655	0.000352151
4.539328	0.000354142
4.536001	0.000356152
4.532674	0.000358181
4.529347	0.000360229
4.526019	0.000362297
4.522692	0.000364386
4.519365	0.000366496
4.516038	0.000368626
4.512711	0.000370779
4.509384	0.000372955
4.506057	0.000375153
4.502730	0.000377375
4.499403	0.000379621
4.496076	0.000381892
4.492749	0.00038419
4.489422	0.000386513
4.486095	0.000388864
4.482767	0.000391243
4.479440	0.000393651
4.476113	0.00039609
4.472786	0.000398559
4.469459	0.000401061
4.466132	0.000403597
4.462805	0.000406167
4.459478	0.000408774
4.456151	0.000411419
4.452824	0.000414103
4.449497	0.000416829
4.446170	0.000419598
4.442843	0.000422413
4.439515	0.000425277
4.436188	0.000428191
4.432861	0.000431159
4.429534	0.000434185
4.426207	0.000437272
4.422880	0.000440425
4.419553	0.000443648
4.416226	0.000446949
4.412899	0.000450334
4.409572	0.000453811
4.406245	0.00045739
4.402918	0.000461084
4.399591	0.000464908
4.396263	0.000468882
4.392936	0.000473033
4.389609	0.000477398
4.386282	0.000482031
4.382955	0.000487018
4.379628	0.00049252
4.376301	0.000498911
&
```
