## Supplementary material for "All-at-once RNA folding with 3D motif prediction framed by evolutionary information": RF01383_GRIK4_3p_UTR.cacofold.helixcov

```
# RMs = 4 L = 102

# RM_HELIX NESTED 11-14 30-33, nbp = 4 nbp_cov = 0
# pvals: 0.794202,0.794202,0.794202,0.794202
# aggregated NONE
NESTED  ::::::::::<<<<______________>>>>:::::::::::::::::::::::::::::::::::::::::::::::::::::::::::::::::::::
        :::::::::::::::::::::::::::::::::::::::::::::::::::::::::::::::::::::::::::::::::::::::::::::::::::::

# RM_HELIX NESTED 3-8 37-42, nbp = 6 nbp_cov = 0
# pvals: 0.794202,0.908717,0.794202,0.794202,0.794202,0.794202
# aggregated NONE
NESTED  ::<<<<<<___________________________>>>>>>::::::::::::::::::::::::::::::::::::::::::::::::::::::::::::
        :::::::::::::::::::::::::::::::::::::::::::::::::::::::::::::::::::::::::::::::::::::::::::::::::::::

# RM_HELIX NESTED 58-70 77-91, nbp = 13 nbp_cov = 0
# pvals: 0.0380168,0.794202,0.794202,0.794202,0.999462,0.794202,0.794202,0.794202,0.794202,0.997438,0.0495663,0.794202,0.794202
# aggregated NONE
NESTED  ::::::::::::::::::::::::::::::::::::::::::::::::::::::::<<<<<<<<<<<<<______>>>>>>>->>->>>>:::::::::::
        :::::::::::::::::::::::::::::::::::::::::::::::::::::::::::::::::::::::::::::::::::::::::::::::::::::

# RM_HELIX NESTED 52-54 95-97, nbp = 3 nbp_cov = 0
# pvals: 0.794202,0.794202,0.794202
# aggregated NONE
NESTED  ::::::::::::::::::::::::::::::::::::::::::::::::::<<<________________________________________>>>:::::
        :::::::::::::::::::::::::::::::::::::::::::::::::::::::::::::::::::::::::::::::::::::::::::::::::::::
```
