## Supplementary material for "All-at-once RNA folding with 3D motif prediction framed by evolutionary information": RF01383_GRIK4_3p_UTR.cacofold.power

```
# Power analysis of CaCoFold structure 
#
# Powertype = SINGLE SUBSTITUTIONS
# covary  left_pos      right_pos    substitutions      power
#----------------------------------------------------------------
          3		42		1		0.00
          4		41		1		0.00
          5		40		0		0.00
          6		39		0		0.00
          7		38		0		0.00
          8		37		1		0.00
          11		33		0		0.00
          12		32		0		0.00
          13		31		0		0.00
          14		30		0		0.00
          52		97		1		0.00
          53		96		0		0.00
          54		95		0		0.00
          58		91		2		0.00
          59		90		0		0.00
          60		89		0		0.00
          61		88		0		0.00
          62		86		2		0.00
          63		85		0		0.00
          64		83		0		0.00
          65		82		0		0.00
          66		81		0		0.00
          67		80		2		0.00
          68		79		1		0.00
          69		78		0		0.00
          70		77		1		0.00
#
# BPAIRS 26
# avg substitutions per BP  0.5
# BPAIRS expected to covary 0.0 +/- 0.0
# BPAIRS observed to covary 0
#
```
