## Supplementary material for "All-at-once RNA folding with 3D motif prediction framed by evolutionary information": RF01383_GRIK4_3p_UTR.helixcov

```
# RMs = 2 L = 102

# RM_HELIX NESTED 11-14 30-33, nbp = 4 nbp_cov = 0
# pvals: 0.794202,0.794202,0.794202,0.794202
# aggregated NONE
NESTED  ::::::::::<<<<______________>>>>:::::::::::::::::::::::::::::::::::::::::::::::::::::::::::::::::::::
        :::::::::::::::::::::::::::::::::::::::::::::::::::::::::::::::::::::::::::::::::::::::::::::::::::::

# RM_HELIX NESTED 3-7 57-61, nbp = 5 nbp_cov = 0
# pvals: 0.794202,0.794202,0.794202,0.794202,0.794202
# aggregated NONE
NESTED  ::<<<<<________________________________________________>>>>>:::::::::::::::::::::::::::::::::::::::::
        :::::::::::::::::::::::::::::::::::::::::::::::::::::::::::::::::::::::::::::::::::::::::::::::::::::
```
