## Supplementary material for "All-at-once RNA folding with 3D motif prediction framed by evolutionary information": RF01383_GRIK4_3p_UTR.power

```
# Power analysis of given structure 
#
# Powertype = SINGLE SUBSTITUTIONS
# covary  left_pos      right_pos    substitutions      power
#----------------------------------------------------------------
          3		61		0		0.00
          4		60		1		0.00
          5		59		0		0.00
          6		58		0		0.00
          7		57		0		0.00
          11		33		0		0.00
          12		32		0		0.00
          13		31		0		0.00
          14		30		0		0.00
#
# BPAIRS 9
# avg substitutions per BP  0.1
# BPAIRS expected to covary 0.0 +/- 0.0
# BPAIRS observed to covary 0
#
```
