## Supplementary material for "All-at-once RNA folding with 3D motif prediction framed by evolutionary information": RF01383_GRIK4_3p_UTR.surv

```
-0.000541	0.111111
-0.013563	1
&
3.511062	0.000198373
2.834619	0.000396747
2.603204	0.00059512
2.514198	0.000793493
2.460795	0.000991867
2.336187	0.00119024
2.264982	0.00158699
1.908960	0.00178536
1.695346	0.00198373
1.677545	0.00218211
1.570738	0.00238048
1.481732	0.00257885
1.446130	0.00277723
1.285920	0.0029756
1.232516	0.00317397
1.179113	0.00357072
1.107908	0.00436421
1.001102	0.00535608
0.983301	0.00555445
0.965499	0.00634795
0.947698	0.00654632
0.929897	0.00733981
0.912096	0.00912517
0.894295	0.00932355
0.734085	0.010117
0.698482	0.0107122
0.680681	0.0115057
0.573874	0.0119024
0.556073	0.0121008
0.484869	0.013291
0.467068	0.0140845
0.431465	0.0142829
0.413664	0.0146796
0.395863	0.0152747
0.378062	0.0154731
0.360261	0.0156715
0.342460	0.0160682
0.306857	0.0186471
0.289056	0.0204325
0.271255	0.0206308
0.253454	0.0222178
0.235653	0.0230113
0.217852	0.0234081
0.200051	0.0238048
0.182249	0.0251934
0.164448	0.0259869
0.146647	0.0269788
0.128846	0.0277723
0.111045	0.0299544
0.093244	0.0337235
0.075443	0.04146
0.057641	0.062686
0.039840	0.0751835
0.022039	0.0942273
0.004238	0.10732
-0.013563	0.810355
-0.031364	0.889903
-0.049165	0.909542
-0.066966	0.924221
-0.084768	0.943662
-0.102569	0.949018
-0.120370	0.956358
-0.138171	0.960524
-0.155972	0.966078
-0.173773	0.968459
-0.191574	0.972228
-0.209376	0.975005
-0.227177	0.977385
-0.244978	0.979766
-0.262779	0.983138
-0.280580	0.984329
-0.298381	0.984725
-0.316182	0.986907
-0.333983	0.987701
-0.351785	0.989486
-0.369586	0.990081
-0.387387	0.991272
-0.440790	0.991668
-0.458591	0.991867
-0.476393	0.992462
-0.494194	0.99266
-0.511995	0.993057
-0.529796	0.993454
-0.547597	0.994049
-0.601001	0.994446
-0.618802	0.994644
-0.672205	0.995041
-0.690006	0.995239
-0.707807	0.995437
-0.725608	0.995636
-0.743410	0.995834
-0.761211	0.996033
-0.779012	0.996429
-0.814614	0.996628
-0.832415	0.997024
-0.868018	0.997223
-0.921421	0.997818
-0.939222	0.998016
-1.010427	0.998215
-1.028228	0.998413
-1.081631	0.998611
-1.117233	0.99881
-1.135035	0.999008
-1.188438	0.999207
-1.224040	0.999405
-1.366449	0.999603
-1.437654	0.999802
-1.455455	1
&
7.106891	9.90099e-07
6.323641	1.9802e-06
5.860812	2.9703e-06
5.771806	3.9604e-06
5.736204	4.9505e-06
5.558192	5.94059e-06
5.469187	6.93069e-06
5.451386	7.92079e-06
5.113164	8.91089e-06
5.095363	9.90099e-06
5.077562	1.08911e-05
5.059761	1.18812e-05
5.041959	1.38614e-05
5.006357	1.58416e-05
4.970755	1.78218e-05
4.952954	1.9802e-05
4.935153	2.27723e-05
4.917351	2.47525e-05
4.899550	2.87129e-05
4.881749	3.06931e-05
4.863948	3.16832e-05
4.846147	3.36634e-05
4.828346	3.56436e-05
4.792743	3.9604e-05
4.774942	4.05941e-05
4.757141	4.15842e-05
4.721539	4.25743e-05
4.703738	4.35644e-05
4.632533	4.45545e-05
4.614732	4.75248e-05
4.596931	5.0495e-05
4.579130	5.24752e-05
4.561329	5.64356e-05
4.543528	6.33663e-05
4.525726	6.53465e-05
4.507925	6.83168e-05
4.490124	7.32673e-05
4.472323	7.62376e-05
4.454522	8.11881e-05
4.436721	8.41584e-05
4.418920	8.71287e-05
4.383317	8.91089e-05
4.365516	9.30693e-05
4.347715	9.50495e-05
4.329914	9.80198e-05
4.312113	0.0001
4.276511	0.00010297
4.258709	0.000107921
4.240908	0.000109901
4.223107	0.000112871
4.205306	0.000114851
4.187505	0.000117822
4.169704	0.000119802
4.151903	0.000124752
4.134101	0.000128713
4.116300	0.000133663
4.098499	0.000135644
4.080698	0.000138614
4.062897	0.000145545
4.045096	0.000147525
4.027295	0.000153465
4.009494	0.000154455
3.991692	0.000159406
3.973891	0.000163366
3.956090	0.000164356
3.938289	0.000167327
3.920488	0.000170297
3.902687	0.000175248
3.884886	0.000180198
3.867084	0.000182178
3.849283	0.000187129
3.831482	0.00019604
3.813681	0.00020495
3.795880	0.000212871
3.778079	0.000222772
3.760278	0.000231683
3.742477	0.000242574
3.724675	0.000252475
3.706874	0.000258416
3.689073	0.000265347
3.671272	0.000270297
3.653471	0.000276238
3.635670	0.000280198
3.617869	0.000284158
3.600067	0.000291089
3.582266	0.000294059
3.564465	0.00029802
3.546664	0.00029901
3.528863	0.00030297
3.511062	0.00030495
3.493261	0.000313861
3.475459	0.000319802
3.457658	0.000325743
3.439857	0.000329703
3.422056	0.000333663
3.404255	0.000336634
3.386454	0.000342574
3.368653	0.000348515
3.350852	0.000354455
3.333050	0.000356436
3.315249	0.000359406
3.279647	0.000363366
3.261846	0.000366337
3.244045	0.000370297
3.226244	0.000374257
3.208442	0.000379208
3.190641	0.000390099
3.172840	0.000393069
3.155039	0.00040297
3.137238	0.000417822
3.119437	0.000426733
3.101636	0.000449505
3.083835	0.000467327
3.066033	0.000476238
3.048232	0.000494059
3.030431	0.000519802
3.012630	0.000564356
2.994829	0.000581188
2.977028	0.00060396
2.959227	0.000634653
2.941425	0.000677228
2.923624	0.000709901
2.905823	0.000728713
2.888022	0.000745545
2.870221	0.000755446
2.852420	0.000774257
2.834619	0.000791089
2.816817	0.00080198
2.799016	0.000808911
2.781215	0.000816832
2.763414	0.000827723
2.745613	0.000834653
2.727812	0.000847525
2.710011	0.000858416
2.692210	0.000870297
2.674408	0.000874257
2.656607	0.000884158
2.638806	0.000911881
2.621005	0.000939604
2.603204	0.000961386
2.585403	0.00099505
2.567602	0.00101386
2.549800	0.00103069
2.531999	0.00104851
2.514198	0.00108416
2.496397	0.00113762
2.478596	0.0011703
2.460795	0.0011901
2.442994	0.00120693
2.425192	0.00122277
2.407391	0.00124653
2.389590	0.0012802
2.371789	0.00129604
2.353988	0.00131188
2.336187	0.00134158
2.318386	0.00138317
2.300585	0.00142574
2.282783	0.00145545
2.264982	0.00147228
2.247181	0.0015
2.229380	0.00152178
2.211579	0.0015505
2.193778	0.00158218
2.175977	0.00161287
2.158175	0.00166733
2.140374	0.00171188
2.122573	0.00175545
2.104772	0.00181485
2.086971	0.00184653
2.069170	0.00189406
2.051369	0.00193762
2.033568	0.00197129
2.015766	0.00200495
1.997965	0.00203168
1.980164	0.0020505
1.962363	0.0020802
1.944562	0.00210594
1.926761	0.00213663
1.908960	0.00215644
1.891158	0.00218218
1.873357	0.00219901
1.855556	0.00221782
1.837755	0.00223465
1.819954	0.00225743
1.802153	0.0022901
1.784352	0.00233762
1.766550	0.00245743
1.748749	0.00261485
1.730948	0.00270297
1.713147	0.00274158
1.695346	0.0028198
1.677545	0.0029198
1.659744	0.00303465
1.641943	0.00313762
1.624141	0.0032198
1.606340	0.00330891
1.588539	0.00341287
1.570738	0.00349109
1.552937	0.00356931
1.535136	0.0036802
1.517335	0.0039
1.499533	0.00417624
1.481732	0.00459901
1.463931	0.00503267
1.446130	0.00537822
1.428329	0.00571089
1.410528	0.00602574
1.392727	0.00624851
1.374926	0.00641188
1.357124	0.0065495
1.339323	0.00670396
1.321522	0.00687921
1.303721	0.00705644
1.285920	0.00719802
1.268119	0.00743762
1.250318	0.00769901
1.232516	0.0079703
1.214715	0.00816931
1.196914	0.00828515
1.179113	0.00842772
1.161312	0.00855545
1.143511	0.00875743
1.125710	0.00895446
1.107908	0.0091396
1.090107	0.00928416
1.072306	0.0094099
1.054505	0.00956238
1.036704	0.00971782
1.018903	0.00985644
1.001102	0.0100188
0.983301	0.010203
0.965499	0.010395
0.947698	0.0105713
0.929897	0.0108614
0.912096	0.011099
0.894295	0.0112406
0.876494	0.0113792
0.858693	0.0115149
0.840891	0.0116307
0.823090	0.0117663
0.805289	0.0119515
0.787488	0.0121198
0.769687	0.0123257
0.751886	0.0124663
0.734085	0.012597
0.716283	0.0127594
0.698482	0.0128594
0.680681	0.012999
0.662880	0.0131455
0.645079	0.0132812
0.627278	0.0134109
0.609477	0.0135475
0.591676	0.0137
0.573874	0.0138386
0.556073	0.0140178
0.538272	0.0142416
0.520471	0.0145109
0.502670	0.0147406
0.484869	0.0149396
0.467068	0.0151485
0.449266	0.0153663
0.431465	0.0156475
0.413664	0.0159842
0.395863	0.016301
0.378062	0.0168059
0.360261	0.0174564
0.342460	0.0181208
0.324659	0.0187198
0.306857	0.0192881
0.289056	0.0198693
0.271255	0.0204733
0.253454	0.0211109
0.235653	0.0216901
0.217852	0.0222248
0.200051	0.0229614
0.182249	0.0236416
0.164448	0.0244069
0.146647	0.0256891
0.128846	0.0272188
0.111045	0.0290921
0.093244	0.0310921
0.075443	0.0334376
0.057641	0.0380168
0.039840	0.0495663
0.022039	0.0760119
0.004238	0.0993752
-0.013563	0.794202
-0.031364	0.853338
-0.049165	0.883748
-0.066966	0.908717
-0.084768	0.925762
-0.102569	0.937219
-0.120370	0.945526
-0.138171	0.952136
-0.155972	0.957923
-0.173773	0.962758
-0.191574	0.967047
-0.209376	0.970759
-0.227177	0.974116
-0.244978	0.977324
-0.262779	0.980043
-0.280580	0.982327
-0.298381	0.984341
-0.316182	0.986038
-0.333983	0.987464
-0.351785	0.98865
-0.369586	0.989622
-0.387387	0.990428
-0.405188	0.99117
-0.422989	0.991813
-0.440790	0.99238
-0.458591	0.992914
-0.476393	0.993348
-0.494194	0.993722
-0.511995	0.99406
-0.529796	0.994373
-0.547597	0.99469
-0.565398	0.994938
-0.583199	0.995206
-0.601001	0.995437
-0.618802	0.995671
-0.636603	0.995905
-0.654404	0.996114
-0.672205	0.996323
-0.690006	0.996502
-0.707807	0.996674
-0.725608	0.996827
-0.743410	0.996949
-0.761211	0.997092
-0.779012	0.997219
-0.796813	0.997322
-0.814614	0.997438
-0.832415	0.997526
-0.850216	0.997625
-0.868018	0.997729
-0.885819	0.997818
-0.903620	0.9979
-0.921421	0.997991
-0.939222	0.998058
-0.957023	0.998121
-0.974824	0.998193
-0.992625	0.998265
-1.010427	0.998329
-1.028228	0.998389
-1.046029	0.998451
-1.063830	0.998506
-1.081631	0.998556
-1.099432	0.998625
-1.117233	0.998679
-1.135035	0.99873
-1.152836	0.998788
-1.170637	0.998844
-1.188438	0.998904
-1.206239	0.998951
-1.224040	0.998989
-1.241841	0.99903
-1.259643	0.99909
-1.277444	0.999132
-1.295245	0.999164
-1.313046	0.999215
-1.330847	0.999249
-1.348648	0.999283
-1.366449	0.999321
-1.384250	0.999348
-1.402052	0.999375
-1.419853	0.999407
-1.437654	0.999441
-1.455455	0.999462
-1.473256	0.999478
-1.491057	0.999503
-1.508858	0.999519
-1.526660	0.999545
-1.544461	0.999559
-1.562262	0.99958
-1.580063	0.999594
-1.597864	0.999611
-1.615665	0.999635
-1.633466	0.999642
-1.651268	0.999655
-1.669069	0.99967
-1.686870	0.99969
-1.704671	0.999704
-1.722472	0.999722
-1.740273	0.999739
-1.758074	0.999749
-1.775875	0.999755
-1.793677	0.999761
-1.811478	0.999766
-1.829279	0.999779
-1.847080	0.99979
-1.864881	0.999799
-1.882682	0.999807
-1.900483	0.999813
-1.918285	0.999816
-1.936086	0.99982
-1.953887	0.999827
-1.971688	0.999834
-1.989489	0.999839
-2.007290	0.999844
-2.025091	0.999852
-2.042892	0.999859
-2.060694	0.999866
-2.078495	0.999868
-2.096296	0.999882
-2.114097	0.999886
-2.131898	0.999892
-2.149699	0.999898
-2.167500	0.999905
-2.185302	0.99991
-2.203103	0.999914
-2.220904	0.999921
-2.238705	0.999924
-2.256506	0.999925
-2.274307	0.999928
-2.292108	0.99993
-2.309910	0.999936
-2.327711	0.99994
-2.345512	0.999943
-2.363313	0.999948
-2.381114	0.999951
-2.398915	0.999957
-2.416716	0.999962
-2.434517	0.999963
-2.452319	0.999965
-2.470120	0.999968
-2.487921	0.999974
-2.505722	0.999977
-2.523523	0.99998
-2.541324	0.999983
-2.559125	0.999985
-2.576927	0.999986
-2.594728	0.999988
-2.648131	0.99999
-2.701534	0.999992
-2.719336	0.999993
-2.737137	0.999994
-2.754938	0.999996
-2.772739	0.999997
-2.932949	0.999998
-3.004154	0.999999
-3.057557	1
&
24.373992	6.71509e-18
24.356191	6.89945e-18
24.338390	7.08887e-18
24.320589	7.2835e-18
24.302788	7.48347e-18
24.284987	7.68892e-18
24.267186	7.90002e-18
24.249384	8.11691e-18
24.231583	8.33975e-18
24.213782	8.56871e-18
24.195981	8.80396e-18
24.178180	9.04566e-18
24.160379	9.294e-18
24.142578	9.54916e-18
24.124777	9.81132e-18
24.106975	1.00807e-17
24.089174	1.03574e-17
24.071373	1.06418e-17
24.053572	1.09339e-17
24.035771	1.12341e-17
24.017970	1.15425e-17
24.000169	1.18594e-17
23.982367	1.21849e-17
23.964566	1.25194e-17
23.946765	1.28631e-17
23.928964	1.32163e-17
23.911163	1.35791e-17
23.893362	1.39518e-17
23.875561	1.43348e-17
23.857759	1.47284e-17
23.839958	1.51327e-17
23.822157	1.55481e-17
23.804356	1.59749e-17
23.786555	1.64134e-17
23.768754	1.6864e-17
23.750953	1.73269e-17
23.733152	1.78026e-17
23.715350	1.82913e-17
23.697549	1.87934e-17
23.679748	1.93093e-17
23.661947	1.98393e-17
23.644146	2.03839e-17
23.626345	2.09435e-17
23.608544	2.15184e-17
23.590742	2.2109e-17
23.572941	2.27159e-17
23.555140	2.33395e-17
23.537339	2.39801e-17
23.519538	2.46384e-17
23.501737	2.53147e-17
23.483936	2.60095e-17
23.466135	2.67235e-17
23.448333	2.7457e-17
23.430532	2.82107e-17
23.412731	2.8985e-17
23.394930	2.97806e-17
23.377129	3.0598e-17
23.359328	3.14379e-17
23.341527	3.23008e-17
23.323725	3.31874e-17
23.305924	3.40983e-17
23.288123	3.50342e-17
23.270322	3.59958e-17
23.252521	3.69838e-17
23.234720	3.7999e-17
23.216919	3.90419e-17
23.199117	4.01135e-17
23.181316	4.12145e-17
23.163515	4.23457e-17
23.145714	4.3508e-17
23.127913	4.47021e-17
23.110112	4.5929e-17
23.092311	4.71896e-17
23.074510	4.84848e-17
23.056708	4.98155e-17
23.038907	5.11827e-17
23.021106	5.25875e-17
23.003305	5.40307e-17
22.985504	5.55136e-17
22.967703	5.70372e-17
22.949902	5.86026e-17
22.932100	6.0211e-17
22.914299	6.18635e-17
22.896498	6.35613e-17
22.878697	6.53057e-17
22.860896	6.7098e-17
22.843095	6.89395e-17
22.825294	7.08315e-17
22.807493	7.27754e-17
22.789691	7.47726e-17
22.771890	7.68247e-17
22.754089	7.8933e-17
22.736288	8.10993e-17
22.718487	8.33249e-17
22.700686	8.56116e-17
22.682885	8.79611e-17
22.665083	9.0375e-17
22.647282	9.28551e-17
22.629481	9.54033e-17
22.611680	9.80215e-17
22.593879	1.00711e-16
22.576078	1.03475e-16
22.558277	1.06315e-16
22.540475	1.09232e-16
22.522674	1.1223e-16
22.504873	1.1531e-16
22.487072	1.18474e-16
22.469271	1.21725e-16
22.451470	1.25065e-16
22.433669	1.28497e-16
22.415868	1.32023e-16
22.398066	1.35646e-16
22.380265	1.39368e-16
22.362464	1.43193e-16
22.344663	1.47122e-16
22.326862	1.51159e-16
22.309061	1.55307e-16
22.291260	1.59569e-16
22.273458	1.63947e-16
22.255657	1.68446e-16
22.237856	1.73068e-16
22.220055	1.77817e-16
22.202254	1.82696e-16
22.184453	1.87709e-16
22.166652	1.9286e-16
22.148850	1.98151e-16
22.131049	2.03589e-16
22.113248	2.09175e-16
22.095447	2.14914e-16
22.077646	2.20811e-16
22.059845	2.2687e-16
22.042044	2.33095e-16
22.024243	2.3949e-16
22.006441	2.46061e-16
21.988640	2.52813e-16
21.970839	2.59749e-16
21.953038	2.66876e-16
21.935237	2.74198e-16
21.917436	2.81721e-16
21.899635	2.89451e-16
21.881833	2.97393e-16
21.864032	3.05552e-16
21.846231	3.13935e-16
21.828430	3.22548e-16
21.810629	3.31398e-16
21.792828	3.4049e-16
21.775027	3.49832e-16
21.757226	3.5943e-16
21.739424	3.69291e-16
21.721623	3.79422e-16
21.703822	3.89832e-16
21.686021	4.00527e-16
21.668220	4.11515e-16
21.650419	4.22805e-16
21.632618	4.34405e-16
21.614816	4.46322e-16
21.597015	4.58567e-16
21.579214	4.71147e-16
21.561413	4.84073e-16
21.543612	4.97353e-16
21.525811	5.10997e-16
21.508010	5.25016e-16
21.490208	5.39418e-16
21.472407	5.54216e-16
21.454606	5.6942e-16
21.436805	5.85041e-16
21.419004	6.0109e-16
21.401203	6.1758e-16
21.383402	6.34522e-16
21.365601	6.51928e-16
21.347799	6.69812e-16
21.329998	6.88186e-16
21.312197	7.07064e-16
21.294396	7.2646e-16
21.276595	7.46388e-16
21.258794	7.66862e-16
21.240993	7.87898e-16
21.223191	8.09511e-16
21.205390	8.31717e-16
21.187589	8.54531e-16
21.169788	8.77972e-16
21.151987	9.02055e-16
21.134186	9.26798e-16
21.116385	9.5222e-16
21.098584	9.7834e-16
21.080782	1.00518e-15
21.062981	1.03275e-15
21.045180	1.06107e-15
21.027379	1.09018e-15
21.009578	1.12008e-15
20.991777	1.1508e-15
20.973976	1.18237e-15
20.956174	1.2148e-15
20.938373	1.24812e-15
20.920572	1.28235e-15
20.902771	1.31753e-15
20.884970	1.35366e-15
20.867169	1.39079e-15
20.849368	1.42894e-15
20.831566	1.46813e-15
20.813765	1.5084e-15
20.795964	1.54977e-15
20.778163	1.59227e-15
20.760362	1.63594e-15
20.742561	1.68081e-15
20.724760	1.72691e-15
20.706959	1.77427e-15
20.689157	1.82293e-15
20.671356	1.87293e-15
20.653555	1.9243e-15
20.635754	1.97707e-15
20.617953	2.03129e-15
20.600152	2.087e-15
20.582351	2.14424e-15
20.564549	2.20304e-15
20.546748	2.26346e-15
20.528947	2.32553e-15
20.511146	2.38931e-15
20.493345	2.45484e-15
20.475544	2.52216e-15
20.457743	2.59132e-15
20.439941	2.66239e-15
20.422140	2.7354e-15
20.404339	2.81041e-15
20.386538	2.88748e-15
20.368737	2.96667e-15
20.350936	3.04802e-15
20.333135	3.13161e-15
20.315334	3.21748e-15
20.297532	3.30571e-15
20.279731	3.39636e-15
20.261930	3.4895e-15
20.244129	3.58518e-15
20.226328	3.6835e-15
20.208527	3.7845e-15
20.190726	3.88828e-15
20.172924	3.9949e-15
20.155123	4.10444e-15
20.137322	4.21699e-15
20.119521	4.33262e-15
20.101720	4.45142e-15
20.083919	4.57348e-15
20.066118	4.69889e-15
20.048317	4.82773e-15
20.030515	4.9601e-15
20.012714	5.0961e-15
19.994913	5.23584e-15
19.977112	5.3794e-15
19.959311	5.52689e-15
19.941510	5.67843e-15
19.923709	5.83413e-15
19.905907	5.99409e-15
19.888106	6.15844e-15
19.870305	6.32729e-15
19.852504	6.50077e-15
19.834703	6.679e-15
19.816902	6.86212e-15
19.799101	7.05026e-15
19.781299	7.24356e-15
19.763498	7.44215e-15
19.745697	7.64619e-15
19.727896	7.85582e-15
19.710095	8.0712e-15
19.692294	8.29248e-15
19.674493	8.51983e-15
19.656692	8.7534e-15
19.638890	8.99338e-15
19.621089	9.23994e-15
19.603288	9.49325e-15
19.585487	9.75351e-15
19.567686	1.00209e-14
19.549885	1.02956e-14
19.532084	1.05779e-14
19.514282	1.08678e-14
19.496481	1.11658e-14
19.478680	1.14719e-14
19.460879	1.17864e-14
19.443078	1.21095e-14
19.425277	1.24414e-14
19.407476	1.27825e-14
19.389675	1.31329e-14
19.371873	1.34929e-14
19.354072	1.38627e-14
19.336271	1.42428e-14
19.318470	1.46332e-14
19.300669	1.50343e-14
19.282868	1.54464e-14
19.265067	1.58698e-14
19.247265	1.63048e-14
19.229464	1.67518e-14
19.211663	1.72109e-14
19.193862	1.76827e-14
19.176061	1.81674e-14
19.158260	1.86654e-14
19.140459	1.9177e-14
19.122657	1.97026e-14
19.104856	2.02427e-14
19.087055	2.07975e-14
19.069254	2.13675e-14
19.051453	2.19532e-14
19.033652	2.25549e-14
19.015851	2.31731e-14
18.998050	2.38082e-14
18.980248	2.44608e-14
18.962447	2.51312e-14
18.944646	2.582e-14
18.926845	2.65276e-14
18.909044	2.72547e-14
18.891243	2.80017e-14
18.873442	2.87691e-14
18.855640	2.95576e-14
18.837839	3.03676e-14
18.820038	3.11999e-14
18.802237	3.2055e-14
18.784436	3.29335e-14
18.766635	3.3836e-14
18.748834	3.47633e-14
18.731033	3.5716e-14
18.713231	3.66948e-14
18.695430	3.77004e-14
18.677629	3.87336e-14
18.659828	3.9795e-14
18.642027	4.08856e-14
18.624226	4.2006e-14
18.606425	4.31571e-14
18.588623	4.43398e-14
18.570822	4.55548e-14
18.553021	4.68032e-14
18.535220	4.80857e-14
18.517419	4.94034e-14
18.499618	5.07572e-14
18.481817	5.2148e-14
18.464015	5.3577e-14
18.446214	5.50451e-14
18.428413	5.65534e-14
18.410612	5.8103e-14
18.392811	5.96951e-14
18.375010	6.13308e-14
18.357209	6.30113e-14
18.339408	6.47379e-14
18.321606	6.65117e-14
18.303805	6.83341e-14
18.286004	7.02064e-14
18.268203	7.21301e-14
18.250402	7.41064e-14
18.232601	7.61368e-14
18.214800	7.82229e-14
18.196998	8.03661e-14
18.179197	8.2568e-14
18.161396	8.48302e-14
18.143595	8.71543e-14
18.125794	8.95422e-14
18.107993	9.19954e-14
18.090192	9.45158e-14
18.072390	9.71053e-14
18.054589	9.97656e-14
18.036788	1.02499e-13
18.018987	1.05307e-13
18.001186	1.08192e-13
17.983385	1.11156e-13
17.965584	1.14201e-13
17.947783	1.1733e-13
17.929981	1.20544e-13
17.912180	1.23846e-13
17.894379	1.27239e-13
17.876578	1.30725e-13
17.858777	1.34306e-13
17.840976	1.37985e-13
17.823175	1.41765e-13
17.805373	1.45648e-13
17.787572	1.49638e-13
17.769771	1.53737e-13
17.751970	1.57948e-13
17.734169	1.62275e-13
17.716368	1.6672e-13
17.698567	1.71287e-13
17.680766	1.75979e-13
17.662964	1.80799e-13
17.645163	1.85751e-13
17.627362	1.90839e-13
17.609561	1.96066e-13
17.591760	2.01437e-13
17.573959	2.06954e-13
17.556158	2.12623e-13
17.538356	2.18446e-13
17.520555	2.2443e-13
17.502754	2.30577e-13
17.484953	2.36892e-13
17.467152	2.4338e-13
17.449351	2.50046e-13
17.431550	2.56894e-13
17.413748	2.6393e-13
17.395947	2.71159e-13
17.378146	2.78585e-13
17.360345	2.86215e-13
17.342544	2.94053e-13
17.324743	3.02106e-13
17.306942	3.1038e-13
17.289141	3.1888e-13
17.271339	3.27613e-13
17.253538	3.36585e-13
17.235737	3.45803e-13
17.217936	3.55272e-13
17.200135	3.65002e-13
17.182334	3.74997e-13
17.164533	3.85266e-13
17.146731	3.95816e-13
17.128930	4.06655e-13
17.111129	4.17791e-13
17.093328	4.29232e-13
17.075527	4.40985e-13
17.057726	4.53061e-13
17.039925	4.65467e-13
17.022124	4.78212e-13
17.004322	4.91307e-13
16.986521	5.0476e-13
16.968720	5.18581e-13
16.950919	5.3278e-13
16.933118	5.47368e-13
16.915317	5.62356e-13
16.897516	5.77753e-13
16.879714	5.93572e-13
16.861913	6.09824e-13
16.844112	6.26521e-13
16.826311	6.43675e-13
16.808510	6.61298e-13
16.790709	6.79404e-13
16.772908	6.98005e-13
16.755106	7.17115e-13
16.737305	7.36749e-13
16.719504	7.56919e-13
16.701703	7.77642e-13
16.683902	7.98931e-13
16.666101	8.20804e-13
16.648300	8.43275e-13
16.630499	8.6636e-13
16.612697	8.90078e-13
16.594896	9.14445e-13
16.577095	9.39478e-13
16.559294	9.65196e-13
16.541493	9.91619e-13
16.523692	1.01876e-12
16.505891	1.04665e-12
16.488089	1.0753e-12
16.470288	1.10474e-12
16.452487	1.13498e-12
16.434686	1.16605e-12
16.416885	1.19797e-12
16.399084	1.23076e-12
16.381283	1.26445e-12
16.363481	1.29906e-12
16.345680	1.33461e-12
16.327879	1.37114e-12
16.310078	1.40867e-12
16.292277	1.44723e-12
16.274476	1.48684e-12
16.256675	1.52754e-12
16.238874	1.56935e-12
16.221072	1.6123e-12
16.203271	1.65643e-12
16.185470	1.70176e-12
16.167669	1.74834e-12
16.149868	1.79619e-12
16.132067	1.84535e-12
16.114266	1.89585e-12
16.096464	1.94773e-12
16.078663	2.00104e-12
16.060862	2.0558e-12
16.043061	2.11206e-12
16.025260	2.16986e-12
16.007459	2.22924e-12
15.989658	2.29025e-12
15.971857	2.35292e-12
15.954055	2.41731e-12
15.936254	2.48346e-12
15.918453	2.55142e-12
15.900652	2.62123e-12
15.882851	2.69296e-12
15.865050	2.76665e-12
15.847249	2.84236e-12
15.829447	2.92013e-12
15.811646	3.00003e-12
15.793845	3.08212e-12
15.776044	3.16646e-12
15.758243	3.2531e-12
15.740442	3.34211e-12
15.722641	3.43355e-12
15.704839	3.52749e-12
15.687038	3.62401e-12
15.669237	3.72316e-12
15.651436	3.82503e-12
15.633635	3.92968e-12
15.615834	4.03719e-12
15.598033	4.14764e-12
15.580232	4.26112e-12
15.562430	4.37769e-12
15.544629	4.49746e-12
15.526828	4.6205e-12
15.509027	4.7469e-12
15.491226	4.87676e-12
15.473425	5.01017e-12
15.455624	5.14723e-12
15.437822	5.28804e-12
15.420021	5.4327e-12
15.402220	5.58131e-12
15.384419	5.73399e-12
15.366618	5.89084e-12
15.348817	6.05198e-12
15.331016	6.21752e-12
15.313215	6.38759e-12
15.295413	6.56232e-12
15.277612	6.74181e-12
15.259811	6.92622e-12
15.242010	7.11567e-12
15.224209	7.31029e-12
15.206408	7.51024e-12
15.188607	7.71565e-12
15.170805	7.92668e-12
15.153004	8.14348e-12
15.135203	8.36621e-12
15.117402	8.59502e-12
15.099601	8.83009e-12
15.081800	9.07158e-12
15.063999	9.31968e-12
15.046197	9.57456e-12
15.028396	9.8364e-12
15.010595	1.01054e-11
14.992794	1.03818e-11
14.974993	1.06657e-11
14.957192	1.09573e-11
14.939391	1.1257e-11
14.921590	1.15648e-11
14.903788	1.18811e-11
14.885987	1.22059e-11
14.868186	1.25397e-11
14.850385	1.28826e-11
14.832584	1.32349e-11
14.814783	1.35968e-11
14.796982	1.39685e-11
14.779180	1.43505e-11
14.761379	1.47429e-11
14.743578	1.5146e-11
14.725777	1.55601e-11
14.707976	1.59855e-11
14.690175	1.64226e-11
14.672374	1.68716e-11
14.654572	1.73329e-11
14.636771	1.78067e-11
14.618970	1.82936e-11
14.601169	1.87937e-11
14.583368	1.93075e-11
14.565567	1.98353e-11
14.547766	2.03776e-11
14.529965	2.09347e-11
14.512163	2.15069e-11
14.494362	2.20949e-11
14.476561	2.26989e-11
14.458760	2.33194e-11
14.440959	2.39568e-11
14.423158	2.46117e-11
14.405357	2.52844e-11
14.387555	2.59756e-11
14.369754	2.66856e-11
14.351953	2.7415e-11
14.334152	2.81644e-11
14.316351	2.89342e-11
14.298550	2.9725e-11
14.280749	3.05375e-11
14.262948	3.13721e-11
14.245146	3.22296e-11
14.227345	3.31104e-11
14.209544	3.40153e-11
14.191743	3.4945e-11
14.173942	3.59e-11
14.156141	3.68811e-11
14.138340	3.78891e-11
14.120538	3.89245e-11
14.102737	3.99882e-11
14.084936	4.1081e-11
14.067135	4.22037e-11
14.049334	4.33569e-11
14.031533	4.45417e-11
14.013732	4.57589e-11
13.995930	4.70093e-11
13.978129	4.82938e-11
13.960328	4.96134e-11
13.942527	5.09691e-11
13.924726	5.23617e-11
13.906925	5.37924e-11
13.889124	5.52622e-11
13.871323	5.67721e-11
13.853521	5.83232e-11
13.835720	5.99167e-11
13.817919	6.15537e-11
13.800118	6.32354e-11
13.782317	6.4963e-11
13.764516	6.67378e-11
13.746715	6.85611e-11
13.728913	7.04341e-11
13.711112	7.23582e-11
13.693311	7.43349e-11
13.675510	7.63656e-11
13.657709	7.84517e-11
13.639908	8.05947e-11
13.622107	8.27963e-11
13.604306	8.5058e-11
13.586504	8.73814e-11
13.568703	8.97682e-11
13.550902	9.22202e-11
13.533101	9.47391e-11
13.515300	9.73267e-11
13.497499	9.9985e-11
13.479698	1.02716e-10
13.461896	1.05521e-10
13.444095	1.08403e-10
13.426294	1.11364e-10
13.408493	1.14405e-10
13.390692	1.1753e-10
13.372891	1.2074e-10
13.355090	1.24037e-10
13.337288	1.27424e-10
13.319487	1.30904e-10
13.301686	1.34479e-10
13.283885	1.38151e-10
13.266084	1.41923e-10
13.248283	1.45799e-10
13.230482	1.4978e-10
13.212681	1.5387e-10
13.194879	1.58071e-10
13.177078	1.62387e-10
13.159277	1.66821e-10
13.141476	1.71376e-10
13.123675	1.76055e-10
13.105874	1.80862e-10
13.088073	1.858e-10
13.070271	1.90873e-10
13.052470	1.96084e-10
13.034669	2.01437e-10
13.016868	2.06936e-10
12.999067	2.12585e-10
12.981266	2.18389e-10
12.963465	2.24351e-10
12.945664	2.30475e-10
12.927862	2.36766e-10
12.910061	2.43229e-10
12.892260	2.49869e-10
12.874459	2.56689e-10
12.856658	2.63696e-10
12.838857	2.70893e-10
12.821056	2.78287e-10
12.803254	2.85883e-10
12.785453	2.93685e-10
12.767652	3.01701e-10
12.749851	3.09935e-10
12.732050	3.18394e-10
12.714249	3.27083e-10
12.696448	3.3601e-10
12.678646	3.45179e-10
12.660845	3.54599e-10
12.643044	3.64276e-10
12.625243	3.74217e-10
12.607442	3.84428e-10
12.589641	3.94918e-10
12.571840	4.05695e-10
12.554039	4.16764e-10
12.536237	4.28136e-10
12.518436	4.39818e-10
12.500635	4.51819e-10
12.482834	4.64146e-10
12.465033	4.7681e-10
12.447232	4.89819e-10
12.429431	5.03182e-10
12.411629	5.1691e-10
12.393828	5.31012e-10
12.376027	5.45498e-10
12.358226	5.6038e-10
12.340425	5.75667e-10
12.322624	5.9137e-10
12.304823	6.07502e-10
12.287021	6.24074e-10
12.269220	6.41097e-10
12.251419	6.58584e-10
12.233618	6.76548e-10
12.215817	6.95001e-10
12.198016	7.13957e-10
12.180215	7.3343e-10
12.162414	7.53433e-10
12.144612	7.73982e-10
12.126811	7.9509e-10
12.109010	8.16774e-10
12.091209	8.39049e-10
12.073408	8.6193e-10
12.055607	8.85435e-10
12.037806	9.09581e-10
12.020004	9.34384e-10
12.002203	9.59864e-10
11.984402	9.86037e-10
11.966601	1.01292e-09
11.948800	1.04054e-09
11.930999	1.06891e-09
11.913198	1.09806e-09
11.895397	1.128e-09
11.877595	1.15875e-09
11.859794	1.19034e-09
11.841993	1.22279e-09
11.824192	1.25613e-09
11.806391	1.29037e-09
11.788590	1.32555e-09
11.770789	1.36168e-09
11.752987	1.3988e-09
11.735186	1.43693e-09
11.717385	1.4761e-09
11.699584	1.51634e-09
11.681783	1.55767e-09
11.663982	1.60012e-09
11.646181	1.64374e-09
11.628379	1.68854e-09
11.610578	1.73456e-09
11.592777	1.78183e-09
11.574976	1.83039e-09
11.557175	1.88027e-09
11.539374	1.93151e-09
11.521573	1.98415e-09
11.503772	2.03822e-09
11.485970	2.09376e-09
11.468169	2.15081e-09
11.450368	2.20941e-09
11.432567	2.26962e-09
11.414766	2.33145e-09
11.396965	2.39498e-09
11.379164	2.46023e-09
11.361362	2.52726e-09
11.343561	2.59611e-09
11.325760	2.66684e-09
11.307959	2.73949e-09
11.290158	2.81412e-09
11.272357	2.89078e-09
11.254556	2.96952e-09
11.236755	3.05041e-09
11.218953	3.1335e-09
11.201152	3.21885e-09
11.183351	3.30652e-09
11.165550	3.39658e-09
11.147749	3.48909e-09
11.129948	3.58412e-09
11.112147	3.68173e-09
11.094345	3.782e-09
11.076544	3.88499e-09
11.058743	3.99079e-09
11.040942	4.09946e-09
11.023141	4.2111e-09
11.005340	4.32576e-09
10.987539	4.44355e-09
10.969737	4.56454e-09
10.951936	4.68882e-09
10.934135	4.81648e-09
10.916334	4.94762e-09
10.898533	5.08232e-09
10.880732	5.22068e-09
10.862931	5.36281e-09
10.845130	5.5088e-09
10.827328	5.65876e-09
10.809527	5.8128e-09
10.791726	5.97102e-09
10.773925	6.13355e-09
10.756124	6.3005e-09
10.738323	6.47199e-09
10.720522	6.64814e-09
10.702720	6.82908e-09
10.684919	7.01493e-09
10.667118	7.20584e-09
10.649317	7.40194e-09
10.631516	7.60337e-09
10.613715	7.81028e-09
10.595914	8.0228e-09
10.578112	8.24111e-09
10.560311	8.46535e-09
10.542510	8.69568e-09
10.524709	8.93227e-09
10.506908	9.17529e-09
10.489107	9.42492e-09
10.471306	9.68132e-09
10.453505	9.9447e-09
10.435703	1.02152e-08
10.417902	1.04931e-08
10.400101	1.07785e-08
10.382300	1.10717e-08
10.364499	1.13729e-08
10.346698	1.16822e-08
10.328897	1.2e-08
10.311095	1.23263e-08
10.293294	1.26615e-08
10.275493	1.30059e-08
10.257692	1.33596e-08
10.239891	1.37229e-08
10.222090	1.4096e-08
10.204289	1.44793e-08
10.186488	1.4873e-08
10.168686	1.52774e-08
10.150885	1.56928e-08
10.133084	1.61195e-08
10.115283	1.65577e-08
10.097482	1.70078e-08
10.079681	1.74702e-08
10.061880	1.79451e-08
10.044078	1.84329e-08
10.026277	1.8934e-08
10.008476	1.94486e-08
9.990675	1.99772e-08
9.972874	2.05202e-08
9.955073	2.10779e-08
9.937272	2.16507e-08
9.919470	2.22391e-08
9.901669	2.28435e-08
9.883868	2.34642e-08
9.866067	2.41018e-08
9.848266	2.47567e-08
9.830465	2.54294e-08
9.812664	2.61203e-08
9.794863	2.683e-08
9.777061	2.75589e-08
9.759260	2.83076e-08
9.741459	2.90766e-08
9.723658	2.98665e-08
9.705857	3.06778e-08
9.688056	3.15111e-08
9.670255	3.23669e-08
9.652453	3.32461e-08
9.634652	3.4149e-08
9.616851	3.50764e-08
9.599050	3.6029e-08
9.581249	3.70074e-08
9.563448	3.80124e-08
9.545647	3.90445e-08
9.527846	4.01047e-08
9.510044	4.11936e-08
9.492243	4.23121e-08
9.474442	4.34608e-08
9.456641	4.46407e-08
9.438840	4.58526e-08
9.421039	4.70973e-08
9.403238	4.83757e-08
9.385436	4.96888e-08
9.367635	5.10375e-08
9.349834	5.24227e-08
9.332033	5.38455e-08
9.314232	5.53068e-08
9.296431	5.68077e-08
9.278630	5.83493e-08
9.260828	5.99326e-08
9.243027	6.15588e-08
9.225226	6.32291e-08
9.207425	6.49446e-08
9.189624	6.67066e-08
9.171823	6.85163e-08
9.154022	7.0375e-08
9.136221	7.22841e-08
9.118419	7.42448e-08
9.100618	7.62586e-08
9.082817	7.8327e-08
9.065016	8.04513e-08
9.047215	8.26332e-08
9.029414	8.48742e-08
9.011613	8.71757e-08
8.993811	8.95396e-08
8.976010	9.19675e-08
8.958209	9.44611e-08
8.940408	9.70222e-08
8.922607	9.96526e-08
8.904806	1.02354e-07
8.887005	1.05129e-07
8.869204	1.07979e-07
8.851402	1.10905e-07
8.833601	1.13911e-07
8.815800	1.16999e-07
8.797999	1.2017e-07
8.780198	1.23426e-07
8.762397	1.26771e-07
8.744596	1.30206e-07
8.726794	1.33734e-07
8.708993	1.37358e-07
8.691192	1.41079e-07
8.673391	1.44901e-07
8.655590	1.48826e-07
8.637789	1.52858e-07
8.619988	1.56998e-07
8.602186	1.61251e-07
8.584385	1.65618e-07
8.566584	1.70104e-07
8.548783	1.7471e-07
8.530982	1.79441e-07
8.513181	1.843e-07
8.495380	1.8929e-07
8.477579	1.94415e-07
8.459777	1.99679e-07
8.441976	2.05085e-07
8.424175	2.10636e-07
8.406374	2.16338e-07
8.388573	2.22194e-07
8.370772	2.28208e-07
8.352971	2.34384e-07
8.335169	2.40727e-07
8.317368	2.47241e-07
8.299567	2.53931e-07
8.281766	2.60802e-07
8.263965	2.67858e-07
8.246164	2.75105e-07
8.228363	2.82547e-07
8.210561	2.9019e-07
8.192760	2.9804e-07
8.174959	3.06101e-07
8.157158	3.14379e-07
8.139357	3.22881e-07
8.121556	3.31613e-07
8.103755	3.4058e-07
8.085954	3.49789e-07
8.068152	3.59246e-07
8.050351	3.68958e-07
8.032550	3.78932e-07
8.014749	3.89175e-07
7.996948	3.99695e-07
7.979147	4.10497e-07
7.961346	4.21591e-07
7.943544	4.32985e-07
7.925743	4.44685e-07
7.907942	4.567e-07
7.890141	4.6904e-07
7.872340	4.81711e-07
7.854539	4.94725e-07
7.836738	5.08089e-07
7.818937	5.21812e-07
7.801135	5.35906e-07
7.783334	5.50379e-07
7.765533	5.65242e-07
7.747732	5.80505e-07
7.729931	5.96179e-07
7.712130	6.12275e-07
7.694329	6.28804e-07
7.676527	6.45779e-07
7.658726	6.6321e-07
7.640925	6.8111e-07
7.623124	6.99493e-07
7.605323	7.18369e-07
7.587522	7.37754e-07
7.569721	7.5766e-07
7.551919	7.78101e-07
7.534118	7.99093e-07
7.516317	8.20649e-07
7.498516	8.42784e-07
7.480715	8.65515e-07
7.462914	8.88857e-07
7.445113	9.12826e-07
7.427312	9.3744e-07
7.409510	9.62715e-07
7.391709	9.8867e-07
7.373908	1.01532e-06
7.356107	1.04269e-06
7.338306	1.07079e-06
7.320505	1.09965e-06
7.302704	1.12928e-06
7.284902	1.15971e-06
7.267101	1.19096e-06
7.249300	1.22305e-06
7.231499	1.25599e-06
7.213698	1.28982e-06
7.195897	1.32456e-06
7.178096	1.36023e-06
7.160295	1.39686e-06
7.142493	1.43447e-06
7.124692	1.47309e-06
7.106891	1.51275e-06
7.089090	1.55347e-06
7.071289	1.59528e-06
7.053488	1.63821e-06
7.035687	1.6823e-06
7.017885	1.72756e-06
7.000084	1.77404e-06
6.982283	1.82177e-06
6.964482	1.87077e-06
6.946681	1.92109e-06
6.928880	1.97275e-06
6.911079	2.0258e-06
6.893277	2.08027e-06
6.875476	2.1362e-06
6.857675	2.19362e-06
6.839874	2.25259e-06
6.822073	2.31313e-06
6.804272	2.37529e-06
6.786471	2.43911e-06
6.768670	2.50464e-06
6.750868	2.57193e-06
6.733067	2.64101e-06
6.715266	2.71194e-06
6.697465	2.78477e-06
6.679664	2.85955e-06
6.661863	2.93632e-06
6.644062	3.01515e-06
6.626260	3.09608e-06
6.608459	3.17917e-06
6.590658	3.26449e-06
6.572857	3.35208e-06
6.555056	3.44201e-06
6.537255	3.53434e-06
6.519454	3.62914e-06
6.501652	3.72647e-06
6.483851	3.82639e-06
6.466050	3.92899e-06
6.448249	4.03431e-06
6.430448	4.14245e-06
6.412647	4.25347e-06
6.394846	4.36745e-06
6.377045	4.48447e-06
6.359243	4.60461e-06
6.341442	4.72795e-06
6.323641	4.85457e-06
6.305840	4.98457e-06
6.288039	5.11803e-06
6.270238	5.25504e-06
6.252437	5.3957e-06
6.234635	5.54011e-06
6.216834	5.68836e-06
6.199033	5.84055e-06
6.181232	5.99678e-06
6.163431	6.15718e-06
6.145630	6.32184e-06
6.127829	6.49087e-06
6.110028	6.6644e-06
6.092226	6.84254e-06
6.074425	7.02541e-06
6.056624	7.21313e-06
6.038823	7.40584e-06
6.021022	7.60367e-06
6.003221	7.80675e-06
5.985420	8.01521e-06
5.967618	8.22921e-06
5.949817	8.44888e-06
5.932016	8.67437e-06
5.914215	8.90584e-06
5.896414	9.14345e-06
5.878613	9.38735e-06
5.860812	9.63771e-06
5.843010	9.8947e-06
5.825209	1.01585e-05
5.807408	1.04293e-05
5.789607	1.07072e-05
5.771806	1.09925e-05
5.754005	1.12853e-05
5.736204	1.15859e-05
5.718403	1.18944e-05
5.700601	1.22111e-05
5.682800	1.25361e-05
5.664999	1.28698e-05
5.647198	1.32122e-05
5.629397	1.35636e-05
5.611596	1.39244e-05
5.593795	1.42946e-05
5.575993	1.46746e-05
5.558192	1.50646e-05
5.540391	1.54649e-05
5.522590	1.58758e-05
5.504789	1.62974e-05
5.486988	1.67302e-05
5.469187	1.71743e-05
5.451386	1.76302e-05
5.433584	1.8098e-05
5.415783	1.85781e-05
5.397982	1.90708e-05
5.380181	1.95765e-05
5.362380	2.00954e-05
5.344579	2.06279e-05
5.326778	2.11745e-05
5.308976	2.17353e-05
5.291175	2.23108e-05
5.273374	2.29015e-05
5.255573	2.35076e-05
5.237772	2.41295e-05
5.219971	2.47678e-05
5.202170	2.54227e-05
5.184368	2.60948e-05
5.166567	2.67844e-05
5.148766	2.7492e-05
5.130965	2.82181e-05
5.113164	2.89631e-05
5.095363	2.97276e-05
5.077562	3.0512e-05
5.059761	3.13169e-05
5.041959	3.21427e-05
5.024158	3.29899e-05
5.006357	3.38593e-05
4.988556	3.47512e-05
4.970755	3.56663e-05
4.952954	3.66052e-05
4.935153	3.75685e-05
4.917351	3.85567e-05
4.899550	3.95706e-05
4.881749	4.06107e-05
4.863948	4.16778e-05
4.846147	4.27724e-05
4.828346	4.38954e-05
4.810545	4.50474e-05
4.792743	4.62292e-05
4.774942	4.74414e-05
4.757141	4.86849e-05
4.739340	4.99605e-05
4.721539	5.12689e-05
4.703738	5.2611e-05
4.685937	5.39876e-05
4.668136	5.53995e-05
4.650334	5.68477e-05
4.632533	5.83331e-05
4.614732	5.98565e-05
4.596931	6.1419e-05
4.579130	6.30214e-05
4.561329	6.46648e-05
4.543528	6.63501e-05
4.525726	6.80785e-05
4.507925	6.98509e-05
4.490124	7.16685e-05
4.472323	7.35323e-05
4.454522	7.54434e-05
4.436721	7.74031e-05
4.418920	7.94125e-05
4.401119	8.14728e-05
4.383317	8.35852e-05
4.365516	8.5751e-05
4.347715	8.79715e-05
4.329914	9.0248e-05
4.312113	9.25817e-05
4.294312	9.49742e-05
4.276511	9.74267e-05
4.258709	9.99408e-05
4.240908	0.000102518
4.223107	0.000105159
4.205306	0.000107867
4.187505	0.000110641
4.169704	0.000113485
4.151903	0.0001164
4.134101	0.000119387
4.116300	0.000122448
4.098499	0.000125584
4.080698	0.000128798
4.062897	0.000132091
4.045096	0.000135464
4.027295	0.000138921
4.009494	0.000142462
3.991692	0.000146089
3.973891	0.000149805
3.956090	0.000153611
3.938289	0.000157509
3.920488	0.000161501
3.902687	0.00016559
3.884886	0.000169776
3.867084	0.000174063
3.849283	0.000178453
3.831482	0.000182946
3.813681	0.000187546
3.795880	0.000192255
3.778079	0.000197075
3.760278	0.000202007
3.742477	0.000207055
3.724675	0.00021222
3.706874	0.000217505
3.689073	0.000222911
3.671272	0.00022844
3.653471	0.000234096
3.635670	0.00023988
3.617869	0.000245793
3.600067	0.000251839
3.582266	0.000258019
3.564465	0.000264335
3.546664	0.000270788
3.528863	0.000277382
3.511062	0.000284116
3.493261	0.000290994
3.475459	0.000298016
3.457658	0.000305183
3.439857	0.000312497
3.422056	0.000319958
3.404255	0.000327567
3.386454	0.000335324
3.368653	0.00034323
3.350852	0.000351283
3.333050	0.000359482
3.315249	0.000367826
3.297448	0.000376313
3.279647	0.00038494
3.261846	0.000393702
3.244045	0.000402594
3.226244	0.00041161
3.208442	0.00042074
3.190641	0.000429975
3.172840	0.0004393
3.155039	0.000448697
3.137238	0.000458145
3.119437	0.000467614
3.101636	0.000477064
3.083835	0.00048644
3.066033	0.000495658
3.048232	0.000504586
3.030431	0.000512962
&
```
