## Supplementary material for "All-at-once RNA folding with 3D motif prediction framed by evolutionary information": RF01384_InvR.cacofold.power

```
# Power analysis of CaCoFold structure 
#
# Powertype = SINGLE SUBSTITUTIONS
# covary  left_pos      right_pos    substitutions      power
#----------------------------------------------------------------
          1		18		0		0.00
          2		17		0		0.00
          3		16		0		0.00
          4		15		0		0.00
          41		60		0		0.00
          42		59		0		0.00
          43		58		0		0.00
          44		57		0		0.00
          45		56		0		0.00
          46		55		0		0.00
          61		79		1		0.00
          62		78		1		0.00
          63		77		1		0.00
          64		76		1		0.00
          65		75		0		0.00
          66		74		0		0.00
          67		73		0		0.00
#
# BPAIRS 17
# avg substitutions per BP  0.2
# BPAIRS expected to covary 0.0 +/- 0.0
# BPAIRS observed to covary 0
#
```
