## Supplementary material for "All-at-once RNA folding with 3D motif prediction framed by evolutionary information": RF01384_InvR.surv

```
0.000000	0.0588235
-0.000559	1
&
2.075050	0.000245218
2.074663	0.000490436
1.960952	0.000735655
1.314222	0.000980873
0.646171	0.00122609
0.560888	0.00147131
0.525354	0.00171653
0.241077	0.00196175
0.013655	0.00220696
-0.000559	0.997057
-0.164018	0.997303
-0.192446	0.997793
-0.242194	0.998283
-0.341691	0.998529
-0.476723	0.999019
-0.562006	0.999264
-0.604647	0.999755
-0.768107	1
&
2.935559	1.221e-06
2.934601	6.10501e-06
2.870638	8.54701e-06
2.728500	2.9304e-05
2.344726	4.3956e-05
2.088877	6.47131e-05
2.074663	0.000452991
2.003594	0.000494505
1.960952	0.000688645
1.314222	0.000882784
1.250260	0.000885226
1.186297	0.000891331
1.015731	0.000892552
0.880700	0.000896215
0.866486	0.000910867
0.838058	0.000913309
0.830951	0.000927961
0.759882	0.000929182
0.646171	0.00113797
0.560888	0.00133211
0.525354	0.00152625
0.482712	0.00152869
0.425857	0.00152991
0.397429	0.00154579
0.354787	0.00155189
0.347680	0.00155311
0.319253	0.00155433
0.297932	0.00155678
0.290825	0.00156288
0.269504	0.0015641
0.241077	0.0017851
0.233970	0.00178755
0.205542	0.0018022
0.191328	0.00182295
0.184221	0.00182418
0.162900	0.0018254
0.155793	0.00182662
0.113152	0.00182784
0.106045	0.00184249
0.077617	0.00185714
0.063403	0.00185958
0.056297	0.00186081
0.042083	0.00186203
0.034976	0.00186691
0.027869	0.00186935
0.020762	0.00187057
0.013655	0.00206471
0.006548	0.00206838
-0.000559	0.997265
-0.021880	0.997309
-0.036093	0.99733
-0.043200	0.997331
-0.050307	0.997336
-0.057414	0.997339
-0.071628	0.997349
-0.085842	0.997355
-0.100056	0.997357
-0.107163	0.997379
-0.114270	0.997381
-0.121377	0.997382
-0.128483	0.997383
-0.149804	0.997385
-0.156911	0.997386
-0.164018	0.997592
-0.171125	0.997593
-0.192446	0.997982
-0.206660	0.997984
-0.213767	0.997987
-0.220873	0.998
-0.235087	0.998015
-0.242194	0.998403
-0.291943	0.998418
-0.320370	0.998419
-0.341691	0.998613
-0.348798	0.998615
-0.355905	0.998631
-0.377226	0.998634
-0.384333	0.998635
-0.398547	0.998656
-0.412760	0.99867
-0.448295	0.998683
-0.476723	0.999073
-0.505150	0.999085
-0.554899	0.999088
-0.562006	0.999282
-0.604647	0.99967
-0.640182	0.999687
-0.718358	0.999702
-0.768107	0.999896
-0.789427	0.999938
-0.874710	0.999979
-0.988421	1
&
15.933163	2.03912e-83
15.926056	2.24374e-83
15.918950	2.4689e-83
15.911843	2.71665e-83
15.904736	2.98926e-83
15.897629	3.28922e-83
15.890522	3.61929e-83
15.883415	3.98247e-83
15.876308	4.3821e-83
15.869201	4.82183e-83
15.862094	5.30568e-83
15.854987	5.83808e-83
15.847880	6.4239e-83
15.840773	7.06851e-83
15.833666	7.77779e-83
15.826560	8.55825e-83
15.819453	9.41701e-83
15.812346	1.0362e-82
15.805239	1.14017e-82
15.798132	1.25458e-82
15.791025	1.38047e-82
15.783918	1.51898e-82
15.776811	1.6714e-82
15.769704	1.83911e-82
15.762597	2.02365e-82
15.755490	2.22671e-82
15.748383	2.45014e-82
15.741276	2.69598e-82
15.734170	2.9665e-82
15.727063	3.26415e-82
15.719956	3.59167e-82
15.712849	3.95206e-82
15.705742	4.3486e-82
15.698635	4.78493e-82
15.691528	5.26504e-82
15.684421	5.79332e-82
15.677314	6.37461e-82
15.670207	7.01421e-82
15.663100	7.71799e-82
15.655993	8.49238e-82
15.648886	9.34447e-82
15.641780	1.02821e-81
15.634673	1.13137e-81
15.627566	1.24489e-81
15.620459	1.36979e-81
15.613352	1.50723e-81
15.606245	1.65845e-81
15.599138	1.82485e-81
15.592031	2.00794e-81
15.584924	2.2094e-81
15.577817	2.43108e-81
15.570710	2.67499e-81
15.563603	2.94338e-81
15.556496	3.23869e-81
15.549390	3.56363e-81
15.542283	3.92117e-81
15.535176	4.31458e-81
15.528069	4.74746e-81
15.520962	5.22377e-81
15.513855	5.74786e-81
15.506748	6.32454e-81
15.499641	6.95907e-81
15.492534	7.65725e-81
15.485427	8.42549e-81
15.478320	9.27079e-81
15.471213	1.02009e-80
15.464106	1.12243e-80
15.457000	1.23504e-80
15.449893	1.35895e-80
15.442786	1.49528e-80
15.435679	1.6453e-80
15.428572	1.81036e-80
15.421465	1.99199e-80
15.414358	2.19183e-80
15.407251	2.41172e-80
15.400144	2.65367e-80
15.393037	2.9199e-80
15.385930	3.21283e-80
15.378823	3.53514e-80
15.371716	3.8898e-80
15.364610	4.28003e-80
15.357503	4.7094e-80
15.350396	5.18185e-80
15.343289	5.7017e-80
15.336182	6.27369e-80
15.329075	6.90306e-80
15.321968	7.59557e-80
15.314861	8.35755e-80
15.307754	9.19597e-80
15.300647	1.01185e-79
15.293540	1.11336e-79
15.286433	1.22504e-79
15.279326	1.34794e-79
15.272220	1.48316e-79
15.265113	1.63194e-79
15.258006	1.79565e-79
15.250899	1.97578e-79
15.243792	2.17398e-79
15.236685	2.39207e-79
15.229578	2.63202e-79
15.222471	2.89605e-79
15.215364	3.18657e-79
15.208257	3.50622e-79
15.201150	3.85794e-79
15.194043	4.24494e-79
15.186936	4.67076e-79
15.179830	5.13929e-79
15.172723	5.65482e-79
15.165616	6.22206e-79
15.158509	6.8462e-79
15.151402	7.53294e-79
15.144295	8.28857e-79
15.137188	9.11999e-79
15.130081	1.00348e-78
15.122974	1.10414e-78
15.115867	1.21489e-78
15.108760	1.33676e-78
15.101653	1.47084e-78
15.094546	1.61838e-78
15.087440	1.78071e-78
15.080333	1.95933e-78
15.073226	2.15586e-78
15.066119	2.37211e-78
15.059012	2.61004e-78
15.051905	2.87184e-78
15.044798	3.1599e-78
15.037691	3.47686e-78
15.030584	3.8256e-78
15.023477	4.20932e-78
15.016370	4.63152e-78
15.009263	5.09608e-78
15.002156	5.60723e-78
14.995049	6.16964e-78
14.987943	6.78847e-78
14.980836	7.46936e-78
14.973729	8.21854e-78
14.966622	9.04286e-78
14.959515	9.94986e-78
14.952408	1.09478e-77
14.945301	1.20459e-77
14.938194	1.32541e-77
14.931087	1.45834e-77
14.923980	1.60461e-77
14.916873	1.76555e-77
14.909766	1.94263e-77
14.902659	2.13747e-77
14.895553	2.35185e-77
14.888446	2.58773e-77
14.881339	2.84727e-77
14.874232	3.13284e-77
14.867125	3.44705e-77
14.860018	3.79276e-77
14.852911	4.17316e-77
14.845804	4.5917e-77
14.838697	5.05221e-77
14.831590	5.55891e-77
14.824483	6.11643e-77
14.817376	6.72986e-77
14.810269	7.40481e-77
14.803163	8.14745e-77
14.796056	8.96456e-77
14.788949	9.86363e-77
14.781842	1.08528e-76
14.774735	1.19413e-76
14.767628	1.31389e-76
14.760521	1.44565e-76
14.753414	1.59064e-76
14.746307	1.75016e-76
14.739200	1.92568e-76
14.732093	2.1188e-76
14.724986	2.33129e-76
14.717879	2.56508e-76
14.710773	2.82233e-76
14.703666	3.10537e-76
14.696559	3.41679e-76
14.689452	3.75944e-76
14.682345	4.13645e-76
14.675238	4.55127e-76
14.668131	5.00769e-76
14.661024	5.50988e-76
14.653917	6.06243e-76
14.646810	6.67038e-76
14.639703	7.3393e-76
14.632596	8.0753e-76
14.625489	8.8851e-76
14.618383	9.77611e-76
14.611276	1.07565e-75
14.604169	1.18351e-75
14.597062	1.30219e-75
14.589955	1.43278e-75
14.582848	1.57645e-75
14.575741	1.73454e-75
14.568634	1.90847e-75
14.561527	2.09985e-75
14.554420	2.31042e-75
14.547313	2.5421e-75
14.540206	2.79701e-75
14.533099	3.07748e-75
14.525993	3.38608e-75
14.518886	3.72562e-75
14.511779	4.09921e-75
14.504672	4.51025e-75
14.497565	4.96251e-75
14.490458	5.46012e-75
14.483351	6.00762e-75
14.476244	6.61002e-75
14.469137	7.27282e-75
14.462030	8.00208e-75
14.454923	8.80446e-75
14.447816	9.68729e-75
14.440709	1.06586e-74
14.433603	1.17274e-74
14.426496	1.29033e-74
14.419389	1.41971e-74
14.412282	1.56206e-74
14.405175	1.71869e-74
14.398068	1.89102e-74
14.390961	2.08062e-74
14.383854	2.28924e-74
14.376747	2.51878e-74
14.369640	2.77132e-74
14.362533	3.04919e-74
14.355426	3.35492e-74
14.348319	3.6913e-74
14.341213	4.06141e-74
14.334106	4.46862e-74
14.326999	4.91667e-74
14.319892	5.40963e-74
14.312785	5.95201e-74
14.305678	6.54877e-74
14.298571	7.20537e-74
14.291464	7.92779e-74
14.284357	8.72264e-74
14.277250	9.59718e-74
14.270143	1.05594e-73
14.263036	1.16181e-73
14.255929	1.27829e-73
14.248823	1.40645e-73
14.241716	1.54746e-73
14.234609	1.7026e-73
14.227502	1.8733e-73
14.220395	2.06111e-73
14.213288	2.26776e-73
14.206181	2.49511e-73
14.199074	2.74526e-73
14.191967	3.02049e-73
14.184860	3.32331e-73
14.177753	3.65649e-73
14.170646	4.02307e-73
14.163539	4.42639e-73
14.156433	4.87015e-73
14.149326	5.3584e-73
14.142219	5.89559e-73
14.135112	6.48664e-73
14.128005	7.13693e-73
14.120898	7.85242e-73
14.113791	8.63963e-73
14.106684	9.50575e-73
14.099577	1.04587e-72
14.092470	1.15072e-72
14.085363	1.26608e-72
14.078256	1.393e-72
14.071149	1.53264e-72
14.064043	1.68629e-72
14.056936	1.85533e-72
14.049829	2.04132e-72
14.042722	2.24596e-72
14.035615	2.47111e-72
14.028508	2.71882e-72
14.021401	2.99137e-72
14.014294	3.29124e-72
14.007187	3.62117e-72
14.000080	3.98417e-72
13.992973	4.38355e-72
13.985866	4.82297e-72
13.978759	5.30644e-72
13.971653	5.83836e-72
13.964546	6.42361e-72
13.957439	7.06752e-72
13.950332	7.77597e-72
13.943225	8.55543e-72
13.936118	9.41302e-72
13.929011	1.03566e-71
13.921904	1.13947e-71
13.914797	1.25369e-71
13.907690	1.37935e-71
13.900583	1.51762e-71
13.893476	1.66974e-71
13.886369	1.83711e-71
13.879263	2.02125e-71
13.872156	2.22385e-71
13.865049	2.44676e-71
13.857942	2.69201e-71
13.850835	2.96184e-71
13.843728	3.25871e-71
13.836621	3.58535e-71
13.829514	3.94471e-71
13.822407	4.3401e-71
13.815300	4.77512e-71
13.808193	5.25373e-71
13.801086	5.78032e-71
13.793979	6.35968e-71
13.786873	6.99711e-71
13.779766	7.69842e-71
13.772659	8.47003e-71
13.765552	9.31897e-71
13.758445	1.0253e-70
13.751338	1.12806e-70
13.744231	1.24112e-70
13.737124	1.36552e-70
13.730017	1.50238e-70
13.722910	1.65295e-70
13.715803	1.81862e-70
13.708696	2.00089e-70
13.701589	2.20143e-70
13.694483	2.42207e-70
13.687376	2.66481e-70
13.680269	2.93189e-70
13.673162	3.22573e-70
13.666055	3.54902e-70
13.658948	3.9047e-70
13.651841	4.29603e-70
13.644734	4.72658e-70
13.637627	5.20028e-70
13.630520	5.72145e-70
13.623413	6.29485e-70
13.616306	6.92571e-70
13.609199	7.61979e-70
13.602093	8.38342e-70
13.594986	9.22359e-70
13.587879	1.01479e-69
13.580772	1.11649e-69
13.573665	1.22838e-69
13.566558	1.35149e-69
13.559451	1.48692e-69
13.552344	1.63593e-69
13.545237	1.79988e-69
13.538130	1.98025e-69
13.531023	2.17869e-69
13.523916	2.39703e-69
13.516809	2.63724e-69
13.509703	2.90152e-69
13.502596	3.19228e-69
13.495489	3.51218e-69
13.488382	3.86413e-69
13.481275	4.25135e-69
13.474168	4.67737e-69
13.467061	5.14609e-69
13.459954	5.66176e-69
13.452847	6.22911e-69
13.445740	6.85331e-69
13.438633	7.54006e-69
13.431526	8.29561e-69
13.424419	9.12688e-69
13.417313	1.00414e-68
13.410206	1.10476e-68
13.403099	1.21546e-68
13.395992	1.33726e-68
13.388885	1.47125e-68
13.381778	1.61868e-68
13.374671	1.78087e-68
13.367564	1.95932e-68
13.360457	2.15564e-68
13.353350	2.37164e-68
13.346243	2.60927e-68
13.339136	2.87072e-68
13.332029	3.15836e-68
13.324923	3.47483e-68
13.317816	3.823e-68
13.310709	4.20605e-68
13.303602	4.62748e-68
13.296495	5.09114e-68
13.289388	5.60125e-68
13.282281	6.16247e-68
13.275174	6.77991e-68
13.268067	7.45922e-68
13.260960	8.20659e-68
13.253853	9.02883e-68
13.246746	9.93345e-68
13.239639	1.09287e-67
13.232533	1.20237e-67
13.225426	1.32283e-67
13.218319	1.45537e-67
13.211212	1.60118e-67
13.204105	1.7616e-67
13.196998	1.9381e-67
13.189891	2.13227e-67
13.182784	2.3459e-67
13.175677	2.58093e-67
13.168570	2.83951e-67
13.161463	3.12399e-67
13.154356	3.43696e-67
13.147249	3.7813e-67
13.140142	4.16013e-67
13.133036	4.57691e-67
13.125929	5.03544e-67
13.118822	5.53991e-67
13.111715	6.09491e-67
13.104608	6.70551e-67
13.097501	7.37728e-67
13.090394	8.11634e-67
13.083287	8.92944e-67
13.076180	9.824e-67
13.069073	1.08082e-66
13.061966	1.18909e-66
13.054859	1.30821e-66
13.047752	1.43927e-66
13.040646	1.58345e-66
13.033539	1.74207e-66
13.026432	1.91659e-66
13.019325	2.10858e-66
13.012218	2.31981e-66
13.005111	2.5522e-66
12.998004	2.80786e-66
12.990897	3.08914e-66
12.983790	3.39859e-66
12.976683	3.73903e-66
12.969576	4.11358e-66
12.962469	4.52564e-66
12.955362	4.97898e-66
12.948256	5.47773e-66
12.941149	6.02643e-66
12.934042	6.6301e-66
12.926935	7.29423e-66
12.919828	8.02488e-66
12.912721	8.82871e-66
12.905614	9.71306e-66
12.898507	1.0686e-65
12.891400	1.17564e-65
12.884293	1.29339e-65
12.877186	1.42295e-65
12.870079	1.56548e-65
12.862972	1.72228e-65
12.855866	1.89479e-65
12.848759	2.08458e-65
12.841652	2.29337e-65
12.834545	2.52308e-65
12.827438	2.7758e-65
12.820331	3.05382e-65
12.813224	3.35969e-65
12.806117	3.6962e-65
12.799010	4.06641e-65
12.791903	4.47369e-65
12.784796	4.92177e-65
12.777689	5.41472e-65
12.770582	5.95704e-65
12.763476	6.55367e-65
12.756369	7.21006e-65
12.749262	7.93218e-65
12.742155	8.72663e-65
12.735048	9.60063e-65
12.727941	1.05622e-64
12.720834	1.162e-64
12.713727	1.27838e-64
12.706620	1.40641e-64
12.699513	1.54726e-64
12.692406	1.70222e-64
12.685299	1.8727e-64
12.678192	2.06025e-64
12.671086	2.26658e-64
12.663979	2.49357e-64
12.656872	2.7433e-64
12.649765	3.01803e-64
12.642658	3.32028e-64
12.635551	3.65279e-64
12.628444	4.0186e-64
12.621337	4.42105e-64
12.614230	4.86379e-64
12.607123	5.35087e-64
12.600016	5.88672e-64
12.592909	6.47623e-64
12.585802	7.12477e-64
12.578696	7.83826e-64
12.571589	8.62319e-64
12.564482	9.48672e-64
12.557375	1.04367e-63
12.550268	1.14818e-63
12.543161	1.26316e-63
12.536054	1.38965e-63
12.528947	1.52881e-63
12.521840	1.6819e-63
12.514733	1.85032e-63
12.507626	2.0356e-63
12.500519	2.23943e-63
12.493412	2.46368e-63
12.486306	2.71038e-63
12.479199	2.98177e-63
12.472092	3.28035e-63
12.464985	3.60882e-63
12.457878	3.97017e-63
12.450771	4.36771e-63
12.443664	4.80505e-63
12.436557	5.28618e-63
12.429450	5.81548e-63
12.422343	6.39777e-63
12.415236	7.03837e-63
12.408129	7.7431e-63
12.401022	8.51839e-63
12.393916	9.37131e-63
12.386809	1.03096e-62
12.379702	1.13419e-62
12.372595	1.24775e-62
12.365488	1.37267e-62
12.358381	1.51011e-62
12.351274	1.66131e-62
12.344167	1.82764e-62
12.337060	2.01063e-62
12.329953	2.21193e-62
12.322846	2.43339e-62
12.315739	2.67702e-62
12.308632	2.94504e-62
12.301526	3.23989e-62
12.294419	3.56426e-62
12.287312	3.92111e-62
12.280205	4.31368e-62
12.273098	4.74554e-62
12.265991	5.22064e-62
12.258884	5.74331e-62
12.251777	6.31829e-62
12.244670	6.95084e-62
12.237563	7.64671e-62
12.230456	8.41223e-62
12.223349	9.25439e-62
12.216242	1.01809e-61
12.209136	1.12001e-61
12.202029	1.23213e-61
12.194922	1.35548e-61
12.187815	1.49117e-61
12.180708	1.64045e-61
12.173601	1.80467e-61
12.166494	1.98533e-61
12.159387	2.18407e-61
12.152280	2.40271e-61
12.145173	2.64323e-61
12.138066	2.90783e-61
12.130959	3.19892e-61
12.123852	3.51914e-61
12.116746	3.87141e-61
12.109639	4.25894e-61
12.102532	4.68527e-61
12.095425	5.15427e-61
12.088318	5.67021e-61
12.081211	6.23779e-61
12.074104	6.86218e-61
12.066997	7.54907e-61
12.059890	8.30471e-61
12.052783	9.13598e-61
12.045676	1.00505e-60
12.038569	1.10565e-60
12.031462	1.21631e-60
12.024356	1.33806e-60
12.017249	1.47199e-60
12.010142	1.61933e-60
12.003035	1.78141e-60
11.995928	1.95971e-60
11.988821	2.15586e-60
11.981714	2.37164e-60
11.974607	2.60902e-60
11.967500	2.87015e-60
11.960393	3.15742e-60
11.953286	3.47343e-60
11.946179	3.82108e-60
11.939072	4.20351e-60
11.931966	4.62423e-60
11.924859	5.08704e-60
11.917752	5.59617e-60
11.910645	6.15626e-60
11.903538	6.77239e-60
11.896431	7.45019e-60
11.889324	8.19581e-60
11.882217	9.01606e-60
11.875110	9.91838e-60
11.868003	1.0911e-59
11.860896	1.2003e-59
11.853789	1.32042e-59
11.846682	1.45257e-59
11.839576	1.59793e-59
11.832469	1.75785e-59
11.825362	1.93377e-59
11.818255	2.12729e-59
11.811148	2.34017e-59
11.804041	2.57436e-59
11.796934	2.83199e-59
11.789827	3.11539e-59
11.782720	3.42715e-59
11.775613	3.77011e-59
11.768506	4.14738e-59
11.761399	4.56241e-59
11.754292	5.01897e-59
11.747186	5.5212e-59
11.740079	6.0737e-59
11.732972	6.68147e-59
11.725865	7.35006e-59
11.718758	8.08555e-59
11.711651	8.89462e-59
11.704544	9.78466e-59
11.697437	1.07637e-58
11.690330	1.18408e-58
11.683223	1.30256e-58
11.676116	1.4329e-58
11.669009	1.57627e-58
11.661902	1.73399e-58
11.654796	1.9075e-58
11.647689	2.09836e-58
11.640582	2.30831e-58
11.633475	2.53928e-58
11.626368	2.79335e-58
11.619261	3.07284e-58
11.612154	3.38029e-58
11.605047	3.7185e-58
11.597940	4.09055e-58
11.590833	4.49982e-58
11.583726	4.95004e-58
11.576619	5.4453e-58
11.569512	5.99011e-58
11.562406	6.58942e-58
11.555299	7.24868e-58
11.548192	7.97391e-58
11.541085	8.77168e-58
11.533978	9.64926e-58
11.526871	1.06146e-57
11.519764	1.16766e-57
11.512657	1.28448e-57
11.505550	1.41298e-57
11.498443	1.55434e-57
11.491336	1.70984e-57
11.484229	1.8809e-57
11.477122	2.06907e-57
11.470016	2.27606e-57
11.462909	2.50376e-57
11.455802	2.75423e-57
11.448695	3.02976e-57
11.441588	3.33285e-57
11.434481	3.66626e-57
11.427374	4.03302e-57
11.420267	4.43646e-57
11.413160	4.88027e-57
11.406053	5.36846e-57
11.398946	5.90549e-57
11.391839	6.49623e-57
11.384732	7.14606e-57
11.377626	7.86089e-57
11.370519	8.64722e-57
11.363412	9.5122e-57
11.356305	1.04637e-56
11.349198	1.15104e-56
11.342091	1.26617e-56
11.334984	1.39282e-56
11.327877	1.53214e-56
11.320770	1.6854e-56
11.313663	1.85398e-56
11.306556	2.03942e-56
11.299449	2.24341e-56
11.292342	2.4678e-56
11.285235	2.71463e-56
11.278129	2.98615e-56
11.271022	3.28483e-56
11.263915	3.61337e-56
11.256808	3.97478e-56
11.249701	4.37233e-56
11.242594	4.80964e-56
11.235487	5.29068e-56
11.228380	5.81983e-56
11.221273	6.4019e-56
11.214166	7.04218e-56
11.207059	7.7465e-56
11.199952	8.52124e-56
11.192845	9.37347e-56
11.185739	1.03109e-55
11.178632	1.13421e-55
11.171525	1.24764e-55
11.164418	1.37242e-55
11.157311	1.50967e-55
11.150204	1.66065e-55
11.143097	1.82673e-55
11.135990	2.00941e-55
11.128883	2.21036e-55
11.121776	2.43141e-55
11.114669	2.67456e-55
11.107562	2.94202e-55
11.100455	3.23623e-55
11.093349	3.55985e-55
11.086242	3.91584e-55
11.079135	4.30742e-55
11.072028	4.73816e-55
11.064921	5.21196e-55
11.057814	5.73314e-55
11.050707	6.30644e-55
11.043600	6.93705e-55
11.036493	7.63072e-55
11.029386	8.39375e-55
11.022279	9.23307e-55
11.015172	1.01563e-54
11.008065	1.11719e-54
11.000959	1.22889e-54
10.993852	1.35177e-54
10.986745	1.48693e-54
10.979638	1.63561e-54
10.972531	1.79915e-54
10.965424	1.97904e-54
10.958317	2.17692e-54
10.951210	2.39458e-54
10.944103	2.634e-54
10.936996	2.89736e-54
10.929889	3.18704e-54
10.922782	3.50569e-54
10.915675	3.85619e-54
10.908569	4.24174e-54
10.901462	4.66582e-54
10.894355	5.13231e-54
10.887248	5.64542e-54
10.880141	6.20984e-54
10.873034	6.83067e-54
10.865927	7.51357e-54
10.858820	8.26474e-54
10.851713	9.091e-54
10.844606	9.99985e-54
10.837499	1.09996e-53
10.830392	1.20992e-53
10.823285	1.33088e-53
10.816179	1.46392e-53
10.809072	1.61027e-53
10.801965	1.77125e-53
10.794858	1.94831e-53
10.787751	2.14308e-53
10.780644	2.35731e-53
10.773537	2.59296e-53
10.766430	2.85217e-53
10.759323	3.13728e-53
10.752216	3.45089e-53
10.745109	3.79584e-53
10.738002	4.17528e-53
10.730895	4.59263e-53
10.723789	5.05171e-53
10.716682	5.55667e-53
10.709575	6.1121e-53
10.702468	6.72304e-53
10.695361	7.39504e-53
10.688254	8.13421e-53
10.681147	8.94726e-53
10.674040	9.84156e-53
10.666933	1.08252e-52
10.659826	1.19072e-52
10.652719	1.30974e-52
10.645612	1.44065e-52
10.638505	1.58464e-52
10.631399	1.74302e-52
10.624292	1.91723e-52
10.617185	2.10884e-52
10.610078	2.31961e-52
10.602971	2.55145e-52
10.595864	2.80645e-52
10.588757	3.08693e-52
10.581650	3.39544e-52
10.574543	3.73479e-52
10.567436	4.10804e-52
10.560329	4.51859e-52
10.553222	4.97017e-52
10.546115	5.46688e-52
10.539009	6.01322e-52
10.531902	6.61415e-52
10.524795	7.27514e-52
10.517688	8.00217e-52
10.510581	8.80185e-52
10.503474	9.68143e-52
10.496367	1.06489e-51
10.489260	1.17131e-51
10.482153	1.28835e-51
10.475046	1.4171e-51
10.467939	1.5587e-51
10.460832	1.71446e-51
10.453725	1.88578e-51
10.446619	2.07421e-51
10.439512	2.28148e-51
10.432405	2.50945e-51
10.425298	2.7602e-51
10.418191	3.036e-51
10.411084	3.33936e-51
10.403977	3.67303e-51
10.396870	4.04003e-51
10.389763	4.4437e-51
10.382656	4.8877e-51
10.375549	5.37606e-51
10.368442	5.91321e-51
10.361335	6.50402e-51
10.354229	7.15385e-51
10.347122	7.86861e-51
10.340015	8.65477e-51
10.332908	9.51947e-51
10.325801	1.04706e-50
10.318694	1.15166e-50
10.311587	1.26672e-50
10.304480	1.39328e-50
10.297373	1.53248e-50
10.290266	1.68558e-50
10.283159	1.85397e-50
10.276052	2.03919e-50
10.268945	2.24291e-50
10.261839	2.46698e-50
10.254732	2.71343e-50
10.247625	2.98449e-50
10.240518	3.28264e-50
10.233411	3.61057e-50
10.226304	3.97125e-50
10.219197	4.36796e-50
10.212090	4.80429e-50
10.204983	5.28421e-50
10.197876	5.81206e-50
10.190769	6.39263e-50
10.183662	7.03119e-50
10.176555	7.73354e-50
10.169449	8.50603e-50
10.162342	9.35567e-50
10.155235	1.02902e-49
10.148128	1.1318e-49
10.141021	1.24485e-49
10.133914	1.36919e-49
10.126807	1.50595e-49
10.119700	1.65637e-49
10.112593	1.82181e-49
10.105486	2.00377e-49
10.098379	2.2039e-49
10.091272	2.42402e-49
10.084165	2.66613e-49
10.077059	2.93241e-49
10.069952	3.22528e-49
10.062845	3.5474e-49
10.055738	3.90169e-49
10.048631	4.29136e-49
10.041524	4.71994e-49
10.034417	5.19132e-49
10.027310	5.70978e-49
10.020203	6.28e-49
10.013096	6.90716e-49
10.005989	7.59695e-49
9.998882	8.35562e-49
9.991775	9.19005e-49
9.984669	1.01078e-48
9.977562	1.11172e-48
9.970455	1.22273e-48
9.963348	1.34484e-48
9.956241	1.47913e-48
9.949134	1.62683e-48
9.942027	1.78928e-48
9.934920	1.96795e-48
9.927813	2.16446e-48
9.920706	2.38059e-48
9.913599	2.6183e-48
9.906492	2.87974e-48
9.899385	3.16729e-48
9.892279	3.48354e-48
9.885172	3.83137e-48
9.878065	4.21392e-48
9.870958	4.63466e-48
9.863851	5.09742e-48
9.856744	5.60636e-48
9.849637	6.16612e-48
9.842530	6.78176e-48
9.835423	7.45886e-48
9.828316	8.20356e-48
9.821209	9.02259e-48
9.814102	9.92339e-48
9.806995	1.09141e-47
9.799889	1.20037e-47
9.792782	1.32021e-47
9.785675	1.45202e-47
9.778568	1.59697e-47
9.771461	1.7564e-47
9.764354	1.93175e-47
9.757247	2.12459e-47
9.750140	2.33669e-47
9.743033	2.56995e-47
9.735926	2.8265e-47
9.728819	3.10866e-47
9.721712	3.41898e-47
9.714605	3.76027e-47
9.707499	4.13563e-47
9.700392	4.54846e-47
9.693285	5.00248e-47
9.686178	5.50182e-47
9.679071	6.05101e-47
9.671964	6.655e-47
9.664857	7.31927e-47
9.657750	8.04984e-47
9.650643	8.85332e-47
9.643536	9.73699e-47
9.636429	1.07089e-46
9.629322	1.17777e-46
9.622215	1.29532e-46
9.615109	1.42461e-46
9.608002	1.56679e-46
9.600895	1.72317e-46
9.593788	1.89515e-46
9.586681	2.08429e-46
9.579574	2.29231e-46
9.572467	2.52108e-46
9.565360	2.77269e-46
9.558253	3.0494e-46
9.551146	3.35372e-46
9.544039	3.68841e-46
9.536932	4.0565e-46
9.529825	4.46132e-46
9.522719	4.90653e-46
9.515612	5.39616e-46
9.508505	5.93465e-46
9.501398	6.52687e-46
9.494291	7.17818e-46
9.487184	7.89448e-46
9.480077	8.68224e-46
9.472970	9.5486e-46
9.465863	1.05014e-45
9.458756	1.15493e-45
9.451649	1.27017e-45
9.444542	1.39691e-45
9.437435	1.53629e-45
9.430328	1.68958e-45
9.423222	1.85816e-45
9.416115	2.04356e-45
9.409008	2.24745e-45
9.401901	2.47169e-45
9.394794	2.7183e-45
9.387687	2.98951e-45
9.380580	3.28777e-45
9.373473	3.61579e-45
9.366366	3.97653e-45
9.359259	4.37326e-45
9.352152	4.80956e-45
9.345045	5.28938e-45
9.337938	5.81707e-45
9.330832	6.39739e-45
9.323725	7.0356e-45
9.316618	7.73747e-45
9.309511	8.50935e-45
9.302404	9.35822e-45
9.295297	1.02918e-44
9.288190	1.13184e-44
9.281083	1.24475e-44
9.273976	1.36891e-44
9.266869	1.50546e-44
9.259762	1.65563e-44
9.252655	1.82078e-44
9.245548	2.0024e-44
9.238442	2.20213e-44
9.231335	2.42178e-44
9.224228	2.66334e-44
9.217121	2.92899e-44
9.210014	3.22113e-44
9.202907	3.54241e-44
9.195800	3.89573e-44
9.188693	4.28428e-44
9.181586	4.71158e-44
9.174479	5.18149e-44
9.167372	5.69826e-44
9.160265	6.26656e-44
9.153158	6.89154e-44
9.146052	7.57883e-44
9.138945	8.33466e-44
9.131838	9.16586e-44
9.124731	1.00799e-43
9.117624	1.10852e-43
9.110517	1.21906e-43
9.103410	1.34063e-43
9.096303	1.47432e-43
9.089196	1.62134e-43
9.082089	1.78302e-43
9.074982	1.96082e-43
9.067875	2.15634e-43
9.060768	2.37136e-43
9.053662	2.60782e-43
9.046555	2.86785e-43
9.039448	3.15381e-43
9.032341	3.46827e-43
9.025234	3.81409e-43
9.018127	4.19438e-43
9.011020	4.61259e-43
9.003913	5.07249e-43
8.996806	5.57823e-43
8.989699	6.13439e-43
8.982592	6.746e-43
8.975485	7.41857e-43
8.968378	8.15819e-43
8.961272	8.97153e-43
8.954165	9.86596e-43
8.947058	1.08495e-42
8.939951	1.19312e-42
8.932844	1.31206e-42
8.925737	1.44286e-42
8.918630	1.5867e-42
8.911523	1.74487e-42
8.904416	1.91881e-42
8.897309	2.11009e-42
8.890202	2.32043e-42
8.883095	2.55173e-42
8.875988	2.80609e-42
8.868882	3.0858e-42
8.861775	3.39339e-42
8.854668	3.73163e-42
8.847561	4.10358e-42
8.840454	4.5126e-42
8.833347	4.96239e-42
8.826240	5.45699e-42
8.819133	6.00089e-42
8.812026	6.59899e-42
8.804919	7.2567e-42
8.797812	7.97994e-42
8.790705	8.77526e-42
8.783598	9.64983e-42
8.776492	1.06115e-41
8.769385	1.16691e-41
8.762278	1.2832e-41
8.755171	1.41108e-41
8.748064	1.55171e-41
8.740957	1.70634e-41
8.733850	1.87638e-41
8.726743	2.06337e-41
8.719636	2.26898e-41
8.712529	2.49509e-41
8.705422	2.74372e-41
8.698315	3.01712e-41
8.691208	3.31776e-41
8.684102	3.64835e-41
8.676995	4.01188e-41
8.669888	4.41162e-41
8.662781	4.85119e-41
8.655674	5.33455e-41
8.648567	5.86607e-41
8.641460	6.45053e-41
8.634353	7.09322e-41
8.627246	7.79993e-41
8.620139	8.57704e-41
8.613032	9.43156e-41
8.605925	1.03712e-40
8.598818	1.14044e-40
8.591712	1.25406e-40
8.584605	1.37899e-40
8.577498	1.51637e-40
8.570391	1.66743e-40
8.563284	1.83354e-40
8.556177	2.01619e-40
8.549070	2.21704e-40
8.541963	2.43789e-40
8.534856	2.68073e-40
8.527749	2.94776e-40
8.520642	3.24139e-40
8.513535	3.56426e-40
8.506428	3.91928e-40
8.499322	4.30966e-40
8.492215	4.73892e-40
8.485108	5.21092e-40
8.478001	5.72994e-40
8.470894	6.30063e-40
8.463787	6.92816e-40
8.456680	7.61818e-40
8.449573	8.37691e-40
8.442466	9.21119e-40
8.435359	1.01285e-39
8.428252	1.11372e-39
8.421145	1.22464e-39
8.414038	1.3466e-39
8.406932	1.4807e-39
8.399825	1.62815e-39
8.392718	1.79029e-39
8.385611	1.96856e-39
8.378504	2.16459e-39
8.371397	2.38014e-39
8.364290	2.61714e-39
8.357183	2.87774e-39
8.350076	3.16428e-39
8.342969	3.47936e-39
8.335862	3.82579e-39
8.328755	4.20672e-39
8.321648	4.62557e-39
8.314542	5.08611e-39
8.307435	5.5925e-39
8.300328	6.1493e-39
8.293221	6.76153e-39
8.286114	7.43469e-39
8.279007	8.17487e-39
8.271900	8.98872e-39
8.264793	9.88358e-39
8.257686	1.08675e-38
8.250579	1.19494e-38
8.243472	1.31389e-38
8.236365	1.44469e-38
8.229258	1.5885e-38
8.222152	1.74662e-38
8.215045	1.92048e-38
8.207938	2.11165e-38
8.200831	2.32184e-38
8.193724	2.55295e-38
8.186617	2.80706e-38
8.179510	3.08646e-38
8.172403	3.39366e-38
8.165296	3.73143e-38
8.158189	4.10282e-38
8.151082	4.51116e-38
8.143975	4.96013e-38
8.136868	5.45379e-38
8.129762	5.99656e-38
8.122655	6.59334e-38
8.115548	7.2495e-38
8.108441	7.97095e-38
8.101334	8.76418e-38
8.094227	9.63633e-38
8.087120	1.05953e-37
8.080013	1.16496e-37
8.072906	1.28088e-37
8.065799	1.40834e-37
8.058692	1.54848e-37
8.051585	1.70255e-37
8.044478	1.87196e-37
8.037372	2.05822e-37
8.030265	2.26301e-37
8.023158	2.48817e-37
8.016051	2.73573e-37
8.008944	3.00791e-37
8.001837	3.30718e-37
7.994730	3.6362e-37
7.987623	3.99796e-37
7.980516	4.3957e-37
7.973409	4.833e-37
7.966302	5.3138e-37
7.959195	5.84242e-37
7.952088	6.42361e-37
7.944982	7.06261e-37
7.937875	7.76516e-37
7.930768	8.53759e-37
7.923661	9.38683e-37
7.916554	1.03205e-36
7.909447	1.13471e-36
7.902340	1.24757e-36
7.895233	1.37166e-36
7.888126	1.50809e-36
7.881019	1.65809e-36
7.873912	1.823e-36
7.866805	2.00431e-36
7.859698	2.20365e-36
7.852592	2.42281e-36
7.845485	2.66376e-36
7.838378	2.92866e-36
7.831271	3.21991e-36
7.824164	3.54012e-36
7.817057	3.89216e-36
7.809950	4.2792e-36
7.802843	4.70473e-36
7.795736	5.17256e-36
7.788629	5.6869e-36
7.781522	6.25237e-36
7.774415	6.87406e-36
7.767308	7.55755e-36
7.760202	8.30898e-36
7.753095	9.13512e-36
7.745988	1.00434e-35
7.738881	1.10419e-35
7.731774	1.21397e-35
7.724667	1.33466e-35
7.717560	1.46735e-35
7.710453	1.61323e-35
7.703346	1.7736e-35
7.696239	1.94992e-35
7.689132	2.14376e-35
7.682025	2.35686e-35
7.674918	2.59115e-35
7.667812	2.84872e-35
7.660705	3.13188e-35
7.653598	3.44319e-35
7.646491	3.78543e-35
7.639384	4.16169e-35
7.632277	4.57533e-35
7.625170	5.03008e-35
7.618063	5.53002e-35
7.610956	6.07963e-35
7.603849	6.68386e-35
7.596742	7.34812e-35
7.589635	8.07839e-35
7.582528	8.88121e-35
7.575421	9.7638e-35
7.568315	1.07341e-34
7.561208	1.18008e-34
7.554101	1.29734e-34
7.546994	1.42626e-34
7.539887	1.56798e-34
7.532780	1.72378e-34
7.525673	1.89506e-34
7.518566	2.08336e-34
7.511459	2.29036e-34
7.504352	2.51792e-34
7.497245	2.76808e-34
7.490138	3.0431e-34
7.483031	3.34543e-34
7.475925	3.6778e-34
7.468818	4.04317e-34
7.461711	4.44483e-34
7.454604	4.88639e-34
7.447497	5.37181e-34
7.440390	5.90543e-34
7.433283	6.49205e-34
7.426176	7.13692e-34
7.419069	7.84584e-34
7.411962	8.62516e-34
7.404855	9.48187e-34
7.397748	1.04237e-33
7.390641	1.1459e-33
7.383535	1.25971e-33
7.376428	1.38482e-33
7.369321	1.52235e-33
7.362214	1.67354e-33
7.355107	1.83974e-33
7.348000	2.02245e-33
7.340893	2.22329e-33
7.333786	2.44408e-33
7.326679	2.68678e-33
7.319572	2.95358e-33
7.312465	3.24686e-33
7.305358	3.56926e-33
7.298251	3.92367e-33
7.291145	4.31325e-33
7.284038	4.74151e-33
7.276931	5.21228e-33
7.269824	5.72978e-33
7.262717	6.29865e-33
7.255610	6.92398e-33
7.248503	7.61137e-33
7.241396	8.367e-33
7.234289	9.19762e-33
7.227182	1.01107e-32
7.220075	1.11143e-32
7.212968	1.22176e-32
7.205861	1.34304e-32
7.198755	1.47635e-32
7.191648	1.62289e-32
7.184541	1.78398e-32
7.177434	1.96104e-32
7.170327	2.15568e-32
7.163220	2.36963e-32
7.156113	2.60481e-32
7.149006	2.86333e-32
7.141899	3.14749e-32
7.134792	3.45985e-32
7.127685	3.8032e-32
7.120578	4.18061e-32
7.113471	4.59546e-32
7.106365	5.05148e-32
7.099258	5.55272e-32
7.092151	6.1037e-32
7.085044	6.70933e-32
7.077937	7.37503e-32
7.070830	8.10677e-32
7.063723	8.91109e-32
7.056616	9.7952e-32
7.049509	1.0767e-31
7.042402	1.18352e-31
7.035295	1.30093e-31
7.028188	1.42999e-31
7.021081	1.57184e-31
7.013975	1.72777e-31
7.006868	1.89915e-31
6.999761	2.08754e-31
6.992654	2.2946e-31
6.985547	2.5222e-31
6.978440	2.77237e-31
6.971333	3.04734e-31
6.964226	3.34958e-31
6.957119	3.68179e-31
6.950012	4.04693e-31
6.942905	4.44828e-31
6.935798	4.88942e-31
6.928691	5.37429e-31
6.921585	5.90723e-31
6.914478	6.49301e-31
6.907371	7.13686e-31
6.900264	7.84453e-31
6.893157	8.62236e-31
6.886050	9.47729e-31
6.878943	1.0417e-30
6.871836	1.14498e-30
6.864729	1.25849e-30
6.857622	1.38326e-30
6.850515	1.5204e-30
6.843408	1.67113e-30
6.836301	1.83679e-30
6.829195	2.01887e-30
6.822088	2.219e-30
6.814981	2.43896e-30
6.807874	2.68072e-30
6.800767	2.94643e-30
6.793660	3.23848e-30
6.786553	3.55946e-30
6.779446	3.91224e-30
6.772339	4.29998e-30
6.765232	4.72614e-30
6.758125	5.19451e-30
6.751018	5.70929e-30
6.743911	6.27507e-30
6.736805	6.8969e-30
6.729698	7.58034e-30
6.722591	8.33147e-30
6.715484	9.15701e-30
6.708377	1.00643e-29
6.701270	1.10615e-29
6.694163	1.21575e-29
6.687056	1.3362e-29
6.679949	1.46858e-29
6.672842	1.61407e-29
6.665735	1.77397e-29
6.658628	1.94971e-29
6.651521	2.14285e-29
6.644415	2.35511e-29
6.637308	2.5884e-29
6.630201	2.84479e-29
6.623094	3.12656e-29
6.615987	3.43624e-29
6.608880	3.77657e-29
6.601773	4.15061e-29
6.594666	4.56167e-29
6.587559	5.01344e-29
6.580452	5.50992e-29
6.573345	6.05556e-29
6.566238	6.65522e-29
6.559131	7.31424e-29
6.552025	8.03849e-29
6.544918	8.83443e-29
6.537811	9.70916e-29
6.530704	1.06705e-28
6.523597	1.17269e-28
6.516490	1.28879e-28
6.509383	1.41639e-28
6.502276	1.55661e-28
6.495169	1.7107e-28
6.488062	1.88005e-28
6.480955	2.06615e-28
6.473848	2.27067e-28
6.466741	2.49543e-28
6.459635	2.74243e-28
6.452528	3.01386e-28
6.445421	3.31215e-28
6.438314	3.63996e-28
6.431207	4.00019e-28
6.424100	4.39606e-28
6.416993	4.8311e-28
6.409886	5.30917e-28
6.402779	5.83454e-28
6.395672	6.41187e-28
6.388565	7.0463e-28
6.381458	7.7435e-28
6.374351	8.50964e-28
6.367245	9.35157e-28
6.360138	1.02768e-27
6.353031	1.12935e-27
6.345924	1.24107e-27
6.338817	1.36384e-27
6.331710	1.49875e-27
6.324603	1.64701e-27
6.317496	1.80992e-27
6.310389	1.98894e-27
6.303282	2.18566e-27
6.296175	2.40183e-27
6.289068	2.63938e-27
6.281961	2.90041e-27
6.274855	3.18724e-27
6.267748	3.50243e-27
6.260641	3.84877e-27
6.253534	4.22935e-27
6.246427	4.64755e-27
6.239320	5.10709e-27
6.232213	5.61205e-27
6.225106	6.16691e-27
6.217999	6.77661e-27
6.210892	7.44656e-27
6.203785	8.18273e-27
6.196678	8.99164e-27
6.189571	9.88048e-27
6.182465	1.08572e-26
6.175358	1.19303e-26
6.168251	1.31095e-26
6.161144	1.44053e-26
6.154037	1.5829e-26
6.146930	1.73934e-26
6.139823	1.91123e-26
6.132716	2.10011e-26
6.125609	2.30764e-26
6.118502	2.53567e-26
6.111395	2.78623e-26
6.104288	3.06153e-26
6.097181	3.36403e-26
6.090075	3.6964e-26
6.082968	4.06159e-26
6.075861	4.46285e-26
6.068754	4.90374e-26
6.061647	5.38816e-26
6.054540	5.92042e-26
6.047433	6.50523e-26
6.040326	7.14778e-26
6.033219	7.85378e-26
6.026112	8.62947e-26
6.019005	9.48175e-26
6.011898	1.04182e-25
6.004791	1.1447e-25
5.997685	1.25774e-25
5.990578	1.38194e-25
5.983471	1.5184e-25
5.976364	1.66833e-25
5.969257	1.83305e-25
5.962150	2.01403e-25
5.955043	2.21288e-25
5.947936	2.43134e-25
5.940829	2.67136e-25
5.933722	2.93507e-25
5.926615	3.2248e-25
5.919508	3.54311e-25
5.912401	3.89283e-25
5.905295	4.27705e-25
5.898188	4.69918e-25
5.891081	5.16295e-25
5.883974	5.67247e-25
5.876867	6.23225e-25
5.869760	6.84725e-25
5.862653	7.5229e-25
5.855546	8.2652e-25
5.848439	9.0807e-25
5.841332	9.97662e-25
5.834225	1.09609e-24
5.827118	1.20422e-24
5.820011	1.32302e-24
5.812905	1.45353e-24
5.805798	1.59691e-24
5.798691	1.75443e-24
5.791584	1.92747e-24
5.784477	2.11757e-24
5.777370	2.32642e-24
5.770263	2.55585e-24
5.763156	2.80789e-24
5.756049	3.08478e-24
5.748942	3.38897e-24
5.741835	3.72313e-24
5.734728	4.09022e-24
5.727621	4.49349e-24
5.720514	4.9365e-24
5.713408	5.42316e-24
5.706301	5.95777e-24
5.699194	6.54506e-24
5.692087	7.19022e-24
5.684980	7.89893e-24
5.677873	8.67746e-24
5.670766	9.53269e-24
5.663659	1.04722e-23
5.656552	1.15042e-23
5.649445	1.26378e-23
5.642338	1.38832e-23
5.635231	1.52511e-23
5.628124	1.67538e-23
5.621018	1.84045e-23
5.613911	2.02177e-23
5.606804	2.22094e-23
5.599697	2.43973e-23
5.592590	2.68005e-23
5.585483	2.94404e-23
5.578376	3.23402e-23
5.571269	3.55254e-23
5.564162	3.90242e-23
5.557055	4.28674e-23
5.549948	4.70888e-23
5.542841	5.17257e-23
5.535734	5.6819e-23
5.528628	6.24135e-23
5.521521	6.85585e-23
5.514414	7.53082e-23
5.507307	8.27221e-23
5.500200	9.08654e-23
5.493093	9.98099e-23
5.485986	1.09634e-22
5.478879	1.20425e-22
5.471772	1.32278e-22
5.464665	1.45296e-22
5.457558	1.59595e-22
5.450451	1.753e-22
5.443344	1.9255e-22
5.436238	2.11496e-22
5.429131	2.32305e-22
5.422024	2.5516e-22
5.414917	2.80263e-22
5.407810	3.07834e-22
5.400703	3.38115e-22
5.393596	3.71373e-22
5.386489	4.07901e-22
5.379382	4.4802e-22
5.372275	4.92081e-22
5.365168	5.40474e-22
5.358061	5.93623e-22
5.350954	6.51994e-22
5.343848	7.16103e-22
5.336741	7.8651e-22
5.329634	8.63836e-22
5.322527	9.48759e-22
5.315420	1.04203e-21
5.308313	1.14446e-21
5.301206	1.25695e-21
5.294099	1.38049e-21
5.286992	1.51616e-21
5.279885	1.66517e-21
5.272778	1.8288e-21
5.265671	2.00851e-21
5.258564	2.20586e-21
5.251458	2.42259e-21
5.244351	2.66061e-21
5.237244	2.92199e-21
5.230137	3.20903e-21
5.223030	3.52425e-21
5.215923	3.87041e-21
5.208816	4.25055e-21
5.201709	4.66801e-21
5.194602	5.12643e-21
5.187495	5.62984e-21
5.180388	6.18266e-21
5.173281	6.78972e-21
5.166174	7.45634e-21
5.159068	8.18837e-21
5.151961	8.99221e-21
5.144854	9.87491e-21
5.137747	1.08442e-20
5.130640	1.19086e-20
5.123533	1.30773e-20
5.116426	1.43607e-20
5.109319	1.57699e-20
5.102212	1.73174e-20
5.095105	1.90165e-20
5.087998	2.08823e-20
5.080891	2.29309e-20
5.073784	2.51805e-20
5.066678	2.76505e-20
5.059571	3.03626e-20
5.052464	3.33406e-20
5.045357	3.66104e-20
5.038250	4.02007e-20
5.031143	4.41428e-20
5.024036	4.84711e-20
5.016929	5.32236e-20
5.009822	5.84416e-20
5.002715	6.41709e-20
4.995608	7.04613e-20
4.988501	7.73679e-20
4.981394	8.4951e-20
4.974288	9.32767e-20
4.967181	1.02418e-19
4.960074	1.12454e-19
4.952967	1.23473e-19
4.945860	1.3557e-19
4.938753	1.48852e-19
4.931646	1.63435e-19
4.924539	1.79444e-19
4.917432	1.97021e-19
4.910325	2.16317e-19
4.903218	2.37503e-19
4.896111	2.60761e-19
4.889004	2.86295e-19
4.881898	3.14327e-19
4.874791	3.45102e-19
4.867684	3.78887e-19
4.860577	4.15977e-19
4.853470	4.56695e-19
4.846363	5.01394e-19
4.839256	5.50465e-19
4.832149	6.04335e-19
4.825042	6.63472e-19
4.817935	7.2839e-19
4.810828	7.99655e-19
4.803721	8.77886e-19
4.796614	9.63764e-19
4.789508	1.05804e-18
4.782401	1.16152e-18
4.775294	1.27512e-18
4.768187	1.39981e-18
4.761080	1.53669e-18
4.753973	1.68694e-18
4.746866	1.85187e-18
4.739759	2.03291e-18
4.732652	2.23164e-18
4.725545	2.44977e-18
4.718438	2.6892e-18
4.711331	2.952e-18
4.704224	3.24047e-18
4.697118	3.5571e-18
4.690011	3.90464e-18
4.682904	4.28611e-18
4.675797	4.7048e-18
4.668690	5.16435e-18
4.661583	5.66875e-18
4.654476	6.22236e-18
4.647369	6.82999e-18
4.640262	7.49689e-18
4.633155	8.22885e-18
4.626048	9.0322e-18
4.618941	9.9139e-18
4.611834	1.08816e-17
4.604728	1.19436e-17
4.597621	1.31092e-17
4.590514	1.43884e-17
4.583407	1.57923e-17
4.576300	1.73331e-17
4.569193	1.9024e-17
4.562086	2.08797e-17
4.554979	2.29163e-17
4.547872	2.51512e-17
4.540765	2.76039e-17
4.533658	3.02955e-17
4.526551	3.32493e-17
4.519444	3.64908e-17
4.512338	4.00479e-17
4.505231	4.39514e-17
4.498124	4.8235e-17
4.491017	5.29355e-17
4.483910	5.80937e-17
4.476803	6.37538e-17
4.469696	6.99649e-17
4.462589	7.67803e-17
4.455482	8.42589e-17
4.448375	9.24651e-17
4.441268	1.0147e-16
4.434161	1.1135e-16
4.427054	1.22191e-16
4.419948	1.34087e-16
4.412841	1.47139e-16
4.405734	1.6146e-16
4.398627	1.77174e-16
4.391520	1.94415e-16
4.384413	2.13331e-16
4.377306	2.34086e-16
4.370199	2.56858e-16
4.363092	2.81843e-16
4.355985	3.09254e-16
4.348878	3.39328e-16
4.341771	3.72323e-16
4.334664	4.08522e-16
4.327558	4.48237e-16
4.320451	4.91807e-16
4.313344	5.39606e-16
4.306237	5.92046e-16
4.299130	6.49575e-16
4.292023	7.12687e-16
4.284916	7.81923e-16
4.277809	8.57876e-16
4.270702	9.41196e-16
4.263595	1.0326e-15
4.256488	1.13287e-15
4.249381	1.24285e-15
4.242274	1.36351e-15
4.235168	1.49586e-15
4.228061	1.64104e-15
4.220954	1.80029e-15
4.213847	1.97497e-15
4.206740	2.16658e-15
4.199633	2.37675e-15
4.192526	2.60728e-15
4.185419	2.86013e-15
4.178312	3.13748e-15
4.171205	3.44168e-15
4.164098	3.77532e-15
4.156991	4.14127e-15
4.149884	4.54263e-15
4.142778	4.98284e-15
4.135671	5.46564e-15
4.128564	5.99515e-15
4.121457	6.57588e-15
4.114350	7.21278e-15
4.107243	7.91126e-15
4.100136	8.67729e-15
4.093029	9.51736e-15
4.085922	1.04386e-14
4.078815	1.1449e-14
4.071708	1.25569e-14
4.064601	1.37719e-14
4.057494	1.51043e-14
4.050388	1.65653e-14
4.043281	1.81675e-14
4.036174	1.99243e-14
4.029067	2.18508e-14
4.021960	2.39632e-14
4.014853	2.62795e-14
4.007746	2.88193e-14
4.000639	3.16042e-14
3.993532	3.46577e-14
3.986425	3.80057e-14
3.979318	4.16765e-14
3.972211	4.57013e-14
3.965104	5.01141e-14
3.957998	5.49522e-14
3.950891	6.02565e-14
3.943784	6.6072e-14
3.936677	7.24476e-14
3.929570	7.94374e-14
3.922463	8.71003e-14
3.915356	9.55009e-14
3.908249	1.0471e-13
3.901142	1.14806e-13
3.894035	1.25874e-13
3.886928	1.38006e-13
3.879821	1.51305e-13
3.872714	1.65883e-13
3.865607	1.81864e-13
3.858501	1.99381e-13
3.851394	2.18581e-13
3.844287	2.39627e-13
3.837180	2.62695e-13
3.830073	2.8798e-13
3.822966	3.15693e-13
3.815859	3.46067e-13
3.808752	3.79358e-13
3.801645	4.15844e-13
3.794538	4.55833e-13
3.787431	4.99658e-13
3.780324	5.47688e-13
3.773217	6.00325e-13
3.766111	6.5801e-13
3.759004	7.21225e-13
3.751897	7.905e-13
3.744790	8.66414e-13
3.737683	9.49602e-13
3.730576	1.04076e-12
3.723469	1.14065e-12
3.716362	1.2501e-12
3.709255	1.37003e-12
3.702148	1.50144e-12
3.695041	1.64542e-12
3.687934	1.80318e-12
3.680827	1.97603e-12
3.673721	2.1654e-12
3.666614	2.37289e-12
3.659507	2.6002e-12
3.652400	2.84923e-12
3.645293	3.12205e-12
3.638186	3.42094e-12
3.631079	3.74836e-12
3.623972	4.10704e-12
3.616865	4.49995e-12
3.609758	4.93036e-12
3.602651	5.40182e-12
3.595544	5.91824e-12
3.588437	6.48391e-12
3.581331	7.10349e-12
3.574224	7.78212e-12
3.567117	8.5254e-12
3.560010	9.33947e-12
3.552903	1.02311e-11
3.545796	1.12075e-11
3.538689	1.22769e-11
3.531582	1.34481e-11
3.524475	1.47306e-11
3.517368	1.61351e-11
3.510261	1.76731e-11
3.503154	1.93573e-11
3.496047	2.12015e-11
3.488941	2.32208e-11
3.481834	2.54319e-11
3.474727	2.78529e-11
3.467620	3.05036e-11
3.460513	3.34058e-11
3.453406	3.65832e-11
3.446299	4.00619e-11
3.439192	4.38703e-11
3.432085	4.80395e-11
3.424978	5.26036e-11
3.417871	5.76e-11
3.410764	6.30692e-11
3.403657	6.90561e-11
3.396551	7.56092e-11
3.389444	8.27821e-11
3.382337	9.06331e-11
3.375230	9.9226e-11
3.368123	1.08631e-10
3.361016	1.18923e-10
3.353909	1.30188e-10
3.346802	1.42515e-10
3.339695	1.56006e-10
3.332588	1.70769e-10
3.325481	1.86923e-10
3.318374	2.04599e-10
3.311267	2.23941e-10
3.304161	2.45104e-10
3.297054	2.68259e-10
3.289947	2.93592e-10
3.282840	3.21308e-10
3.275733	3.5163e-10
3.268626	3.84802e-10
3.261519	4.2109e-10
3.254412	4.60785e-10
3.247305	5.04206e-10
3.240198	5.51702e-10
3.233091	6.03651e-10
3.225984	6.60471e-10
3.218877	7.22615e-10
3.211771	7.90579e-10
3.204664	8.64907e-10
3.197557	9.4619e-10
3.190450	1.03508e-09
3.183343	1.13227e-09
3.176236	1.23855e-09
3.169129	1.35476e-09
3.162022	1.48182e-09
3.154915	1.62073e-09
3.147808	1.7726e-09
3.140701	1.93863e-09
3.133594	2.12013e-09
3.126487	2.31853e-09
3.119381	2.5354e-09
3.112274	2.77245e-09
3.105167	3.03155e-09
3.098060	3.31472e-09
3.090953	3.6242e-09
3.083846	3.96241e-09
3.076739	4.332e-09
3.069632	4.73586e-09
3.062525	5.17716e-09
3.055418	5.65934e-09
3.048311	6.18615e-09
3.041204	6.76171e-09
3.034097	7.39049e-09
3.026991	8.07737e-09
3.019884	8.82769e-09
3.012777	9.64726e-09
3.005670	1.05424e-08
2.998563	1.15201e-08
2.991456	1.25879e-08
2.984349	1.37539e-08
2.977242	1.50272e-08
2.970135	1.64176e-08
2.963028	1.79357e-08
2.955921	1.95932e-08
2.948814	2.14028e-08
2.941707	2.33783e-08
2.934601	2.55347e-08
2.927494	2.78885e-08
2.920387	3.04577e-08
2.913280	3.32616e-08
2.906173	3.63217e-08
2.899066	3.96611e-08
2.891959	4.33049e-08
2.884852	4.72808e-08
2.877745	5.16186e-08
2.870638	5.6351e-08
2.863531	6.15135e-08
2.856424	6.71447e-08
2.849317	7.32869e-08
2.842211	7.99858e-08
2.835104	8.72915e-08
2.827997	9.52581e-08
2.820890	1.03945e-07
2.813783	1.13416e-07
2.806676	1.23742e-07
2.799569	1.34998e-07
2.792462	1.47268e-07
2.785355	1.60641e-07
2.778248	1.75216e-07
2.771141	1.911e-07
2.764034	2.08407e-07
2.756927	2.27264e-07
2.749821	2.47809e-07
2.742714	2.70189e-07
2.735607	2.94566e-07
2.728500	3.21117e-07
2.721393	3.50031e-07
2.714286	3.81517e-07
2.707179	4.15799e-07
2.700072	4.53122e-07
2.692965	4.93751e-07
2.685858	5.37975e-07
2.678751	5.86105e-07
2.671644	6.38481e-07
2.664537	6.95472e-07
2.657431	7.57475e-07
2.650324	8.24925e-07
2.643217	8.98289e-07
2.636110	9.78078e-07
2.629003	1.06484e-06
2.621896	1.15918e-06
2.614789	1.26174e-06
2.607682	1.37322e-06
2.600575	1.49438e-06
2.593468	1.62604e-06
2.586361	1.76909e-06
2.579254	1.9245e-06
2.572147	2.09331e-06
2.565041	2.27663e-06
2.557934	2.4757e-06
2.550827	2.69182e-06
2.543720	2.92642e-06
2.536613	3.18103e-06
2.529506	3.45732e-06
2.522399	3.75707e-06
2.515292	4.08222e-06
2.508185	4.43485e-06
2.501078	4.81721e-06
2.493971	5.23173e-06
2.486864	5.68101e-06
2.479757	6.16788e-06
2.472651	6.69536e-06
2.465544	7.26672e-06
2.458437	7.88545e-06
2.451330	8.55535e-06
2.444223	9.28046e-06
2.437116	1.00651e-05
2.430009	1.09141e-05
2.422902	1.18323e-05
2.415795	1.28251e-05
2.408688	1.38984e-05
2.401581	1.50582e-05
2.394474	1.63113e-05
2.387367	1.76647e-05
2.380261	1.9126e-05
2.373154	2.07032e-05
2.366047	2.2405e-05
2.358940	2.42406e-05
2.351833	2.62198e-05
2.344726	2.8353e-05
2.337619	3.06513e-05
2.330512	3.31265e-05
2.323405	3.57911e-05
2.316298	3.86583e-05
2.309191	4.17423e-05
2.302084	4.50578e-05
2.294977	4.86204e-05
2.287871	5.24466e-05
2.280764	5.65539e-05
2.273657	6.09603e-05
2.266550	6.5685e-05
2.259443	7.07478e-05
2.252336	7.61696e-05
2.245229	8.1972e-05
2.238122	8.81775e-05
2.231015	9.48091e-05
2.223908	0.000101891
2.216801	0.000109447
2.209694	0.000117502
2.202587	0.000126083
2.195481	0.000135213
2.188374	0.00014492
2.181267	0.000155227
2.174160	0.000166161
2.167053	0.000177745
2.159946	0.000190002
2.152839	0.000202954
2.145732	0.000216619
2.138625	0.000231015
2.131518	0.000246154
2.124411	0.000262046
2.117304	0.000278695
2.110197	0.0002961
2.103091	0.000314251
2.095984	0.000333133
2.088877	0.000352718
2.081770	0.00037297
2.074663	0.000393838
2.067556	0.000415256
2.060449	0.000437144
2.053342	0.000459401
2.046235	0.000481903
2.039128	0.000504506
2.032021	0.000527036
2.024914	0.000549292
2.017807	0.000571038
2.010700	0.000592006
2.003594	0.00061189
1.996487	0.000630346
1.989380	0.000646995
1.982273	0.000661422
1.975166	0.000673192
1.968059	0.000681865
1.960952	0.000687061
&
```
