## Supplementary material for "All-at-once RNA folding with 3D motif prediction framed by evolutionary information": RF01385_isrA.cacofold.helixcov

```
# RMs = 5 L = 130

# RM_HELIX NESTED 45-56 62-72, nbp = 11 nbp_cov = 0
# pvals: 0.749152,0.749152,0.749152,0.749152,0.749152,0.749152,0.749152,0.749152,0.848219,0.749152,0.749152
# aggregated NONE
NESTED  ::::::::::::::::::::::::::::::::::::::::::::<<<<<<<-<<<<_____>>>>>>>>>>>:::::::::::::::::::::::::::::::::::::::::::::::::::::::::
        :::::::::::::::::::::::::::::::::::::::::::::::::::::::::::::::::::::::::::::::::::::::::::::::::::::::::::::::::::::::::::::::::

# RM_HELIX NESTED 26-36 73-84, nbp = 10 nbp_cov = 0
# pvals: 0.749152,0.749152,0.749152,0.749152,0.749152,0.749152,0.749152,0.749152,0.749152,0.824431
# aggregated NONE
NESTED  :::::::::::::::::::::::::<<-<<<<<<<<____________________________________>>>>>>>>->>::::::::::::::::::::::::::::::::::::::::::::::
        :::::::::::::::::::::::::::::::::::::::::::::::::::::::::::::::::::::::::::::::::::::::::::::::::::::::::::::::::::::::::::::::::

# RM_HELIX NESTED 18-22 91-95, nbp = 5 nbp_cov = 0
# pvals: 0.749152,0.749152,0.99203,0.983957,0.749152
# aggregated NONE
NESTED  :::::::::::::::::<<<<<___________________________________________________________________>>>>>:::::::::::::::::::::::::::::::::::
        :::::::::::::::::::::::::::::::::::::::::::::::::::::::::::::::::::::::::::::::::::::::::::::::::::::::::::::::::::::::::::::::::

# RM_HELIX NESTED 106-111 120-125, nbp = 6 nbp_cov = 0
# pvals: 0.749152,0.749152,0.749152,0.749152,0.749152,0.749152
# aggregated NONE
NESTED  ::::::::::::::::::::::::::::::::::::::::::::::::::::::::::::::::::::::::::::::::::::::::::::::::::::::::<<<<<<________>>>>>>:::::
        :::::::::::::::::::::::::::::::::::::::::::::::::::::::::::::::::::::::::::::::::::::::::::::::::::::::::::::::::::::::::::::::::

# RM_HELIX NESTED 101-103 128-130, nbp = 3 nbp_cov = 0
# pvals: 0.749152,0.749152,0.749152
# aggregated NONE
NESTED  :::::::::::::::::::::::::::::::::::::::::::::::::::::::::::::::::::::::::::::::::::::::::::::::::::<<<________________________>>>
        :::::::::::::::::::::::::::::::::::::::::::::::::::::::::::::::::::::::::::::::::::::::::::::::::::::::::::::::::::::::::::::::::
```
