## Supplementary material for "All-at-once RNA folding with 3D motif prediction framed by evolutionary information": RF01385_isrA.cacofold.power

```
# Power analysis of CaCoFold structure 
#
# Powertype = SINGLE SUBSTITUTIONS
# covary  left_pos      right_pos    substitutions      power
#----------------------------------------------------------------
          18		95		3		0.02
          19		94		2		0.00
          20		93		6		0.16
          21		92		3		0.02
          22		91		1		0.00
          26		84		0		0.00
          27		83		2		0.00
          29		81		2		0.00
          30		80		1		0.00
          31		79		2		0.00
          32		77		0		0.00
          33		76		0		0.00
          34		75		1		0.00
          35		74		0		0.00
          36		73		1		0.00
          45		72		0		0.00
          46		71		3		0.02
          47		70		0		0.00
          48		69		2		0.00
          49		68		0		0.00
          50		67		2		0.00
          51		66		0		0.00
          53		65		0		0.00
          54		64		2		0.00
          55		63		2		0.00
          56		62		0		0.00
          101		130		2		0.00
          102		129		3		0.02
          103		128		0		0.00
          106		125		1		0.00
          107		124		0		0.00
          108		123		2		0.00
          109		122		0		0.00
          110		121		0		0.00
          111		120		1		0.00
#
# BPAIRS 35
# avg substitutions per BP  1.3
# BPAIRS expected to covary 0.2 +/- 0.4
# BPAIRS observed to covary 0
#
```
