## Supplementary material for "All-at-once RNA folding with 3D motif prediction framed by evolutionary information": RF01385_isrA.helixcov

```
# RMs = 4 L = 130

# RM_HELIX NESTED 53-56 62-65, nbp = 4 nbp_cov = 0
# pvals: 0.749152,0.848219,0.749152,0.749152
# aggregated NONE
NESTED  ::::::::::::::::::::::::::::::::::::::::::::::::::::<<<<_____>>>>::::::::::::::::::::::::::::::::::::::::::::::::::::::::::::::::
        :::::::::::::::::::::::::::::::::::::::::::::::::::::::::::::::::::::::::::::::::::::::::::::::::::::::::::::::::::::::::::::::::

# RM_HELIX NESTED 49-52 69-72, nbp = 4 nbp_cov = 0
# pvals: 0.749152,0.749152,0.749152,0.749152
# aggregated NONE
NESTED  ::::::::::::::::::::::::::::::::::::::::::::::::<<<<________________>>>>:::::::::::::::::::::::::::::::::::::::::::::::::::::::::
        :::::::::::::::::::::::::::::::::::::::::::::::::::::::::::::::::::::::::::::::::::::::::::::::::::::::::::::::::::::::::::::::::

# RM_HELIX NESTED 27-36 73-83, nbp = 9 nbp_cov = 0
# pvals: 0.749152,0.749152,0.749152,0.749152,0.749152,0.749152,0.749152,0.749152,0.824431
# aggregated NONE
NESTED  ::::::::::::::::::::::::::<-<<<<<<<<____________________________________>>>>>>>>->:::::::::::::::::::::::::::::::::::::::::::::::
        :::::::::::::::::::::::::::::::::::::::::::::::::::::::::::::::::::::::::::::::::::::::::::::::::::::::::::::::::::::::::::::::::

# RM_HELIX NESTED 108-110 121-123, nbp = 3 nbp_cov = 0
# pvals: 0.749152,0.749152,0.749152
# aggregated NONE
NESTED  ::::::::::::::::::::::::::::::::::::::::::::::::::::::::::::::::::::::::::::::::::::::::::::::::::::::::::<<<__________>>>:::::::
        :::::::::::::::::::::::::::::::::::::::::::::::::::::::::::::::::::::::::::::::::::::::::::::::::::::::::::::::::::::::::::::::::
```
