## Supplementary material for "All-at-once RNA folding with 3D motif prediction framed by evolutionary information": RF01385_isrA.surv

```
0.002173	0.05
-0.011186	0.9
-0.166291	0.95
-0.290376	1
&
9.140058	0.000121418
8.767804	0.000242836
7.775126	0.000728509
6.906534	0.000849927
6.006920	0.000971345
5.975899	0.00145702
5.944878	0.00279262
5.417518	0.00315687
5.200370	0.00327829
5.076285	0.00339971
4.921179	0.00376396
4.890158	0.0040068
4.797095	0.00412822
4.704031	0.00424964
4.673010	0.00437105
4.610968	0.00461389
4.145650	0.00497814
4.114629	0.00522098
3.866460	0.0053424
3.556248	0.00558524
3.525227	0.00594949
3.246037	0.00607091
3.121952	0.00643516
2.966846	0.00728509
2.935825	0.00740651
2.873783	0.00777076
2.780719	0.00789218
2.749698	0.00813502
2.718677	0.00849927
2.687656	0.00862069
2.625613	0.00886353
2.532550	0.00947062
2.501529	0.00959203
2.377444	0.00995629
2.346423	0.0103205
2.315402	0.010442
2.284381	0.0105634
2.253359	0.0108062
2.222338	0.0109276
2.160296	0.0112919
2.129275	0.0114133
2.098254	0.0117776
2.036211	0.0121418
1.974169	0.0125061
1.943148	0.0128703
1.912127	0.0129917
1.819063	0.013356
1.788042	0.0135988
1.757021	0.0138417
1.726000	0.0140845
1.694978	0.0144488
1.663957	0.014813
1.632936	0.0151773
1.570894	0.0161486
1.539873	0.0166343
1.477830	0.01712
1.446809	0.0172414
1.415788	0.0176056
1.384767	0.0199126
1.353746	0.0201554
1.322724	0.0203983
1.291703	0.0217339
1.260682	0.0219767
1.229661	0.0222195
1.198640	0.0223409
1.136597	0.0247693
1.105576	0.0251336
1.074555	0.025255
1.043534	0.0254978
1.012513	0.0273191
0.981492	0.0274405
0.950471	0.0275619
0.919449	0.0278048
0.888428	0.0279262
0.857407	0.0288975
0.826386	0.029626
0.795365	0.0303545
0.764344	0.030476
0.733322	0.0305974
0.702301	0.0312045
0.671280	0.0313259
0.640259	0.0315687
0.578217	0.0318116
0.516174	0.031933
0.485153	0.0325401
0.454132	0.0330257
0.423111	0.03339
0.392090	0.0341185
0.361068	0.0346042
0.330047	0.0350898
0.299026	0.0360612
0.268005	0.036304
0.236984	0.0372754
0.205963	0.0383681
0.174941	0.0392181
0.143920	0.0414036
0.112899	0.0427392
0.081878	0.0454104
0.050857	0.0460175
0.019836	0.0466246
-0.011186	0.867169
-0.042207	0.874575
-0.073228	0.877368
-0.104249	0.882831
-0.135270	0.893152
-0.166291	0.903108
-0.197313	0.91185
-0.228334	0.91525
-0.259355	0.922778
-0.290376	0.926056
-0.321397	0.930185
-0.352418	0.932492
-0.383439	0.934798
-0.414461	0.938077
-0.445482	0.941234
-0.476503	0.942326
-0.507524	0.944876
-0.538545	0.94779
-0.569566	0.951676
-0.600588	0.954104
-0.631609	0.954711
-0.662630	0.957139
-0.693651	0.960296
-0.724672	0.96406
-0.755693	0.96661
-0.786715	0.968067
-0.817736	0.969281
-0.848757	0.970374
-0.879778	0.97086
-0.910799	0.972317
-0.941820	0.974988
-0.972842	0.977173
-1.003863	0.977659
-1.034884	0.978266
-1.065905	0.979359
-1.096926	0.981666
-1.127947	0.982759
-1.158969	0.984458
-1.189990	0.984823
-1.252032	0.985066
-1.283053	0.985551
-1.314074	0.985794
-1.345096	0.985915
-1.376117	0.98713
-1.407138	0.987737
-1.438159	0.988344
-1.469180	0.989194
-1.500201	0.989922
-1.531223	0.991015
-1.562244	0.991744
-1.593265	0.991986
-1.624286	0.992351
-1.655307	0.993322
-1.686328	0.993929
-1.717349	0.994051
-1.748371	0.994415
-1.810413	0.995143
-1.872455	0.996115
-1.903476	0.996357
-1.934498	0.997814
-1.965519	0.9983
-2.027561	0.998543
-2.058582	0.998664
-2.120625	0.998907
-2.151646	0.99915
-2.213688	0.999271
-2.275730	0.999393
-2.399815	0.999514
-2.461857	0.999636
-2.585942	0.999757
-2.710027	0.999879
-2.834111	1
&
11.497666	6.0562e-06
10.349883	1.21124e-05
10.163756	1.81686e-05
9.822523	2.42248e-05
9.698438	3.0281e-05
9.512311	3.63372e-05
9.450269	4.84496e-05
9.419248	7.26744e-05
9.326185	7.87306e-05
9.295163	9.68992e-05
9.264142	0.000109012
9.233121	0.000115068
9.202100	0.000133236
9.109036	0.000139293
9.046994	0.000157461
8.984952	0.000163517
8.953931	0.000169574
8.922909	0.00017563
8.891888	0.000181686
8.798825	0.000187742
8.767804	0.000205911
8.736782	0.000218023
8.705761	0.000242248
8.674740	0.000266473
8.643719	0.000272529
8.612698	0.00030281
8.550655	0.000333091
8.519634	0.000393653
8.488613	0.00042999
8.457592	0.000436047
8.426571	0.000442103
8.395550	0.000448159
8.364528	0.000496609
8.271465	0.000520833
8.240444	0.00052689
8.209423	0.000539002
8.178401	0.000551114
8.147380	0.000569283
8.116359	0.00060562
8.085338	0.000641957
8.023296	0.000660126
7.992275	0.000690407
7.961253	0.000714632
7.930232	0.000720688
7.899211	0.000726744
7.868190	0.000738857
7.837169	0.000787306
7.806148	0.000799419
7.775126	0.0008297
7.744105	0.000859981
7.713084	0.000878149
7.682063	0.000890262
7.651042	0.000902374
7.588999	0.000914486
7.557978	0.000920543
7.526957	0.000950824
7.495936	0.00095688
7.464915	0.000987161
7.433894	0.000993217
7.402872	0.00101139
7.371851	0.00102955
7.340830	0.001078
7.309809	0.00109617
7.278788	0.00110828
7.247767	0.00113251
7.216745	0.00116885
7.154703	0.0011749
7.123682	0.00119307
7.092661	0.00120518
7.061640	0.00121124
7.030618	0.00124152
6.999597	0.00126575
6.968576	0.00127786
6.906534	0.00128391
6.844491	0.00129603
6.813470	0.00133236
6.782449	0.00133842
6.751428	0.00135659
6.720407	0.00138687
6.689386	0.00141109
6.627343	0.00143532
6.565301	0.00145954
6.534280	0.00150194
6.503259	0.00152616
6.472238	0.00156856
6.441216	0.00161701
6.410195	0.00164729
6.379174	0.00172602
6.348153	0.00175024
6.317132	0.00178052
6.286111	0.00191376
6.255089	0.00202277
6.224068	0.00211361
6.193047	0.00233164
6.162026	0.00270107
6.131005	0.00285247
6.099984	0.0029312
6.068962	0.00320373
6.037941	0.00328246
6.006920	0.00336119
5.975899	0.00346415
5.944878	0.0036095
5.913857	0.00385174
5.882835	0.0039547
5.851814	0.00402737
5.820793	0.00413639
5.789772	0.00419695
5.758751	0.00431202
5.727730	0.00440891
5.696708	0.00468144
5.665687	0.0048813
5.634666	0.0051296
5.603645	0.00522045
5.572624	0.00553537
5.541603	0.0058079
5.510581	0.00599564
5.479560	0.00631056
5.448539	0.00645591
5.417518	0.00672844
5.386497	0.00712209
5.355476	0.0073704
5.324454	0.00769743
5.293433	0.00792757
5.262412	0.00836967
5.231391	0.00858769
5.200370	0.00871487
5.169349	0.00899346
5.138328	0.00909036
5.107306	0.00936894
5.076285	0.00952035
5.045264	0.00964147
5.014243	0.00975654
4.983222	0.0098595
4.952201	0.00998062
4.921179	0.0102653
4.890158	0.0104712
4.859137	0.0106892
4.828116	0.0108406
4.797095	0.0110405
4.766074	0.0111192
4.735052	0.0112403
4.704031	0.0113857
4.673010	0.0115431
4.641989	0.0117006
4.610968	0.011858
4.579947	0.0119489
4.548925	0.01207
4.517904	0.0122699
4.486883	0.0123607
4.455862	0.0124697
4.424841	0.0125484
4.393820	0.0126393
4.362798	0.0127422
4.331777	0.0128573
4.300756	0.0129845
4.269735	0.0131904
4.238714	0.0133236
4.207693	0.0134387
4.176671	0.0135174
4.145650	0.0135477
4.114629	0.0136507
4.083608	0.01379
4.052587	0.0138324
4.021566	0.0138748
3.990544	0.0139414
3.959523	0.014008
3.928502	0.0140746
3.897481	0.0141836
3.866460	0.0142805
3.835439	0.0143532
3.804418	0.0143956
3.773396	0.0144562
3.742375	0.0145894
3.711354	0.0146439
3.680333	0.0147529
3.649312	0.0148014
3.618291	0.0148256
3.587269	0.014868
3.556248	0.0149406
3.525227	0.0150375
3.494206	0.0151344
3.463185	0.0151768
3.432164	0.0152616
3.401142	0.0153888
3.370121	0.0154554
3.339100	0.015516
3.308079	0.0156311
3.277058	0.0157219
3.246037	0.0158249
3.215015	0.0158975
3.183994	0.0160853
3.152973	0.0162367
3.121952	0.0162851
3.090931	0.016376
3.059910	0.0164729
3.028888	0.0165274
2.997867	0.0166
2.966846	0.0167575
2.935825	0.0168726
2.904804	0.0169816
2.873783	0.0170906
2.842761	0.0172662
2.811740	0.0175327
2.780719	0.0177992
2.749698	0.0181807
2.718677	0.0183624
2.687656	0.0185501
2.656634	0.0187863
2.625613	0.0189983
2.594592	0.019392
2.563571	0.0197129
2.532550	0.0199067
2.501529	0.0201248
2.470507	0.0203791
2.439486	0.0205608
2.408465	0.0206698
2.377444	0.0209302
2.346423	0.0210574
2.315402	0.0213723
2.284381	0.0215419
2.253359	0.0218205
2.222338	0.0220688
2.191317	0.0223292
2.160296	0.0224685
2.129275	0.0226926
2.098254	0.0230317
2.067232	0.0232134
2.036211	0.0233891
2.005190	0.0235465
1.974169	0.0238069
1.943148	0.0241824
1.912127	0.0244186
1.881105	0.0246245
1.850084	0.0248244
1.819063	0.0250303
1.788042	0.0252422
1.757021	0.0255451
1.726000	0.0258721
1.694978	0.0261507
1.663957	0.0267502
1.632936	0.0281674
1.601915	0.029421
1.570894	0.0301538
1.539873	0.0306444
1.508851	0.0310199
1.477830	0.0314014
1.446809	0.0320191
1.415788	0.0334969
1.384767	0.0341933
1.353746	0.0346475
1.322724	0.0351623
1.291703	0.0356226
1.260682	0.0360223
1.229661	0.036313
1.198640	0.0367672
1.167619	0.0371548
1.136597	0.0375242
1.105576	0.0377846
1.074555	0.0380087
1.043534	0.0384327
1.012513	0.0388808
0.981492	0.0394016
0.950471	0.0396318
0.919449	0.0399709
0.888428	0.0402374
0.857407	0.0405766
0.826386	0.0410429
0.795365	0.041491
0.764344	0.0419331
0.733322	0.0425206
0.702301	0.0428537
0.671280	0.0434896
0.640259	0.0439741
0.609238	0.0446403
0.578217	0.0451974
0.547195	0.0455911
0.516174	0.0461725
0.485153	0.0468266
0.454132	0.0474746
0.423111	0.0481407
0.392090	0.0489402
0.361068	0.0495337
0.330047	0.0504421
0.299026	0.051187
0.268005	0.052047
0.236984	0.0531916
0.205963	0.0541243
0.174941	0.0554687
0.143920	0.0565831
0.112899	0.0577701
0.081878	0.0588239
0.050857	0.059702
0.019836	0.0607861
-0.011186	0.749152
-0.042207	0.764383
-0.073228	0.783236
-0.104249	0.796887
-0.135270	0.811113
-0.166291	0.824431
-0.197313	0.831462
-0.228334	0.83681
-0.259355	0.84289
-0.290376	0.848219
-0.321397	0.853422
-0.352418	0.858775
-0.383439	0.864014
-0.414461	0.868792
-0.445482	0.874098
-0.476503	0.878906
-0.507524	0.884872
-0.538545	0.890189
-0.569566	0.897154
-0.600588	0.903967
-0.631609	0.911083
-0.662630	0.918229
-0.693651	0.924352
-0.724672	0.930257
-0.755693	0.93512
-0.786715	0.941479
-0.817736	0.946651
-0.848757	0.95069
-0.879778	0.954827
-0.910799	0.958188
-0.941820	0.961876
-0.972842	0.964771
-1.003863	0.967527
-1.034884	0.969555
-1.065905	0.971609
-1.096926	0.973843
-1.127947	0.975696
-1.158969	0.977647
-1.189990	0.979585
-1.221011	0.981177
-1.252032	0.982419
-1.283053	0.983957
-1.314074	0.985265
-1.345096	0.986507
-1.376117	0.987615
-1.407138	0.988584
-1.438159	0.989541
-1.469180	0.990322
-1.500201	0.991019
-1.531223	0.991521
-1.562244	0.99203
-1.593265	0.992702
-1.624286	0.993035
-1.655307	0.993599
-1.686328	0.994041
-1.717349	0.994416
-1.748371	0.994798
-1.779392	0.995149
-1.810413	0.995422
-1.841434	0.995767
-1.872455	0.996045
-1.903476	0.996288
-1.934498	0.9965
-1.965519	0.99673
-1.996540	0.997014
-2.027561	0.997269
-2.058582	0.99745
-2.089603	0.997717
-2.120625	0.997892
-2.151646	0.997995
-2.182667	0.998141
-2.213688	0.998201
-2.244709	0.998298
-2.275730	0.998413
-2.306752	0.998504
-2.337773	0.998613
-2.368794	0.99868
-2.399815	0.998746
-2.430836	0.998837
-2.461857	0.99891
-2.492879	0.998995
-2.523900	0.999067
-2.554921	0.99914
-2.585942	0.999195
-2.616963	0.999237
-2.647984	0.999261
-2.679006	0.999285
-2.710027	0.999364
-2.741048	0.999382
-2.772069	0.999479
-2.803090	0.999528
-2.834111	0.99954
-2.865133	0.999588
-2.896154	0.999637
-2.927175	0.999673
-2.958196	0.999715
-2.989217	0.999734
-3.020238	0.999746
-3.051260	0.999752
-3.082281	0.9998
-3.113302	0.999849
-3.144323	0.999909
-3.175344	0.999927
-3.206365	0.999952
-3.268408	0.999958
-3.392492	0.99997
-3.423513	0.999976
-3.454535	0.999982
-3.702704	0.999988
-3.733725	0.999994
-4.137000	1
&
33.274522	9.60432e-34
33.243501	1.0488e-33
33.212480	1.14529e-33
33.181459	1.25067e-33
33.150438	1.36573e-33
33.119416	1.49138e-33
33.088395	1.62859e-33
33.057374	1.77842e-33
33.026353	1.94204e-33
32.995332	2.1207e-33
32.964311	2.3158e-33
32.933290	2.52884e-33
32.902268	2.76147e-33
32.871247	3.01551e-33
32.840226	3.29291e-33
32.809205	3.59582e-33
32.778184	3.9266e-33
32.747163	4.2878e-33
32.716141	4.68221e-33
32.685120	5.11291e-33
32.654099	5.58321e-33
32.623078	6.09677e-33
32.592057	6.65755e-33
32.561036	7.26991e-33
32.530014	7.93859e-33
32.498993	8.66875e-33
32.467972	9.46607e-33
32.436951	1.03367e-32
32.405930	1.12874e-32
32.374909	1.23255e-32
32.343887	1.34591e-32
32.312866	1.46969e-32
32.281845	1.60486e-32
32.250824	1.75245e-32
32.219803	1.91362e-32
32.188782	2.0896e-32
32.157760	2.28176e-32
32.126739	2.4916e-32
32.095718	2.72073e-32
32.064697	2.97092e-32
32.033676	3.24412e-32
32.002655	3.54243e-32
31.971633	3.86817e-32
31.940612	4.22386e-32
31.909591	4.61226e-32
31.878570	5.03635e-32
31.847549	5.49944e-32
31.816528	6.0051e-32
31.785506	6.55725e-32
31.754485	7.16015e-32
31.723464	7.81848e-32
31.692443	8.53733e-32
31.661422	9.32226e-32
31.630401	1.01793e-31
31.599379	1.11152e-31
31.568358	1.21371e-31
31.537337	1.32529e-31
31.506316	1.44713e-31
31.475295	1.58017e-31
31.444274	1.72544e-31
31.413253	1.88405e-31
31.382231	2.05725e-31
31.351210	2.24637e-31
31.320189	2.45286e-31
31.289168	2.67834e-31
31.258147	2.92454e-31
31.227126	3.19336e-31
31.196104	3.4869e-31
31.165083	3.8074e-31
31.134062	4.15737e-31
31.103041	4.53949e-31
31.072020	4.95673e-31
31.040999	5.41231e-31
31.009977	5.90976e-31
30.978956	6.45292e-31
30.947935	7.04599e-31
30.916914	7.69356e-31
30.885893	8.40064e-31
30.854872	9.17268e-31
30.823850	1.00157e-30
30.792829	1.09361e-30
30.761808	1.19411e-30
30.730787	1.30385e-30
30.699766	1.42366e-30
30.668745	1.55449e-30
30.637723	1.69734e-30
30.606702	1.85331e-30
30.575681	2.02361e-30
30.544660	2.20955e-30
30.513639	2.41258e-30
30.482618	2.63426e-30
30.451596	2.8763e-30
30.420575	3.14058e-30
30.389554	3.42914e-30
30.358533	3.7442e-30
30.327512	4.08821e-30
30.296491	4.46382e-30
30.265469	4.87392e-30
30.234448	5.3217e-30
30.203427	5.81061e-30
30.172406	6.34443e-30
30.141385	6.92728e-30
30.110364	7.56366e-30
30.079343	8.25849e-30
30.048321	9.01713e-30
30.017300	9.84546e-30
29.986279	1.07499e-29
29.955258	1.17373e-29
29.924237	1.28155e-29
29.893216	1.39926e-29
29.862194	1.52779e-29
29.831173	1.66812e-29
29.800152	1.82133e-29
29.769131	1.98862e-29
29.738110	2.17127e-29
29.707089	2.37069e-29
29.676067	2.58842e-29
29.645046	2.82614e-29
29.614025	3.0857e-29
29.583004	3.36908e-29
29.551983	3.67849e-29
29.520962	4.0163e-29
29.489940	4.38513e-29
29.458919	4.78782e-29
29.427898	5.22748e-29
29.396877	5.70751e-29
29.365856	6.23161e-29
29.334835	6.80383e-29
29.303813	7.42857e-29
29.272792	8.11067e-29
29.241771	8.85539e-29
29.210750	9.66847e-29
29.179729	1.05562e-28
29.148708	1.15254e-28
29.117686	1.25836e-28
29.086665	1.37389e-28
29.055644	1.50002e-28
29.024623	1.63774e-28
28.993602	1.78809e-28
28.962581	1.95224e-28
28.931559	2.13146e-28
28.900538	2.32713e-28
28.869517	2.54076e-28
28.838496	2.77399e-28
28.807475	3.02863e-28
28.776454	3.30663e-28
28.745433	3.61015e-28
28.714411	3.94153e-28
28.683390	4.30331e-28
28.652369	4.69829e-28
28.621348	5.12952e-28
28.590327	5.60031e-28
28.559306	6.11431e-28
28.528284	6.67547e-28
28.497263	7.28812e-28
28.466242	7.95699e-28
28.435221	8.68722e-28
28.404200	9.48445e-28
28.373179	1.03548e-27
28.342157	1.13051e-27
28.311136	1.23425e-27
28.280115	1.34751e-27
28.249094	1.47115e-27
28.218073	1.60615e-27
28.187052	1.75352e-27
28.156030	1.91442e-27
28.125009	2.09007e-27
28.093988	2.28184e-27
28.062967	2.4912e-27
28.031946	2.71976e-27
28.000925	2.96929e-27
27.969903	3.2417e-27
27.938882	3.5391e-27
27.907861	3.86378e-27
27.876840	4.21824e-27
27.845819	4.6052e-27
27.814798	5.02766e-27
27.783776	5.48885e-27
27.752755	5.99235e-27
27.721734	6.54201e-27
27.690713	7.14209e-27
27.659692	7.79719e-27
27.628671	8.51236e-27
27.597649	9.29312e-27
27.566628	1.01455e-26
27.535607	1.1076e-26
27.504586	1.20918e-26
27.473565	1.32007e-26
27.442544	1.44114e-26
27.411522	1.5733e-26
27.380501	1.71758e-26
27.349480	1.87509e-26
27.318459	2.04704e-26
27.287438	2.23475e-26
27.256417	2.43967e-26
27.225396	2.66338e-26
27.194374	2.90759e-26
27.163353	3.17419e-26
27.132332	3.46523e-26
27.101311	3.78295e-26
27.070290	4.12979e-26
27.039269	4.50841e-26
27.008247	4.92175e-26
26.977226	5.37296e-26
26.946205	5.86553e-26
26.915184	6.40325e-26
26.884163	6.99025e-26
26.853142	7.63104e-26
26.822120	8.33055e-26
26.791099	9.09418e-26
26.760078	9.92777e-26
26.729057	1.08378e-25
26.698036	1.18311e-25
26.667015	1.29155e-25
26.635993	1.40993e-25
26.604972	1.53915e-25
26.573951	1.68021e-25
26.542930	1.8342e-25
26.511909	2.00229e-25
26.480888	2.18579e-25
26.449866	2.3861e-25
26.418845	2.60475e-25
26.387824	2.84344e-25
26.356803	3.104e-25
26.325782	3.38842e-25
26.294761	3.69889e-25
26.263739	4.03781e-25
26.232718	4.40777e-25
26.201697	4.81162e-25
26.170676	5.25246e-25
26.139655	5.73367e-25
26.108634	6.25896e-25
26.077612	6.83236e-25
26.046591	7.45827e-25
26.015570	8.1415e-25
25.984549	8.8873e-25
25.953528	9.7014e-25
25.922507	1.05901e-24
25.891486	1.15601e-24
25.860464	1.26189e-24
25.829443	1.37747e-24
25.798422	1.50364e-24
25.767401	1.64135e-24
25.736380	1.79168e-24
25.705359	1.95576e-24
25.674337	2.13487e-24
25.643316	2.33038e-24
25.612295	2.54379e-24
25.581274	2.77673e-24
25.550253	3.03099e-24
25.519232	3.30854e-24
25.488210	3.61148e-24
25.457189	3.94216e-24
25.426168	4.30311e-24
25.395147	4.69709e-24
25.364126	5.12713e-24
25.333105	5.59654e-24
25.302083	6.1089e-24
25.271062	6.66815e-24
25.240041	7.27859e-24
25.209020	7.94488e-24
25.177999	8.67216e-24
25.146978	9.46598e-24
25.115956	1.03324e-23
25.084935	1.12782e-23
25.053914	1.23105e-23
25.022893	1.34372e-23
24.991872	1.4667e-23
24.960851	1.60093e-23
24.929829	1.74745e-23
24.898808	1.90737e-23
24.867787	2.08192e-23
24.836766	2.27243e-23
24.805745	2.48038e-23
24.774724	2.70734e-23
24.743702	2.95507e-23
24.712681	3.22545e-23
24.681660	3.52057e-23
24.650639	3.84268e-23
24.619618	4.19425e-23
24.588597	4.57797e-23
24.557576	4.99678e-23
24.526554	5.4539e-23
24.495533	5.95281e-23
24.464512	6.49735e-23
24.433491	7.09169e-23
24.402470	7.74037e-23
24.371449	8.44836e-23
24.340427	9.22109e-23
24.309406	1.00645e-22
24.278385	1.0985e-22
24.247364	1.19896e-22
24.216343	1.30861e-22
24.185322	1.42828e-22
24.154300	1.55889e-22
24.123279	1.70144e-22
24.092258	1.85702e-22
24.061237	2.02683e-22
24.030216	2.21215e-22
23.999195	2.41441e-22
23.968173	2.63516e-22
23.937152	2.87608e-22
23.906131	3.13902e-22
23.875110	3.42599e-22
23.844089	3.73918e-22
23.813068	4.08099e-22
23.782046	4.45403e-22
23.751025	4.86117e-22
23.720004	5.3055e-22
23.688983	5.79042e-22
23.657962	6.31966e-22
23.626941	6.89724e-22
23.595919	7.52759e-22
23.564898	8.21552e-22
23.533877	8.96629e-22
23.502856	9.78565e-22
23.471835	1.06798e-21
23.440814	1.16557e-21
23.409792	1.27207e-21
23.378771	1.3883e-21
23.347750	1.51514e-21
23.316729	1.65357e-21
23.285708	1.80464e-21
23.254687	1.9695e-21
23.223666	2.14942e-21
23.192644	2.34577e-21
23.161623	2.56004e-21
23.130602	2.79388e-21
23.099581	3.04907e-21
23.068560	3.32756e-21
23.037539	3.63147e-21
23.006517	3.96313e-21
22.975496	4.32506e-21
22.944475	4.72003e-21
22.913454	5.15105e-21
22.882433	5.62142e-21
22.851412	6.13472e-21
22.820390	6.69486e-21
22.789369	7.30613e-21
22.758348	7.97318e-21
22.727327	8.7011e-21
22.696306	9.49546e-21
22.665285	1.03623e-20
22.634263	1.13082e-20
22.603242	1.23405e-20
22.572221	1.34669e-20
22.541200	1.46961e-20
22.510179	1.60374e-20
22.479158	1.75011e-20
22.448136	1.90983e-20
22.417115	2.08412e-20
22.386094	2.27431e-20
22.355073	2.48185e-20
22.324052	2.70832e-20
22.293031	2.95544e-20
22.262009	3.22509e-20
22.230988	3.51934e-20
22.199967	3.84043e-20
22.168946	4.19079e-20
22.137925	4.5731e-20
22.106904	4.99026e-20
22.075882	5.44547e-20
22.044861	5.94217e-20
22.013840	6.48416e-20
21.982819	7.07555e-20
21.951798	7.72086e-20
21.920777	8.42499e-20
21.889755	9.1933e-20
21.858734	1.00316e-19
21.827713	1.09464e-19
21.796692	1.19445e-19
21.765671	1.30336e-19
21.734650	1.42219e-19
21.703629	1.55185e-19
21.672607	1.69333e-19
21.641586	1.84769e-19
21.610565	2.01612e-19
21.579544	2.1999e-19
21.548523	2.40042e-19
21.517502	2.6192e-19
21.486480	2.85792e-19
21.455459	3.11838e-19
21.424438	3.40256e-19
21.393417	3.71263e-19
21.362396	4.05094e-19
21.331375	4.42005e-19
21.300353	4.82278e-19
21.269332	5.26219e-19
21.238311	5.7416e-19
21.207290	6.26467e-19
21.176269	6.83536e-19
21.145248	7.45801e-19
21.114226	8.13735e-19
21.083205	8.87852e-19
21.052184	9.68717e-19
21.021163	1.05694e-18
20.990142	1.1532e-18
20.959121	1.25821e-18
20.928099	1.37279e-18
20.897078	1.49779e-18
20.866057	1.63416e-18
20.835036	1.78295e-18
20.804015	1.94527e-18
20.772994	2.12236e-18
20.741972	2.31556e-18
20.710951	2.52634e-18
20.679930	2.7563e-18
20.648909	3.00717e-18
20.617888	3.28086e-18
20.586867	3.57945e-18
20.555845	3.90519e-18
20.524824	4.26056e-18
20.493803	4.64824e-18
20.462782	5.07117e-18
20.431761	5.53257e-18
20.400740	6.03591e-18
20.369719	6.58502e-18
20.338697	7.18404e-18
20.307676	7.83753e-18
20.276655	8.55041e-18
20.245634	9.3281e-18
20.214613	1.01765e-17
20.183592	1.11019e-17
20.152570	1.21115e-17
20.121549	1.32128e-17
20.090528	1.44142e-17
20.059507	1.57248e-17
20.028486	1.71544e-17
19.997465	1.8714e-17
19.966443	2.04152e-17
19.935422	2.22709e-17
19.904401	2.42952e-17
19.873380	2.65034e-17
19.842359	2.89121e-17
19.811338	3.15396e-17
19.780316	3.44057e-17
19.749295	3.7532e-17
19.718274	4.09422e-17
19.687253	4.4662e-17
19.656232	4.87196e-17
19.625211	5.31455e-17
19.594189	5.79731e-17
19.563168	6.3239e-17
19.532147	6.89828e-17
19.501126	7.52479e-17
19.470105	8.20815e-17
19.439084	8.95353e-17
19.408062	9.76654e-17
19.377041	1.06533e-16
19.346020	1.16205e-16
19.314999	1.26755e-16
19.283978	1.38262e-16
19.252957	1.50813e-16
19.221935	1.64501e-16
19.190914	1.79432e-16
19.159893	1.95716e-16
19.128872	2.13477e-16
19.097851	2.32848e-16
19.066830	2.53976e-16
19.035809	2.77019e-16
19.004787	3.02151e-16
18.973766	3.29562e-16
18.942745	3.59456e-16
18.911724	3.92061e-16
18.880703	4.2762e-16
18.849682	4.66401e-16
18.818660	5.08696e-16
18.787639	5.54824e-16
18.756618	6.05131e-16
18.725597	6.59994e-16
18.694576	7.19828e-16
18.663555	7.85081e-16
18.632533	8.56245e-16
18.601512	9.33852e-16
18.570491	1.01849e-15
18.539470	1.11079e-15
18.508449	1.21144e-15
18.477428	1.32121e-15
18.446406	1.44092e-15
18.415385	1.57146e-15
18.384364	1.71381e-15
18.353343	1.86905e-15
18.322322	2.03834e-15
18.291301	2.22295e-15
18.260279	2.42426e-15
18.229258	2.64378e-15
18.198237	2.88316e-15
18.167216	3.14419e-15
18.136195	3.42883e-15
18.105174	3.73922e-15
18.074152	4.07767e-15
18.043131	4.44673e-15
18.012110	4.84916e-15
17.981089	5.28797e-15
17.950068	5.76645e-15
17.919047	6.28817e-15
17.888025	6.85705e-15
17.857004	7.47735e-15
17.825983	8.15369e-15
17.794962	8.89115e-15
17.763941	9.69523e-15
17.732920	1.0572e-14
17.701898	1.15279e-14
17.670877	1.25701e-14
17.639856	1.37065e-14
17.608835	1.49455e-14
17.577814	1.62964e-14
17.546793	1.77693e-14
17.515772	1.93751e-14
17.484750	2.11258e-14
17.453729	2.30346e-14
17.422708	2.51157e-14
17.391687	2.73845e-14
17.360666	2.98581e-14
17.329645	3.25548e-14
17.298623	3.54948e-14
17.267602	3.87e-14
17.236581	4.21943e-14
17.205560	4.60037e-14
17.174539	5.01566e-14
17.143518	5.4684e-14
17.112496	5.96195e-14
17.081475	6.49999e-14
17.050454	7.08652e-14
17.019433	7.72592e-14
16.988412	8.42293e-14
16.957391	9.18274e-14
16.926369	1.0011e-13
16.895348	1.09139e-13
16.864327	1.18981e-13
16.833306	1.29709e-13
16.802285	1.41404e-13
16.771264	1.54151e-13
16.740242	1.68046e-13
16.709221	1.83192e-13
16.678200	1.99701e-13
16.647179	2.17696e-13
16.616158	2.3731e-13
16.585137	2.58689e-13
16.554115	2.81991e-13
16.523094	3.0739e-13
16.492073	3.35072e-13
16.461052	3.65244e-13
16.430031	3.98129e-13
16.399010	4.3397e-13
16.367988	4.73033e-13
16.336967	5.15607e-13
16.305946	5.62007e-13
16.274925	6.12577e-13
16.243904	6.6769e-13
16.212883	7.27754e-13
16.181862	7.93213e-13
16.150840	8.6455e-13
16.119819	9.42293e-13
16.088798	1.02702e-12
16.057777	1.11934e-12
16.026756	1.21996e-12
15.995735	1.32961e-12
15.964713	1.44909e-12
15.933692	1.57929e-12
15.902671	1.72118e-12
15.871650	1.87578e-12
15.840629	2.04426e-12
15.809608	2.22784e-12
15.778586	2.42788e-12
15.747565	2.64584e-12
15.716544	2.88335e-12
15.685523	3.14213e-12
15.654502	3.4241e-12
15.623481	3.73133e-12
15.592459	4.06608e-12
15.561438	4.4308e-12
15.530417	4.82818e-12
15.499396	5.26113e-12
15.468375	5.73284e-12
15.437354	6.24676e-12
15.406332	6.80666e-12
15.375311	7.41665e-12
15.344290	8.0812e-12
15.313269	8.80518e-12
15.282248	9.5939e-12
15.251227	1.04531e-11
15.220205	1.13892e-11
15.189184	1.24088e-11
15.158163	1.35196e-11
15.127142	1.47296e-11
15.096121	1.60477e-11
15.065100	1.74835e-11
15.034078	1.90475e-11
15.003057	2.07511e-11
14.972036	2.26067e-11
14.941015	2.4628e-11
14.909994	2.68295e-11
14.878973	2.92275e-11
14.847952	3.18392e-11
14.816930	3.46839e-11
14.785909	3.77821e-11
14.754888	4.11564e-11
14.723867	4.48315e-11
14.692846	4.88339e-11
14.661825	5.31928e-11
14.630803	5.79399e-11
14.599782	6.31096e-11
14.568761	6.87395e-11
14.537740	7.48704e-11
14.506719	8.15467e-11
14.475698	8.8817e-11
14.444676	9.67338e-11
14.413655	1.05354e-10
14.382634	1.14741e-10
14.351613	1.24963e-10
14.320592	1.36092e-10
14.289571	1.4821e-10
14.258549	1.61404e-10
14.227528	1.7577e-10
14.196507	1.9141e-10
14.165486	2.08439e-10
14.134465	2.26978e-10
14.103444	2.47162e-10
14.072422	2.69136e-10
14.041401	2.93057e-10
14.010380	3.19099e-10
13.979359	3.47448e-10
13.948338	3.78308e-10
13.917317	4.11901e-10
13.886295	4.48468e-10
13.855274	4.88272e-10
13.824253	5.31597e-10
13.793232	5.78755e-10
13.762211	6.30083e-10
13.731190	6.85948e-10
13.700168	7.46751e-10
13.669147	8.12927e-10
13.638126	8.84947e-10
13.607105	9.63327e-10
13.576084	1.04863e-09
13.545063	1.14145e-09
13.514042	1.24247e-09
13.483020	1.35239e-09
13.451999	1.472e-09
13.420978	1.60216e-09
13.389957	1.74378e-09
13.358936	1.89788e-09
13.327915	2.06554e-09
13.296893	2.24796e-09
13.265872	2.44643e-09
13.234851	2.66236e-09
13.203830	2.89727e-09
13.172809	3.15282e-09
13.141788	3.43083e-09
13.110766	3.73325e-09
13.079745	4.06223e-09
13.048724	4.42007e-09
13.017703	4.80931e-09
12.986682	5.23268e-09
12.955661	5.69316e-09
12.924639	6.19398e-09
12.893618	6.73867e-09
12.862597	7.33105e-09
12.831576	7.97526e-09
12.800555	8.67583e-09
12.769534	9.43765e-09
12.738512	1.02661e-08
12.707491	1.11668e-08
12.676470	1.21463e-08
12.645449	1.32112e-08
12.614428	1.4369e-08
12.583407	1.56278e-08
12.552385	1.69963e-08
12.521364	1.8484e-08
12.490343	2.01013e-08
12.459322	2.18593e-08
12.428301	2.37702e-08
12.397280	2.58473e-08
12.366258	2.81049e-08
12.335237	3.05585e-08
12.304216	3.32252e-08
12.273195	3.61232e-08
12.242174	3.92725e-08
12.211153	4.26947e-08
12.180131	4.64133e-08
12.149110	5.04537e-08
12.118089	5.48438e-08
12.087068	5.96134e-08
12.056047	6.47951e-08
12.025026	7.04242e-08
11.994005	7.65392e-08
11.962983	8.31815e-08
11.931962	9.03963e-08
11.900941	9.82325e-08
11.869920	1.06743e-07
11.838899	1.15986e-07
11.807878	1.26023e-07
11.776856	1.36922e-07
11.745835	1.48757e-07
11.714814	1.61607e-07
11.683793	1.75557e-07
11.652772	1.90703e-07
11.621751	2.07145e-07
11.590729	2.24992e-07
11.559708	2.44364e-07
11.528687	2.6539e-07
11.497666	2.88208e-07
11.466645	3.12972e-07
11.435624	3.39844e-07
11.404602	3.69001e-07
11.373581	4.00637e-07
11.342560	4.34958e-07
11.311539	4.72191e-07
11.280518	5.12579e-07
11.249497	5.56387e-07
11.218475	6.039e-07
11.187454	6.55426e-07
11.156433	7.11302e-07
11.125412	7.71888e-07
11.094391	8.37576e-07
11.063370	9.08789e-07
11.032348	9.85987e-07
11.001327	1.06966e-06
10.970306	1.16035e-06
10.939285	1.25863e-06
10.908264	1.36513e-06
10.877243	1.48052e-06
10.846221	1.60553e-06
10.815200	1.74096e-06
10.784179	1.88764e-06
10.753158	2.04651e-06
10.722137	2.21855e-06
10.691116	2.40483e-06
10.660095	2.6065e-06
10.629073	2.82483e-06
10.598052	3.06114e-06
10.567031	3.31689e-06
10.536010	3.59363e-06
10.504989	3.89307e-06
10.473968	4.217e-06
10.442946	4.56738e-06
10.411925	4.94632e-06
10.380904	5.35608e-06
10.349883	5.79909e-06
10.318862	6.278e-06
10.287841	6.7956e-06
10.256819	7.35494e-06
10.225798	7.95928e-06
10.194777	8.61211e-06
10.163756	9.3172e-06
10.132735	1.00786e-05
10.101714	1.09006e-05
10.070692	1.17879e-05
10.039671	1.27454e-05
10.008650	1.37785e-05
9.977629	1.48929e-05
9.946608	1.60947e-05
9.915587	1.73905e-05
9.884565	1.87872e-05
9.853544	2.02924e-05
9.822523	2.19139e-05
9.791502	2.36602e-05
9.760481	2.55406e-05
9.729460	2.75645e-05
9.698438	2.97423e-05
9.667417	3.20849e-05
9.636396	3.46039e-05
9.605375	3.73116e-05
9.574354	4.0221e-05
9.543333	4.33458e-05
9.512311	4.67008e-05
9.481290	5.03011e-05
9.450269	5.4163e-05
9.419248	5.83036e-05
9.388227	6.27406e-05
9.357206	6.74928e-05
9.326185	7.25796e-05
9.295163	7.80214e-05
9.264142	8.38392e-05
9.233121	9.00549e-05
9.202100	9.6691e-05
9.171079	0.000103771
9.140058	0.000111317
9.109036	0.000119354
9.078015	0.000127906
9.046994	0.000136997
9.015973	0.00014665
8.984952	0.000156888
8.953931	0.000167734
8.922909	0.000179207
8.891888	0.000191325
8.860867	0.000204105
8.829846	0.000217558
8.798825	0.000231691
8.767804	0.000246507
8.736782	0.000261999
8.705761	0.000278156
8.674740	0.00029495
8.643719	0.000312347
8.612698	0.000330292
8.581677	0.000348714
8.550655	0.000367517
8.519634	0.000386579
8.488613	0.000405741
8.457592	0.000424803
8.426571	0.000443509
8.395550	0.000461539
8.364528	0.000478481
8.333507	0.000493802
8.302486	0.00050679
8.271465	0.000516423
&
```
