## Supplementary material for "All-at-once RNA folding with 3D motif prediction framed by evolutionary information": RF01386_isrB.cacofold.helixcov

```
# RMs = 3 L = 92

# RM_HELIX NESTED 10-20 26-36, nbp = 10 nbp_cov = 0
# pvals: 0.933721,0.933721,0.933721,0.933721,0.933721,0.997419,0.933721,0.933721,0.975697,0.933721
# aggregated NONE
NESTED  :::::::::<<<<-<<<<<<_____>>>>>>->>>>::::::::::::::::::::::::::::::::::::::::::::::::::::::::
        ::::::::::::::::::::::::::::::::::::::::::::::::::::::::::::::::::::::::::::::::::::::::::::

# RM_HELIX NESTED 40-51 57-68, nbp = 11 nbp_cov = 0
# pvals: 0.933721,0.933721,0.933721,0.933721,0.933721,0.933721,0.933721,0.933721,0.933721,0.933721,0.933721
# aggregated NONE
NESTED  :::::::::::::::::::::::::::::::::::::::<<<<<<-<<<<<_____>>>>>->>>>>>::::::::::::::::::::::::
        ::::::::::::::::::::::::::::::::::::::::::::::::::::::::::::::::::::::::::::::::::::::::::::

# RM_HELIX NESTED 71-76 82-87, nbp = 6 nbp_cov = 0
# pvals: 0.933721,0.933721,0.933721,0.933721,0.933721,0.933721
# aggregated NONE
NESTED  ::::::::::::::::::::::::::::::::::::::::::::::::::::::::::::::::::::::<<<<<<_____>>>>>>:::::
        ::::::::::::::::::::::::::::::::::::::::::::::::::::::::::::::::::::::::::::::::::::::::::::
```
