## Supplementary material for "All-at-once RNA folding with 3D motif prediction framed by evolutionary information": RF01386_isrB.cacofold.power

```
# Power analysis of CaCoFold structure 
#
# Powertype = SINGLE SUBSTITUTIONS
# covary  left_pos      right_pos    substitutions      power
#----------------------------------------------------------------
          10		36		1		0.00
          11		35		0		0.00
          12		34		0		0.00
          13		33		1		0.00
          15		31		0		0.00
          16		30		2		0.00
          17		29		1		0.00
          18		28		1		0.00
          19		27		2		0.00
          20		26		0		0.00
          40		68		0		0.00
          41		67		0		0.00
          42		66		0		0.00
          43		65		0		0.00
          44		64		0		0.00
          45		63		1		0.00
          47		61		0		0.00
          48		60		0		0.00
          49		59		0		0.00
          50		58		0		0.00
          51		57		1		0.00
          71		87		0		0.00
          72		86		0		0.00
          73		85		0		0.00
          74		84		0		0.00
          75		83		1		0.00
          76		82		0		0.00
#
# BPAIRS 27
# avg substitutions per BP  0.4
# BPAIRS expected to covary 0.0 +/- 0.0
# BPAIRS observed to covary 0
#
```
