## Supplementary material for "All-at-once RNA folding with 3D motif prediction framed by evolutionary information": RF01386_isrB.helixcov

```
# RMs = 3 L = 92

# RM_HELIX NESTED 10-13 19-23, nbp = 4 nbp_cov = 0
# pvals: 0.933721,0.933721,0.933721,0.0211857
# aggregated NONE
NESTED  :::::::::<<<<_____>>->>:::::::::::::::::::::::::::::::::::::::::::::::::::::::::::::::::::::
        ::::::::::::::::::::::::::::::::::::::::::::::::::::::::::::::::::::::::::::::::::::::::::::

# RM_HELIX NESTED 31-39 54-63, nbp = 9 nbp_cov = 0
# pvals: 0.933721,0.933721,0.933721,0.933721,0.933721,0.933721,0.933721,0.933721,0.933721
# aggregated NONE
NESTED  ::::::::::::::::::::::::::::::<<<<<<<<<______________>>->>>>>>>:::::::::::::::::::::::::::::
        ::::::::::::::::::::::::::::::::::::::::::::::::::::::::::::::::::::::::::::::::::::::::::::

# RM_HELIX NESTED 69-76 82-89, nbp = 8 nbp_cov = 0
# pvals: 0.933721,0.00259595,0.933721,0.933721,0.933721,0.933721,0.933721,0.933721
# aggregated NONE
NESTED  ::::::::::::::::::::::::::::::::::::::::::::::::::::::::::::::::::::<<<<<<<<_____>>>>>>>>:::
        ::::::::::::::::::::::::::::::::::::::::::::::::::::::::::::::::::::::::::::::::::::::::::::
```
