## Supplementary material for "All-at-once RNA folding with 3D motif prediction framed by evolutionary information": RF01386_isrB.surv

```
1.417862	0.047619
0.085629	0.0952381
-0.003783	1
&
2.333209	0.000240096
2.329860	0.000720288
2.186801	0.000960384
1.882802	0.00120048
1.829155	0.00144058
1.730802	0.00168067
1.632449	0.00192077
1.578802	0.00216086
1.551979	0.00264106
1.543038	0.00312125
1.525155	0.00336134
1.444685	0.00384154
1.346332	0.00408163
1.247979	0.00480192
1.194333	0.00528211
1.176450	0.00552221
1.158568	0.0060024
1.113862	0.00672269
1.104921	0.00696279
1.095980	0.00720288
1.060215	0.00744298
1.015509	0.00768307
0.908215	0.00792317
0.809863	0.00840336
0.747275	0.00864346
0.720451	0.00912365
0.702569	0.00936375
0.604216	0.00984394
0.577392	0.010084
0.541628	0.0108043
0.514804	0.0112845
0.318099	0.0117647
0.300217	0.0122449
0.246570	0.012485
0.237628	0.0132053
0.201864	0.0136855
0.192923	0.0141657
0.183981	0.0151261
0.148217	0.0153661
0.139276	0.0160864
0.121393	0.017527
0.112452	0.0182473
0.094570	0.0196879
0.085629	0.0206483
0.076688	0.0208884
0.067746	0.0213685
0.049864	0.0216086
0.040923	0.0230492
0.031982	0.0235294
0.023041	0.0242497
0.014099	0.0244898
0.005158	0.0252101
-0.003783	0.953661
-0.012724	0.954862
-0.039548	0.955102
-0.048489	0.955822
-0.057430	0.958223
-0.066371	0.958463
-0.075312	0.960624
-0.084253	0.962545
-0.093195	0.962785
-0.102136	0.963505
-0.111077	0.965666
-0.120018	0.966627
-0.128959	0.967107
-0.146841	0.968547
-0.155783	0.969028
-0.164724	0.970948
-0.173665	0.971429
-0.182606	0.971909
-0.200488	0.972629
-0.209430	0.973589
-0.227312	0.97551
-0.236253	0.976471
-0.245194	0.976951
-0.254135	0.977431
-0.263077	0.977911
-0.272018	0.978391
-0.289900	0.980312
-0.298841	0.981032
-0.316724	0.981993
-0.334606	0.983673
-0.352488	0.983914
-0.361429	0.985114
-0.370370	0.986315
-0.379312	0.987035
-0.397194	0.987515
-0.415076	0.987995
-0.424017	0.988235
-0.450841	0.989436
-0.459782	0.989676
-0.468723	0.990396
-0.486606	0.990636
-0.504488	0.991357
-0.513429	0.991837
-0.531311	0.992077
-0.540253	0.992557
-0.549194	0.992797
-0.558135	0.993037
-0.584958	0.993517
-0.593899	0.994238
-0.638605	0.994718
-0.665429	0.994958
-0.674370	0.995678
-0.710135	0.995918
-0.736958	0.996158
-0.745899	0.996879
-0.772723	0.997119
-0.790605	0.997599
-0.853193	0.997839
-0.862134	0.998559
-0.897899	0.99904
-1.049899	0.99928
-1.058840	0.99952
-1.067781	0.99976
-1.103546	1
&
3.921386	7.96305e-07
3.876681	1.59261e-06
3.840916	2.38892e-06
3.796210	3.18522e-06
3.778328	3.98153e-06
3.769387	4.77783e-06
3.599505	5.57414e-06
3.420681	6.37044e-06
3.384917	7.16675e-06
3.089858	7.96305e-06
3.045153	8.75936e-06
2.964682	1.0352e-05
2.955741	1.11483e-05
2.928918	1.19446e-05
2.902094	1.27409e-05
2.893153	1.43335e-05
2.875271	1.51298e-05
2.866329	1.59261e-05
2.857388	1.67224e-05
2.848447	1.8315e-05
2.839506	1.91113e-05
2.794800	1.99076e-05
2.785859	2.22965e-05
2.776918	2.46855e-05
2.767977	2.54818e-05
2.759036	2.70744e-05
2.750094	2.94633e-05
2.741153	3.02596e-05
2.732212	3.18522e-05
2.723271	3.42411e-05
2.714330	3.663e-05
2.696447	4.06116e-05
2.687506	4.37968e-05
2.678565	4.53894e-05
2.669624	4.85746e-05
2.660683	5.17598e-05
2.651742	5.41487e-05
2.642800	5.81303e-05
2.633859	6.29081e-05
2.615977	6.5297e-05
2.607036	6.92785e-05
2.598095	7.08712e-05
2.589154	7.48527e-05
2.580212	7.64453e-05
2.571271	7.72416e-05
2.562330	8.28157e-05
2.553389	8.83899e-05
2.544448	9.15751e-05
2.535507	9.79455e-05
2.526565	0.000106705
2.517624	0.000112279
2.508683	0.000114668
2.499742	0.000117057
2.490801	0.000120242
2.481860	0.000124224
2.472918	0.000126613
2.463977	0.00013139
2.455036	0.000136964
2.446095	0.000138557
2.437154	0.000144131
2.428213	0.00014652
2.419271	0.000152094
2.410330	0.000156076
2.401389	0.000163243
2.392448	0.000168817
2.383507	0.000175187
2.374566	0.000182354
2.365625	0.000187132
2.356683	0.000188724
2.347742	0.000196687
2.338801	0.000203058
2.329860	0.000209428
2.320919	0.000215002
2.311978	0.000222965
2.303036	0.000229336
2.294095	0.000233317
2.285154	0.000243669
2.276213	0.000248447
2.267272	0.000263577
2.258331	0.00027154
2.249389	0.000280299
2.240448	0.000289059
2.231507	0.000297022
2.222566	0.000301003
2.213625	0.000310559
2.204684	0.000318522
2.195742	0.000328874
2.186801	0.000333652
2.177860	0.000341615
2.168919	0.0003448
2.159978	0.000358337
2.151037	0.000363115
2.142096	0.000370282
2.133154	0.000379041
2.124213	0.000384615
2.115272	0.000394171
2.106331	0.000407708
2.097390	0.000418857
2.088449	0.000427616
2.079507	0.000440357
2.070566	0.000452301
2.061625	0.000465839
2.052684	0.000476987
2.043743	0.000487339
2.034802	0.000497691
2.025860	0.000508839
2.016919	0.000525561
2.007978	0.000543876
1.999037	0.000551839
1.990096	0.000568562
1.981155	0.000574932
1.972213	0.000584488
1.963272	0.000600414
1.954331	0.000617136
1.945390	0.00063147
1.936449	0.000644211
1.927508	0.000651378
1.918567	0.000662526
1.909625	0.00068323
1.900684	0.000699952
1.891743	0.000709508
1.882802	0.000715878
1.873861	0.000731804
1.864920	0.000746934
1.855978	0.000758082
1.847037	0.000774009
1.838096	0.000782768
1.829155	0.000793916
1.820214	0.000820194
1.811273	0.000835324
1.802331	0.000853639
1.793390	0.000867973
1.784449	0.000891065
1.775508	0.000906992
1.766567	0.00093964
1.757626	0.000957955
1.748684	0.000971492
1.739743	0.000992993
1.730802	0.00101449
1.721861	0.00104475
1.712920	0.00106147
1.703979	0.00108377
1.695038	0.00111642
1.686096	0.00113394
1.677155	0.00115544
1.668214	0.00118411
1.659273	0.00119924
1.650332	0.00121914
1.641391	0.00123985
1.632449	0.00125338
1.623508	0.0012717
1.614567	0.00129001
1.605626	0.00130992
1.596685	0.00133142
1.587744	0.0013569
1.578802	0.00137283
1.569861	0.00140229
1.560920	0.00142698
1.551979	0.00146759
1.543038	0.00150741
1.534097	0.00155041
1.525155	0.001595
1.516214	0.001638
1.507273	0.00169454
1.498332	0.00174948
1.489391	0.00181956
1.480450	0.00187848
1.471509	0.00197723
1.462567	0.00207199
1.453626	0.00215878
1.444685	0.00227345
1.435744	0.00238016
1.426803	0.00246855
1.417862	0.00259595
1.408920	0.00268673
1.399979	0.00278866
1.391038	0.00288581
1.382097	0.00299172
1.373156	0.00311276
1.364215	0.00320991
1.355273	0.00332617
1.346332	0.00344561
1.337391	0.00356665
1.328450	0.00366778
1.319509	0.00378006
1.310568	0.00389154
1.301626	0.00399506
1.292685	0.00410018
1.283744	0.00424988
1.274803	0.0043749
1.265862	0.00449435
1.256921	0.00464166
1.247979	0.00477305
1.239038	0.00493072
1.230097	0.00507724
1.221156	0.00522615
1.212215	0.00536152
1.203274	0.00549212
1.194333	0.00563386
1.185391	0.00575968
1.176450	0.00590142
1.167509	0.00602803
1.158568	0.0061642
1.149627	0.00631629
1.140686	0.00644848
1.131744	0.00657987
1.122803	0.00677895
1.113862	0.00694697
1.104921	0.00712056
1.095980	0.00731804
1.087039	0.00749164
1.078097	0.00765886
1.069156	0.00784042
1.060215	0.0079949
1.051274	0.00820592
1.042333	0.00843128
1.033392	0.00867097
1.024450	0.00888039
1.015509	0.0090723
1.006568	0.00924192
0.997627	0.00942586
0.988686	0.00960105
0.979745	0.00974837
0.970804	0.00994426
0.961862	0.010086
0.952921	0.010207
0.943980	0.0103217
0.935039	0.0104627
0.926098	0.0105662
0.917157	0.0107246
0.908215	0.0108226
0.899274	0.010954
0.890333	0.0110607
0.881392	0.0111769
0.872451	0.0112908
0.863510	0.011415
0.854568	0.0115393
0.845627	0.0116412
0.836686	0.0117463
0.827745	0.0118227
0.818804	0.0119079
0.809863	0.0119884
0.800921	0.0120736
0.791980	0.0121452
0.783039	0.0122289
0.774098	0.0122973
0.765157	0.012369
0.756216	0.0124391
0.747275	0.0124988
0.738333	0.0125768
0.729392	0.0126557
0.720451	0.012713
0.711510	0.0127688
0.702569	0.0128253
0.693628	0.0129121
0.684686	0.012971
0.675745	0.013026
0.666804	0.0130992
0.657863	0.0131629
0.648922	0.0132274
0.639981	0.0133031
0.631039	0.0133731
0.622098	0.0134432
0.613157	0.0135229
0.604216	0.0136192
0.595275	0.0137331
0.586334	0.0138326
0.577392	0.0139369
0.568451	0.0140285
0.559510	0.0141249
0.550569	0.0142061
0.541628	0.0143104
0.532687	0.0143956
0.523746	0.0144792
0.514804	0.0145533
0.505863	0.0146409
0.496922	0.0147014
0.487981	0.0147635
0.479040	0.0148368
0.470099	0.0149076
0.461157	0.0150024
0.452216	0.0150788
0.443275	0.0151338
0.434334	0.0152134
0.425393	0.0152707
0.416452	0.0153567
0.407510	0.0154523
0.398569	0.0155359
0.389628	0.0156219
0.380687	0.0157063
0.371746	0.0157764
0.362805	0.0158481
0.353863	0.0159293
0.344922	0.0159898
0.335981	0.0160933
0.327040	0.0161554
0.318099	0.0162462
0.309158	0.0163139
0.300217	0.0163975
0.291275	0.0164652
0.282334	0.01656
0.273393	0.0166245
0.264452	0.0167017
0.255511	0.0167941
0.246570	0.0168642
0.237628	0.0169478
0.228687	0.0170433
0.219746	0.0172312
0.210805	0.0174311
0.201864	0.0176286
0.192923	0.0178006
0.183981	0.0179814
0.175040	0.018108
0.166099	0.018237
0.157158	0.0183516
0.148217	0.0184576
0.139276	0.0186471
0.130334	0.0189552
0.121393	0.0193853
0.112452	0.0197484
0.103511	0.0201704
0.094570	0.0206426
0.085629	0.0211857
0.076688	0.0217447
0.067746	0.0220855
0.058805	0.0223817
0.049864	0.0226979
0.040923	0.0230538
0.031982	0.0233094
0.023041	0.0235595
0.014099	0.0237872
0.005158	0.0240405
-0.003783	0.933721
-0.012724	0.934118
-0.021665	0.934517
-0.030606	0.935198
-0.039548	0.936484
-0.048489	0.937785
-0.057430	0.939023
-0.066371	0.940756
-0.075312	0.942528
-0.084253	0.944247
-0.093195	0.945921
-0.102136	0.947785
-0.111077	0.94969
-0.120018	0.951963
-0.128959	0.954359
-0.137900	0.956536
-0.146841	0.958999
-0.155783	0.961314
-0.164724	0.963706
-0.173665	0.965783
-0.182606	0.967726
-0.191547	0.969459
-0.200488	0.971188
-0.209430	0.972744
-0.218371	0.97428
-0.227312	0.975697
-0.236253	0.97705
-0.245194	0.978289
-0.254135	0.97938
-0.263077	0.980395
-0.272018	0.981331
-0.280959	0.982252
-0.289900	0.983157
-0.298841	0.983927
-0.307782	0.98465
-0.316724	0.985337
-0.325665	0.985912
-0.334606	0.98648
-0.343547	0.986984
-0.352488	0.987457
-0.361429	0.987907
-0.370370	0.988335
-0.379312	0.988754
-0.388253	0.989113
-0.397194	0.989496
-0.406135	0.989832
-0.415076	0.990128
-0.424017	0.990427
-0.432959	0.9907
-0.441900	0.991011
-0.450841	0.991306
-0.459782	0.991561
-0.468723	0.991849
-0.477664	0.99211
-0.486606	0.992351
-0.495547	0.992582
-0.504488	0.992832
-0.513429	0.993051
-0.522370	0.993265
-0.531311	0.993464
-0.540253	0.99366
-0.549194	0.993845
-0.558135	0.99404
-0.567076	0.994228
-0.576017	0.994399
-0.584958	0.994529
-0.593899	0.994681
-0.602841	0.9948
-0.611782	0.994923
-0.620723	0.995033
-0.629664	0.995154
-0.638605	0.995251
-0.647546	0.995348
-0.656488	0.995459
-0.665429	0.995552
-0.674370	0.995643
-0.683311	0.995725
-0.692252	0.99583
-0.701193	0.99593
-0.710135	0.996019
-0.719076	0.996113
-0.728017	0.996185
-0.736958	0.996268
-0.745899	0.996363
-0.754840	0.996444
-0.763782	0.996533
-0.772723	0.996623
-0.781664	0.996687
-0.790605	0.996777
-0.799546	0.996858
-0.808487	0.996925
-0.817429	0.996991
-0.826370	0.997074
-0.835311	0.997164
-0.844252	0.99725
-0.853193	0.997339
-0.862134	0.997419
-0.871075	0.997495
-0.880017	0.997571
-0.888958	0.997657
-0.897899	0.997735
-0.906840	0.997807
-0.915781	0.997881
-0.924722	0.997973
-0.933664	0.998043
-0.942605	0.998137
-0.951546	0.9982
-0.960487	0.998261
-0.969428	0.998316
-0.978369	0.998391
-0.987311	0.998438
-0.996252	0.998501
-1.005193	0.998553
-1.014134	0.998595
-1.023075	0.998649
-1.032016	0.998689
-1.040958	0.998751
-1.049899	0.998792
-1.058840	0.998835
-1.067781	0.998877
-1.076722	0.998918
-1.085663	0.998952
-1.094604	0.998995
-1.103546	0.999022
-1.112487	0.999056
-1.121428	0.999081
-1.130369	0.999111
-1.139310	0.999136
-1.148251	0.999154
-1.157193	0.999187
-1.166134	0.999218
-1.175075	0.99924
-1.184016	0.999274
-1.192957	0.999296
-1.201898	0.999312
-1.210840	0.999324
-1.219781	0.999337
-1.228722	0.999355
-1.237663	0.999369
-1.246604	0.999392
-1.255545	0.999404
-1.264487	0.999413
-1.273428	0.99943
-1.282369	0.999443
-1.291310	0.99946
-1.300251	0.999474
-1.309192	0.999484
-1.318133	0.999505
-1.327075	0.999513
-1.336016	0.999534
-1.344957	0.999546
-1.353898	0.999556
-1.362839	0.999564
-1.371780	0.999582
-1.380722	0.999595
-1.389663	0.999597
-1.398604	0.999615
-1.407545	0.999633
-1.416486	0.999652
-1.425427	0.999664
-1.434369	0.999671
-1.443310	0.999685
-1.452251	0.999701
-1.461192	0.999711
-1.470133	0.999721
-1.479074	0.999738
-1.488016	0.999746
-1.496957	0.999763
-1.505898	0.999775
-1.514839	0.999785
-1.523780	0.999797
-1.532721	0.999804
-1.541662	0.999814
-1.550604	0.999822
-1.559545	0.999829
-1.568486	0.999836
-1.577427	0.999849
-1.586368	0.999861
-1.595309	0.99988
-1.604251	0.999886
-1.613192	0.999896
-1.622133	0.999905
-1.631074	0.999914
-1.640015	0.99992
-1.648956	0.999931
-1.657898	0.999939
-1.666839	0.999945
-1.675780	0.999952
-1.684721	0.999955
-1.693662	0.999958
-1.702603	0.999966
-1.711545	0.99997
-1.720486	0.999975
-1.729427	0.999977
-1.738368	0.999982
-1.747309	0.999982
-1.756250	0.999983
-1.765191	0.999984
-1.774133	0.999985
-1.783074	0.999987
-1.792015	0.999989
-1.800956	0.99999
-1.809897	0.999991
-1.827780	0.999993
-1.836721	0.999994
-1.845662	0.999994
-1.854603	0.999995
-1.872485	0.999997
-1.881427	0.999998
-2.015544	0.999998
-2.104956	0.999999
-2.158603	1
&
```
