## Supplementary material for "All-at-once RNA folding with 3D motif prediction framed by evolutionary information": RF01387_isrC.cacofold.helixcov

```
# RMs = 5 L = 123

# RM_HELIX NESTED 45-49 59-63, nbp = 5 nbp_cov = 0
# pvals: 0.754971,0.754971,0.0133213,0.754971,0.754971
# aggregated NONE
NESTED  ::::::::::::::::::::::::::::::::::::::::::::<<<<<_________>>>>>::::::::::::::::::::::::::::::::::::::::::::::::::::::::::::
        :::::::::::::::::::::::::::::::::::::::::::::::::::::::::::::::::::::::::::::::::::::::::::::::::::::::::::::::::::::::::::

# RM_HELIX NESTED 77-84 90-97, nbp = 7 nbp_cov = 0
# pvals: 0.754971,0.754971,0.754971,0.754971,0.754971,0.131614,0.754971
# aggregated NONE
NESTED  ::::::::::::::::::::::::::::::::::::::::::::::::::::::::::::::::::::::::::::<<<<-<<<_____>>>->>>>::::::::::::::::::::::::::
        :::::::::::::::::::::::::::::::::::::::::::::::::::::::::::::::::::::::::::::::::::::::::::::::::::::::::::::::::::::::::::

# RM_HELIX NESTED 28-33 99-104, nbp = 6 nbp_cov = 0
# pvals: 0.754971,0.754971,0.754971,0.754971,0.754971,0.0328402
# aggregated NONE
NESTED  :::::::::::::::::::::::::::<<<<<<_________________________________________________________________>>>>>>:::::::::::::::::::
        :::::::::::::::::::::::::::::::::::::::::::::::::::::::::::::::::::::::::::::::::::::::::::::::::::::::::::::::::::::::::::

# RM_HELIX NESTED 23-25 107-109, nbp = 3 nbp_cov = 0
# pvals: 0.754971,0.754971,0.754971
# aggregated NONE
NESTED  ::::::::::::::::::::::<<<_________________________________________________________________________________>>>::::::::::::::
        :::::::::::::::::::::::::::::::::::::::::::::::::::::::::::::::::::::::::::::::::::::::::::::::::::::::::::::::::::::::::::

# RM_HELIX NESTED 16-19 116-119, nbp = 4 nbp_cov = 0
# pvals: 0.754971,0.754971,0.754971,0.754971
# aggregated NONE
NESTED  :::::::::::::::<<<<________________________________________________________________________________________________>>>>::::
        :::::::::::::::::::::::::::::::::::::::::::::::::::::::::::::::::::::::::::::::::::::::::::::::::::::::::::::::::::::::::::
```
