## Supplementary material for "All-at-once RNA folding with 3D motif prediction framed by evolutionary information": RF01387_isrC.cacofold.power

```
# Power analysis of CaCoFold structure 
#
# Powertype = SINGLE SUBSTITUTIONS
# covary  left_pos      right_pos    substitutions      power
#----------------------------------------------------------------
          16		119		0		0.00
          17		118		0		0.00
          18		117		0		0.00
          19		116		2		0.00
          23		109		0		0.00
          24		108		0		0.00
          25		107		3		0.02
          28		104		4		0.07
          29		103		0		0.00
          30		102		0		0.00
          31		101		0		0.00
          32		100		3		0.02
          33		99		1		0.00
          45		63		2		0.00
          46		62		1		0.00
          47		61		3		0.02
          48		60		1		0.00
          49		59		2		0.00
          77		97		1		0.00
          78		96		0		0.00
          79		95		1		0.00
          80		94		5		0.11
          82		92		1		0.00
          83		91		2		0.00
          84		90		0		0.00
#
# BPAIRS 25
# avg substitutions per BP  1.3
# BPAIRS expected to covary 0.2 +/- 0.5
# BPAIRS observed to covary 0
#
```
