## Supplementary material for "All-at-once RNA folding with 3D motif prediction framed by evolutionary information": RF01387_isrC.helixcov

```
# RMs = 6 L = 123

# RM_HELIX NESTED 35-38 43-46, nbp = 4 nbp_cov = 0
# pvals: 0.859796,0.779795,0.754971,0.131614
# aggregated NONE
NESTED  ::::::::::::::::::::::::::::::::::<<<<____>>>>:::::::::::::::::::::::::::::::::::::::::::::::::::::::::::::::::::::::::::::
        :::::::::::::::::::::::::::::::::::::::::::::::::::::::::::::::::::::::::::::::::::::::::::::::::::::::::::::::::::::::::::

# RM_HELIX NESTED 24-32 48-57, nbp = 9 nbp_cov = 0
# pvals: 0.754971,0.754971,0.0354125,0.754971,0.754971,0.754971,0.754971,0.754971,0.915274
# aggregated NONE
NESTED  :::::::::::::::::::::::<<<<<<<<<_______________>>>>>->>>>::::::::::::::::::::::::::::::::::::::::::::::::::::::::::::::::::
        :::::::::::::::::::::::::::::::::::::::::::::::::::::::::::::::::::::::::::::::::::::::::::::::::::::::::::::::::::::::::::

# RM_HELIX NESTED 66-78 82-94, nbp = 12 nbp_cov = 0
# pvals: 0.754971,0.754971,0.754971,0.131614,0.754971,0.754971,0.131614,0.754971,0.754971,0.131614,0.754971,0.754971
# aggregated NONE
NESTED  :::::::::::::::::::::::::::::::::::::::::::::::::::::::::::::::::<<<<<<<<<-<<<___>>>->>>>>>>>>:::::::::::::::::::::::::::::
        :::::::::::::::::::::::::::::::::::::::::::::::::::::::::::::::::::::::::::::::::::::::::::::::::::::::::::::::::::::::::::

# RM_HELIX NESTED 61-64 97-100, nbp = 4 nbp_cov = 0
# pvals: 0.754971,0.131614,0.754971,0.01666
# aggregated NONE
NESTED  ::::::::::::::::::::::::::::::::::::::::::::::::::::::::::::<<<<________________________________>>>>:::::::::::::::::::::::
        :::::::::::::::::::::::::::::::::::::::::::::::::::::::::::::::::::::::::::::::::::::::::::::::::::::::::::::::::::::::::::

# RM_HELIX NESTED 105-108 113-116, nbp = 4 nbp_cov = 0
# pvals: 0.754971,0.890657,0.754971,0.754971
# aggregated NONE
NESTED  ::::::::::::::::::::::::::::::::::::::::::::::::::::::::::::::::::::::::::::::::::::::::::::::::::::::::<<<<____>>>>:::::::
        :::::::::::::::::::::::::::::::::::::::::::::::::::::::::::::::::::::::::::::::::::::::::::::::::::::::::::::::::::::::::::

# RM_HELIX NESTED 7-10 117-120, nbp = 4 nbp_cov = 0
# pvals: 0.922258,0.754971,0.754971,0.754971
# aggregated NONE
NESTED  ::::::<<<<__________________________________________________________________________________________________________>>>>:::
        :::::::::::::::::::::::::::::::::::::::::::::::::::::::::::::::::::::::::::::::::::::::::::::::::::::::::::::::::::::::::::
```
