## Supplementary material for "All-at-once RNA folding with 3D motif prediction framed by evolutionary information": RF01387_isrC.power

```
# Power analysis of given structure 
#
# Powertype = SINGLE SUBSTITUTIONS
# covary  left_pos      right_pos    substitutions      power
#----------------------------------------------------------------
          7		120		5		0.11
          8		119		0		0.00
          9		118		0		0.00
          10		117		0		0.00
          24		57		0		0.00
          25		56		3		0.02
          26		55		4		0.07
          27		54		0		0.00
          28		52		4		0.07
          29		51		0		0.00
          30		50		0		0.00
          31		49		0		0.00
          32		48		4		0.07
          35		46		1		0.00
          36		45		2		0.00
          37		44		1		0.00
          38		43		2		0.00
          61		100		2		0.00
          62		99		1		0.00
          63		98		0		0.00
          64		97		6		0.16
          66		94		5		0.11
          67		93		2		0.00
          68		92		1		0.00
          69		91		2		0.00
          70		90		0		0.00
          71		89		1		0.00
          72		88		2		0.00
          73		87		0		0.00
          74		86		0		0.00
          76		84		2		0.00
          77		83		0		0.00
          78		82		0		0.00
          105		116		0		0.00
          106		115		3		0.02
          107		114		0		0.00
          108		113		0		0.00
#
# BPAIRS 37
# avg substitutions per BP  1.4
# BPAIRS expected to covary 0.6 +/- 0.7
# BPAIRS observed to covary 0
#
```
