## Supplementary material for "All-at-once RNA folding with 3D motif prediction framed by evolutionary information": RF01387_isrC.surv

```
3.700000	0.027027
1.050000	0.0540541
0.000000	0.189189
-0.050000	0.864865
-0.100000	0.891892
-0.350000	0.918919
-0.500000	0.945946
-0.650000	0.972973
-0.700000	1
&
10.400000	0.000133941
9.750000	0.000401822
7.700000	0.000803643
7.500000	0.00120546
6.750000	0.00133941
6.650000	0.00174123
6.550000	0.00214305
5.800000	0.00227699
5.750000	0.00267881
5.500000	0.00281275
5.250000	0.00294669
5.150000	0.00308063
4.700000	0.00321457
4.500000	0.00401822
4.000000	0.00482186
3.950000	0.00508974
3.850000	0.00522368
3.650000	0.00549156
3.550000	0.00575944
3.450000	0.00589338
3.400000	0.0062952
3.350000	0.00669703
3.300000	0.00709885
3.250000	0.00750067
3.200000	0.00763461
3.150000	0.00776855
3.050000	0.00817037
3.000000	0.00830431
2.950000	0.00870613
2.900000	0.00884008
2.800000	0.00897402
2.750000	0.00910796
2.650000	0.00937584
2.600000	0.00950978
2.450000	0.0099116
2.400000	0.0101795
2.250000	0.0107152
2.200000	0.0109831
2.150000	0.011251
2.000000	0.0115189
1.950000	0.0119207
1.900000	0.0124565
1.850000	0.0127244
1.800000	0.0129922
1.750000	0.0131262
1.700000	0.013528
1.650000	0.0137959
1.550000	0.0143316
1.500000	0.0147335
1.450000	0.0150013
1.350000	0.0160729
1.300000	0.0166086
1.250000	0.0171444
1.200000	0.0175462
1.100000	0.0178141
1.050000	0.0191535
1.000000	0.0192874
0.950000	0.0195553
0.900000	0.020225
0.850000	0.0210287
0.800000	0.0216984
0.750000	0.0222341
0.700000	0.0230378
0.650000	0.0238414
0.600000	0.0243772
0.550000	0.0245111
0.500000	0.0249129
0.450000	0.0259845
0.400000	0.0273239
0.350000	0.0279936
0.300000	0.0286633
0.250000	0.0289312
0.200000	0.0298687
0.150000	0.0306724
0.100000	0.0321457
0.050000	0.0332173
0.000000	0.128583
-0.050000	0.908653
-0.100000	0.916823
-0.150000	0.922582
-0.200000	0.926868
-0.250000	0.931556
-0.300000	0.93611
-0.350000	0.9412
-0.400000	0.944415
-0.450000	0.946826
-0.500000	0.95004
-0.550000	0.953121
-0.600000	0.957273
-0.650000	0.961157
-0.700000	0.9633
-0.750000	0.966515
-0.800000	0.971069
-0.850000	0.974149
-0.900000	0.976426
-0.950000	0.978436
-1.000000	0.980847
-1.050000	0.982052
-1.100000	0.982588
-1.150000	0.984061
-1.200000	0.984999
-1.250000	0.985668
-1.300000	0.986204
-1.350000	0.986472
-1.400000	0.987142
-1.450000	0.988213
-1.500000	0.990088
-1.550000	0.992098
-1.600000	0.992365
-1.650000	0.993035
-1.700000	0.993973
-1.750000	0.994241
-1.800000	0.994374
-1.900000	0.995848
-1.950000	0.996116
-2.000000	0.996919
-2.050000	0.997053
-2.100000	0.997723
-2.250000	0.997991
-2.400000	0.998125
-2.450000	0.998259
-2.500000	0.998393
-2.550000	0.998795
-2.650000	0.999196
-2.850000	0.99933
-2.900000	0.999464
-3.000000	0.999598
-3.200000	0.999732
-3.250000	0.999866
-3.450000	1
&
16.300000	6.664e-06
15.700000	1.3328e-05
15.150000	1.9992e-05
14.750000	2.6656e-05
14.550000	3.332e-05
14.500000	5.9976e-05
14.300000	6.664e-05
14.250000	7.3304e-05
14.100000	8.6632e-05
13.850000	9.3296e-05
13.650000	9.996e-05
13.450000	0.000106624
13.400000	0.000113288
13.350000	0.000119952
13.100000	0.000126616
12.950000	0.00013328
12.900000	0.000139944
12.550000	0.000153272
12.400000	0.000159936
12.100000	0.000173264
12.000000	0.000179928
11.950000	0.000186592
11.850000	0.000226576
11.650000	0.000239904
11.350000	0.000253232
11.300000	0.00026656
11.250000	0.000279888
11.200000	0.000286552
11.100000	0.000293216
11.050000	0.00029988
10.900000	0.000319872
10.850000	0.000326536
10.800000	0.0003332
10.750000	0.000353192
10.700000	0.000373184
10.650000	0.000406504
10.600000	0.000426496
10.550000	0.000439824
10.500000	0.000446488
10.450000	0.000486472
10.400000	0.000506464
10.350000	0.000539784
10.300000	0.000553112
10.250000	0.000593096
10.200000	0.00059976
10.150000	0.000606424
10.100000	0.000639744
10.050000	0.000719712
10.000000	0.000746368
9.950000	0.000786352
9.900000	0.000793016
9.850000	0.000839664
9.800000	0.000846328
9.750000	0.000852992
9.700000	0.000872984
9.650000	0.000886312
9.600000	0.000919632
9.550000	0.000946288
9.500000	0.00096628
9.450000	0.000986272
9.400000	0.0009996
9.350000	0.00101959
9.300000	0.00102626
9.250000	0.00103958
9.200000	0.00108623
9.150000	0.0010929
9.100000	0.00111955
9.050000	0.00113288
9.000000	0.00115954
8.950000	0.00118619
8.900000	0.00121951
8.850000	0.0012595
8.800000	0.00127282
8.750000	0.00129948
8.650000	0.00139278
8.600000	0.00141943
8.550000	0.00144609
8.500000	0.00153938
8.450000	0.00155938
8.400000	0.00165267
8.350000	0.00172598
8.300000	0.00179928
8.250000	0.00189258
8.200000	0.0019259
8.150000	0.00203918
8.100000	0.00211249
8.050000	0.00215914
8.000000	0.00220578
7.950000	0.00236572
7.900000	0.00244569
7.850000	0.00261229
7.800000	0.00273224
7.750000	0.00287218
7.700000	0.00297214
7.650000	0.0032387
7.600000	0.00350526
7.550000	0.0035719
7.500000	0.00357857
7.450000	0.0037585
7.400000	0.00385846
7.350000	0.00391843
7.300000	0.00413168
7.250000	0.00431161
7.200000	0.00443156
7.150000	0.00455151
7.100000	0.00460482
7.050000	0.00483806
7.000000	0.00512462
6.950000	0.0052379
6.900000	0.00555778
6.850000	0.00578435
6.800000	0.00620418
6.750000	0.00641743
6.700000	0.00659736
6.650000	0.00681727
6.600000	0.00702386
6.550000	0.00734373
6.500000	0.0075903
6.450000	0.0078302
6.400000	0.00807011
6.350000	0.00829002
6.300000	0.0084233
6.250000	0.00871651
6.200000	0.00888311
6.150000	0.00903639
6.100000	0.00920965
6.050000	0.00946955
6.000000	0.00959616
5.950000	0.00973611
5.900000	0.00985606
5.850000	0.00995602
5.800000	0.010096
5.750000	0.0102892
5.700000	0.0103825
5.650000	0.0104958
5.600000	0.0106424
5.550000	0.010709
5.500000	0.0109023
5.450000	0.0110023
5.400000	0.0111355
5.350000	0.0112888
5.300000	0.0113821
5.250000	0.0114221
5.200000	0.0115154
5.150000	0.0116887
5.100000	0.0118086
5.050000	0.0119352
5.000000	0.0120085
4.950000	0.0121551
4.900000	0.0123351
4.850000	0.012495
4.800000	0.012615
4.750000	0.0127482
4.700000	0.0128615
4.650000	0.0130015
4.600000	0.0130681
4.550000	0.013228
4.500000	0.0133213
4.450000	0.0134679
4.400000	0.0136412
4.350000	0.0137812
4.300000	0.0138878
4.250000	0.0139544
4.200000	0.0142276
4.150000	0.0143743
4.100000	0.0145742
4.050000	0.0148607
4.000000	0.0150273
3.950000	0.0152339
3.900000	0.0154072
3.850000	0.0157404
3.800000	0.0160802
3.750000	0.0163468
3.700000	0.01666
3.650000	0.0170932
3.600000	0.0174064
3.550000	0.0178129
3.500000	0.0186126
3.450000	0.0188658
3.400000	0.0192256
3.350000	0.0195855
3.300000	0.0197521
3.250000	0.0200586
3.200000	0.0202852
3.150000	0.0205118
3.100000	0.020785
3.050000	0.0211249
3.000000	0.0213248
2.950000	0.0215914
2.900000	0.0219246
2.850000	0.0221778
2.800000	0.022431
2.750000	0.0226576
2.700000	0.0229042
2.650000	0.0231707
2.600000	0.0234573
2.550000	0.0236239
2.500000	0.0238571
2.450000	0.024137
2.400000	0.0244102
2.350000	0.0246435
2.300000	0.0247967
2.250000	0.0251299
2.200000	0.0256431
2.150000	0.0262029
2.100000	0.0265827
2.050000	0.0267959
2.000000	0.0271625
1.950000	0.0275623
1.900000	0.0278822
1.850000	0.0281687
1.800000	0.0289817
1.750000	0.0295149
1.700000	0.0299347
1.650000	0.0302346
1.600000	0.0307277
1.550000	0.0311742
1.500000	0.0315607
1.450000	0.0320072
1.400000	0.0324404
1.350000	0.0328402
1.300000	0.03334
1.250000	0.0337665
1.200000	0.0341797
1.150000	0.0345595
1.100000	0.0349927
1.050000	0.0354125
1.000000	0.0358523
0.950000	0.0362522
0.900000	0.036672
0.850000	0.0372651
0.800000	0.0377516
0.750000	0.038358
0.700000	0.0390644
0.650000	0.0396308
0.600000	0.0401373
0.550000	0.0408637
0.500000	0.04157
0.450000	0.0423764
0.400000	0.0433893
0.350000	0.0444022
0.300000	0.0455018
0.250000	0.0468013
0.200000	0.0480941
0.150000	0.0491337
0.100000	0.0505398
0.050000	0.0518792
0.000000	0.131614
-0.050000	0.754971
-0.100000	0.779795
-0.150000	0.800033
-0.200000	0.818099
-0.250000	0.83348
-0.300000	0.847981
-0.350000	0.859796
-0.400000	0.870239
-0.450000	0.881134
-0.500000	0.890657
-0.550000	0.900147
-0.600000	0.907757
-0.650000	0.915274
-0.700000	0.922258
-0.750000	0.928642
-0.800000	0.93448
-0.850000	0.939211
-0.900000	0.944482
-0.950000	0.94892
-1.000000	0.953285
-1.050000	0.957384
-1.100000	0.960622
-1.150000	0.963628
-1.200000	0.966447
-1.250000	0.969306
-1.300000	0.971845
-1.350000	0.974197
-1.400000	0.976823
-1.450000	0.978375
-1.500000	0.980541
-1.550000	0.982274
-1.600000	0.98362
-1.650000	0.984926
-1.700000	0.986265
-1.750000	0.987345
-1.800000	0.988378
-1.850000	0.989391
-1.900000	0.990331
-1.950000	0.991397
-2.000000	0.992236
-2.050000	0.992863
-2.100000	0.993383
-2.150000	0.993949
-2.200000	0.994356
-2.250000	0.994842
-2.300000	0.995222
-2.350000	0.995595
-2.400000	0.995982
-2.450000	0.996328
-2.500000	0.996648
-2.550000	0.996941
-2.600000	0.997201
-2.650000	0.997368
-2.700000	0.997574
-2.750000	0.997834
-2.800000	0.998021
-2.850000	0.998161
-2.900000	0.998354
-2.950000	0.998461
-3.000000	0.998621
-3.050000	0.998787
-3.100000	0.998934
-3.150000	0.999
-3.200000	0.999114
-3.250000	0.999187
-3.300000	0.99924
-3.350000	0.999327
-3.400000	0.999387
-3.450000	0.99946
-3.500000	0.999494
-3.550000	0.999507
-3.600000	0.99958
-3.650000	0.99964
-3.700000	0.99968
-3.750000	0.999693
-3.800000	0.999707
-3.850000	0.999727
-3.950000	0.999767
-4.000000	0.999793
-4.050000	0.9998
-4.100000	0.99982
-4.150000	0.999833
-4.200000	0.99988
-4.300000	0.999913
-4.350000	0.999933
-4.450000	0.99994
-4.500000	0.999947
-4.650000	0.999953
-4.750000	0.999967
-4.800000	0.999973
-4.900000	0.99998
-5.050000	0.999987
-5.250000	0.999993
-5.450000	1
&
43.050000	2.575e-12
43.000000	2.65074e-12
42.950000	2.72871e-12
42.900000	2.80898e-12
42.850000	2.89161e-12
42.800000	2.97667e-12
42.750000	3.06423e-12
42.700000	3.15437e-12
42.650000	3.24716e-12
42.600000	3.34268e-12
42.550000	3.44101e-12
42.500000	3.54223e-12
42.450000	3.64643e-12
42.400000	3.7537e-12
42.350000	3.86412e-12
42.300000	3.97779e-12
42.250000	4.09481e-12
42.200000	4.21526e-12
42.150000	4.33927e-12
42.100000	4.46692e-12
42.050000	4.59832e-12
42.000000	4.7336e-12
41.950000	4.87285e-12
41.900000	5.0162e-12
41.850000	5.16376e-12
41.800000	5.31567e-12
41.750000	5.47205e-12
41.700000	5.63303e-12
41.650000	5.79875e-12
41.600000	5.96934e-12
41.550000	6.14495e-12
41.500000	6.32573e-12
41.450000	6.51183e-12
41.400000	6.7034e-12
41.350000	6.90061e-12
41.300000	7.10362e-12
41.250000	7.31261e-12
41.200000	7.52774e-12
41.150000	7.74921e-12
41.100000	7.97719e-12
41.050000	8.21188e-12
41.000000	8.45348e-12
40.950000	8.70218e-12
40.900000	8.9582e-12
40.850000	9.22176e-12
40.800000	9.49307e-12
40.750000	9.77236e-12
40.700000	1.00599e-11
40.650000	1.03559e-11
40.600000	1.06605e-11
40.550000	1.09742e-11
40.500000	1.12971e-11
40.450000	1.16294e-11
40.400000	1.19716e-11
40.350000	1.23238e-11
40.300000	1.26864e-11
40.250000	1.30597e-11
40.200000	1.34439e-11
40.150000	1.38395e-11
40.100000	1.42467e-11
40.050000	1.46658e-11
40.000000	1.50974e-11
39.950000	1.55416e-11
39.900000	1.59989e-11
39.850000	1.64696e-11
39.800000	1.69542e-11
39.750000	1.7453e-11
39.700000	1.79666e-11
39.650000	1.84952e-11
39.600000	1.90394e-11
39.550000	1.95996e-11
39.500000	2.01763e-11
39.450000	2.077e-11
39.400000	2.13812e-11
39.350000	2.20103e-11
39.300000	2.26579e-11
39.250000	2.33247e-11
39.200000	2.4011e-11
39.150000	2.47175e-11
39.100000	2.54448e-11
39.050000	2.61936e-11
39.000000	2.69643e-11
38.950000	2.77578e-11
38.900000	2.85746e-11
38.850000	2.94154e-11
38.800000	3.0281e-11
38.750000	3.11721e-11
38.700000	3.20893e-11
38.650000	3.30336e-11
38.600000	3.40057e-11
38.550000	3.50064e-11
38.500000	3.60365e-11
38.450000	3.7097e-11
38.400000	3.81887e-11
38.350000	3.93125e-11
38.300000	4.04693e-11
38.250000	4.16603e-11
38.200000	4.28862e-11
38.150000	4.41483e-11
38.100000	4.54475e-11
38.050000	4.6785e-11
38.000000	4.81618e-11
37.950000	4.95791e-11
37.900000	5.10382e-11
37.850000	5.25402e-11
37.800000	5.40864e-11
37.750000	5.56782e-11
37.700000	5.73168e-11
37.650000	5.90036e-11
37.600000	6.07401e-11
37.550000	6.25276e-11
37.500000	6.43678e-11
37.450000	6.62622e-11
37.400000	6.82124e-11
37.350000	7.02199e-11
37.300000	7.22865e-11
37.250000	7.4414e-11
37.200000	7.66041e-11
37.150000	7.88587e-11
37.100000	8.11796e-11
37.050000	8.35688e-11
37.000000	8.60284e-11
36.950000	8.85604e-11
36.900000	9.1167e-11
36.850000	9.38502e-11
36.800000	9.66125e-11
36.750000	9.9456e-11
36.700000	1.02383e-10
36.650000	1.05397e-10
36.600000	1.08499e-10
36.550000	1.11692e-10
36.500000	1.1498e-10
36.450000	1.18364e-10
36.400000	1.21848e-10
36.350000	1.25435e-10
36.300000	1.29127e-10
36.250000	1.32927e-10
36.200000	1.3684e-10
36.150000	1.40868e-10
36.100000	1.45014e-10
36.050000	1.49283e-10
36.000000	1.53677e-10
35.950000	1.58201e-10
35.900000	1.62857e-10
35.850000	1.67651e-10
35.800000	1.72586e-10
35.750000	1.77667e-10
35.700000	1.82896e-10
35.650000	1.8828e-10
35.600000	1.93823e-10
35.550000	1.99528e-10
35.500000	2.05402e-10
35.450000	2.11448e-10
35.400000	2.17673e-10
35.350000	2.24081e-10
35.300000	2.30677e-10
35.250000	2.37468e-10
35.200000	2.44458e-10
35.150000	2.51655e-10
35.100000	2.59063e-10
35.050000	2.6669e-10
35.000000	2.74541e-10
34.950000	2.82623e-10
34.900000	2.90943e-10
34.850000	2.99509e-10
34.800000	3.08326e-10
34.750000	3.17403e-10
34.700000	3.26748e-10
34.650000	3.36367e-10
34.600000	3.4627e-10
34.550000	3.56465e-10
34.500000	3.66959e-10
34.450000	3.77763e-10
34.400000	3.88885e-10
34.350000	4.00334e-10
34.300000	4.12121e-10
34.250000	4.24254e-10
34.200000	4.36745e-10
34.150000	4.49604e-10
34.100000	4.62842e-10
34.050000	4.76469e-10
34.000000	4.90498e-10
33.950000	5.0494e-10
33.900000	5.19807e-10
33.850000	5.35112e-10
33.800000	5.50868e-10
33.750000	5.67087e-10
33.700000	5.83785e-10
33.650000	6.00974e-10
33.600000	6.1867e-10
33.550000	6.36886e-10
33.500000	6.5564e-10
33.450000	6.74945e-10
33.400000	6.94819e-10
33.350000	7.15279e-10
33.300000	7.36341e-10
33.250000	7.58023e-10
33.200000	7.80344e-10
33.150000	8.03323e-10
33.100000	8.26978e-10
33.050000	8.51331e-10
33.000000	8.764e-10
32.950000	9.02208e-10
32.900000	9.28776e-10
32.850000	9.56127e-10
32.800000	9.84283e-10
32.750000	1.01327e-09
32.700000	1.04311e-09
32.650000	1.07383e-09
32.600000	1.10545e-09
32.550000	1.138e-09
32.500000	1.17152e-09
32.450000	1.20602e-09
32.400000	1.24154e-09
32.350000	1.2781e-09
32.300000	1.31574e-09
32.250000	1.35449e-09
32.200000	1.39438e-09
32.150000	1.43545e-09
32.100000	1.47773e-09
32.050000	1.52125e-09
32.000000	1.56605e-09
31.950000	1.61217e-09
31.900000	1.65966e-09
31.850000	1.70854e-09
31.800000	1.75886e-09
31.750000	1.81066e-09
31.700000	1.864e-09
31.650000	1.9189e-09
31.600000	1.97542e-09
31.550000	2.0336e-09
31.500000	2.0935e-09
31.450000	2.15516e-09
31.400000	2.21864e-09
31.350000	2.284e-09
31.300000	2.35127e-09
31.250000	2.42053e-09
31.200000	2.49183e-09
31.150000	2.56523e-09
31.100000	2.64079e-09
31.050000	2.71858e-09
31.000000	2.79867e-09
30.950000	2.88111e-09
30.900000	2.96598e-09
30.850000	3.05335e-09
30.800000	3.1433e-09
30.750000	3.23589e-09
30.700000	3.33122e-09
30.650000	3.42935e-09
30.600000	3.53038e-09
30.550000	3.63438e-09
30.500000	3.74145e-09
30.450000	3.85168e-09
30.400000	3.96515e-09
30.350000	4.08197e-09
30.300000	4.20222e-09
30.250000	4.32603e-09
30.200000	4.45348e-09
30.150000	4.58469e-09
30.100000	4.71976e-09
30.050000	4.85882e-09
30.000000	5.00197e-09
29.950000	5.14935e-09
29.900000	5.30107e-09
29.850000	5.45725e-09
29.800000	5.61805e-09
29.750000	5.78358e-09
29.700000	5.95399e-09
29.650000	6.12942e-09
29.600000	6.31003e-09
29.550000	6.49596e-09
29.500000	6.68737e-09
29.450000	6.88442e-09
29.400000	7.08728e-09
29.350000	7.29612e-09
29.300000	7.51111e-09
29.250000	7.73244e-09
29.200000	7.9603e-09
29.150000	8.19488e-09
29.100000	8.43637e-09
29.050000	8.68497e-09
29.000000	8.94091e-09
28.950000	9.20439e-09
28.900000	9.47565e-09
28.850000	9.75489e-09
28.800000	1.00424e-08
28.750000	1.03383e-08
28.700000	1.0643e-08
28.650000	1.09567e-08
28.600000	1.12796e-08
28.550000	1.1612e-08
28.500000	1.19542e-08
28.450000	1.23066e-08
28.400000	1.26693e-08
28.350000	1.30427e-08
28.300000	1.34271e-08
28.250000	1.38229e-08
28.200000	1.42303e-08
28.150000	1.46497e-08
28.100000	1.50815e-08
28.050000	1.55261e-08
28.000000	1.59837e-08
27.950000	1.64548e-08
27.900000	1.69399e-08
27.850000	1.74392e-08
27.800000	1.79533e-08
27.750000	1.84825e-08
27.700000	1.90273e-08
27.650000	1.95882e-08
27.600000	2.01656e-08
27.550000	2.07601e-08
27.500000	2.13721e-08
27.450000	2.20022e-08
27.400000	2.26508e-08
27.350000	2.33185e-08
27.300000	2.4006e-08
27.250000	2.47137e-08
27.200000	2.54423e-08
27.150000	2.61924e-08
27.100000	2.69647e-08
27.050000	2.77597e-08
27.000000	2.85781e-08
26.950000	2.94207e-08
26.900000	3.02881e-08
26.850000	3.11812e-08
26.800000	3.21006e-08
26.750000	3.30471e-08
26.700000	3.40215e-08
26.650000	3.50246e-08
26.600000	3.60574e-08
26.550000	3.71206e-08
26.500000	3.82152e-08
26.450000	3.93421e-08
26.400000	4.05023e-08
26.350000	4.16966e-08
26.300000	4.29262e-08
26.250000	4.41921e-08
26.200000	4.54953e-08
26.150000	4.6837e-08
26.100000	4.82183e-08
26.050000	4.96403e-08
26.000000	5.11043e-08
25.950000	5.26115e-08
25.900000	5.41632e-08
25.850000	5.57606e-08
25.800000	5.74052e-08
25.750000	5.90983e-08
25.700000	6.08414e-08
25.650000	6.26359e-08
25.600000	6.44834e-08
25.550000	6.63854e-08
25.500000	6.83436e-08
25.450000	7.03595e-08
25.400000	7.24349e-08
25.350000	7.45716e-08
25.300000	7.67714e-08
25.250000	7.9036e-08
25.200000	8.13675e-08
25.150000	8.37679e-08
25.100000	8.62391e-08
25.050000	8.87832e-08
25.000000	9.14024e-08
24.950000	9.4099e-08
24.900000	9.68751e-08
24.850000	9.97333e-08
24.800000	1.02676e-07
24.750000	1.05705e-07
24.700000	1.08824e-07
24.650000	1.12035e-07
24.600000	1.1534e-07
24.550000	1.18744e-07
24.500000	1.22247e-07
24.450000	1.25855e-07
24.400000	1.29568e-07
24.350000	1.33392e-07
24.300000	1.37328e-07
24.250000	1.4138e-07
24.200000	1.45552e-07
24.150000	1.49848e-07
24.100000	1.5427e-07
24.050000	1.58823e-07
24.000000	1.6351e-07
23.950000	1.68336e-07
23.900000	1.73304e-07
23.850000	1.78419e-07
23.800000	1.83685e-07
23.750000	1.89106e-07
23.700000	1.94688e-07
23.650000	2.00434e-07
23.600000	2.0635e-07
23.550000	2.12441e-07
23.500000	2.18712e-07
23.450000	2.25168e-07
23.400000	2.31815e-07
23.350000	2.38658e-07
23.300000	2.45704e-07
23.250000	2.52957e-07
23.200000	2.60425e-07
23.150000	2.68114e-07
23.100000	2.76029e-07
23.050000	2.84179e-07
23.000000	2.92569e-07
22.950000	3.01207e-07
22.900000	3.101e-07
22.850000	3.19257e-07
22.800000	3.28683e-07
22.750000	3.38389e-07
22.700000	3.48381e-07
22.650000	3.58669e-07
22.600000	3.6926e-07
22.550000	3.80165e-07
22.500000	3.91391e-07
22.450000	4.0295e-07
22.400000	4.1485e-07
22.350000	4.27102e-07
22.300000	4.39717e-07
22.250000	4.52704e-07
22.200000	4.66075e-07
22.150000	4.79841e-07
22.100000	4.94014e-07
22.050000	5.08607e-07
22.000000	5.2363e-07
21.950000	5.39098e-07
21.900000	5.55023e-07
21.850000	5.71419e-07
21.800000	5.883e-07
21.750000	6.0568e-07
21.700000	6.23574e-07
21.650000	6.41997e-07
21.600000	6.60965e-07
21.550000	6.80494e-07
21.500000	7.00601e-07
21.450000	7.21302e-07
21.400000	7.42615e-07
21.350000	7.64559e-07
21.300000	7.87152e-07
21.250000	8.10414e-07
21.200000	8.34363e-07
21.150000	8.59021e-07
21.100000	8.84408e-07
21.050000	9.10546e-07
21.000000	9.37458e-07
20.950000	9.65166e-07
20.900000	9.93694e-07
20.850000	1.02307e-06
20.800000	1.05331e-06
20.750000	1.08444e-06
20.700000	1.1165e-06
20.650000	1.14951e-06
20.600000	1.18349e-06
20.550000	1.21848e-06
20.500000	1.2545e-06
20.450000	1.29159e-06
20.400000	1.32978e-06
20.350000	1.3691e-06
20.300000	1.40958e-06
20.250000	1.45126e-06
20.200000	1.49418e-06
20.150000	1.53837e-06
20.100000	1.58386e-06
20.050000	1.6307e-06
20.000000	1.67893e-06
19.950000	1.72859e-06
19.900000	1.77971e-06
19.850000	1.83236e-06
19.800000	1.88656e-06
19.750000	1.94236e-06
19.700000	1.99982e-06
19.650000	2.05898e-06
19.600000	2.1199e-06
19.550000	2.18261e-06
19.500000	2.24719e-06
19.450000	2.31368e-06
19.400000	2.38214e-06
19.350000	2.45263e-06
19.300000	2.5252e-06
19.250000	2.59993e-06
19.200000	2.67687e-06
19.150000	2.7561e-06
19.100000	2.83767e-06
19.050000	2.92166e-06
19.000000	3.00813e-06
18.950000	3.09718e-06
18.900000	3.18886e-06
18.850000	3.28326e-06
18.800000	3.38046e-06
18.750000	3.48054e-06
18.700000	3.58358e-06
18.650000	3.68969e-06
18.600000	3.79894e-06
18.550000	3.91143e-06
18.500000	4.02726e-06
18.450000	4.14653e-06
18.400000	4.26933e-06
18.350000	4.39577e-06
18.300000	4.52597e-06
18.250000	4.66003e-06
18.200000	4.79807e-06
18.150000	4.94021e-06
18.100000	5.08656e-06
18.050000	5.23726e-06
18.000000	5.39243e-06
17.950000	5.5522e-06
17.900000	5.71672e-06
17.850000	5.88613e-06
17.800000	6.06056e-06
17.750000	6.24018e-06
17.700000	6.42512e-06
17.650000	6.61556e-06
17.600000	6.81166e-06
17.550000	7.01358e-06
17.500000	7.2215e-06
17.450000	7.4356e-06
17.400000	7.65606e-06
17.350000	7.88307e-06
17.300000	8.11682e-06
17.250000	8.35753e-06
17.200000	8.60538e-06
17.150000	8.86061e-06
17.100000	9.12342e-06
17.050000	9.39404e-06
17.000000	9.67272e-06
16.950000	9.95968e-06
16.900000	1.02552e-05
16.850000	1.05595e-05
16.800000	1.08728e-05
16.750000	1.11954e-05
16.700000	1.15277e-05
16.650000	1.18698e-05
16.600000	1.22222e-05
16.550000	1.2585e-05
16.500000	1.29586e-05
16.450000	1.33433e-05
16.400000	1.37395e-05
16.350000	1.41475e-05
16.300000	1.45676e-05
16.250000	1.50002e-05
16.200000	1.54458e-05
16.150000	1.59046e-05
16.100000	1.63771e-05
16.050000	1.68636e-05
16.000000	1.73647e-05
15.950000	1.78807e-05
15.900000	1.8412e-05
15.850000	1.89593e-05
15.800000	1.95228e-05
15.750000	2.01031e-05
15.700000	2.07008e-05
15.650000	2.13163e-05
15.600000	2.19501e-05
15.550000	2.26029e-05
15.500000	2.32751e-05
15.450000	2.39675e-05
15.400000	2.46805e-05
15.350000	2.54147e-05
15.300000	2.6171e-05
15.250000	2.69498e-05
15.200000	2.77518e-05
15.150000	2.85779e-05
15.100000	2.94286e-05
15.050000	3.03048e-05
15.000000	3.12072e-05
14.950000	3.21365e-05
14.900000	3.30937e-05
14.850000	3.40795e-05
14.800000	3.50948e-05
14.750000	3.61405e-05
14.700000	3.72175e-05
14.650000	3.83267e-05
14.600000	3.94692e-05
14.550000	4.06459e-05
14.500000	4.18579e-05
14.450000	4.31062e-05
14.400000	4.4392e-05
14.350000	4.57163e-05
14.300000	4.70803e-05
14.250000	4.84853e-05
14.200000	4.99325e-05
14.150000	5.14231e-05
14.100000	5.29585e-05
14.050000	5.454e-05
14.000000	5.6169e-05
13.950000	5.7847e-05
13.900000	5.95755e-05
13.850000	6.1356e-05
13.800000	6.31901e-05
13.750000	6.50793e-05
13.700000	6.70255e-05
13.650000	6.90304e-05
13.600000	7.10956e-05
13.550000	7.32232e-05
13.500000	7.54149e-05
13.450000	7.76727e-05
13.400000	7.99988e-05
13.350000	8.23951e-05
13.300000	8.48638e-05
13.250000	8.74072e-05
13.200000	9.00275e-05
13.150000	9.27271e-05
13.100000	9.55085e-05
13.050000	9.83742e-05
13.000000	0.000101327
12.950000	0.000104369
12.900000	0.000107503
12.850000	0.000110733
12.800000	0.000114061
12.750000	0.00011749
12.700000	0.000121024
12.650000	0.000124665
12.600000	0.000128417
12.550000	0.000132284
12.500000	0.000136269
12.450000	0.000140375
12.400000	0.000144608
12.350000	0.00014897
12.300000	0.000153465
12.250000	0.000158099
12.200000	0.000162875
12.150000	0.000167798
12.100000	0.000172873
12.050000	0.000178105
12.000000	0.000183498
11.950000	0.000189058
11.900000	0.00019479
11.850000	0.0002007
11.800000	0.000206794
11.750000	0.000213078
11.700000	0.000219559
11.650000	0.000226242
11.600000	0.000233135
11.550000	0.000240245
11.500000	0.000247579
11.450000	0.000255145
11.400000	0.000262952
11.350000	0.000271007
11.300000	0.00027932
11.250000	0.0002879
11.200000	0.000296757
11.150000	0.000305902
11.100000	0.000315346
11.050000	0.000325099
11.000000	0.000335177
10.950000	0.000345591
10.900000	0.000356356
10.850000	0.00036749
10.800000	0.00037901
10.750000	0.000390935
10.700000	0.000403291
10.650000	0.000416103
10.600000	0.000429405
10.550000	0.00044324
10.500000	0.000457668
10.450000	0.000472782
10.400000	0.000488765
&
```
