## Supplementary material for "All-at-once RNA folding with 3D motif prediction framed by evolutionary information": RF01388_isrD.cacofold.helixcov

```
# RMs = 1 L = 51

# RM_HELIX NESTED 27-33 39-45, nbp = 7 nbp_cov = 0
# pvals: -1,-1,-1,-1,-1,-1,-1
# aggregated NONE
NESTED  ::::::::::::::::::::::::::<<<<<<<_____>>>>>>>::::::
        :::::::::::::::::::::::::::::::::::::::::::::::::::
```
