## Supplementary material for "All-at-once RNA folding with 3D motif prediction framed by evolutionary information": RF01389_isrF.cacofold.power

```
# Power analysis of CaCoFold structure
#
# Powertype = SINGLE SUBSTITUTIONS
# covary left_pos right_pos substitutions power
#----------------------------------------------------------------
11		38		1		0.00
12		37		2		0.00
13		36		1		0.00
14		35		3		0.02
15		34		1		0.00
16		33		1		0.00
17		32		2		0.00
18		31		3		0.02
19		30		2		0.00
48		267		1		0.00
49		266		0		0.00
50		265		1		0.00
51		264		1		0.00
52		263		0		0.00
53		262		1		0.00
57		260		2		0.00
58		259		1		0.00
59		258		1		0.00
63		253		1		0.00
64		252		1		0.00
65		251		0		0.00
66		250		0		0.00
67		249		1		0.00
68		248		0		0.00
69		247		0		0.00
90		232		0		0.00
91		231		1		0.00
92		230		0		0.00
93		229		0		0.00
97		226		0		0.00
98		225		0		0.00
99		224		0		0.00
100		223		0		0.00
103		220		0		0.00
104		219		0		0.00
105		218		0		0.00
106		217		0		0.00
107		216		0		0.00
108		215		0		0.00
109		214		0		0.00
110		213		0		0.00
111		211		0		0.00
112		210		0		0.00
114		208		0		0.00
115		207		0		0.00
116		206		0		0.00
117		205		0		0.00
119		203		0		0.00
120		202		0		0.00
121		201		0		0.00
122		200		0		0.00
134		150		0		0.00
135		149		0		0.00
136		148		0		0.00
137		147		0		0.00
138		146		0		0.00
154		169		0		0.00
155		168		0		0.00
156		167		0		0.00
157		166		0		0.00
178		191		0		0.00
179		190		0		0.00
180		189		0		0.00
234		244		0		0.00
235		243		0		0.00
236		242		0		0.00
268		290		1		0.00
269		289		1		0.00
270		288		1		0.00
271		287		1		0.00
272		286		0		0.00
273		285		1		0.00
274		284		1		0.00
275		283		1		0.00
276		282		1		0.00
#
# BPAIRS 75
# avg substitutions per BP 0.5
# BPAIRS expected to covary 0.0 +/- 0.2
# BPAIRS observed to covary 0
#
```
