## Supplementary material for "All-at-once RNA folding with 3D motif prediction framed by evolutionary information": RF01389_isrF.surv

```
1.108069	0.025641
0.105335	0.0769231
0.005062	0.153846
-0.006080	0.923077
-0.150919	0.948718
-0.563155	0.974359
-0.585438	1
&
3.559198	2.32385e-05
3.013265	4.6477e-05
3.002123	9.29541e-05
2.957557	0.000116193
2.912991	0.000139431
2.734728	0.000185908
2.701303	0.000209147
2.656737	0.000348578
2.645596	0.000488009
2.578747	0.000511247
2.556464	0.000580963
2.534181	0.000650679
2.411624	0.000859825
2.400483	0.000929541
2.266785	0.000999256
2.144228	0.00106897
1.999389	0.00109221
1.988247	0.00111545
1.977106	0.00118516
1.965965	0.00127812
1.932540	0.0013246
1.887974	0.00137107
1.865691	0.00141755
1.854550	0.0015105
1.843408	0.00153374
1.832267	0.0016267
1.809984	0.00169641
1.798842	0.00174289
1.754276	0.00178937
1.720852	0.0018126
1.654003	0.00185908
1.642861	0.00188232
1.631720	0.0019288
1.620578	0.00199851
1.609437	0.00202175
1.587154	0.00209147
1.553729	0.00218442
1.531446	0.00227737
1.486880	0.00232385
1.475739	0.00241681
1.464597	0.00244004
1.442314	0.00248652
1.431173	0.00250976
1.397748	0.002533
1.386607	0.00260271
1.375465	0.00288158
1.353182	0.00306748
1.319758	0.0031372
1.286333	0.00336959
1.275192	0.00362521
1.264050	0.0040435
1.241767	0.00411322
1.230626	0.00413646
1.208343	0.00436884
1.197201	0.00450827
1.186060	0.00453151
1.174918	0.00462447
1.152635	0.00497304
1.141494	0.00522867
1.119211	0.00555401
1.108069	0.00599554
1.096928	0.00620468
1.074645	0.0062744
1.063503	0.00629764
1.052362	0.00678565
1.030079	0.00711099
1.018938	0.00773843
1.007796	0.00827291
0.996655	0.00838911
0.985513	0.00841234
0.952089	0.00857501
0.940947	0.00873768
0.896381	0.00903978
0.885240	0.00906302
0.874098	0.00952779
0.807249	0.00959751
0.784966	0.00962075
0.773825	0.00989961
0.751542	0.0101088
0.740400	0.0102714
0.729259	0.0102947
0.706976	0.0103876
0.684693	0.010527
0.662410	0.0105503
0.651268	0.0105735
0.640127	0.0109453
0.628985	0.0110615
0.617844	0.0111777
0.606702	0.0113869
0.584419	0.0115031
0.562136	0.011689
0.550995	0.0117587
0.528712	0.0119446
0.517570	0.0119911
0.506429	0.0120376
0.495287	0.0121537
0.484146	0.0122467
0.473004	0.0129439
0.450721	0.0132227
0.439580	0.0134551
0.428438	0.0135481
0.417297	0.0136178
0.406155	0.0136642
0.383872	0.0138037
0.372731	0.0138966
0.361589	0.0140361
0.350448	0.0140593
0.339306	0.0141755
0.328165	0.0143614
0.317023	0.0145241
0.294740	0.0146635
0.283599	0.0147332
0.261316	0.0147565
0.250174	0.0147797
0.239033	0.0148262
0.216750	0.0149656
0.205608	0.015198
0.194467	0.0153142
0.183325	0.0154071
0.172184	0.0155466
0.161042	0.0156163
0.138759	0.0156628
0.127618	0.0157325
0.116477	0.0160346
0.105335	0.016662
0.094194	0.0173127
0.083052	0.018126
0.071911	0.0194506
0.060769	0.020171
0.049628	0.0203105
0.038486	0.0204731
0.027345	0.0205661
0.016203	0.0206358
0.005062	0.0695297
-0.006080	0.943856
-0.017221	0.94439
-0.028363	0.944506
-0.050646	0.945552
-0.061787	0.946691
-0.072929	0.946923
-0.084070	0.948039
-0.095212	0.951385
-0.106353	0.953523
-0.117495	0.9568
-0.128636	0.959518
-0.139778	0.961703
-0.150919	0.963446
-0.162061	0.965096
-0.173202	0.968396
-0.184344	0.970278
-0.195485	0.971603
-0.206627	0.972857
-0.217768	0.974809
-0.228910	0.976273
-0.240051	0.977273
-0.251193	0.978086
-0.262334	0.979225
-0.273476	0.980038
-0.284617	0.981084
-0.295759	0.981316
-0.306900	0.982176
-0.318042	0.98278
-0.329183	0.983129
-0.340325	0.983733
-0.351466	0.984244
-0.362608	0.9845
-0.373749	0.984825
-0.384891	0.985825
-0.396032	0.986289
-0.407174	0.987033
-0.418315	0.987312
-0.429457	0.987823
-0.440598	0.987939
-0.451740	0.988567
-0.462881	0.98945
-0.474023	0.989822
-0.485164	0.99024
-0.496306	0.990705
-0.507447	0.991053
-0.518589	0.991727
-0.529730	0.992308
-0.540872	0.992633
-0.552013	0.992912
-0.563155	0.993331
-0.574296	0.993795
-0.585438	0.994004
-0.596579	0.99433
-0.607721	0.994771
-0.618862	0.99505
-0.630004	0.995166
-0.641145	0.995468
-0.652287	0.995585
-0.663428	0.995817
-0.674570	0.995887
-0.685711	0.996235
-0.696853	0.996607
-0.707994	0.996816
-0.719136	0.997025
-0.730277	0.997235
-0.741419	0.997421
-0.752560	0.99749
-0.763702	0.997583
-0.774843	0.997676
-0.785985	0.997699
-0.808267	0.997746
-0.819409	0.997792
-0.830550	0.997932
-0.841692	0.998141
-0.863975	0.998187
-0.875116	0.99828
-0.930824	0.998443
-0.941965	0.998536
-0.953107	0.998582
-0.964248	0.998768
-0.975390	0.998838
-1.008814	0.998861
-1.019956	0.999001
-1.031097	0.999047
-1.053380	0.999094
-1.075663	0.999187
-1.109088	0.999233
-1.153654	0.999419
-1.164795	0.999466
-1.187078	0.999489
-1.198220	0.999512
-1.231644	0.999558
-1.242786	0.999582
-1.253927	0.999605
-1.265069	0.999651
-1.287352	0.999675
-1.298493	0.999744
-1.421050	0.999768
-1.432191	0.999837
-1.443333	0.999907
-1.454474	0.99993
-1.699587	0.999977
-1.733011	1
&
4.071707	7.73916e-08
4.027141	1.54783e-07
3.971433	2.32175e-07
3.904584	3.09566e-07
3.893443	3.86958e-07
3.826594	4.6435e-07
3.815452	5.41741e-07
3.804311	6.96524e-07
3.748604	7.73916e-07
3.715179	9.28699e-07
3.704038	1.00609e-06
3.681755	1.08348e-06
3.670613	1.16087e-06
3.659472	1.39305e-06
3.637189	1.47044e-06
3.603764	1.54783e-06
3.592623	1.62522e-06
3.581481	1.70262e-06
3.570340	1.78001e-06
3.548057	1.8574e-06
3.514632	1.93479e-06
3.503491	2.01218e-06
3.492349	2.08957e-06
3.481208	2.24436e-06
3.447783	2.32175e-06
3.436642	2.47653e-06
3.425500	2.55392e-06
3.414359	2.63131e-06
3.403217	2.70871e-06
3.392076	2.7861e-06
3.369793	2.86349e-06
3.358651	2.94088e-06
3.347510	3.01827e-06
3.336368	3.09566e-06
3.325227	3.40523e-06
3.314085	3.48262e-06
3.302944	3.86958e-06
3.291802	4.87567e-06
3.280661	5.80437e-06
3.269519	6.4235e-06
3.258378	7.27481e-06
3.247236	8.2809e-06
3.236095	9.13221e-06
3.224953	1.068e-05
3.213812	1.19957e-05
3.202670	1.40079e-05
3.191529	1.6407e-05
3.180387	1.90383e-05
3.169246	2.14375e-05
3.158104	2.36818e-05
3.146963	2.63905e-05
3.135821	2.88671e-05
3.124680	3.31236e-05
3.113538	3.73027e-05
3.102397	4.17915e-05
3.091255	4.54289e-05
3.080114	5.03819e-05
3.068972	5.68054e-05
3.057831	6.19133e-05
3.046689	6.67889e-05
3.035548	7.16646e-05
3.024406	7.69272e-05
3.013265	8.38151e-05
3.002123	8.77621e-05
2.990982	9.34117e-05
2.979840	9.75908e-05
2.968699	0.000104556
2.957557	0.000108735
2.946416	0.000115236
2.935274	0.000121273
2.924133	0.000127154
2.912991	0.000135977
2.901850	0.000142246
2.890709	0.000149211
2.879567	0.000155789
2.868426	0.000162368
2.857284	0.000168559
2.846143	0.000173667
2.835001	0.000181793
2.823860	0.000188526
2.812718	0.000193789
2.801577	0.000197039
2.790435	0.000202379
2.779294	0.0002071
2.768152	0.000212904
2.757011	0.000218631
2.745869	0.000224668
2.734728	0.000229311
2.723586	0.000233645
2.712445	0.000239063
2.701303	0.000245254
2.690162	0.000251677
2.679020	0.000256631
2.667879	0.000262125
2.656737	0.00026762
2.645596	0.00027474
2.634454	0.000282402
2.623313	0.000288438
2.612171	0.000296952
2.601030	0.000306625
2.589888	0.000317383
2.578747	0.00032636
2.567605	0.000341606
2.556464	0.000352441
2.545322	0.000366294
2.534181	0.000378677
2.523039	0.000393614
2.511898	0.000406306
2.500756	0.000419308
2.489615	0.000436489
2.478473	0.000459474
2.467332	0.000479596
2.456190	0.00049786
2.445049	0.000513416
2.433907	0.000530829
2.422766	0.000550873
2.411624	0.000574865
2.400483	0.000593439
2.389341	0.000612168
2.378200	0.000633063
2.367058	0.000652256
2.355917	0.000667116
2.344775	0.000686154
2.333634	0.000707514
2.322492	0.000727945
2.311351	0.000743269
2.300209	0.000760605
2.289068	0.000782429
2.277926	0.000800306
2.266785	0.000821512
2.255643	0.000842562
2.244502	0.000871507
2.233360	0.000900219
2.222219	0.000925681
2.211077	0.000946886
2.199936	0.000966311
2.188794	0.000992625
2.177653	0.00100988
2.166511	0.0010307
2.155370	0.00105562
2.144228	0.00107899
2.133087	0.00110051
2.121945	0.00112257
2.110804	0.00113866
2.099662	0.00116211
2.088521	0.00118517
2.077379	0.00120383
2.066238	0.00122116
2.055096	0.00124036
2.043955	0.00126257
2.032813	0.00128609
2.021672	0.00130567
2.010530	0.00132425
1.999389	0.00134824
1.988247	0.00136797
1.977106	0.00138686
1.965965	0.0014076
1.954823	0.00142315
1.943682	0.0014425
1.932540	0.0014617
1.921399	0.00148631
1.910257	0.00151324
1.899116	0.0015356
1.887974	0.0015572
1.876833	0.00157716
1.865691	0.00159907
1.854550	0.00162251
1.843408	0.00164047
1.832267	0.00165773
1.821125	0.00167321
1.809984	0.00169495
1.798842	0.0017133
1.787701	0.00172692
1.776559	0.00174379
1.765418	0.0017653
1.754276	0.00177707
1.743135	0.0017927
1.731993	0.00181251
1.720852	0.00183054
1.709710	0.00184943
1.698569	0.00187048
1.687427	0.0018913
1.676286	0.00191134
1.665144	0.00192504
1.654003	0.0019447
1.642861	0.00196195
1.631720	0.00198455
1.620578	0.00200189
1.609437	0.0020183
1.598295	0.00203888
1.587154	0.00206125
1.576012	0.00208477
1.564871	0.00211666
1.553729	0.00216062
1.542588	0.00219777
1.531446	0.00223685
1.520305	0.00227508
1.509163	0.0023154
1.498022	0.00235975
1.486880	0.0024003
1.475739	0.00243784
1.464597	0.00247158
1.453456	0.00250687
1.442314	0.00253581
1.431173	0.00255168
1.420031	0.00257807
1.408890	0.00261011
1.397748	0.00266808
1.386607	0.00274454
1.375465	0.00286094
1.364324	0.00296526
1.353182	0.00305759
1.342041	0.00313119
1.330899	0.00320471
1.319758	0.0032756
1.308616	0.00339532
1.297475	0.00354577
1.286333	0.00372315
1.275192	0.00392979
1.264050	0.00408976
1.252909	0.00419795
1.241767	0.00427202
1.230626	0.00433834
1.219484	0.00440513
1.208343	0.00447416
1.197201	0.00457005
1.186060	0.00467917
1.174918	0.00479433
1.163777	0.00496297
1.152635	0.00515536
1.141494	0.00537299
1.130352	0.00560307
1.119211	0.00582859
1.108069	0.00606735
1.096928	0.00628048
1.085786	0.00650345
1.074645	0.00677927
1.063503	0.00703737
1.052362	0.0072786
1.041221	0.00753183
1.030079	0.00777886
1.018938	0.00801568
1.007796	0.00823036
0.996655	0.00845
0.985513	0.00866469
0.974372	0.00886033
0.963230	0.00899925
0.952089	0.00916193
0.940947	0.00929078
0.929806	0.00941291
0.918664	0.00952242
0.907523	0.00962241
0.896381	0.00971404
0.885240	0.0098066
0.874098	0.00988531
0.862957	0.00996819
0.851815	0.0100508
0.840674	0.0101273
0.829532	0.0101956
0.818391	0.010259
0.807249	0.0103183
0.796108	0.0103828
0.784966	0.0104531
0.773825	0.0105393
0.762683	0.0106249
0.751542	0.0107202
0.740400	0.010795
0.729259	0.010862
0.718117	0.0109338
0.706976	0.0109948
0.695834	0.0110492
0.684693	0.0110983
0.673551	0.011167
0.662410	0.0112649
0.651268	0.0113692
0.640127	0.011479
0.628985	0.0115596
0.617844	0.0116326
0.606702	0.0116909
0.595561	0.0117443
0.584419	0.0118015
0.573278	0.0118754
0.562136	0.0119591
0.550995	0.0120349
0.539853	0.0121156
0.528712	0.0121979
0.517570	0.0123053
0.506429	0.0124483
0.495287	0.0126171
0.484146	0.0128279
0.473004	0.013014
0.461863	0.0131791
0.450721	0.0133302
0.439580	0.0134734
0.428438	0.0136078
0.417297	0.0137357
0.406155	0.013842
0.395014	0.0139371
0.383872	0.0140378
0.372731	0.0141312
0.361589	0.0142405
0.350448	0.0143274
0.339306	0.014418
0.328165	0.0145189
0.317023	0.0146253
0.305882	0.0147278
0.294740	0.0148267
0.283599	0.0149141
0.272457	0.0150054
0.261316	0.0150832
0.250174	0.0151566
0.239033	0.0152181
0.227891	0.0152879
0.216750	0.0153472
0.205608	0.0154128
0.194467	0.0154766
0.183325	0.0155439
0.172184	0.0156099
0.161042	0.0156958
0.149901	0.0157709
0.138759	0.0158801
0.127618	0.0160194
0.116477	0.016234
0.105335	0.0165942
0.094194	0.0172644
0.083052	0.018229
0.071911	0.019054
0.060769	0.0195739
0.049628	0.0198718
0.038486	0.0201073
0.027345	0.0203437
0.016203	0.0205575
0.005062	0.0646922
-0.006080	0.944341
-0.017221	0.944562
-0.028363	0.944847
-0.039504	0.945207
-0.050646	0.945689
-0.061787	0.946447
-0.072929	0.947613
-0.084070	0.94934
-0.095212	0.951559
-0.106353	0.954133
-0.117495	0.956637
-0.128636	0.958963
-0.139778	0.961093
-0.150919	0.963142
-0.162061	0.965269
-0.173202	0.967352
-0.184344	0.969226
-0.195485	0.970882
-0.206627	0.972339
-0.217768	0.973638
-0.228910	0.974869
-0.240051	0.976045
-0.251193	0.977134
-0.262334	0.978173
-0.273476	0.979112
-0.284617	0.980023
-0.295759	0.980875
-0.306900	0.981636
-0.318042	0.982361
-0.329183	0.983028
-0.340325	0.983675
-0.351466	0.984269
-0.362608	0.984799
-0.373749	0.985295
-0.384891	0.985794
-0.396032	0.986248
-0.407174	0.986694
-0.418315	0.987103
-0.429457	0.987519
-0.440598	0.987932
-0.451740	0.988367
-0.462881	0.988837
-0.474023	0.989278
-0.485164	0.989706
-0.496306	0.990136
-0.507447	0.990584
-0.518589	0.991008
-0.529730	0.99143
-0.540872	0.991833
-0.552013	0.992233
-0.563155	0.992592
-0.574296	0.992935
-0.585438	0.99329
-0.596579	0.9936
-0.607721	0.993899
-0.618862	0.994206
-0.630004	0.994489
-0.641145	0.99479
-0.652287	0.995054
-0.663428	0.995302
-0.674570	0.995528
-0.685711	0.995765
-0.696853	0.995973
-0.707994	0.996178
-0.719136	0.99634
-0.730277	0.996512
-0.741419	0.996673
-0.752560	0.996822
-0.763702	0.996964
-0.774843	0.997098
-0.785985	0.997222
-0.797126	0.997334
-0.808267	0.997445
-0.819409	0.99755
-0.830550	0.99765
-0.841692	0.997748
-0.852833	0.997841
-0.863975	0.997929
-0.875116	0.998019
-0.886258	0.998116
-0.897399	0.998183
-0.908541	0.998257
-0.919682	0.998331
-0.930824	0.998401
-0.941965	0.998459
-0.953107	0.998521
-0.964248	0.998576
-0.975390	0.998631
-0.986531	0.998683
-0.997673	0.998732
-1.008814	0.998779
-1.019956	0.998831
-1.031097	0.998878
-1.042239	0.998923
-1.053380	0.998974
-1.064522	0.999016
-1.075663	0.999066
-1.086805	0.99911
-1.097946	0.999153
-1.109088	0.9992
-1.120229	0.999241
-1.131371	0.999272
-1.142512	0.999304
-1.153654	0.999334
-1.164795	0.999364
-1.175937	0.999404
-1.187078	0.999428
-1.198220	0.999451
-1.209361	0.999475
-1.220503	0.999496
-1.231644	0.99952
-1.242786	0.999539
-1.253927	0.999557
-1.265069	0.999582
-1.276210	0.9996
-1.287352	0.999616
-1.298493	0.99963
-1.309635	0.999648
-1.320776	0.999667
-1.331918	0.99969
-1.343059	0.999707
-1.354201	0.999723
-1.365342	0.999737
-1.376484	0.999756
-1.387625	0.999767
-1.398767	0.999783
-1.409908	0.999801
-1.421050	0.99982
-1.432191	0.999828
-1.443333	0.999839
-1.454474	0.99985
-1.465616	0.999863
-1.476757	0.999874
-1.487899	0.999887
-1.499040	0.999897
-1.510182	0.999907
-1.521323	0.999911
-1.532465	0.999917
-1.543606	0.999925
-1.554748	0.999929
-1.565889	0.999935
-1.577031	0.999939
-1.588172	0.999946
-1.599314	0.999949
-1.610455	0.999953
-1.621597	0.999957
-1.632738	0.999959
-1.643880	0.999962
-1.655021	0.999964
-1.666163	0.999967
-1.677304	0.999969
-1.688446	0.999971
-1.699587	0.999973
-1.710729	0.999975
-1.721870	0.999976
-1.733011	0.999979
-1.744153	0.999982
-1.755294	0.999984
-1.766436	0.999985
-1.777577	0.999986
-1.788719	0.999987
-1.799860	0.999988
-1.811002	0.99999
-1.822143	0.99999
-1.833285	0.999991
-1.844426	0.999992
-1.855568	0.999993
-1.866709	0.999994
-1.877851	0.999994
-1.900134	0.999995
-1.911275	0.999995
-1.922417	0.999996
-1.933558	0.999997
-1.955841	0.999997
-1.966983	0.999998
-1.978124	0.999998
-1.989266	0.999998
-2.000407	0.999998
-2.011549	0.999999
-2.033832	0.999999
-2.044973	0.999999
-2.056115	0.999999
-2.100681	1
-2.122964	1
-2.145247	1
-2.189813	1
&
```
