## Supplementary material for "All-at-once RNA folding with 3D motif prediction framed by evolutionary information": RF01390_isrG.cacofold.power

```
# Power analysis of CaCoFold structure
#
# Powertype = SINGLE SUBSTITUTIONS
# covary left_pos right_pos substitutions power
#----------------------------------------------------------------
8		20		0		0.00
9		19		0		0.00
10		18		0		0.00
11		17		2		0.00
23		52		0		0.00
24		51		0		0.00
25		50		0		0.00
26		49		1		0.00
27		48		0		0.00
28		45		0		0.00
29		44		1		0.00
30		43		1		0.00
31		42		1		0.00
32		41		1		0.00
33		40		1		0.00
34		39		0		0.00
53		95		1		0.00
54		94		0		0.00
55		93		0		0.00
56		92		0		0.00
57		91		0		0.00
58		90		0		0.00
59		89		1		0.00
60		88		0		0.00
61		87		0		0.00
62		86		0		0.00
66		79		0		0.00
67		78		0		0.00
68		77		0		0.00
69		76		0		0.00
70		75		0		0.00
98		278		1		0.00
99		277		1		0.00
100		276		1		0.00
101		275		1		0.00
102		274		1		0.00
103		273		0		0.00
104		272		2		0.00
105		271		0		0.00
106		270		1		0.00
107		269		1		0.00
108		268		1		0.00
109		267		1		0.00
110		266		1		0.00
111		265		0		0.00
112		264		0		0.00
113		263		1		0.00
114		262		0		0.00
116		260		0		0.00
117		259		1		0.00
118		258		1		0.00
119		256		1		0.00
120		255		2		0.00
121		254		0		0.00
122		253		0		0.00
123		252		0		0.00
124		240		0		0.00
125		239		1		0.00
126		238		0		0.00
127		237		0		0.00
128		236		1		0.00
129		235		1		0.00
130		234		1		0.00
131		233		1		0.00
132		232		1		0.00
133		231		0		0.00
134		230		2		0.00
135		229		2		0.00
136		228		0		0.00
137		227		2		0.00
138		226		1		0.00
139		225		1		0.00
140		224		2		0.00
141		223		0		0.00
142		222		0		0.00
145		219		2		0.00
146		218		2		0.00
147		217		1		0.00
148		216		2		0.00
149		215		1		0.00
153		208		0		0.00
154		207		1		0.00
156		205		1		0.00
157		204		1		0.00
158		203		0		0.00
159		202		0		0.00
160		201		1		0.00
163		198		2		0.00
164		197		2		0.00
165		196		1		0.00
166		195		0		0.00
167		194		3		0.02
168		193		1		0.00
169		192		1		0.00
170		191		1		0.00
171		190		1		0.00
172		189		2		0.00
173		188		1		0.00
175		186		0		0.00
176		185		2		0.00
#
# BPAIRS 100
# avg substitutions per BP 0.7
# BPAIRS expected to covary 0.0 +/- 0.1
# BPAIRS observed to covary 0
#
```
