## Supplementary material for "All-at-once RNA folding with 3D motif prediction framed by evolutionary information": RF01390_isrG.surv

```
3.252987	0.0111111
3.140315	0.0333333
0.281276	0.0444444
-0.000403	0.866667
-0.056739	0.877778
-0.070823	0.888889
-0.127159	0.9
-0.155327	0.911111
-0.225746	0.922222
-0.239830	0.933333
-0.338418	0.944444
-0.507425	0.955556
-0.591929	0.966667
-0.718684	0.977778
-0.831356	0.988889
-0.958111	1
&
3.562833	2.58458e-05
3.492414	0.000284304
3.436078	0.000439379
3.407910	0.000723683
3.393826	0.00108552
3.365658	0.00113722
3.351574	0.00126644
3.337490	0.00131814
3.323406	0.00136983
3.295239	0.00139567
3.281155	0.00155075
3.252987	0.00157659
3.210735	0.00165413
3.182567	0.00167998
3.168483	0.00206766
3.140315	0.00240366
3.112147	0.00266212
2.872720	0.00268796
2.675545	0.00323073
2.647377	0.00330826
2.633293	0.00335995
2.619209	0.0036701
2.591042	0.00390272
2.576958	0.00426456
2.548790	0.00436794
2.351615	0.00454886
2.337531	0.00472978
2.210775	0.00480732
2.196691	0.00535008
2.154440	0.00607376
2.126272	0.00625468
2.027684	0.00643561
1.788257	0.00651314
1.774173	0.00653899
1.760089	0.00669406
1.731921	0.00684914
1.689670	0.00695252
1.661502	0.00715929
1.647418	0.00796051
1.633334	0.00811558
1.619250	0.00821897
1.605166	0.00852912
1.591082	0.00876173
1.562914	0.00889096
1.548830	0.00902019
1.534746	0.00945956
1.520662	0.0095371
1.506578	0.00979556
1.492494	0.00982141
1.478410	0.0100799
1.464326	0.0102349
1.450243	0.0105968
1.422075	0.0106226
1.407991	0.0107002
1.393907	0.0107519
1.365739	0.0107777
1.351655	0.0108035
1.323487	0.0108811
1.238983	0.0109069
1.126312	0.0109586
1.112228	0.0111912
1.041808	0.0112171
1.027724	0.0112688
0.999556	0.0113463
0.858717	0.0114238
0.844633	0.0115014
0.816465	0.0116306
0.760130	0.0117081
0.746046	0.0118374
0.717878	0.0120183
0.703794	0.0120958
0.661542	0.0122251
0.647458	0.0124835
0.633374	0.0126128
0.619290	0.0126644
0.605206	0.0129229
0.577038	0.0131297
0.562954	0.013414
0.548870	0.0134657
0.534786	0.013569
0.520703	0.0136724
0.506619	0.0141377
0.492535	0.0141635
0.478451	0.0142927
0.464367	0.0144737
0.450283	0.0147321
0.436199	0.0148613
0.422115	0.014913
0.393947	0.0149906
0.379863	0.0150681
0.365779	0.0151198
0.351695	0.0153783
0.337611	0.0158435
0.323527	0.0160502
0.309443	0.0163087
0.295360	0.0164638
0.281276	0.0168515
0.267192	0.0173425
0.253108	0.0178595
0.239024	0.0186607
0.224940	0.0195136
0.210856	0.019953
0.182688	0.0200305
0.168604	0.0200822
0.154520	0.020108
0.140436	0.0201856
0.126352	0.0202631
0.098184	0.0204182
0.084100	0.0204957
0.070017	0.02078
0.055933	0.0211419
0.041849	0.0211936
0.027765	0.0214779
0.013681	0.0215296
-0.000403	0.899641
-0.014487	0.900028
-0.028571	0.907963
-0.042655	0.914114
-0.056739	0.919103
-0.070823	0.923626
-0.084907	0.926934
-0.098991	0.93125
-0.113075	0.93567
-0.127159	0.94027
-0.141243	0.942286
-0.155327	0.945724
-0.169410	0.947921
-0.183494	0.950764
-0.197578	0.952676
-0.211662	0.954873
-0.225746	0.957199
-0.239830	0.958492
-0.253914	0.961128
-0.267998	0.963583
-0.282082	0.964359
-0.296166	0.965496
-0.310250	0.968132
-0.324334	0.970019
-0.338418	0.971492
-0.352502	0.971828
-0.366586	0.972578
-0.380670	0.973663
-0.394753	0.974826
-0.408837	0.97617
-0.422921	0.977747
-0.437005	0.979142
-0.451089	0.979375
-0.465173	0.980099
-0.479257	0.980719
-0.493341	0.981133
-0.507425	0.981624
-0.521509	0.982141
-0.535593	0.982451
-0.549677	0.983407
-0.563761	0.983821
-0.577845	0.984182
-0.591929	0.985009
-0.606013	0.985294
-0.620097	0.985862
-0.634180	0.986121
-0.648264	0.986457
-0.676432	0.987103
-0.690516	0.987387
-0.704600	0.987749
-0.718684	0.988111
-0.732768	0.988292
-0.746852	0.989093
-0.760936	0.989455
-0.775020	0.990592
-0.789104	0.991264
-0.803188	0.991445
-0.817272	0.991523
-0.831356	0.992375
-0.845440	0.992918
-0.859523	0.993383
-0.873607	0.993616
-0.887691	0.994004
-0.901775	0.994857
-0.915859	0.995012
-0.929943	0.995529
-0.944027	0.99571
-0.958111	0.995761
-0.986279	0.996847
-1.000363	0.997209
-1.014447	0.997751
-1.084867	0.998294
-1.113034	0.998372
-1.127118	0.998914
-1.169370	0.999819
-1.183454	0.999974
-1.253874	1
&
5.844432	1.28929e-06
5.830348	2.57858e-06
5.774012	3.86787e-06
5.759928	6.44646e-06
5.745844	7.73575e-06
5.731760	9.02504e-06
5.647256	1.03143e-05
5.619089	1.28929e-05
5.590921	1.41822e-05
5.520501	1.67608e-05
5.492333	1.93394e-05
5.450081	2.06287e-05
5.407829	2.32072e-05
5.351494	2.57858e-05
5.182486	2.70751e-05
4.351534	2.83644e-05
4.252946	2.96537e-05
3.844512	3.0943e-05
3.830428	3.22323e-05
3.802260	3.35216e-05
3.788176	3.48109e-05
3.774093	3.61002e-05
3.760009	3.86787e-05
3.745925	3.9968e-05
3.731841	4.12573e-05
3.633253	4.51252e-05
3.619169	4.64145e-05
3.605085	4.77038e-05
3.591001	5.28609e-05
3.576917	5.93074e-05
3.562833	7.22003e-05
3.548749	8.76718e-05
3.534666	0.000100565
3.520582	0.000123772
3.506498	0.000136665
3.492414	0.000161161
3.478330	0.000176633
3.464246	0.000226915
3.450162	0.000288801
3.436078	0.000315876
3.421994	0.000364869
3.407910	0.000404837
3.393826	0.000448673
3.379742	0.000504113
3.365658	0.000572445
3.351574	0.000633042
3.337490	0.000712978
3.323406	0.000751657
3.309323	0.000810964
3.295239	0.000827725
3.281155	0.000870272
3.267071	0.000915397
3.252987	0.000951497
3.238903	0.000979861
3.224819	0.00100307
3.210735	0.00106238
3.196651	0.00117583
3.182567	0.00121709
3.168483	0.00131894
3.154399	0.00139888
3.140315	0.00145045
3.126231	0.0015407
3.112147	0.00157551
3.098063	0.00163482
3.083979	0.00166705
3.069896	0.00170058
3.055812	0.00173668
3.041728	0.00176117
3.027644	0.00178309
3.013560	0.00183595
2.999476	0.00183982
2.985392	0.00186174
2.971308	0.00186689
2.957224	0.0018785
2.943140	0.00188365
2.929056	0.00191589
2.914972	0.00193265
2.900888	0.00197262
2.886804	0.00199195
2.872720	0.00200098
2.858636	0.00202419
2.844553	0.00204611
2.830469	0.00208092
2.816385	0.00210799
2.802301	0.00217374
2.788217	0.00220082
2.774133	0.00223563
2.760049	0.00229752
2.745965	0.00231943
2.731881	0.0023362
2.717797	0.00237101
2.703713	0.00237616
2.689629	0.00240195
2.675545	0.00243934
2.661461	0.00248833
2.647377	0.00255022
2.633293	0.00258245
2.619209	0.002625
2.605126	0.00265723
2.591042	0.0027088
2.576958	0.00276037
2.562874	0.00279132
2.548790	0.00286352
2.534706	0.00289446
2.520622	0.00299116
2.506538	0.00303628
2.492454	0.00308141
2.478370	0.00311751
2.464286	0.00322581
2.450202	0.00326835
2.436118	0.00332121
2.422034	0.00333024
2.407950	0.00336505
2.393866	0.00342178
2.379783	0.00348366
2.365699	0.00351719
2.351615	0.00356489
2.337531	0.00361259
2.323447	0.00364869
2.309363	0.00368866
2.295279	0.00373379
2.281195	0.00374797
2.267111	0.00376989
2.253027	0.00377633
2.238943	0.00382662
2.224859	0.00387948
2.210775	0.00392331
2.196691	0.00395039
2.182607	0.00401872
2.168523	0.00402646
2.154440	0.00407029
2.140356	0.00411671
2.126272	0.0041296
2.112188	0.00419406
2.098104	0.00426498
2.084020	0.0042985
2.069936	0.00430752
2.055852	0.00438746
2.041768	0.00440164
2.027684	0.00441195
2.013600	0.00447126
1.999516	0.00449834
1.985432	0.00453959
1.971348	0.00455249
1.957264	0.0045628
1.943180	0.0045873
1.929096	0.00458988
1.915013	0.00459246
1.900929	0.00460406
1.886845	0.00460922
1.872761	0.00462727
1.858677	0.00463113
1.844593	0.00463629
1.830509	0.00467626
1.816425	0.00470204
1.802341	0.00474201
1.788257	0.00476264
1.774173	0.00480519
1.760089	0.00480906
1.746005	0.00482066
1.731921	0.00487868
1.717837	0.00496893
1.703753	0.00502824
1.689670	0.00508239
1.675586	0.00516748
1.661502	0.00524484
1.647418	0.00537248
1.633334	0.00555427
1.619250	0.00573348
1.605166	0.00585725
1.591082	0.00596942
1.576998	0.00608545
1.562914	0.00624919
1.548830	0.00637168
1.534746	0.00649287
1.520662	0.00660504
1.506578	0.0067185
1.492494	0.0068629
1.478410	0.00704469
1.464326	0.00718393
1.450243	0.00729868
1.436159	0.00738248
1.422075	0.00745984
1.407991	0.0075243
1.393907	0.00757459
1.379823	0.00759135
1.365739	0.00764163
1.351655	0.00767902
1.337571	0.00769578
1.323487	0.00771641
1.309403	0.00773317
1.295319	0.00775251
1.281235	0.007777
1.267151	0.00779119
1.253067	0.00781182
1.238983	0.00782987
1.224900	0.00784534
1.210816	0.00786597
1.196732	0.00790593
1.182648	0.00794461
1.168564	0.00796653
1.154480	0.00801681
1.140396	0.00806581
1.126312	0.00811609
1.112228	0.00815863
1.098144	0.00820892
1.084060	0.00825662
1.069976	0.00831206
1.055892	0.00834558
1.041808	0.00837137
1.027724	0.00840489
1.013640	0.00845388
0.999556	0.00849772
0.985473	0.00852866
0.971389	0.00854671
0.957305	0.00857121
0.943221	0.00860989
0.929137	0.00863696
0.915053	0.00865759
0.900969	0.00868853
0.886885	0.00870529
0.872801	0.00873753
0.858717	0.00876589
0.844633	0.00880973
0.830549	0.00883809
0.816465	0.00886001
0.802381	0.00891287
0.788297	0.00896702
0.774213	0.00903277
0.760130	0.00909079
0.746046	0.00915397
0.731962	0.00920167
0.717878	0.00926485
0.703794	0.00933705
0.689710	0.00940925
0.675626	0.0095111
0.661542	0.00960909
0.647458	0.00974317
0.633374	0.00991465
0.619290	0.0100139
0.605206	0.0101467
0.591122	0.0102705
0.577038	0.0103723
0.562954	0.0105309
0.548870	0.0106521
0.534786	0.0107707
0.520703	0.0108958
0.506619	0.0110724
0.492535	0.011222
0.478451	0.0114064
0.464367	0.0115198
0.450283	0.0116487
0.436199	0.0117686
0.422115	0.0118963
0.408031	0.0120059
0.393947	0.0121529
0.379863	0.0123669
0.365779	0.0125487
0.351695	0.012724
0.337611	0.0129716
0.323527	0.0132887
0.309443	0.0136278
0.295360	0.0139127
0.281276	0.0141848
0.267192	0.0144594
0.253108	0.0149416
0.239024	0.0154444
0.224940	0.0159382
0.210856	0.0163727
0.196772	0.0166473
0.182688	0.0168846
0.168604	0.0170586
0.154520	0.0172726
0.140436	0.0175743
0.126352	0.0178528
0.112268	0.0181055
0.098184	0.0183556
0.084100	0.0186122
0.070017	0.0188481
0.055933	0.0191498
0.041849	0.0194735
0.027765	0.0198332
0.013681	0.0201516
-0.000403	0.925292
-0.014487	0.926099
-0.028571	0.929075
-0.042655	0.933609
-0.056739	0.936719
-0.070823	0.939671
-0.084907	0.942624
-0.098991	0.945161
-0.113075	0.947687
-0.127159	0.950346
-0.141243	0.953371
-0.155327	0.955811
-0.169410	0.958214
-0.183494	0.960161
-0.197578	0.962028
-0.211662	0.963797
-0.225746	0.965352
-0.239830	0.966953
-0.253914	0.968535
-0.267998	0.970174
-0.282082	0.971748
-0.296166	0.973104
-0.310250	0.974449
-0.324334	0.975645
-0.338418	0.976915
-0.352502	0.978083
-0.366586	0.979093
-0.380670	0.980026
-0.394753	0.980921
-0.408837	0.981843
-0.422921	0.982747
-0.437005	0.983564
-0.451089	0.984238
-0.465173	0.984856
-0.479257	0.985439
-0.493341	0.986047
-0.507425	0.986661
-0.521509	0.987174
-0.535593	0.987536
-0.549677	0.987918
-0.563761	0.988341
-0.577845	0.988796
-0.591929	0.989175
-0.606013	0.989564
-0.620097	0.990017
-0.634180	0.990321
-0.648264	0.990657
-0.662348	0.990944
-0.676432	0.991288
-0.690516	0.991531
-0.704600	0.991843
-0.718684	0.992174
-0.732768	0.992438
-0.746852	0.992741
-0.760936	0.993082
-0.775020	0.993428
-0.789104	0.993747
-0.803188	0.994107
-0.817272	0.994468
-0.831356	0.994813
-0.845440	0.995132
-0.859523	0.995472
-0.873607	0.995754
-0.887691	0.996073
-0.901775	0.996344
-0.915859	0.9966
-0.929943	0.996926
-0.944027	0.997192
-0.958111	0.997409
-0.972195	0.997616
-0.986279	0.997825
-1.000363	0.998042
-1.014447	0.998271
-1.028531	0.998461
-1.042615	0.998597
-1.056699	0.998756
-1.070783	0.998825
-1.084867	0.998965
-1.098950	0.999214
-1.113034	0.99931
-1.127118	0.999458
-1.141202	0.999518
-1.155286	0.999598
-1.169370	0.999661
-1.183454	0.999718
-1.197538	0.999772
-1.211622	0.999809
-1.225706	0.999821
-1.239790	0.999871
-1.253874	0.999875
-1.267958	0.99992
-1.282042	0.999942
-1.296126	0.999957
-1.310210	0.99996
-1.324293	0.999968
-1.338377	0.999972
-1.366545	0.999981
-1.380629	0.999988
-1.394713	0.999996
-1.451049	0.999997
-1.479217	0.999999
-1.521469	1
&
21.815619	1.02443e-28
21.801535	1.06889e-28
21.787451	1.11528e-28
21.773367	1.16368e-28
21.759283	1.21418e-28
21.745199	1.26688e-28
21.731115	1.32186e-28
21.717031	1.37923e-28
21.702947	1.43908e-28
21.688863	1.50154e-28
21.674779	1.56671e-28
21.660695	1.6347e-28
21.646611	1.70565e-28
21.632527	1.77967e-28
21.618443	1.85691e-28
21.604359	1.9375e-28
21.590276	2.02159e-28
21.576192	2.10933e-28
21.562108	2.20088e-28
21.548024	2.2964e-28
21.533940	2.39607e-28
21.519856	2.50006e-28
21.505772	2.60857e-28
21.491688	2.72179e-28
21.477604	2.83992e-28
21.463520	2.96318e-28
21.449436	3.09179e-28
21.435352	3.22598e-28
21.421268	3.366e-28
21.407184	3.51209e-28
21.393100	3.66453e-28
21.379016	3.82358e-28
21.364933	3.98954e-28
21.350849	4.1627e-28
21.336765	4.34338e-28
21.322681	4.5319e-28
21.308597	4.72861e-28
21.294513	4.93385e-28
21.280429	5.14801e-28
21.266345	5.37146e-28
21.252261	5.60461e-28
21.238177	5.84788e-28
21.224093	6.10171e-28
21.210009	6.36656e-28
21.195925	6.64291e-28
21.181841	6.93125e-28
21.167757	7.23211e-28
21.153673	7.54603e-28
21.139589	7.87358e-28
21.125506	8.21535e-28
21.111422	8.57196e-28
21.097338	8.94405e-28
21.083254	9.33229e-28
21.069170	9.73738e-28
21.055086	1.01601e-27
21.041002	1.06011e-27
21.026918	1.10613e-27
21.012834	1.15414e-27
20.998750	1.20424e-27
20.984666	1.25652e-27
20.970582	1.31106e-27
20.956498	1.36797e-27
20.942414	1.42736e-27
20.928330	1.48932e-27
20.914246	1.55397e-27
20.900163	1.62143e-27
20.886079	1.69182e-27
20.871995	1.76526e-27
20.857911	1.84189e-27
20.843827	1.92185e-27
20.829743	2.00528e-27
20.815659	2.09233e-27
20.801575	2.18316e-27
20.787491	2.27794e-27
20.773407	2.37683e-27
20.759323	2.48001e-27
20.745239	2.58767e-27
20.731155	2.70001e-27
20.717071	2.81722e-27
20.702987	2.93953e-27
20.688903	3.06714e-27
20.674820	3.2003e-27
20.660736	3.33924e-27
20.646652	3.4842e-27
20.632568	3.63547e-27
20.618484	3.7933e-27
20.604400	3.95798e-27
20.590316	4.12982e-27
20.576232	4.30911e-27
20.562148	4.49619e-27
20.548064	4.6914e-27
20.533980	4.89508e-27
20.519896	5.1076e-27
20.505812	5.32935e-27
20.491728	5.56073e-27
20.477644	5.80216e-27
20.463560	6.05407e-27
20.449476	6.31691e-27
20.435393	6.59118e-27
20.421309	6.87735e-27
20.407225	7.17594e-27
20.393141	7.4875e-27
20.379057	7.8126e-27
20.364973	8.1518e-27
20.350889	8.50574e-27
20.336805	8.87505e-27
20.322721	9.26039e-27
20.308637	9.66246e-27
20.294553	1.0082e-26
20.280469	1.05198e-26
20.266385	1.09765e-26
20.252301	1.14531e-26
20.238217	1.19504e-26
20.224133	1.24693e-26
20.210050	1.30107e-26
20.195966	1.35756e-26
20.181882	1.41651e-26
20.167798	1.47802e-26
20.153714	1.54219e-26
20.139630	1.60916e-26
20.125546	1.67903e-26
20.111462	1.75194e-26
20.097378	1.82801e-26
20.083294	1.90739e-26
20.069210	1.99021e-26
20.055126	2.07663e-26
20.041042	2.1668e-26
20.026958	2.26089e-26
20.012874	2.35907e-26
19.998790	2.46151e-26
19.984706	2.5684e-26
19.970623	2.67993e-26
19.956539	2.7963e-26
19.942455	2.91773e-26
19.928371	3.04443e-26
19.914287	3.17664e-26
19.900203	3.31458e-26
19.886119	3.45852e-26
19.872035	3.60871e-26
19.857951	3.76542e-26
19.843867	3.92894e-26
19.829783	4.09955e-26
19.815699	4.27758e-26
19.801615	4.46335e-26
19.787531	4.65717e-26
19.773447	4.85942e-26
19.759363	5.07045e-26
19.745280	5.29065e-26
19.731196	5.52041e-26
19.717112	5.76016e-26
19.703028	6.01031e-26
19.688944	6.27133e-26
19.674860	6.54369e-26
19.660776	6.82787e-26
19.646692	7.1244e-26
19.632608	7.43381e-26
19.618524	7.75666e-26
19.604440	8.09353e-26
19.590356	8.44503e-26
19.576272	8.8118e-26
19.562188	9.19451e-26
19.548104	9.59383e-26
19.534020	1.00105e-25
19.519936	1.04453e-25
19.505853	1.08989e-25
19.491769	1.13723e-25
19.477685	1.18662e-25
19.463601	1.23816e-25
19.449517	1.29193e-25
19.435433	1.34805e-25
19.421349	1.4066e-25
19.407265	1.46769e-25
19.393181	1.53144e-25
19.379097	1.59795e-25
19.365013	1.66736e-25
19.350929	1.73978e-25
19.336845	1.81534e-25
19.322761	1.89419e-25
19.308677	1.97647e-25
19.294593	2.06232e-25
19.280510	2.15189e-25
19.266426	2.24536e-25
19.252342	2.34289e-25
19.238258	2.44466e-25
19.224174	2.55084e-25
19.210090	2.66164e-25
19.196006	2.77726e-25
19.181922	2.89789e-25
19.167838	3.02377e-25
19.153754	3.15511e-25
19.139670	3.29217e-25
19.125586	3.43517e-25
19.111502	3.58439e-25
19.097418	3.74009e-25
19.083334	3.90255e-25
19.069250	4.07208e-25
19.055167	4.24896e-25
19.041083	4.43354e-25
19.026999	4.62613e-25
19.012915	4.82709e-25
18.998831	5.03678e-25
18.984747	5.25558e-25
18.970663	5.48388e-25
18.956579	5.72211e-25
18.942495	5.97069e-25
18.928411	6.23006e-25
18.914327	6.50071e-25
18.900243	6.78311e-25
18.886159	7.07778e-25
18.872075	7.38526e-25
18.857991	7.7061e-25
18.843907	8.04087e-25
18.829823	8.39019e-25
18.815740	8.75469e-25
18.801656	9.13503e-25
18.787572	9.53189e-25
18.773488	9.946e-25
18.759404	1.03781e-24
18.745320	1.0829e-24
18.731236	1.12994e-24
18.717152	1.17903e-24
18.703068	1.23026e-24
18.688984	1.28371e-24
18.674900	1.33948e-24
18.660816	1.39768e-24
18.646732	1.4584e-24
18.632648	1.52176e-24
18.618564	1.58788e-24
18.604480	1.65687e-24
18.590397	1.72886e-24
18.576313	1.80397e-24
18.562229	1.88235e-24
18.548145	1.96414e-24
18.534061	2.04947e-24
18.519977	2.13852e-24
18.505893	2.23144e-24
18.491809	2.32839e-24
18.477725	2.42956e-24
18.463641	2.53513e-24
18.449557	2.64528e-24
18.435473	2.76022e-24
18.421389	2.88015e-24
18.407305	3.0053e-24
18.393221	3.13588e-24
18.379137	3.27214e-24
18.365053	3.41432e-24
18.350970	3.56268e-24
18.336886	3.71749e-24
18.322802	3.87902e-24
18.308718	4.04758e-24
18.294634	4.22346e-24
18.280550	4.40698e-24
18.266466	4.59848e-24
18.252382	4.79831e-24
18.238298	5.00682e-24
18.224214	5.22438e-24
18.210130	5.45141e-24
18.196046	5.6883e-24
18.181962	5.93549e-24
18.167878	6.19342e-24
18.153794	6.46256e-24
18.139710	6.7434e-24
18.125627	7.03645e-24
18.111543	7.34223e-24
18.097459	7.6613e-24
18.083375	7.99424e-24
18.069291	8.34165e-24
18.055207	8.70416e-24
18.041123	9.08243e-24
18.027039	9.47714e-24
18.012955	9.88901e-24
17.998871	1.03188e-23
17.984787	1.07672e-23
17.970703	1.12352e-23
17.956619	1.17234e-23
17.942535	1.22329e-23
17.928451	1.27646e-23
17.914367	1.33194e-23
17.900283	1.38982e-23
17.886200	1.45023e-23
17.872116	1.51326e-23
17.858032	1.57903e-23
17.843948	1.64765e-23
17.829864	1.71926e-23
17.815780	1.79399e-23
17.801696	1.87196e-23
17.787612	1.95332e-23
17.773528	2.03822e-23
17.759444	2.12681e-23
17.745360	2.21925e-23
17.731276	2.31571e-23
17.717192	2.41636e-23
17.703108	2.52139e-23
17.689024	2.63098e-23
17.674940	2.74534e-23
17.660857	2.86467e-23
17.646773	2.98919e-23
17.632689	3.11912e-23
17.618605	3.2547e-23
17.604521	3.39617e-23
17.590437	3.54379e-23
17.576353	3.69783e-23
17.562269	3.85857e-23
17.548185	4.0263e-23
17.534101	4.20131e-23
17.520017	4.38394e-23
17.505933	4.57451e-23
17.491849	4.77336e-23
17.477765	4.98086e-23
17.463681	5.19738e-23
17.449597	5.42331e-23
17.435513	5.65907e-23
17.421430	5.90507e-23
17.407346	6.16178e-23
17.393262	6.42964e-23
17.379178	6.70915e-23
17.365094	7.00081e-23
17.351010	7.30516e-23
17.336926	7.62274e-23
17.322842	7.95412e-23
17.308758	8.29992e-23
17.294674	8.66075e-23
17.280590	9.03727e-23
17.266506	9.43016e-23
17.252422	9.84013e-23
17.238338	1.02679e-22
17.224254	1.07143e-22
17.210170	1.11802e-22
17.196087	1.16662e-22
17.182003	1.21734e-22
17.167919	1.27027e-22
17.153835	1.3255e-22
17.139751	1.38313e-22
17.125667	1.44326e-22
17.111583	1.50601e-22
17.097499	1.57149e-22
17.083415	1.63982e-22
17.069331	1.71112e-22
17.055247	1.78551e-22
17.041163	1.86315e-22
17.027079	1.94416e-22
17.012995	2.02869e-22
16.998911	2.1169e-22
16.984827	2.20894e-22
16.970744	2.30499e-22
16.956660	2.40522e-22
16.942576	2.5098e-22
16.928492	2.61893e-22
16.914408	2.73281e-22
16.900324	2.85164e-22
16.886240	2.97564e-22
16.872156	3.10503e-22
16.858072	3.24005e-22
16.843988	3.38094e-22
16.829904	3.52796e-22
16.815820	3.68137e-22
16.801736	3.84146e-22
16.787652	4.00851e-22
16.773568	4.18282e-22
16.759484	4.36472e-22
16.745400	4.55452e-22
16.731317	4.75259e-22
16.717233	4.95926e-22
16.703149	5.17493e-22
16.689065	5.39998e-22
16.674981	5.63481e-22
16.660897	5.87986e-22
16.646813	6.13557e-22
16.632729	6.40241e-22
16.618645	6.68084e-22
16.604561	6.97139e-22
16.590477	7.27458e-22
16.576393	7.59096e-22
16.562309	7.9211e-22
16.548225	8.2656e-22
16.534141	8.62509e-22
16.520057	9.00021e-22
16.505974	9.39165e-22
16.491890	9.80012e-22
16.477806	1.02264e-21
16.463722	1.06711e-21
16.449638	1.11353e-21
16.435554	1.16196e-21
16.421470	1.2125e-21
16.407386	1.26524e-21
16.393302	1.32027e-21
16.379218	1.37769e-21
16.365134	1.43762e-21
16.351050	1.50015e-21
16.336966	1.5654e-21
16.322882	1.63349e-21
16.308798	1.70454e-21
16.294714	1.77869e-21
16.280630	1.85606e-21
16.266547	1.93679e-21
16.252463	2.02104e-21
16.238379	2.10895e-21
16.224295	2.20069e-21
16.210211	2.29642e-21
16.196127	2.39632e-21
16.182043	2.50056e-21
16.167959	2.60934e-21
16.153875	2.72285e-21
16.139791	2.8413e-21
16.125707	2.9649e-21
16.111623	3.09388e-21
16.097539	3.22847e-21
16.083455	3.36892e-21
16.069371	3.51548e-21
16.055287	3.66842e-21
16.041204	3.82801e-21
16.027120	3.99455e-21
16.013036	4.16833e-21
15.998952	4.34968e-21
15.984868	4.53892e-21
15.970784	4.73639e-21
15.956700	4.94245e-21
15.942616	5.15749e-21
15.928532	5.38187e-21
15.914448	5.61603e-21
15.900364	5.86037e-21
15.886280	6.11535e-21
15.872196	6.38142e-21
15.858112	6.65907e-21
15.844028	6.94881e-21
15.829944	7.25115e-21
15.815860	7.56665e-21
15.801777	7.89589e-21
15.787693	8.23945e-21
15.773609	8.59796e-21
15.759525	8.97208e-21
15.745441	9.36247e-21
15.731357	9.76986e-21
15.717273	1.0195e-20
15.703189	1.06386e-20
15.689105	1.11015e-20
15.675021	1.15846e-20
15.660937	1.20887e-20
15.646853	1.26148e-20
15.632769	1.31637e-20
15.618685	1.37365e-20
15.604601	1.43343e-20
15.590517	1.49581e-20
15.576434	1.5609e-20
15.562350	1.62883e-20
15.548266	1.69971e-20
15.534182	1.77368e-20
15.520098	1.85087e-20
15.506014	1.93142e-20
15.491930	2.01547e-20
15.477846	2.10319e-20
15.463762	2.19472e-20
15.449678	2.29023e-20
15.435594	2.38991e-20
15.421510	2.49392e-20
15.407426	2.60246e-20
15.393342	2.71573e-20
15.379258	2.83393e-20
15.365174	2.95727e-20
15.351091	3.08598e-20
15.337007	3.22029e-20
15.322923	3.36046e-20
15.308839	3.50672e-20
15.294755	3.65935e-20
15.280671	3.81863e-20
15.266587	3.98484e-20
15.252503	4.15829e-20
15.238419	4.33929e-20
15.224335	4.52817e-20
15.210251	4.72527e-20
15.196167	4.93095e-20
15.182083	5.14559e-20
15.167999	5.36958e-20
15.153915	5.60331e-20
15.139831	5.84723e-20
15.125747	6.10176e-20
15.111664	6.36738e-20
15.097580	6.64456e-20
15.083496	6.93381e-20
15.069412	7.23566e-20
15.055328	7.55065e-20
15.041244	7.87935e-20
15.027160	8.22237e-20
15.013076	8.58032e-20
14.998992	8.95386e-20
14.984908	9.34367e-20
14.970824	9.75045e-20
14.956740	1.01749e-19
14.942656	1.06179e-19
14.928572	1.10802e-19
14.914488	1.15626e-19
14.900404	1.2066e-19
14.886321	1.25913e-19
14.872237	1.31396e-19
14.858153	1.37116e-19
14.844069	1.43086e-19
14.829985	1.49316e-19
14.815901	1.55818e-19
14.801817	1.62602e-19
14.787733	1.69682e-19
14.773649	1.7707e-19
14.759565	1.8478e-19
14.745481	1.92826e-19
14.731397	2.01223e-19
14.717313	2.09985e-19
14.703229	2.19128e-19
14.689145	2.2867e-19
14.675061	2.38628e-19
14.660977	2.49019e-19
14.646894	2.59863e-19
14.632810	2.71179e-19
14.618726	2.82988e-19
14.604642	2.95311e-19
14.590558	3.08171e-19
14.576474	3.21592e-19
14.562390	3.35597e-19
14.548306	3.50212e-19
14.534222	3.65463e-19
14.520138	3.81379e-19
14.506054	3.97989e-19
14.491970	4.15322e-19
14.477886	4.3341e-19
14.463802	4.52286e-19
14.449718	4.71984e-19
14.435634	4.92541e-19
14.421551	5.13993e-19
14.407467	5.36379e-19
14.393383	5.59741e-19
14.379299	5.84121e-19
14.365215	6.09562e-19
14.351131	6.36113e-19
14.337047	6.6382e-19
14.322963	6.92734e-19
14.308879	7.22908e-19
14.294795	7.54396e-19
14.280711	7.87257e-19
14.266627	8.21549e-19
14.252543	8.57336e-19
14.238459	8.94681e-19
14.224375	9.33654e-19
14.210291	9.74325e-19
14.196207	1.01677e-18
14.182124	1.06106e-18
14.168040	1.10728e-18
14.153956	1.15552e-18
14.139872	1.20586e-18
14.125788	1.25839e-18
14.111704	1.31321e-18
14.097620	1.37043e-18
14.083536	1.43013e-18
14.069452	1.49243e-18
14.055368	1.55746e-18
14.041284	1.62531e-18
14.027200	1.69612e-18
14.013116	1.77002e-18
13.999032	1.84714e-18
13.984948	1.92762e-18
13.970864	2.0116e-18
13.956781	2.09925e-18
13.942697	2.19072e-18
13.928613	2.28617e-18
13.914529	2.38578e-18
13.900445	2.48974e-18
13.886361	2.59822e-18
13.872277	2.71144e-18
13.858193	2.82959e-18
13.844109	2.95289e-18
13.830025	3.08156e-18
13.815941	3.21584e-18
13.801857	3.35598e-18
13.787773	3.50222e-18
13.773689	3.65484e-18
13.759605	3.81411e-18
13.745521	3.98033e-18
13.731437	4.15379e-18
13.717354	4.33481e-18
13.703270	4.52372e-18
13.689186	4.72087e-18
13.675102	4.92661e-18
13.661018	5.14132e-18
13.646934	5.3654e-18
13.632850	5.59924e-18
13.618766	5.84327e-18
13.604682	6.09795e-18
13.590598	6.36373e-18
13.576514	6.64109e-18
13.562430	6.93055e-18
13.548346	7.23263e-18
13.534262	7.54788e-18
13.520178	7.87688e-18
13.506094	8.22022e-18
13.492011	8.57853e-18
13.477927	8.95247e-18
13.463843	9.3427e-18
13.449759	9.74996e-18
13.435675	1.0175e-17
13.421591	1.06185e-17
13.407507	1.10814e-17
13.393423	1.15645e-17
13.379339	1.20686e-17
13.365255	1.25947e-17
13.351171	1.31438e-17
13.337087	1.37168e-17
13.323003	1.43148e-17
13.308919	1.49389e-17
13.294835	1.55902e-17
13.280751	1.62699e-17
13.266668	1.69792e-17
13.252584	1.77195e-17
13.238500	1.84921e-17
13.224416	1.92983e-17
13.210332	2.01398e-17
13.196248	2.10179e-17
13.182164	2.19343e-17
13.168080	2.28907e-17
13.153996	2.38888e-17
13.139912	2.49305e-17
13.125828	2.60176e-17
13.111744	2.71521e-17
13.097660	2.83361e-17
13.083576	2.95717e-17
13.069492	3.08612e-17
13.055408	3.2207e-17
13.041324	3.36115e-17
13.027241	3.50773e-17
13.013157	3.6607e-17
12.999073	3.82034e-17
12.984989	3.98695e-17
12.970905	4.16083e-17
12.956821	4.34229e-17
12.942737	4.53167e-17
12.928653	4.72932e-17
12.914569	4.93558e-17
12.900485	5.15085e-17
12.886401	5.3755e-17
12.872317	5.60996e-17
12.858233	5.85465e-17
12.844149	6.11002e-17
12.830065	6.37652e-17
12.815981	6.65466e-17
12.801898	6.94493e-17
12.787814	7.24787e-17
12.773730	7.56403e-17
12.759646	7.89398e-17
12.745562	8.23834e-17
12.731478	8.59772e-17
12.717394	8.97278e-17
12.703310	9.36421e-17
12.689226	9.77272e-17
12.675142	1.01991e-16
12.661058	1.0644e-16
12.646974	1.11084e-16
12.632890	1.1593e-16
12.618806	1.20988e-16
12.604722	1.26266e-16
12.590638	1.31775e-16
12.576554	1.37525e-16
12.562471	1.43525e-16
12.548387	1.49787e-16
12.534303	1.56323e-16
12.520219	1.63144e-16
12.506135	1.70263e-16
12.492051	1.77692e-16
12.477967	1.85446e-16
12.463883	1.93538e-16
12.449799	2.01983e-16
12.435715	2.10797e-16
12.421631	2.19996e-16
12.407547	2.29596e-16
12.393463	2.39616e-16
12.379379	2.50073e-16
12.365295	2.60986e-16
12.351211	2.72376e-16
12.337128	2.84263e-16
12.323044	2.96669e-16
12.308960	3.09617e-16
12.294876	3.23131e-16
12.280792	3.37234e-16
12.266708	3.51953e-16
12.252624	3.67314e-16
12.238540	3.83347e-16
12.224456	4.00079e-16
12.210372	4.17543e-16
12.196288	4.35768e-16
12.182204	4.5479e-16
12.168120	4.74642e-16
12.154036	4.95362e-16
12.139952	5.16986e-16
12.125868	5.39554e-16
12.111784	5.63108e-16
12.097701	5.87691e-16
12.083617	6.13347e-16
12.069533	6.40124e-16
12.055449	6.6807e-16
12.041365	6.97237e-16
12.027281	7.27678e-16
12.013197	7.59449e-16
11.999113	7.92607e-16
11.985029	8.27214e-16
11.970945	8.63332e-16
11.956861	9.01028e-16
11.942777	9.4037e-16
11.928693	9.81431e-16
11.914609	1.02429e-15
11.900525	1.06901e-15
11.886441	1.11569e-15
11.872358	1.16441e-15
11.858274	1.21526e-15
11.844190	1.26833e-15
11.830106	1.32372e-15
11.816022	1.38153e-15
11.801938	1.44187e-15
11.787854	1.50484e-15
11.773770	1.57056e-15
11.759686	1.63915e-15
11.745602	1.71074e-15
11.731518	1.78546e-15
11.717434	1.86345e-15
11.703350	1.94484e-15
11.689266	2.02979e-15
11.675182	2.11845e-15
11.661098	2.21098e-15
11.647014	2.30756e-15
11.632931	2.40836e-15
11.618847	2.51357e-15
11.604763	2.62337e-15
11.590679	2.73797e-15
11.576595	2.85758e-15
11.562511	2.98242e-15
11.548427	3.11271e-15
11.534343	3.2487e-15
11.520259	3.39064e-15
11.506175	3.53877e-15
11.492091	3.69339e-15
11.478007	3.85476e-15
11.463923	4.02318e-15
11.449839	4.19897e-15
11.435755	4.38245e-15
11.421671	4.57394e-15
11.407588	4.7738e-15
11.393504	4.98241e-15
11.379420	5.20013e-15
11.365336	5.42737e-15
11.351252	5.66455e-15
11.337168	5.9121e-15
11.323084	6.17047e-15
11.309000	6.44013e-15
11.294916	6.72159e-15
11.280832	7.01536e-15
11.266748	7.32197e-15
11.252664	7.64199e-15
11.238580	7.976e-15
11.224496	8.32462e-15
11.210412	8.68849e-15
11.196328	9.06826e-15
11.182245	9.46465e-15
11.168161	9.87837e-15
11.154077	1.03102e-14
11.139993	1.07609e-14
11.125909	1.12313e-14
11.111825	1.17223e-14
11.097741	1.22348e-14
11.083657	1.27697e-14
11.069573	1.33279e-14
11.055489	1.39106e-14
11.041405	1.45188e-14
11.027321	1.51536e-14
11.013237	1.58162e-14
10.999153	1.65077e-14
10.985069	1.72295e-14
10.970985	1.79829e-14
10.956901	1.87693e-14
10.942818	1.959e-14
10.928734	2.04467e-14
10.914650	2.13408e-14
10.900566	2.22741e-14
10.886482	2.32482e-14
10.872398	2.42649e-14
10.858314	2.53261e-14
10.844230	2.64337e-14
10.830146	2.75899e-14
10.816062	2.87966e-14
10.801978	3.00561e-14
10.787894	3.13707e-14
10.773810	3.27429e-14
10.759726	3.41751e-14
10.745642	3.56701e-14
10.731558	3.72304e-14
10.717475	3.88591e-14
10.703391	4.0559e-14
10.689307	4.23333e-14
10.675223	4.41853e-14
10.661139	4.61184e-14
10.647055	4.81361e-14
10.632971	5.02421e-14
10.618887	5.24404e-14
10.604803	5.47348e-14
10.590719	5.71298e-14
10.576635	5.96295e-14
10.562551	6.22387e-14
10.548467	6.49622e-14
10.534383	6.78049e-14
10.520299	7.07721e-14
10.506215	7.38692e-14
10.492131	7.71019e-14
10.478048	8.04762e-14
10.463964	8.39983e-14
10.449880	8.76745e-14
10.435796	9.15118e-14
10.421712	9.55172e-14
10.407628	9.96979e-14
10.393544	1.04062e-13
10.379460	1.08617e-13
10.365376	1.13371e-13
10.351292	1.18334e-13
10.337208	1.23514e-13
10.323124	1.28921e-13
10.309040	1.34565e-13
10.294956	1.40456e-13
10.280872	1.46606e-13
10.266788	1.53024e-13
10.252705	1.59724e-13
10.238621	1.66718e-13
10.224537	1.74017e-13
10.210453	1.81637e-13
10.196369	1.89591e-13
10.182285	1.97893e-13
10.168201	2.06558e-13
10.154117	2.15604e-13
10.140033	2.25046e-13
10.125949	2.34901e-13
10.111865	2.45189e-13
10.097781	2.55928e-13
10.083697	2.67137e-13
10.069613	2.78837e-13
10.055529	2.9105e-13
10.041445	3.03799e-13
10.027361	3.17106e-13
10.013278	3.30997e-13
9.999194	3.45496e-13
9.985110	3.60632e-13
9.971026	3.7643e-13
9.956942	3.92922e-13
9.942858	4.10136e-13
9.928774	4.28105e-13
9.914690	4.46862e-13
9.900606	4.66441e-13
9.886522	4.86879e-13
9.872438	5.08213e-13
9.858354	5.30482e-13
9.844270	5.53728e-13
9.830186	5.77994e-13
9.816102	6.03323e-13
9.802018	6.29764e-13
9.787935	6.57364e-13
9.773851	6.86175e-13
9.759767	7.16249e-13
9.745683	7.47642e-13
9.731599	7.80413e-13
9.717515	8.14621e-13
9.703431	8.5033e-13
9.689347	8.87605e-13
9.675263	9.26515e-13
9.661179	9.67132e-13
9.647095	1.00953e-12
9.633011	1.05379e-12
9.618927	1.09999e-12
9.604843	1.14822e-12
9.590759	1.19857e-12
9.576675	1.25112e-12
9.562592	1.30598e-12
9.548508	1.36325e-12
9.534424	1.42303e-12
9.520340	1.48544e-12
9.506256	1.55058e-12
9.492172	1.61859e-12
9.478088	1.68958e-12
9.464004	1.76368e-12
9.449920	1.84104e-12
9.435836	1.92179e-12
9.421752	2.00609e-12
9.407668	2.09409e-12
9.393584	2.18595e-12
9.379500	2.28185e-12
9.365416	2.38196e-12
9.351332	2.48646e-12
9.337248	2.59555e-12
9.323165	2.70943e-12
9.309081	2.82831e-12
9.294997	2.95242e-12
9.280913	3.08197e-12
9.266829	3.21721e-12
9.252745	3.3584e-12
9.238661	3.50578e-12
9.224577	3.65964e-12
9.210493	3.82026e-12
9.196409	3.98793e-12
9.182325	4.16297e-12
9.168241	4.3457e-12
9.154157	4.53646e-12
9.140073	4.7356e-12
9.125989	4.94349e-12
9.111905	5.16051e-12
9.097822	5.38707e-12
9.083738	5.62358e-12
9.069654	5.87049e-12
9.055570	6.12825e-12
9.041486	6.39734e-12
9.027402	6.67826e-12
9.013318	6.97152e-12
8.999234	7.27768e-12
8.985150	7.59729e-12
8.971066	7.93095e-12
8.956982	8.27928e-12
8.942898	8.64292e-12
8.928814	9.02256e-12
8.914730	9.41888e-12
8.900646	9.83263e-12
8.886562	1.02646e-11
8.872478	1.07155e-11
8.858395	1.11863e-11
8.844311	1.16778e-11
8.830227	1.21908e-11
8.816143	1.27265e-11
8.802059	1.32857e-11
8.787975	1.38695e-11
8.773891	1.4479e-11
8.759807	1.51153e-11
8.745723	1.57796e-11
8.731639	1.64731e-11
8.717555	1.71972e-11
8.703471	1.79531e-11
8.689387	1.87422e-11
8.675303	1.95661e-11
8.661219	2.04263e-11
8.647135	2.13242e-11
8.633052	2.22618e-11
8.618968	2.32405e-11
8.604884	2.42624e-11
8.590800	2.53292e-11
8.576716	2.6443e-11
8.562632	2.76059e-11
8.548548	2.88199e-11
8.534464	3.00874e-11
8.520380	3.14107e-11
8.506296	3.27922e-11
8.492212	3.42346e-11
8.478128	3.57405e-11
8.464044	3.73127e-11
8.449960	3.89542e-11
8.435876	4.0668e-11
8.421792	4.24572e-11
8.407708	4.43253e-11
8.393625	4.62757e-11
8.379541	4.83119e-11
8.365457	5.04379e-11
8.351373	5.26576e-11
8.337289	5.4975e-11
8.323205	5.73946e-11
8.309121	5.99208e-11
8.295037	6.25584e-11
8.280953	6.53121e-11
8.266869	6.81873e-11
8.252785	7.11891e-11
8.238701	7.43233e-11
8.224617	7.75957e-11
8.210533	8.10123e-11
8.196449	8.45796e-11
8.182365	8.83041e-11
8.168282	9.21929e-11
8.154198	9.62531e-11
8.140114	1.00492e-10
8.126030	1.04919e-10
8.111946	1.0954e-10
8.097862	1.14365e-10
8.083778	1.19404e-10
8.069694	1.24664e-10
8.055610	1.30156e-10
8.041526	1.35891e-10
8.027442	1.41879e-10
8.013358	1.48131e-10
7.999274	1.54659e-10
7.985190	1.61475e-10
7.971106	1.68592e-10
7.957022	1.76023e-10
7.942938	1.83782e-10
7.928855	1.91883e-10
7.914771	2.00342e-10
7.900687	2.09175e-10
7.886603	2.18397e-10
7.872519	2.28027e-10
7.858435	2.38082e-10
7.844351	2.48581e-10
7.830267	2.59543e-10
7.816183	2.7099e-10
7.802099	2.82943e-10
7.788015	2.95423e-10
7.773931	3.08455e-10
7.759847	3.22062e-10
7.745763	3.36271e-10
7.731679	3.51107e-10
7.717595	3.666e-10
7.703512	3.82776e-10
7.689428	3.99668e-10
7.675344	4.17307e-10
7.661260	4.35725e-10
7.647176	4.54957e-10
7.633092	4.7504e-10
7.619008	4.9601e-10
7.604924	5.17908e-10
7.590840	5.40774e-10
7.576756	5.64651e-10
7.562672	5.89585e-10
7.548588	6.15621e-10
7.534504	6.42809e-10
7.520420	6.71199e-10
7.506336	7.00846e-10
7.492252	7.31805e-10
7.478169	7.64133e-10
7.464085	7.97892e-10
7.450001	8.33145e-10
7.435917	8.69959e-10
7.421833	9.08402e-10
7.407749	9.48547e-10
7.393665	9.90469e-10
7.379581	1.03425e-09
7.365497	1.07996e-09
7.351413	1.12771e-09
7.337329	1.17756e-09
7.323245	1.22963e-09
7.309161	1.284e-09
7.295077	1.34078e-09
7.280993	1.40007e-09
7.266909	1.46199e-09
7.252825	1.52666e-09
7.238742	1.59419e-09
7.224658	1.66471e-09
7.210574	1.73836e-09
7.196490	1.81528e-09
7.182406	1.89561e-09
7.168322	1.97949e-09
7.154238	2.0671e-09
7.140154	2.15859e-09
7.126070	2.25414e-09
7.111986	2.35393e-09
7.097902	2.45815e-09
7.083818	2.56698e-09
7.069734	2.68065e-09
7.055650	2.79936e-09
7.041566	2.92334e-09
7.027482	3.05283e-09
7.013399	3.18806e-09
6.999315	3.32929e-09
6.985231	3.47679e-09
6.971147	3.63085e-09
6.957063	3.79174e-09
6.942979	3.95978e-09
6.928895	4.13529e-09
6.914811	4.31859e-09
6.900727	4.51003e-09
6.886643	4.70998e-09
6.872559	4.91882e-09
6.858475	5.13694e-09
6.844391	5.36475e-09
6.830307	5.60269e-09
6.816223	5.85121e-09
6.802139	6.11077e-09
6.788055	6.38188e-09
6.773972	6.66505e-09
6.759888	6.96082e-09
6.745804	7.26974e-09
6.731720	7.5924e-09
6.717636	7.92943e-09
6.703552	8.28145e-09
6.689468	8.64913e-09
6.675384	9.03319e-09
6.661300	9.43434e-09
6.647216	9.85336e-09
6.633132	1.0291e-08
6.619048	1.07482e-08
6.604964	1.12257e-08
6.590880	1.17245e-08
6.576796	1.22456e-08
6.562712	1.27898e-08
6.548629	1.33583e-08
6.534545	1.39522e-08
6.520461	1.45725e-08
6.506377	1.52204e-08
6.492293	1.58973e-08
6.478209	1.66044e-08
6.464125	1.7343e-08
6.450041	1.81145e-08
6.435957	1.89205e-08
6.421873	1.97624e-08
6.407789	2.06419e-08
6.393705	2.15607e-08
6.379621	2.25205e-08
6.365537	2.35232e-08
6.351453	2.45706e-08
6.337369	2.56648e-08
6.323285	2.68079e-08
6.309202	2.80021e-08
6.295118	2.92497e-08
6.281034	3.0553e-08
6.266950	3.19145e-08
6.252866	3.3337e-08
6.238782	3.4823e-08
6.224698	3.63756e-08
6.210614	3.79975e-08
6.196530	3.96921e-08
6.182446	4.14625e-08
6.168362	4.33121e-08
6.154278	4.52445e-08
6.140194	4.72634e-08
6.126110	4.93728e-08
6.112026	5.15766e-08
6.097942	5.38792e-08
6.083859	5.62849e-08
6.069775	5.87985e-08
6.055691	6.14247e-08
6.041607	6.41686e-08
6.027523	6.70356e-08
6.013439	7.00312e-08
5.999355	7.31612e-08
5.985271	7.64316e-08
5.971187	7.98488e-08
5.957103	8.34194e-08
5.943019	8.71502e-08
5.928935	9.10487e-08
5.914851	9.51222e-08
5.900767	9.93787e-08
5.886683	1.03827e-07
5.872599	1.08474e-07
5.858516	1.13331e-07
5.844432	1.18406e-07
5.830348	1.23709e-07
5.816264	1.29251e-07
5.802180	1.35042e-07
5.788096	1.41094e-07
5.774012	1.47419e-07
5.759928	1.54028e-07
5.745844	1.60935e-07
5.731760	1.68152e-07
5.717676	1.75696e-07
5.703592	1.83579e-07
5.689508	1.91818e-07
5.675424	2.00428e-07
5.661340	2.09426e-07
5.647256	2.18831e-07
5.633172	2.2866e-07
5.619089	2.38933e-07
5.605005	2.4967e-07
5.590921	2.60891e-07
5.576837	2.7262e-07
5.562753	2.84879e-07
5.548669	2.97692e-07
5.534585	3.11085e-07
5.520501	3.25083e-07
5.506417	3.39715e-07
5.492333	3.55009e-07
5.478249	3.70995e-07
5.464165	3.87706e-07
5.450081	4.05174e-07
5.435997	4.23433e-07
5.421913	4.4252e-07
5.407829	4.62473e-07
5.393746	4.83331e-07
5.379662	5.05135e-07
5.365578	5.2793e-07
5.351494	5.51759e-07
5.337410	5.76671e-07
5.323326	6.02715e-07
5.309242	6.29943e-07
5.295158	6.5841e-07
5.281074	6.88171e-07
5.266990	7.19287e-07
5.252906	7.51819e-07
5.238822	7.85834e-07
5.224738	8.21398e-07
5.210654	8.58583e-07
5.196570	8.97464e-07
5.182486	9.38119e-07
5.168402	9.80629e-07
5.154319	1.02508e-06
5.140235	1.07156e-06
5.126151	1.12017e-06
5.112067	1.171e-06
5.097983	1.22415e-06
5.083899	1.27973e-06
5.069815	1.33786e-06
5.055731	1.39866e-06
5.041647	1.46223e-06
5.027563	1.52873e-06
5.013479	1.59827e-06
4.999395	1.67101e-06
4.985311	1.74708e-06
4.971227	1.82665e-06
4.957143	1.90988e-06
4.943059	1.99693e-06
4.928976	2.088e-06
4.914892	2.18325e-06
4.900808	2.28289e-06
4.886724	2.38713e-06
4.872640	2.49617e-06
4.858556	2.61025e-06
4.844472	2.72959e-06
4.830388	2.85445e-06
4.816304	2.98508e-06
4.802220	3.12175e-06
4.788136	3.26475e-06
4.774052	3.41438e-06
4.759968	3.57095e-06
4.745884	3.73477e-06
4.731800	3.90621e-06
4.717716	4.08561e-06
4.703632	4.27334e-06
4.689549	4.46982e-06
4.675465	4.67544e-06
4.661381	4.89065e-06
4.647297	5.11589e-06
4.633213	5.35165e-06
4.619129	5.59842e-06
4.605045	5.85672e-06
4.590961	6.12712e-06
4.576877	6.41018e-06
4.562793	6.70651e-06
4.548709	7.01675e-06
4.534625	7.34156e-06
4.520541	7.68165e-06
4.506457	8.03773e-06
4.492373	8.4106e-06
4.478289	8.80105e-06
4.464206	9.20993e-06
4.450122	9.63814e-06
4.436038	1.00866e-05
4.421954	1.05563e-05
4.407870	1.10483e-05
4.393786	1.15637e-05
4.379702	1.21036e-05
4.365618	1.26691e-05
4.351534	1.32616e-05
4.337450	1.38825e-05
4.323366	1.45329e-05
4.309282	1.52146e-05
4.295198	1.59289e-05
4.281114	1.66775e-05
4.267030	1.74621e-05
4.252946	1.82845e-05
4.238862	1.91465e-05
4.224779	2.00503e-05
4.210695	2.09978e-05
4.196611	2.19912e-05
4.182527	2.30329e-05
4.168443	2.41253e-05
4.154359	2.5271e-05
4.140275	2.64728e-05
4.126191	2.77334e-05
4.112107	2.90559e-05
4.098023	3.04434e-05
4.083939	3.18994e-05
4.069855	3.34274e-05
4.055771	3.50312e-05
4.041687	3.67146e-05
4.027603	3.8482e-05
4.013519	4.03377e-05
3.999436	4.22864e-05
3.985352	4.43331e-05
3.971268	4.64831e-05
3.957184	4.8742e-05
3.943100	5.11155e-05
3.929016	5.36101e-05
3.914932	5.62324e-05
3.900848	5.89894e-05
3.886764	6.18887e-05
3.872680	6.49383e-05
3.858596	6.81468e-05
3.844512	7.15231e-05
3.830428	7.5077e-05
3.816344	7.8819e-05
3.802260	8.276e-05
3.788176	8.69119e-05
3.774093	9.12875e-05
3.760009	9.59005e-05
3.745925	0.000100766
3.731841	0.000105899
3.717757	0.000111317
3.703673	0.000117038
3.689589	0.000123083
3.675505	0.000129474
3.661421	0.000136234
3.647337	0.00014339
3.633253	0.00015097
3.619169	0.000159006
3.605085	0.000167532
3.591001	0.000176588
3.576917	0.000186219
3.562833	0.000196472
3.548749	0.000207405
3.534666	0.000219082
3.520582	0.000231579
3.506498	0.000244984
3.492414	0.000259404
3.478330	0.000274969
3.464246	0.000291842
3.450162	0.000310234
3.436078	0.000330432
3.421994	0.000352845
3.407910	0.000378113
3.393826	0.000407377
3.379742	0.000443268
&
```
