## Supplementary material for "All-at-once RNA folding with 3D motif prediction framed by evolutionary information": RF01391_isrH.power

```
# Power analysis of given structure
#
# Powertype = SINGLE SUBSTITUTIONS
# covary left_pos right_pos substitutions power
#----------------------------------------------------------------
1		20		1		0.00
2		19		0		0.00
3		18		2		0.00
4		17		0		0.00
5		16		0		0.00
6		15		0		0.00
7		14		0		0.00
23		59		0		0.00
24		58		0		0.00
25		57		0		0.00
26		56		0		0.00
27		55		0		0.00
34		48		0		0.00
35		47		1		0.00
36		46		0		0.00
37		44		0		0.00
38		43		0		0.00
60		255		1		0.00
61		254		0		0.00
62		253		0		0.00
63		252		0		0.00
64		251		0		0.00
65		250		0		0.00
66		249		1		0.00
67		248		0		0.00
68		247		0		0.00
69		246		1		0.00
70		245		1		0.00
73		92		0		0.00
74		91		0		0.00
75		90		0		0.00
76		89		0		0.00
77		87		0		0.00
78		86		0		0.00
79		85		0		0.00
80		84		0		0.00
98		243		1		0.00
99		242		0		0.00
100		241		0		0.00
101		240		0		0.00
102		239		2		0.00
105		125		0		0.00
106		124		0		0.00
107		123		0		0.00
108		122		0		0.00
109		121		0		0.00
110		120		0		0.00
111		119		0		0.00
131		238		0		0.00
132		237		0		0.00
133		236		1		0.00
136		233		0		0.00
137		232		0		0.00
138		231		0		0.00
139		230		0		0.00
141		229		0		0.00
142		228		0		0.00
144		226		0		0.00
145		225		0		0.00
149		222		0		0.00
150		221		0		0.00
151		220		0		0.00
152		219		0		0.00
153		218		0		0.00
162		217		0		0.00
163		216		0		0.00
164		215		0		0.00
165		214		0		0.00
166		213		0		0.00
167		212		0		0.00
168		211		0		0.00
179		187		0		0.00
180		186		0		0.00
189		208		0		0.00
190		207		0		0.00
191		206		0		0.00
192		205		0		0.00
195		201		0		0.00
256		276		0		0.00
257		275		0		0.00
258		274		0		0.00
259		273		0		0.00
260		272		0		0.00
261		271		0		0.00
262		270		0		0.00
263		269		0		0.00
264		268		0		0.00
#
# BPAIRS 87
# avg substitutions per BP 0.1
# BPAIRS expected to covary 0.0 +/- 0.0
# BPAIRS observed to covary 0
#
```
