## Supplementary material for "All-at-once RNA folding with 3D motif prediction framed by evolutionary information": RF01391_isrH.surv

```
0.207204	0.0114943
0.095853	0.0229885
-0.003126	1
&
3.807563	2.56588e-05
3.213689	7.69764e-05
3.188945	0.000102635
3.065221	0.000128294
2.050687	0.000153953
1.753750	0.000179612
1.729005	0.00020527
1.196993	0.000230929
0.900057	0.000282247
0.875312	0.000333564
0.516513	0.000384882
0.491768	0.000410541
0.330928	0.000461858
0.318555	0.000487517
0.281438	0.000513176
0.269066	0.000564493
0.256693	0.000615811
0.244321	0.00064147
0.231949	0.000718446
0.219576	0.000744105
0.207204	0.000795422
0.170087	0.00084674
0.132970	0.000923716
0.108225	0.000975034
0.095853	0.00102635
0.071108	0.00105201
0.033991	0.00110333
0.021618	0.0011803
0.009246	0.00128294
-0.003126	0.996459
-0.015499	0.99651
-0.027871	0.996793
-0.040243	0.99687
-0.052616	0.997126
-0.064988	0.997255
-0.077361	0.997434
-0.089733	0.997562
-0.102105	0.997922
-0.114478	0.997999
-0.126850	0.99805
-0.139222	0.998127
-0.151595	0.998178
-0.176340	0.998332
-0.188712	0.998614
-0.201084	0.998666
-0.213457	0.998743
-0.225829	0.998794
-0.238201	0.99882
-0.250574	0.998974
-0.262946	0.999025
-0.275318	0.999051
-0.287691	0.999128
-0.312436	0.999153
-0.324808	0.999179
-0.337180	0.999256
-0.349553	0.999487
-0.374297	0.999564
-0.399042	0.999589
-0.411415	0.999615
-0.436159	0.999666
-0.473276	0.999743
-0.646490	0.999795
-0.695979	0.999846
-0.794958	0.999897
-0.869192	0.999949
-1.227991	0.999974
-1.475438	1
&
4.290085	1.28008e-06
4.191106	2.56016e-06
3.522999	3.84025e-06
3.374530	5.12033e-06
3.337413	7.68049e-06
3.325041	8.96057e-06
3.300296	4.7363e-05
3.287924	6.52842e-05
3.263179	6.78443e-05
3.238434	7.04045e-05
3.226062	7.93651e-05
3.213689	9.3446e-05
3.201317	9.72862e-05
3.188945	0.000101126
3.139455	0.000102407
3.102338	0.000111367
3.040476	0.000113927
3.015731	0.000116487
2.990987	0.000119048
2.929125	0.000120328
2.867263	0.000121608
2.842518	0.000122888
2.768284	0.000125448
2.533209	0.000133129
2.496092	0.000136969
2.471347	0.000175371
2.458975	0.000179211
2.384741	0.000183052
2.335251	0.000186892
2.087804	0.000188172
2.075431	0.000203533
1.976453	0.000204813
1.964080	0.000206093
1.790867	0.000209933
1.778495	0.000211214
1.753750	0.000212494
1.741378	0.000225294
1.729005	0.000244496
1.716633	0.000247056
1.691888	0.000248336
1.679516	0.000266257
1.667143	0.000270097
1.642399	0.000272657
1.605281	0.000273938
1.580537	0.000275218
1.568164	0.000276498
1.518675	0.000277778
1.493930	0.000279058
1.481558	0.000281618
1.456813	0.000282898
1.444441	0.000298259
1.432068	0.000300819
1.407324	0.00031362
1.394951	0.00031618
1.382579	0.00031874
1.295972	0.00032002
1.283600	0.000321301
1.271228	0.000322581
1.159876	0.000325141
1.098014	0.000326421
1.073270	0.000327701
1.060897	0.000341782
1.048525	0.000343062
1.023780	0.000344342
0.999035	0.000345622
0.924801	0.000355863
0.912429	0.000394265
0.900057	0.000430108
0.887684	0.000440348
0.875312	0.000442908
0.862939	0.000448029
0.776333	0.000449309
0.739216	0.000450589
0.714471	0.000451869
0.664982	0.000453149
0.652609	0.00046595
0.640237	0.00046723
0.627864	0.00046979
0.590747	0.000486431
0.578375	0.000491551
0.566003	0.000494112
0.541258	0.000495392
0.528885	0.000496672
0.516513	0.000497952
0.467024	0.000500512
0.442279	0.000501792
0.429907	0.000504352
0.405162	0.000506912
0.380417	0.000509473
0.368045	0.000510753
0.355672	0.000514593
0.343300	0.000549155
0.330928	0.000559396
0.318555	0.000587558
0.306183	0.000592678
0.293810	0.00062724
0.281438	0.0006298
0.269066	0.000636201
0.256693	0.000705325
0.244321	0.000760369
0.231949	0.000815412
0.219576	0.000826933
0.207204	0.000830773
0.194832	0.000839734
0.182459	0.000841014
0.170087	0.000871736
0.157714	0.000907578
0.145342	0.000928059
0.132970	0.000929339
0.120597	0.0010087
0.108225	0.00108423
0.095853	0.00111111
0.083480	0.00112135
0.071108	0.00114823
0.058735	0.00117896
0.046363	0.00121992
0.033991	0.00123912
0.021618	0.00127624
0.009246	0.00139273
-0.003126	0.99555
-0.015499	0.995864
-0.027871	0.996207
-0.040243	0.996434
-0.052616	0.996708
-0.064988	0.997052
-0.077361	0.99735
-0.089733	0.997569
-0.102105	0.997724
-0.114478	0.997841
-0.126850	0.997893
-0.139222	0.99793
-0.151595	0.998057
-0.163967	0.998137
-0.176340	0.998216
-0.188712	0.998449
-0.201084	0.99856
-0.213457	0.998623
-0.225829	0.998666
-0.238201	0.998701
-0.250574	0.998751
-0.262946	0.99879
-0.275318	0.998808
-0.287691	0.998879
-0.300063	0.998893
-0.312436	0.998931
-0.324808	0.998955
-0.337180	0.998976
-0.349553	0.99913
-0.361925	0.99924
-0.374297	0.999297
-0.386670	0.999354
-0.399042	0.999373
-0.411415	0.999411
-0.423787	0.999415
-0.436159	0.999425
-0.448532	0.999508
-0.460904	0.999535
-0.473276	0.999574
-0.485649	0.999579
-0.498021	0.999588
-0.510393	0.999589
-0.522766	0.99959
-0.547511	0.999634
-0.559883	0.999642
-0.572255	0.999648
-0.584628	0.999653
-0.597000	0.999656
-0.609372	0.999663
-0.634117	0.999672
-0.646490	0.999674
-0.671234	0.999679
-0.745468	0.999721
-0.757841	0.999729
-0.770213	0.999732
-0.794958	0.999775
-0.819703	0.999784
-0.832075	0.999793
-0.844447	0.999839
-0.869192	0.99984
-0.881565	0.999848
-0.893937	0.999857
-0.906309	0.999858
-0.918682	0.99986
-0.931054	0.999864
-0.955799	0.999868
-0.968171	0.999875
-0.992916	0.999931
-1.005288	0.999933
-1.017661	0.999936
-1.030033	0.999937
-1.042405	0.999946
-1.054778	0.999948
-1.067150	0.99995
-1.129012	0.999954
-1.166129	0.999956
-1.190874	0.999959
-1.215618	0.99996
-1.227991	0.999976
-1.277480	0.999977
-1.289853	0.999978
-1.364087	0.999982
-1.463066	0.999983
-1.623907	0.999986
-1.648651	0.999999
-1.661024	1
&
18.691522	2.49501e-12
18.679150	2.53016e-12
18.666777	2.5658e-12
18.654405	2.60194e-12
18.642033	2.63858e-12
18.629660	2.67575e-12
18.617288	2.71343e-12
18.604916	2.75165e-12
18.592543	2.7904e-12
18.580171	2.8297e-12
18.567798	2.86955e-12
18.555426	2.90997e-12
18.543054	2.95095e-12
18.530681	2.9925e-12
18.518309	3.03464e-12
18.505937	3.07738e-12
18.493564	3.12071e-12
18.481192	3.16465e-12
18.468820	3.20922e-12
18.456447	3.2544e-12
18.444075	3.30023e-12
18.431702	3.3467e-12
18.419330	3.39382e-12
18.406958	3.4416e-12
18.394585	3.49005e-12
18.382213	3.53919e-12
18.369841	3.58902e-12
18.357468	3.63955e-12
18.345096	3.69078e-12
18.332723	3.74274e-12
18.320351	3.79543e-12
18.307979	3.84886e-12
18.295606	3.90304e-12
18.283234	3.95798e-12
18.270862	4.01369e-12
18.258489	4.07019e-12
18.246117	4.12748e-12
18.233745	4.18558e-12
18.221372	4.24449e-12
18.209000	4.30423e-12
18.196627	4.36481e-12
18.184255	4.42624e-12
18.171883	4.48854e-12
18.159510	4.55171e-12
18.147138	4.61576e-12
18.134766	4.68072e-12
18.122393	4.74659e-12
18.110021	4.81339e-12
18.097648	4.88112e-12
18.085276	4.94981e-12
18.072904	5.01946e-12
18.060531	5.09009e-12
18.048159	5.16171e-12
18.035787	5.23434e-12
18.023414	5.30799e-12
18.011042	5.38268e-12
17.998670	5.45841e-12
17.986297	5.5352e-12
17.973925	5.61308e-12
17.961552	5.69205e-12
17.949180	5.77213e-12
17.936808	5.85333e-12
17.924435	5.93568e-12
17.912063	6.01918e-12
17.899691	6.10385e-12
17.887318	6.18971e-12
17.874946	6.27678e-12
17.862573	6.36507e-12
17.850201	6.4546e-12
17.837829	6.54539e-12
17.825456	6.63746e-12
17.813084	6.73081e-12
17.800712	6.82548e-12
17.788339	6.92148e-12
17.775967	7.01882e-12
17.763595	7.11754e-12
17.751222	7.21763e-12
17.738850	7.31914e-12
17.726477	7.42207e-12
17.714105	7.52644e-12
17.701733	7.63228e-12
17.689360	7.7396e-12
17.676988	7.84844e-12
17.664616	7.9588e-12
17.652243	8.07071e-12
17.639871	8.18419e-12
17.627498	8.29926e-12
17.615126	8.41595e-12
17.602754	8.53427e-12
17.590381	8.65426e-12
17.578009	8.77593e-12
17.565637	8.89931e-12
17.553264	9.02442e-12
17.540892	9.15129e-12
17.528520	9.27994e-12
17.516147	9.41039e-12
17.503775	9.54268e-12
17.491402	9.67682e-12
17.479030	9.81284e-12
17.466658	9.95077e-12
17.454285	1.00906e-11
17.441913	1.02325e-11
17.429541	1.03763e-11
17.417168	1.05221e-11
17.404796	1.067e-11
17.392423	1.082e-11
17.380051	1.0972e-11
17.367679	1.11262e-11
17.355306	1.12826e-11
17.342934	1.14412e-11
17.330562	1.16019e-11
17.318189	1.1765e-11
17.305817	1.19303e-11
17.293445	1.20979e-11
17.281072	1.22679e-11
17.268700	1.24403e-11
17.256327	1.26151e-11
17.243955	1.27923e-11
17.231583	1.29721e-11
17.219210	1.31543e-11
17.206838	1.33391e-11
17.194466	1.35265e-11
17.182093	1.37166e-11
17.169721	1.39093e-11
17.157348	1.41047e-11
17.144976	1.43028e-11
17.132604	1.45037e-11
17.120231	1.47075e-11
17.107859	1.49141e-11
17.095487	1.51236e-11
17.083114	1.5336e-11
17.070742	1.55514e-11
17.058370	1.57698e-11
17.045997	1.59913e-11
17.033625	1.62159e-11
17.021252	1.64436e-11
17.008880	1.66746e-11
16.996508	1.69087e-11
16.984135	1.71462e-11
16.971763	1.7387e-11
16.959391	1.76311e-11
16.947018	1.78787e-11
16.934646	1.81298e-11
16.922273	1.83844e-11
16.909901	1.86425e-11
16.897529	1.89043e-11
16.885156	1.91697e-11
16.872784	1.94388e-11
16.860412	1.97118e-11
16.848039	1.99885e-11
16.835667	2.02691e-11
16.823295	2.05537e-11
16.810922	2.08422e-11
16.798550	2.11348e-11
16.786177	2.14315e-11
16.773805	2.17323e-11
16.761433	2.20374e-11
16.749060	2.23467e-11
16.736688	2.26604e-11
16.724316	2.29785e-11
16.711943	2.3301e-11
16.699571	2.3628e-11
16.687198	2.39597e-11
16.674826	2.42959e-11
16.662454	2.46369e-11
16.650081	2.49827e-11
16.637709	2.53333e-11
16.625337	2.56888e-11
16.612964	2.60493e-11
16.600592	2.64148e-11
16.588220	2.67855e-11
16.575847	2.71613e-11
16.563475	2.75424e-11
16.551102	2.79289e-11
16.538730	2.83208e-11
16.526358	2.87181e-11
16.513985	2.9121e-11
16.501613	2.95296e-11
16.489241	2.99439e-11
16.476868	3.03639e-11
16.464496	3.07899e-11
16.452123	3.12218e-11
16.439751	3.16598e-11
16.427379	3.21039e-11
16.415006	3.25543e-11
16.402634	3.30109e-11
16.390262	3.34739e-11
16.377889	3.39434e-11
16.365517	3.44195e-11
16.353145	3.49023e-11
16.340772	3.53918e-11
16.328400	3.58881e-11
16.316027	3.63914e-11
16.303655	3.69018e-11
16.291283	3.74193e-11
16.278910	3.7944e-11
16.266538	3.84761e-11
16.254166	3.90156e-11
16.241793	3.95627e-11
16.229421	4.01175e-11
16.217048	4.068e-11
16.204676	4.12503e-11
16.192304	4.18287e-11
16.179931	4.24151e-11
16.167559	4.30098e-11
16.155187	4.36128e-11
16.142814	4.42242e-11
16.130442	4.48441e-11
16.118070	4.54728e-11
16.105697	4.61102e-11
16.093325	4.67566e-11
16.080952	4.7412e-11
16.068580	4.80765e-11
16.056208	4.87504e-11
16.043835	4.94337e-11
16.031463	5.01265e-11
16.019091	5.08291e-11
16.006718	5.15414e-11
15.994346	5.22638e-11
15.981974	5.29962e-11
15.969601	5.37389e-11
15.957229	5.4492e-11
15.944856	5.52556e-11
15.932484	5.60298e-11
15.920112	5.68149e-11
15.907739	5.7611e-11
15.895367	5.84182e-11
15.882995	5.92367e-11
15.870622	6.00667e-11
15.858250	6.09082e-11
15.845877	6.17616e-11
15.833505	6.26268e-11
15.821133	6.35042e-11
15.808760	6.43938e-11
15.796388	6.52958e-11
15.784016	6.62105e-11
15.771643	6.7138e-11
15.759271	6.80784e-11
15.746899	6.90319e-11
15.734526	6.99988e-11
15.722154	7.09792e-11
15.709781	7.19733e-11
15.697409	7.29813e-11
15.685037	7.40034e-11
15.672664	7.50398e-11
15.660292	7.60907e-11
15.647920	7.71562e-11
15.635547	7.82366e-11
15.623175	7.93322e-11
15.610802	8.0443e-11
15.598430	8.15694e-11
15.586058	8.27115e-11
15.573685	8.38696e-11
15.561313	8.50438e-11
15.548941	8.62344e-11
15.536568	8.74417e-11
15.524196	8.86659e-11
15.511824	8.99071e-11
15.499451	9.11657e-11
15.487079	9.24419e-11
15.474706	9.37359e-11
15.462334	9.5048e-11
15.449962	9.63784e-11
15.437589	9.77274e-11
15.425217	9.90952e-11
15.412845	1.00482e-10
15.400472	1.01888e-10
15.388100	1.03314e-10
15.375727	1.0476e-10
15.363355	1.06226e-10
15.350983	1.07713e-10
15.338610	1.0922e-10
15.326238	1.10748e-10
15.313866	1.12298e-10
15.301493	1.13869e-10
15.289121	1.15463e-10
15.276749	1.17078e-10
15.264376	1.18716e-10
15.252004	1.20377e-10
15.239631	1.22061e-10
15.227259	1.23769e-10
15.214887	1.255e-10
15.202514	1.27256e-10
15.190142	1.29036e-10
15.177770	1.30841e-10
15.165397	1.32671e-10
15.153025	1.34527e-10
15.140652	1.36408e-10
15.128280	1.38316e-10
15.115908	1.40251e-10
15.103535	1.42212e-10
15.091163	1.44201e-10
15.078791	1.46217e-10
15.066418	1.48262e-10
15.054046	1.50335e-10
15.041674	1.52438e-10
15.029301	1.54569e-10
15.016929	1.5673e-10
15.004556	1.58922e-10
14.992184	1.61144e-10
14.979812	1.63397e-10
14.967439	1.65681e-10
14.955067	1.67997e-10
14.942695	1.70346e-10
14.930322	1.72727e-10
14.917950	1.75142e-10
14.905577	1.7759e-10
14.893205	1.80073e-10
14.880833	1.8259e-10
14.868460	1.85142e-10
14.856088	1.87729e-10
14.843716	1.90353e-10
14.831343	1.93013e-10
14.818971	1.95711e-10
14.806599	1.98446e-10
14.794226	2.01219e-10
14.781854	2.04031e-10
14.769481	2.06882e-10
14.757109	2.09773e-10
14.744737	2.12704e-10
14.732364	2.15676e-10
14.719992	2.18689e-10
14.707620	2.21745e-10
14.695247	2.24843e-10
14.682875	2.27984e-10
14.670502	2.31169e-10
14.658130	2.34398e-10
14.645758	2.37673e-10
14.633385	2.40993e-10
14.621013	2.44359e-10
14.608641	2.47772e-10
14.596268	2.51233e-10
14.583896	2.54742e-10
14.571524	2.583e-10
14.559151	2.61907e-10
14.546779	2.65565e-10
14.534406	2.69273e-10
14.522034	2.73034e-10
14.509662	2.76846e-10
14.497289	2.80712e-10
14.484917	2.84632e-10
14.472545	2.88606e-10
14.460172	2.92635e-10
14.447800	2.96721e-10
14.435427	3.00864e-10
14.423055	3.05064e-10
14.410683	3.09323e-10
14.398310	3.13641e-10
14.385938	3.18019e-10
14.373566	3.22459e-10
14.361193	3.2696e-10
14.348821	3.31523e-10
14.336449	3.36151e-10
14.324076	3.40842e-10
14.311704	3.45599e-10
14.299331	3.50423e-10
14.286959	3.55313e-10
14.274587	3.60272e-10
14.262214	3.65299e-10
14.249842	3.70396e-10
14.237470	3.75565e-10
14.225097	3.80805e-10
14.212725	3.86119e-10
14.200352	3.91506e-10
14.187980	3.96968e-10
14.175608	4.02506e-10
14.163235	4.08122e-10
14.150863	4.13815e-10
14.138491	4.19588e-10
14.126118	4.25441e-10
14.113746	4.31375e-10
14.101374	4.37392e-10
14.089001	4.43493e-10
14.076629	4.49679e-10
14.064256	4.5595e-10
14.051884	4.62309e-10
14.039512	4.68757e-10
14.027139	4.75294e-10
14.014767	4.81922e-10
14.002395	4.88642e-10
13.990022	4.95456e-10
13.977650	5.02364e-10
13.965277	5.09368e-10
13.952905	5.1647e-10
13.940533	5.23671e-10
13.928160	5.30972e-10
13.915788	5.38374e-10
13.903416	5.45879e-10
13.891043	5.53489e-10
13.878671	5.61204e-10
13.866299	5.69027e-10
13.853926	5.76958e-10
13.841554	5.85e-10
13.829181	5.93153e-10
13.816809	6.0142e-10
13.804437	6.09802e-10
13.792064	6.183e-10
13.779692	6.26916e-10
13.767320	6.35652e-10
13.754947	6.4451e-10
13.742575	6.5349e-10
13.730202	6.62596e-10
13.717830	6.71828e-10
13.705458	6.81188e-10
13.693085	6.90678e-10
13.680713	7.003e-10
13.668341	7.10056e-10
13.655968	7.19947e-10
13.643596	7.29976e-10
13.631224	7.40144e-10
13.618851	7.50453e-10
13.606479	7.60906e-10
13.594106	7.71503e-10
13.581734	7.82248e-10
13.569362	7.93142e-10
13.556989	8.04188e-10
13.544617	8.15387e-10
13.532245	8.26741e-10
13.519872	8.38253e-10
13.507500	8.49925e-10
13.495127	8.61759e-10
13.482755	8.73757e-10
13.470383	8.85922e-10
13.458010	8.98256e-10
13.445638	9.1076e-10
13.433266	9.23439e-10
13.420893	9.36294e-10
13.408521	9.49326e-10
13.396149	9.6254e-10
13.383776	9.75938e-10
13.371404	9.89521e-10
13.359031	1.00329e-09
13.346659	1.01726e-09
13.334287	1.03141e-09
13.321914	1.04577e-09
13.309542	1.06032e-09
13.297170	1.07507e-09
13.284797	1.09003e-09
13.272425	1.1052e-09
13.260052	1.12057e-09
13.247680	1.13616e-09
13.235308	1.15197e-09
13.222935	1.168e-09
13.210563	1.18424e-09
13.198191	1.20072e-09
13.185818	1.21742e-09
13.173446	1.23435e-09
13.161074	1.25152e-09
13.148701	1.26893e-09
13.136329	1.28658e-09
13.123956	1.30447e-09
13.111584	1.32261e-09
13.099212	1.341e-09
13.086839	1.35965e-09
13.074467	1.37855e-09
13.062095	1.39772e-09
13.049722	1.41715e-09
13.037350	1.43686e-09
13.024977	1.45683e-09
13.012605	1.47709e-09
13.000233	1.49762e-09
12.987860	1.51844e-09
12.975488	1.53954e-09
12.963116	1.56094e-09
12.950743	1.58264e-09
12.938371	1.60464e-09
12.925999	1.62694e-09
12.913626	1.64955e-09
12.901254	1.67247e-09
12.888881	1.69571e-09
12.876509	1.71928e-09
12.864137	1.74316e-09
12.851764	1.76738e-09
12.839392	1.79194e-09
12.827020	1.81684e-09
12.814647	1.84208e-09
12.802275	1.86767e-09
12.789902	1.89361e-09
12.777530	1.91992e-09
12.765158	1.94659e-09
12.752785	1.97362e-09
12.740413	2.00103e-09
12.728041	2.02883e-09
12.715668	2.057e-09
12.703296	2.08557e-09
12.690924	2.11453e-09
12.678551	2.14389e-09
12.666179	2.17366e-09
12.653806	2.20384e-09
12.641434	2.23444e-09
12.629062	2.26547e-09
12.616689	2.29692e-09
12.604317	2.3288e-09
12.591945	2.36113e-09
12.579572	2.39391e-09
12.567200	2.42714e-09
12.554827	2.46083e-09
12.542455	2.49498e-09
12.530083	2.52961e-09
12.517710	2.56472e-09
12.505338	2.60031e-09
12.492966	2.63639e-09
12.480593	2.67298e-09
12.468221	2.71007e-09
12.455849	2.74767e-09
12.443476	2.78579e-09
12.431104	2.82444e-09
12.418731	2.86363e-09
12.406359	2.90335e-09
12.393987	2.94363e-09
12.381614	2.98446e-09
12.369242	3.02586e-09
12.356870	3.06783e-09
12.344497	3.11037e-09
12.332125	3.15351e-09
12.319752	3.19725e-09
12.307380	3.24158e-09
12.295008	3.28654e-09
12.282635	3.33211e-09
12.270263	3.37831e-09
12.257891	3.42515e-09
12.245518	3.47264e-09
12.233146	3.52078e-09
12.220774	3.56959e-09
12.208401	3.61907e-09
12.196029	3.66924e-09
12.183656	3.7201e-09
12.171284	3.77166e-09
12.158912	3.82394e-09
12.146539	3.87694e-09
12.134167	3.93067e-09
12.121795	3.98514e-09
12.109422	4.04036e-09
12.097050	4.09635e-09
12.084677	4.1531e-09
12.072305	4.21065e-09
12.059933	4.26898e-09
12.047560	4.32813e-09
12.035188	4.38809e-09
12.022816	4.44887e-09
12.010443	4.5105e-09
11.998071	4.57297e-09
11.985699	4.63631e-09
11.973326	4.70053e-09
11.960954	4.76563e-09
11.948581	4.83162e-09
11.936209	4.89853e-09
11.923837	4.96636e-09
11.911464	5.03513e-09
11.899092	5.10485e-09
11.886720	5.17552e-09
11.874347	5.24718e-09
11.861975	5.31982e-09
11.849602	5.39346e-09
11.837230	5.46812e-09
11.824858	5.54381e-09
11.812485	5.62054e-09
11.800113	5.69833e-09
11.787741	5.7772e-09
11.775368	5.85715e-09
11.762996	5.9382e-09
11.750624	6.02037e-09
11.738251	6.10368e-09
11.725879	6.18813e-09
11.713506	6.27375e-09
11.701134	6.36054e-09
11.688762	6.44854e-09
11.676389	6.53774e-09
11.664017	6.62818e-09
11.651645	6.71986e-09
11.639272	6.8128e-09
11.626900	6.90703e-09
11.614527	7.00255e-09
11.602155	7.09939e-09
11.589783	7.19757e-09
11.577410	7.29709e-09
11.565038	7.39799e-09
11.552666	7.50028e-09
11.540293	7.60397e-09
11.527921	7.7091e-09
11.515549	7.81567e-09
11.503176	7.92371e-09
11.490804	8.03324e-09
11.478431	8.14427e-09
11.466059	8.25684e-09
11.453687	8.37095e-09
11.441314	8.48664e-09
11.428942	8.60392e-09
11.416570	8.72281e-09
11.404197	8.84334e-09
11.391825	8.96552e-09
11.379452	9.08939e-09
11.367080	9.21497e-09
11.354708	9.34227e-09
11.342335	9.47132e-09
11.329963	9.60215e-09
11.317591	9.73478e-09
11.305218	9.86923e-09
11.292846	1.00055e-08
11.280474	1.01437e-08
11.268101	1.02838e-08
11.255729	1.04258e-08
11.243356	1.05698e-08
11.230984	1.07157e-08
11.218612	1.08636e-08
11.206239	1.10136e-08
11.193867	1.11657e-08
11.181495	1.13198e-08
11.169122	1.1476e-08
11.156750	1.16344e-08
11.144377	1.1795e-08
11.132005	1.19578e-08
11.119633	1.21228e-08
11.107260	1.22901e-08
11.094888	1.24597e-08
11.082516	1.26316e-08
11.070143	1.28059e-08
11.057771	1.29826e-08
11.045399	1.31617e-08
11.033026	1.33432e-08
11.020654	1.35273e-08
11.008281	1.37139e-08
10.995909	1.3903e-08
10.983537	1.40948e-08
10.971164	1.42892e-08
10.958792	1.44862e-08
10.946420	1.4686e-08
10.934047	1.48885e-08
10.921675	1.50937e-08
10.909302	1.53018e-08
10.896930	1.55128e-08
10.884558	1.57266e-08
10.872185	1.59434e-08
10.859813	1.61632e-08
10.847441	1.63859e-08
10.835068	1.66118e-08
10.822696	1.68407e-08
10.810324	1.70728e-08
10.797951	1.7308e-08
10.785579	1.75465e-08
10.773206	1.77883e-08
10.760834	1.80333e-08
10.748462	1.82818e-08
10.736089	1.85336e-08
10.723717	1.87889e-08
10.711345	1.90477e-08
10.698972	1.931e-08
10.686600	1.9576e-08
10.674227	1.98456e-08
10.661855	2.01188e-08
10.649483	2.03959e-08
10.637110	2.06767e-08
10.624738	2.09614e-08
10.612366	2.12499e-08
10.599993	2.15425e-08
10.587621	2.1839e-08
10.575249	2.21396e-08
10.562876	2.24443e-08
10.550504	2.27532e-08
10.538131	2.30664e-08
10.525759	2.33838e-08
10.513387	2.37055e-08
10.501014	2.40317e-08
10.488642	2.43624e-08
10.476270	2.46975e-08
10.463897	2.50373e-08
10.451525	2.53817e-08
10.439152	2.57308e-08
10.426780	2.60847e-08
10.414408	2.64435e-08
10.402035	2.68071e-08
10.389663	2.71758e-08
10.377291	2.75494e-08
10.364918	2.79282e-08
10.352546	2.83122e-08
10.340174	2.87015e-08
10.327801	2.9096e-08
10.315429	2.9496e-08
10.303056	2.99014e-08
10.290684	3.03124e-08
10.278312	3.0729e-08
10.265939	3.11513e-08
10.253567	3.15793e-08
10.241195	3.20133e-08
10.228822	3.24531e-08
10.216450	3.2899e-08
10.204077	3.3351e-08
10.191705	3.38091e-08
10.179333	3.42735e-08
10.166960	3.47443e-08
10.154588	3.52215e-08
10.142216	3.57052e-08
10.129843	3.61955e-08
10.117471	3.66925e-08
10.105099	3.71963e-08
10.092726	3.7707e-08
10.080354	3.82247e-08
10.067981	3.87494e-08
10.055609	3.92813e-08
10.043237	3.98205e-08
10.030864	4.0367e-08
10.018492	4.0921e-08
10.006120	4.14826e-08
9.993747	4.20518e-08
9.981375	4.26288e-08
9.969002	4.32137e-08
9.956630	4.38066e-08
9.944258	4.44075e-08
9.931885	4.50167e-08
9.919513	4.56341e-08
9.907141	4.626e-08
9.894768	4.68945e-08
9.882396	4.75376e-08
9.870024	4.81894e-08
9.857651	4.88502e-08
9.845279	4.95199e-08
9.832906	5.01988e-08
9.820534	5.0887e-08
9.808162	5.15845e-08
9.795789	5.22916e-08
9.783417	5.30083e-08
9.771045	5.37347e-08
9.758672	5.44711e-08
9.746300	5.52175e-08
9.733927	5.59741e-08
9.721555	5.67409e-08
9.709183	5.75183e-08
9.696810	5.83062e-08
9.684438	5.91048e-08
9.672066	5.99144e-08
9.659693	6.07349e-08
9.647321	6.15667e-08
9.634949	6.24097e-08
9.622576	6.32643e-08
9.610204	6.41305e-08
9.597831	6.50085e-08
9.585459	6.58984e-08
9.573087	6.68004e-08
9.560714	6.77148e-08
9.548342	6.86415e-08
9.535970	6.95809e-08
9.523597	7.05331e-08
9.511225	7.14982e-08
9.498852	7.24764e-08
9.486480	7.3468e-08
9.474108	7.4473e-08
9.461735	7.54918e-08
9.449363	7.65243e-08
9.436991	7.75709e-08
9.424618	7.86318e-08
9.412246	7.97071e-08
9.399874	8.0797e-08
9.387501	8.19017e-08
9.375129	8.30214e-08
9.362756	8.41563e-08
9.350384	8.53067e-08
9.338012	8.64727e-08
9.325639	8.76545e-08
9.313267	8.88524e-08
9.300895	9.00666e-08
9.288522	9.12973e-08
9.276150	9.25447e-08
9.263777	9.3809e-08
9.251405	9.50905e-08
9.239033	9.63894e-08
9.226660	9.77059e-08
9.214288	9.90403e-08
9.201916	1.00393e-07
9.189543	1.01764e-07
9.177171	1.03153e-07
9.164799	1.04561e-07
9.152426	1.05989e-07
9.140054	1.07436e-07
9.127681	1.08902e-07
9.115309	1.10389e-07
9.102937	1.11895e-07
9.090564	1.13422e-07
9.078192	1.1497e-07
9.065820	1.16538e-07
9.053447	1.18128e-07
9.041075	1.1974e-07
9.028702	1.21373e-07
9.016330	1.23028e-07
9.003958	1.24706e-07
8.991585	1.26407e-07
8.979213	1.2813e-07
8.966841	1.29877e-07
8.954468	1.31648e-07
8.942096	1.33443e-07
8.929724	1.35262e-07
8.917351	1.37105e-07
8.904979	1.38974e-07
8.892606	1.40868e-07
8.880234	1.42787e-07
8.867862	1.44733e-07
8.855489	1.46704e-07
8.843117	1.48703e-07
8.830745	1.50728e-07
8.818372	1.52781e-07
8.806000	1.54862e-07
8.793627	1.56971e-07
8.781255	1.59108e-07
8.768883	1.61275e-07
8.756510	1.6347e-07
8.744138	1.65696e-07
8.731766	1.67951e-07
8.719393	1.70237e-07
8.707021	1.72554e-07
8.694649	1.74902e-07
8.682276	1.77281e-07
8.669904	1.79693e-07
8.657531	1.82138e-07
8.645159	1.84616e-07
8.632787	1.87127e-07
8.620414	1.89672e-07
8.608042	1.92251e-07
8.595670	1.94865e-07
8.583297	1.97515e-07
8.570925	2.002e-07
8.558553	2.02922e-07
8.546180	2.0568e-07
8.533808	2.08475e-07
8.521435	2.11309e-07
8.509063	2.1418e-07
8.496691	2.1709e-07
8.484318	2.2004e-07
8.471946	2.23029e-07
8.459574	2.26058e-07
8.447201	2.29129e-07
8.434829	2.32241e-07
8.422456	2.35394e-07
8.410084	2.38591e-07
8.397712	2.4183e-07
8.385339	2.45113e-07
8.372967	2.4844e-07
8.360595	2.51812e-07
8.348222	2.5523e-07
8.335850	2.58694e-07
8.323478	2.62204e-07
8.311105	2.65761e-07
8.298733	2.69367e-07
8.286360	2.73021e-07
8.273988	2.76724e-07
8.261616	2.80477e-07
8.249243	2.8428e-07
8.236871	2.88135e-07
8.224499	2.92041e-07
8.212126	2.96001e-07
8.199754	3.00013e-07
8.187381	3.04079e-07
8.175009	3.082e-07
8.162637	3.12377e-07
8.150264	3.16609e-07
8.137892	3.20899e-07
8.125520	3.25246e-07
8.113147	3.29652e-07
8.100775	3.34117e-07
8.088403	3.38641e-07
8.076030	3.43227e-07
8.063658	3.47874e-07
8.051285	3.52584e-07
8.038913	3.57357e-07
8.026541	3.62194e-07
8.014168	3.67096e-07
8.001796	3.72063e-07
7.989424	3.77098e-07
7.977051	3.822e-07
7.964679	3.8737e-07
7.952306	3.9261e-07
7.939934	3.9792e-07
7.927562	4.03301e-07
7.915189	4.08755e-07
7.902817	4.14282e-07
7.890445	4.19882e-07
7.878072	4.25558e-07
7.865700	4.3131e-07
7.853328	4.37139e-07
7.840955	4.43046e-07
7.828583	4.49033e-07
7.816210	4.55099e-07
7.803838	4.61247e-07
7.791466	4.67477e-07
7.779093	4.73791e-07
7.766721	4.80189e-07
7.754349	4.86672e-07
7.741976	4.93243e-07
7.729604	4.99901e-07
7.717231	5.06649e-07
7.704859	5.13487e-07
7.692487	5.20416e-07
7.680114	5.27438e-07
7.667742	5.34554e-07
7.655370	5.41765e-07
7.642997	5.49073e-07
7.630625	5.56478e-07
7.618253	5.63982e-07
7.605880	5.71586e-07
7.593508	5.79293e-07
7.581135	5.87102e-07
7.568763	5.95015e-07
7.556391	6.03034e-07
7.544018	6.1116e-07
7.531646	6.19395e-07
7.519274	6.27739e-07
7.506901	6.36195e-07
7.494529	6.44764e-07
7.482156	6.53447e-07
7.469784	6.62246e-07
7.457412	6.71163e-07
7.445039	6.80198e-07
7.432667	6.89354e-07
7.420295	6.98632e-07
7.407922	7.08034e-07
7.395550	7.17561e-07
7.383178	7.27214e-07
7.370805	7.36997e-07
7.358433	7.4691e-07
7.346060	7.56955e-07
7.333688	7.67134e-07
7.321316	7.77448e-07
7.308943	7.87899e-07
7.296571	7.9849e-07
7.284199	8.09222e-07
7.271826	8.20096e-07
7.259454	8.31116e-07
7.247081	8.42282e-07
7.234709	8.53596e-07
7.222337	8.65061e-07
7.209964	8.76678e-07
7.197592	8.8845e-07
7.185220	9.00378e-07
7.172847	9.12465e-07
7.160475	9.24712e-07
7.148103	9.37122e-07
7.135730	9.49697e-07
7.123358	9.62439e-07
7.110985	9.7535e-07
7.098613	9.88433e-07
7.086241	1.00169e-06
7.073868	1.01512e-06
7.061496	1.02873e-06
7.049124	1.04252e-06
7.036751	1.0565e-06
7.024379	1.07066e-06
7.012006	1.085e-06
6.999634	1.09954e-06
6.987262	1.11427e-06
6.974889	1.12919e-06
6.962517	1.14432e-06
6.950145	1.15964e-06
6.937772	1.17517e-06
6.925400	1.1909e-06
6.913028	1.20684e-06
6.900655	1.22299e-06
6.888283	1.23936e-06
6.875910	1.25594e-06
6.863538	1.27274e-06
6.851166	1.28976e-06
6.838793	1.30701e-06
6.826421	1.32449e-06
6.814049	1.34219e-06
6.801676	1.36014e-06
6.789304	1.37831e-06
6.776931	1.39673e-06
6.764559	1.4154e-06
6.752187	1.4343e-06
6.739814	1.45346e-06
6.727442	1.47287e-06
6.715070	1.49254e-06
6.702697	1.51247e-06
6.690325	1.53266e-06
6.677953	1.55312e-06
6.665580	1.57384e-06
6.653208	1.59484e-06
6.640835	1.61612e-06
6.628463	1.63768e-06
6.616091	1.65952e-06
6.603718	1.68165e-06
6.591346	1.70407e-06
6.578974	1.72678e-06
6.566601	1.7498e-06
6.554229	1.77312e-06
6.541856	1.79674e-06
6.529484	1.82068e-06
6.517112	1.84493e-06
6.504739	1.8695e-06
6.492367	1.89439e-06
6.479995	1.91961e-06
6.467622	1.94517e-06
6.455250	1.97105e-06
6.442878	1.99728e-06
6.430505	2.02385e-06
6.418133	2.05078e-06
6.405760	2.07805e-06
6.393388	2.10569e-06
6.381016	2.13368e-06
6.368643	2.16205e-06
6.356271	2.19078e-06
6.343899	2.21989e-06
6.331526	2.24939e-06
6.319154	2.27927e-06
6.306781	2.30954e-06
6.294409	2.34021e-06
6.282037	2.37129e-06
6.269664	2.40276e-06
6.257292	2.43466e-06
6.244920	2.46696e-06
6.232547	2.4997e-06
6.220175	2.53286e-06
6.207803	2.56645e-06
6.195430	2.60048e-06
6.183058	2.63496e-06
6.170685	2.66989e-06
6.158313	2.70528e-06
6.145941	2.74113e-06
6.133568	2.77745e-06
6.121196	2.81424e-06
6.108824	2.85151e-06
6.096451	2.88927e-06
6.084079	2.92752e-06
6.071706	2.96627e-06
6.059334	3.00553e-06
6.046962	3.0453e-06
6.034589	3.08558e-06
6.022217	3.1264e-06
6.009845	3.16774e-06
5.997472	3.20962e-06
5.985100	3.25205e-06
5.972728	3.29503e-06
5.960355	3.33858e-06
5.947983	3.38268e-06
5.935610	3.42737e-06
5.923238	3.47263e-06
5.910866	3.51848e-06
5.898493	3.56493e-06
5.886121	3.61198e-06
5.873749	3.65965e-06
5.861376	3.70793e-06
5.849004	3.75684e-06
5.836631	3.80639e-06
5.824259	3.85658e-06
5.811887	3.90742e-06
5.799514	3.95892e-06
5.787142	4.01109e-06
5.774770	4.06393e-06
5.762397	4.11746e-06
5.750025	4.17169e-06
5.737653	4.22661e-06
5.725280	4.28225e-06
5.712908	4.33861e-06
5.700535	4.3957e-06
5.688163	4.45353e-06
5.675791	4.5121e-06
5.663418	4.57144e-06
5.651046	4.63154e-06
5.638674	4.69242e-06
5.626301	4.75408e-06
5.613929	4.81654e-06
5.601556	4.87981e-06
5.589184	4.9439e-06
5.576812	5.00881e-06
5.564439	5.07456e-06
5.552067	5.14116e-06
5.539695	5.20862e-06
5.527322	5.27695e-06
5.514950	5.34616e-06
5.502578	5.41626e-06
5.490205	5.48726e-06
5.477833	5.55918e-06
5.465460	5.63202e-06
5.453088	5.70581e-06
5.440716	5.78054e-06
5.428343	5.85623e-06
5.415971	5.9329e-06
5.403599	6.01055e-06
5.391226	6.0892e-06
5.378854	6.16885e-06
5.366481	6.24954e-06
5.354109	6.33125e-06
5.341737	6.41402e-06
5.329364	6.49785e-06
5.316992	6.58275e-06
5.304620	6.66875e-06
5.292247	6.75584e-06
5.279875	6.84405e-06
5.267503	6.93339e-06
5.255130	7.02387e-06
5.242758	7.11551e-06
5.230385	7.20833e-06
5.218013	7.30233e-06
5.205641	7.39753e-06
5.193268	7.49395e-06
5.180896	7.5916e-06
5.168524	7.6905e-06
5.156151	7.79066e-06
5.143779	7.8921e-06
5.131406	7.99484e-06
5.119034	8.09888e-06
5.106662	8.20425e-06
5.094289	8.31096e-06
5.081917	8.41904e-06
5.069545	8.52849e-06
5.057172	8.63933e-06
5.044800	8.75158e-06
5.032428	8.86526e-06
5.020055	8.98039e-06
5.007683	9.09698e-06
4.995310	9.21505e-06
4.982938	9.33462e-06
4.970566	9.45571e-06
4.958193	9.57833e-06
4.945821	9.70251e-06
4.933449	9.82827e-06
4.921076	9.95562e-06
4.908704	1.00846e-05
4.896331	1.02152e-05
4.883959	1.03474e-05
4.871587	1.04813e-05
4.859214	1.0617e-05
4.846842	1.07543e-05
4.834470	1.08934e-05
4.822097	1.10342e-05
4.809725	1.11768e-05
4.797353	1.13212e-05
4.784980	1.14674e-05
4.772608	1.16155e-05
4.760235	1.17654e-05
4.747863	1.19173e-05
4.735491	1.2071e-05
4.723118	1.22267e-05
4.710746	1.23843e-05
4.698374	1.25439e-05
4.686001	1.27055e-05
4.673629	1.28692e-05
4.661256	1.30349e-05
4.648884	1.32027e-05
4.636512	1.33726e-05
4.624139	1.35446e-05
4.611767	1.37188e-05
4.599395	1.38952e-05
4.587022	1.40738e-05
4.574650	1.42546e-05
4.562278	1.44377e-05
4.549905	1.4623e-05
4.537533	1.48107e-05
4.525160	1.50007e-05
4.512788	1.51932e-05
4.500416	1.5388e-05
4.488043	1.55852e-05
4.475671	1.57849e-05
4.463299	1.59871e-05
4.450926	1.61918e-05
4.438554	1.63991e-05
4.426181	1.66089e-05
4.413809	1.68213e-05
4.401437	1.70364e-05
4.389064	1.72542e-05
4.376692	1.74747e-05
4.364320	1.76979e-05
4.351947	1.79239e-05
4.339575	1.81526e-05
4.327203	1.83843e-05
4.314830	1.86187e-05
4.302458	1.88561e-05
4.290085	1.90965e-05
4.277713	1.93397e-05
4.265341	1.95861e-05
4.252968	1.98354e-05
4.240596	2.00878e-05
4.228224	2.03434e-05
4.215851	2.06021e-05
4.203479	2.0864e-05
4.191106	2.11291e-05
4.178734	2.13974e-05
4.166362	2.16691e-05
4.153989	2.19441e-05
4.141617	2.22225e-05
4.129245	2.25043e-05
4.116872	2.27896e-05
4.104500	2.30784e-05
4.092128	2.33707e-05
4.079755	2.36666e-05
4.067383	2.39661e-05
4.055010	2.42693e-05
4.042638	2.45762e-05
4.030266	2.48868e-05
4.017893	2.52013e-05
4.005521	2.55195e-05
3.993149	2.58417e-05
3.980776	2.61678e-05
3.968404	2.64978e-05
3.956031	2.68319e-05
3.943659	2.717e-05
3.931287	2.75123e-05
3.918914	2.78587e-05
3.906542	2.82093e-05
3.894170	2.85642e-05
3.881797	2.89233e-05
3.869425	2.92869e-05
3.857053	2.96548e-05
3.844680	3.00271e-05
3.832308	3.0404e-05
3.819935	3.07854e-05
3.807563	3.11715e-05
3.795191	3.15621e-05
3.782818	3.19575e-05
3.770446	3.23577e-05
3.758074	3.27626e-05
3.745701	3.31725e-05
3.733329	3.35872e-05
3.720956	3.4007e-05
3.708584	3.44317e-05
3.696212	3.48616e-05
3.683839	3.52966e-05
3.671467	3.57369e-05
3.659095	3.61823e-05
3.646722	3.66331e-05
3.634350	3.70893e-05
3.621978	3.7551e-05
3.609605	3.80181e-05
3.597233	3.84908e-05
3.584860	3.89691e-05
3.572488	3.94531e-05
3.560116	3.99429e-05
3.547743	4.04385e-05
3.535371	4.09399e-05
3.522999	4.14473e-05
3.510626	4.19607e-05
3.498254	4.24801e-05
3.485881	4.30057e-05
3.473509	4.35375e-05
3.461137	4.40756e-05
3.448764	4.462e-05
3.436392	4.51708e-05
3.424020	4.57281e-05
3.411647	4.62919e-05
3.399275	4.68624e-05
3.386903	4.74395e-05
3.374530	4.80234e-05
3.362158	4.86142e-05
3.349785	4.92118e-05
3.337413	4.98164e-05
3.325041	5.04281e-05
3.312668	5.10469e-05
3.300296	5.16729e-05
3.287924	5.23062e-05
3.275551	5.29468e-05
3.263179	5.35949e-05
3.250806	5.42504e-05
3.238434	5.49136e-05
3.226062	5.55844e-05
3.213689	5.6263e-05
3.201317	5.69494e-05
3.188945	5.76437e-05
3.176572	5.83461e-05
3.164200	5.90564e-05
3.151828	5.9775e-05
3.139455	6.05018e-05
3.127083	6.12369e-05
3.114710	6.19804e-05
3.102338	6.27324e-05
3.089966	6.3493e-05
3.077593	6.42623e-05
3.065221	6.50403e-05
3.052849	6.58272e-05
3.040476	6.6623e-05
3.028104	6.74278e-05
3.015731	6.82418e-05
3.003359	6.90649e-05
2.990987	6.98974e-05
2.978614	7.07392e-05
2.966242	7.15905e-05
2.953870	7.24514e-05
2.941497	7.3322e-05
2.929125	7.42023e-05
2.916753	7.50925e-05
2.904380	7.59926e-05
2.892008	7.69028e-05
2.879635	7.78231e-05
2.867263	7.87537e-05
2.854891	7.96946e-05
2.842518	8.0646e-05
2.830146	8.16079e-05
2.817774	8.25804e-05
2.805401	8.35637e-05
2.793029	8.45578e-05
2.780656	8.55628e-05
2.768284	8.65789e-05
2.755912	8.76062e-05
2.743539	8.86447e-05
2.731167	8.96945e-05
2.718795	9.07559e-05
2.706422	9.18287e-05
2.694050	9.29133e-05
2.681678	9.40096e-05
2.669305	9.51177e-05
2.656933	9.62379e-05
2.644560	9.73702e-05
2.632188	9.85146e-05
2.619816	9.96714e-05
2.607443	0.000100841
2.595071	0.000102022
2.582699	0.000103217
2.570326	0.000104424
2.557954	0.000105643
2.545581	0.000106876
2.533209	0.000108122
2.520837	0.000109381
2.508464	0.000110654
2.496092	0.000111939
2.483720	0.000113239
2.471347	0.000114552
2.458975	0.000115878
2.446603	0.000117219
2.434230	0.000118573
2.421858	0.000119941
2.409485	0.000121324
2.397113	0.000122721
2.384741	0.000124132
2.372368	0.000125558
2.359996	0.000126998
2.347624	0.000128454
2.335251	0.000129924
2.322879	0.000131408
2.310506	0.000132908
2.298134	0.000134423
2.285762	0.000135954
2.273389	0.0001375
2.261017	0.000139061
2.248645	0.000140638
2.236272	0.00014223
2.223900	0.000143838
2.211528	0.000145463
2.199155	0.000147103
2.186783	0.000148759
2.174410	0.000150432
2.162038	0.000152121
2.149666	0.000153826
2.137293	0.000155548
2.124921	0.000157287
2.112549	0.000159042
2.100176	0.000160814
2.087804	0.000162603
2.075431	0.000164409
2.063059	0.000166232
2.050687	0.000168073
2.038314	0.000169931
2.025942	0.000171806
2.013570	0.000173698
2.001197	0.000175608
1.988825	0.000177536
1.976453	0.000179482
1.964080	0.000181445
1.951708	0.000183426
1.939335	0.000185425
1.926963	0.000187443
1.914591	0.000189478
1.902218	0.000191531
1.889846	0.000193603
1.877474	0.000195693
1.865101	0.000197802
1.852729	0.000199929
1.840356	0.000202074
1.827984	0.000204238
1.815612	0.00020642
1.803239	0.000208622
1.790867	0.000210841
1.778495	0.00021308
1.766122	0.000215337
1.753750	0.000217613
1.741378	0.000219908
1.729005	0.000222221
1.716633	0.000224554
1.704260	0.000226905
1.691888	0.000229275
1.679516	0.000231664
1.667143	0.000234072
1.654771	0.000236499
1.642399	0.000238944
1.630026	0.000241408
1.617654	0.000243891
1.605281	0.000246393
1.592909	0.000248913
1.580537	0.000251452
1.568164	0.00025401
1.555792	0.000256586
1.543420	0.000259181
1.531047	0.000261794
1.518675	0.000264425
1.506303	0.000267074
1.493930	0.000269741
1.481558	0.000272427
1.469185	0.00027513
1.456813	0.000277851
1.444441	0.00028059
1.432068	0.000283345
1.419696	0.000286119
1.407324	0.000288909
1.394951	0.000291716
1.382579	0.000294539
1.370206	0.00029738
1.357834	0.000300236
1.345462	0.000303108
1.333089	0.000305996
1.320717	0.0003089
1.308345	0.000311819
1.295972	0.000314752
1.283600	0.0003177
1.271228	0.000320663
1.258855	0.000323639
1.246483	0.000326629
1.234110	0.000329631
1.221738	0.000332647
1.209366	0.000335675
1.196993	0.000338714
1.184621	0.000341765
1.172249	0.000344827
1.159876	0.000347899
1.147504	0.000350981
1.135132	0.000354072
1.122759	0.000357172
1.110387	0.00036028
1.098014	0.000363395
1.085642	0.000366517
1.073270	0.000369645
1.060897	0.000372778
1.048525	0.000375915
1.036153	0.000379056
1.023780	0.0003822
1.011408	0.000385346
0.999035	0.000388493
0.986663	0.00039164
0.974291	0.000394786
0.961918	0.000397929
0.949546	0.00040107
0.937174	0.000404207
0.924801	0.000407337
0.912429	0.000410462
0.900057	0.000413578
0.887684	0.000416685
0.875312	0.00041978
0.862939	0.000422864
0.850567	0.000425934
0.838195	0.000428988
0.825822	0.000432024
0.813450	0.000435042
0.801078	0.000438039
0.788705	0.000441013
0.776333	0.000443962
0.763960	0.000446883
0.751588	0.000449775
0.739216	0.000452636
0.726843	0.000455462
0.714471	0.000458251
0.702099	0.000461
0.689726	0.000463706
0.677354	0.000466366
0.664982	0.000468976
0.652609	0.000471534
0.640237	0.000474035
0.627864	0.000476476
0.615492	0.000478851
0.603120	0.000481156
0.590747	0.000483387
0.578375	0.000485538
0.566003	0.000487602
0.553630	0.000489574
0.541258	0.000491446
0.528885	0.00049321
0.516513	0.000494858
0.504141	0.000496378
0.491768	0.000497758
0.479396	0.000498983
0.467024	0.000500036
0.454651	0.000500889
0.442279	0.000501504
&
```
