## Supplementary material for "All-at-once RNA folding with 3D motif prediction framed by evolutionary information": RF01392_isrI.cacofold.helixcov

```
# RMs = 3 L = 101

# RM_HELIX NESTED 30-32 43-45, nbp = 3 nbp_cov = 0
# pvals: 0.381725,0.381725,0.307267
# aggregated NONE
NESTED  ::::::::::::::::::::::::::::<<<__________>>>:::::::::::::::::::::::::::::::::::::::::::::::::::::::
        :::::::::::::::::::::::::::::::::::::::::::::::::::::::::::::::::::::::::::::::::::::::::::::::::::

# RM_HELIX NESTED 21-25 56-60, nbp = 5 nbp_cov = 0
# pvals: 0.381725,0.381725,0.381725,0.381725,0.381725
# aggregated NONE
NESTED  :::::::::::::::::::<<<<<______________________________>>>>>::::::::::::::::::::::::::::::::::::::::
        :::::::::::::::::::::::::::::::::::::::::::::::::::::::::::::::::::::::::::::::::::::::::::::::::::

# RM_HELIX NESTED 9-20 66-77, nbp = 12 nbp_cov = 0
# pvals: 0.245083,0.381725,0.381725,0.381725,0.210637,0.381725,0.381725,0.381725,0.307267,0.381725,0.381725,0.216584
# aggregated NONE
NESTED  :::::::<<<<<<<<<<<<_____________________________________________>>>>>>>>>>>>:::::::::::::::::::::::
        :::::::::::::::::::::::::::::::::::::::::::::::::::::::::::::::::::::::::::::::::::::::::::::::::::
```
