## Supplementary material for "All-at-once RNA folding with 3D motif prediction framed by evolutionary information": RF01392_isrI.cacofold.power

```
# Power analysis of CaCoFold structure 
#
# Powertype = SINGLE SUBSTITUTIONS
# covary  left_pos      right_pos    substitutions      power
#----------------------------------------------------------------
          9		77		5		0.11
          10		76		6		0.16
          11		75		4		0.07
          12		74		0		0.00
          13		73		10		0.32
          14		72		7		0.20
          15		71		10		0.32
          16		70		0		0.00
          17		69		3		0.02
          18		68		11		0.35
          19		67		0		0.00
          20		66		7		0.20
          21		60		0		0.00
          22		59		3		0.02
          23		58		0		0.00
          24		57		2		0.00
          25		56		3		0.02
          30		45		0		0.00
          31		44		3		0.02
          32		43		2		0.00
#
# BPAIRS 20
# avg substitutions per BP  3.8
# BPAIRS expected to covary 1.8 +/- 1.2
# BPAIRS observed to covary 0
#
```
