## Supplementary material for "All-at-once RNA folding with 3D motif prediction framed by evolutionary information": RF01392_isrI.power

```
# Power analysis of given structure 
#
# Powertype = SINGLE SUBSTITUTIONS
# covary  left_pos      right_pos    substitutions      power
#----------------------------------------------------------------
          9		41		3		0.02
          10		40		0		0.00
          11		39		1		0.00
          12		38		3		0.02
          13		37		1		0.00
          14		36		0		0.00
          18		33		0		0.00
          20		31		1		0.00
          21		30		0		0.00
          22		29		6		0.16
          43		53		4		0.07
          44		52		3		0.02
          45		51		0		0.00
#
# BPAIRS 13
# avg substitutions per BP  1.7
# BPAIRS expected to covary 0.3 +/- 0.5
# BPAIRS observed to covary 0
#
```
