## Supplementary material for "All-at-once RNA folding with 3D motif prediction framed by evolutionary information": RF01392_isrI.surv

```
3.800000	0.0769231
0.000000	0.461538
-0.050000	1
&
15.900000	0.000206697
9.900000	0.000413394
9.450000	0.000620091
8.200000	0.000826788
7.700000	0.00103348
7.000000	0.00124018
6.650000	0.00144688
6.450000	0.00165358
6.300000	0.00186027
6.100000	0.00206697
6.000000	0.00248036
5.950000	0.00268706
5.900000	0.00289376
5.600000	0.00310045
5.300000	0.00330715
5.150000	0.00351385
5.050000	0.00392724
5.000000	0.00413394
4.850000	0.00434064
4.750000	0.00454733
4.500000	0.00475403
4.400000	0.00537412
4.350000	0.00558082
4.250000	0.00599421
4.200000	0.00620091
4.150000	0.00640761
4.100000	0.0066143
4.050000	0.0070277
4.000000	0.00723439
3.950000	0.00826788
3.850000	0.00847458
3.800000	0.00888797
3.750000	0.00971476
3.700000	0.00992146
3.650000	0.0111616
3.600000	0.0117817
3.550000	0.0121951
3.500000	0.0128152
3.450000	0.0138487
3.400000	0.0148822
3.350000	0.0150889
3.250000	0.0161224
3.200000	0.0169492
3.150000	0.0177759
3.100000	0.0186027
3.050000	0.0198429
3.000000	0.0206697
2.950000	0.0210831
2.900000	0.0214965
2.850000	0.0219099
2.800000	0.02253
2.750000	0.0231501
2.700000	0.0233568
2.650000	0.0237702
2.600000	0.0239768
2.500000	0.0243902
2.450000	0.0254237
2.400000	0.0266639
2.350000	0.027284
2.300000	0.0274907
2.250000	0.0281108
2.200000	0.0287309
2.150000	0.0297644
2.100000	0.0310045
2.050000	0.032038
2.000000	0.0326581
1.950000	0.0343117
1.900000	0.0353452
1.850000	0.0367921
1.800000	0.0369988
1.750000	0.0374122
1.700000	0.0382389
1.650000	0.0396858
1.600000	0.0415461
1.550000	0.042993
1.500000	0.0436131
1.450000	0.0442332
1.400000	0.0448532
1.350000	0.0454733
1.300000	0.0460934
1.250000	0.0473336
1.200000	0.0489872
1.150000	0.0504341
1.100000	0.0516742
1.050000	0.0533278
1.000000	0.054568
0.950000	0.0549814
0.900000	0.0560149
0.850000	0.0570484
0.800000	0.0582885
0.750000	0.0595287
0.700000	0.0624225
0.650000	0.0651095
0.600000	0.0706904
0.550000	0.0748243
0.500000	0.0791649
0.450000	0.0830922
0.400000	0.0868127
0.350000	0.0890864
0.300000	0.09074
0.250000	0.0926002
0.200000	0.0942538
0.150000	0.0973543
0.100000	0.0996279
0.050000	0.102935
0.000000	0.346631
-0.050000	0.813353
-0.100000	0.815833
-0.150000	0.8179
-0.200000	0.821414
-0.250000	0.825341
-0.300000	0.830508
-0.350000	0.835883
-0.400000	0.843324
-0.450000	0.852625
-0.500000	0.859033
-0.550000	0.868334
-0.600000	0.876809
-0.650000	0.88487
-0.700000	0.892518
-0.750000	0.899132
-0.800000	0.907193
-0.850000	0.915048
-0.900000	0.921869
-0.950000	0.929103
-1.000000	0.936131
-1.050000	0.944192
-1.100000	0.948326
-1.150000	0.953907
-1.200000	0.959901
-1.250000	0.963415
-1.300000	0.967549
-1.350000	0.969616
-1.400000	0.973336
-1.450000	0.975816
-1.500000	0.97933
-1.550000	0.981397
-1.600000	0.982224
-1.650000	0.983258
-1.700000	0.984084
-1.750000	0.986565
-1.800000	0.987598
-1.850000	0.988632
-1.900000	0.988838
-1.950000	0.990079
-2.000000	0.990905
-2.050000	0.991525
-2.100000	0.991939
-2.150000	0.992766
-2.200000	0.993592
-2.250000	0.994419
-2.300000	0.995039
-2.350000	0.995246
-2.400000	0.995866
-2.450000	0.996073
-2.500000	0.996279
-2.550000	0.996693
-2.600000	0.9969
-2.700000	0.99752
-2.750000	0.997726
-2.800000	0.997933
-2.900000	0.998553
-3.050000	0.99876
-3.250000	0.998967
-3.700000	0.999173
-3.950000	0.99938
-4.550000	0.999587
-4.700000	0.999793
-5.400000	1
&
29.600000	1.03072e-05
29.100000	2.06143e-05
28.950000	3.09215e-05
27.850000	4.12286e-05
27.550000	6.18429e-05
26.900000	7.21501e-05
26.800000	8.24572e-05
26.550000	9.27644e-05
26.500000	0.000103072
26.400000	0.000113379
26.250000	0.000123686
25.950000	0.000133993
25.700000	0.0001443
25.600000	0.000154607
25.400000	0.000164914
25.000000	0.000175222
24.950000	0.000195836
24.850000	0.000206143
24.550000	0.00021645
24.450000	0.000226757
24.250000	0.000237065
24.000000	0.000247372
23.900000	0.000267986
23.850000	0.0002886
23.700000	0.000298907
23.450000	0.000309215
23.400000	0.000329829
23.150000	0.000350443
23.100000	0.00036075
23.050000	0.000371058
23.000000	0.000401979
22.900000	0.000412286
22.850000	0.000422593
22.650000	0.0004329
22.600000	0.000453515
22.550000	0.000463822
22.500000	0.000474129
22.400000	0.000484436
22.300000	0.000505051
22.200000	0.000535972
22.050000	0.000546279
22.000000	0.000556586
21.800000	0.000587508
21.750000	0.000597815
21.650000	0.000618429
21.500000	0.000639043
21.300000	0.000649351
21.200000	0.000659658
21.150000	0.000669965
21.100000	0.000690579
21.000000	0.000711194
20.950000	0.000731808
20.900000	0.000742115
20.850000	0.000752422
20.750000	0.000762729
20.650000	0.000773036
20.550000	0.000783344
20.500000	0.000803958
20.400000	0.000824572
20.200000	0.000834879
20.150000	0.000855494
19.950000	0.000876108
19.900000	0.000886415
19.850000	0.000896722
19.800000	0.000917337
19.750000	0.000927644
19.700000	0.000937951
19.650000	0.000948258
19.600000	0.000958565
19.550000	0.000968872
19.500000	0.000999794
19.450000	0.00103072
19.400000	0.00104102
19.350000	0.00106164
19.300000	0.00107194
19.250000	0.00108225
19.200000	0.00109256
19.150000	0.00110287
19.100000	0.00114409
19.050000	0.0011544
19.000000	0.00116471
18.950000	0.00119563
18.900000	0.00121624
18.850000	0.00122655
18.800000	0.00123686
18.750000	0.00125747
18.700000	0.0012987
18.650000	0.00130901
18.600000	0.00132962
18.550000	0.00136054
18.500000	0.00139147
18.450000	0.00142239
18.400000	0.001443
18.350000	0.00147392
18.300000	0.00148423
18.250000	0.00153577
18.200000	0.00154607
18.150000	0.00155638
18.050000	0.00156669
18.000000	0.00157699
17.950000	0.00161822
17.900000	0.00164914
17.850000	0.00168007
17.800000	0.0017316
17.750000	0.00174191
17.700000	0.00177283
17.600000	0.00182437
17.550000	0.00185529
17.500000	0.00191713
17.450000	0.00192744
17.400000	0.00196867
17.350000	0.00197897
17.300000	0.00198928
17.250000	0.00204082
17.200000	0.00206143
17.150000	0.00209235
17.100000	0.0021542
17.050000	0.00217481
17.000000	0.00220573
16.950000	0.00223665
16.900000	0.00225727
16.850000	0.0022985
16.800000	0.00232942
16.750000	0.00233972
16.700000	0.00236034
16.650000	0.00242218
16.600000	0.00247372
16.550000	0.00250464
16.500000	0.00251495
16.450000	0.00252525
16.400000	0.00253556
16.350000	0.0025974
16.300000	0.00266955
16.250000	0.00269017
16.200000	0.0027417
16.150000	0.00277262
16.100000	0.00280355
16.050000	0.00286539
16.000000	0.00290662
15.950000	0.00294785
15.850000	0.00296846
15.800000	0.00302
15.750000	0.00309215
15.700000	0.00312307
15.650000	0.00314368
15.550000	0.00320552
15.500000	0.00326737
15.450000	0.00334982
15.400000	0.00338075
15.350000	0.00342197
15.300000	0.0034529
15.250000	0.00350443
15.200000	0.00354566
15.150000	0.0036075
15.100000	0.00364873
15.050000	0.00372088
15.000000	0.00378273
14.950000	0.00387549
14.900000	0.00395795
14.850000	0.00401979
14.800000	0.00409194
14.750000	0.00411255
14.700000	0.00420532
14.650000	0.00428778
14.600000	0.00438054
14.550000	0.00439085
14.500000	0.00443208
14.450000	0.00450423
14.400000	0.00457638
14.350000	0.0046176
14.300000	0.00467945
14.250000	0.00473098
14.200000	0.0047619
14.150000	0.00480313
14.100000	0.00483405
14.050000	0.0048959
14.000000	0.00494743
13.950000	0.00499897
13.900000	0.00511235
13.850000	0.00517419
13.800000	0.00524634
13.750000	0.00530818
13.700000	0.00538033
13.650000	0.00545248
13.600000	0.00548341
13.550000	0.00557617
13.500000	0.00563801
13.450000	0.00573078
13.400000	0.00579262
13.350000	0.00584416
13.300000	0.00592661
13.250000	0.00597815
13.200000	0.0060503
13.150000	0.00617398
13.100000	0.00626675
13.050000	0.00632859
13.000000	0.00639043
12.950000	0.00649351
12.900000	0.00658627
12.850000	0.00661719
12.800000	0.00672026
12.750000	0.00686456
12.700000	0.00694702
12.650000	0.00702948
12.600000	0.00714286
12.550000	0.00723562
12.500000	0.00732839
12.450000	0.00746238
12.400000	0.00752422
12.350000	0.00761699
12.300000	0.00765821
12.250000	0.00767883
12.200000	0.00779221
12.150000	0.00783344
12.100000	0.00795712
12.050000	0.00809112
12.000000	0.00822511
11.950000	0.00833849
11.900000	0.00845187
11.850000	0.00861678
11.800000	0.00875077
11.750000	0.00887446
11.700000	0.00896722
11.650000	0.00904968
11.600000	0.00915275
11.550000	0.00924552
11.500000	0.00945166
11.450000	0.00955473
11.400000	0.00967842
11.350000	0.00975057
11.300000	0.00986395
11.250000	0.0100392
11.200000	0.0102247
11.150000	0.0103999
11.100000	0.0104824
11.050000	0.0106164
11.000000	0.0107194
10.950000	0.0108844
10.900000	0.0109668
10.850000	0.0110493
10.800000	0.0112451
10.750000	0.0113894
10.700000	0.0115234
10.650000	0.0117295
10.600000	0.0118223
10.550000	0.0119357
10.500000	0.0120181
10.450000	0.012214
10.400000	0.0123995
10.350000	0.0125541
10.300000	0.0126675
10.250000	0.0127809
10.200000	0.0128942
10.150000	0.0130282
10.100000	0.0132241
10.050000	0.0133271
10.000000	0.0134921
9.950000	0.0136776
9.900000	0.0138631
9.850000	0.0140486
9.800000	0.0141826
9.750000	0.0144197
9.700000	0.0145434
9.650000	0.0147289
9.600000	0.0149454
9.550000	0.0151618
9.500000	0.0153267
9.450000	0.015471
9.400000	0.0156978
9.350000	0.0158009
9.300000	0.016007
9.250000	0.0162441
9.200000	0.0165018
9.150000	0.016677
9.100000	0.016914
9.050000	0.0172645
9.000000	0.0175119
8.950000	0.0178623
8.900000	0.0182024
8.850000	0.0184601
8.800000	0.0187281
8.750000	0.0189755
8.700000	0.0193053
8.650000	0.0196248
8.600000	0.019965
8.550000	0.0202948
8.500000	0.0206349
8.450000	0.0209441
8.400000	0.021274
8.350000	0.0216553
8.300000	0.0221398
8.250000	0.0226448
8.200000	0.0230777
8.150000	0.0235622
8.100000	0.0239951
8.050000	0.0245001
8.000000	0.0249948
7.950000	0.0253865
7.900000	0.0259019
7.850000	0.0265306
7.800000	0.0271284
7.750000	0.0276232
7.700000	0.0280251
7.650000	0.0284271
7.600000	0.028891
7.550000	0.0295506
7.500000	0.0301175
7.450000	0.0306535
7.400000	0.0311791
7.350000	0.0317666
7.300000	0.0322099
7.250000	0.0325706
7.200000	0.0331375
7.150000	0.0337456
7.100000	0.0342919
7.050000	0.0348279
7.000000	0.0353638
6.950000	0.035838
6.900000	0.0363636
6.850000	0.0368068
6.800000	0.0375283
6.750000	0.0379819
6.700000	0.0384457
6.650000	0.0389404
6.600000	0.0395279
6.550000	0.0400948
6.500000	0.0407442
6.450000	0.0413626
6.400000	0.0419295
6.350000	0.0424655
6.300000	0.0430633
6.250000	0.0436611
6.200000	0.0442177
6.150000	0.0448258
6.100000	0.0455164
6.050000	0.0460317
6.000000	0.046578
5.950000	0.0471861
5.900000	0.0477943
5.850000	0.0485055
5.800000	0.0492373
5.750000	0.0499485
5.700000	0.0506287
5.650000	0.0513399
5.600000	0.0520408
5.550000	0.0528035
5.500000	0.0534632
5.450000	0.0542053
5.400000	0.0549062
5.350000	0.0555452
5.300000	0.0563183
5.250000	0.0571222
5.200000	0.0579674
5.150000	0.0589157
5.100000	0.0599567
5.050000	0.0610493
5.000000	0.0619254
4.950000	0.0627603
4.900000	0.0635333
4.850000	0.0644609
4.800000	0.0652443
4.750000	0.0662544
4.700000	0.0672645
4.650000	0.0684807
4.600000	0.0696351
4.550000	0.0707586
4.500000	0.0718099
4.450000	0.072851
4.400000	0.0740466
4.350000	0.0749639
4.300000	0.0760462
4.250000	0.0773449
4.200000	0.0784787
4.150000	0.0796331
4.100000	0.0809627
4.050000	0.0824985
4.000000	0.0838178
3.950000	0.0850855
3.900000	0.0863533
3.850000	0.0877139
3.800000	0.0890744
3.750000	0.0903937
3.700000	0.0917234
3.650000	0.0930324
3.600000	0.0944444
3.550000	0.0958771
3.500000	0.0973717
3.450000	0.0986395
3.400000	0.100144
3.350000	0.101804
3.300000	0.103236
3.250000	0.104813
3.200000	0.106483
3.150000	0.108081
3.100000	0.109586
3.050000	0.111018
3.000000	0.112492
2.950000	0.114152
2.900000	0.115966
2.850000	0.117656
2.800000	0.119347
2.750000	0.121171
2.700000	0.122779
2.650000	0.124644
2.600000	0.126562
2.550000	0.1282
2.500000	0.129901
2.450000	0.131375
2.400000	0.132849
2.350000	0.13491
2.300000	0.136889
2.250000	0.138806
2.200000	0.140466
2.150000	0.142589
2.100000	0.144496
2.050000	0.146547
2.000000	0.14865
1.950000	0.150577
1.900000	0.152422
1.850000	0.154422
1.800000	0.156494
1.750000	0.158555
1.700000	0.160915
1.650000	0.163162
1.600000	0.165378
1.550000	0.167687
1.500000	0.169913
1.450000	0.17215
1.400000	0.174717
1.350000	0.177365
1.300000	0.179994
1.250000	0.182241
1.200000	0.184694
1.150000	0.186889
1.100000	0.189208
1.050000	0.191517
1.000000	0.194362
0.950000	0.197073
0.900000	0.199876
0.850000	0.202484
0.800000	0.205205
0.750000	0.207906
0.700000	0.210637
0.650000	0.21376
0.600000	0.216584
0.550000	0.219171
0.500000	0.22216
0.450000	0.225314
0.400000	0.228499
0.350000	0.23189
0.300000	0.234879
0.250000	0.23824
0.200000	0.241662
0.150000	0.245083
0.100000	0.248773
0.050000	0.252443
0.000000	0.307267
-0.050000	0.381725
-0.100000	0.389951
-0.150000	0.400577
-0.200000	0.413801
-0.250000	0.428005
-0.300000	0.4443
-0.350000	0.460884
-0.400000	0.478407
-0.450000	0.497341
-0.500000	0.515224
-0.550000	0.532395
-0.600000	0.549485
-0.650000	0.566203
-0.700000	0.58287
-0.750000	0.599175
-0.800000	0.614677
-0.850000	0.629685
-0.900000	0.644259
-0.950000	0.658225
-1.000000	0.670851
-1.050000	0.683509
-1.100000	0.696269
-1.150000	0.707916
-1.200000	0.719099
-1.250000	0.73019
-1.300000	0.74062
-1.350000	0.75066
-1.400000	0.760802
-1.450000	0.770027
-1.500000	0.779087
-1.550000	0.788033
-1.600000	0.796423
-1.650000	0.804267
-1.700000	0.812338
-1.750000	0.819419
-1.800000	0.826819
-1.850000	0.83389
-1.900000	0.839847
-1.950000	0.845857
-2.000000	0.851958
-2.050000	0.857906
-2.100000	0.863739
-2.150000	0.868862
-2.200000	0.874119
-2.250000	0.879046
-2.300000	0.88424
-2.350000	0.888806
-2.400000	0.892971
-2.450000	0.89731
-2.500000	0.90101
-2.550000	0.9047
-2.600000	0.908421
-2.650000	0.912348
-2.700000	0.915595
-2.750000	0.91878
-2.800000	0.921377
-2.850000	0.924284
-2.900000	0.927231
-2.950000	0.929973
-3.000000	0.932612
-3.050000	0.935281
-3.100000	0.937951
-3.150000	0.940229
-3.200000	0.943012
-3.250000	0.945094
-3.300000	0.9473
-3.350000	0.949371
-3.400000	0.951278
-3.450000	0.953185
-3.500000	0.95502
-3.550000	0.956627
-3.600000	0.958246
-3.650000	0.960122
-3.700000	0.961626
-3.750000	0.963049
-3.800000	0.964574
-3.850000	0.965986
-3.900000	0.967316
-3.950000	0.968615
-4.000000	0.970006
-4.050000	0.97115
-4.100000	0.972305
-4.150000	0.973418
-4.200000	0.974407
-4.250000	0.9755
-4.300000	0.976562
-4.350000	0.977633
-4.400000	0.97852
-4.450000	0.979489
-4.500000	0.980262
-4.550000	0.981117
-4.600000	0.981839
-4.650000	0.982622
-4.700000	0.983333
-4.750000	0.984045
-4.800000	0.984622
-4.850000	0.985292
-4.900000	0.98589
-4.950000	0.986673
-5.000000	0.987363
-5.050000	0.987848
-5.100000	0.988363
-5.150000	0.988817
-5.200000	0.989291
-5.250000	0.989868
-5.300000	0.990383
-5.350000	0.990785
-5.400000	0.99128
-5.450000	0.991826
-5.500000	0.992167
-5.550000	0.992455
-5.600000	0.992878
-5.650000	0.993321
-5.700000	0.993548
-5.750000	0.993898
-5.800000	0.994197
-5.850000	0.994434
-5.900000	0.994661
-5.950000	0.994857
-6.000000	0.995176
-6.050000	0.995424
-6.100000	0.995712
-6.150000	0.995929
-6.200000	0.996073
-6.250000	0.996238
-6.300000	0.996372
-6.350000	0.996506
-6.400000	0.996671
-6.450000	0.996815
-6.500000	0.996928
-6.550000	0.997083
-6.600000	0.997196
-6.650000	0.99732
-6.700000	0.997475
-6.750000	0.997598
-6.800000	0.997681
-6.850000	0.997763
-6.900000	0.997908
-6.950000	0.998042
-7.000000	0.998155
-7.050000	0.998237
-7.100000	0.99831
-7.150000	0.998371
-7.200000	0.998485
-7.250000	0.998578
-7.300000	0.998629
-7.350000	0.998712
-7.400000	0.998732
-7.450000	0.998773
-7.500000	0.998804
-7.550000	0.998877
-7.600000	0.998949
-7.650000	0.999041
-7.700000	0.999103
-7.750000	0.999134
-7.800000	0.999145
-7.850000	0.999217
-7.900000	0.999227
-7.950000	0.999248
-8.000000	0.999299
-8.050000	0.99933
-8.100000	0.999361
-8.150000	0.999392
-8.200000	0.999402
-8.250000	0.999423
-8.300000	0.999474
-8.350000	0.999495
-8.400000	0.999505
-8.450000	0.999516
-8.500000	0.999536
-8.550000	0.999598
-8.600000	0.999608
-8.650000	0.999629
-8.700000	0.999639
-8.750000	0.99967
-8.800000	0.999691
-8.850000	0.999722
-8.900000	0.999732
-8.950000	0.999784
-9.050000	0.999804
-9.150000	0.999814
-9.200000	0.999825
-9.250000	0.999845
-9.300000	0.999866
-9.350000	0.999876
-9.500000	0.999897
-9.700000	0.999907
-9.750000	0.999918
-9.900000	0.999928
-9.950000	1
&
69.650000	4.06231e-15
69.600000	4.17783e-15
69.550000	4.29663e-15
69.500000	4.4188e-15
69.450000	4.54445e-15
69.400000	4.67367e-15
69.350000	4.80656e-15
69.300000	4.94323e-15
69.250000	5.08378e-15
69.200000	5.22833e-15
69.150000	5.37698e-15
69.100000	5.52986e-15
69.050000	5.68708e-15
69.000000	5.84877e-15
68.950000	6.01506e-15
68.900000	6.18607e-15
68.850000	6.36194e-15
68.800000	6.5428e-15
68.750000	6.72881e-15
68.700000	6.9201e-15
68.650000	7.11683e-15
68.600000	7.31914e-15
68.550000	7.52721e-15
68.500000	7.74118e-15
68.450000	7.96124e-15
68.400000	8.18754e-15
68.350000	8.42028e-15
68.300000	8.65962e-15
68.250000	8.90577e-15
68.200000	9.15891e-15
68.150000	9.41924e-15
68.100000	9.68697e-15
68.050000	9.9623e-15
68.000000	1.02455e-14
67.950000	1.05367e-14
67.900000	1.08361e-14
67.850000	1.11441e-14
67.800000	1.14608e-14
67.750000	1.17865e-14
67.700000	1.21215e-14
67.650000	1.2466e-14
67.600000	1.28203e-14
67.550000	1.31846e-14
67.500000	1.35593e-14
67.450000	1.39446e-14
67.400000	1.43409e-14
67.350000	1.47484e-14
67.300000	1.51675e-14
67.250000	1.55985e-14
67.200000	1.60417e-14
67.150000	1.64975e-14
67.100000	1.69663e-14
67.050000	1.74484e-14
67.000000	1.79442e-14
66.950000	1.8454e-14
66.900000	1.89783e-14
66.850000	1.95175e-14
66.800000	2.00721e-14
66.750000	2.06423e-14
66.700000	2.12288e-14
66.650000	2.18319e-14
66.600000	2.24522e-14
66.550000	2.309e-14
66.500000	2.3746e-14
66.450000	2.44206e-14
66.400000	2.51143e-14
66.350000	2.58277e-14
66.300000	2.65614e-14
66.250000	2.73159e-14
66.200000	2.80919e-14
66.150000	2.88898e-14
66.100000	2.97104e-14
66.050000	3.05544e-14
66.000000	3.14222e-14
65.950000	3.23147e-14
65.900000	3.32326e-14
65.850000	3.41765e-14
65.800000	3.51471e-14
65.750000	3.61454e-14
65.700000	3.71719e-14
65.650000	3.82277e-14
65.600000	3.93133e-14
65.550000	4.04298e-14
65.500000	4.1578e-14
65.450000	4.27587e-14
65.400000	4.3973e-14
65.350000	4.52217e-14
65.300000	4.65059e-14
65.250000	4.78265e-14
65.200000	4.91846e-14
65.150000	5.05813e-14
65.100000	5.20175e-14
65.050000	5.34945e-14
65.000000	5.50135e-14
64.950000	5.65755e-14
64.900000	5.81819e-14
64.850000	5.98338e-14
64.800000	6.15326e-14
64.750000	6.32796e-14
64.700000	6.50762e-14
64.650000	6.69238e-14
64.600000	6.88238e-14
64.550000	7.07776e-14
64.500000	7.2787e-14
64.450000	7.48533e-14
64.400000	7.69782e-14
64.350000	7.91634e-14
64.300000	8.14107e-14
64.250000	8.37216e-14
64.200000	8.60981e-14
64.150000	8.85421e-14
64.100000	9.10553e-14
64.050000	9.36399e-14
64.000000	9.62978e-14
63.950000	9.9031e-14
63.900000	1.01842e-13
63.850000	1.04732e-13
63.800000	1.07705e-13
63.750000	1.10762e-13
63.700000	1.13905e-13
63.650000	1.17138e-13
63.600000	1.20462e-13
63.550000	1.23881e-13
63.500000	1.27396e-13
63.450000	1.31011e-13
63.400000	1.34729e-13
63.350000	1.38552e-13
63.300000	1.42484e-13
63.250000	1.46527e-13
63.200000	1.50685e-13
63.150000	1.54961e-13
63.100000	1.59357e-13
63.050000	1.63879e-13
63.000000	1.68529e-13
62.950000	1.7331e-13
62.900000	1.78228e-13
62.850000	1.83284e-13
62.800000	1.88484e-13
62.750000	1.93831e-13
62.700000	1.9933e-13
62.650000	2.04985e-13
62.600000	2.108e-13
62.550000	2.1678e-13
62.500000	2.2293e-13
62.450000	2.29254e-13
62.400000	2.35757e-13
62.350000	2.42444e-13
62.300000	2.49321e-13
62.250000	2.56393e-13
62.200000	2.63666e-13
62.150000	2.71144e-13
62.100000	2.78834e-13
62.050000	2.86743e-13
62.000000	2.94875e-13
61.950000	3.03238e-13
61.900000	3.11838e-13
61.850000	3.20682e-13
61.800000	3.29777e-13
61.750000	3.39129e-13
61.700000	3.48746e-13
61.650000	3.58635e-13
61.600000	3.68805e-13
61.550000	3.79263e-13
61.500000	3.90018e-13
61.450000	4.01077e-13
61.400000	4.12449e-13
61.350000	4.24144e-13
61.300000	4.3617e-13
61.250000	4.48537e-13
61.200000	4.61254e-13
61.150000	4.74331e-13
61.100000	4.87779e-13
61.050000	5.01608e-13
61.000000	5.15828e-13
60.950000	5.30451e-13
60.900000	5.45489e-13
60.850000	5.60953e-13
60.800000	5.76854e-13
60.750000	5.93206e-13
60.700000	6.10021e-13
60.650000	6.27313e-13
60.600000	6.45094e-13
60.550000	6.63379e-13
60.500000	6.82181e-13
60.450000	7.01517e-13
60.400000	7.21399e-13
60.350000	7.41845e-13
60.300000	7.6287e-13
60.250000	7.8449e-13
60.200000	8.06723e-13
60.150000	8.29585e-13
60.100000	8.53094e-13
60.050000	8.77269e-13
60.000000	9.02129e-13
59.950000	9.27692e-13
59.900000	9.53979e-13
59.850000	9.81011e-13
59.800000	1.00881e-12
59.750000	1.03739e-12
59.700000	1.06678e-12
59.650000	1.09701e-12
59.600000	1.12809e-12
59.550000	1.16005e-12
59.500000	1.19292e-12
59.450000	1.22671e-12
59.400000	1.26146e-12
59.350000	1.2972e-12
59.300000	1.33395e-12
59.250000	1.37174e-12
59.200000	1.41059e-12
59.150000	1.45055e-12
59.100000	1.49164e-12
59.050000	1.53389e-12
59.000000	1.57733e-12
58.950000	1.62201e-12
58.900000	1.66795e-12
58.850000	1.71519e-12
58.800000	1.76377e-12
58.750000	1.81372e-12
58.700000	1.86508e-12
58.650000	1.9179e-12
58.600000	1.97222e-12
58.550000	2.02806e-12
58.500000	2.08549e-12
58.450000	2.14455e-12
58.400000	2.20527e-12
58.350000	2.26772e-12
58.300000	2.33193e-12
58.250000	2.39795e-12
58.200000	2.46585e-12
58.150000	2.53566e-12
58.100000	2.60745e-12
58.050000	2.68127e-12
58.000000	2.75718e-12
57.950000	2.83524e-12
57.900000	2.9155e-12
57.850000	2.99803e-12
57.800000	3.0829e-12
57.750000	3.17017e-12
57.700000	3.2599e-12
57.650000	3.35217e-12
57.600000	3.44706e-12
57.550000	3.54462e-12
57.500000	3.64495e-12
57.450000	3.74811e-12
57.400000	3.85419e-12
57.350000	3.96326e-12
57.300000	4.07543e-12
57.250000	4.19076e-12
57.200000	4.30935e-12
57.150000	4.4313e-12
57.100000	4.55669e-12
57.050000	4.68563e-12
57.000000	4.81822e-12
56.950000	4.95455e-12
56.900000	5.09474e-12
56.850000	5.23888e-12
56.800000	5.38711e-12
56.750000	5.53952e-12
56.700000	5.69624e-12
56.650000	5.85739e-12
56.600000	6.0231e-12
56.550000	6.19348e-12
56.500000	6.36869e-12
56.450000	6.54884e-12
56.400000	6.73409e-12
56.350000	6.92457e-12
56.300000	7.12043e-12
56.250000	7.32183e-12
56.200000	7.52892e-12
56.150000	7.74186e-12
56.100000	7.96081e-12
56.050000	8.18595e-12
56.000000	8.41746e-12
55.950000	8.6555e-12
55.900000	8.90027e-12
55.850000	9.15195e-12
55.800000	9.41074e-12
55.750000	9.67685e-12
55.700000	9.95047e-12
55.650000	1.02318e-11
55.600000	1.05211e-11
55.550000	1.08186e-11
55.500000	1.11244e-11
55.450000	1.14389e-11
55.400000	1.17623e-11
55.350000	1.20949e-11
55.300000	1.24368e-11
55.250000	1.27883e-11
55.200000	1.31498e-11
55.150000	1.35215e-11
55.100000	1.39037e-11
55.050000	1.42967e-11
55.000000	1.47008e-11
54.950000	1.51163e-11
54.900000	1.55435e-11
54.850000	1.59828e-11
54.800000	1.64345e-11
54.750000	1.68989e-11
54.700000	1.73765e-11
54.650000	1.78675e-11
54.600000	1.83724e-11
54.550000	1.88915e-11
54.500000	1.94253e-11
54.450000	1.99742e-11
54.400000	2.05386e-11
54.350000	2.11188e-11
54.300000	2.17155e-11
54.250000	2.2329e-11
54.200000	2.29598e-11
54.150000	2.36084e-11
54.100000	2.42753e-11
54.050000	2.4961e-11
54.000000	2.56661e-11
53.950000	2.6391e-11
53.900000	2.71365e-11
53.850000	2.79029e-11
53.800000	2.8691e-11
53.750000	2.95013e-11
53.700000	3.03345e-11
53.650000	3.11911e-11
53.600000	3.20719e-11
53.550000	3.29776e-11
53.500000	3.39088e-11
53.450000	3.48663e-11
53.400000	3.58508e-11
53.350000	3.68631e-11
53.300000	3.79039e-11
53.250000	3.8974e-11
53.200000	4.00743e-11
53.150000	4.12057e-11
53.100000	4.23689e-11
53.050000	4.3565e-11
53.000000	4.47948e-11
52.950000	4.60592e-11
52.900000	4.73593e-11
52.850000	4.86961e-11
52.800000	5.00705e-11
52.750000	5.14837e-11
52.700000	5.29367e-11
52.650000	5.44307e-11
52.600000	5.59668e-11
52.550000	5.75461e-11
52.500000	5.917e-11
52.450000	6.08397e-11
52.400000	6.25564e-11
52.350000	6.43215e-11
52.300000	6.61363e-11
52.250000	6.80023e-11
52.200000	6.99208e-11
52.150000	7.18935e-11
52.100000	7.39216e-11
52.050000	7.6007e-11
52.000000	7.81511e-11
51.950000	8.03556e-11
51.900000	8.26221e-11
51.850000	8.49526e-11
51.800000	8.73487e-11
51.750000	8.98123e-11
51.700000	9.23452e-11
51.650000	9.49495e-11
51.600000	9.76272e-11
51.550000	1.0038e-10
51.500000	1.03211e-10
51.450000	1.06121e-10
51.400000	1.09113e-10
51.350000	1.1219e-10
51.300000	1.15353e-10
51.250000	1.18605e-10
51.200000	1.21949e-10
51.150000	1.25387e-10
51.100000	1.28922e-10
51.050000	1.32556e-10
51.000000	1.36293e-10
50.950000	1.40134e-10
50.900000	1.44084e-10
50.850000	1.48145e-10
50.800000	1.5232e-10
50.750000	1.56613e-10
50.700000	1.61027e-10
50.650000	1.65565e-10
50.600000	1.7023e-10
50.550000	1.75027e-10
50.500000	1.79959e-10
50.450000	1.85029e-10
50.400000	1.90243e-10
50.350000	1.95602e-10
50.300000	2.01113e-10
50.250000	2.06779e-10
50.200000	2.12604e-10
50.150000	2.18593e-10
50.100000	2.2475e-10
50.050000	2.31081e-10
50.000000	2.37589e-10
49.950000	2.44281e-10
49.900000	2.51161e-10
49.850000	2.58234e-10
49.800000	2.65507e-10
49.750000	2.72983e-10
49.700000	2.8067e-10
49.650000	2.88573e-10
49.600000	2.96699e-10
49.550000	3.05052e-10
49.500000	3.13641e-10
49.450000	3.22471e-10
49.400000	3.31549e-10
49.350000	3.40882e-10
49.300000	3.50478e-10
49.250000	3.60344e-10
49.200000	3.70486e-10
49.150000	3.80914e-10
49.100000	3.91635e-10
49.050000	4.02657e-10
49.000000	4.13988e-10
48.950000	4.25638e-10
48.900000	4.37616e-10
48.850000	4.49929e-10
48.800000	4.62589e-10
48.750000	4.75605e-10
48.700000	4.88986e-10
48.650000	5.02743e-10
48.600000	5.16886e-10
48.550000	5.31426e-10
48.500000	5.46375e-10
48.450000	5.61744e-10
48.400000	5.77544e-10
48.350000	5.93788e-10
48.300000	6.10488e-10
48.250000	6.27657e-10
48.200000	6.45308e-10
48.150000	6.63455e-10
48.100000	6.8211e-10
48.050000	7.0129e-10
48.000000	7.21008e-10
47.950000	7.41279e-10
47.900000	7.6212e-10
47.850000	7.83545e-10
47.800000	8.05572e-10
47.750000	8.28216e-10
47.700000	8.51496e-10
47.650000	8.7543e-10
47.600000	9.00034e-10
47.550000	9.2533e-10
47.500000	9.51334e-10
47.450000	9.78069e-10
47.400000	1.00555e-09
47.350000	1.03381e-09
47.300000	1.06286e-09
47.250000	1.09272e-09
47.200000	1.12342e-09
47.150000	1.15498e-09
47.100000	1.18742e-09
47.050000	1.22078e-09
47.000000	1.25507e-09
46.950000	1.29032e-09
46.900000	1.32656e-09
46.850000	1.36382e-09
46.800000	1.40212e-09
46.750000	1.4415e-09
46.700000	1.48197e-09
46.650000	1.52359e-09
46.600000	1.56636e-09
46.550000	1.61034e-09
46.500000	1.65555e-09
46.450000	1.70203e-09
46.400000	1.74981e-09
46.350000	1.79893e-09
46.300000	1.84942e-09
46.250000	1.90133e-09
46.200000	1.95469e-09
46.150000	2.00955e-09
46.100000	2.06594e-09
46.050000	2.12391e-09
46.000000	2.18351e-09
45.950000	2.24477e-09
45.900000	2.30775e-09
45.850000	2.3725e-09
45.800000	2.43906e-09
45.750000	2.50748e-09
45.700000	2.57781e-09
45.650000	2.65011e-09
45.600000	2.72444e-09
45.550000	2.80085e-09
45.500000	2.8794e-09
45.450000	2.96014e-09
45.400000	3.04315e-09
45.350000	3.12848e-09
45.300000	3.21619e-09
45.250000	3.30636e-09
45.200000	3.39905e-09
45.150000	3.49433e-09
45.100000	3.59228e-09
45.050000	3.69297e-09
45.000000	3.79648e-09
44.950000	3.90288e-09
44.900000	4.01225e-09
44.850000	4.12469e-09
44.800000	4.24026e-09
44.750000	4.35907e-09
44.700000	4.4812e-09
44.650000	4.60675e-09
44.600000	4.7358e-09
44.550000	4.86846e-09
44.500000	5.00483e-09
44.450000	5.14501e-09
44.400000	5.2891e-09
44.350000	5.43723e-09
44.300000	5.58949e-09
44.250000	5.746e-09
44.200000	5.90689e-09
44.150000	6.07227e-09
44.100000	6.24228e-09
44.050000	6.41703e-09
44.000000	6.59666e-09
43.950000	6.7813e-09
43.900000	6.97111e-09
43.850000	7.16621e-09
43.800000	7.36676e-09
43.750000	7.57291e-09
43.700000	7.78481e-09
43.650000	8.00263e-09
43.600000	8.22653e-09
43.550000	8.45667e-09
43.500000	8.69324e-09
43.450000	8.93641e-09
43.400000	9.18637e-09
43.350000	9.4433e-09
43.300000	9.70739e-09
43.250000	9.97886e-09
43.200000	1.02579e-08
43.150000	1.05447e-08
43.100000	1.08395e-08
43.050000	1.11426e-08
43.000000	1.14541e-08
42.950000	1.17742e-08
42.900000	1.21033e-08
42.850000	1.24416e-08
42.800000	1.27893e-08
42.750000	1.31467e-08
42.700000	1.35141e-08
42.650000	1.38917e-08
42.600000	1.42798e-08
42.550000	1.46787e-08
42.500000	1.50887e-08
42.450000	1.55102e-08
42.400000	1.59434e-08
42.350000	1.63887e-08
42.300000	1.68464e-08
42.250000	1.73168e-08
42.200000	1.78003e-08
42.150000	1.82973e-08
42.100000	1.88081e-08
42.050000	1.93331e-08
42.000000	1.98728e-08
41.950000	2.04275e-08
41.900000	2.09976e-08
41.850000	2.15836e-08
41.800000	2.21858e-08
41.750000	2.28049e-08
41.700000	2.34411e-08
41.650000	2.40951e-08
41.600000	2.47672e-08
41.550000	2.54581e-08
41.500000	2.61681e-08
41.450000	2.6898e-08
41.400000	2.7648e-08
41.350000	2.8419e-08
41.300000	2.92114e-08
41.250000	3.00258e-08
41.200000	3.08628e-08
41.150000	3.17231e-08
41.100000	3.26073e-08
41.050000	3.35161e-08
41.000000	3.44501e-08
40.950000	3.54101e-08
40.900000	3.63967e-08
40.850000	3.74107e-08
40.800000	3.84529e-08
40.750000	3.95241e-08
40.700000	4.0625e-08
40.650000	4.17564e-08
40.600000	4.29192e-08
40.550000	4.41144e-08
40.500000	4.53427e-08
40.450000	4.6605e-08
40.400000	4.79024e-08
40.350000	4.92358e-08
40.300000	5.06062e-08
40.250000	5.20146e-08
40.200000	5.34621e-08
40.150000	5.49497e-08
40.100000	5.64786e-08
40.050000	5.80498e-08
40.000000	5.96646e-08
39.950000	6.13242e-08
39.900000	6.30297e-08
39.850000	6.47826e-08
39.800000	6.6584e-08
39.750000	6.84353e-08
39.700000	7.03379e-08
39.650000	7.22932e-08
39.600000	7.43027e-08
39.550000	7.63678e-08
39.500000	7.84901e-08
39.450000	8.06711e-08
39.400000	8.29126e-08
39.350000	8.5216e-08
39.300000	8.75833e-08
39.250000	9.0016e-08
39.200000	9.25161e-08
39.150000	9.50853e-08
39.100000	9.77256e-08
39.050000	1.00439e-07
39.000000	1.03227e-07
38.950000	1.06093e-07
38.900000	1.09037e-07
38.850000	1.12064e-07
38.800000	1.15173e-07
38.750000	1.18369e-07
38.700000	1.21653e-07
38.650000	1.25028e-07
38.600000	1.28496e-07
38.550000	1.3206e-07
38.500000	1.35722e-07
38.450000	1.39485e-07
38.400000	1.43352e-07
38.350000	1.47327e-07
38.300000	1.5141e-07
38.250000	1.55607e-07
38.200000	1.59919e-07
38.150000	1.6435e-07
38.100000	1.68904e-07
38.050000	1.73583e-07
38.000000	1.78391e-07
37.950000	1.83332e-07
37.900000	1.88409e-07
37.850000	1.93626e-07
37.800000	1.98987e-07
37.750000	2.04495e-07
37.700000	2.10155e-07
37.650000	2.15972e-07
37.600000	2.21948e-07
37.550000	2.28089e-07
37.500000	2.344e-07
37.450000	2.40884e-07
37.400000	2.47546e-07
37.350000	2.54392e-07
37.300000	2.61427e-07
37.250000	2.68654e-07
37.200000	2.76081e-07
37.150000	2.83712e-07
37.100000	2.91553e-07
37.050000	2.9961e-07
37.000000	3.07888e-07
36.950000	3.16394e-07
36.900000	3.25133e-07
36.850000	3.34113e-07
36.800000	3.4334e-07
36.750000	3.5282e-07
36.700000	3.6256e-07
36.650000	3.72568e-07
36.600000	3.8285e-07
36.550000	3.93415e-07
36.500000	4.0427e-07
36.450000	4.15423e-07
36.400000	4.26882e-07
36.350000	4.38655e-07
36.300000	4.50751e-07
36.250000	4.63179e-07
36.200000	4.75948e-07
36.150000	4.89067e-07
36.100000	5.02545e-07
36.050000	5.16393e-07
36.000000	5.3062e-07
35.950000	5.45236e-07
35.900000	5.60253e-07
35.850000	5.75682e-07
35.800000	5.91532e-07
35.750000	6.07817e-07
35.700000	6.24547e-07
35.650000	6.41735e-07
35.600000	6.59393e-07
35.550000	6.77534e-07
35.500000	6.96171e-07
35.450000	7.15318e-07
35.400000	7.34988e-07
35.350000	7.55196e-07
35.300000	7.75955e-07
35.250000	7.97282e-07
35.200000	8.19191e-07
35.150000	8.41698e-07
35.100000	8.6482e-07
35.050000	8.88573e-07
35.000000	9.12974e-07
34.950000	9.3804e-07
34.900000	9.6379e-07
34.850000	9.90243e-07
34.800000	1.01742e-06
34.750000	1.04533e-06
34.700000	1.074e-06
34.650000	1.10346e-06
34.600000	1.13372e-06
34.550000	1.1648e-06
34.500000	1.19673e-06
34.450000	1.22953e-06
34.400000	1.26322e-06
34.350000	1.29782e-06
34.300000	1.33337e-06
34.250000	1.36988e-06
34.200000	1.40739e-06
34.150000	1.44591e-06
34.100000	1.48549e-06
34.050000	1.52613e-06
34.000000	1.56788e-06
33.950000	1.61077e-06
33.900000	1.65481e-06
33.850000	1.70006e-06
33.800000	1.74653e-06
33.750000	1.79426e-06
33.700000	1.84328e-06
33.650000	1.89363e-06
33.600000	1.94535e-06
33.550000	1.99847e-06
33.500000	2.05303e-06
33.450000	2.10906e-06
33.400000	2.16661e-06
33.350000	2.22572e-06
33.300000	2.28642e-06
33.250000	2.34877e-06
33.200000	2.4128e-06
33.150000	2.47857e-06
33.100000	2.5461e-06
33.050000	2.61547e-06
33.000000	2.6867e-06
32.950000	2.75986e-06
32.900000	2.835e-06
32.850000	2.91215e-06
32.800000	2.99139e-06
32.750000	3.07277e-06
32.700000	3.15634e-06
32.650000	3.24216e-06
32.600000	3.33029e-06
32.550000	3.42079e-06
32.500000	3.51373e-06
32.450000	3.60916e-06
32.400000	3.70717e-06
32.350000	3.80781e-06
32.300000	3.91115e-06
32.250000	4.01727e-06
32.200000	4.12623e-06
32.150000	4.23813e-06
32.100000	4.35302e-06
32.050000	4.471e-06
32.000000	4.59213e-06
31.950000	4.71652e-06
31.900000	4.84424e-06
31.850000	4.97537e-06
31.800000	5.11002e-06
31.750000	5.24827e-06
31.700000	5.39022e-06
31.650000	5.53596e-06
31.600000	5.6856e-06
31.550000	5.83923e-06
31.500000	5.99697e-06
31.450000	6.15892e-06
31.400000	6.32519e-06
31.350000	6.49589e-06
31.300000	6.67114e-06
31.250000	6.85106e-06
31.200000	7.03577e-06
31.150000	7.22539e-06
31.100000	7.42007e-06
31.050000	7.61992e-06
31.000000	7.82508e-06
30.950000	8.03569e-06
30.900000	8.25189e-06
30.850000	8.47383e-06
30.800000	8.70166e-06
30.750000	8.93553e-06
30.700000	9.1756e-06
30.650000	9.42202e-06
30.600000	9.67497e-06
30.550000	9.93461e-06
30.500000	1.02011e-05
30.450000	1.04747e-05
30.400000	1.07554e-05
30.350000	1.10436e-05
30.300000	1.13394e-05
30.250000	1.1643e-05
30.200000	1.19546e-05
30.150000	1.22744e-05
30.100000	1.26026e-05
30.050000	1.29395e-05
30.000000	1.32852e-05
29.950000	1.364e-05
29.900000	1.40041e-05
29.850000	1.43777e-05
29.800000	1.47612e-05
29.750000	1.51547e-05
29.700000	1.55585e-05
29.650000	1.59729e-05
29.600000	1.63981e-05
29.550000	1.68344e-05
29.500000	1.72821e-05
29.450000	1.77415e-05
29.400000	1.82129e-05
29.350000	1.86966e-05
29.300000	1.91928e-05
29.250000	1.9702e-05
29.200000	2.02244e-05
29.150000	2.07604e-05
29.100000	2.13103e-05
29.050000	2.18745e-05
29.000000	2.24532e-05
28.950000	2.3047e-05
28.900000	2.36561e-05
28.850000	2.4281e-05
28.800000	2.4922e-05
28.750000	2.55795e-05
28.700000	2.6254e-05
28.650000	2.69459e-05
28.600000	2.76556e-05
28.550000	2.83835e-05
28.500000	2.91301e-05
28.450000	2.98959e-05
28.400000	3.06813e-05
28.350000	3.14868e-05
28.300000	3.23129e-05
28.250000	3.31601e-05
28.200000	3.4029e-05
28.150000	3.492e-05
28.100000	3.58336e-05
28.050000	3.67706e-05
28.000000	3.77313e-05
27.950000	3.87165e-05
27.900000	3.97266e-05
27.850000	4.07622e-05
27.800000	4.18241e-05
27.750000	4.29128e-05
27.700000	4.40289e-05
27.650000	4.51732e-05
27.600000	4.63462e-05
27.550000	4.75488e-05
27.500000	4.87815e-05
27.450000	5.0045e-05
27.400000	5.13402e-05
27.350000	5.26677e-05
27.300000	5.40284e-05
27.250000	5.54229e-05
27.200000	5.68521e-05
27.150000	5.83168e-05
27.100000	5.98177e-05
27.050000	6.13558e-05
27.000000	6.29319e-05
26.950000	6.45469e-05
26.900000	6.62015e-05
26.850000	6.78969e-05
26.800000	6.96338e-05
26.750000	7.14132e-05
26.700000	7.3236e-05
26.650000	7.51033e-05
26.600000	7.7016e-05
26.550000	7.89751e-05
26.500000	8.09817e-05
26.450000	8.30367e-05
26.400000	8.51413e-05
26.350000	8.72965e-05
26.300000	8.95034e-05
26.250000	9.17631e-05
26.200000	9.40768e-05
26.150000	9.64455e-05
26.100000	9.88705e-05
26.050000	0.000101353
26.000000	0.000103894
25.950000	0.000106495
25.900000	0.000109157
25.850000	0.000111881
25.800000	0.000114668
25.750000	0.000117521
25.700000	0.000120439
25.650000	0.000123425
25.600000	0.00012648
25.550000	0.000129604
25.500000	0.0001328
25.450000	0.000136068
25.400000	0.000139411
25.350000	0.000142829
25.300000	0.000146323
25.250000	0.000149895
25.200000	0.000153547
25.150000	0.00015728
25.100000	0.000161094
25.050000	0.000164992
25.000000	0.000168975
24.950000	0.000173044
24.900000	0.0001772
24.850000	0.000181445
24.800000	0.00018578
24.750000	0.000190206
24.700000	0.000194725
24.650000	0.000199337
24.600000	0.000204045
24.550000	0.000208848
24.500000	0.000213749
24.450000	0.000218747
24.400000	0.000223845
24.350000	0.000229042
24.300000	0.000234341
24.250000	0.00023974
24.200000	0.000245242
24.150000	0.000250847
24.100000	0.000256555
24.050000	0.000262366
24.000000	0.000268281
23.950000	0.0002743
23.900000	0.000280422
23.850000	0.000286647
23.800000	0.000292974
23.750000	0.000299403
23.700000	0.000305932
23.650000	0.000312561
23.600000	0.000319287
23.550000	0.000326109
23.500000	0.000333023
23.450000	0.000340027
23.400000	0.000347118
23.350000	0.000354291
23.300000	0.000361543
23.250000	0.000368867
23.200000	0.000376257
23.150000	0.000383707
23.100000	0.000391209
23.050000	0.000398753
23.000000	0.000406329
22.950000	0.000413924
22.900000	0.000421525
22.850000	0.000429115
22.800000	0.000436676
22.750000	0.000444185
22.700000	0.000451617
22.650000	0.00045894
22.600000	0.000466117
22.550000	0.000473103
22.500000	0.000479838
22.450000	0.000486248
22.400000	0.000492229
22.350000	0.000497625
22.300000	0.000502165
&
```
