## Supplementary material for "All-at-once RNA folding with 3D motif prediction framed by evolutionary information": RF01393_isrJ.helixcov

```
# RMs = 2 L = 79

# RM_HELIX NESTED 16-21 34-39, nbp = 5 nbp_cov = 0
# pvals: 0.743442,0.898499,0.0124456,0.879301,0.743442
# aggregated NONE
NESTED  :::::::::::::::<<<<-<____________>->>>>::::::::::::::::::::::::::::::::::::::::
        :::::::::::::::::::::::::::::::::::::::::::::::::::::::::::::::::::::::::::::::

# RM_HELIX NESTED 51-60 69-78, nbp = 10 nbp_cov = 0
# pvals: 0.743442,0.743442,0.743442,0.743442,0.743442,0.743442,0.743442,0.743442,0.743442,0.903882
# aggregated NONE
NESTED  ::::::::::::::::::::::::::::::::::::::::::::::::::<<<<<<<<<<________>>>>>>>>>>:
        :::::::::::::::::::::::::::::::::::::::::::::::::::::::::::::::::::::::::::::::
```
