## Supplementary material for "All-at-once RNA folding with 3D motif prediction framed by evolutionary information": RF01393_isrJ.surv

```
1.469657	0.0666667
-0.005540	0.8
-0.165353	0.866667
-0.202233	0.933333
-0.214526	1
&
3.854559	0.000326158
3.657866	0.000652316
3.412000	0.000978474
3.350533	0.00163079
3.313653	0.00195695
3.264480	0.00260926
3.153840	0.00293542
2.317895	0.00326158
2.256429	0.00358774
1.764697	0.00391389
1.740110	0.00456621
1.641763	0.00489237
1.629470	0.00554468
1.568004	0.006197
1.518830	0.00717547
1.506537	0.00750163
1.494244	0.00815395
1.481950	0.0084801
1.457364	0.00880626
1.432777	0.0104371
1.395897	0.0107632
1.383604	0.0120678
1.359017	0.0136986
1.346724	0.0146771
1.334431	0.0156556
1.297551	0.0159817
1.248378	0.0166341
1.223791	0.0172864
1.174618	0.0176125
1.162324	0.0179387
1.137738	0.0182648
1.100858	0.018591
1.088565	0.0189172
1.076271	0.0192433
1.039391	0.0202218
0.990218	0.0205479
0.977925	0.0208741
0.965631	0.0218526
0.953338	0.0221787
0.879578	0.0228311
0.867285	0.0231572
0.830405	0.0234834
0.818112	0.0238095
0.756645	0.0241357
0.732059	0.024788
0.719765	0.0257665
0.695179	0.0267449
0.670592	0.0277234
0.658299	0.0280496
0.633712	0.0283757
0.621419	0.029028
0.596832	0.0293542
0.584539	0.0329419
0.559952	0.0342466
0.547659	0.035225
0.535366	0.0358774
0.523072	0.0368558
0.486192	0.0384866
0.473899	0.0394651
0.461606	0.041422
0.437019	0.0427267
0.424726	0.0440313
0.412433	0.0443575
0.387846	0.0453359
0.375553	0.0456621
0.363259	0.047619
0.350966	0.0499022
0.338673	0.0505545
0.326379	0.0512068
0.314086	0.0518591
0.301793	0.0525114
0.277206	0.0534899
0.264913	0.053816
0.252620	0.0551207
0.240326	0.0560992
0.228033	0.0570776
0.215740	0.0574038
0.203446	0.0587084
0.191153	0.0590346
0.178860	0.0596869
0.166566	0.0609915
0.154273	0.06197
0.141980	0.0632746
0.129686	0.0655577
0.117393	0.0678408
0.105100	0.0691455
0.080513	0.0717547
0.068220	0.0750163
0.055927	0.0789302
0.043633	0.0815395
0.031340	0.0896934
0.019047	0.125897
0.006753	0.167319
-0.005540	0.684605
-0.017833	0.761579
-0.030127	0.768428
-0.042420	0.77756
-0.054713	0.785714
-0.067006	0.799739
-0.079300	0.80561
-0.091593	0.816373
-0.103886	0.821592
-0.116180	0.833986
-0.128473	0.841487
-0.140766	0.853555
-0.153060	0.8591
-0.165353	0.866275
-0.177646	0.873451
-0.189940	0.879322
-0.202233	0.884866
-0.214526	0.889106
-0.226819	0.896282
-0.239113	0.902805
-0.251406	0.908023
-0.263699	0.912916
-0.275993	0.917482
-0.288286	0.92531
-0.300579	0.930855
-0.312873	0.937052
-0.325166	0.943249
-0.337459	0.946836
-0.349753	0.952381
-0.362046	0.955643
-0.374339	0.958252
-0.386632	0.960861
-0.398926	0.96347
-0.411219	0.96608
-0.423512	0.968689
-0.435806	0.970646
-0.448099	0.972603
-0.460392	0.974234
-0.472686	0.975864
-0.484979	0.977495
-0.497272	0.979126
-0.509566	0.981409
-0.521859	0.983366
-0.534152	0.985975
-0.546445	0.98728
-0.558739	0.987606
-0.571032	0.989237
-0.583325	0.990868
-0.595619	0.991194
-0.607912	0.99152
-0.632499	0.992172
-0.644792	0.993477
-0.657085	0.994455
-0.669379	0.994781
-0.681672	0.995108
-0.693965	0.996086
-0.706259	0.996738
-0.718552	0.997065
-0.730845	0.997717
-0.743138	0.998695
-0.767725	0.999022
-0.780018	0.999348
-0.829192	1
&
6.694313	1.62285e-06
5.747729	3.2457e-06
5.698555	4.86855e-06
5.501862	6.4914e-06
5.452689	8.11425e-06
5.415809	1.13599e-05
5.403516	1.29828e-05
5.354343	1.62285e-05
5.329756	1.78513e-05
5.305170	2.1097e-05
5.292876	2.27199e-05
5.231410	2.59656e-05
5.206823	2.75884e-05
5.194530	2.92113e-05
5.133063	3.08341e-05
5.059303	3.2457e-05
5.047010	3.40798e-05
5.034717	3.57027e-05
4.948664	3.73255e-05
4.936370	4.05712e-05
4.850317	4.38169e-05
4.838024	4.54398e-05
4.788851	4.70626e-05
4.776557	4.86855e-05
4.751971	5.03083e-05
4.727384	5.19312e-05
4.555278	5.3554e-05
4.518398	5.67997e-05
4.481518	6.00454e-05
4.444638	6.16683e-05
4.370878	6.4914e-05
4.321705	6.65368e-05
4.309412	6.97825e-05
4.297118	7.14054e-05
4.260238	7.62739e-05
4.235652	7.78968e-05
4.211065	7.95196e-05
4.198772	8.27653e-05
4.186478	8.43882e-05
4.174185	8.6011e-05
4.161892	8.76339e-05
4.149598	8.92567e-05
4.137305	9.08796e-05
4.112719	9.25024e-05
4.088132	9.57481e-05
4.075839	9.7371e-05
4.038959	0.000100617
4.026665	0.00010224
4.014372	0.000105485
3.989785	0.000111977
3.977492	0.000113599
3.952906	0.000115222
3.940612	0.000121714
3.928319	0.000129828
3.916026	0.000134697
3.903732	0.000141188
3.891439	0.000144434
3.879146	0.000147679
3.866852	0.000157416
3.854559	0.000165531
3.842266	0.000178513
3.829972	0.000183382
3.817679	0.000188251
3.805386	0.000199611
3.793093	0.00021097
3.780799	0.000217462
3.768506	0.000227199
3.756213	0.000236936
3.743919	0.000253165
3.731626	0.000259656
3.719333	0.000266147
3.707039	0.000272639
3.694746	0.000280753
3.682453	0.000295359
3.670159	0.00031321
3.657866	0.000322947
3.645573	0.000344044
3.633280	0.000357027
3.620986	0.000360273
3.608693	0.000371633
3.596400	0.00038137
3.584106	0.000400844
3.571813	0.000412204
3.559520	0.000426809
3.547226	0.000436547
3.534933	0.000452775
3.522640	0.000459266
3.510346	0.000462512
3.498053	0.000473872
3.485760	0.000491723
3.473466	0.000503083
3.461173	0.000511198
3.448880	0.000522558
3.436587	0.000532295
3.424293	0.000550146
3.412000	0.000563129
3.399707	0.000598832
3.387413	0.000628043
3.375120	0.000647517
3.362827	0.000663746
3.350533	0.000701071
3.338240	0.000735151
3.325947	0.000757871
3.313653	0.000813048
3.301360	0.000845505
3.289067	0.000881207
3.276774	0.000902304
3.264480	0.000926647
3.252187	0.000968841
3.239894	0.000981824
3.227600	0.00100617
3.215307	0.00102564
3.203014	0.0010727
3.190720	0.00109867
3.178427	0.00111977
3.166134	0.00114086
3.153840	0.0011717
3.141547	0.0011863
3.129254	0.00120902
3.116961	0.0012285
3.104667	0.00125284
3.092374	0.00125771
3.080081	0.00128854
3.067787	0.00129828
3.055494	0.00131938
3.043201	0.00134859
3.030907	0.00136644
3.018614	0.00138105
3.006321	0.00139727
2.994027	0.00141512
2.981734	0.00143135
2.969441	0.00145083
2.957148	0.00148815
2.944854	0.00150276
2.932561	0.00151412
2.920268	0.00154333
2.907974	0.00155794
2.895681	0.00157092
2.883388	0.00159364
2.871094	0.0016261
2.858801	0.00165855
2.846508	0.00168127
2.834214	0.00171211
2.821921	0.0017332
2.809628	0.00177053
2.797335	0.00181597
2.785041	0.00183382
2.772748	0.0018679
2.760455	0.00189549
2.748161	0.0019247
2.735868	0.00195229
2.723575	0.00198961
2.711281	0.00201396
2.698988	0.00206589
2.686695	0.00211133
2.674401	0.00213405
2.662108	0.00215352
2.649815	0.00218436
2.637521	0.00221844
2.625228	0.00223791
2.612935	0.00226388
2.600642	0.00228497
2.588348	0.00231905
2.576055	0.00235151
2.563762	0.00236936
2.551468	0.00239857
2.539175	0.00243752
2.526882	0.00247322
2.514588	0.00250568
2.502295	0.00253327
2.490002	0.00255923
2.477708	0.00257384
2.465415	0.00260792
2.453122	0.00266634
2.440829	0.0026988
2.428535	0.00273126
2.416242	0.00275722
2.403949	0.00278643
2.391655	0.00282214
2.379362	0.00285622
2.367069	0.00288867
2.354775	0.00292438
2.342482	0.00297306
2.330189	0.00300389
2.317895	0.00302499
2.305602	0.0030542
2.293309	0.00307205
2.281016	0.00311749
2.268722	0.00317267
2.256429	0.00319539
2.244136	0.00325057
2.231842	0.00327978
2.219549	0.00330737
2.207256	0.00333333
2.194962	0.00337553
2.182669	0.00342584
2.170376	0.00345667
2.158082	0.00347777
2.145789	0.00351185
2.133496	0.00353457
2.121203	0.00355242
2.108909	0.0035865
2.096616	0.00361571
2.084323	0.00363356
2.072029	0.00366115
2.059736	0.00368062
2.047443	0.00371146
2.035149	0.00374229
2.022856	0.0037569
2.010563	0.00378449
1.998269	0.00381207
1.985976	0.00386401
1.973683	0.0039062
1.961390	0.00394677
1.949096	0.00401331
1.936803	0.00407335
1.924510	0.00416099
1.912216	0.00420967
1.899923	0.00425511
1.887630	0.00431516
1.875336	0.00439468
1.863043	0.00449043
1.850750	0.00457157
1.838456	0.00464784
1.826163	0.00475333
1.813870	0.0048653
1.801576	0.00497566
1.789283	0.00508601
1.776990	0.00522395
1.764697	0.0053619
1.752403	0.00545927
1.740110	0.00559072
1.727817	0.00576923
1.715523	0.00592665
1.703230	0.00610678
1.690937	0.00630639
1.678643	0.00654333
1.666350	0.00679163
1.654057	0.00698475
1.641763	0.007173
1.629470	0.00736125
1.617177	0.00750568
1.604884	0.00764849
1.592590	0.00779617
1.580297	0.00805258
1.568004	0.00833333
1.555710	0.00871633
1.543417	0.0090977
1.531124	0.00967381
1.518830	0.0102175
1.506537	0.0108796
1.494244	0.0114963
1.481950	0.0119685
1.469657	0.0124456
1.457364	0.0129471
1.445071	0.0135054
1.432777	0.0140263
1.420484	0.0144044
1.408191	0.0147744
1.395897	0.0151574
1.383604	0.0154901
1.371311	0.0158796
1.359017	0.0162934
1.346724	0.0166001
1.334431	0.0168549
1.322137	0.0171973
1.309844	0.0175511
1.297551	0.0178384
1.285258	0.0181548
1.272964	0.0184989
1.260671	0.0188315
1.248378	0.0191123
1.236084	0.0193801
1.223791	0.0196835
1.211498	0.0199984
1.199204	0.0202791
1.186911	0.0205696
1.174618	0.0209137
1.162324	0.0212188
1.150031	0.021493
1.137738	0.0217283
1.125445	0.0219572
1.113151	0.0222136
1.100858	0.0224229
1.088565	0.0226339
1.076271	0.0228432
1.063978	0.0230785
1.051685	0.0232911
1.039391	0.0235427
1.027098	0.0238056
1.014805	0.0240961
1.002511	0.0243963
0.990218	0.0246024
0.977925	0.0248507
0.965631	0.0250714
0.953338	0.0253067
0.941045	0.0254917
0.928752	0.0257092
0.916458	0.0259023
0.904165	0.0260678
0.891872	0.026248
0.879578	0.0264606
0.867285	0.0266245
0.854992	0.0268517
0.842698	0.0270951
0.830405	0.0272785
0.818112	0.027483
0.805818	0.0276485
0.793525	0.0278546
0.781232	0.0280493
0.768939	0.0282717
0.756645	0.0284875
0.744352	0.0286904
0.732059	0.0289176
0.719765	0.0291334
0.707472	0.0293931
0.695179	0.0296754
0.682885	0.0299578
0.670592	0.0302126
0.658299	0.030495
0.646005	0.0307984
0.633712	0.0311327
0.621419	0.0314898
0.609126	0.0319052
0.596832	0.0322671
0.584539	0.0325755
0.572246	0.0329228
0.559952	0.0332197
0.547659	0.0335881
0.535366	0.0339873
0.523072	0.0343622
0.510779	0.0347679
0.498486	0.0351136
0.486192	0.0355258
0.473899	0.0359526
0.461606	0.0364297
0.449313	0.0369198
0.437019	0.0374245
0.424726	0.0378741
0.412433	0.0383707
0.400139	0.0388721
0.387846	0.0393898
0.375553	0.0399351
0.363259	0.040456
0.350966	0.0409786
0.338673	0.0415271
0.326379	0.0421032
0.314086	0.042754
0.301793	0.0435362
0.289500	0.0444077
0.277206	0.0453457
0.264913	0.0461928
0.252620	0.0471146
0.240326	0.0479601
0.228033	0.048864
0.215740	0.0499075
0.203446	0.050852
0.191153	0.0517868
0.178860	0.0527653
0.166566	0.053903
0.154273	0.055112
0.141980	0.0563762
0.129686	0.0577004
0.117393	0.0591707
0.105100	0.0608715
0.092807	0.0624748
0.080513	0.0642178
0.068220	0.0660792
0.055927	0.0680607
0.043633	0.0702369
0.031340	0.0726274
0.019047	0.0964265
0.006753	0.1156
-0.005540	0.743442
-0.017833	0.762048
-0.030127	0.771659
-0.042420	0.781556
-0.054713	0.791887
-0.067006	0.80233
-0.079300	0.813463
-0.091593	0.824547
-0.103886	0.835292
-0.116180	0.845571
-0.128473	0.855385
-0.140766	0.864038
-0.153060	0.87172
-0.165353	0.879301
-0.177646	0.886345
-0.189940	0.892527
-0.202233	0.898499
-0.214526	0.903882
-0.226819	0.909109
-0.239113	0.914166
-0.251406	0.918861
-0.263699	0.923419
-0.275993	0.927733
-0.288286	0.931764
-0.300579	0.935865
-0.312873	0.939731
-0.325166	0.943324
-0.337459	0.946921
-0.349753	0.950373
-0.362046	0.95396
-0.374339	0.95704
-0.386632	0.959961
-0.398926	0.962754
-0.411219	0.965338
-0.423512	0.967798
-0.435806	0.970015
-0.448099	0.97223
-0.460392	0.974161
-0.472686	0.976069
-0.484979	0.977808
-0.497272	0.979364
-0.509566	0.980836
-0.521859	0.982204
-0.534152	0.983403
-0.546445	0.984578
-0.558739	0.985662
-0.571032	0.986641
-0.583325	0.987535
-0.595619	0.988416
-0.607912	0.989213
-0.620205	0.989938
-0.632499	0.990659
-0.644792	0.991256
-0.657085	0.991876
-0.669379	0.992438
-0.681672	0.992955
-0.693965	0.993431
-0.706259	0.993859
-0.718552	0.994344
-0.730845	0.994713
-0.743138	0.995093
-0.755432	0.99548
-0.767725	0.995852
-0.780018	0.99617
-0.792312	0.996516
-0.804605	0.996787
-0.816898	0.997004
-0.829192	0.997225
-0.841485	0.997451
-0.853778	0.997679
-0.866072	0.997876
-0.878365	0.998067
-0.890658	0.998249
-0.902951	0.998401
-0.915245	0.99852
-0.927538	0.998638
-0.939831	0.99878
-0.952125	0.998896
-0.964418	0.998981
-0.976711	0.999057
-0.989005	0.99914
-1.001298	0.999208
-1.013591	0.999281
-1.025885	0.999349
-1.038178	0.999406
-1.050471	0.999477
-1.062764	0.999521
-1.075058	0.99955
-1.087351	0.999606
-1.099644	0.999651
-1.111938	0.999687
-1.124231	0.999721
-1.136524	0.999755
-1.148818	0.999776
-1.161111	0.9998
-1.173404	0.999828
-1.185698	0.999854
-1.197991	0.99987
-1.210284	0.999885
-1.222577	0.99989
-1.234871	0.999907
-1.247164	0.999919
-1.259457	0.999925
-1.271751	0.999932
-1.284044	0.999938
-1.296337	0.999942
-1.308631	0.999946
-1.320924	0.999951
-1.333217	0.999958
-1.345511	0.999959
-1.357804	0.999963
-1.382390	0.999966
-1.394684	0.999971
-1.406977	0.999976
-1.419270	0.999979
-1.431564	0.999981
-1.468444	0.999987
-1.480737	0.999992
-1.505324	0.999994
-1.517617	0.999995
-1.566790	0.999997
-1.579083	0.999998
-1.800363	1
&
23.499267	9.32714e-25
23.486973	9.60574e-25
23.474680	9.89265e-25
23.462387	1.01881e-24
23.450093	1.04925e-24
23.437800	1.08059e-24
23.425507	1.11286e-24
23.413213	1.1461e-24
23.400920	1.18034e-24
23.388627	1.21559e-24
23.376334	1.2519e-24
23.364040	1.28929e-24
23.351747	1.3278e-24
23.339454	1.36746e-24
23.327160	1.40831e-24
23.314867	1.45037e-24
23.302574	1.49369e-24
23.290280	1.53831e-24
23.277987	1.58426e-24
23.265694	1.63158e-24
23.253400	1.68031e-24
23.241107	1.7305e-24
23.228814	1.78219e-24
23.216521	1.83542e-24
23.204227	1.89024e-24
23.191934	1.9467e-24
23.179641	2.00485e-24
23.167347	2.06473e-24
23.155054	2.1264e-24
23.142761	2.18991e-24
23.130467	2.25532e-24
23.118174	2.32268e-24
23.105881	2.39206e-24
23.093587	2.46351e-24
23.081294	2.53709e-24
23.069001	2.61287e-24
23.056707	2.69091e-24
23.044414	2.77128e-24
23.032121	2.85406e-24
23.019828	2.9393e-24
23.007534	3.0271e-24
22.995241	3.11751e-24
22.982948	3.21063e-24
22.970654	3.30652e-24
22.958361	3.40528e-24
22.946068	3.50699e-24
22.933774	3.61174e-24
22.921481	3.71961e-24
22.909188	3.83071e-24
22.896894	3.94513e-24
22.884601	4.06296e-24
22.872308	4.18432e-24
22.860015	4.30929e-24
22.847721	4.438e-24
22.835428	4.57056e-24
22.823135	4.70707e-24
22.810841	4.84766e-24
22.798548	4.99245e-24
22.786255	5.14156e-24
22.773961	5.29513e-24
22.761668	5.45329e-24
22.749375	5.61616e-24
22.737081	5.78391e-24
22.724788	5.95666e-24
22.712495	6.13457e-24
22.700202	6.3178e-24
22.687908	6.50649e-24
22.675615	6.70083e-24
22.663322	6.90097e-24
22.651028	7.10708e-24
22.638735	7.31935e-24
22.626442	7.53796e-24
22.614148	7.7631e-24
22.601855	7.99497e-24
22.589562	8.23376e-24
22.577268	8.47968e-24
22.564975	8.73294e-24
22.552682	8.99377e-24
22.540389	9.26239e-24
22.528095	9.53904e-24
22.515802	9.82394e-24
22.503509	1.01174e-23
22.491215	1.04195e-23
22.478922	1.07307e-23
22.466629	1.10512e-23
22.454335	1.13813e-23
22.442042	1.17212e-23
22.429749	1.20713e-23
22.417455	1.24318e-23
22.405162	1.28031e-23
22.392869	1.31855e-23
22.380576	1.35793e-23
22.368282	1.39849e-23
22.355989	1.44026e-23
22.343696	1.48328e-23
22.331402	1.52758e-23
22.319109	1.5732e-23
22.306816	1.62019e-23
22.294522	1.66858e-23
22.282229	1.71841e-23
22.269936	1.76974e-23
22.257642	1.82259e-23
22.245349	1.87703e-23
22.233056	1.93309e-23
22.220762	1.99082e-23
22.208469	2.05028e-23
22.196176	2.11152e-23
22.183883	2.17458e-23
22.171589	2.23953e-23
22.159296	2.30641e-23
22.147003	2.3753e-23
22.134709	2.44624e-23
22.122416	2.5193e-23
22.110123	2.59454e-23
22.097829	2.67203e-23
22.085536	2.75183e-23
22.073243	2.83402e-23
22.060949	2.91866e-23
22.048656	3.00583e-23
22.036363	3.0956e-23
22.024070	3.18806e-23
22.011776	3.28327e-23
21.999483	3.38133e-23
21.987190	3.48232e-23
21.974896	3.58632e-23
21.962603	3.69343e-23
21.950310	3.80374e-23
21.938016	3.91734e-23
21.925723	4.03433e-23
21.913430	4.15482e-23
21.901136	4.27891e-23
21.888843	4.4067e-23
21.876550	4.53831e-23
21.864257	4.67385e-23
21.851963	4.81344e-23
21.839670	4.9572e-23
21.827377	5.10525e-23
21.815083	5.25772e-23
21.802790	5.41474e-23
21.790497	5.57646e-23
21.778203	5.743e-23
21.765910	5.91452e-23
21.753617	6.09116e-23
21.741323	6.27307e-23
21.729030	6.46042e-23
21.716737	6.65336e-23
21.704444	6.85207e-23
21.692150	7.0567e-23
21.679857	7.26745e-23
21.667564	7.4845e-23
21.655270	7.70803e-23
21.642977	7.93823e-23
21.630684	8.1753e-23
21.618390	8.41946e-23
21.606097	8.67091e-23
21.593804	8.92986e-23
21.581510	9.19655e-23
21.569217	9.47121e-23
21.556924	9.75407e-23
21.544631	1.00454e-22
21.532337	1.03454e-22
21.520044	1.06543e-22
21.507751	1.09725e-22
21.495457	1.13002e-22
21.483164	1.16377e-22
21.470871	1.19853e-22
21.458577	1.23432e-22
21.446284	1.27118e-22
21.433991	1.30914e-22
21.421697	1.34824e-22
21.409404	1.38851e-22
21.397111	1.42997e-22
21.384817	1.47268e-22
21.372524	1.51666e-22
21.360231	1.56195e-22
21.347938	1.6086e-22
21.335644	1.65664e-22
21.323351	1.70612e-22
21.311058	1.75707e-22
21.298764	1.80954e-22
21.286471	1.86358e-22
21.274178	1.91924e-22
21.261884	1.97655e-22
21.249591	2.03558e-22
21.237298	2.09637e-22
21.225004	2.15898e-22
21.212711	2.22345e-22
21.200418	2.28985e-22
21.188125	2.35824e-22
21.175831	2.42866e-22
21.163538	2.50119e-22
21.151245	2.57589e-22
21.138951	2.65282e-22
21.126658	2.73204e-22
21.114365	2.81363e-22
21.102071	2.89765e-22
21.089778	2.98419e-22
21.077485	3.07331e-22
21.065191	3.16509e-22
21.052898	3.25961e-22
21.040605	3.35695e-22
21.028312	3.4572e-22
21.016018	3.56045e-22
21.003725	3.66677e-22
20.991432	3.77628e-22
20.979138	3.88905e-22
20.966845	4.00519e-22
20.954552	4.1248e-22
20.942258	4.24798e-22
20.929965	4.37484e-22
20.917672	4.50548e-22
20.905378	4.64003e-22
20.893085	4.7786e-22
20.880792	4.9213e-22
20.868499	5.06827e-22
20.856205	5.21962e-22
20.843912	5.3755e-22
20.831619	5.53602e-22
20.819325	5.70135e-22
20.807032	5.8716e-22
20.794739	6.04695e-22
20.782445	6.22753e-22
20.770152	6.4135e-22
20.757859	6.60502e-22
20.745565	6.80227e-22
20.733272	7.0054e-22
20.720979	7.2146e-22
20.708686	7.43005e-22
20.696392	7.65193e-22
20.684099	7.88044e-22
20.671806	8.11577e-22
20.659512	8.35813e-22
20.647219	8.60772e-22
20.634926	8.86477e-22
20.622632	9.12949e-22
20.610339	9.40212e-22
20.598046	9.68289e-22
20.585752	9.97204e-22
20.573459	1.02698e-21
20.561166	1.05765e-21
20.548872	1.08924e-21
20.536579	1.12176e-21
20.524286	1.15526e-21
20.511993	1.18976e-21
20.499699	1.22529e-21
20.487406	1.26188e-21
20.475113	1.29956e-21
20.462819	1.33837e-21
20.450526	1.37833e-21
20.438233	1.41949e-21
20.425939	1.46188e-21
20.413646	1.50554e-21
20.401353	1.55049e-21
20.389059	1.59679e-21
20.376766	1.64448e-21
20.364473	1.69358e-21
20.352180	1.74416e-21
20.339886	1.79624e-21
20.327593	1.84988e-21
20.315300	1.90512e-21
20.303006	1.96201e-21
20.290713	2.0206e-21
20.278420	2.08094e-21
20.266126	2.14308e-21
20.253833	2.20707e-21
20.241540	2.27298e-21
20.229246	2.34085e-21
20.216953	2.41075e-21
20.204660	2.48274e-21
20.192367	2.55688e-21
20.180073	2.63323e-21
20.167780	2.71186e-21
20.155487	2.79284e-21
20.143193	2.87624e-21
20.130900	2.96212e-21
20.118607	3.05057e-21
20.106313	3.14167e-21
20.094020	3.23548e-21
20.081727	3.33209e-21
20.069433	3.43159e-21
20.057140	3.53406e-21
20.044847	3.63959e-21
20.032554	3.74827e-21
20.020260	3.8602e-21
20.007967	3.97547e-21
19.995674	4.09418e-21
19.983380	4.21643e-21
19.971087	4.34234e-21
19.958794	4.472e-21
19.946500	4.60554e-21
19.934207	4.74306e-21
19.921914	4.88469e-21
19.909620	5.03055e-21
19.897327	5.18076e-21
19.885034	5.33546e-21
19.872741	5.49478e-21
19.860447	5.65885e-21
19.848154	5.82783e-21
19.835861	6.00185e-21
19.823567	6.18106e-21
19.811274	6.36563e-21
19.798981	6.55571e-21
19.786687	6.75146e-21
19.774394	6.95306e-21
19.762101	7.16068e-21
19.749807	7.37449e-21
19.737514	7.59469e-21
19.725221	7.82147e-21
19.712927	8.05502e-21
19.700634	8.29554e-21
19.688341	8.54324e-21
19.676048	8.79834e-21
19.663754	9.06105e-21
19.651461	9.33161e-21
19.639168	9.61025e-21
19.626874	9.8972e-21
19.614581	1.01927e-20
19.602288	1.04971e-20
19.589994	1.08105e-20
19.577701	1.11333e-20
19.565408	1.14657e-20
19.553114	1.18081e-20
19.540821	1.21607e-20
19.528528	1.25238e-20
19.516235	1.28977e-20
19.503941	1.32828e-20
19.491648	1.36795e-20
19.479355	1.40879e-20
19.467061	1.45086e-20
19.454768	1.49418e-20
19.442475	1.53879e-20
19.430181	1.58474e-20
19.417888	1.63206e-20
19.405595	1.68079e-20
19.393301	1.73097e-20
19.381008	1.78266e-20
19.368715	1.83589e-20
19.356422	1.8907e-20
19.344128	1.94716e-20
19.331835	2.0053e-20
19.319542	2.06517e-20
19.307248	2.12683e-20
19.294955	2.19034e-20
19.282662	2.25574e-20
19.270368	2.32309e-20
19.258075	2.39245e-20
19.245782	2.46389e-20
19.233488	2.53745e-20
19.221195	2.61322e-20
19.208902	2.69124e-20
19.196609	2.7716e-20
19.184315	2.85435e-20
19.172022	2.93958e-20
19.159729	3.02735e-20
19.147435	3.11774e-20
19.135142	3.21083e-20
19.122849	3.3067e-20
19.110555	3.40543e-20
19.098262	3.5071e-20
19.085969	3.61182e-20
19.073675	3.71966e-20
19.061382	3.83072e-20
19.049089	3.94509e-20
19.036796	4.06288e-20
19.024502	4.18419e-20
19.012209	4.30912e-20
18.999916	4.43778e-20
18.987622	4.57028e-20
18.975329	4.70674e-20
18.963036	4.84727e-20
18.950742	4.99199e-20
18.938449	5.14104e-20
18.926156	5.29454e-20
18.913862	5.45261e-20
18.901569	5.61541e-20
18.889276	5.78307e-20
18.876982	5.95574e-20
18.864689	6.13356e-20
18.852396	6.31669e-20
18.840103	6.50528e-20
18.827809	6.69951e-20
18.815516	6.89954e-20
18.803223	7.10553e-20
18.790929	7.31768e-20
18.778636	7.53616e-20
18.766343	7.76116e-20
18.754049	7.99289e-20
18.741756	8.23153e-20
18.729463	8.47729e-20
18.717169	8.73039e-20
18.704876	8.99105e-20
18.692583	9.25949e-20
18.680290	9.53594e-20
18.667996	9.82065e-20
18.655703	1.01139e-19
18.643410	1.04158e-19
18.631116	1.07268e-19
18.618823	1.1047e-19
18.606530	1.13769e-19
18.594236	1.17165e-19
18.581943	1.20663e-19
18.569650	1.24266e-19
18.557356	1.27976e-19
18.545063	1.31797e-19
18.532770	1.35732e-19
18.520477	1.39784e-19
18.508183	1.43957e-19
18.495890	1.48255e-19
18.483597	1.52682e-19
18.471303	1.5724e-19
18.459010	1.61934e-19
18.446717	1.66769e-19
18.434423	1.71748e-19
18.422130	1.76876e-19
18.409837	1.82156e-19
18.397543	1.87595e-19
18.385250	1.93195e-19
18.372957	1.98963e-19
18.360664	2.04903e-19
18.348370	2.11021e-19
18.336077	2.17321e-19
18.323784	2.23809e-19
18.311490	2.3049e-19
18.299197	2.37372e-19
18.286904	2.44458e-19
18.274610	2.51757e-19
18.262317	2.59273e-19
18.250024	2.67013e-19
18.237730	2.74985e-19
18.225437	2.83194e-19
18.213144	2.91649e-19
18.200851	3.00356e-19
18.188557	3.09323e-19
18.176264	3.18558e-19
18.163971	3.28068e-19
18.151677	3.37862e-19
18.139384	3.47949e-19
18.127091	3.58337e-19
18.114797	3.69034e-19
18.102504	3.80052e-19
18.090211	3.91398e-19
18.077917	4.03083e-19
18.065624	4.15116e-19
18.053331	4.27509e-19
18.041037	4.40272e-19
18.028744	4.53416e-19
18.016451	4.66952e-19
18.004158	4.80892e-19
17.991864	4.95248e-19
17.979571	5.10033e-19
17.967278	5.2526e-19
17.954984	5.40941e-19
17.942691	5.57089e-19
17.930398	5.73721e-19
17.918104	5.90848e-19
17.905811	6.08487e-19
17.893518	6.26652e-19
17.881224	6.4536e-19
17.868931	6.64626e-19
17.856638	6.84467e-19
17.844345	7.049e-19
17.832051	7.25944e-19
17.819758	7.47615e-19
17.807465	7.69934e-19
17.795171	7.92919e-19
17.782878	8.16589e-19
17.770585	8.40967e-19
17.758291	8.66072e-19
17.745998	8.91927e-19
17.733705	9.18553e-19
17.721411	9.45974e-19
17.709118	9.74214e-19
17.696825	1.0033e-18
17.684532	1.03325e-18
17.672238	1.06409e-18
17.659945	1.09586e-18
17.647652	1.12857e-18
17.635358	1.16226e-18
17.623065	1.19696e-18
17.610772	1.23269e-18
17.598478	1.26949e-18
17.586185	1.30739e-18
17.573892	1.34641e-18
17.561598	1.38661e-18
17.549305	1.428e-18
17.537012	1.47063e-18
17.524719	1.51453e-18
17.512425	1.55974e-18
17.500132	1.6063e-18
17.487839	1.65425e-18
17.475545	1.70363e-18
17.463252	1.75449e-18
17.450959	1.80686e-18
17.438665	1.8608e-18
17.426372	1.91635e-18
17.414079	1.97355e-18
17.401785	2.03247e-18
17.389492	2.09314e-18
17.377199	2.15562e-18
17.364905	2.21997e-18
17.352612	2.28624e-18
17.340319	2.35448e-18
17.328026	2.42477e-18
17.315732	2.49715e-18
17.303439	2.57169e-18
17.291146	2.64846e-18
17.278852	2.72752e-18
17.266559	2.80893e-18
17.254266	2.89278e-18
17.241972	2.97913e-18
17.229679	3.06806e-18
17.217386	3.15965e-18
17.205092	3.25396e-18
17.192799	3.35109e-18
17.180506	3.45113e-18
17.168213	3.55414e-18
17.155919	3.66023e-18
17.143626	3.76949e-18
17.131333	3.88201e-18
17.119039	3.99789e-18
17.106746	4.11723e-18
17.094453	4.24013e-18
17.082159	4.36669e-18
17.069866	4.49704e-18
17.057573	4.63128e-18
17.045279	4.76952e-18
17.032986	4.91189e-18
17.020693	5.0585e-18
17.008400	5.2095e-18
16.996106	5.365e-18
16.983813	5.52514e-18
16.971520	5.69006e-18
16.959226	5.85991e-18
16.946933	6.03482e-18
16.934640	6.21496e-18
16.922346	6.40047e-18
16.910053	6.59152e-18
16.897760	6.78827e-18
16.885466	6.99089e-18
16.873173	7.19956e-18
16.860880	7.41446e-18
16.848587	7.63577e-18
16.836293	7.86369e-18
16.824000	8.09841e-18
16.811707	8.34014e-18
16.799413	8.58908e-18
16.787120	8.84545e-18
16.774827	9.10947e-18
16.762533	9.38138e-18
16.750240	9.66139e-18
16.737947	9.94977e-18
16.725653	1.02468e-17
16.713360	1.05526e-17
16.701067	1.08676e-17
16.688774	1.1192e-17
16.676480	1.1526e-17
16.664187	1.187e-17
16.651894	1.22243e-17
16.639600	1.25892e-17
16.627307	1.2965e-17
16.615014	1.33519e-17
16.602720	1.37505e-17
16.590427	1.41609e-17
16.578134	1.45835e-17
16.565840	1.50188e-17
16.553547	1.54671e-17
16.541254	1.59288e-17
16.528960	1.64042e-17
16.516667	1.68938e-17
16.504374	1.7398e-17
16.492081	1.79173e-17
16.479787	1.84521e-17
16.467494	1.90028e-17
16.455201	1.957e-17
16.442907	2.01541e-17
16.430614	2.07557e-17
16.418321	2.13752e-17
16.406027	2.20131e-17
16.393734	2.26701e-17
16.381441	2.33468e-17
16.369147	2.40436e-17
16.356854	2.47612e-17
16.344561	2.55002e-17
16.332268	2.62613e-17
16.319974	2.70451e-17
16.307681	2.78523e-17
16.295388	2.86836e-17
16.283094	2.95397e-17
16.270801	3.04214e-17
16.258508	3.13293e-17
16.246214	3.22644e-17
16.233921	3.32273e-17
16.221628	3.4219e-17
16.209334	3.52403e-17
16.197041	3.62921e-17
16.184748	3.73752e-17
16.172455	3.84907e-17
16.160161	3.96395e-17
16.147868	4.08226e-17
16.135575	4.20409e-17
16.123281	4.32956e-17
16.110988	4.45878e-17
16.098695	4.59185e-17
16.086401	4.7289e-17
16.074108	4.87003e-17
16.061815	5.01538e-17
16.049521	5.16506e-17
16.037228	5.31921e-17
16.024935	5.47796e-17
16.012642	5.64145e-17
16.000348	5.80982e-17
15.988055	5.98321e-17
15.975762	6.16178e-17
15.963468	6.34567e-17
15.951175	6.53506e-17
15.938882	6.73009e-17
15.926588	6.93094e-17
15.914295	7.13779e-17
15.902002	7.35081e-17
15.889708	7.57019e-17
15.877415	7.79612e-17
15.865122	8.02878e-17
15.852829	8.26839e-17
15.840535	8.51515e-17
15.828242	8.76928e-17
15.815949	9.03099e-17
15.803655	9.3005e-17
15.791362	9.57806e-17
15.779069	9.86391e-17
15.766775	1.01583e-16
15.754482	1.04614e-16
15.742189	1.07736e-16
15.729895	1.10952e-16
15.717602	1.14263e-16
15.705309	1.17673e-16
15.693015	1.21184e-16
15.680722	1.24801e-16
15.668429	1.28525e-16
15.656136	1.32361e-16
15.643842	1.36311e-16
15.631549	1.40379e-16
15.619256	1.44568e-16
15.606962	1.48882e-16
15.594669	1.53325e-16
15.582376	1.57901e-16
15.570082	1.62613e-16
15.557789	1.67466e-16
15.545496	1.72463e-16
15.533202	1.7761e-16
15.520909	1.8291e-16
15.508616	1.88369e-16
15.496323	1.9399e-16
15.484029	1.99779e-16
15.471736	2.05741e-16
15.459443	2.1188e-16
15.447149	2.18203e-16
15.434856	2.24715e-16
15.422563	2.31421e-16
15.410269	2.38327e-16
15.397976	2.45439e-16
15.385683	2.52763e-16
15.373389	2.60306e-16
15.361096	2.68073e-16
15.348803	2.76073e-16
15.336510	2.84311e-16
15.324216	2.92795e-16
15.311923	3.01533e-16
15.299630	3.10531e-16
15.287336	3.19797e-16
15.275043	3.2934e-16
15.262750	3.39168e-16
15.250456	3.49289e-16
15.238163	3.59712e-16
15.225870	3.70446e-16
15.213576	3.815e-16
15.201283	3.92884e-16
15.188990	4.04607e-16
15.176697	4.16681e-16
15.164403	4.29115e-16
15.152110	4.4192e-16
15.139817	4.55106e-16
15.127523	4.68687e-16
15.115230	4.82672e-16
15.102937	4.97075e-16
15.090643	5.11907e-16
15.078350	5.27182e-16
15.066057	5.42913e-16
15.053763	5.59113e-16
15.041470	5.75797e-16
15.029177	5.92978e-16
15.016884	6.10672e-16
15.004590	6.28894e-16
14.992297	6.4766e-16
14.980004	6.66985e-16
14.967710	6.86887e-16
14.955417	7.07383e-16
14.943124	7.2849e-16
14.930830	7.50227e-16
14.918537	7.72613e-16
14.906244	7.95667e-16
14.893950	8.19408e-16
14.881657	8.43858e-16
14.869364	8.69037e-16
14.857070	8.94967e-16
14.844777	9.21671e-16
14.832484	9.49172e-16
14.820191	9.77493e-16
14.807897	1.00666e-15
14.795604	1.0367e-15
14.783311	1.06763e-15
14.771017	1.09948e-15
14.758724	1.13229e-15
14.746431	1.16607e-15
14.734137	1.20087e-15
14.721844	1.2367e-15
14.709551	1.2736e-15
14.697257	1.3116e-15
14.684964	1.35073e-15
14.672671	1.39103e-15
14.660378	1.43254e-15
14.648084	1.47528e-15
14.635791	1.5193e-15
14.623498	1.56463e-15
14.611204	1.61131e-15
14.598911	1.65939e-15
14.586618	1.7089e-15
14.574324	1.75988e-15
14.562031	1.81239e-15
14.549738	1.86647e-15
14.537444	1.92216e-15
14.525151	1.9795e-15
14.512858	2.03857e-15
14.500565	2.09939e-15
14.488271	2.16202e-15
14.475978	2.22653e-15
14.463685	2.29296e-15
14.451391	2.36137e-15
14.439098	2.43182e-15
14.426805	2.50438e-15
14.414511	2.5791e-15
14.402218	2.65604e-15
14.389925	2.73529e-15
14.377631	2.81689e-15
14.365338	2.90094e-15
14.353045	2.98749e-15
14.340752	3.07662e-15
14.328458	3.16841e-15
14.316165	3.26293e-15
14.303872	3.36028e-15
14.291578	3.46053e-15
14.279285	3.56378e-15
14.266992	3.6701e-15
14.254698	3.77959e-15
14.242405	3.89235e-15
14.230112	4.00848e-15
14.217818	4.12807e-15
14.205525	4.25122e-15
14.193232	4.37805e-15
14.180939	4.50866e-15
14.168645	4.64317e-15
14.156352	4.7817e-15
14.144059	4.92435e-15
14.131765	5.07126e-15
14.119472	5.22255e-15
14.107179	5.37836e-15
14.094885	5.53881e-15
14.082592	5.70405e-15
14.070299	5.87422e-15
14.058005	6.04946e-15
14.045712	6.22993e-15
14.033419	6.41579e-15
14.021125	6.60718e-15
14.008832	6.80429e-15
13.996539	7.00728e-15
13.984246	7.21632e-15
13.971952	7.4316e-15
13.959659	7.6533e-15
13.947366	7.88161e-15
13.935072	8.11674e-15
13.922779	8.35887e-15
13.910486	8.60823e-15
13.898192	8.86503e-15
13.885899	9.12948e-15
13.873606	9.40183e-15
13.861312	9.6823e-15
13.849019	9.97113e-15
13.836726	1.02686e-14
13.824433	1.05749e-14
13.812139	1.08904e-14
13.799846	1.12152e-14
13.787553	1.15498e-14
13.775259	1.18943e-14
13.762966	1.22491e-14
13.750673	1.26145e-14
13.738379	1.29908e-14
13.726086	1.33784e-14
13.713793	1.37774e-14
13.701499	1.41884e-14
13.689206	1.46117e-14
13.676913	1.50475e-14
13.664620	1.54964e-14
13.652326	1.59586e-14
13.640033	1.64347e-14
13.627740	1.69249e-14
13.615446	1.74298e-14
13.603153	1.79497e-14
13.590860	1.84851e-14
13.578566	1.90365e-14
13.566273	1.96044e-14
13.553980	2.01891e-14
13.541686	2.07914e-14
13.529393	2.14115e-14
13.517100	2.20502e-14
13.504807	2.27079e-14
13.492513	2.33853e-14
13.480220	2.40828e-14
13.467927	2.48012e-14
13.455633	2.55409e-14
13.443340	2.63028e-14
13.431047	2.70873e-14
13.418753	2.78953e-14
13.406460	2.87273e-14
13.394167	2.95842e-14
13.381873	3.04666e-14
13.369580	3.13754e-14
13.357287	3.23112e-14
13.344994	3.3275e-14
13.332700	3.42675e-14
13.320407	3.52896e-14
13.308114	3.63421e-14
13.295820	3.74261e-14
13.283527	3.85424e-14
13.271234	3.9692e-14
13.258940	4.08759e-14
13.246647	4.20951e-14
13.234354	4.33506e-14
13.222060	4.46436e-14
13.209767	4.59751e-14
13.197474	4.73464e-14
13.185180	4.87585e-14
13.172887	5.02128e-14
13.160594	5.17104e-14
13.148301	5.32527e-14
13.136007	5.4841e-14
13.123714	5.64766e-14
13.111421	5.81611e-14
13.099127	5.98957e-14
13.086834	6.16821e-14
13.074541	6.35218e-14
13.062247	6.54163e-14
13.049954	6.73673e-14
13.037661	6.93765e-14
13.025367	7.14457e-14
13.013074	7.35765e-14
13.000781	7.57709e-14
12.988488	7.80307e-14
12.976194	8.03579e-14
12.963901	8.27544e-14
12.951608	8.52225e-14
12.939314	8.77642e-14
12.927021	9.03816e-14
12.914728	9.30771e-14
12.902434	9.5853e-14
12.890141	9.87116e-14
12.877848	1.01656e-13
12.865554	1.04687e-13
12.853261	1.07809e-13
12.840968	1.11024e-13
12.828675	1.14336e-13
12.816381	1.17745e-13
12.804088	1.21257e-13
12.791795	1.24873e-13
12.779501	1.28597e-13
12.767208	1.32432e-13
12.754915	1.36381e-13
12.742621	1.40448e-13
12.730328	1.44637e-13
12.718035	1.4895e-13
12.705741	1.53392e-13
12.693448	1.57967e-13
12.681155	1.62677e-13
12.668862	1.67529e-13
12.656568	1.72524e-13
12.644275	1.77669e-13
12.631982	1.82968e-13
12.619688	1.88424e-13
12.607395	1.94043e-13
12.595102	1.99829e-13
12.582808	2.05788e-13
12.570515	2.11925e-13
12.558222	2.18244e-13
12.545928	2.24753e-13
12.533635	2.31455e-13
12.521342	2.38357e-13
12.509049	2.45464e-13
12.496755	2.52784e-13
12.484462	2.60322e-13
12.472169	2.68084e-13
12.459875	2.76079e-13
12.447582	2.84311e-13
12.435289	2.92789e-13
12.422995	3.01519e-13
12.410702	3.1051e-13
12.398409	3.19769e-13
12.386115	3.29304e-13
12.373822	3.39124e-13
12.361529	3.49236e-13
12.349235	3.59649e-13
12.336942	3.70373e-13
12.324649	3.81417e-13
12.312356	3.9279e-13
12.300062	4.04502e-13
12.287769	4.16563e-13
12.275476	4.28984e-13
12.263182	4.41775e-13
12.250889	4.54948e-13
12.238596	4.68513e-13
12.226302	4.82483e-13
12.214009	4.96869e-13
12.201716	5.11684e-13
12.189422	5.2694e-13
12.177129	5.42652e-13
12.164836	5.58831e-13
12.152543	5.75493e-13
12.140249	5.92652e-13
12.127956	6.10323e-13
12.115663	6.2852e-13
12.103369	6.4726e-13
12.091076	6.66558e-13
12.078783	6.86432e-13
12.066489	7.06898e-13
12.054196	7.27974e-13
12.041903	7.49678e-13
12.029609	7.7203e-13
12.017316	7.95047e-13
12.005023	8.18751e-13
11.992730	8.43162e-13
11.980436	8.683e-13
11.968143	8.94188e-13
11.955850	9.20847e-13
11.943556	9.48301e-13
11.931263	9.76573e-13
11.918970	1.00569e-12
11.906676	1.03567e-12
11.894383	1.06655e-12
11.882090	1.09835e-12
11.869796	1.13109e-12
11.857503	1.16481e-12
11.845210	1.19954e-12
11.832917	1.2353e-12
11.820623	1.27213e-12
11.808330	1.31005e-12
11.796037	1.34911e-12
11.783743	1.38933e-12
11.771450	1.43074e-12
11.759157	1.4734e-12
11.746863	1.51732e-12
11.734570	1.56256e-12
11.722277	1.60914e-12
11.709983	1.65711e-12
11.697690	1.70651e-12
11.685397	1.75738e-12
11.673104	1.80977e-12
11.660810	1.86372e-12
11.648517	1.91928e-12
11.636224	1.97649e-12
11.623930	2.03541e-12
11.611637	2.09609e-12
11.599344	2.15857e-12
11.587050	2.22292e-12
11.574757	2.28918e-12
11.562464	2.35742e-12
11.550170	2.42769e-12
11.537877	2.50006e-12
11.525584	2.57458e-12
11.513290	2.65133e-12
11.500997	2.73036e-12
11.488704	2.81175e-12
11.476411	2.89556e-12
11.464117	2.98187e-12
11.451824	3.07076e-12
11.439531	3.16229e-12
11.427237	3.25655e-12
11.414944	3.35362e-12
11.402651	3.45358e-12
11.390357	3.55653e-12
11.378064	3.66254e-12
11.365771	3.77171e-12
11.353477	3.88413e-12
11.341184	3.9999e-12
11.328891	4.11912e-12
11.316598	4.2419e-12
11.304304	4.36833e-12
11.292011	4.49854e-12
11.279718	4.63262e-12
11.267424	4.7707e-12
11.255131	4.91289e-12
11.242838	5.05932e-12
11.230544	5.21012e-12
11.218251	5.3654e-12
11.205958	5.52532e-12
11.193664	5.69e-12
11.181371	5.85959e-12
11.169078	6.03423e-12
11.156785	6.21408e-12
11.144491	6.39928e-12
11.132198	6.59e-12
11.119905	6.78641e-12
11.107611	6.98867e-12
11.095318	7.19696e-12
11.083025	7.41145e-12
11.070731	7.63233e-12
11.058438	7.8598e-12
11.046145	8.09404e-12
11.033851	8.33527e-12
11.021558	8.58368e-12
11.009265	8.83949e-12
10.996972	9.10292e-12
10.984678	9.37421e-12
10.972385	9.65358e-12
10.960092	9.94127e-12
10.947798	1.02375e-11
10.935505	1.05426e-11
10.923212	1.08568e-11
10.910918	1.11803e-11
10.898625	1.15135e-11
10.886332	1.18566e-11
10.874038	1.221e-11
10.861745	1.25738e-11
10.849452	1.29485e-11
10.837159	1.33344e-11
10.824865	1.37317e-11
10.812572	1.41409e-11
10.800279	1.45623e-11
10.787985	1.49963e-11
10.775692	1.54432e-11
10.763399	1.59033e-11
10.751105	1.63772e-11
10.738812	1.68652e-11
10.726519	1.73678e-11
10.714225	1.78853e-11
10.701932	1.84183e-11
10.689639	1.89671e-11
10.677345	1.95323e-11
10.665052	2.01143e-11
10.652759	2.07136e-11
10.640466	2.13308e-11
10.628172	2.19664e-11
10.615879	2.26209e-11
10.603586	2.32949e-11
10.591292	2.3989e-11
10.578999	2.47038e-11
10.566706	2.54399e-11
10.554412	2.61979e-11
10.542119	2.69785e-11
10.529826	2.77823e-11
10.517532	2.86101e-11
10.505239	2.94625e-11
10.492946	3.03403e-11
10.480653	3.12443e-11
10.468359	3.21752e-11
10.456066	3.31338e-11
10.443773	3.4121e-11
10.431479	3.51376e-11
10.419186	3.61844e-11
10.406893	3.72625e-11
10.394599	3.83727e-11
10.382306	3.95159e-11
10.370013	4.06932e-11
10.357719	4.19055e-11
10.345426	4.3154e-11
10.333133	4.44396e-11
10.320840	4.57635e-11
10.308546	4.71269e-11
10.296253	4.85309e-11
10.283960	4.99767e-11
10.271666	5.14655e-11
10.259373	5.29987e-11
10.247080	5.45776e-11
10.234786	5.62035e-11
10.222493	5.78778e-11
10.210200	5.9602e-11
10.197906	6.13775e-11
10.185613	6.32059e-11
10.173320	6.50887e-11
10.161027	6.70277e-11
10.148733	6.90244e-11
10.136440	7.10805e-11
10.124147	7.31979e-11
10.111853	7.53783e-11
10.099560	7.76237e-11
10.087267	7.99359e-11
10.074973	8.2317e-11
10.062680	8.4769e-11
10.050387	8.7294e-11
10.038093	8.98943e-11
10.025800	9.25719e-11
10.013507	9.53293e-11
10.001213	9.81688e-11
9.988920	1.01093e-10
9.976627	1.04104e-10
9.964334	1.07205e-10
9.952040	1.10398e-10
9.939747	1.13686e-10
9.927454	1.17072e-10
9.915160	1.20559e-10
9.902867	1.2415e-10
9.890574	1.27848e-10
9.878280	1.31655e-10
9.865987	1.35577e-10
9.853694	1.39615e-10
9.841400	1.43773e-10
9.829107	1.48055e-10
9.816814	1.52464e-10
9.804521	1.57005e-10
9.792227	1.61681e-10
9.779934	1.66496e-10
9.767641	1.71455e-10
9.755347	1.76561e-10
9.743054	1.81819e-10
9.730761	1.87234e-10
9.718467	1.9281e-10
9.706174	1.98552e-10
9.693881	2.04465e-10
9.681587	2.10554e-10
9.669294	2.16824e-10
9.657001	2.23281e-10
9.644708	2.2993e-10
9.632414	2.36777e-10
9.620121	2.43828e-10
9.607828	2.51089e-10
9.595534	2.58566e-10
9.583241	2.66266e-10
9.570948	2.74195e-10
9.558654	2.8236e-10
9.546361	2.90768e-10
9.534068	2.99426e-10
9.521774	3.08342e-10
9.509481	3.17523e-10
9.497188	3.26978e-10
9.484895	3.36714e-10
9.472601	3.4674e-10
9.460308	3.57064e-10
9.448015	3.67696e-10
9.435721	3.78644e-10
9.423428	3.89918e-10
9.411135	4.01528e-10
9.398841	4.13483e-10
9.386548	4.25794e-10
9.374255	4.38471e-10
9.361961	4.51526e-10
9.349668	4.64969e-10
9.337375	4.78813e-10
9.325082	4.93068e-10
9.312788	5.07748e-10
9.300495	5.22865e-10
9.288202	5.38431e-10
9.275908	5.54461e-10
9.263615	5.70968e-10
9.251322	5.87967e-10
9.239028	6.05471e-10
9.226735	6.23496e-10
9.214442	6.42057e-10
9.202148	6.61171e-10
9.189855	6.80854e-10
9.177562	7.01122e-10
9.165268	7.21994e-10
9.152975	7.43487e-10
9.140682	7.65619e-10
9.128389	7.8841e-10
9.116095	8.1188e-10
9.103802	8.36047e-10
9.091509	8.60934e-10
9.079215	8.86561e-10
9.066922	9.12951e-10
9.054629	9.40126e-10
9.042335	9.6811e-10
9.030042	9.96926e-10
9.017749	1.0266e-09
9.005455	1.05716e-09
8.993162	1.08862e-09
8.980869	1.12103e-09
8.968576	1.15439e-09
8.956282	1.18875e-09
8.943989	1.22413e-09
8.931696	1.26057e-09
8.919402	1.29808e-09
8.907109	1.33672e-09
8.894816	1.3765e-09
8.882522	1.41747e-09
8.870229	1.45966e-09
8.857936	1.5031e-09
8.845642	1.54783e-09
8.833349	1.5939e-09
8.821056	1.64133e-09
8.808763	1.69018e-09
8.796469	1.74048e-09
8.784176	1.79227e-09
8.771883	1.84561e-09
8.759589	1.90053e-09
8.747296	1.95709e-09
8.735003	2.01533e-09
8.722709	2.0753e-09
8.710416	2.13705e-09
8.698123	2.20064e-09
8.685829	2.26613e-09
8.673536	2.33356e-09
8.661243	2.403e-09
8.648950	2.4745e-09
8.636656	2.54813e-09
8.624363	2.62395e-09
8.612070	2.70202e-09
8.599776	2.78242e-09
8.587483	2.86521e-09
8.575190	2.95046e-09
8.562896	3.03824e-09
8.550603	3.12864e-09
8.538310	3.22172e-09
8.526016	3.31758e-09
8.513723	3.41628e-09
8.501430	3.51792e-09
8.489137	3.62258e-09
8.476843	3.73036e-09
8.464550	3.84133e-09
8.452257	3.95561e-09
8.439963	4.07329e-09
8.427670	4.19447e-09
8.415377	4.31925e-09
8.403083	4.44774e-09
8.390790	4.58005e-09
8.378497	4.7163e-09
8.366203	4.85659e-09
8.353910	5.00106e-09
8.341617	5.14983e-09
8.329323	5.30301e-09
8.317030	5.46075e-09
8.304737	5.62319e-09
8.292444	5.79045e-09
8.280150	5.96268e-09
8.267857	6.14004e-09
8.255564	6.32266e-09
8.243270	6.51072e-09
8.230977	6.70437e-09
8.218684	6.90377e-09
8.206390	7.1091e-09
8.194097	7.32054e-09
8.181804	7.53826e-09
8.169510	7.76246e-09
8.157217	7.99332e-09
8.144924	8.23104e-09
8.132631	8.47583e-09
8.120337	8.72789e-09
8.108044	8.98745e-09
8.095751	9.25472e-09
8.083457	9.52993e-09
8.071164	9.81333e-09
8.058871	1.01052e-08
8.046577	1.04056e-08
8.034284	1.07151e-08
8.021991	1.10337e-08
8.009697	1.13618e-08
7.997404	1.16996e-08
7.985111	1.20475e-08
7.972818	1.24057e-08
7.960524	1.27746e-08
7.948231	1.31544e-08
7.935938	1.35455e-08
7.923644	1.39483e-08
7.911351	1.4363e-08
7.899058	1.479e-08
7.886764	1.52297e-08
7.874471	1.56825e-08
7.862178	1.61487e-08
7.849884	1.66288e-08
7.837591	1.71232e-08
7.825298	1.76322e-08
7.813005	1.81564e-08
7.800711	1.86961e-08
7.788418	1.92519e-08
7.776125	1.98242e-08
7.763831	2.04135e-08
7.751538	2.10203e-08
7.739245	2.16451e-08
7.726951	2.22885e-08
7.714658	2.2951e-08
7.702365	2.36332e-08
7.690071	2.43357e-08
7.677778	2.5059e-08
7.665485	2.58038e-08
7.653192	2.65707e-08
7.640898	2.73604e-08
7.628605	2.81736e-08
7.616312	2.90109e-08
7.604018	2.98731e-08
7.591725	3.07609e-08
7.579432	3.1675e-08
7.567138	3.26164e-08
7.554845	3.35856e-08
7.542552	3.45837e-08
7.530258	3.56114e-08
7.517965	3.66696e-08
7.505672	3.77592e-08
7.493378	3.88812e-08
7.481085	4.00365e-08
7.468792	4.12262e-08
7.456499	4.24511e-08
7.444205	4.37124e-08
7.431912	4.50112e-08
7.419619	4.63485e-08
7.407325	4.77256e-08
7.395032	4.91435e-08
7.382739	5.06035e-08
7.370445	5.21069e-08
7.358152	5.36549e-08
7.345859	5.52489e-08
7.333565	5.68901e-08
7.321272	5.85802e-08
7.308979	6.03203e-08
7.296686	6.21122e-08
7.284392	6.39572e-08
7.272099	6.5857e-08
7.259806	6.78131e-08
7.247512	6.98274e-08
7.235219	7.19014e-08
7.222926	7.4037e-08
7.210632	7.6236e-08
7.198339	7.85002e-08
7.186046	8.08316e-08
7.173752	8.32323e-08
7.161459	8.57041e-08
7.149166	8.82493e-08
7.136873	9.08701e-08
7.124579	9.35686e-08
7.112286	9.63472e-08
7.099993	9.92082e-08
7.087699	1.02154e-07
7.075406	1.05187e-07
7.063113	1.08311e-07
7.050819	1.11527e-07
7.038526	1.14838e-07
7.026233	1.18248e-07
7.013939	1.21759e-07
7.001646	1.25374e-07
6.989353	1.29096e-07
6.977060	1.32929e-07
6.964766	1.36875e-07
6.952473	1.40938e-07
6.940180	1.45122e-07
6.927886	1.4943e-07
6.915593	1.53866e-07
6.903300	1.58433e-07
6.891006	1.63136e-07
6.878713	1.67978e-07
6.866420	1.72964e-07
6.854126	1.78098e-07
6.841833	1.83384e-07
6.829540	1.88827e-07
6.817247	1.94431e-07
6.804953	2.00201e-07
6.792660	2.06142e-07
6.780367	2.1226e-07
6.768073	2.18559e-07
6.755780	2.25044e-07
6.743487	2.31722e-07
6.731193	2.38598e-07
6.718900	2.45678e-07
6.706607	2.52968e-07
6.694313	2.60473e-07
6.682020	2.68201e-07
6.669727	2.76159e-07
6.657433	2.84352e-07
6.645140	2.92788e-07
6.632847	3.01474e-07
6.620554	3.10417e-07
6.608260	3.19625e-07
6.595967	3.29107e-07
6.583674	3.38869e-07
6.571380	3.48921e-07
6.559087	3.5927e-07
6.546794	3.69926e-07
6.534500	3.80898e-07
6.522207	3.92194e-07
6.509914	4.03826e-07
6.497620	4.15802e-07
6.485327	4.28133e-07
6.473034	4.40829e-07
6.460741	4.53901e-07
6.448447	4.67361e-07
6.436154	4.81219e-07
6.423861	4.95487e-07
6.411567	5.10178e-07
6.399274	5.25305e-07
6.386981	5.40879e-07
6.374687	5.56914e-07
6.362394	5.73424e-07
6.350101	5.90424e-07
6.337807	6.07926e-07
6.325514	6.25947e-07
6.313221	6.44501e-07
6.300928	6.63604e-07
6.288634	6.83273e-07
6.276341	7.03525e-07
6.264048	7.24376e-07
6.251754	7.45844e-07
6.239461	7.67947e-07
6.227168	7.90705e-07
6.214874	8.14136e-07
6.202581	8.3826e-07
6.190288	8.63099e-07
6.177994	8.88672e-07
6.165701	9.15003e-07
6.153408	9.42112e-07
6.141115	9.70023e-07
6.128821	9.9876e-07
6.116528	1.02835e-06
6.104235	1.05881e-06
6.091941	1.09017e-06
6.079648	1.12247e-06
6.067355	1.15571e-06
6.055061	1.18994e-06
6.042768	1.22518e-06
6.030475	1.26147e-06
6.018181	1.29883e-06
6.005888	1.33729e-06
5.993595	1.37689e-06
5.981302	1.41766e-06
5.969008	1.45963e-06
5.956715	1.50285e-06
5.944422	1.54735e-06
5.932128	1.59316e-06
5.919835	1.64032e-06
5.907542	1.68888e-06
5.895248	1.73887e-06
5.882955	1.79034e-06
5.870662	1.84333e-06
5.858368	1.89789e-06
5.846075	1.95406e-06
5.833782	2.01188e-06
5.821488	2.07142e-06
5.809195	2.13272e-06
5.796902	2.19582e-06
5.784609	2.26079e-06
5.772315	2.32768e-06
5.760022	2.39655e-06
5.747729	2.46745e-06
5.735435	2.54044e-06
5.723142	2.61559e-06
5.710849	2.69295e-06
5.698555	2.7726e-06
5.686262	2.85461e-06
5.673969	2.93903e-06
5.661675	3.02594e-06
5.649382	3.11542e-06
5.637089	3.20754e-06
5.624796	3.30238e-06
5.612502	3.40002e-06
5.600209	3.50054e-06
5.587916	3.60402e-06
5.575622	3.71056e-06
5.563329	3.82024e-06
5.551036	3.93315e-06
5.538742	4.0494e-06
5.526449	4.16907e-06
5.514156	4.29227e-06
5.501862	4.41911e-06
5.489569	4.54968e-06
5.477276	4.68411e-06
5.464983	4.82249e-06
5.452689	4.96496e-06
5.440396	5.11162e-06
5.428103	5.26261e-06
5.415809	5.41805e-06
5.403516	5.57806e-06
5.391223	5.74279e-06
5.378929	5.91238e-06
5.366636	6.08695e-06
5.354343	6.26668e-06
5.342049	6.45169e-06
5.329756	6.64215e-06
5.317463	6.83822e-06
5.305170	7.04006e-06
5.292876	7.24784e-06
5.280583	7.46174e-06
5.268290	7.68194e-06
5.255996	7.90862e-06
5.243703	8.14196e-06
5.231410	8.38217e-06
5.219116	8.62945e-06
5.206823	8.884e-06
5.194530	9.14604e-06
5.182236	9.41578e-06
5.169943	9.69345e-06
5.157650	9.97929e-06
5.145357	1.02735e-05
5.133063	1.05764e-05
5.120770	1.08882e-05
5.108477	1.12092e-05
5.096183	1.15396e-05
5.083890	1.18796e-05
5.071597	1.22297e-05
5.059303	1.25901e-05
5.047010	1.2961e-05
5.034717	1.33429e-05
5.022423	1.37359e-05
5.010130	1.41405e-05
4.997837	1.45569e-05
4.985543	1.49856e-05
4.973250	1.54269e-05
4.960957	1.58811e-05
4.948664	1.63486e-05
4.936370	1.68298e-05
4.924077	1.73251e-05
4.911784	1.7835e-05
4.899490	1.83598e-05
4.887197	1.89e-05
4.874904	1.9456e-05
4.862610	2.00283e-05
4.850317	2.06173e-05
4.838024	2.12236e-05
4.825730	2.18477e-05
4.813437	2.249e-05
4.801144	2.31511e-05
4.788851	2.38316e-05
4.776557	2.45319e-05
4.764264	2.52528e-05
4.751971	2.59947e-05
4.739677	2.67583e-05
4.727384	2.75443e-05
4.715091	2.83532e-05
4.702797	2.91857e-05
4.690504	3.00426e-05
4.678211	3.09245e-05
4.665917	3.18321e-05
4.653624	3.27662e-05
4.641331	3.37276e-05
4.629038	3.4717e-05
4.616744	3.57352e-05
4.604451	3.67832e-05
4.592158	3.78617e-05
4.579864	3.89716e-05
4.567571	4.01139e-05
4.555278	4.12894e-05
4.542984	4.24992e-05
4.530691	4.37441e-05
4.518398	4.50253e-05
4.506104	4.63438e-05
4.493811	4.77005e-05
4.481518	4.90967e-05
4.469225	5.05335e-05
4.456931	5.2012e-05
4.444638	5.35335e-05
4.432345	5.50991e-05
4.420051	5.67101e-05
4.407758	5.83678e-05
4.395465	6.00736e-05
4.383171	6.18289e-05
4.370878	6.36349e-05
4.358585	6.54933e-05
4.346291	6.74054e-05
4.333998	6.93728e-05
4.321705	7.13971e-05
4.309412	7.34799e-05
4.297118	7.56229e-05
4.284825	7.78277e-05
4.272532	8.00962e-05
4.260238	8.243e-05
4.247945	8.48311e-05
4.235652	8.73014e-05
4.223358	8.98427e-05
4.211065	9.24572e-05
4.198772	9.51468e-05
4.186478	9.79137e-05
4.174185	0.00010076
4.161892	0.000103688
4.149598	0.0001067
4.137305	0.000109798
4.125012	0.000112985
4.112719	0.000116263
4.100425	0.000119634
4.088132	0.000123102
4.075839	0.000126669
4.063545	0.000130337
4.051252	0.00013411
4.038959	0.00013799
4.026665	0.00014198
4.014372	0.000146084
4.002079	0.000150304
3.989785	0.000154643
3.977492	0.000159104
3.965199	0.000163692
3.952906	0.000168409
3.940612	0.000173258
3.928319	0.000178244
3.916026	0.00018337
3.903732	0.000188639
3.891439	0.000194055
3.879146	0.000199622
3.866852	0.000205345
3.854559	0.000211226
3.842266	0.00021727
3.829972	0.00022348
3.817679	0.000229862
3.805386	0.000236419
3.793093	0.000243156
3.780799	0.000250076
3.768506	0.000257185
3.756213	0.000264486
3.743919	0.000271983
3.731626	0.000279682
3.719333	0.000287586
3.707039	0.0002957
3.694746	0.000304028
3.682453	0.000312574
3.670159	0.000321342
3.657866	0.000330335
3.645573	0.000339557
3.633280	0.000349012
3.620986	0.000358701
3.608693	0.000368627
3.596400	0.000378792
3.584106	0.000389194
3.571813	0.000399834
3.559520	0.000410709
3.547226	0.000421812
3.534933	0.000433134
3.522640	0.000444662
3.510346	0.000456369
3.498053	0.000468219
3.485760	0.000480139
3.473466	0.000491981
&
```
