## Supplementary material for "All-at-once RNA folding with 3D motif prediction framed by evolutionary information": RF01394_isrK.helixcov

```
# RMs = 3 L = 92

# RM_HELIX NESTED 1-7 14-20, nbp = 7 nbp_cov = 0
# pvals: 0.414186,0.517749,0.0950882,0.185398,0.517749,0.216184,0.435581
# aggregated NONE
NESTED  <<<<<<<______>>>>>>>::::::::::::::::::::::::::::::::::::::::::::::::::::::::::
        ::::::::::::::::::::::::::::::::::::::::::::::::::::::::::::::::::::::::::::::

# RM_HELIX NESTED 21-26 33-37, nbp = 5 nbp_cov = 0
# pvals: 0.435581,0.498834,0.554196,0.474192,0.359557
# aggregated NONE
NESTED  ::::::::::::::::::::<<<<<______>>>>>::::::::::::::::::::::::::::::::::::::::::
        ::::::::::::::::::::::::::::::::::::::::::::::::::::::::::::::::::::::::::::::

# RM_HELIX NESTED 67-72 82-87, nbp = 6 nbp_cov = 0
# pvals: 0.440759,0.759058,0.157493,0.612854,0.498834,0.512904
# aggregated NONE
NESTED  ::::::::::::::::::::::::::::::::::::::::::::::::::::::::<<<<<<_____>>>>>>:::::
        ::::::::::::::::::::::::::::::::::::::::::::::::::::::::::::::::::::::::::::::
```
