## Supplementary material for "All-at-once RNA folding with 3D motif prediction framed by evolutionary information": RF01394_isrK.power

```
# Power analysis of given structure 
#
# Powertype = SINGLE SUBSTITUTIONS
# covary  left_pos      right_pos    substitutions      power
#----------------------------------------------------------------
          1		20		11		0.35
          2		19		4		0.07
          3		18		29		0.73
          4		17		33		0.77
          5		16		14		0.45
          6		15		47		0.85
          7		14		11		0.35
          21		37		1		0.00
          23		36		7		0.20
          24		35		4		0.07
          25		34		4		0.07
          26		33		38		0.81
          67		87		17		0.52
          68		86		42		0.83
          69		85		24		0.66
          70		84		10		0.32
          71		83		2		0.00
          72		82		2		0.00
#
# BPAIRS 18
# avg substitutions per BP  16.7
# BPAIRS expected to covary 7.0 +/- 1.6
# BPAIRS observed to covary 0
#
```
