## Supplementary material for "All-at-once RNA folding with 3D motif prediction framed by evolutionary information": RF01394_isrK.surv

```
6.200000	0.0555556
4.300000	0.111111
3.650000	0.166667
3.050000	0.222222
0.900000	0.277778
0.250000	0.333333
0.000000	0.444444
-0.050000	0.5
-0.400000	0.555556
-0.650000	0.666667
-0.800000	0.722222
-0.850000	0.833333
-1.200000	0.888889
-1.750000	0.944444
-3.200000	1
&
17.350000	0.000335008
14.300000	0.000670017
12.250000	0.00134003
11.950000	0.00167504
10.700000	0.00201005
10.250000	0.00268007
10.150000	0.00301508
10.100000	0.00335008
10.050000	0.00368509
9.900000	0.0040201
9.850000	0.00435511
9.500000	0.00469012
9.450000	0.00536013
9.350000	0.00569514
9.100000	0.00603015
9.050000	0.00636516
9.000000	0.00670017
8.950000	0.00703518
8.900000	0.00737018
8.850000	0.00770519
8.800000	0.0080402
8.700000	0.00837521
8.650000	0.00871022
8.600000	0.00904523
8.450000	0.00938023
8.300000	0.00971524
8.150000	0.0100503
8.100000	0.0103853
7.900000	0.0107203
7.850000	0.0110553
7.800000	0.0113903
7.500000	0.0117253
7.450000	0.0120603
7.400000	0.0123953
7.350000	0.0130653
7.300000	0.0134003
7.200000	0.0140704
7.150000	0.0147404
7.050000	0.0150754
7.000000	0.0154104
6.950000	0.0157454
6.850000	0.0160804
6.750000	0.0167504
6.700000	0.0174204
6.650000	0.0184255
6.600000	0.0190955
6.550000	0.0201005
6.500000	0.0207705
6.450000	0.0211055
6.400000	0.0227806
6.350000	0.0237856
6.300000	0.0241206
6.250000	0.0251256
6.200000	0.0254606
6.150000	0.0261307
6.100000	0.0268007
6.050000	0.0274707
6.000000	0.0278057
5.950000	0.0291457
5.900000	0.0298157
5.850000	0.0304858
5.800000	0.0308208
5.750000	0.0318258
5.700000	0.0335008
5.650000	0.0341709
5.600000	0.0345059
5.550000	0.0351759
5.500000	0.0358459
5.450000	0.0361809
5.400000	0.0368509
5.300000	0.038191
5.250000	0.038861
5.200000	0.039866
5.150000	0.040871
5.100000	0.041876
5.050000	0.0432161
5.000000	0.0445561
4.950000	0.0452261
4.900000	0.0455611
4.850000	0.0462312
4.800000	0.0472362
4.750000	0.0479062
4.700000	0.0489112
4.650000	0.0495812
4.600000	0.0509213
4.550000	0.0525963
4.500000	0.0536013
4.450000	0.0549414
4.400000	0.0562814
4.350000	0.0576214
4.300000	0.0586265
4.250000	0.0599665
4.200000	0.0616415
4.150000	0.0636516
4.100000	0.0646566
4.050000	0.0659966
4.000000	0.0670017
3.950000	0.0700168
3.900000	0.0710218
3.850000	0.0713568
3.800000	0.0726968
3.750000	0.0737018
3.700000	0.0753769
3.650000	0.0760469
3.600000	0.078392
3.550000	0.079732
3.500000	0.080737
3.450000	0.0824121
3.400000	0.0850921
3.350000	0.0887772
3.300000	0.0901173
3.250000	0.0924623
3.200000	0.0931323
3.150000	0.0948074
3.100000	0.0968174
3.050000	0.0971524
3.000000	0.0988275
2.950000	0.101843
2.900000	0.103853
2.850000	0.104523
2.800000	0.107538
2.750000	0.109213
2.700000	0.111893
2.650000	0.113233
2.600000	0.116918
2.550000	0.119598
2.500000	0.121608
2.450000	0.123618
2.400000	0.126633
2.350000	0.127638
2.300000	0.130988
2.250000	0.134338
2.200000	0.137688
2.150000	0.142044
2.100000	0.144389
2.050000	0.147069
2.000000	0.151424
1.950000	0.155444
1.900000	0.157454
1.850000	0.162144
1.800000	0.163819
1.750000	0.166164
1.700000	0.170184
1.650000	0.173199
1.600000	0.175209
1.550000	0.180235
1.500000	0.18459
1.450000	0.18861
1.400000	0.192965
1.350000	0.198325
1.300000	0.204355
1.250000	0.210385
1.200000	0.214405
1.150000	0.219765
1.100000	0.224456
1.050000	0.232496
1.000000	0.237521
0.950000	0.240871
0.900000	0.244891
0.850000	0.248241
0.800000	0.252931
0.750000	0.259631
0.700000	0.267002
0.650000	0.273032
0.600000	0.277387
0.550000	0.283752
0.500000	0.286767
0.450000	0.294137
0.400000	0.299497
0.350000	0.304523
0.300000	0.312563
0.250000	0.318928
0.200000	0.329313
0.150000	0.336683
0.100000	0.342379
0.050000	0.350754
0.000000	0.405695
-0.050000	0.489112
-0.100000	0.495142
-0.150000	0.505193
-0.200000	0.515243
-0.250000	0.524623
-0.300000	0.533668
-0.350000	0.543384
-0.400000	0.553434
-0.450000	0.567504
-0.500000	0.582245
-0.550000	0.596315
-0.600000	0.61072
-0.650000	0.624791
-0.700000	0.638191
-0.750000	0.650586
-0.800000	0.659966
-0.850000	0.670687
-0.900000	0.679397
-0.950000	0.686767
-1.000000	0.697487
-1.050000	0.704523
-1.100000	0.717588
-1.150000	0.725628
-1.200000	0.733668
-1.250000	0.744389
-1.300000	0.754774
-1.350000	0.766834
-1.400000	0.776549
-1.450000	0.78392
-1.500000	0.79129
-1.550000	0.79732
-1.600000	0.805695
-1.650000	0.811725
-1.700000	0.819095
-1.750000	0.826131
-1.800000	0.831826
-1.850000	0.840201
-1.900000	0.845226
-1.950000	0.851256
-2.000000	0.857621
-2.050000	0.863652
-2.100000	0.868007
-2.150000	0.872697
-2.200000	0.877387
-2.250000	0.882412
-2.300000	0.887772
-2.350000	0.890117
-2.400000	0.892797
-2.450000	0.895477
-2.500000	0.899162
-2.550000	0.901508
-2.600000	0.903853
-2.650000	0.907873
-2.700000	0.911893
-2.750000	0.914908
-2.800000	0.916918
-2.850000	0.919263
-2.900000	0.921608
-2.950000	0.924958
-3.000000	0.927303
-3.050000	0.929983
-3.100000	0.933668
-3.150000	0.935343
-3.200000	0.938023
-3.250000	0.942044
-3.300000	0.943049
-3.350000	0.947069
-3.400000	0.947404
-3.450000	0.948409
-3.500000	0.949414
-3.550000	0.951089
-3.600000	0.954439
-3.650000	0.956784
-3.700000	0.957454
-3.750000	0.960804
-3.800000	0.962479
-3.850000	0.963149
-3.900000	0.964824
-3.950000	0.965829
-4.000000	0.966834
-4.050000	0.967504
-4.100000	0.969514
-4.200000	0.971524
-4.250000	0.973534
-4.300000	0.974204
-4.350000	0.976884
-4.400000	0.977554
-4.450000	0.978894
-4.500000	0.980235
-4.550000	0.980905
-4.600000	0.981575
-4.650000	0.98191
-4.700000	0.98258
-4.750000	0.98325
-4.800000	0.98392
-4.850000	0.984255
-4.900000	0.985595
-4.950000	0.98593
-5.000000	0.986265
-5.050000	0.98727
-5.100000	0.987605
-5.200000	0.98861
-5.250000	0.98928
-5.300000	0.98995
-5.400000	0.99062
-5.450000	0.990955
-5.500000	0.991625
-5.700000	0.99196
-5.800000	0.992965
-5.850000	0.9933
-5.900000	0.99397
-5.950000	0.994305
-6.050000	0.99531
-6.100000	0.995645
-6.150000	0.99598
-6.250000	0.996315
-6.350000	0.99665
-6.400000	0.996985
-6.550000	0.997655
-6.700000	0.99799
-6.750000	0.99866
-6.800000	0.998995
-7.050000	0.99933
-7.200000	0.999665
-7.800000	1
&
35.750000	1.665e-05
34.200000	3.33e-05
32.550000	4.995e-05
30.900000	8.32501e-05
30.550000	9.99001e-05
30.400000	0.00011655
30.000000	0.0001332
28.900000	0.00014985
28.150000	0.0001665
27.900000	0.00018315
27.350000	0.0001998
27.000000	0.00021645
26.900000	0.00024975
26.800000	0.00028305
26.750000	0.0002997
26.700000	0.000333
26.400000	0.00034965
26.250000	0.0003663
26.150000	0.00038295
26.100000	0.0003996
26.000000	0.00041625
25.950000	0.00044955
25.850000	0.0004662
25.650000	0.0004995
25.600000	0.000532801
25.400000	0.000549451
25.200000	0.000566101
25.100000	0.000582751
24.950000	0.000599401
24.900000	0.000616051
24.850000	0.000632701
24.750000	0.000666001
24.700000	0.000682651
24.550000	0.000715951
24.250000	0.000732601
24.150000	0.000765901
23.950000	0.000782551
23.800000	0.000799201
23.700000	0.000815851
23.600000	0.000849151
23.550000	0.000882451
23.300000	0.000899101
23.250000	0.000915751
23.200000	0.000965701
23.100000	0.000999001
23.000000	0.00101565
22.750000	0.0010323
22.700000	0.00104895
22.550000	0.00108225
22.500000	0.00114885
22.450000	0.00118215
22.400000	0.0011988
22.350000	0.0012321
22.150000	0.0012654
22.100000	0.00131535
22.000000	0.00134865
21.900000	0.0013986
21.850000	0.0014319
21.700000	0.00144855
21.650000	0.00148185
21.550000	0.00151515
21.500000	0.0015318
21.450000	0.00154845
21.400000	0.0015651
21.300000	0.00161505
21.250000	0.00164835
21.200000	0.001665
21.100000	0.00168165
21.000000	0.0016983
20.950000	0.0017316
20.900000	0.00174825
20.850000	0.0017649
20.800000	0.00178155
20.750000	0.0017982
20.700000	0.0018315
20.650000	0.00184815
20.600000	0.0018648
20.550000	0.0018981
20.500000	0.00194805
20.400000	0.00201465
20.350000	0.0020646
20.300000	0.00211455
20.250000	0.0021645
20.200000	0.00218115
20.150000	0.00224775
20.050000	0.00228105
20.000000	0.00231435
19.950000	0.0023976
19.900000	0.00244755
19.850000	0.0024642
19.800000	0.00251415
19.750000	0.00254745
19.700000	0.0025641
19.650000	0.0026973
19.600000	0.00274725
19.550000	0.00278055
19.450000	0.0027972
19.400000	0.00281385
19.350000	0.00284715
19.300000	0.00291375
19.250000	0.00294705
19.200000	0.00298035
19.150000	0.0030303
19.100000	0.00308025
19.050000	0.00311355
19.000000	0.0031635
18.950000	0.00318015
18.900000	0.0032301
18.850000	0.00331335
18.800000	0.00334665
18.750000	0.0033966
18.700000	0.00347985
18.650000	0.0035298
18.600000	0.0035631
18.550000	0.003663
18.500000	0.00367965
18.450000	0.0036963
18.400000	0.00374625
18.350000	0.00381285
18.300000	0.00384615
18.250000	0.0038961
18.200000	0.0039294
18.150000	0.00394605
18.100000	0.0039627
18.050000	0.00397935
18.000000	0.0040626
17.950000	0.0041625
17.900000	0.0041958
17.850000	0.00424575
17.800000	0.00427905
17.750000	0.00431235
17.700000	0.0044289
17.650000	0.0045288
17.600000	0.00457875
17.550000	0.00461205
17.500000	0.00464535
17.450000	0.00471195
17.400000	0.0047952
17.350000	0.0048285
17.300000	0.0048951
17.250000	0.0049284
17.200000	0.00504496
17.150000	0.00511156
17.100000	0.00512821
17.050000	0.00516151
17.000000	0.00524476
16.950000	0.00534466
16.900000	0.00541126
16.850000	0.00542791
16.800000	0.00552781
16.750000	0.00564436
16.700000	0.00569431
16.650000	0.00579421
16.600000	0.00584416
16.550000	0.00586081
16.500000	0.00592741
16.450000	0.00607726
16.400000	0.00609391
16.350000	0.00622711
16.300000	0.00626041
16.250000	0.00637696
16.200000	0.00647686
16.150000	0.00656011
16.100000	0.00666001
16.050000	0.00670996
16.000000	0.00687646
15.950000	0.00694306
15.900000	0.00700966
15.850000	0.00717616
15.800000	0.00722611
15.750000	0.00739261
15.700000	0.00745921
15.650000	0.00752581
15.600000	0.00764236
15.550000	0.00770896
15.500000	0.00787546
15.450000	0.00800866
15.400000	0.00810856
15.350000	0.00825841
15.300000	0.00837496
15.250000	0.00839161
15.200000	0.00855811
15.150000	0.00874126
15.100000	0.00887446
15.050000	0.00900766
15.000000	0.00905761
14.950000	0.00922411
14.900000	0.00934066
14.850000	0.00952381
14.800000	0.00960706
14.750000	0.00972361
14.700000	0.00987346
14.650000	0.0100233
14.600000	0.0101898
14.550000	0.0103397
14.500000	0.0104729
14.450000	0.0105894
14.400000	0.0106893
14.350000	0.0108392
14.300000	0.0109557
14.250000	0.0111222
14.200000	0.011322
14.150000	0.0114552
14.100000	0.0116217
14.050000	0.0118715
14.000000	0.0120546
13.950000	0.0122378
13.900000	0.012371
13.850000	0.0125874
13.800000	0.0127706
13.750000	0.0128871
13.700000	0.0130703
13.650000	0.0133034
13.600000	0.0134532
13.550000	0.0137363
13.500000	0.013986
13.450000	0.0142191
13.400000	0.0143523
13.350000	0.0145355
13.300000	0.0148185
13.250000	0.014985
13.200000	0.0152181
13.150000	0.015368
13.100000	0.0155844
13.050000	0.0157509
13.000000	0.0159341
12.950000	0.0160839
12.900000	0.0163004
12.850000	0.0165002
12.800000	0.0165668
12.750000	0.0168831
12.700000	0.0170996
12.650000	0.0172994
12.600000	0.0174992
12.550000	0.0177156
12.500000	0.0178488
12.450000	0.017982
12.400000	0.0181985
12.350000	0.0183317
12.300000	0.0185481
12.250000	0.0187979
12.200000	0.0190143
12.150000	0.0191642
12.100000	0.0193973
12.050000	0.0197136
12.000000	0.0199634
11.950000	0.020313
11.900000	0.0206294
11.850000	0.0208292
11.800000	0.0212121
11.750000	0.0215118
11.700000	0.0220113
11.650000	0.0223277
11.600000	0.0226107
11.550000	0.022977
11.500000	0.0232601
11.450000	0.0234765
11.400000	0.0237929
11.350000	0.0240926
11.300000	0.0244589
11.250000	0.0247752
11.200000	0.0250749
11.150000	0.0252581
11.100000	0.025641
11.050000	0.0260573
11.000000	0.0264236
10.950000	0.0267566
10.900000	0.0272727
10.850000	0.0275391
10.800000	0.0278222
10.750000	0.0280719
10.700000	0.0284382
10.650000	0.0286713
10.600000	0.0293373
10.550000	0.0297203
10.500000	0.0300866
10.450000	0.0304529
10.400000	0.0308192
10.350000	0.0311855
10.300000	0.0317516
10.250000	0.031968
10.200000	0.0322677
10.150000	0.0327006
10.100000	0.0332001
10.050000	0.0335498
10.000000	0.0341658
9.950000	0.0346154
9.900000	0.0350483
9.850000	0.0353979
9.800000	0.0358974
9.750000	0.0364302
9.700000	0.0368798
9.650000	0.0371795
9.600000	0.0376124
9.550000	0.0380952
9.500000	0.0386613
9.450000	0.0393773
9.400000	0.0399767
9.350000	0.0405927
9.300000	0.0410423
9.250000	0.0418581
9.200000	0.0424242
9.150000	0.0431402
9.100000	0.043673
9.050000	0.0441392
9.000000	0.0448385
8.950000	0.0454878
8.900000	0.0461039
8.850000	0.0468864
8.800000	0.0475691
8.750000	0.0480353
8.700000	0.0487845
8.650000	0.0493839
8.600000	0.0500167
8.550000	0.0505994
8.500000	0.0515651
8.450000	0.0523144
8.400000	0.0530303
8.350000	0.0538129
8.300000	0.0545788
8.250000	0.0552781
8.200000	0.0560773
8.150000	0.0567433
8.100000	0.0575092
8.050000	0.058325
8.000000	0.0588079
7.950000	0.0595571
7.900000	0.0605062
7.850000	0.0614219
7.800000	0.0624875
7.750000	0.0635032
7.700000	0.0644855
7.650000	0.0653014
7.600000	0.0662671
7.550000	0.0672494
7.500000	0.0678988
7.450000	0.0685481
7.400000	0.0694306
7.350000	0.070313
7.300000	0.0712288
7.250000	0.0721445
7.200000	0.0732934
7.150000	0.0744589
7.100000	0.0753413
7.050000	0.0763736
7.000000	0.0773893
6.950000	0.0785714
6.900000	0.0795371
6.850000	0.0806693
6.800000	0.0816017
6.750000	0.0825175
6.700000	0.0836996
6.650000	0.0847985
6.600000	0.0860473
6.550000	0.0870962
6.500000	0.0881119
6.450000	0.0892441
6.400000	0.0902597
6.350000	0.0913919
6.300000	0.0926074
6.250000	0.0936896
6.200000	0.0950882
6.150000	0.0963703
6.100000	0.0976856
6.050000	0.0990176
6.000000	0.100283
5.950000	0.101915
5.900000	0.103263
5.850000	0.104895
5.800000	0.106111
5.750000	0.107376
5.700000	0.108675
5.650000	0.110107
5.600000	0.111738
5.550000	0.11327
5.500000	0.114902
5.450000	0.116667
5.400000	0.118032
5.350000	0.11973
5.300000	0.120979
5.250000	0.122461
5.200000	0.124292
5.150000	0.125724
5.100000	0.127572
5.050000	0.129421
5.000000	0.131185
4.950000	0.132734
4.900000	0.134515
4.850000	0.136097
4.800000	0.137829
4.750000	0.13966
4.700000	0.141708
4.650000	0.143656
4.600000	0.145571
4.550000	0.147536
4.500000	0.149234
4.450000	0.151365
4.400000	0.153397
4.350000	0.155328
4.300000	0.157493
4.250000	0.159474
4.200000	0.161522
4.150000	0.16382
4.100000	0.165718
4.050000	0.167566
4.000000	0.169863
3.950000	0.171911
3.900000	0.173976
3.850000	0.17629
3.800000	0.178588
3.750000	0.180619
3.700000	0.182934
3.650000	0.185398
3.600000	0.187796
3.550000	0.190393
3.500000	0.192824
3.450000	0.195171
3.400000	0.197686
3.350000	0.200516
3.300000	0.203197
3.250000	0.205794
3.200000	0.208475
3.150000	0.211305
3.100000	0.213853
3.050000	0.216184
3.000000	0.219164
2.950000	0.222111
2.900000	0.225025
2.850000	0.227506
2.800000	0.230386
2.750000	0.233117
2.700000	0.235764
2.650000	0.238911
2.600000	0.242091
2.550000	0.244755
2.500000	0.247652
2.450000	0.250616
2.400000	0.253596
2.350000	0.256677
2.300000	0.260023
2.250000	0.263087
2.200000	0.266284
2.150000	0.269331
2.100000	0.272544
2.050000	0.275758
2.000000	0.279304
1.950000	0.283267
1.900000	0.28698
1.850000	0.290093
1.800000	0.29354
1.750000	0.29712
1.700000	0.300599
1.650000	0.304029
1.600000	0.307359
1.550000	0.310706
1.500000	0.314402
1.450000	0.317749
1.400000	0.321079
1.350000	0.325191
1.300000	0.329287
1.250000	0.333084
1.200000	0.336647
1.150000	0.34046
1.100000	0.343906
1.050000	0.347935
1.000000	0.351898
0.950000	0.355811
0.900000	0.359557
0.850000	0.363853
0.800000	0.367882
0.750000	0.372194
0.700000	0.37639
0.650000	0.380569
0.600000	0.384515
0.550000	0.388645
0.500000	0.392458
0.450000	0.39637
0.400000	0.400533
0.350000	0.404928
0.300000	0.409607
0.250000	0.414186
0.200000	0.419181
0.150000	0.422944
0.100000	0.427156
0.050000	0.431036
0.000000	0.435581
-0.050000	0.440759
-0.100000	0.445238
-0.150000	0.4501
-0.200000	0.454479
-0.250000	0.45964
-0.300000	0.464535
-0.350000	0.469497
-0.400000	0.474192
-0.450000	0.47957
-0.500000	0.484133
-0.550000	0.489427
-0.600000	0.494489
-0.650000	0.498834
-0.700000	0.503646
-0.750000	0.508325
-0.800000	0.512904
-0.850000	0.517749
-0.900000	0.522694
-0.950000	0.52704
-1.000000	0.532551
-1.050000	0.537962
-1.100000	0.54334
-1.150000	0.549051
-1.200000	0.554196
-1.250000	0.559374
-1.300000	0.564735
-1.350000	0.569614
-1.400000	0.575108
-1.450000	0.57997
-1.500000	0.585165
-1.550000	0.59041
-1.600000	0.595571
-1.650000	0.601532
-1.700000	0.606777
-1.750000	0.612854
-1.800000	0.618165
-1.850000	0.623127
-1.900000	0.628472
-1.950000	0.63345
-2.000000	0.638861
-2.050000	0.643873
-2.100000	0.649667
-2.150000	0.654479
-2.200000	0.660206
-2.250000	0.665851
-2.300000	0.670629
-2.350000	0.676007
-2.400000	0.681319
-2.450000	0.686547
-2.500000	0.691542
-2.550000	0.696387
-2.600000	0.701748
-2.650000	0.706477
-2.700000	0.711455
-2.750000	0.716317
-2.800000	0.721445
-2.850000	0.725708
-2.900000	0.730336
-2.950000	0.735198
-3.000000	0.73966
-3.050000	0.744955
-3.100000	0.749484
-3.150000	0.754262
-3.200000	0.759058
-3.250000	0.763137
-3.300000	0.767832
-3.350000	0.771995
-3.400000	0.776507
-3.450000	0.781185
-3.500000	0.785498
-3.550000	0.789394
-3.600000	0.79374
-3.650000	0.798102
-3.700000	0.801782
-3.750000	0.805395
-3.800000	0.80959
-3.850000	0.81347
-3.900000	0.817582
-3.950000	0.821395
-4.000000	0.825191
-4.050000	0.828688
-4.100000	0.832334
-4.150000	0.835947
-4.200000	0.83966
-4.250000	0.843307
-4.300000	0.846787
-4.350000	0.85045
-4.400000	0.854179
-4.450000	0.857576
-4.500000	0.860839
-4.550000	0.863869
-4.600000	0.866517
-4.650000	0.869897
-4.700000	0.872727
-4.750000	0.875691
-4.800000	0.878805
-4.850000	0.881802
-4.900000	0.884649
-4.950000	0.887446
-5.000000	0.890376
-5.050000	0.893074
-5.100000	0.895704
-5.150000	0.898252
-5.200000	0.900416
-5.250000	0.902947
-5.300000	0.905461
-5.350000	0.907925
-5.400000	0.910107
-5.450000	0.912238
-5.500000	0.914585
-5.550000	0.9166
-5.600000	0.918548
-5.650000	0.920896
-5.700000	0.922994
-5.750000	0.925275
-5.800000	0.927073
-5.850000	0.929121
-5.900000	0.930986
-5.950000	0.932517
-6.000000	0.934349
-6.050000	0.936147
-6.100000	0.937895
-6.150000	0.939377
-6.200000	0.940859
-6.250000	0.942574
-6.300000	0.943956
-6.350000	0.945538
-6.400000	0.947103
-6.450000	0.948368
-6.500000	0.950133
-6.550000	0.951832
-6.600000	0.95318
-6.650000	0.954462
-6.700000	0.955911
-6.750000	0.957259
-6.800000	0.958625
-6.850000	0.959907
-6.900000	0.961305
-6.950000	0.962504
-7.000000	0.96362
-7.050000	0.964602
-7.100000	0.965801
-7.150000	0.966983
-7.200000	0.968082
-7.250000	0.969031
-7.300000	0.969947
-7.350000	0.970996
-7.400000	0.972095
-7.450000	0.973027
-7.500000	0.973959
-7.550000	0.974759
-7.600000	0.975708
-7.650000	0.976274
-7.700000	0.977056
-7.750000	0.977622
-7.800000	0.978188
-7.850000	0.979021
-7.900000	0.979853
-7.950000	0.98047
-8.000000	0.981052
-8.050000	0.981685
-8.100000	0.982168
-8.150000	0.982734
-8.200000	0.983233
-8.250000	0.983816
-8.300000	0.984299
-8.350000	0.984848
-8.400000	0.985315
-8.450000	0.985731
-8.500000	0.986314
-8.550000	0.98673
-8.600000	0.987179
-8.650000	0.987596
-8.700000	0.988079
-8.750000	0.988495
-8.800000	0.988944
-8.850000	0.989261
-8.900000	0.98971
-8.950000	0.990077
-9.000000	0.990343
-9.050000	0.990709
-9.100000	0.991009
-9.150000	0.991375
-9.200000	0.991725
-9.250000	0.991908
-9.300000	0.992091
-9.350000	0.992341
-9.400000	0.992541
-9.450000	0.99304
-9.500000	0.993373
-9.550000	0.993723
-9.600000	0.994123
-9.650000	0.994372
-9.700000	0.994555
-9.750000	0.994705
-9.800000	0.994905
-9.850000	0.995105
-9.900000	0.995288
-9.950000	1
&
81.950000	2.96548e-13
81.900000	3.02152e-13
81.850000	3.07862e-13
81.800000	3.1368e-13
81.750000	3.19607e-13
81.700000	3.25647e-13
81.650000	3.31801e-13
81.600000	3.38071e-13
81.550000	3.4446e-13
81.500000	3.50969e-13
81.450000	3.57601e-13
81.400000	3.64359e-13
81.350000	3.71245e-13
81.300000	3.7826e-13
81.250000	3.85408e-13
81.200000	3.92692e-13
81.150000	4.00113e-13
81.100000	4.07674e-13
81.050000	4.15378e-13
81.000000	4.23228e-13
80.950000	4.31226e-13
80.900000	4.39375e-13
80.850000	4.47679e-13
80.800000	4.56139e-13
80.750000	4.64759e-13
80.700000	4.73542e-13
80.650000	4.82491e-13
80.600000	4.91609e-13
80.550000	5.009e-13
80.500000	5.10366e-13
80.450000	5.20011e-13
80.400000	5.29839e-13
80.350000	5.39852e-13
80.300000	5.50054e-13
80.250000	5.6045e-13
80.200000	5.71042e-13
80.150000	5.81834e-13
80.100000	5.92829e-13
80.050000	6.04033e-13
80.000000	6.15449e-13
79.950000	6.2708e-13
79.900000	6.38931e-13
79.850000	6.51007e-13
79.800000	6.6331e-13
79.750000	6.75846e-13
79.700000	6.88619e-13
79.650000	7.01634e-13
79.600000	7.14894e-13
79.550000	7.28405e-13
79.500000	7.42172e-13
79.450000	7.56198e-13
79.400000	7.7049e-13
79.350000	7.85052e-13
79.300000	7.9989e-13
79.250000	8.15007e-13
79.200000	8.30411e-13
79.150000	8.46105e-13
79.100000	8.62097e-13
79.050000	8.7839e-13
79.000000	8.94992e-13
78.950000	9.11907e-13
78.900000	9.29143e-13
78.850000	9.46704e-13
78.800000	9.64597e-13
78.750000	9.82828e-13
78.700000	1.0014e-12
78.650000	1.02033e-12
78.600000	1.03962e-12
78.550000	1.05926e-12
78.500000	1.07929e-12
78.450000	1.09968e-12
78.400000	1.12047e-12
78.350000	1.14165e-12
78.300000	1.16323e-12
78.250000	1.18521e-12
78.200000	1.20761e-12
78.150000	1.23044e-12
78.100000	1.25369e-12
78.050000	1.27739e-12
78.000000	1.30154e-12
77.950000	1.32614e-12
77.900000	1.3512e-12
77.850000	1.37674e-12
77.800000	1.40276e-12
77.750000	1.42928e-12
77.700000	1.45629e-12
77.650000	1.48382e-12
77.600000	1.51187e-12
77.550000	1.54044e-12
77.500000	1.56956e-12
77.450000	1.59923e-12
77.400000	1.62946e-12
77.350000	1.66026e-12
77.300000	1.69164e-12
77.250000	1.72361e-12
77.200000	1.75619e-12
77.150000	1.78939e-12
77.100000	1.82321e-12
77.050000	1.85768e-12
77.000000	1.89279e-12
76.950000	1.92857e-12
76.900000	1.96502e-12
76.850000	2.00217e-12
76.800000	2.04001e-12
76.750000	2.07858e-12
76.700000	2.11787e-12
76.650000	2.1579e-12
76.600000	2.19869e-12
76.550000	2.24025e-12
76.500000	2.2826e-12
76.450000	2.32575e-12
76.400000	2.36971e-12
76.350000	2.41451e-12
76.300000	2.46015e-12
76.250000	2.50665e-12
76.200000	2.55404e-12
76.150000	2.60232e-12
76.100000	2.65151e-12
76.050000	2.70164e-12
76.000000	2.75271e-12
75.950000	2.80474e-12
75.900000	2.85776e-12
75.850000	2.91179e-12
75.800000	2.96683e-12
75.750000	3.02291e-12
75.700000	3.08006e-12
75.650000	3.13828e-12
75.600000	3.19761e-12
75.550000	3.25806e-12
75.500000	3.31965e-12
75.450000	3.38241e-12
75.400000	3.44635e-12
75.350000	3.5115e-12
75.300000	3.57788e-12
75.250000	3.64552e-12
75.200000	3.71444e-12
75.150000	3.78466e-12
75.100000	3.85621e-12
75.050000	3.92911e-12
75.000000	4.00339e-12
74.950000	4.07907e-12
74.900000	4.15619e-12
74.850000	4.23476e-12
74.800000	4.31482e-12
74.750000	4.39639e-12
74.700000	4.47951e-12
74.650000	4.56419e-12
74.600000	4.65048e-12
74.550000	4.7384e-12
74.500000	4.82798e-12
74.450000	4.91926e-12
74.400000	5.01226e-12
74.350000	5.10702e-12
74.300000	5.20358e-12
74.250000	5.30195e-12
74.200000	5.40219e-12
74.150000	5.50433e-12
74.100000	5.60839e-12
74.050000	5.71443e-12
74.000000	5.82246e-12
73.950000	5.93255e-12
73.900000	6.04471e-12
73.850000	6.15899e-12
73.800000	6.27544e-12
73.750000	6.39408e-12
73.700000	6.51497e-12
73.650000	6.63815e-12
73.600000	6.76366e-12
73.550000	6.89154e-12
73.500000	7.02184e-12
73.450000	7.1546e-12
73.400000	7.28987e-12
73.350000	7.4277e-12
73.300000	7.56814e-12
73.250000	7.71123e-12
73.200000	7.85703e-12
73.150000	8.00559e-12
73.100000	8.15695e-12
73.050000	8.31118e-12
73.000000	8.46832e-12
72.950000	8.62844e-12
72.900000	8.79159e-12
72.850000	8.95782e-12
72.800000	9.12719e-12
72.750000	9.29977e-12
72.700000	9.47561e-12
72.650000	9.65477e-12
72.600000	9.83733e-12
72.550000	1.00233e-11
72.500000	1.02129e-11
72.450000	1.0406e-11
72.400000	1.06027e-11
72.350000	1.08032e-11
72.300000	1.10075e-11
72.250000	1.12156e-11
72.200000	1.14277e-11
72.150000	1.16438e-11
72.100000	1.1864e-11
72.050000	1.20883e-11
72.000000	1.23169e-11
71.950000	1.25498e-11
71.900000	1.27871e-11
71.850000	1.30289e-11
71.800000	1.32752e-11
71.750000	1.35263e-11
71.700000	1.3782e-11
71.650000	1.40427e-11
71.600000	1.43082e-11
71.550000	1.45788e-11
71.500000	1.48544e-11
71.450000	1.51353e-11
71.400000	1.54215e-11
71.350000	1.57132e-11
71.300000	1.60103e-11
71.250000	1.63131e-11
71.200000	1.66216e-11
71.150000	1.69359e-11
71.100000	1.72561e-11
71.050000	1.75825e-11
71.000000	1.7915e-11
70.950000	1.82537e-11
70.900000	1.85989e-11
70.850000	1.89506e-11
70.800000	1.9309e-11
70.750000	1.96742e-11
70.700000	2.00462e-11
70.650000	2.04253e-11
70.600000	2.08116e-11
70.550000	2.12052e-11
70.500000	2.16062e-11
70.450000	2.20148e-11
70.400000	2.24311e-11
70.350000	2.28553e-11
70.300000	2.32876e-11
70.250000	2.3728e-11
70.200000	2.41767e-11
70.150000	2.46339e-11
70.100000	2.50998e-11
70.050000	2.55745e-11
70.000000	2.60582e-11
69.950000	2.6551e-11
69.900000	2.70531e-11
69.850000	2.75648e-11
69.800000	2.80861e-11
69.750000	2.86173e-11
69.700000	2.91585e-11
69.650000	2.971e-11
69.600000	3.02719e-11
69.550000	3.08444e-11
69.500000	3.14278e-11
69.450000	3.20222e-11
69.400000	3.26278e-11
69.350000	3.32449e-11
69.300000	3.38737e-11
69.250000	3.45143e-11
69.200000	3.51671e-11
69.150000	3.58323e-11
69.100000	3.651e-11
69.050000	3.72005e-11
69.000000	3.79041e-11
68.950000	3.8621e-11
68.900000	3.93515e-11
68.850000	4.00958e-11
68.800000	4.08542e-11
68.750000	4.16269e-11
68.700000	4.24142e-11
68.650000	4.32165e-11
68.600000	4.40339e-11
68.550000	4.48668e-11
68.500000	4.57154e-11
68.450000	4.65801e-11
68.400000	4.74612e-11
68.350000	4.83589e-11
68.300000	4.92736e-11
68.250000	5.02056e-11
68.200000	5.11553e-11
68.150000	5.21229e-11
68.100000	5.31088e-11
68.050000	5.41134e-11
68.000000	5.5137e-11
67.950000	5.61799e-11
67.900000	5.72426e-11
67.850000	5.83254e-11
67.800000	5.94287e-11
67.750000	6.05528e-11
67.700000	6.16982e-11
67.650000	6.28653e-11
67.600000	6.40545e-11
67.550000	6.52662e-11
67.500000	6.65008e-11
67.450000	6.77587e-11
67.400000	6.90405e-11
67.350000	7.03465e-11
67.300000	7.16772e-11
67.250000	7.30331e-11
67.200000	7.44147e-11
67.150000	7.58224e-11
67.100000	7.72568e-11
67.050000	7.87182e-11
67.000000	8.02074e-11
66.950000	8.17247e-11
66.900000	8.32707e-11
66.850000	8.4846e-11
66.800000	8.64511e-11
66.750000	8.80865e-11
66.700000	8.9753e-11
66.650000	9.14509e-11
66.600000	9.3181e-11
66.550000	9.49438e-11
66.500000	9.67399e-11
66.450000	9.85701e-11
66.400000	1.00435e-10
66.350000	1.02335e-10
66.300000	1.04271e-10
66.250000	1.06244e-10
66.200000	1.08254e-10
66.150000	1.10302e-10
66.100000	1.12389e-10
66.050000	1.14515e-10
66.000000	1.16681e-10
65.950000	1.18889e-10
65.900000	1.21138e-10
65.850000	1.2343e-10
65.800000	1.25765e-10
65.750000	1.28145e-10
65.700000	1.30569e-10
65.650000	1.3304e-10
65.600000	1.35557e-10
65.550000	1.38121e-10
65.500000	1.40735e-10
65.450000	1.43397e-10
65.400000	1.46111e-10
65.350000	1.48875e-10
65.300000	1.51692e-10
65.250000	1.54562e-10
65.200000	1.57486e-10
65.150000	1.60466e-10
65.100000	1.63502e-10
65.050000	1.66596e-10
65.000000	1.69748e-10
64.950000	1.7296e-10
64.900000	1.76233e-10
64.850000	1.79567e-10
64.800000	1.82965e-10
64.750000	1.86427e-10
64.700000	1.89954e-10
64.650000	1.93549e-10
64.600000	1.97211e-10
64.550000	2.00943e-10
64.500000	2.04745e-10
64.450000	2.08619e-10
64.400000	2.12567e-10
64.350000	2.16589e-10
64.300000	2.20687e-10
64.250000	2.24863e-10
64.200000	2.29118e-10
64.150000	2.33454e-10
64.100000	2.37872e-10
64.050000	2.42373e-10
64.000000	2.46959e-10
63.950000	2.51633e-10
63.900000	2.56394e-10
63.850000	2.61246e-10
63.800000	2.6619e-10
63.750000	2.71227e-10
63.700000	2.7636e-10
63.650000	2.8159e-10
63.600000	2.86919e-10
63.550000	2.92348e-10
63.500000	2.97881e-10
63.450000	3.03518e-10
63.400000	3.09262e-10
63.350000	3.15115e-10
63.300000	3.21078e-10
63.250000	3.27154e-10
63.200000	3.33346e-10
63.150000	3.39654e-10
63.100000	3.46082e-10
63.050000	3.52632e-10
63.000000	3.59306e-10
62.950000	3.66106e-10
62.900000	3.73035e-10
62.850000	3.80095e-10
62.800000	3.87288e-10
62.750000	3.94618e-10
62.700000	4.02087e-10
62.650000	4.09696e-10
62.600000	4.1745e-10
62.550000	4.25351e-10
62.500000	4.33402e-10
62.450000	4.41605e-10
62.400000	4.49963e-10
62.350000	4.58479e-10
62.300000	4.67157e-10
62.250000	4.75999e-10
62.200000	4.85008e-10
62.150000	4.94188e-10
62.100000	5.03541e-10
62.050000	5.13072e-10
62.000000	5.22784e-10
61.950000	5.32679e-10
61.900000	5.42761e-10
61.850000	5.53034e-10
61.800000	5.63502e-10
61.750000	5.74169e-10
61.700000	5.85037e-10
61.650000	5.9611e-10
61.600000	6.07394e-10
61.550000	6.18891e-10
61.500000	6.30606e-10
61.450000	6.42543e-10
61.400000	6.54705e-10
61.350000	6.67099e-10
61.300000	6.79726e-10
61.250000	6.92593e-10
61.200000	7.05704e-10
61.150000	7.19062e-10
61.100000	7.32674e-10
61.050000	7.46543e-10
61.000000	7.60676e-10
60.950000	7.75075e-10
60.900000	7.89748e-10
60.850000	8.04698e-10
60.800000	8.19931e-10
60.750000	8.35453e-10
60.700000	8.51269e-10
60.650000	8.67384e-10
60.600000	8.83805e-10
60.550000	9.00536e-10
60.500000	9.17585e-10
60.450000	9.34956e-10
60.400000	9.52656e-10
60.350000	9.70691e-10
60.300000	9.89068e-10
60.250000	1.00779e-09
60.200000	1.02687e-09
60.150000	1.04631e-09
60.100000	1.06612e-09
60.050000	1.08631e-09
60.000000	1.10687e-09
59.950000	1.12783e-09
59.900000	1.14918e-09
59.850000	1.17094e-09
59.800000	1.19311e-09
59.750000	1.2157e-09
59.700000	1.23872e-09
59.650000	1.26217e-09
59.600000	1.28607e-09
59.550000	1.31042e-09
59.500000	1.33523e-09
59.450000	1.36051e-09
59.400000	1.38627e-09
59.350000	1.41252e-09
59.300000	1.43926e-09
59.250000	1.46652e-09
59.200000	1.49428e-09
59.150000	1.52258e-09
59.100000	1.55141e-09
59.050000	1.58078e-09
59.000000	1.61072e-09
58.950000	1.64122e-09
58.900000	1.67229e-09
58.850000	1.70396e-09
58.800000	1.73622e-09
58.750000	1.7691e-09
58.700000	1.8026e-09
58.650000	1.83674e-09
58.600000	1.87152e-09
58.550000	1.90696e-09
58.500000	1.94307e-09
58.450000	1.97986e-09
58.400000	2.01736e-09
58.350000	2.05556e-09
58.300000	2.09449e-09
58.250000	2.13415e-09
58.200000	2.17456e-09
58.150000	2.21575e-09
58.100000	2.25771e-09
58.050000	2.30046e-09
58.000000	2.34403e-09
57.950000	2.38842e-09
57.900000	2.43365e-09
57.850000	2.47974e-09
57.800000	2.52671e-09
57.750000	2.57456e-09
57.700000	2.62332e-09
57.650000	2.673e-09
57.600000	2.72363e-09
57.550000	2.77521e-09
57.500000	2.82777e-09
57.450000	2.88133e-09
57.400000	2.9359e-09
57.350000	2.99151e-09
57.300000	3.04817e-09
57.250000	3.1059e-09
57.200000	3.16473e-09
57.150000	3.22467e-09
57.100000	3.28575e-09
57.050000	3.34798e-09
57.000000	3.4114e-09
56.950000	3.47601e-09
56.900000	3.54185e-09
56.850000	3.60894e-09
56.800000	3.6773e-09
56.750000	3.74696e-09
56.700000	3.81793e-09
56.650000	3.89025e-09
56.600000	3.96394e-09
56.550000	4.03903e-09
56.500000	4.11554e-09
56.450000	4.1935e-09
56.400000	4.27293e-09
56.350000	4.35388e-09
56.300000	4.43635e-09
56.250000	4.52039e-09
56.200000	4.60603e-09
56.150000	4.69328e-09
56.100000	4.78219e-09
56.050000	4.87278e-09
56.000000	4.9651e-09
55.950000	5.05916e-09
55.900000	5.155e-09
55.850000	5.25266e-09
55.800000	5.35217e-09
55.750000	5.45357e-09
55.700000	5.55689e-09
55.650000	5.66217e-09
55.600000	5.76944e-09
55.550000	5.87874e-09
55.500000	5.99012e-09
55.450000	6.10361e-09
55.400000	6.21925e-09
55.350000	6.33709e-09
55.300000	6.45715e-09
55.250000	6.57949e-09
55.200000	6.70415e-09
55.150000	6.83118e-09
55.100000	6.96061e-09
55.050000	7.0925e-09
55.000000	7.22688e-09
54.950000	7.36382e-09
54.900000	7.50335e-09
54.850000	7.64552e-09
54.800000	7.79039e-09
54.750000	7.93801e-09
54.700000	8.08842e-09
54.650000	8.24169e-09
54.600000	8.39786e-09
54.550000	8.55699e-09
54.500000	8.71914e-09
54.450000	8.88437e-09
54.400000	9.05272e-09
54.350000	9.22427e-09
54.300000	9.39907e-09
54.250000	9.57719e-09
54.200000	9.75868e-09
54.150000	9.94361e-09
54.100000	1.01321e-08
54.050000	1.03241e-08
54.000000	1.05197e-08
53.950000	1.07191e-08
53.900000	1.09222e-08
53.850000	1.11292e-08
53.800000	1.13401e-08
53.750000	1.15551e-08
53.700000	1.17741e-08
53.650000	1.19972e-08
53.600000	1.22246e-08
53.550000	1.24563e-08
53.500000	1.26924e-08
53.450000	1.29329e-08
53.400000	1.3178e-08
53.350000	1.34278e-08
53.300000	1.36823e-08
53.250000	1.39417e-08
53.200000	1.42059e-08
53.150000	1.44752e-08
53.100000	1.47496e-08
53.050000	1.50291e-08
53.000000	1.5314e-08
52.950000	1.56043e-08
52.900000	1.59001e-08
52.850000	1.62015e-08
52.800000	1.65086e-08
52.750000	1.68215e-08
52.700000	1.71404e-08
52.650000	1.74653e-08
52.600000	1.77964e-08
52.550000	1.81338e-08
52.500000	1.84775e-08
52.450000	1.88278e-08
52.400000	1.91847e-08
52.350000	1.95484e-08
52.300000	1.9919e-08
52.250000	2.02967e-08
52.200000	2.06815e-08
52.150000	2.10736e-08
52.100000	2.14731e-08
52.050000	2.18802e-08
52.000000	2.2295e-08
51.950000	2.27177e-08
51.900000	2.31484e-08
51.850000	2.35873e-08
51.800000	2.40345e-08
51.750000	2.44902e-08
51.700000	2.49546e-08
51.650000	2.54277e-08
51.600000	2.59099e-08
51.550000	2.64012e-08
51.500000	2.69018e-08
51.450000	2.74119e-08
51.400000	2.79316e-08
51.350000	2.84613e-08
51.300000	2.9001e-08
51.250000	2.95509e-08
51.200000	3.01113e-08
51.150000	3.06823e-08
51.100000	3.12641e-08
51.050000	3.1857e-08
51.000000	3.24611e-08
50.950000	3.30767e-08
50.900000	3.37039e-08
50.850000	3.43431e-08
50.800000	3.49944e-08
50.750000	3.56581e-08
50.700000	3.63343e-08
50.650000	3.70234e-08
50.600000	3.77256e-08
50.550000	3.84411e-08
50.500000	3.91701e-08
50.450000	3.9913e-08
50.400000	4.067e-08
50.350000	4.14414e-08
50.300000	4.22274e-08
50.250000	4.30284e-08
50.200000	4.38445e-08
50.150000	4.46761e-08
50.100000	4.55235e-08
50.050000	4.6387e-08
50.000000	4.72669e-08
49.950000	4.81635e-08
49.900000	4.90771e-08
49.850000	5.0008e-08
49.800000	5.09567e-08
49.750000	5.19233e-08
49.700000	5.29083e-08
49.650000	5.39119e-08
49.600000	5.49347e-08
49.550000	5.59768e-08
49.500000	5.70387e-08
49.450000	5.81208e-08
49.400000	5.92234e-08
49.350000	6.0347e-08
49.300000	6.14919e-08
49.250000	6.26585e-08
49.200000	6.38473e-08
49.150000	6.50587e-08
49.100000	6.6293e-08
49.050000	6.75508e-08
49.000000	6.88325e-08
48.950000	7.01385e-08
48.900000	7.14693e-08
48.850000	7.28254e-08
48.800000	7.42072e-08
48.750000	7.56152e-08
48.700000	7.70501e-08
48.650000	7.85121e-08
48.600000	8.00019e-08
48.550000	8.152e-08
48.500000	8.3067e-08
48.450000	8.46433e-08
48.400000	8.62495e-08
48.350000	8.78863e-08
48.300000	8.95541e-08
48.250000	9.12536e-08
48.200000	9.29854e-08
48.150000	9.47501e-08
48.100000	9.65483e-08
48.050000	9.83807e-08
48.000000	1.00248e-07
47.950000	1.0215e-07
47.900000	1.04089e-07
47.850000	1.06065e-07
47.800000	1.08078e-07
47.750000	1.10129e-07
47.700000	1.1222e-07
47.650000	1.1435e-07
47.600000	1.1652e-07
47.550000	1.18732e-07
47.500000	1.20986e-07
47.450000	1.23282e-07
47.400000	1.25622e-07
47.350000	1.28007e-07
47.300000	1.30437e-07
47.250000	1.32913e-07
47.200000	1.35436e-07
47.150000	1.38008e-07
47.100000	1.40628e-07
47.050000	1.43297e-07
47.000000	1.46018e-07
46.950000	1.4879e-07
46.900000	1.51615e-07
46.850000	1.54493e-07
46.800000	1.57427e-07
46.750000	1.60416e-07
46.700000	1.63461e-07
46.650000	1.66565e-07
46.600000	1.69728e-07
46.550000	1.72951e-07
46.500000	1.76235e-07
46.450000	1.79581e-07
46.400000	1.82991e-07
46.350000	1.86466e-07
46.300000	1.90007e-07
46.250000	1.93615e-07
46.200000	1.97292e-07
46.150000	2.01038e-07
46.100000	2.04856e-07
46.050000	2.08747e-07
46.000000	2.12711e-07
45.950000	2.16751e-07
45.900000	2.20867e-07
45.850000	2.25062e-07
45.800000	2.29337e-07
45.750000	2.33693e-07
45.700000	2.38131e-07
45.650000	2.42654e-07
45.600000	2.47263e-07
45.550000	2.5196e-07
45.500000	2.56746e-07
45.450000	2.61623e-07
45.400000	2.66593e-07
45.350000	2.71657e-07
45.300000	2.76818e-07
45.250000	2.82076e-07
45.200000	2.87435e-07
45.150000	2.92895e-07
45.100000	2.9846e-07
45.050000	3.0413e-07
45.000000	3.09908e-07
44.950000	3.15796e-07
44.900000	3.21796e-07
44.850000	3.2791e-07
44.800000	3.3414e-07
44.750000	3.40489e-07
44.700000	3.46959e-07
44.650000	3.53551e-07
44.600000	3.6027e-07
44.550000	3.67115e-07
44.500000	3.74091e-07
44.450000	3.812e-07
44.400000	3.88444e-07
44.350000	3.95826e-07
44.300000	4.03348e-07
44.250000	4.11014e-07
44.200000	4.18825e-07
44.150000	4.26785e-07
44.100000	4.34896e-07
44.050000	4.43162e-07
44.000000	4.51585e-07
43.950000	4.60168e-07
43.900000	4.68915e-07
43.850000	4.77828e-07
43.800000	4.8691e-07
43.750000	4.96166e-07
43.700000	5.05597e-07
43.650000	5.15209e-07
43.600000	5.25003e-07
43.550000	5.34983e-07
43.500000	5.45153e-07
43.450000	5.55517e-07
43.400000	5.66079e-07
43.350000	5.76841e-07
43.300000	5.87808e-07
43.250000	5.98984e-07
43.200000	6.10373e-07
43.150000	6.21978e-07
43.100000	6.33805e-07
43.050000	6.45856e-07
43.000000	6.58137e-07
42.950000	6.70652e-07
42.900000	6.83405e-07
42.850000	6.96401e-07
42.800000	7.09645e-07
42.750000	7.2314e-07
42.700000	7.36893e-07
42.650000	7.50908e-07
42.600000	7.65189e-07
42.550000	7.79742e-07
42.500000	7.94573e-07
42.450000	8.09686e-07
42.400000	8.25087e-07
42.350000	8.40781e-07
42.300000	8.56774e-07
42.250000	8.73072e-07
42.200000	8.8968e-07
42.150000	9.06605e-07
42.100000	9.23852e-07
42.050000	9.41427e-07
42.000000	9.59337e-07
41.950000	9.77589e-07
41.900000	9.96188e-07
41.850000	1.01514e-06
41.800000	1.03446e-06
41.750000	1.05414e-06
41.700000	1.0742e-06
41.650000	1.09464e-06
41.600000	1.11547e-06
41.550000	1.13669e-06
41.500000	1.15833e-06
41.450000	1.18037e-06
41.400000	1.20283e-06
41.350000	1.22572e-06
41.300000	1.24905e-06
41.250000	1.27283e-06
41.200000	1.29705e-06
41.150000	1.32174e-06
41.100000	1.3469e-06
41.050000	1.37254e-06
41.000000	1.39866e-06
40.950000	1.42529e-06
40.900000	1.45242e-06
40.850000	1.48007e-06
40.800000	1.50825e-06
40.750000	1.53696e-06
40.700000	1.56622e-06
40.650000	1.59604e-06
40.600000	1.62643e-06
40.550000	1.6574e-06
40.500000	1.68896e-06
40.450000	1.72112e-06
40.400000	1.75389e-06
40.350000	1.78729e-06
40.300000	1.82133e-06
40.250000	1.85602e-06
40.200000	1.89136e-06
40.150000	1.92739e-06
40.100000	1.9641e-06
40.050000	2.00151e-06
40.000000	2.03963e-06
39.950000	2.07848e-06
39.900000	2.11807e-06
39.850000	2.15842e-06
39.800000	2.19954e-06
39.750000	2.24144e-06
39.700000	2.28414e-06
39.650000	2.32766e-06
39.600000	2.37201e-06
39.550000	2.4172e-06
39.500000	2.46326e-06
39.450000	2.5102e-06
39.400000	2.55803e-06
39.350000	2.60678e-06
39.300000	2.65645e-06
39.250000	2.70708e-06
39.200000	2.75867e-06
39.150000	2.81125e-06
39.100000	2.86483e-06
39.050000	2.91943e-06
39.000000	2.97508e-06
38.950000	3.03179e-06
38.900000	3.08959e-06
38.850000	3.14848e-06
38.800000	3.2085e-06
38.750000	3.26967e-06
38.700000	3.33201e-06
38.650000	3.39554e-06
38.600000	3.46028e-06
38.550000	3.52626e-06
38.500000	3.5935e-06
38.450000	3.66203e-06
38.400000	3.73186e-06
38.350000	3.80303e-06
38.300000	3.87556e-06
38.250000	3.94948e-06
38.200000	4.02481e-06
38.150000	4.10158e-06
38.100000	4.17982e-06
38.050000	4.25955e-06
38.000000	4.34081e-06
37.950000	4.42362e-06
37.900000	4.50801e-06
37.850000	4.59402e-06
37.800000	4.68167e-06
37.750000	4.771e-06
37.700000	4.86204e-06
37.650000	4.95482e-06
37.600000	5.04938e-06
37.550000	5.14574e-06
37.500000	5.24395e-06
37.450000	5.34403e-06
37.400000	5.44603e-06
37.350000	5.54999e-06
37.300000	5.65593e-06
37.250000	5.7639e-06
37.200000	5.87394e-06
37.150000	5.98608e-06
37.100000	6.10037e-06
37.050000	6.21684e-06
37.000000	6.33555e-06
36.950000	6.45653e-06
36.900000	6.57983e-06
36.850000	6.70548e-06
36.800000	6.83354e-06
36.750000	6.96406e-06
36.700000	7.09708e-06
36.650000	7.23264e-06
36.600000	7.3708e-06
36.550000	7.5116e-06
36.500000	7.65511e-06
36.450000	7.80136e-06
36.400000	7.95042e-06
36.350000	8.10233e-06
36.300000	8.25716e-06
36.250000	8.41495e-06
36.200000	8.57576e-06
36.150000	8.73966e-06
36.100000	8.9067e-06
36.050000	9.07694e-06
36.000000	9.25045e-06
35.950000	9.42728e-06
35.900000	9.60751e-06
35.850000	9.79119e-06
35.800000	9.9784e-06
35.750000	1.01692e-05
35.700000	1.03636e-05
35.650000	1.05618e-05
35.600000	1.07638e-05
35.550000	1.09697e-05
35.500000	1.11795e-05
35.450000	1.13933e-05
35.400000	1.16113e-05
35.350000	1.18334e-05
35.300000	1.20598e-05
35.250000	1.22906e-05
35.200000	1.25257e-05
35.150000	1.27654e-05
35.100000	1.30097e-05
35.050000	1.32587e-05
35.000000	1.35125e-05
34.950000	1.37711e-05
34.900000	1.40347e-05
34.850000	1.43034e-05
34.800000	1.45772e-05
34.750000	1.48563e-05
34.700000	1.51408e-05
34.650000	1.54307e-05
34.600000	1.57262e-05
34.550000	1.60274e-05
34.500000	1.63344e-05
34.450000	1.66473e-05
34.400000	1.69662e-05
34.350000	1.72913e-05
34.300000	1.76226e-05
34.250000	1.79602e-05
34.200000	1.83044e-05
34.150000	1.86552e-05
34.100000	1.90127e-05
34.050000	1.93771e-05
34.000000	1.97486e-05
33.950000	2.01272e-05
33.900000	2.05131e-05
33.850000	2.09064e-05
33.800000	2.13073e-05
33.750000	2.17159e-05
33.700000	2.21324e-05
33.650000	2.25569e-05
33.600000	2.29896e-05
33.550000	2.34306e-05
33.500000	2.38802e-05
33.450000	2.43384e-05
33.400000	2.48054e-05
33.350000	2.52815e-05
33.300000	2.57667e-05
33.250000	2.62613e-05
33.200000	2.67655e-05
33.150000	2.72793e-05
33.100000	2.78031e-05
33.050000	2.8337e-05
33.000000	2.88812e-05
32.950000	2.9436e-05
32.900000	3.00014e-05
32.850000	3.05778e-05
32.800000	3.11653e-05
32.750000	3.17641e-05
32.700000	3.23745e-05
32.650000	3.29968e-05
32.600000	3.3631e-05
32.550000	3.42775e-05
32.500000	3.49366e-05
32.450000	3.56083e-05
32.400000	3.62931e-05
32.350000	3.69911e-05
32.300000	3.77027e-05
32.250000	3.8428e-05
32.200000	3.91673e-05
32.150000	3.9921e-05
32.100000	4.06893e-05
32.050000	4.14725e-05
32.000000	4.22708e-05
31.950000	4.30846e-05
31.900000	4.39142e-05
31.850000	4.47599e-05
31.800000	4.5622e-05
31.750000	4.65008e-05
31.700000	4.73967e-05
31.650000	4.831e-05
31.600000	4.9241e-05
31.550000	5.01901e-05
31.500000	5.11576e-05
31.450000	5.21439e-05
31.400000	5.31494e-05
31.350000	5.41744e-05
31.300000	5.52194e-05
31.250000	5.62847e-05
31.200000	5.73708e-05
31.150000	5.84779e-05
31.100000	5.96066e-05
31.050000	6.07573e-05
31.000000	6.19305e-05
30.950000	6.31264e-05
30.900000	6.43457e-05
30.850000	6.55888e-05
30.800000	6.68561e-05
30.750000	6.81481e-05
30.700000	6.94654e-05
30.650000	7.08083e-05
30.600000	7.21775e-05
30.550000	7.35735e-05
30.500000	7.49967e-05
30.450000	7.64478e-05
30.400000	7.79272e-05
30.350000	7.94356e-05
30.300000	8.09735e-05
30.250000	8.25415e-05
30.200000	8.41402e-05
30.150000	8.57703e-05
30.100000	8.74323e-05
30.050000	8.9127e-05
30.000000	9.08548e-05
29.950000	9.26166e-05
29.900000	9.4413e-05
29.850000	9.62448e-05
29.800000	9.81125e-05
29.750000	0.000100017
29.700000	0.000101959
29.650000	0.000103939
29.600000	0.000105958
29.550000	0.000108017
29.500000	0.000110117
29.450000	0.000112258
29.400000	0.000114441
29.350000	0.000116667
29.300000	0.000118938
29.250000	0.000121253
29.200000	0.000123614
29.150000	0.000126022
29.100000	0.000128478
29.050000	0.000130982
29.000000	0.000133536
28.950000	0.000136141
28.900000	0.000138798
28.850000	0.000141507
28.800000	0.00014427
28.750000	0.000147089
28.700000	0.000149963
28.650000	0.000152895
28.600000	0.000155886
28.550000	0.000158936
28.500000	0.000162048
28.450000	0.000165222
28.400000	0.000168459
28.350000	0.000171762
28.300000	0.00017513
28.250000	0.000178567
28.200000	0.000182073
28.150000	0.000185649
28.100000	0.000189298
28.050000	0.000193021
28.000000	0.000196819
27.950000	0.000200694
27.900000	0.000204647
27.850000	0.000208682
27.800000	0.000212798
27.750000	0.000216998
27.700000	0.000221285
27.650000	0.000225659
27.600000	0.000230122
27.550000	0.000234678
27.500000	0.000239327
27.450000	0.000244073
27.400000	0.000248917
27.350000	0.000253861
27.300000	0.000258908
27.250000	0.00026406
27.200000	0.00026932
27.150000	0.000274691
27.100000	0.000280174
27.050000	0.000285774
27.000000	0.000291492
26.950000	0.000297332
26.900000	0.000303296
26.850000	0.000309389
26.800000	0.000315613
26.750000	0.000321971
26.700000	0.000328469
26.650000	0.000335108
26.600000	0.000341894
26.550000	0.000348831
26.500000	0.000355923
26.450000	0.000363176
26.400000	0.000370593
26.350000	0.000378181
26.300000	0.000385946
26.250000	0.000393893
26.200000	0.000402031
26.150000	0.000410366
26.100000	0.000418907
26.050000	0.000427665
26.000000	0.00043665
25.950000	0.000445875
25.900000	0.000455356
25.850000	0.000465112
25.800000	0.000475169
25.750000	0.000485559
25.700000	0.000496332
25.650000	0.00050757
25.600000	0.000519445
&
```
