## Supplementary material for "All-at-once RNA folding with 3D motif prediction framed by evolutionary information": RF01395_isrL.cacofold.power

```
# Power analysis of CaCoFold structure
#
# Powertype = SINGLE SUBSTITUTIONS
# covary left_pos right_pos substitutions power
#----------------------------------------------------------------
2		183		1		0.00
3		182		0		0.00
4		181		2		0.00
5		180		0		0.00
6		179		0		0.00
7		178		2		0.00
8		177		0		0.00
9		176		0		0.00
10		175		2		0.00
17		35		0		0.00
18		34		0		0.00
19		33		1		0.00
20		32		0		0.00
21		31		0		0.00
22		30		2		0.00
23		29		0		0.00
40		173		1		0.00
41		172		0		0.00
42		171		0		0.00
47		166		0		0.00
48		165		1		0.00
49		164		0		0.00
50		163		0		0.00
51		162		0		0.00
63		103		0		0.00
64		102		0		0.00
65		101		0		0.00
66		100		0		0.00
67		99		0		0.00
71		98		1		0.00
72		97		1		0.00
73		96		1		0.00
74		95		0		0.00
75		94		1		0.00
76		93		0		0.00
77		92		0		0.00
78		91		0		0.00
79		90		1		0.00
80		89		1		0.00
81		88		0		0.00
106		157		0		0.00
107		156		1		0.00
108		155		0		0.00
109		154		1		0.00
113		150		0		0.00
114		149		0		0.00
115		148		1		0.00
116		147		1		0.00
117		146		0		0.00
118		145		1		0.00
119		144		0		0.00
120		143		1		0.00
123		142		1		0.00
124		141		0		0.00
125		140		0		0.00
126		139		1		0.00
127		138		1		0.00
128		137		0		0.00
129		136		1		0.00
185		260		0		0.00
186		259		0		0.00
187		258		1		0.00
188		257		0		0.00
189		256		1		0.00
190		255		2		0.00
199		248		1		0.00
200		247		0		0.00
201		246		0		0.00
202		245		0		0.00
203		244		2		0.00
204		243		1		0.00
205		242		0		0.00
206		241		2		0.00
210		234		2		0.00
211		233		2		0.00
212		232		1		0.00
213		231		0		0.00
214		230		1		0.00
215		229		2		0.00
216		228		0		0.00
217		227		2		0.00
218		226		1		0.00
219		225		1		0.00
262		322		1		0.00
263		321		0		0.00
264		320		1		0.00
265		319		0		0.00
266		318		0		0.00
267		317		1		0.00
268		316		2		0.00
269		315		0		0.00
270		313		1		0.00
271		312		0		0.00
272		311		1		0.00
273		310		1		0.00
274		309		2		0.00
275		308		1		0.00
276		307		0		0.00
278		305		0		0.00
279		304		1		0.00
323		348		0		0.00
324		347		0		0.00
325		346		0		0.00
326		345		0		0.00
327		344		0		0.00
328		343		0		0.00
329		342		2		0.00
330		341		0		0.00
331		340		2		0.00
332		339		0		0.00
#
# BPAIRS 110
# avg substitutions per BP 0.6
# BPAIRS expected to covary 0.0 +/- 0.0
# BPAIRS observed to covary 0
#
```
