## Supplementary material for "All-at-once RNA folding with 3D motif prediction framed by evolutionary information": RF01395_isrL.power

```
# Power analysis of given structure
#
# Powertype = SINGLE SUBSTITUTIONS
# covary left_pos right_pos substitutions power
#----------------------------------------------------------------
3		272		0		0.00
5		270		0		0.00
6		269		0		0.00
8		195		0		0.00
9		194		0		0.00
11		192		1		0.00
12		191		0		0.00
13		190		2		0.00
17		35		0		0.00
18		34		0		0.00
19		33		1		0.00
20		32		0		0.00
21		31		0		0.00
36		57		0		0.00
37		56		0		0.00
38		55		0		0.00
39		54		0		0.00
40		53		0		0.00
41		52		1		0.00
43		51		0		0.00
44		50		0		0.00
59		189		0		0.00
60		188		0		0.00
61		187		0		0.00
62		186		0		0.00
63		185		0		0.00
64		184		0		0.00
65		183		1		0.00
66		133		0		0.00
67		132		0		0.00
68		131		0		0.00
70		100		0		0.00
71		99		1		0.00
72		98		0		0.00
74		96		0		0.00
76		93		0		0.00
77		92		0		0.00
78		91		0		0.00
79		90		1		0.00
80		89		1		0.00
81		88		0		0.00
102		128		0		0.00
103		127		1		0.00
104		126		0		0.00
105		125		0		0.00
106		123		0		0.00
107		122		1		0.00
108		121		1		0.00
109		120		1		0.00
110		119		0		0.00
111		118		0		0.00
139		181		2		0.00
140		180		0		0.00
141		179		0		0.00
142		178		2		0.00
143		177		1		0.00
144		176		0		0.00
145		175		2		0.00
146		174		1		0.00
148		173		1		0.00
149		172		0		0.00
150		171		0		0.00
151		170		1		0.00
152		163		0		0.00
153		162		0		0.00
154		161		0		0.00
198		235		0		0.00
199		234		2		0.00
200		233		1		0.00
201		232		1		0.00
202		231		0		0.00
203		230		2		0.00
205		228		0		0.00
206		227		2		0.00
207		226		0		0.00
208		225		2		0.00
211		222		2		0.00
242		268		1		0.00
243		267		1		0.00
247		262		1		0.00
248		261		0		0.00
249		260		0		0.00
250		259		0		0.00
323		348		0		0.00
324		347		0		0.00
325		346		0		0.00
326		345		0		0.00
327		344		0		0.00
328		343		0		0.00
329		342		2		0.00
330		341		0		0.00
331		340		2		0.00
332		339		0		0.00
333		338		0		0.00
#
# BPAIRS 94
# avg substitutions per BP 0.4
# BPAIRS expected to covary 0.0 +/- 0.0
# BPAIRS observed to covary 0
#
```
