## Supplementary material for "All-at-once RNA folding with 3D motif prediction framed by evolutionary information": RF01395_isrL.surv

```
1.280131	0.0106383
0.388080	0.0212766
-0.000394	0.734043
-0.014782	0.925532
-0.101109	0.93617
-0.345704	0.946809
-0.360092	0.957447
-0.388868	0.968085
-0.503971	0.978723
-0.518359	0.989362
-0.532747	1
&
3.254657	1.6029e-05
3.251277	4.80869e-05
3.236889	9.61739e-05
3.222501	0.000128232
3.208113	0.000192348
3.121785	0.000208377
3.078622	0.000224406
3.064234	0.00032058
3.049846	0.000368667
3.035458	0.000577043
3.021070	0.00062513
2.992294	0.000833507
2.977906	0.000881594
2.934742	0.00107394
2.905967	0.00117012
2.891579	0.00155481
2.848415	0.00179525
2.834027	0.00203568
2.819639	0.00227612
2.776475	0.00235626
2.747699	0.00250052
2.704536	0.00278904
2.661372	0.00286919
2.546269	0.00307756
2.287286	0.00317374
2.258510	0.00352638
1.970752	0.00367064
1.884424	0.00368667
1.870036	0.00375078
1.841260	0.00394313
1.826872	0.00413548
1.812484	0.00437591
1.798097	0.00444003
1.726157	0.00450414
1.668605	0.0045362
1.639829	0.00485678
1.582278	0.00488884
1.553502	0.00498501
1.539114	0.0051453
1.524726	0.00540177
1.481562	0.00556206
1.452786	0.00565823
1.438398	0.00601087
1.424011	0.00617116
1.409623	0.00636351
1.395235	0.00681232
1.380847	0.00740539
1.366459	0.007742
1.352071	0.00799846
1.337683	0.00814272
1.323295	0.00843124
1.308907	0.0084633
1.294519	0.00852742
1.280131	0.00888006
1.265743	0.00891211
1.236968	0.0090724
1.208192	0.00908843
1.193804	0.00912049
1.179416	0.00924872
1.165028	0.00928078
1.150640	0.00940901
1.136252	0.00985782
1.121864	0.0100502
1.107476	0.0100822
1.093088	0.0101143
1.078700	0.0101624
1.064312	0.0102105
0.992373	0.0103708
0.977985	0.0104188
0.906045	0.0106112
0.891657	0.0106753
0.862882	0.0107715
0.848494	0.0108997
0.819718	0.0112523
0.805330	0.011621
0.762166	0.0116531
0.747778	0.0118935
0.719002	0.0120378
0.704614	0.0122622
0.690226	0.0124225
0.675839	0.0124866
0.647063	0.0125026
0.589511	0.0127591
0.531959	0.0128552
0.445632	0.0131277
0.431244	0.0131758
0.416856	0.0134643
0.402468	0.0134804
0.388080	0.0142017
0.373692	0.0145383
0.359304	0.0147787
0.344916	0.0155321
0.330528	0.0162053
0.316140	0.0166701
0.301753	0.0169747
0.287365	0.0171831
0.272977	0.0174075
0.258589	0.0179364
0.244201	0.0183051
0.229813	0.0190745
0.215425	0.019363
0.201037	0.0198439
0.186649	0.0213827
0.172261	0.0216231
0.157873	0.0218475
0.143485	0.0220879
0.129098	0.0227932
0.114710	0.0231779
0.100322	0.0234504
0.085934	0.0234825
0.071546	0.0237229
0.057158	0.0238511
0.042770	0.0241396
0.028382	0.0245083
0.013994	0.0246526
-0.000394	0.614038
-0.014782	0.92787
-0.029170	0.92811
-0.043558	0.92896
-0.057945	0.930082
-0.072333	0.931236
-0.086721	0.932278
-0.101109	0.934025
-0.115497	0.936141
-0.129885	0.939475
-0.144273	0.942055
-0.158661	0.943834
-0.173049	0.945325
-0.187437	0.948098
-0.201825	0.951015
-0.216213	0.953484
-0.230601	0.955391
-0.244988	0.957876
-0.259376	0.960569
-0.273764	0.963117
-0.288152	0.964448
-0.302540	0.96565
-0.316928	0.96783
-0.331316	0.970795
-0.345704	0.97259
-0.360092	0.974145
-0.374480	0.975876
-0.388868	0.977383
-0.403256	0.978393
-0.417644	0.979387
-0.432031	0.9803
-0.446419	0.98107
-0.460807	0.983618
-0.475195	0.985029
-0.489583	0.986263
-0.503971	0.987257
-0.518359	0.988251
-0.532747	0.989229
-0.547135	0.990479
-0.561523	0.991232
-0.575911	0.991729
-0.590299	0.992114
-0.604687	0.992354
-0.619074	0.992595
-0.633462	0.992883
-0.647850	0.99362
-0.662238	0.993717
-0.676626	0.993925
-0.691014	0.994438
-0.705402	0.99463
-0.719790	0.994775
-0.734178	0.994807
-0.748566	0.99532
-0.777342	0.995544
-0.791730	0.995865
-0.806117	0.996265
-0.820505	0.996538
-0.834893	0.996682
-0.849281	0.996778
-0.863669	0.997147
-0.878057	0.997419
-0.892445	0.997724
-0.906833	0.998077
-0.921221	0.998125
-0.935609	0.998365
-0.949997	0.998413
-0.978773	0.998654
-0.993160	0.998942
-1.021936	0.999231
-1.036324	0.999711
-1.050712	0.99976
-1.194591	1
&
5.711611	8.00243e-07
4.877112	1.60049e-06
4.790784	2.40073e-06
4.776397	3.20097e-06
4.762009	4.80146e-06
4.733233	6.40195e-06
4.704457	7.20219e-06
4.589354	8.00243e-06
4.344759	8.80268e-06
4.186492	9.60292e-06
4.157716	1.04032e-05
4.042612	1.12034e-05
4.028225	1.20036e-05
3.985061	1.28039e-05
3.553423	1.36041e-05
3.495871	1.44044e-05
3.452708	1.52046e-05
3.380768	1.76054e-05
3.366380	1.92058e-05
3.351992	2.16066e-05
3.337604	2.48075e-05
3.323216	2.56078e-05
3.308828	3.12095e-05
3.294440	3.281e-05
3.280053	3.76114e-05
3.265665	6.32192e-05
3.251277	6.40195e-05
3.236889	9.12277e-05
3.222501	0.000104832
3.208113	0.000137642
3.193725	0.000167251
3.179337	0.000204862
3.164949	0.000278485
3.150561	0.000331301
3.136173	0.000392919
3.121785	0.000444935
3.107397	0.000508154
3.093010	0.000570573
3.078622	0.000648197
3.064234	0.000695411
3.049846	0.000739425
3.035458	0.000765833
3.021070	0.000795442
3.006682	0.000825851
2.992294	0.000846657
2.977906	0.000879467
2.963518	0.000902674
2.949130	0.000933884
2.934742	0.00095389
2.920354	0.00100511
2.905967	0.00104752
2.891579	0.00108353
2.877191	0.00111314
2.862803	0.00114995
2.848415	0.00119396
2.834027	0.00122357
2.819639	0.00126198
2.805251	0.0013276
2.790863	0.00138282
2.776475	0.00141003
2.762087	0.00144284
2.747699	0.00147965
2.733311	0.00149565
2.718924	0.00153007
2.704536	0.00155967
2.690148	0.00160849
2.675760	0.0016413
2.661372	0.00166291
2.646984	0.00171252
2.632596	0.00174293
2.618208	0.00177334
2.603820	0.00180375
2.589432	0.00183816
2.575044	0.00187177
2.560656	0.00188857
2.546269	0.00191258
2.531881	0.00192459
2.517493	0.00193339
2.503105	0.0019678
2.488717	0.0019798
2.474329	0.00199661
2.459941	0.00204142
2.445553	0.00210304
2.431165	0.00211664
2.416777	0.00213345
2.402389	0.00215746
2.388001	0.00217986
2.373613	0.00221827
2.359226	0.00224148
2.344838	0.00226389
2.330450	0.00228389
2.316062	0.0022903
2.301674	0.0022943
2.287286	0.0023159
2.272898	0.00232231
2.258510	0.00233271
2.244122	0.00234231
2.229734	0.00236872
2.215346	0.00237432
2.200958	0.00238232
2.186570	0.00239113
2.172183	0.00240153
2.157795	0.00241113
2.143407	0.00241914
2.129019	0.00242634
2.114631	0.00243514
2.100243	0.00244634
2.085855	0.00244874
2.071467	0.00245355
2.057079	0.00246715
2.042691	0.00247515
2.028303	0.00248396
2.013915	0.00249436
1.999527	0.00249676
1.985140	0.00249996
1.970752	0.00250076
1.956364	0.00250716
1.941976	0.00250876
1.927588	0.00252157
1.913200	0.00253117
1.898812	0.00253757
1.884424	0.00253917
1.870036	0.00254237
1.855648	0.00254877
1.841260	0.00254958
1.812484	0.00255278
1.798097	0.00255358
1.783709	0.00255678
1.769321	0.00255918
1.754933	0.00256078
1.740545	0.00257038
1.726157	0.00259199
1.711769	0.00260959
1.697381	0.00266641
1.682993	0.00271362
1.668605	0.00273443
1.654217	0.00279765
1.639829	0.00281926
1.625441	0.00283686
1.611054	0.00286087
1.596666	0.00288648
1.582278	0.0029449
1.567890	0.00305933
1.553502	0.00308014
1.539114	0.00320177
1.524726	0.00348426
1.510338	0.00370673
1.495950	0.00387078
1.481562	0.00403643
1.467174	0.00419808
1.452786	0.00444535
1.438398	0.00469343
1.424011	0.00499512
1.409623	0.00521599
1.395235	0.00545766
1.380847	0.00576095
1.366459	0.00597782
1.352071	0.00630192
1.337683	0.00667803
1.323295	0.00703974
1.308907	0.00717418
1.294519	0.00729662
1.280131	0.00745187
1.265743	0.00761271
1.251355	0.00779357
1.236968	0.00799683
1.222580	0.00811207
1.208192	0.00825211
1.193804	0.00839535
1.179416	0.008545
1.165028	0.00864583
1.150640	0.00874186
1.136252	0.00881708
1.121864	0.00898673
1.107476	0.00909637
1.093088	0.00923721
1.078700	0.00939246
1.064312	0.0095277
1.049925	0.00963413
1.035537	0.00971735
1.021149	0.00979338
1.006761	0.00988781
0.992373	0.00996143
0.977985	0.0100326
0.963597	0.0100983
0.949209	0.0101839
0.934821	0.0102479
0.920433	0.0103071
0.906045	0.01038
0.891657	0.0104528
0.877269	0.0105544
0.862882	0.0106744
0.848494	0.0107721
0.834106	0.0108649
0.819718	0.0109409
0.805330	0.0110362
0.790942	0.011137
0.776554	0.011249
0.762166	0.0113418
0.747778	0.0114307
0.733390	0.0115083
0.719002	0.0115963
0.704614	0.0116707
0.690226	0.0117532
0.675839	0.0118404
0.661451	0.0119428
0.647063	0.0120069
0.632675	0.0120461
0.618287	0.0121157
0.603899	0.0121597
0.589511	0.0121981
0.575123	0.0122573
0.560735	0.0122981
0.546347	0.0124542
0.531959	0.0125222
0.517571	0.0125606
0.503183	0.0126014
0.488796	0.0126502
0.474408	0.0127167
0.460020	0.0128391
0.445632	0.0129799
0.431244	0.01316
0.416856	0.0133168
0.402468	0.0135097
0.388080	0.0138578
0.373692	0.0140235
0.359304	0.0142307
0.344916	0.0144636
0.330528	0.0147989
0.316140	0.015171
0.301753	0.0154711
0.287365	0.0157504
0.272977	0.0160585
0.258589	0.0164122
0.244201	0.0168691
0.229813	0.0174421
0.215425	0.0180727
0.201037	0.018476
0.186649	0.0188729
0.172261	0.0193051
0.157873	0.0196524
0.143485	0.0199581
0.129098	0.0202934
0.114710	0.0206047
0.100322	0.0209416
0.085934	0.0212545
0.071546	0.0215554
0.057158	0.0219299
0.042770	0.0222076
0.028382	0.0224636
0.013994	0.0229262
-0.000394	0.921859
-0.014782	0.923234
-0.029170	0.924659
-0.043558	0.925895
-0.057945	0.927614
-0.072333	0.930328
-0.086721	0.93333
-0.101109	0.93679
-0.115497	0.940389
-0.129885	0.9433
-0.144273	0.945808
-0.158661	0.948798
-0.173049	0.951956
-0.187437	0.954797
-0.201825	0.957612
-0.216213	0.960162
-0.230601	0.962692
-0.244988	0.965108
-0.259376	0.967489
-0.273764	0.969789
-0.288152	0.972061
-0.302540	0.974055
-0.316928	0.975864
-0.331316	0.977585
-0.345704	0.979015
-0.360092	0.98036
-0.374480	0.98163
-0.388868	0.982852
-0.403256	0.984004
-0.417644	0.984955
-0.432031	0.985928
-0.446419	0.986834
-0.460807	0.987602
-0.475195	0.98841
-0.489583	0.989245
-0.503971	0.989983
-0.518359	0.990644
-0.532747	0.991297
-0.547135	0.991918
-0.561523	0.992434
-0.575911	0.993002
-0.590299	0.993435
-0.604687	0.99391
-0.619074	0.994337
-0.633462	0.994702
-0.647850	0.995027
-0.662238	0.995356
-0.676626	0.99566
-0.691014	0.996019
-0.705402	0.99638
-0.719790	0.996693
-0.734178	0.996976
-0.748566	0.997285
-0.762954	0.99759
-0.777342	0.997843
-0.791730	0.99809
-0.806117	0.998374
-0.820505	0.998552
-0.834893	0.998756
-0.849281	0.998903
-0.863669	0.999043
-0.878057	0.999191
-0.892445	0.999333
-0.906833	0.999409
-0.921221	0.99947
-0.935609	0.999561
-0.949997	0.999616
-0.964385	0.999698
-0.978773	0.999729
-0.993160	0.999806
-1.007548	0.999842
-1.021936	0.999866
-1.036324	0.999906
-1.050712	0.999928
-1.065100	0.999944
-1.079488	0.999946
-1.093876	0.999961
-1.108264	0.999972
-1.122652	0.999974
-1.151428	0.999983
-1.165816	0.999992
-1.180203	0.999993
-1.194591	0.999996
-1.252143	0.999999
-1.324083	1
&
21.552714	1.35456e-75
21.538326	1.54078e-75
21.523938	1.7526e-75
21.509550	1.99354e-75
21.495163	2.26761e-75
21.480775	2.57935e-75
21.466387	2.93395e-75
21.451999	3.33729e-75
21.437611	3.79609e-75
21.423223	4.31795e-75
21.408835	4.91157e-75
21.394447	5.58678e-75
21.380059	6.35483e-75
21.365671	7.22846e-75
21.351283	8.22219e-75
21.336895	9.35253e-75
21.322507	1.06383e-74
21.308120	1.21008e-74
21.293732	1.37643e-74
21.279344	1.56565e-74
21.264956	1.78089e-74
21.250568	2.02572e-74
21.236180	2.3042e-74
21.221792	2.62097e-74
21.207404	2.98129e-74
21.193016	3.39114e-74
21.178628	3.85733e-74
21.164240	4.38761e-74
21.149852	4.9908e-74
21.135464	5.6769e-74
21.121077	6.45732e-74
21.106689	7.34504e-74
21.092301	8.35478e-74
21.077913	9.50335e-74
21.063525	1.08098e-73
21.049137	1.22959e-73
21.034749	1.39862e-73
21.020361	1.59089e-73
21.005973	1.8096e-73
20.991585	2.05837e-73
20.977197	2.34134e-73
20.962809	2.66321e-73
20.948421	3.02933e-73
20.934034	3.44578e-73
20.919646	3.91949e-73
20.905258	4.45831e-73
20.890870	5.0712e-73
20.876482	5.76835e-73
20.862094	6.56134e-73
20.847706	7.46335e-73
20.833318	8.48935e-73
20.818930	9.6564e-73
20.804542	1.09839e-72
20.790154	1.24939e-72
20.775766	1.42114e-72
20.761379	1.61651e-72
20.746991	1.83873e-72
20.732603	2.09151e-72
20.718215	2.37903e-72
20.703827	2.70608e-72
20.689439	3.07809e-72
20.675051	3.50124e-72
20.660663	3.98256e-72
20.646275	4.53005e-72
20.631887	5.1528e-72
20.617499	5.86116e-72
20.603111	6.6669e-72
20.588723	7.5834e-72
20.574336	8.6259e-72
20.559948	9.81171e-72
20.545560	1.11605e-71
20.531172	1.26948e-71
20.516784	1.44399e-71
20.502396	1.6425e-71
20.488008	1.8683e-71
20.473620	2.12513e-71
20.459232	2.41727e-71
20.444844	2.74958e-71
20.430456	3.12756e-71
20.416068	3.55751e-71
20.401680	4.04656e-71
20.387293	4.60284e-71
20.372905	5.23559e-71
20.358517	5.95533e-71
20.344129	6.774e-71
20.329741	7.70522e-71
20.315353	8.76446e-71
20.300965	9.9693e-71
20.286577	1.13398e-70
20.272189	1.28987e-70
20.257801	1.46718e-70
20.243413	1.66887e-70
20.229025	1.89829e-70
20.214637	2.15925e-70
20.200250	2.45608e-70
20.185862	2.79371e-70
20.171474	3.17776e-70
20.157086	3.6146e-70
20.142698	4.1115e-70
20.128310	4.6767e-70
20.113922	5.3196e-70
20.099534	6.05088e-70
20.085146	6.88268e-70
20.070758	7.82883e-70
20.056370	8.90504e-70
20.041982	1.01292e-69
20.027594	1.15216e-69
20.013207	1.31055e-69
19.998819	1.49071e-69
19.984431	1.69563e-69
19.970043	1.92873e-69
19.955655	2.19387e-69
19.941267	2.49545e-69
19.926879	2.83849e-69
19.912491	3.22869e-69
19.898103	3.67253e-69
19.883715	4.17739e-69
19.869327	4.75164e-69
19.854939	5.40483e-69
19.840551	6.14782e-69
19.826164	6.99294e-69
19.811776	7.95424e-69
19.797388	9.04768e-69
19.783000	1.02914e-68
19.768612	1.17062e-68
19.754224	1.33154e-68
19.739836	1.51458e-68
19.725448	1.72278e-68
19.711060	1.95961e-68
19.696672	2.22898e-68
19.682284	2.53539e-68
19.667896	2.88392e-68
19.653508	3.28037e-68
19.639121	3.7313e-68
19.624733	4.24423e-68
19.610345	4.82767e-68
19.595957	5.4913e-68
19.581569	6.24617e-68
19.567181	7.1048e-68
19.552793	8.08146e-68
19.538405	9.19238e-68
19.524017	1.0456e-67
19.509629	1.18933e-67
19.495241	1.35283e-67
19.480853	1.53879e-67
19.466465	1.75032e-67
19.452078	1.99093e-67
19.437690	2.26461e-67
19.423302	2.57592e-67
19.408914	2.93001e-67
19.394526	3.33278e-67
19.380138	3.79092e-67
19.365750	4.31204e-67
19.351362	4.90479e-67
19.336974	5.57902e-67
19.322586	6.34594e-67
19.308198	7.21827e-67
19.293810	8.21052e-67
19.279422	9.33917e-67
19.265035	1.0623e-66
19.250647	1.20832e-66
19.236259	1.37442e-66
19.221871	1.56336e-66
19.207483	1.77826e-66
19.193095	2.02271e-66
19.178707	2.30075e-66
19.164319	2.61702e-66
19.149931	2.97676e-66
19.135543	3.38596e-66
19.121155	3.8514e-66
19.106767	4.38082e-66
19.092379	4.98302e-66
19.077992	5.668e-66
19.063604	6.44714e-66
19.049216	7.33337e-66
19.034828	8.34143e-66
19.020440	9.48806e-66
19.006052	1.07923e-65
18.991664	1.22758e-65
18.977276	1.39633e-65
18.962888	1.58827e-65
18.948500	1.8066e-65
18.934112	2.05494e-65
18.919724	2.33741e-65
18.905336	2.65871e-65
18.890949	3.02418e-65
18.876561	3.43989e-65
18.862173	3.91274e-65
18.847785	4.45059e-65
18.833397	5.06237e-65
18.819009	5.75825e-65
18.804621	6.54978e-65
18.790233	7.45012e-65
18.775845	8.47421e-65
18.761457	9.63908e-65
18.747069	1.09641e-64
18.732681	1.24712e-64
18.718293	1.41855e-64
18.703906	1.61354e-64
18.689518	1.83534e-64
18.675130	2.08762e-64
18.660742	2.37459e-64
18.646354	2.701e-64
18.631966	3.07228e-64
18.617578	3.49459e-64
18.603190	3.97495e-64
18.588802	4.52135e-64
18.574414	5.14285e-64
18.560026	5.84978e-64
18.545638	6.65388e-64
18.531251	7.56852e-64
18.516863	8.60888e-64
18.502475	9.79224e-64
18.488087	1.11383e-63
18.473699	1.26693e-63
18.459311	1.44108e-63
18.444923	1.63917e-63
18.430535	1.86449e-63
18.416147	2.12078e-63
18.401759	2.41229e-63
18.387371	2.74388e-63
18.372983	3.12105e-63
18.358595	3.55006e-63
18.344208	4.03805e-63
18.329820	4.59311e-63
18.315432	5.22446e-63
18.301044	5.9426e-63
18.286656	6.75945e-63
18.272268	7.68859e-63
18.257880	8.74544e-63
18.243492	9.94756e-63
18.229104	1.13149e-62
18.214716	1.28702e-62
18.200328	1.46393e-62
18.185940	1.66516e-62
18.171552	1.89405e-62
18.157165	2.15439e-62
18.142777	2.45053e-62
18.128389	2.78737e-62
18.114001	3.17051e-62
18.099613	3.60631e-62
18.085225	4.10202e-62
18.070837	4.66587e-62
18.056449	5.30722e-62
18.042061	6.03672e-62
18.027673	6.8665e-62
18.013285	7.81034e-62
17.998897	8.88391e-62
17.984509	1.0105e-61
17.970122	1.1494e-61
17.955734	1.30739e-61
17.941346	1.4871e-61
17.926958	1.69151e-61
17.912570	1.92402e-61
17.898182	2.18848e-61
17.883794	2.4893e-61
17.869406	2.83146e-61
17.855018	3.22066e-61
17.840630	3.66335e-61
17.826242	4.16689e-61
17.811854	4.73965e-61
17.797466	5.39113e-61
17.783079	6.13216e-61
17.768691	6.97504e-61
17.754303	7.93379e-61
17.739915	9.02431e-61
17.725527	1.02647e-60
17.711139	1.16756e-60
17.696751	1.32805e-60
17.682363	1.51059e-60
17.667975	1.71823e-60
17.653587	1.9544e-60
17.639199	2.22304e-60
17.624811	2.5286e-60
17.610423	2.87617e-60
17.596036	3.2715e-60
17.581648	3.72118e-60
17.567260	4.23266e-60
17.552872	4.81444e-60
17.538484	5.4762e-60
17.524096	6.22891e-60
17.509708	7.08508e-60
17.495320	8.05894e-60
17.480932	9.16665e-60
17.466544	1.04266e-59
17.452156	1.18598e-59
17.437768	1.34899e-59
17.423380	1.53441e-59
17.408993	1.74531e-59
17.394605	1.98521e-59
17.380217	2.25808e-59
17.365829	2.56845e-59
17.351441	2.92148e-59
17.337053	3.32304e-59
17.322665	3.7798e-59
17.308277	4.29933e-59
17.293889	4.89027e-59
17.279501	5.56243e-59
17.265113	6.32699e-59
17.250725	7.19663e-59
17.236337	8.1858e-59
17.221950	9.31093e-59
17.207562	1.05907e-58
17.193174	1.20464e-58
17.178786	1.37022e-58
17.164398	1.55855e-58
17.150010	1.77277e-58
17.135622	2.01644e-58
17.121234	2.29359e-58
17.106846	2.60884e-58
17.092458	2.96742e-58
17.078070	3.37529e-58
17.063682	3.83921e-58
17.049294	4.36691e-58
17.034907	4.96713e-58
17.020519	5.64985e-58
17.006131	6.4264e-58
16.991743	7.30969e-58
16.977355	8.31439e-58
16.962967	9.45718e-58
16.948579	1.0757e-57
16.934191	1.22356e-57
16.919803	1.39173e-57
16.905415	1.58302e-57
16.891027	1.8006e-57
16.876639	2.04808e-57
16.862251	2.32959e-57
16.847864	2.64978e-57
16.833476	3.01398e-57
16.819088	3.42824e-57
16.804700	3.89944e-57
16.790312	4.4354e-57
16.775924	5.04502e-57
16.761536	5.73844e-57
16.747148	6.52716e-57
16.732760	7.42428e-57
16.718372	8.44471e-57
16.703984	9.60539e-57
16.689596	1.09256e-56
16.675208	1.24273e-56
16.660821	1.41353e-56
16.646433	1.60782e-56
16.632045	1.8288e-56
16.617657	2.08016e-56
16.603269	2.36606e-56
16.588881	2.69126e-56
16.574493	3.06116e-56
16.560105	3.4819e-56
16.545717	3.96046e-56
16.531329	4.5048e-56
16.516941	5.12396e-56
16.502553	5.82821e-56
16.488165	6.62926e-56
16.473778	7.5404e-56
16.459390	8.57677e-56
16.445002	9.75559e-56
16.430614	1.10964e-55
16.416226	1.26215e-55
16.401838	1.43563e-55
16.387450	1.63294e-55
16.373062	1.85738e-55
16.358674	2.11266e-55
16.344286	2.40303e-55
16.329898	2.7333e-55
16.315510	3.10897e-55
16.301122	3.53627e-55
16.286735	4.0223e-55
16.272347	4.57513e-55
16.257959	5.20394e-55
16.243571	5.91917e-55
16.229183	6.73271e-55
16.214795	7.65805e-55
16.200407	8.71058e-55
16.186019	9.90776e-55
16.171631	1.12695e-54
16.157243	1.28184e-54
16.142855	1.45801e-54
16.128467	1.6584e-54
16.114080	1.88633e-54
16.099692	2.14559e-54
16.085304	2.44047e-54
16.070916	2.77589e-54
16.056528	3.15741e-54
16.042140	3.59136e-54
16.027752	4.08495e-54
16.013364	4.64638e-54
15.998976	5.28497e-54
15.984588	6.01133e-54
15.970200	6.83751e-54
15.955812	7.77724e-54
15.941424	8.84613e-54
15.927037	1.00619e-53
15.912649	1.14448e-53
15.898261	1.30178e-53
15.883873	1.48069e-53
15.869485	1.68419e-53
15.855097	1.91566e-53
15.840709	2.17894e-53
15.826321	2.47841e-53
15.811933	2.81903e-53
15.797545	3.20647e-53
15.783157	3.64716e-53
15.768769	4.14841e-53
15.754381	4.71855e-53
15.739994	5.36705e-53
15.725606	6.10467e-53
15.711218	6.94367e-53
15.696830	7.89798e-53
15.682442	8.98344e-53
15.668054	1.02181e-52
15.653666	1.16224e-52
15.639278	1.32197e-52
15.624890	1.50366e-52
15.610502	1.71031e-52
15.596114	1.94537e-52
15.581726	2.21273e-52
15.567338	2.51683e-52
15.552951	2.86273e-52
15.538563	3.25617e-52
15.524175	3.70367e-52
15.509787	4.21268e-52
15.495399	4.79165e-52
15.481011	5.45018e-52
15.466623	6.19921e-52
15.452235	7.05119e-52
15.437847	8.02026e-52
15.423459	9.1225e-52
15.409071	1.03762e-51
15.394683	1.18023e-51
15.380295	1.34243e-51
15.365908	1.52692e-51
15.351520	1.73677e-51
15.337132	1.97545e-51
15.322744	2.24694e-51
15.308356	2.55574e-51
15.293968	2.90698e-51
15.279580	3.30649e-51
15.265192	3.76091e-51
15.250804	4.27777e-51
15.236416	4.86567e-51
15.222028	5.53436e-51
15.207640	6.29495e-51
15.193252	7.16007e-51
15.178865	8.14408e-51
15.164477	9.26332e-51
15.150089	1.05364e-50
15.135701	1.19844e-50
15.121313	1.36314e-50
15.106925	1.55047e-50
15.092537	1.76355e-50
15.078149	2.00592e-50
15.063761	2.28159e-50
15.049373	2.59514e-50
15.034985	2.95179e-50
15.020597	3.35745e-50
15.006209	3.81886e-50
14.991822	4.34368e-50
14.977434	4.94062e-50
14.963046	5.61959e-50
14.948658	6.39188e-50
14.934270	7.2703e-50
14.919882	8.26944e-50
14.905494	9.40588e-50
14.891106	1.06985e-49
14.876718	1.21688e-49
14.862330	1.38411e-49
14.847942	1.57432e-49
14.833554	1.79067e-49
14.819166	2.03676e-49
14.804779	2.31666e-49
14.790391	2.63503e-49
14.776003	2.99715e-49
14.761615	3.40903e-49
14.747227	3.87752e-49
14.732839	4.41039e-49
14.718451	5.01649e-49
14.704063	5.70587e-49
14.689675	6.49e-49
14.675287	7.38188e-49
14.660899	8.39633e-49
14.646511	9.55019e-49
14.632123	1.08626e-48
14.617736	1.23554e-48
14.603348	1.40533e-48
14.588960	1.59846e-48
14.574572	1.81812e-48
14.560184	2.06797e-48
14.545796	2.35216e-48
14.531408	2.6754e-48
14.517020	3.04306e-48
14.502632	3.46124e-48
14.488244	3.93689e-48
14.473856	4.47791e-48
14.459468	5.09327e-48
14.445080	5.7932e-48
14.430693	6.58931e-48
14.416305	7.49482e-48
14.401917	8.52476e-48
14.387529	9.69624e-48
14.373141	1.10287e-47
14.358753	1.25443e-47
14.344365	1.42681e-47
14.329977	1.62288e-47
14.315589	1.8459e-47
14.301201	2.09956e-47
14.286813	2.38808e-47
14.272425	2.71625e-47
14.258037	3.08952e-47
14.243650	3.51408e-47
14.229262	3.99698e-47
14.214874	4.54624e-47
14.200486	5.17097e-47
14.186098	5.88156e-47
14.171710	6.68979e-47
14.157322	7.60909e-47
14.142934	8.65471e-47
14.128546	9.84402e-47
14.114158	1.11968e-46
14.099770	1.27354e-46
14.085382	1.44854e-46
14.070994	1.6476e-46
14.056607	1.87401e-46
14.042219	2.13152e-46
14.027831	2.42443e-46
14.013443	2.75759e-46
13.999055	3.13652e-46
13.984667	3.56753e-46
13.970279	4.05776e-46
13.955891	4.61536e-46
13.941503	5.24958e-46
13.927115	5.97095e-46
13.912727	6.79144e-46
13.898339	7.72469e-46
13.883952	8.78617e-46
13.869564	9.99351e-46
13.855176	1.13668e-45
13.840788	1.29287e-45
13.826400	1.47053e-45
13.812012	1.6726e-45
13.797624	1.90243e-45
13.783236	2.16385e-45
13.768848	2.46119e-45
13.754460	2.79939e-45
13.740072	3.18406e-45
13.725684	3.62159e-45
13.711296	4.11924e-45
13.696909	4.68527e-45
13.682521	5.32908e-45
13.668133	6.06136e-45
13.653745	6.89426e-45
13.639357	7.8416e-45
13.624969	8.91912e-45
13.610581	1.01447e-44
13.596193	1.15387e-44
13.581805	1.31242e-44
13.567417	1.49276e-44
13.553029	1.69788e-44
13.538641	1.93119e-44
13.524253	2.19655e-44
13.509866	2.49837e-44
13.495478	2.84167e-44
13.481090	3.23214e-44
13.466702	3.67626e-44
13.452314	4.18141e-44
13.437926	4.75597e-44
13.423538	5.40948e-44
13.409150	6.15278e-44
13.394762	6.99822e-44
13.380374	7.95982e-44
13.365986	9.05355e-44
13.351598	1.02976e-43
13.337210	1.17125e-43
13.322823	1.33219e-43
13.308435	1.51524e-43
13.294047	1.72344e-43
13.279659	1.96025e-43
13.265271	2.2296e-43
13.250883	2.53596e-43
13.236495	2.88441e-43
13.222107	3.28075e-43
13.207719	3.73153e-43
13.193331	4.24426e-43
13.178943	4.82744e-43
13.164555	5.49075e-43
13.150167	6.2452e-43
13.135780	7.10331e-43
13.121392	8.07932e-43
13.107004	9.18944e-43
13.092616	1.04521e-42
13.078228	1.18882e-42
13.063840	1.35217e-42
13.049452	1.53796e-42
13.035064	1.74928e-42
13.020676	1.98963e-42
13.006288	2.26301e-42
12.991900	2.57395e-42
12.977512	2.92761e-42
12.963124	3.32987e-42
12.948737	3.78739e-42
12.934349	4.30778e-42
12.919961	4.89967e-42
12.905573	5.57288e-42
12.891185	6.33859e-42
12.876797	7.20951e-42
12.862409	8.20008e-42
12.848021	9.32676e-42
12.833633	1.06082e-41
12.819245	1.20658e-41
12.804857	1.37236e-41
12.790469	1.56092e-41
12.776081	1.77539e-41
12.761694	2.01932e-41
12.747306	2.29677e-41
12.732918	2.61234e-41
12.718530	2.97126e-41
12.704142	3.3795e-41
12.689754	3.84383e-41
12.675366	4.37196e-41
12.660978	4.97264e-41
12.646590	5.65586e-41
12.632202	6.43294e-41
12.617814	7.3168e-41
12.603426	8.32208e-41
12.589038	9.46549e-41
12.574651	1.0766e-40
12.560263	1.22452e-40
12.545875	1.39276e-40
12.531487	1.58411e-40
12.517099	1.80176e-40
12.502711	2.04931e-40
12.488323	2.33086e-40
12.473935	2.65111e-40
12.459547	3.01535e-40
12.445159	3.42963e-40
12.430771	3.90083e-40
12.416383	4.43677e-40
12.401995	5.04634e-40
12.387608	5.73966e-40
12.373220	6.52824e-40
12.358832	7.42515e-40
12.344444	8.44529e-40
12.330056	9.60558e-40
12.315668	1.09253e-39
12.301280	1.24263e-39
12.286892	1.41335e-39
12.272504	1.60753e-39
12.258116	1.82839e-39
12.243728	2.07958e-39
12.229340	2.36529e-39
12.214952	2.69025e-39
12.200565	3.05986e-39
12.186177	3.48024e-39
12.171789	3.95838e-39
12.157401	4.50221e-39
12.143013	5.12075e-39
12.128625	5.82427e-39
12.114237	6.62444e-39
12.099849	7.53453e-39
12.085461	8.56966e-39
12.071073	9.747e-39
12.056685	1.10861e-38
12.042297	1.26091e-38
12.027909	1.43414e-38
12.013522	1.63117e-38
11.999134	1.85526e-38
11.984746	2.11015e-38
11.970358	2.40004e-38
11.955970	2.72977e-38
11.941582	3.10479e-38
11.927194	3.53133e-38
11.912806	4.01647e-38
11.898418	4.56825e-38
11.884030	5.19584e-38
11.869642	5.90965e-38
11.855254	6.72152e-38
11.840866	7.64492e-38
11.826479	8.69517e-38
11.812091	9.88971e-38
11.797703	1.12483e-37
11.783315	1.27936e-37
11.768927	1.45512e-37
11.754539	1.65502e-37
11.740151	1.88238e-37
11.725763	2.14098e-37
11.711375	2.4351e-37
11.696987	2.76963e-37
11.682599	3.15011e-37
11.668211	3.58286e-37
11.653824	4.07506e-37
11.639436	4.63487e-37
11.625048	5.27159e-37
11.610660	5.99577e-37
11.596272	6.81944e-37
11.581884	7.75625e-37
11.567496	8.82176e-37
11.553108	1.00336e-36
11.538720	1.1412e-36
11.524332	1.29797e-36
11.509944	1.47627e-36
11.495556	1.67907e-36
11.481168	1.90973e-36
11.466781	2.17208e-36
11.452393	2.47046e-36
11.438005	2.80983e-36
11.423617	3.19581e-36
11.409229	3.63482e-36
11.394841	4.13414e-36
11.380453	4.70205e-36
11.366065	5.34796e-36
11.351677	6.08261e-36
11.337289	6.91817e-36
11.322901	7.8685e-36
11.308513	8.94939e-36
11.294125	1.01787e-35
11.279738	1.1577e-35
11.265350	1.31673e-35
11.250962	1.4976e-35
11.236574	1.70332e-35
11.222186	1.9373e-35
11.207798	2.20342e-35
11.193410	2.50609e-35
11.179022	2.85034e-35
11.164634	3.24188e-35
11.150246	3.68719e-35
11.135858	4.19368e-35
11.121470	4.76974e-35
11.107082	5.42493e-35
11.092695	6.17011e-35
11.078307	7.01765e-35
11.063919	7.98161e-35
11.049531	9.07798e-35
11.035143	1.03249e-34
11.020755	1.17432e-34
11.006367	1.33562e-34
10.991979	1.51909e-34
10.977591	1.72775e-34
10.963203	1.96507e-34
10.948815	2.23499e-34
10.934427	2.54199e-34
10.920039	2.89115e-34
10.905652	3.28827e-34
10.891264	3.73994e-34
10.876876	4.25365e-34
10.862488	4.83792e-34
10.848100	5.50244e-34
10.833712	6.25824e-34
10.819324	7.11784e-34
10.804936	8.09552e-34
10.790548	9.20748e-34
10.776160	1.04722e-33
10.761772	1.19106e-33
10.747384	1.35465e-33
10.732996	1.54072e-33
10.718609	1.75234e-33
10.704221	1.99303e-33
10.689833	2.26678e-33
10.675445	2.57813e-33
10.661057	2.93224e-33
10.646669	3.33498e-33
10.632281	3.79304e-33
10.617893	4.31402e-33
10.603505	4.90655e-33
10.589117	5.58046e-33
10.574729	6.34694e-33
10.560341	7.21868e-33
10.545953	8.21016e-33
10.531566	9.3378e-33
10.517178	1.06203e-32
10.502790	1.2079e-32
10.488402	1.3738e-32
10.474014	1.56249e-32
10.459626	1.77709e-32
10.445238	2.02116e-32
10.430850	2.29876e-32
10.416462	2.61448e-32
10.402074	2.97357e-32
10.387686	3.38197e-32
10.373298	3.84646e-32
10.358910	4.37474e-32
10.344523	4.97558e-32
10.330135	5.65894e-32
10.315747	6.43615e-32
10.301359	7.3201e-32
10.286971	8.32544e-32
10.272583	9.46886e-32
10.258195	1.07693e-31
10.243807	1.22484e-31
10.229419	1.39305e-31
10.215031	1.58437e-31
10.200643	1.80197e-31
10.186255	2.04945e-31
10.171867	2.33091e-31
10.157480	2.65103e-31
10.143092	3.01512e-31
10.128704	3.4292e-31
10.114316	3.90015e-31
10.099928	4.43578e-31
10.085540	5.04496e-31
10.071152	5.73781e-31
10.056764	6.5258e-31
10.042376	7.42201e-31
10.027988	8.44129e-31
10.013600	9.60055e-31
9.999212	1.0919e-30
9.984824	1.24185e-30
9.970437	1.4124e-30
9.956049	1.60636e-30
9.941661	1.82696e-30
9.927273	2.07786e-30
9.912885	2.36321e-30
9.898497	2.68774e-30
9.884109	3.05685e-30
9.869721	3.47664e-30
9.855333	3.95407e-30
9.840945	4.49707e-30
9.826557	5.11463e-30
9.812169	5.817e-30
9.797781	6.61582e-30
9.783394	7.52433e-30
9.769006	8.5576e-30
9.754618	9.73276e-30
9.740230	1.10693e-29
9.725842	1.25893e-29
9.711454	1.43181e-29
9.697066	1.62843e-29
9.682678	1.85205e-29
9.668290	2.10637e-29
9.653902	2.39562e-29
9.639514	2.72458e-29
9.625126	3.09872e-29
9.610738	3.52423e-29
9.596351	4.00817e-29
9.581963	4.55856e-29
9.567575	5.18452e-29
9.553187	5.89644e-29
9.538799	6.70611e-29
9.524411	7.62696e-29
9.510023	8.67425e-29
9.495635	9.86535e-29
9.481247	1.122e-28
9.466859	1.27606e-28
9.452471	1.45128e-28
9.438083	1.65056e-28
9.423696	1.8772e-28
9.409308	2.13496e-28
9.394920	2.42811e-28
9.380532	2.76151e-28
9.366144	3.14069e-28
9.351756	3.57193e-28
9.337368	4.06239e-28
9.322980	4.62018e-28
9.308592	5.25456e-28
9.294204	5.97604e-28
9.279816	6.79659e-28
9.265428	7.72979e-28
9.251040	8.79112e-28
9.236653	9.99817e-28
9.222265	1.13709e-27
9.207877	1.29322e-27
9.193489	1.47078e-27
9.179101	1.67272e-27
9.164713	1.90239e-27
9.150325	2.16358e-27
9.135937	2.46064e-27
9.121549	2.79848e-27
9.107161	3.18271e-27
9.092773	3.61969e-27
9.078385	4.11666e-27
9.063997	4.68186e-27
9.049610	5.32466e-27
9.035222	6.05571e-27
9.020834	6.88712e-27
9.006446	7.83267e-27
8.992058	8.90804e-27
8.977670	1.0131e-26
8.963282	1.1522e-26
8.948894	1.31038e-26
8.934506	1.49028e-26
8.920118	1.69488e-26
8.905730	1.92757e-26
8.891342	2.19221e-26
8.876954	2.49317e-26
8.862567	2.83545e-26
8.848179	3.22472e-26
8.833791	3.66742e-26
8.819403	4.17091e-26
8.805015	4.7435e-26
8.790627	5.39471e-26
8.776239	6.13531e-26
8.761851	6.97758e-26
8.747463	7.93547e-26
8.733075	9.02485e-26
8.718687	1.02638e-25
8.704299	1.16728e-25
8.689911	1.32752e-25
8.675524	1.50976e-25
8.661136	1.71702e-25
8.646748	1.95272e-25
8.632360	2.22078e-25
8.617972	2.52564e-25
8.603584	2.87235e-25
8.589196	3.26664e-25
8.574808	3.71506e-25
8.560420	4.22504e-25
8.546032	4.80501e-25
8.531644	5.4646e-25
8.517256	6.21472e-25
8.502868	7.06781e-25
8.488481	8.03799e-25
8.474093	9.14135e-25
8.459705	1.03961e-24
8.445317	1.18232e-24
8.430929	1.34461e-24
8.416541	1.52918e-24
8.402153	1.73908e-24
8.387765	1.97779e-24
8.373377	2.24926e-24
8.358989	2.558e-24
8.344601	2.90911e-24
8.330213	3.30841e-24
8.315825	3.76252e-24
8.301438	4.27895e-24
8.287050	4.86627e-24
8.272662	5.53419e-24
8.258274	6.29379e-24
8.243886	7.15764e-24
8.229498	8.14005e-24
8.215110	9.25729e-24
8.200722	1.05279e-23
8.186334	1.19728e-23
8.171946	1.36161e-23
8.157558	1.54849e-23
8.143170	1.76102e-23
8.128782	2.00271e-23
8.114395	2.27758e-23
8.100007	2.59017e-23
8.085619	2.94565e-23
8.071231	3.34993e-23
8.056843	3.80968e-23
8.042455	4.33253e-23
8.028067	4.92713e-23
8.013679	5.60333e-23
7.999291	6.37233e-23
7.984903	7.24686e-23
7.970515	8.2414e-23
7.956127	9.37242e-23
7.941739	1.06586e-22
7.927352	1.21214e-22
7.912964	1.37848e-22
7.898576	1.56766e-22
7.884188	1.78279e-22
7.869800	2.02744e-22
7.855412	2.30567e-22
7.841024	2.62207e-22
7.826636	2.98189e-22
7.812248	3.39109e-22
7.797860	3.85644e-22
7.783472	4.38563e-22
7.769084	4.98745e-22
7.754696	5.67184e-22
7.740309	6.45014e-22
7.725921	7.33523e-22
7.711533	8.34177e-22
7.697145	9.48641e-22
7.682757	1.07881e-21
7.668369	1.22684e-21
7.653981	1.39518e-21
7.639593	1.58662e-21
7.625205	1.80433e-21
7.610817	2.0519e-21
7.596429	2.33345e-21
7.582041	2.65362e-21
7.567653	3.01772e-21
7.553266	3.43178e-21
7.538878	3.90264e-21
7.524490	4.4381e-21
7.510102	5.04703e-21
7.495714	5.7395e-21
7.481326	6.52697e-21
7.466938	7.42247e-21
7.452550	8.44083e-21
7.438162	9.5989e-21
7.423774	1.09158e-20
7.409386	1.24135e-20
7.394998	1.41165e-20
7.380610	1.60532e-20
7.366223	1.82556e-20
7.351835	2.07601e-20
7.337447	2.36082e-20
7.323059	2.6847e-20
7.308671	3.05301e-20
7.294283	3.47184e-20
7.279895	3.94812e-20
7.265507	4.48974e-20
7.251119	5.10565e-20
7.236731	5.80605e-20
7.222343	6.60253e-20
7.207955	7.50825e-20
7.193567	8.53821e-20
7.179180	9.70945e-20
7.164792	1.10413e-19
7.150404	1.25559e-19
7.136016	1.42782e-19
7.121628	1.62368e-19
7.107240	1.8464e-19
7.092852	2.09967e-19
7.078464	2.38767e-19
7.064076	2.71517e-19
7.049688	3.0876e-19
7.035300	3.5111e-19
7.020912	3.99269e-19
7.006525	4.54032e-19
6.992137	5.16306e-19
6.977749	5.87121e-19
6.963361	6.67648e-19
6.948973	7.59218e-19
6.934585	8.63346e-19
6.920197	9.81754e-19
6.905809	1.1164e-18
6.891421	1.26951e-18
6.877033	1.44362e-18
6.862645	1.64161e-18
6.848257	1.86674e-18
6.833869	2.12275e-18
6.819482	2.41386e-18
6.805094	2.74489e-18
6.790706	3.12132e-18
6.776318	3.54936e-18
6.761930	4.0361e-18
6.747542	4.58957e-18
6.733154	5.21894e-18
6.718766	5.93461e-18
6.704378	6.7484e-18
6.689990	7.67377e-18
6.675602	8.72603e-18
6.661214	9.92255e-18
6.646826	1.12831e-17
6.632439	1.28303e-17
6.618051	1.45895e-17
6.603663	1.65899e-17
6.589275	1.88646e-17
6.574887	2.14512e-17
6.560499	2.43923e-17
6.546111	2.77367e-17
6.531723	3.15395e-17
6.517335	3.58637e-17
6.502947	4.07807e-17
6.488559	4.63717e-17
6.474171	5.27291e-17
6.459783	5.99581e-17
6.445396	6.8178e-17
6.431008	7.75247e-17
6.416620	8.81525e-17
6.402232	1.00237e-16
6.387844	1.13978e-16
6.373456	1.29603e-16
6.359068	1.47369e-16
6.344680	1.67571e-16
6.330292	1.90541e-16
6.315904	2.16659e-16
6.301516	2.46358e-16
6.287128	2.80126e-16
6.272740	3.18523e-16
6.258353	3.62182e-16
6.243965	4.11824e-16
6.229577	4.6827e-16
6.215189	5.32452e-16
6.200801	6.05429e-16
6.186413	6.88406e-16
6.172025	7.82755e-16
6.157637	8.90033e-16
6.143249	1.01201e-15
6.128861	1.1507e-15
6.114473	1.3084e-15
6.100085	1.48771e-15
6.085697	1.69158e-15
6.071310	1.92339e-15
6.056922	2.18696e-15
6.042534	2.48665e-15
6.028146	2.82739e-15
6.013758	3.21482e-15
5.999370	3.65533e-15
5.984982	4.1562e-15
5.970594	4.72568e-15
5.956206	5.37317e-15
5.941818	6.10937e-15
5.927430	6.94643e-15
5.913042	7.89815e-15
5.898654	8.98025e-15
5.884267	1.02106e-14
5.869879	1.16094e-14
5.855491	1.31999e-14
5.841103	1.50082e-14
5.826715	1.70642e-14
5.812327	1.94018e-14
5.797939	2.20596e-14
5.783551	2.50814e-14
5.769163	2.8517e-14
5.754775	3.24232e-14
5.740387	3.68644e-14
5.725999	4.19137e-14
5.711611	4.76546e-14
5.697224	5.41816e-14
5.682836	6.16023e-14
5.668448	7.00393e-14
5.654060	7.96315e-14
5.639672	9.05372e-14
5.625284	1.02936e-13
5.610896	1.17033e-13
5.596508	1.33059e-13
5.582120	1.5128e-13
5.567732	1.71996e-13
5.553344	1.95548e-13
5.538956	2.22323e-13
5.524568	2.52765e-13
5.510181	2.87374e-13
5.495793	3.2672e-13
5.481405	3.71452e-13
5.467017	4.22307e-13
5.452629	4.80123e-13
5.438241	5.45853e-13
5.423853	6.20579e-13
5.409465	7.05533e-13
5.395077	8.02113e-13
5.380689	9.11911e-13
5.366301	1.03673e-12
5.351913	1.17864e-12
5.337525	1.33996e-12
5.323138	1.52336e-12
5.308750	1.73186e-12
5.294362	1.96888e-12
5.279974	2.23834e-12
5.265586	2.54466e-12
5.251198	2.89288e-12
5.236810	3.28875e-12
5.222422	3.73878e-12
5.208034	4.25037e-12
5.193646	4.83194e-12
5.179258	5.49307e-12
5.164870	6.24462e-12
5.150482	7.09897e-12
5.136095	8.07017e-12
5.121707	9.1742e-12
5.107319	1.04292e-11
5.092931	1.18559e-11
5.078543	1.34776e-11
5.064155	1.53211e-11
5.049767	1.74167e-11
5.035379	1.97988e-11
5.020991	2.25066e-11
5.006603	2.55846e-11
4.992215	2.90835e-11
4.977827	3.30606e-11
4.963439	3.75814e-11
4.949052	4.27202e-11
4.934664	4.85613e-11
4.920276	5.52009e-11
4.905888	6.27478e-11
4.891500	7.13262e-11
4.877112	8.10769e-11
4.862724	9.216e-11
4.848336	1.04758e-10
4.833948	1.19076e-10
4.819560	1.35352e-10
4.805172	1.5385e-10
4.790784	1.74876e-10
4.776397	1.98775e-10
4.762009	2.25937e-10
4.747621	2.5681e-10
4.733233	2.91899e-10
4.718845	3.3178e-10
4.704457	3.77108e-10
4.690069	4.28625e-10
4.675681	4.87177e-10
4.661293	5.53723e-10
4.646905	6.29354e-10
4.632517	7.1531e-10
4.618129	8.13e-10
4.603741	9.24024e-10
4.589354	1.0502e-09
4.574966	1.1936e-09
4.560578	1.35656e-09
4.546190	1.54177e-09
4.531802	1.75224e-09
4.517414	1.99143e-09
4.503026	2.26325e-09
4.488638	2.57215e-09
4.474250	2.92317e-09
4.459862	3.32208e-09
4.445474	3.77538e-09
4.431086	4.2905e-09
4.416698	4.87585e-09
4.402311	5.54101e-09
4.387923	6.29684e-09
4.373535	7.15569e-09
4.359147	8.1316e-09
4.344759	9.2405e-09
4.330371	1.05005e-08
4.315983	1.19322e-08
4.301595	1.35589e-08
4.287207	1.54072e-08
4.272819	1.75073e-08
4.258431	1.98933e-08
4.244043	2.26042e-08
4.229655	2.56843e-08
4.215268	2.91836e-08
4.200880	3.31592e-08
4.186492	3.76759e-08
4.172104	4.28072e-08
4.157716	4.86366e-08
4.143328	5.52591e-08
4.128940	6.27823e-08
4.114552	7.13285e-08
4.100164	8.10368e-08
4.085776	9.2065e-08
4.071388	1.04592e-07
4.057000	1.18822e-07
4.042612	1.34985e-07
4.028225	1.53343e-07
4.013837	1.74196e-07
3.999449	1.9788e-07
3.985061	2.24779e-07
3.970673	2.5533e-07
3.956285	2.90027e-07
3.941897	3.29431e-07
3.927509	3.7418e-07
3.913121	4.24998e-07
3.898733	4.82706e-07
3.884345	5.48236e-07
3.869957	6.22646e-07
3.855569	7.07136e-07
3.841182	8.03068e-07
3.826794	9.11988e-07
3.812406	1.03565e-06
3.798018	1.17604e-06
3.783630	1.33543e-06
3.769242	1.51636e-06
3.754854	1.72175e-06
3.740466	1.95488e-06
3.726078	2.2195e-06
3.711690	2.51985e-06
3.697302	2.86072e-06
3.682914	3.24756e-06
3.668526	3.68655e-06
3.654139	4.18469e-06
3.639751	4.74991e-06
3.625363	5.3912e-06
3.610975	6.11875e-06
3.596587	6.9441e-06
3.582199	7.88032e-06
3.567811	8.94222e-06
3.553423	1.01466e-05
3.539035	1.15123e-05
3.524647	1.3061e-05
3.510259	1.48168e-05
3.495871	1.68074e-05
3.481483	1.90637e-05
3.467096	2.1621e-05
3.452708	2.4519e-05
3.438320	2.78025e-05
3.423932	3.15222e-05
3.409544	3.57354e-05
3.395156	4.05065e-05
3.380768	4.59082e-05
3.366380	5.20225e-05
3.351992	5.89415e-05
3.337604	6.6769e-05
3.323216	7.56211e-05
3.308828	8.56285e-05
3.294440	9.69372e-05
3.280053	0.00010971
3.265665	0.00012413
3.251277	0.000140397
3.236889	0.000158734
3.222501	0.000179388
3.208113	0.000202623
3.193725	0.000228727
3.179337	0.000258001
3.164949	0.00029075
3.150561	0.000327265
3.136173	0.000367769
3.121785	0.000412309
3.107397	0.000460398
&
```
