## Supplementary material for "All-at-once RNA folding with 3D motif prediction framed by evolutionary information": RF01396_isrN.cacofold.helixcov

```
# RMs = 4 L = 149

# RM_HELIX NESTED 3-12 20-28, nbp = 9 nbp_cov = 0
# pvals: 0.536639,0.740289,0.0111248,0.548119,0.759086,0.174791,0.44149,0.289909,0.913562
# aggregated NONE
NESTED  ::<<<<<<<<<_______>>>>>>>>>::::::::::::::::::::::::::::::::::::::::::::::::::::::::::::::::::::::::::::::::::::::::::::::::::::::::::::::::::::
        :::::::::::::::::::::::::::::::::::::::::::::::::::::::::::::::::::::::::::::::::::::::::::::::::::::::::::::::::::::::::::::::::::::::::::::::

# RM_HELIX NESTED 29-37 46-54, nbp = 9 nbp_cov = 0
# pvals: 0.458155,0.759086,0.0729834,0.785374,0.975318,0.410997,0.141584,0.410997,0.275579
# aggregated NONE
NESTED  :::::::::::::::::::::::::::<<<<<<<<<________>>>>>>>>>::::::::::::::::::::::::::::::::::::::::::::::::::::::::::::::::::::::::::::::::::::::::::
        :::::::::::::::::::::::::::::::::::::::::::::::::::::::::::::::::::::::::::::::::::::::::::::::::::::::::::::::::::::::::::::::::::::::::::::::

# RM_HELIX NESTED 69-83 96-109, nbp = 14 nbp_cov = 1
# pvals: 0.066729,0.810017,2.69804e-06,0.690234,0.34937,0.825135,0.316059,0.476051,0.239634,0.113873,0.690234,0.710819,0.210957,0.210957
# aggregated NONE
NESTED  ::::::::::::::::::::::::::::::::::::::::::::::::::::::::::::::::<<<<<<<<<<<<<<____________>>>>>>>>>>>>>>:::::::::::::::::::::::::::::::::::::::
        ::::::::::::::::::::::::::::::::::::::::::::::::::::::::::::::::::<__________________________________>:::::::::::::::::::::::::::::::::::::::::

# RM_HELIX NESTED 122-129 140-147, nbp = 8 nbp_cov = 0
# pvals: 0.740289,0.410997,0.495243,0.560376,0.60945,0.949365,0.495243,0.450074
# aggregated NONE
NESTED  :::::::::::::::::::::::::::::::::::::::::::::::::::::::::::::::::::::::::::::::::::::::::::::::::::::::::::::::::::<<<<<<<<__________>>>>>>>>::
        :::::::::::::::::::::::::::::::::::::::::::::::::::::::::::::::::::::::::::::::::::::::::::::::::::::::::::::::::::::::::::::::::::::::::::::::
```
