## Supplementary material for "All-at-once RNA folding with 3D motif prediction framed by evolutionary information": RF01396_isrN.cacofold.power

```
# Power analysis of CaCoFold structure 
#
# Powertype = SINGLE SUBSTITUTIONS
# covary  left_pos      right_pos    substitutions      power
#----------------------------------------------------------------
          3		28		3		0.02
          4		27		4		0.07
          5		26		10		0.32
          6		25		8		0.24
          7		24		6		0.16
          8		23		16		0.50
          9		22		11		0.35
          11		21		7		0.20
          12		20		10		0.32
          29		54		5		0.11
          30		53		11		0.35
          31		52		6		0.16
          32		51		6		0.16
          33		50		13		0.42
          34		49		5		0.11
          35		48		7		0.20
          36		47		3		0.02
          37		46		3		0.02
          69		109		11		0.35
          70		108		14		0.45
     *    71		107		6		0.16
          72		106		4		0.07
          73		105		9		0.28
          74		104		10		0.32
          75		103		10		0.32
          76		102		4		0.07
          78		101		6		0.16
          79		100		12		0.39
          80		99		8		0.24
          81		98		9		0.28
          82		97		12		0.39
          83		96		11		0.35
          122		147		6		0.16
          123		146		4		0.07
          124		145		3		0.02
          125		144		7		0.20
          126		143		4		0.07
          127		142		5		0.11
          128		141		5		0.11
          129		140		7		0.20
#
# BPAIRS 40
# avg substitutions per BP  7.5
# BPAIRS expected to covary 8.5 +/- 2.4
# BPAIRS observed to covary 1
#
```
