## Supplementary material for "All-at-once RNA folding with 3D motif prediction framed by evolutionary information": RF01396_isrN.helixcov

```
# RMs = 5 L = 149

# RM_HELIX NESTED 59-61 69-71, nbp = 3 nbp_cov = 0
# pvals: 0.656939,0.858682,0.0572639
# aggregated NONE
NESTED  :::::::::::::::::::::::::::::::::::::::::::::::::::::::::<<<____>>>::::::::::::::::::::::::::::::::::::::::::::::::::::::::::::::::::::::::::::
        :::::::::::::::::::::::::::::::::::::::::::::::::::::::::::::::::::::::::::::::::::::::::::::::::::::::::::::::::::::::::::::::::::::::::::::::

# RM_HELIX NESTED 49-55 75-82, nbp = 6 nbp_cov = 0
# pvals: 0.382921,0.573131,0.525534,0.987358,0.466828,0.785374
# aggregated NONE
NESTED  :::::::::::::::::::::::::::::::::::::::::::::::<-<<<<<________________>>>>>->::::::::::::::::::::::::::::::::::::::::::::::::::::::::::::::::::
        :::::::::::::::::::::::::::::::::::::::::::::::::::::::::::::::::::::::::::::::::::::::::::::::::::::::::::::::::::::::::::::::::::::::::::::::

# RM_HELIX NESTED 85-88 105-108, nbp = 4 nbp_cov = 0
# pvals: 0.858682,0.871127,0.420728,0.759086
# aggregated NONE
NESTED  :::::::::::::::::::::::::::::::::::::::::::::::::::::::::::::::::::::::::::::::<<<<________________>>>>::::::::::::::::::::::::::::::::::::::::
        :::::::::::::::::::::::::::::::::::::::::::::::::::::::::::::::::::::::::::::::::::::::::::::::::::::::::::::::::::::::::::::::::::::::::::::::

# RM_HELIX NESTED 26-32 111-118, nbp = 6 nbp_cov = 0
# pvals: 0.450074,0.560376,0.270713,0.504999,0.59707,0.621925
# aggregated NONE
NESTED  ::::::::::::::::::::::::<<<<-<<__________________________________________________________________________>>->>>>:::::::::::::::::::::::::::::::
        :::::::::::::::::::::::::::::::::::::::::::::::::::::::::::::::::::::::::::::::::::::::::::::::::::::::::::::::::::::::::::::::::::::::::::::::

# RM_HELIX NESTED 122-128 141-147, nbp = 6 nbp_cov = 0
# pvals: 0.740289,0.410997,0.495243,0.60945,0.949365,0.495243
# aggregated NONE
NESTED  :::::::::::::::::::::::::::::::::::::::::::::::::::::::::::::::::::::::::::::::::::::::::::::::::::::::::::::::::::<<<-<<<____________>>>->>>::
        :::::::::::::::::::::::::::::::::::::::::::::::::::::::::::::::::::::::::::::::::::::::::::::::::::::::::::::::::::::::::::::::::::::::::::::::
```
