## Supplementary material for "All-at-once RNA folding with 3D motif prediction framed by evolutionary information": RF01396_isrN.power

```
# Power analysis of given structure 
#
# Powertype = SINGLE SUBSTITUTIONS
# covary  left_pos      right_pos    substitutions      power
#----------------------------------------------------------------
          26		118		9		0.28
          27		117		3		0.02
          28		116		4		0.07
          29		114		3		0.02
          31		112		4		0.07
          32		111		4		0.07
          49		82		4		0.07
          51		80		8		0.24
          52		79		10		0.32
          53		78		8		0.24
          54		76		4		0.07
          55		75		4		0.07
          59		71		5		0.11
          60		70		14		0.45
          61		69		14		0.45
          85		108		11		0.35
          86		107		5		0.11
          87		106		1		0.00
          88		105		14		0.45
          122		147		6		0.16
          123		146		4		0.07
          124		145		3		0.02
          126		143		4		0.07
          127		142		5		0.11
          128		141		5		0.11
#
# BPAIRS 25
# avg substitutions per BP  6.2
# BPAIRS expected to covary 4.0 +/- 1.7
# BPAIRS observed to covary 0
#
```
