## Supplementary material for "All-at-once RNA folding with 3D motif prediction framed by evolutionary information": RF01396_isrN.sorted.cacofold.cov

```
# The predicted CaCoFold structure
# BPAIRS observed to covary 1
#
#
# Method Target_E-val [cov_min,cov_max] [FP | TP True Found | Sen PPV F] 
# GTp    0.05         [-6.93,20.03]     [0 | 1 40 1 | 2.50 100.00 4.88] 
#
# in_fold in_given   left_pos       right_pos      score           E-value    pvalue       substitutions      power
#-----------------------------------------------------------------------------------------------------------------------
*	 	        71	       107	20.02528	0.0273257	2.69804e-06	6		0.16
```
