## Supplementary material for "All-at-once RNA folding with 3D motif prediction framed by evolutionary information": RF01396_isrN.surv

```
4.900000	0.04
0.950000	0.08
0.000000	0.12
-0.050000	0.16
-0.100000	0.2
-0.250000	0.24
-0.350000	0.28
-0.500000	0.36
-0.550000	0.4
-0.650000	0.44
-0.800000	0.48
-0.850000	0.52
-0.950000	0.56
-1.000000	0.6
-1.050000	0.64
-1.200000	0.68
-1.600000	0.72
-1.700000	0.76
-1.850000	0.8
-2.350000	0.88
-2.450000	0.92
-3.350000	0.96
-4.450000	1
&
20.000000	9.87362e-05
13.000000	0.000197472
12.400000	0.000296209
11.850000	0.000394945
11.800000	0.000493681
11.450000	0.000592417
11.400000	0.000888626
11.100000	0.000987362
10.900000	0.0010861
10.650000	0.00118483
10.600000	0.00128357
10.350000	0.00148104
10.150000	0.00157978
10.100000	0.00167852
10.050000	0.00177725
10.000000	0.00187599
9.850000	0.00197472
9.800000	0.0021722
9.750000	0.00227093
9.650000	0.00236967
9.600000	0.0024684
9.550000	0.00266588
9.450000	0.00286335
9.400000	0.00296209
9.300000	0.00306082
9.250000	0.00315956
9.200000	0.00335703
9.100000	0.00345577
8.950000	0.0035545
8.850000	0.00365324
8.700000	0.00375197
8.600000	0.00385071
8.550000	0.00404818
8.500000	0.00424566
8.450000	0.00434439
8.400000	0.00444313
8.350000	0.00454186
8.300000	0.00483807
8.250000	0.00503555
8.200000	0.00513428
8.150000	0.00523302
8.100000	0.00533175
8.000000	0.00562796
7.900000	0.0057267
7.800000	0.00582543
7.750000	0.00592417
7.700000	0.00612164
7.650000	0.00622038
7.600000	0.00631912
7.550000	0.00651659
7.500000	0.00671406
7.400000	0.00691153
7.350000	0.00730648
7.300000	0.00760269
7.250000	0.00780016
7.200000	0.00789889
7.150000	0.00799763
7.100000	0.00849131
7.000000	0.00878752
6.950000	0.00898499
6.900000	0.00937994
6.850000	0.00967615
6.800000	0.00987362
6.750000	0.0106635
6.700000	0.0107622
6.600000	0.0111572
6.550000	0.0116509
6.500000	0.0125395
6.450000	0.0128357
6.400000	0.0131319
6.350000	0.0132306
6.300000	0.0136256
6.250000	0.0145142
6.200000	0.0149092
6.150000	0.0159953
6.100000	0.0166864
6.050000	0.0173776
6.000000	0.0178712
5.950000	0.0190561
5.900000	0.019846
5.850000	0.0203397
5.800000	0.0211295
5.750000	0.0216232
5.700000	0.0224131
5.650000	0.023203
5.600000	0.0238942
5.550000	0.0244866
5.500000	0.0253752
5.450000	0.02656
5.400000	0.0272512
5.350000	0.0283373
5.300000	0.0292259
5.250000	0.0304107
5.200000	0.0308057
5.150000	0.031793
5.100000	0.0333728
5.050000	0.0350513
5.000000	0.03594
4.950000	0.0365324
4.900000	0.0372235
4.850000	0.0376185
4.800000	0.0384084
4.750000	0.0388033
4.700000	0.0393957
4.650000	0.0405806
4.600000	0.0408768
4.550000	0.0418641
4.500000	0.0424566
4.450000	0.0434439
4.400000	0.0446288
4.350000	0.0457148
4.300000	0.046406
4.250000	0.0476896
4.200000	0.0486769
4.150000	0.049763
4.100000	0.0504542
4.050000	0.051639
4.000000	0.052034
3.950000	0.0529226
3.900000	0.0549961
3.850000	0.0563784
3.800000	0.0574645
3.750000	0.0589455
3.700000	0.0598341
3.650000	0.0616114
3.600000	0.0633886
3.550000	0.0647709
3.500000	0.0660545
3.450000	0.0674368
3.400000	0.0690166
3.350000	0.0703002
3.300000	0.0715837
3.250000	0.0732622
3.200000	0.0744471
3.150000	0.0759281
3.100000	0.0778041
3.050000	0.0797788
3.000000	0.082346
2.950000	0.0851106
2.900000	0.0869866
2.850000	0.0885664
2.800000	0.0916272
2.750000	0.0934044
2.700000	0.0954779
2.650000	0.0978476
2.600000	0.0995261
2.550000	0.101896
2.500000	0.104562
2.450000	0.107326
2.400000	0.109696
2.350000	0.113547
2.300000	0.116706
2.250000	0.119273
2.200000	0.122532
2.150000	0.125691
2.100000	0.128456
2.050000	0.132208
2.000000	0.135762
1.950000	0.138527
1.900000	0.142081
1.850000	0.14534
1.800000	0.148598
1.750000	0.151955
1.700000	0.155016
1.650000	0.158077
1.600000	0.161927
1.550000	0.166173
1.500000	0.17111
1.450000	0.174664
1.400000	0.178515
1.350000	0.18207
1.300000	0.185624
1.250000	0.189672
1.200000	0.193918
1.150000	0.197966
1.100000	0.201422
1.050000	0.206457
1.000000	0.210604
0.950000	0.216825
0.900000	0.220478
0.850000	0.22502
0.800000	0.230352
0.750000	0.235486
0.700000	0.240916
0.650000	0.246643
0.600000	0.25316
0.550000	0.261355
0.500000	0.266884
0.450000	0.270932
0.400000	0.276066
0.350000	0.282089
0.300000	0.28831
0.250000	0.294333
0.200000	0.301047
0.150000	0.308452
0.100000	0.317141
0.050000	0.325632
0.000000	0.359498
-0.050000	0.430983
-0.100000	0.445498
-0.150000	0.464356
-0.200000	0.476303
-0.250000	0.487559
-0.300000	0.498519
-0.350000	0.509874
-0.400000	0.52419
-0.450000	0.540877
-0.500000	0.558057
-0.550000	0.574348
-0.600000	0.588665
-0.650000	0.602192
-0.700000	0.618977
-0.750000	0.635367
-0.800000	0.650375
-0.850000	0.663013
-0.900000	0.67733
-0.950000	0.692437
-1.000000	0.707642
-1.050000	0.72028
-1.100000	0.733017
-1.150000	0.744668
-1.200000	0.754542
-1.250000	0.768562
-1.300000	0.781694
-1.350000	0.793938
-1.400000	0.80391
-1.450000	0.814672
-1.500000	0.822571
-1.550000	0.832938
-1.600000	0.843898
-1.650000	0.85081
-1.700000	0.859103
-1.750000	0.865818
-1.800000	0.872828
-1.850000	0.881023
-1.900000	0.886552
-1.950000	0.892773
-2.000000	0.897117
-2.050000	0.903535
-2.100000	0.908867
-2.150000	0.9141
-2.200000	0.918839
-2.250000	0.924566
-2.300000	0.929206
-2.350000	0.933156
-2.400000	0.937006
-2.450000	0.941647
-2.500000	0.9453
-2.550000	0.948262
-2.600000	0.951224
-2.650000	0.953791
-2.700000	0.956655
-2.750000	0.959716
-2.800000	0.962579
-2.850000	0.964258
-2.900000	0.96643
-2.950000	0.968997
-3.000000	0.971367
-3.050000	0.973144
-3.100000	0.974921
-3.150000	0.976896
-3.200000	0.978772
-3.250000	0.980154
-3.300000	0.982129
-3.350000	0.983017
-3.400000	0.983906
-3.450000	0.984696
-3.500000	0.985387
-3.550000	0.986177
-3.600000	0.987461
-3.650000	0.98825
-3.700000	0.988843
-3.750000	0.98983
-3.800000	0.990028
-3.850000	0.991509
-3.900000	0.991904
-3.950000	0.992496
-4.000000	0.993187
-4.050000	0.99378
-4.100000	0.99457
-4.150000	0.994964
-4.200000	0.995359
-4.250000	0.995557
-4.300000	0.995656
-4.350000	0.996149
-4.400000	0.996742
-4.450000	0.997137
-4.500000	0.997433
-4.550000	0.997729
-4.650000	0.997927
-4.700000	0.998025
-4.750000	0.998321
-4.800000	0.99842
-4.850000	0.998519
-4.900000	0.998716
-4.950000	0.998815
-5.000000	0.999013
-5.050000	0.999111
-5.150000	0.999309
-5.200000	0.999506
-5.350000	0.999605
-5.400000	0.999704
-5.450000	0.999803
-6.200000	0.999901
-6.950000	1
&
18.896251	4.92465e-06
18.850000	9.84931e-06
18.250000	1.4774e-05
17.800000	1.96986e-05
17.450000	2.46233e-05
17.350000	2.95479e-05
17.300000	3.44726e-05
17.100000	3.93972e-05
17.050000	4.43219e-05
16.950000	4.92465e-05
16.900000	5.90958e-05
16.800000	6.40205e-05
16.750000	6.89451e-05
16.700000	8.37191e-05
16.650000	9.35684e-05
16.600000	9.84931e-05
16.500000	0.000103418
16.200000	0.000108342
16.150000	0.000113267
16.000000	0.000118192
15.950000	0.000123116
15.850000	0.000128041
15.750000	0.00014774
15.700000	0.000152664
15.650000	0.000157589
15.600000	0.000167438
15.550000	0.000177288
15.500000	0.000187137
15.450000	0.000192061
15.400000	0.000196986
15.300000	0.000201911
15.250000	0.000216685
15.200000	0.000221609
15.150000	0.000236383
15.100000	0.000256082
15.050000	0.000261007
15.000000	0.000280705
14.900000	0.000290555
14.850000	0.000305328
14.800000	0.000320102
14.750000	0.000329952
14.700000	0.000334876
14.650000	0.000339801
14.600000	0.00034965
14.550000	0.0003595
14.500000	0.000369349
14.450000	0.000374274
14.400000	0.000398897
14.350000	0.000408746
14.300000	0.000428445
14.250000	0.000433369
14.200000	0.000448143
14.100000	0.000477691
14.050000	0.000482616
14.000000	0.00049739
13.950000	0.000522013
13.900000	0.000536787
13.850000	0.000556486
13.800000	0.00056141
13.750000	0.000566335
13.700000	0.00057126
13.650000	0.000576184
13.600000	0.000586034
13.550000	0.000600808
13.500000	0.000610657
13.450000	0.000630356
13.400000	0.00064513
13.350000	0.000679602
13.300000	0.000684527
13.250000	0.00070915
13.200000	0.000753472
13.150000	0.000768246
13.100000	0.000797794
13.050000	0.000812568
13.000000	0.000851965
12.950000	0.000891362
12.900000	0.000925835
12.850000	0.000970157
12.800000	0.000989855
12.750000	0.00104403
12.700000	0.00107357
12.650000	0.0010982
12.600000	0.00114252
12.550000	0.00118684
12.500000	0.00121639
12.450000	0.00124101
12.400000	0.00126071
12.350000	0.00129518
12.300000	0.00133951
12.250000	0.00136905
12.200000	0.00140353
12.150000	0.00144785
12.100000	0.00148725
12.050000	0.00155619
12.000000	0.00159066
11.950000	0.00161529
11.900000	0.00163498
11.850000	0.00167438
11.800000	0.00172855
11.750000	0.0017778
11.700000	0.00183197
11.650000	0.00189107
11.600000	0.00192061
11.550000	0.00197971
11.500000	0.00202403
11.450000	0.00208805
11.400000	0.00214715
11.350000	0.00218655
11.300000	0.00225549
11.250000	0.00231459
11.200000	0.00238846
11.150000	0.00245248
11.100000	0.00250665
11.050000	0.00255589
11.000000	0.00261499
10.950000	0.00270363
10.900000	0.00278243
10.850000	0.0028563
10.800000	0.00292524
10.750000	0.00299419
10.700000	0.00309268
10.650000	0.00318625
10.600000	0.00327982
10.550000	0.00338816
10.500000	0.00348173
10.450000	0.00359992
10.400000	0.00369349
10.350000	0.00382153
10.300000	0.0038954
10.250000	0.0039545
10.200000	0.00406284
10.150000	0.00415148
10.100000	0.00426967
10.050000	0.00439279
10.000000	0.00450113
9.950000	0.00462917
9.900000	0.00477691
9.850000	0.00487541
9.800000	0.00502315
9.750000	0.00516596
9.700000	0.00525953
9.650000	0.00542697
9.600000	0.00560425
9.550000	0.00576184
9.500000	0.00597853
9.450000	0.00614104
9.400000	0.0063134
9.350000	0.00650054
9.300000	0.0066729
9.250000	0.00683542
9.200000	0.00697331
9.150000	0.00715552
9.100000	0.00742638
9.050000	0.00761351
9.000000	0.0078302
8.950000	0.00802718
8.900000	0.00822909
8.850000	0.00844085
8.800000	0.00861814
8.750000	0.00885453
8.700000	0.00908106
8.650000	0.0092879
8.600000	0.00945533
8.550000	0.00968187
8.500000	0.00994287
8.450000	0.0101448
8.400000	0.0103713
8.350000	0.0105683
8.300000	0.0108539
8.250000	0.0111248
8.200000	0.0114006
8.150000	0.0116271
8.100000	0.0119078
8.050000	0.0121343
8.000000	0.0124594
7.950000	0.0127253
7.900000	0.0130011
7.850000	0.013336
7.800000	0.0136807
7.750000	0.0139368
7.700000	0.0142913
7.650000	0.0146114
7.600000	0.0149118
7.550000	0.0152221
7.500000	0.0155619
7.450000	0.0159608
7.400000	0.0162711
7.350000	0.0166207
7.300000	0.0170491
7.250000	0.0174924
7.200000	0.0178962
7.150000	0.0182606
7.100000	0.0187285
7.050000	0.0191766
7.000000	0.0195804
6.950000	0.020068
6.900000	0.0205604
6.850000	0.0210972
6.800000	0.0216586
6.750000	0.0222102
6.700000	0.0227322
6.650000	0.0233084
6.600000	0.023791
6.550000	0.0244115
6.500000	0.0250763
6.450000	0.0257412
6.400000	0.026406
6.350000	0.0271348
6.300000	0.0278341
6.250000	0.0286418
6.200000	0.0293953
6.150000	0.0302078
6.100000	0.0310302
6.050000	0.0318428
6.000000	0.0327489
5.950000	0.0336403
5.900000	0.034512
5.850000	0.035487
5.800000	0.0364671
5.750000	0.0372796
5.700000	0.0382695
5.650000	0.0393775
5.600000	0.0404117
5.550000	0.0414754
5.500000	0.0425736
5.450000	0.0437063
5.400000	0.0448143
5.350000	0.0460012
5.300000	0.0472373
5.250000	0.0484438
5.200000	0.0497045
5.150000	0.0510243
5.100000	0.0523392
5.050000	0.053467
5.000000	0.0547227
4.950000	0.0558997
4.900000	0.0572639
4.850000	0.0584606
4.800000	0.0598099
4.750000	0.0611593
4.700000	0.0624791
4.650000	0.0638875
4.600000	0.0653452
4.550000	0.066729
4.500000	0.0682852
4.450000	0.0698907
4.400000	0.0713385
4.350000	0.0729834
4.300000	0.0744854
4.250000	0.0760268
4.200000	0.0775682
4.150000	0.0792918
4.100000	0.0808726
4.050000	0.0825717
4.000000	0.0842904
3.950000	0.0859746
3.900000	0.0876933
3.850000	0.0896041
3.800000	0.0915542
3.750000	0.0934305
3.700000	0.0953314
3.650000	0.0972126
3.600000	0.0990742
3.550000	0.101088
3.500000	0.103211
3.450000	0.105417
3.400000	0.107446
3.350000	0.109578
3.300000	0.111617
3.250000	0.113873
3.200000	0.116094
3.150000	0.118438
3.100000	0.120679
3.050000	0.12319
3.000000	0.125638
2.950000	0.128046
2.900000	0.130809
2.850000	0.133512
2.800000	0.136083
2.750000	0.138806
2.700000	0.141584
2.650000	0.144292
2.600000	0.147316
2.550000	0.150305
2.500000	0.153206
2.450000	0.155988
2.400000	0.158983
2.350000	0.162193
2.300000	0.165458
2.250000	0.168556
2.200000	0.171659
2.150000	0.174791
2.100000	0.178144
2.050000	0.181434
2.000000	0.184857
1.950000	0.18822
1.900000	0.192007
1.850000	0.195459
1.800000	0.199035
1.750000	0.202974
1.700000	0.206998
1.650000	0.210957
1.600000	0.215
1.550000	0.218945
1.500000	0.222801
1.450000	0.2271
1.400000	0.231163
1.350000	0.235467
1.300000	0.239634
1.250000	0.243982
1.200000	0.248267
1.150000	0.252585
1.100000	0.256983
1.050000	0.261474
1.000000	0.266182
0.950000	0.270713
0.900000	0.275579
0.850000	0.28007
0.800000	0.284955
0.750000	0.289909
0.700000	0.295198
0.650000	0.30035
0.600000	0.305397
0.550000	0.310657
0.500000	0.316059
0.450000	0.32123
0.400000	0.326416
0.350000	0.332173
0.300000	0.338087
0.250000	0.343785
0.200000	0.34937
0.150000	0.355299
0.100000	0.361115
0.050000	0.367212
0.000000	0.382921
-0.050000	0.410997
-0.100000	0.420728
-0.150000	0.431779
-0.200000	0.44149
-0.250000	0.450074
-0.300000	0.458155
-0.350000	0.466828
-0.400000	0.476051
-0.450000	0.485482
-0.500000	0.495243
-0.550000	0.504999
-0.600000	0.515271
-0.650000	0.525534
-0.700000	0.536639
-0.750000	0.548119
-0.800000	0.560376
-0.850000	0.573131
-0.900000	0.58496
-0.950000	0.59707
-1.000000	0.60945
-1.050000	0.621925
-1.100000	0.633783
-1.150000	0.645504
-1.200000	0.656939
-1.250000	0.668069
-1.300000	0.679484
-1.350000	0.690234
-1.400000	0.700872
-1.450000	0.710819
-1.500000	0.720861
-1.550000	0.730508
-1.600000	0.740289
-1.650000	0.749897
-1.700000	0.759086
-1.750000	0.768172
-1.800000	0.776834
-1.850000	0.785374
-1.900000	0.793731
-1.950000	0.802137
-2.000000	0.810017
-2.050000	0.817428
-2.100000	0.825135
-2.150000	0.832212
-2.200000	0.838895
-2.250000	0.845568
-2.300000	0.852251
-2.350000	0.858682
-2.400000	0.865163
-2.450000	0.871127
-2.500000	0.877066
-2.550000	0.882729
-2.600000	0.888343
-2.650000	0.89412
-2.700000	0.899311
-2.750000	0.904245
-2.800000	0.90916
-2.850000	0.913562
-2.900000	0.91796
-2.950000	0.922038
-3.000000	0.925692
-3.050000	0.929651
-3.100000	0.933113
-3.150000	0.936772
-3.200000	0.940111
-3.250000	0.943499
-3.300000	0.946508
-3.350000	0.949365
-3.400000	0.951965
-3.450000	0.954797
-3.500000	0.957313
-3.550000	0.959628
-3.600000	0.962021
-3.650000	0.964168
-3.700000	0.966237
-3.750000	0.96832
-3.800000	0.970235
-3.850000	0.97191
-3.900000	0.973579
-3.950000	0.975318
-4.000000	0.976928
-4.050000	0.978435
-4.100000	0.979888
-4.150000	0.981188
-4.200000	0.982306
-4.250000	0.983478
-4.300000	0.984561
-4.350000	0.985556
-4.400000	0.986428
-4.450000	0.987358
-4.500000	0.98825
-4.550000	0.989018
-4.600000	0.989796
-4.650000	0.990481
-4.700000	0.991013
-4.750000	0.991732
-4.800000	0.992327
-4.850000	0.992884
-4.900000	0.993362
-4.950000	0.993844
-5.000000	0.994312
-5.050000	0.99477
-5.100000	0.995189
-5.150000	0.995504
-5.200000	0.995804
-5.250000	0.996139
-5.300000	0.996425
-5.350000	0.996651
-5.400000	0.996927
-5.450000	0.997154
-5.500000	0.997375
-5.550000	0.997582
-5.600000	0.997804
-5.650000	0.997986
-5.700000	0.998163
-5.750000	0.998296
-5.800000	0.998439
-5.850000	0.998542
-5.900000	0.998651
-5.950000	0.998739
-6.000000	0.998833
-6.050000	0.998981
-6.100000	0.999054
-6.150000	0.999148
-6.200000	0.999222
-6.250000	0.999286
-6.300000	0.99937
-6.350000	0.999419
-6.400000	0.999483
-6.450000	0.999527
-6.500000	0.999572
-6.550000	0.999601
-6.600000	0.999621
-6.650000	0.999645
-6.700000	0.999685
-6.750000	0.9997
-6.800000	0.999729
-6.850000	0.999759
-6.900000	0.999778
-6.950000	0.999788
-7.000000	0.999808
-7.050000	0.999813
-7.100000	0.999852
-7.150000	0.999857
-7.200000	0.999867
-7.250000	0.999877
-7.300000	0.999897
-7.400000	0.999906
-7.450000	0.999926
-7.500000	0.999951
-7.600000	0.999956
-7.700000	0.999966
-7.850000	0.99997
-7.900000	0.999975
-8.050000	0.999985
-8.150000	0.99999
-8.250000	0.999995
-8.400000	1
&
50.450000	1.4746e-19
50.400000	1.5516e-19
50.350000	1.63262e-19
50.300000	1.71787e-19
50.250000	1.80757e-19
50.200000	1.90195e-19
50.150000	2.00126e-19
50.100000	2.10575e-19
50.050000	2.2157e-19
50.000000	2.33138e-19
49.950000	2.4531e-19
49.900000	2.58117e-19
49.850000	2.71593e-19
49.800000	2.85772e-19
49.750000	3.00691e-19
49.700000	3.16389e-19
49.650000	3.32906e-19
49.600000	3.50285e-19
49.550000	3.6857e-19
49.500000	3.8781e-19
49.450000	4.08054e-19
49.400000	4.29354e-19
49.350000	4.51766e-19
49.300000	4.75347e-19
49.250000	5.00159e-19
49.200000	5.26265e-19
49.150000	5.53733e-19
49.100000	5.82635e-19
49.050000	6.13044e-19
49.000000	6.4504e-19
48.950000	6.78705e-19
48.900000	7.14127e-19
48.850000	7.51396e-19
48.800000	7.9061e-19
48.750000	8.3187e-19
48.700000	8.75282e-19
48.650000	9.20959e-19
48.600000	9.69018e-19
48.550000	1.01958e-18
48.500000	1.07279e-18
48.450000	1.12877e-18
48.400000	1.18767e-18
48.350000	1.24964e-18
48.300000	1.31484e-18
48.250000	1.38345e-18
48.200000	1.45563e-18
48.150000	1.53158e-18
48.100000	1.61149e-18
48.050000	1.69556e-18
48.000000	1.78402e-18
47.950000	1.8771e-18
47.900000	1.97502e-18
47.850000	2.07806e-18
47.800000	2.18647e-18
47.750000	2.30053e-18
47.700000	2.42054e-18
47.650000	2.5468e-18
47.600000	2.67965e-18
47.550000	2.81943e-18
47.500000	2.9665e-18
47.450000	3.12123e-18
47.400000	3.28403e-18
47.350000	3.45533e-18
47.300000	3.63555e-18
47.250000	3.82516e-18
47.200000	4.02466e-18
47.150000	4.23457e-18
47.100000	4.45541e-18
47.050000	4.68777e-18
47.000000	4.93224e-18
46.950000	5.18946e-18
46.900000	5.46008e-18
46.850000	5.74481e-18
46.800000	6.04438e-18
46.750000	6.35957e-18
46.700000	6.69119e-18
46.650000	7.04009e-18
46.600000	7.40717e-18
46.550000	7.79339e-18
46.500000	8.19974e-18
46.450000	8.62726e-18
46.400000	9.07707e-18
46.350000	9.55031e-18
46.300000	1.00482e-17
46.250000	1.05721e-17
46.200000	1.11232e-17
46.150000	1.17031e-17
46.100000	1.23132e-17
46.050000	1.29551e-17
46.000000	1.36304e-17
45.950000	1.43409e-17
45.900000	1.50885e-17
45.850000	1.5875e-17
45.800000	1.67024e-17
45.750000	1.7573e-17
45.700000	1.84889e-17
45.650000	1.94526e-17
45.600000	2.04664e-17
45.550000	2.15331e-17
45.500000	2.26553e-17
45.450000	2.3836e-17
45.400000	2.50782e-17
45.350000	2.63852e-17
45.300000	2.77601e-17
45.250000	2.92067e-17
45.200000	3.07287e-17
45.150000	3.23299e-17
45.100000	3.40145e-17
45.050000	3.57869e-17
45.000000	3.76516e-17
44.950000	3.96134e-17
44.900000	4.16773e-17
44.850000	4.38487e-17
44.800000	4.61333e-17
44.750000	4.85367e-17
44.700000	5.10654e-17
44.650000	5.37257e-17
44.600000	5.65245e-17
44.550000	5.94691e-17
44.500000	6.2567e-17
44.450000	6.58261e-17
44.400000	6.9255e-17
44.350000	7.28624e-17
44.300000	7.66576e-17
44.250000	8.06504e-17
44.200000	8.4851e-17
44.150000	8.92704e-17
44.100000	9.39198e-17
44.050000	9.88112e-17
44.000000	1.03957e-16
43.950000	1.09371e-16
43.900000	1.15067e-16
43.850000	1.21059e-16
43.800000	1.27363e-16
43.750000	1.33995e-16
43.700000	1.40973e-16
43.650000	1.48313e-16
43.600000	1.56036e-16
43.550000	1.6416e-16
43.500000	1.72707e-16
43.450000	1.81699e-16
43.400000	1.91159e-16
43.350000	2.01111e-16
43.300000	2.11581e-16
43.250000	2.22596e-16
43.200000	2.34184e-16
43.150000	2.46375e-16
43.100000	2.592e-16
43.050000	2.72692e-16
43.000000	2.86886e-16
42.950000	3.01819e-16
42.900000	3.17529e-16
42.850000	3.34056e-16
42.800000	3.51442e-16
42.750000	3.69733e-16
42.700000	3.88976e-16
42.650000	4.09219e-16
42.600000	4.30515e-16
42.550000	4.52919e-16
42.500000	4.76488e-16
42.450000	5.01283e-16
42.400000	5.27368e-16
42.350000	5.54809e-16
42.300000	5.83677e-16
42.250000	6.14046e-16
42.200000	6.45995e-16
42.150000	6.79605e-16
42.100000	7.14962e-16
42.050000	7.52159e-16
42.000000	7.91289e-16
41.950000	8.32453e-16
41.900000	8.75758e-16
41.850000	9.21314e-16
41.800000	9.69239e-16
41.750000	1.01965e-15
41.700000	1.07269e-15
41.650000	1.12849e-15
41.600000	1.18718e-15
41.550000	1.24893e-15
41.500000	1.31388e-15
41.450000	1.38221e-15
41.400000	1.45409e-15
41.350000	1.52971e-15
41.300000	1.60926e-15
41.250000	1.69294e-15
41.200000	1.78098e-15
41.150000	1.87358e-15
41.100000	1.971e-15
41.050000	2.07348e-15
41.000000	2.18129e-15
40.950000	2.2947e-15
40.900000	2.414e-15
40.850000	2.53949e-15
40.800000	2.67151e-15
40.750000	2.81039e-15
40.700000	2.95649e-15
40.650000	3.11017e-15
40.600000	3.27183e-15
40.550000	3.4419e-15
40.500000	3.6208e-15
40.450000	3.80899e-15
40.400000	4.00695e-15
40.350000	4.2152e-15
40.300000	4.43426e-15
40.250000	4.6647e-15
40.200000	4.90711e-15
40.150000	5.16211e-15
40.100000	5.43035e-15
40.050000	5.71251e-15
40.000000	6.00934e-15
39.950000	6.32157e-15
39.900000	6.65001e-15
39.850000	6.99551e-15
39.800000	7.35895e-15
39.750000	7.74125e-15
39.700000	8.1434e-15
39.650000	8.56643e-15
39.600000	9.01142e-15
39.550000	9.47951e-15
39.500000	9.9719e-15
39.450000	1.04898e-14
39.400000	1.10347e-14
39.350000	1.16078e-14
39.300000	1.22106e-14
39.250000	1.28448e-14
39.200000	1.35118e-14
39.150000	1.42135e-14
39.100000	1.49515e-14
39.050000	1.57279e-14
39.000000	1.65446e-14
38.950000	1.74036e-14
38.900000	1.83072e-14
38.850000	1.92577e-14
38.800000	2.02575e-14
38.750000	2.13091e-14
38.700000	2.24153e-14
38.650000	2.35789e-14
38.600000	2.48029e-14
38.550000	2.60903e-14
38.500000	2.74445e-14
38.450000	2.8869e-14
38.400000	3.03673e-14
38.350000	3.19434e-14
38.300000	3.36011e-14
38.250000	3.53449e-14
38.200000	3.71791e-14
38.150000	3.91083e-14
38.100000	4.11376e-14
38.050000	4.32722e-14
38.000000	4.55173e-14
37.950000	4.78789e-14
37.900000	5.0363e-14
37.850000	5.29758e-14
37.800000	5.5724e-14
37.750000	5.86147e-14
37.700000	6.16552e-14
37.650000	6.48534e-14
37.600000	6.82173e-14
37.550000	7.17555e-14
37.500000	7.54771e-14
37.450000	7.93915e-14
37.400000	8.35088e-14
37.350000	8.78395e-14
37.300000	9.23945e-14
37.250000	9.71856e-14
37.200000	1.02225e-13
37.150000	1.07525e-13
37.100000	1.131e-13
37.050000	1.18964e-13
37.000000	1.25132e-13
36.950000	1.31619e-13
36.900000	1.38442e-13
36.850000	1.45618e-13
36.800000	1.53166e-13
36.750000	1.61105e-13
36.700000	1.69455e-13
36.650000	1.78238e-13
36.600000	1.87475e-13
36.550000	1.97191e-13
36.500000	2.07409e-13
36.450000	2.18157e-13
36.400000	2.29461e-13
36.350000	2.41351e-13
36.300000	2.53856e-13
36.250000	2.67008e-13
36.200000	2.80841e-13
36.150000	2.9539e-13
36.100000	3.10692e-13
36.050000	3.26786e-13
36.000000	3.43713e-13
35.950000	3.61516e-13
35.900000	3.8024e-13
35.850000	3.99933e-13
35.800000	4.20645e-13
35.750000	4.42429e-13
35.700000	4.6534e-13
35.650000	4.89436e-13
35.600000	5.14778e-13
35.550000	5.41432e-13
35.500000	5.69464e-13
35.450000	5.98946e-13
35.400000	6.29952e-13
35.350000	6.62563e-13
35.300000	6.9686e-13
35.250000	7.3293e-13
35.200000	7.70866e-13
35.150000	8.10763e-13
35.100000	8.52724e-13
35.050000	8.96853e-13
35.000000	9.43264e-13
34.950000	9.92075e-13
34.900000	1.04341e-12
34.850000	1.09739e-12
34.800000	1.15417e-12
34.750000	1.21388e-12
34.700000	1.27668e-12
34.650000	1.34273e-12
34.600000	1.41218e-12
34.550000	1.48523e-12
34.500000	1.56205e-12
34.450000	1.64283e-12
34.400000	1.7278e-12
34.350000	1.81715e-12
34.300000	1.91111e-12
34.250000	2.00994e-12
34.200000	2.11386e-12
34.150000	2.22315e-12
34.100000	2.33809e-12
34.050000	2.45896e-12
34.000000	2.58608e-12
33.950000	2.71976e-12
33.900000	2.86034e-12
33.850000	3.00818e-12
33.800000	3.16365e-12
33.750000	3.32715e-12
33.700000	3.49909e-12
33.650000	3.6799e-12
33.600000	3.87004e-12
33.550000	4.07e-12
33.500000	4.28028e-12
33.450000	4.50141e-12
33.400000	4.73395e-12
33.350000	4.97849e-12
33.300000	5.23565e-12
33.250000	5.50607e-12
33.200000	5.79044e-12
33.150000	6.08949e-12
33.100000	6.40395e-12
33.050000	6.73464e-12
33.000000	7.08238e-12
32.950000	7.44806e-12
32.900000	7.83259e-12
32.850000	8.23696e-12
32.800000	8.66217e-12
32.750000	9.1093e-12
32.700000	9.57948e-12
32.650000	1.00739e-11
32.600000	1.05938e-11
32.550000	1.11405e-11
32.500000	1.17154e-11
32.450000	1.23199e-11
32.400000	1.29556e-11
32.350000	1.3624e-11
32.300000	1.43268e-11
32.250000	1.50659e-11
32.200000	1.5843e-11
32.150000	1.66602e-11
32.100000	1.75195e-11
32.050000	1.8423e-11
32.000000	1.93731e-11
31.950000	2.03721e-11
31.900000	2.14225e-11
31.850000	2.2527e-11
31.800000	2.36884e-11
31.750000	2.49095e-11
31.700000	2.61936e-11
31.650000	2.75437e-11
31.600000	2.89633e-11
31.550000	3.0456e-11
31.500000	3.20255e-11
31.450000	3.36758e-11
31.400000	3.5411e-11
31.350000	3.72354e-11
31.300000	3.91537e-11
31.250000	4.11707e-11
31.200000	4.32915e-11
31.150000	4.55213e-11
31.100000	4.78658e-11
31.050000	5.03309e-11
31.000000	5.29227e-11
30.950000	5.56478e-11
30.900000	5.8513e-11
30.850000	6.15255e-11
30.800000	6.46929e-11
30.750000	6.8023e-11
30.700000	7.15243e-11
30.650000	7.52055e-11
30.600000	7.90759e-11
30.550000	8.31452e-11
30.500000	8.74235e-11
30.450000	9.19217e-11
30.400000	9.66508e-11
30.350000	1.01623e-10
30.300000	1.0685e-10
30.250000	1.12346e-10
30.200000	1.18124e-10
30.150000	1.24199e-10
30.100000	1.30586e-10
30.050000	1.373e-10
30.000000	1.44359e-10
29.950000	1.51781e-10
29.900000	1.59583e-10
29.850000	1.67786e-10
29.800000	1.7641e-10
29.750000	1.85476e-10
29.700000	1.95007e-10
29.650000	2.05027e-10
29.600000	2.15561e-10
29.550000	2.26635e-10
29.500000	2.38277e-10
29.450000	2.50516e-10
29.400000	2.63383e-10
29.350000	2.76909e-10
29.300000	2.91129e-10
29.250000	3.06077e-10
29.200000	3.21791e-10
29.150000	3.38311e-10
29.100000	3.55677e-10
29.050000	3.73933e-10
29.000000	3.93124e-10
28.950000	4.13298e-10
28.900000	4.34505e-10
28.850000	4.56799e-10
28.800000	4.80234e-10
28.750000	5.04868e-10
28.700000	5.30764e-10
28.650000	5.57985e-10
28.600000	5.866e-10
28.550000	6.16679e-10
28.500000	6.48297e-10
28.450000	6.81533e-10
28.400000	7.16469e-10
28.350000	7.53193e-10
28.300000	7.91794e-10
28.250000	8.3237e-10
28.200000	8.7502e-10
28.150000	9.19851e-10
28.100000	9.66974e-10
28.050000	1.01651e-09
28.000000	1.06857e-09
27.950000	1.12329e-09
27.900000	1.18081e-09
27.850000	1.24127e-09
27.800000	1.30482e-09
27.750000	1.37161e-09
27.700000	1.44182e-09
27.650000	1.51561e-09
27.600000	1.59316e-09
27.550000	1.67468e-09
27.500000	1.76036e-09
27.450000	1.85041e-09
27.400000	1.94505e-09
27.350000	2.04453e-09
27.300000	2.14908e-09
27.250000	2.25896e-09
27.200000	2.37445e-09
27.150000	2.49582e-09
27.100000	2.62339e-09
27.050000	2.75746e-09
27.000000	2.89836e-09
26.950000	3.04644e-09
26.900000	3.20207e-09
26.850000	3.36563e-09
26.800000	3.53753e-09
26.750000	3.71818e-09
26.700000	3.90802e-09
26.650000	4.10754e-09
26.600000	4.31722e-09
26.550000	4.53756e-09
26.500000	4.76913e-09
26.450000	5.01248e-09
26.400000	5.26821e-09
26.350000	5.53695e-09
26.300000	5.81936e-09
26.250000	6.11613e-09
26.200000	6.428e-09
26.150000	6.75572e-09
26.100000	7.1001e-09
26.050000	7.46198e-09
26.000000	7.84226e-09
25.950000	8.24185e-09
25.900000	8.66175e-09
25.850000	9.10297e-09
25.800000	9.56659e-09
25.750000	1.00538e-08
25.700000	1.05657e-08
25.650000	1.11035e-08
25.600000	1.16687e-08
25.550000	1.22626e-08
25.500000	1.28865e-08
25.450000	1.35422e-08
25.400000	1.4231e-08
25.350000	1.49548e-08
25.300000	1.57153e-08
25.250000	1.65143e-08
25.200000	1.73538e-08
25.150000	1.82359e-08
25.100000	1.91626e-08
25.050000	2.01362e-08
25.000000	2.11592e-08
24.950000	2.22339e-08
24.900000	2.3363e-08
24.850000	2.45493e-08
24.800000	2.57956e-08
24.750000	2.71049e-08
24.700000	2.84804e-08
24.650000	2.99254e-08
24.600000	3.14435e-08
24.550000	3.30383e-08
24.500000	3.47137e-08
24.450000	3.64738e-08
24.400000	3.83227e-08
24.350000	4.02649e-08
24.300000	4.23052e-08
24.250000	4.44485e-08
24.200000	4.67e-08
24.150000	4.9065e-08
24.100000	5.15492e-08
24.050000	5.41588e-08
24.000000	5.68998e-08
23.950000	5.9779e-08
23.900000	6.28033e-08
23.850000	6.59799e-08
23.800000	6.93165e-08
23.750000	7.28211e-08
23.700000	7.65021e-08
23.650000	8.03683e-08
23.600000	8.4429e-08
23.550000	8.86939e-08
23.500000	9.31733e-08
23.450000	9.78778e-08
23.400000	1.02819e-07
23.350000	1.08008e-07
23.300000	1.13458e-07
23.250000	1.19181e-07
23.200000	1.25192e-07
23.150000	1.31504e-07
23.100000	1.38133e-07
23.050000	1.45095e-07
23.000000	1.52405e-07
22.950000	1.60082e-07
22.900000	1.68144e-07
22.850000	1.76609e-07
22.800000	1.85499e-07
22.750000	1.94833e-07
22.700000	2.04635e-07
22.650000	2.14927e-07
22.600000	2.25733e-07
22.550000	2.3708e-07
22.500000	2.48994e-07
22.450000	2.61503e-07
22.400000	2.74637e-07
22.350000	2.88427e-07
22.300000	3.02905e-07
22.250000	3.18105e-07
22.200000	3.34064e-07
22.150000	3.50818e-07
22.100000	3.68407e-07
22.050000	3.86872e-07
22.000000	4.06257e-07
21.950000	4.26607e-07
21.900000	4.4797e-07
21.850000	4.70395e-07
21.800000	4.93935e-07
21.750000	5.18646e-07
21.700000	5.44584e-07
21.650000	5.7181e-07
21.600000	6.00387e-07
21.550000	6.30383e-07
21.500000	6.61866e-07
21.450000	6.94911e-07
21.400000	7.29592e-07
21.350000	7.65992e-07
21.300000	8.04194e-07
21.250000	8.44286e-07
21.200000	8.86362e-07
21.150000	9.30518e-07
21.100000	9.76856e-07
21.050000	1.02548e-06
21.000000	1.07651e-06
20.950000	1.13006e-06
20.900000	1.18624e-06
20.850000	1.2452e-06
20.800000	1.30706e-06
20.750000	1.37196e-06
20.700000	1.44006e-06
20.650000	1.51151e-06
20.600000	1.58648e-06
20.550000	1.66512e-06
20.500000	1.74763e-06
20.450000	1.83419e-06
20.400000	1.92499e-06
20.350000	2.02025e-06
20.300000	2.12017e-06
20.250000	2.22498e-06
20.200000	2.33492e-06
20.150000	2.45023e-06
20.100000	2.57118e-06
20.050000	2.69804e-06
20.000000	2.83108e-06
19.950000	2.97062e-06
19.900000	3.11695e-06
19.850000	3.27041e-06
19.800000	3.43134e-06
19.750000	3.60009e-06
19.700000	3.77704e-06
19.650000	3.96258e-06
19.600000	4.15712e-06
19.550000	4.3611e-06
19.500000	4.57495e-06
19.450000	4.79915e-06
19.400000	5.0342e-06
19.350000	5.2806e-06
19.300000	5.5389e-06
19.250000	5.80965e-06
19.200000	6.09345e-06
19.150000	6.39091e-06
19.100000	6.70268e-06
19.050000	7.02943e-06
19.000000	7.37187e-06
18.950000	7.73072e-06
18.900000	8.10678e-06
18.850000	8.50082e-06
18.800000	8.91371e-06
18.750000	9.34631e-06
18.700000	9.79955e-06
18.650000	1.02744e-05
18.600000	1.07718e-05
18.550000	1.12929e-05
18.500000	1.18387e-05
18.450000	1.24104e-05
18.400000	1.30092e-05
18.350000	1.36363e-05
18.300000	1.42931e-05
18.250000	1.49808e-05
18.200000	1.57009e-05
18.150000	1.64549e-05
18.100000	1.72443e-05
18.050000	1.80707e-05
18.000000	1.89358e-05
17.950000	1.98414e-05
17.900000	2.07893e-05
17.850000	2.17813e-05
17.800000	2.28195e-05
17.750000	2.39059e-05
17.700000	2.50426e-05
17.650000	2.6232e-05
17.600000	2.74763e-05
17.550000	2.87779e-05
17.500000	3.01394e-05
17.450000	3.15635e-05
17.400000	3.30527e-05
17.350000	3.46101e-05
17.300000	3.62385e-05
17.250000	3.79409e-05
17.200000	3.97206e-05
17.150000	4.15809e-05
17.100000	4.35252e-05
17.050000	4.55571e-05
17.000000	4.76802e-05
16.950000	4.98985e-05
16.900000	5.22157e-05
16.850000	5.46361e-05
16.800000	5.7164e-05
16.750000	5.98036e-05
16.700000	6.25596e-05
16.650000	6.54366e-05
16.600000	6.84395e-05
16.550000	7.15733e-05
16.500000	7.48432e-05
16.450000	7.82545e-05
16.400000	8.18125e-05
16.350000	8.55231e-05
16.300000	8.93918e-05
16.250000	9.34248e-05
16.200000	9.7628e-05
16.150000	0.000102008
16.100000	0.00010657
16.050000	0.000111322
16.000000	0.000116269
15.950000	0.000121419
15.900000	0.000126779
15.850000	0.000132355
15.800000	0.000138154
15.750000	0.000144183
15.700000	0.00015045
15.650000	0.00015696
15.600000	0.000163722
15.550000	0.000170742
15.500000	0.000178026
15.450000	0.000185582
15.400000	0.000193416
15.350000	0.000201533
15.300000	0.000209939
15.250000	0.00021864
15.200000	0.00022764
15.150000	0.000236942
15.100000	0.000246551
15.050000	0.000256468
15.000000	0.000266694
14.950000	0.000277229
14.900000	0.000288071
14.850000	0.000299215
14.800000	0.000310657
14.750000	0.000322388
14.700000	0.000334396
14.650000	0.000346665
14.600000	0.000359177
14.550000	0.000371907
14.500000	0.000384825
14.450000	0.000397893
14.400000	0.000411066
14.350000	0.000424285
14.300000	0.00043748
14.250000	0.000450564
14.200000	0.000463425
14.150000	0.000475923
14.100000	0.000487874
14.050000	0.000499023
14.000000	0.000509004
13.950000	0.000517202
&
```
