## Supplementary material for "All-at-once RNA folding with 3D motif prediction framed by evolutionary information": RF01397_isrO.cacofold.helixcov

```
# RMs = 6 L = 204

# RM_HELIX NESTED 59-64 74-79, nbp = 6 nbp_cov = 0
# pvals: 0.871709,0.932891,0.857527,0.978978,0.000833333,0.992888
# aggregated NONE
NESTED  :::::::::::::::::::::::::::::::::::::::::::::::::::::::::<<<<<<_________>>>>>>:::::::::::::::::::::::::::::::::::::::::::::::::::::::::::::::::::::::::::::::::::::::::::::::::::::::::::::::::::::::::::
        :::::::::::::::::::::::::::::::::::::::::::::::::::::::::::::::::::::::::::::::::::::::::::::::::::::::::::::::::::::::::::::::::::::::::::::::::::::::::::::::::::::::::::::::::::::::::::::::::::::::::

# RM_HELIX NESTED 35-52 85-102, nbp = 17 nbp_cov = 0
# pvals: 0.0210448,0.0128507,0.857527,0.857527,0.904201,0.857527,0.857527,0.0193035,0.857527,0.857527,0.909754,0.857527,0.857527,0.857527,0.857527,0.857527,0.88243
# aggregated NONE
NESTED  :::::::::::::::::::::::::::::::::<<<<<<<-<<<<<<<<<<________________________________>>>>>>>>>>->>>>>>>::::::::::::::::::::::::::::::::::::::::::::::::::::::::::::::::::::::::::::::::::::::::::::::::::::
        :::::::::::::::::::::::::::::::::::::::::::::::::::::::::::::::::::::::::::::::::::::::::::::::::::::::::::::::::::::::::::::::::::::::::::::::::::::::::::::::::::::::::::::::::::::::::::::::::::::::::

# RM_HELIX NESTED 20-32 105-117, nbp = 12 nbp_cov = 0
# pvals: 0.857527,0.857527,0.857527,0.857527,0.857527,0.857527,0.857527,0.904201,0.857527,0.937144,0.965505,0.857527
# aggregated NONE
NESTED  ::::::::::::::::::<<-<<<<<<<<<<________________________________________________________________________>>>>>>>>>>->>:::::::::::::::::::::::::::::::::::::::::::::::::::::::::::::::::::::::::::::::::::::
        :::::::::::::::::::::::::::::::::::::::::::::::::::::::::::::::::::::::::::::::::::::::::::::::::::::::::::::::::::::::::::::::::::::::::::::::::::::::::::::::::::::::::::::::::::::::::::::::::::::::::

# RM_HELIX NESTED 118-123 148-153, nbp = 6 nbp_cov = 0
# pvals: 0.857527,0.857527,0.945483,0.857527,0.857527,0.857527
# aggregated NONE
NESTED  ::::::::::::::::::::::::::::::::::::::::::::::::::::::::::::::::::::::::::::::::::::::::::::::::::::::::::::::::::::<<<<<<________________________>>>>>>:::::::::::::::::::::::::::::::::::::::::::::::::
        :::::::::::::::::::::::::::::::::::::::::::::::::::::::::::::::::::::::::::::::::::::::::::::::::::::::::::::::::::::::::::::::::::::::::::::::::::::::::::::::::::::::::::::::::::::::::::::::::::::::::

# RM_HELIX NESTED 1-19 156-173, nbp = 16 nbp_cov = 0
# pvals: 0.897746,0.857527,0.857527,0.857527,0.857527,0.857527,0.857527,0.857527,0.909754,0.857527,0.00623632,0.890177,0.857527,0.857527,0.857527,0.857527
# aggregated NONE
NESTED  <<<<-<<<-<<<<<<<<<________________________________________________________________________________________________________________________________________>>>>>>>>>->>>->>>>:::::::::::::::::::::::::::::
        :::::::::::::::::::::::::::::::::::::::::::::::::::::::::::::::::::::::::::::::::::::::::::::::::::::::::::::::::::::::::::::::::::::::::::::::::::::::::::::::::::::::::::::::::::::::::::::::::::::::::

# RM_HELIX NESTED 174-183 192-201, nbp = 10 nbp_cov = 0
# pvals: 0.857527,0.857527,0.857527,0.857527,0.857527,0.857527,0.857527,0.857527,0.857527,0.857527
# aggregated NONE
NESTED  ::::::::::::::::::::::::::::::::::::::::::::::::::::::::::::::::::::::::::::::::::::::::::::::::::::::::::::::::::::::::::::::::::::::::::::::::::::::::::::::::::::::::::::<<<<<<<<<<______>>>>>>>>>>:::
        :::::::::::::::::::::::::::::::::::::::::::::::::::::::::::::::::::::::::::::::::::::::::::::::::::::::::::::::::::::::::::::::::::::::::::::::::::::::::::::::::::::::::::::::::::::::::::::::::::::::::
```
