## Supplementary material for "All-at-once RNA folding with 3D motif prediction framed by evolutionary information": RF01397_isrO.cacofold.power

```
# Power analysis of CaCoFold structure
#
# Powertype = SINGLE SUBSTITUTIONS
# covary left_pos right_pos substitutions power
#----------------------------------------------------------------
1		173		2		0.00
2		172		1		0.00
3		171		0		0.00
4		170		0		0.00
6		168		0		0.00
7		167		1		0.00
8		166		1		0.00
10		164		0		0.00
11		163		2		0.00
12		162		1		0.00
13		161		2		0.00
14		160		1		0.00
15		159		0		0.00
16		158		1		0.00
17		157		1		0.00
19		156		0		0.00
20		117		1		0.00
21		116		0		0.00
23		114		0		0.00
24		113		1		0.00
25		112		1		0.00
26		111		1		0.00
27		110		0		0.00
28		109		1		0.00
29		108		0		0.00
30		107		2		0.00
31		106		2		0.00
32		105		1		0.00
35		102		2		0.00
36		101		2		0.00
37		100		1		0.00
38		99		1		0.00
39		98		2		0.00
40		97		1		0.00
41		96		1		0.00
43		94		2		0.00
44		93		1		0.00
45		92		1		0.00
46		91		2		0.00
47		90		1		0.00
48		89		2		0.00
49		88		2		0.00
50		87		1		0.00
51		86		1		0.00
52		85		1		0.00
59		79		1		0.00
60		78		1		0.00
61		77		1		0.00
62		76		2		0.00
63		75		2		0.00
64		74		2		0.00
118		153		0		0.00
119		152		0		0.00
120		151		2		0.00
121		150		0		0.00
122		149		0		0.00
123		148		0		0.00
174		201		0		0.00
175		200		0		0.00
176		199		0		0.00
177		198		1		0.00
178		197		0		0.00
179		196		0		0.00
180		195		1		0.00
181		194		1		0.00
182		193		0		0.00
183		192		0		0.00
#
# BPAIRS 67
# avg substitutions per BP 0.9
# BPAIRS expected to covary 0.0 +/- 0.0
# BPAIRS observed to covary 0
#
```
