## Supplementary material for "All-at-once RNA folding with 3D motif prediction framed by evolutionary information": RF01397_isrO.helixcov

```
# RMs = 8 L = 204

# RM_HELIX NESTED 59-64 74-79, nbp = 6 nbp_cov = 0
# pvals: 0.871709,0.932891,0.857527,0.978978,0.000833333,0.992888
# aggregated NONE
NESTED  :::::::::::::::::::::::::::::::::::::::::::::::::::::::::<<<<<<_________>>>>>>:::::::::::::::::::::::::::::::::::::::::::::::::::::::::::::::::::::::::::::::::::::::::::::::::::::::::::::::::::::::::::
        :::::::::::::::::::::::::::::::::::::::::::::::::::::::::::::::::::::::::::::::::::::::::::::::::::::::::::::::::::::::::::::::::::::::::::::::::::::::::::::::::::::::::::::::::::::::::::::::::::::::::

# RM_HELIX NESTED 43-53 82-91, nbp = 9 nbp_cov = 0
# pvals: 0.88243,0.923754,0.857527,0.857527,0.857527,0.871709,0.932891,0.871709,0.88243
# aggregated NONE
NESTED  :::::::::::::::::::::::::::::::::::::::::<<-<<<<<-<<____________________________>>->>>>>>>:::::::::::::::::::::::::::::::::::::::::::::::::::::::::::::::::::::::::::::::::::::::::::::::::::::::::::::::
        :::::::::::::::::::::::::::::::::::::::::::::::::::::::::::::::::::::::::::::::::::::::::::::::::::::::::::::::::::::::::::::::::::::::::::::::::::::::::::::::::::::::::::::::::::::::::::::::::::::::::

# RM_HELIX NESTED 33-42 99-108, nbp = 10 nbp_cov = 0
# pvals: 0.857527,0.962739,0.0187488,0.019709,0.973308,0.970858,0.00517662,0.0193035,0.857527,0.857527
# aggregated NONE
NESTED  :::::::::::::::::::::::::::::::<<<<<<<<<<________________________________________________________>>>>>>>>>>::::::::::::::::::::::::::::::::::::::::::::::::::::::::::::::::::::::::::::::::::::::::::::::
        :::::::::::::::::::::::::::::::::::::::::::::::::::::::::::::::::::::::::::::::::::::::::::::::::::::::::::::::::::::::::::::::::::::::::::::::::::::::::::::::::::::::::::::::::::::::::::::::::::::::::

# RM_HELIX NESTED 19-32 116-129, nbp = 13 nbp_cov = 0
# pvals: 0.857527,0.857527,0.857527,0.857527,0.857527,0.857527,0.857527,0.857527,0.871709,0.857527,0.857527,0.857527,0.857527
# aggregated NONE
NESTED  :::::::::::::::::<<<<<<<-<<<<<<___________________________________________________________________________________>>>>>>->>>>>>>:::::::::::::::::::::::::::::::::::::::::::::::::::::::::::::::::::::::::
        :::::::::::::::::::::::::::::::::::::::::::::::::::::::::::::::::::::::::::::::::::::::::::::::::::::::::::::::::::::::::::::::::::::::::::::::::::::::::::::::::::::::::::::::::::::::::::::::::::::::::

# RM_HELIX NESTED 145-152 156-162, nbp = 7 nbp_cov = 0
# pvals: 0.857527,0.857527,0.857527,0.857527,0.857527,0.995595,0.857527
# aggregated NONE
NESTED  :::::::::::::::::::::::::::::::::::::::::::::::::::::::::::::::::::::::::::::::::::::::::::::::::::::::::::::::::::::::::::::::::::::::::::::::<<<<-<<<___>>>>>>>::::::::::::::::::::::::::::::::::::::::
        :::::::::::::::::::::::::::::::::::::::::::::::::::::::::::::::::::::::::::::::::::::::::::::::::::::::::::::::::::::::::::::::::::::::::::::::::::::::::::::::::::::::::::::::::::::::::::::::::::::::::

# RM_HELIX NESTED 15-17 164-166, nbp = 3 nbp_cov = 0
# pvals: 0.857527,0.88243,0.857527
# aggregated NONE
NESTED  ::::::::::::::<<<_________________________________________________________________________________________________________________________________________________>>>::::::::::::::::::::::::::::::::::::
        :::::::::::::::::::::::::::::::::::::::::::::::::::::::::::::::::::::::::::::::::::::::::::::::::::::::::::::::::::::::::::::::::::::::::::::::::::::::::::::::::::::::::::::::::::::::::::::::::::::::::

# RM_HELIX NESTED 1-7 167-173, nbp = 6 nbp_cov = 0
# pvals: 0.897746,0.857527,0.857527,0.857527,0.857527,0.857527
# aggregated NONE
NESTED  <<<<-<<______________________________________________________________________________________________________________________________________________________________>>->>>>:::::::::::::::::::::::::::::
        :::::::::::::::::::::::::::::::::::::::::::::::::::::::::::::::::::::::::::::::::::::::::::::::::::::::::::::::::::::::::::::::::::::::::::::::::::::::::::::::::::::::::::::::::::::::::::::::::::::::::

# RM_HELIX NESTED 174-183 192-201, nbp = 10 nbp_cov = 0
# pvals: 0.857527,0.857527,0.857527,0.857527,0.857527,0.857527,0.857527,0.857527,0.857527,0.857527
# aggregated NONE
NESTED  ::::::::::::::::::::::::::::::::::::::::::::::::::::::::::::::::::::::::::::::::::::::::::::::::::::::::::::::::::::::::::::::::::::::::::::::::::::::::::::::::::::::::::::<<<<<<<<<<______>>>>>>>>>>:::
        :::::::::::::::::::::::::::::::::::::::::::::::::::::::::::::::::::::::::::::::::::::::::::::::::::::::::::::::::::::::::::::::::::::::::::::::::::::::::::::::::::::::::::::::::::::::::::::::::::::::::
```
