## Supplementary material for "All-at-once RNA folding with 3D motif prediction framed by evolutionary information": RF01397_isrO.surv

```
3.403346	0.015625
1.769127	0.03125
0.272237	0.046875
0.258504	0.0625
0.244771	0.078125
-0.002422	0.734375
-0.029888	0.796875
-0.043621	0.84375
-0.071087	0.859375
-0.139751	0.875
-0.167217	0.90625
-0.277081	0.921875
-0.318280	0.9375
-0.332012	0.953125
-0.373211	0.96875
-0.579205	0.984375
-0.661603	1
&
3.911465	4.99102e-05
3.883999	9.98203e-05
3.870266	0.00014973
3.774136	0.000199641
3.719204	0.000249551
3.664272	0.000299461
3.554409	0.000499102
3.526943	0.000698742
3.499477	0.000848473
3.458278	0.000998203
3.430812	0.00114793
3.403346	0.00129766
3.362148	0.0014973
3.348415	0.00164704
3.334682	0.00224596
3.307216	0.00254542
3.156153	0.00259533
3.073756	0.00264524
2.950159	0.00314434
2.936426	0.0034438
2.922694	0.00419245
2.908961	0.00434218
2.895228	0.00449191
2.153649	0.00494111
1.878990	0.00499102
1.865257	0.0053903
1.824059	0.00598922
1.810326	0.00608904
1.796593	0.00618886
1.782860	0.00633859
1.769127	0.00693751
1.755394	0.00713715
1.741661	0.00743661
1.727928	0.00758634
1.714195	0.00778599
1.686729	0.00798563
1.672996	0.00818527
1.645530	0.00898383
1.631797	0.00908365
1.618065	0.00913356
1.604332	0.00938311
1.590599	0.0103314
1.576866	0.0104811
1.563133	0.0112298
1.549400	0.0118287
1.535667	0.0125774
1.521934	0.0126772
1.494468	0.0131264
1.480735	0.0134757
1.453269	0.0137253
1.425803	0.0137752
1.412071	0.0138251
1.398338	0.0143242
1.370872	0.0146736
1.343406	0.0148233
1.288474	0.0148732
1.192344	0.0149231
1.178611	0.0152226
1.164878	0.0155221
1.151145	0.0156718
1.137412	0.0160212
1.109946	0.0162208
1.096213	0.0163705
1.082480	0.0164704
1.055014	0.0165203
1.041281	0.0165702
1.027548	0.0166201
1.013815	0.0167199
1.000082	0.0167698
0.986349	0.0169195
0.972617	0.0169695
0.958884	0.0171691
0.876486	0.017219
0.862753	0.0172689
0.849020	0.0174686
0.821554	0.0176183
0.807821	0.0176682
0.794088	0.0178179
0.629293	0.0178678
0.588094	0.0180176
0.546895	0.0183669
0.533163	0.0193651
0.505697	0.0194151
0.478231	0.019465
0.464498	0.0195149
0.450765	0.0196147
0.437032	0.0197145
0.423299	0.020014
0.382100	0.0201138
0.368367	0.0202136
0.354634	0.0202635
0.327168	0.0206628
0.313436	0.0208624
0.299703	0.0217608
0.285970	0.0220603
0.272237	0.0224596
0.258504	0.023308
0.244771	0.0235077
0.231038	0.0238071
0.217305	0.0244061
0.203572	0.0252545
0.189839	0.0253045
0.176106	0.0260531
0.162373	0.027201
0.148640	0.0275504
0.134907	0.0280495
0.121174	0.0293472
0.107442	0.0295468
0.093709	0.0304452
0.079976	0.0309443
0.066243	0.031643
0.052510	0.0318427
0.038777	0.0326412
0.025044	0.0328908
0.011311	0.0343382
-0.002422	0.79422
-0.016155	0.799711
-0.029888	0.813386
-0.043621	0.831354
-0.057354	0.843382
-0.071087	0.857706
-0.084820	0.870783
-0.098553	0.878768
-0.112285	0.884059
-0.126018	0.890697
-0.139751	0.897734
-0.153484	0.905271
-0.167217	0.9165
-0.180950	0.921042
-0.194683	0.924037
-0.208416	0.930176
-0.222149	0.935117
-0.235882	0.93916
-0.249615	0.940807
-0.263348	0.944899
-0.277081	0.950439
-0.290814	0.955231
-0.304547	0.959922
-0.318280	0.963615
-0.332012	0.969106
-0.345745	0.970952
-0.359478	0.972999
-0.373211	0.976392
-0.386944	0.97799
-0.400677	0.979537
-0.414410	0.982731
-0.428143	0.984678
-0.441876	0.986025
-0.455609	0.988071
-0.469342	0.98872
-0.483075	0.98887
-0.496808	0.989469
-0.510541	0.990717
-0.524274	0.991116
-0.538007	0.991565
-0.551739	0.991815
-0.565472	0.992364
-0.579205	0.993362
-0.592938	0.993462
-0.606671	0.993961
-0.620404	0.99451
-0.634137	0.995159
-0.647870	0.995408
-0.661603	0.995658
-0.675336	0.995808
-0.689069	0.996007
-0.702802	0.996107
-0.716535	0.996207
-0.757734	0.996556
-0.771466	0.996955
-0.785199	0.997005
-0.798932	0.997255
-0.812665	0.998403
-0.826398	0.998752
-0.853864	0.999351
-0.867597	0.999501
-0.881330	0.99995
-0.991193	1
&
6.314729	2.48756e-06
6.095002	4.97512e-06
5.202361	7.46269e-06
4.804106	9.95025e-06
4.790373	1.24378e-05
4.666777	1.49254e-05
4.639311	1.74129e-05
4.625578	1.99005e-05
4.611845	2.23881e-05
4.556913	2.48756e-05
4.529447	3.48259e-05
4.515714	3.73134e-05
4.501981	4.22886e-05
4.419584	4.47761e-05
4.405851	4.72637e-05
4.392118	5.22388e-05
4.282254	5.47264e-05
4.186124	5.72139e-05
4.144925	5.97015e-05
4.117459	6.21891e-05
3.938931	6.46766e-05
3.883999	6.96517e-05
3.870266	8.20896e-05
3.856533	8.70647e-05
3.842800	9.70149e-05
3.829067	0.00011194
3.815334	0.000124378
3.801602	0.000144279
3.787869	0.000146766
3.774136	0.000164179
3.760403	0.000176617
3.746670	0.000196517
3.732937	0.000211443
3.719204	0.000231343
3.705471	0.000261194
3.691738	0.000273632
3.678005	0.000281095
3.664272	0.000308458
3.650539	0.000328358
3.636806	0.000340796
3.623073	0.000345771
3.609340	0.000353234
3.595607	0.000373134
3.581875	0.00038806
3.568142	0.000410448
3.554409	0.000425373
3.540676	0.000452736
3.526943	0.000492537
3.513210	0.000512438
3.499477	0.000544776
3.485744	0.000562189
3.472011	0.000606965
3.458278	0.000651741
3.444545	0.00070398
3.430812	0.000736318
3.417079	0.000788557
3.403346	0.000833333
3.389613	0.000910448
3.375880	0.000995025
3.362148	0.00102985
3.348415	0.00106219
3.334682	0.00110945
3.320949	0.00116169
3.307216	0.00125124
3.293483	0.00129602
3.279750	0.00137811
3.266017	0.00145522
3.252284	0.00154229
3.238551	0.00157711
3.224818	0.00162687
3.211085	0.00167164
3.197352	0.00170896
3.183619	0.00175622
3.169886	0.00184328
3.156153	0.0019005
3.142421	0.00194279
3.128688	0.00198507
3.114955	0.00201741
3.101222	0.00205473
3.087489	0.00210199
3.073756	0.00216169
3.060023	0.00222139
3.046290	0.00229353
3.032557	0.00236318
3.018824	0.00239055
3.005091	0.00242537
2.991358	0.00246269
2.977625	0.00256965
2.963892	0.00264428
2.950159	0.00274627
2.936426	0.00277861
2.922694	0.00282338
2.908961	0.00288557
2.895228	0.00292786
2.881495	0.00295771
2.867762	0.00301741
2.854029	0.00304478
2.840296	0.00307463
2.826563	0.00312189
2.812830	0.00318905
2.799097	0.00322886
2.785364	0.00327114
2.771631	0.00330597
2.757898	0.00333333
2.744165	0.00335821
2.730432	0.00336567
2.716700	0.00340299
2.702967	0.0034403
2.689234	0.00345771
2.675501	0.0035
2.661768	0.00351741
2.648035	0.0035199
2.634302	0.00355473
2.620569	0.00356468
2.606836	0.00359453
2.593103	0.00360448
2.579370	0.00364428
2.565637	0.00366418
2.551904	0.003699
2.538171	0.00372139
2.524438	0.00375124
2.510705	0.00376617
2.496973	0.00377861
2.483240	0.00378109
2.469507	0.00378358
2.455774	0.00379851
2.442041	0.00380597
2.414575	0.0038209
2.400842	0.00382587
2.373376	0.00383085
2.359643	0.0038408
2.345910	0.00384328
2.290978	0.00385075
2.249780	0.00385323
2.236047	0.00385572
2.208581	0.0039204
2.194848	0.0039602
2.181115	0.00402488
2.167382	0.00404229
2.153649	0.00408706
2.112450	0.00411443
2.098717	0.0041194
2.084984	0.00412935
2.071251	0.00413433
2.057519	0.00413682
2.043786	0.00414677
2.030053	0.00415174
1.961388	0.00415423
1.947655	0.00416418
1.933922	0.00416667
1.920189	0.0041791
1.906456	0.00418905
1.892723	0.00419403
1.878990	0.00422139
1.865257	0.00434577
1.851524	0.00447015
1.837792	0.00458458
1.824059	0.00468657
1.810326	0.00479602
1.796593	0.00489552
1.782860	0.00504229
1.769127	0.00517662
1.755394	0.00528109
1.741661	0.0054602
1.727928	0.00557214
1.714195	0.00568408
1.700462	0.00574627
1.686729	0.00582836
1.672996	0.00595274
1.659263	0.00609204
1.645530	0.00623632
1.631797	0.00640299
1.618065	0.00655473
1.604332	0.00670149
1.590599	0.00709453
1.576866	0.00754726
1.563133	0.00799502
1.549400	0.00829104
1.535667	0.00847761
1.521934	0.00869154
1.508201	0.00881841
1.494468	0.0089403
1.480735	0.00903731
1.467002	0.00913433
1.453269	0.00923881
1.439536	0.00928358
1.425803	0.00934328
1.412071	0.0094403
1.398338	0.00954726
1.384605	0.00966667
1.370872	0.00979851
1.357139	0.0098806
1.343406	0.00996269
1.329673	0.0100522
1.315940	0.0101119
1.302207	0.0101493
1.288474	0.0102189
1.274741	0.0102836
1.261008	0.0103532
1.247275	0.0104179
1.233542	0.0105
1.219809	0.0105572
1.206076	0.0106294
1.192344	0.0106841
1.178611	0.0107662
1.164878	0.0108507
1.151145	0.0109378
1.137412	0.0110224
1.123679	0.011107
1.109946	0.0111617
1.096213	0.011301
1.082480	0.0113756
1.068747	0.0114478
1.055014	0.0115323
1.041281	0.011592
1.027548	0.0116692
1.013815	0.0117836
1.000082	0.0118881
0.986349	0.0119627
0.972617	0.0120572
0.958884	0.0121418
0.945151	0.0122139
0.931418	0.012301
0.917685	0.0123532
0.903952	0.0123905
0.890219	0.0124627
0.876486	0.0125398
0.862753	0.0125796
0.849020	0.0126517
0.835287	0.0127189
0.821554	0.0128507
0.807821	0.0129552
0.794088	0.0130348
0.780355	0.0130995
0.766622	0.0131841
0.752890	0.0132587
0.739157	0.0133209
0.725424	0.0133831
0.711691	0.0134701
0.697958	0.0135697
0.684225	0.0136517
0.670492	0.0137736
0.656759	0.0138756
0.643026	0.0139527
0.629293	0.0140124
0.615560	0.0140896
0.601827	0.0141841
0.588094	0.0142935
0.574361	0.014403
0.560628	0.0145323
0.546895	0.014694
0.533163	0.0149303
0.519430	0.0151493
0.505697	0.0152587
0.491964	0.0154154
0.478231	0.0155249
0.464498	0.0156269
0.450765	0.0157338
0.437032	0.0158632
0.423299	0.0159652
0.409566	0.0160647
0.395833	0.016199
0.382100	0.0162886
0.368367	0.0163831
0.354634	0.0165224
0.340901	0.016806
0.327168	0.0171269
0.313436	0.0174751
0.299703	0.0177886
0.285970	0.0183184
0.272237	0.0187488
0.258504	0.0193035
0.244771	0.019709
0.231038	0.0201965
0.217305	0.0206468
0.203572	0.0210448
0.189839	0.0215075
0.176106	0.0220174
0.162373	0.0225398
0.148640	0.0230522
0.134907	0.0235249
0.121174	0.0239254
0.107442	0.0243731
0.093709	0.0249453
0.079976	0.0255423
0.066243	0.0260124
0.052510	0.0265323
0.038777	0.0270846
0.025044	0.0275373
0.011311	0.0282488
-0.002422	0.857527
-0.016155	0.862836
-0.029888	0.871709
-0.043621	0.88243
-0.057354	0.890177
-0.071087	0.897746
-0.084820	0.904201
-0.098553	0.909754
-0.112285	0.914396
-0.126018	0.919231
-0.139751	0.923754
-0.153484	0.928428
-0.167217	0.932891
-0.180950	0.937144
-0.194683	0.941366
-0.208416	0.945483
-0.222149	0.949204
-0.235882	0.952468
-0.249615	0.955622
-0.263348	0.959095
-0.277081	0.962739
-0.290814	0.965505
-0.304547	0.968343
-0.318280	0.970858
-0.332012	0.973308
-0.345745	0.975473
-0.359478	0.977164
-0.373211	0.978978
-0.386944	0.98053
-0.400677	0.981968
-0.414410	0.983405
-0.428143	0.984575
-0.441876	0.985672
-0.455609	0.986794
-0.469342	0.987647
-0.483075	0.988455
-0.496808	0.989224
-0.510541	0.989975
-0.524274	0.990711
-0.538007	0.991338
-0.551739	0.991843
-0.565472	0.992331
-0.579205	0.992888
-0.592938	0.993363
-0.606671	0.993818
-0.620404	0.994246
-0.634137	0.994662
-0.647870	0.995214
-0.661603	0.995595
-0.675336	0.995975
-0.689069	0.996211
-0.702802	0.996473
-0.716535	0.996774
-0.730268	0.997052
-0.744001	0.997206
-0.757734	0.997433
-0.771466	0.997669
-0.785199	0.997943
-0.798932	0.998162
-0.812665	0.998321
-0.826398	0.998493
-0.840131	0.998647
-0.853864	0.998786
-0.867597	0.998948
-0.881330	0.99909
-0.895063	0.999251
-0.908796	0.999326
-0.922529	0.99942
-0.936262	0.99954
-0.949995	0.999604
-0.963728	0.999672
-0.977461	0.999724
-0.991193	0.999794
-1.004926	0.999833
-1.018659	0.999896
-1.032392	0.999905
-1.046125	0.999943
-1.059858	0.999955
-1.073591	0.999963
-1.101057	0.99998
-1.128523	0.99999
-1.155989	0.999993
-1.169722	1
&
22.753054	6.90536e-33
22.739321	7.24111e-33
22.725588	7.5932e-33
22.711856	7.9624e-33
22.698123	8.34956e-33
22.684390	8.75554e-33
22.670657	9.18126e-33
22.656924	9.62768e-33
22.643191	1.00958e-32
22.629458	1.05867e-32
22.615725	1.11014e-32
22.601992	1.16412e-32
22.588259	1.22073e-32
22.574526	1.28008e-32
22.560793	1.34232e-32
22.547060	1.40759e-32
22.533327	1.47603e-32
22.519594	1.5478e-32
22.505861	1.62306e-32
22.492129	1.70197e-32
22.478396	1.78473e-32
22.464663	1.87151e-32
22.450930	1.9625e-32
22.437197	2.05793e-32
22.423464	2.15799e-32
22.409731	2.26292e-32
22.395998	2.37295e-32
22.382265	2.48832e-32
22.368532	2.60931e-32
22.354799	2.73618e-32
22.341066	2.86922e-32
22.327333	3.00873e-32
22.313600	3.15503e-32
22.299867	3.30843e-32
22.286134	3.4693e-32
22.272402	3.63798e-32
22.258669	3.81487e-32
22.244936	4.00036e-32
22.231203	4.19487e-32
22.217470	4.39883e-32
22.203737	4.61271e-32
22.190004	4.83699e-32
22.176271	5.07218e-32
22.162538	5.3188e-32
22.148805	5.57742e-32
22.135072	5.8486e-32
22.121339	6.13298e-32
22.107606	6.43118e-32
22.093873	6.74387e-32
22.080140	7.07178e-32
22.066407	7.41562e-32
22.052675	7.77619e-32
22.038942	8.15429e-32
22.025209	8.55077e-32
22.011476	8.96652e-32
21.997743	9.4025e-32
21.984010	9.85967e-32
21.970277	1.03391e-31
21.956544	1.08418e-31
21.942811	1.13689e-31
21.929078	1.19217e-31
21.915345	1.25014e-31
21.901612	1.31092e-31
21.887879	1.37466e-31
21.874146	1.4415e-31
21.860413	1.51159e-31
21.846681	1.58509e-31
21.832948	1.66216e-31
21.819215	1.74297e-31
21.805482	1.82772e-31
21.791749	1.91659e-31
21.778016	2.00978e-31
21.764283	2.1075e-31
21.750550	2.20997e-31
21.736817	2.31742e-31
21.723084	2.4301e-31
21.709351	2.54825e-31
21.695618	2.67215e-31
21.681885	2.80208e-31
21.668152	2.93832e-31
21.654419	3.08119e-31
21.640686	3.231e-31
21.626954	3.3881e-31
21.613221	3.55284e-31
21.599488	3.72558e-31
21.585755	3.90673e-31
21.572022	4.09668e-31
21.558289	4.29587e-31
21.544556	4.50474e-31
21.530823	4.72377e-31
21.517090	4.95345e-31
21.503357	5.19429e-31
21.489624	5.44685e-31
21.475891	5.71168e-31
21.462158	5.9894e-31
21.448425	6.28061e-31
21.434692	6.58598e-31
21.420959	6.90621e-31
21.407227	7.242e-31
21.393494	7.59412e-31
21.379761	7.96336e-31
21.366028	8.35055e-31
21.352295	8.75656e-31
21.338562	9.18232e-31
21.324829	9.62878e-31
21.311096	1.00969e-30
21.297363	1.05879e-30
21.283630	1.11027e-30
21.269897	1.16425e-30
21.256164	1.22086e-30
21.242431	1.28022e-30
21.228698	1.34246e-30
21.214965	1.40774e-30
21.201232	1.47618e-30
21.187500	1.54796e-30
21.173767	1.62322e-30
21.160034	1.70215e-30
21.146301	1.78491e-30
21.132568	1.87169e-30
21.118835	1.96269e-30
21.105102	2.05812e-30
21.091369	2.15819e-30
21.077636	2.26313e-30
21.063903	2.37316e-30
21.050170	2.48855e-30
21.036437	2.60955e-30
21.022704	2.73643e-30
21.008971	2.86947e-30
20.995238	3.00899e-30
20.981505	3.15529e-30
20.967773	3.30871e-30
20.954040	3.46958e-30
20.940307	3.63828e-30
20.926574	3.81517e-30
20.912841	4.00067e-30
20.899108	4.19519e-30
20.885375	4.39916e-30
20.871642	4.61306e-30
20.857909	4.83735e-30
20.844176	5.07255e-30
20.830443	5.31918e-30
20.816710	5.5778e-30
20.802977	5.849e-30
20.789244	6.13339e-30
20.775511	6.4316e-30
20.761778	6.74431e-30
20.748046	7.07222e-30
20.734313	7.41608e-30
20.720580	7.77666e-30
20.706847	8.15477e-30
20.693114	8.55126e-30
20.679381	8.96703e-30
20.665648	9.40302e-30
20.651915	9.8602e-30
20.638182	1.03396e-29
20.624449	1.08423e-29
20.610716	1.13695e-29
20.596983	1.19223e-29
20.583250	1.2502e-29
20.569517	1.31098e-29
20.555784	1.37472e-29
20.542052	1.44156e-29
20.528319	1.51165e-29
20.514586	1.58515e-29
20.500853	1.66222e-29
20.487120	1.74304e-29
20.473387	1.82779e-29
20.459654	1.91666e-29
20.445921	2.00985e-29
20.432188	2.10757e-29
20.418455	2.21004e-29
20.404722	2.31749e-29
20.390989	2.43017e-29
20.377256	2.54832e-29
20.363523	2.67223e-29
20.349790	2.80215e-29
20.336057	2.93839e-29
20.322325	3.08126e-29
20.308592	3.23107e-29
20.294859	3.38817e-29
20.281126	3.5529e-29
20.267393	3.72565e-29
20.253660	3.90679e-29
20.239927	4.09674e-29
20.226194	4.29592e-29
20.212461	4.50479e-29
20.198728	4.72382e-29
20.184995	4.95349e-29
20.171262	5.19433e-29
20.157529	5.44688e-29
20.143796	5.71171e-29
20.130063	5.98942e-29
20.116330	6.28063e-29
20.102598	6.58599e-29
20.088865	6.9062e-29
20.075132	7.24199e-29
20.061399	7.59409e-29
20.047666	7.96332e-29
20.033933	8.3505e-29
20.020200	8.7565e-29
20.006467	9.18224e-29
19.992734	9.62869e-29
19.979001	1.00968e-28
19.965268	1.05877e-28
19.951535	1.11025e-28
19.937802	1.16423e-28
19.924069	1.22084e-28
19.910336	1.28019e-28
19.896603	1.34244e-28
19.882871	1.40771e-28
19.869138	1.47615e-28
19.855405	1.54792e-28
19.841672	1.62318e-28
19.827939	1.7021e-28
19.814206	1.78486e-28
19.800473	1.87164e-28
19.786740	1.96263e-28
19.773007	2.05806e-28
19.759274	2.15812e-28
19.745541	2.26305e-28
19.731808	2.37308e-28
19.718075	2.48845e-28
19.704342	2.60944e-28
19.690609	2.73631e-28
19.676876	2.86935e-28
19.663144	3.00886e-28
19.649411	3.15515e-28
19.635678	3.30855e-28
19.621945	3.46941e-28
19.608212	3.63809e-28
19.594479	3.81498e-28
19.580746	4.00046e-28
19.567013	4.19496e-28
19.553280	4.39892e-28
19.539547	4.61279e-28
19.525814	4.83707e-28
19.512081	5.07224e-28
19.498348	5.31885e-28
19.484615	5.57745e-28
19.470882	5.84862e-28
19.457149	6.13298e-28
19.443417	6.43116e-28
19.429684	6.74384e-28
19.415951	7.07173e-28
19.402218	7.41555e-28
19.388485	7.77609e-28
19.374752	8.15416e-28
19.361019	8.55061e-28
19.347286	8.96633e-28
19.333553	9.40227e-28
19.319820	9.8594e-28
19.306087	1.03388e-27
19.292354	1.08414e-27
19.278621	1.13685e-27
19.264888	1.19213e-27
19.251155	1.25009e-27
19.237423	1.31086e-27
19.223690	1.3746e-27
19.209957	1.44143e-27
19.196224	1.51151e-27
19.182491	1.585e-27
19.168758	1.66206e-27
19.155025	1.74287e-27
19.141292	1.8276e-27
19.127559	1.91646e-27
19.113826	2.00964e-27
19.100093	2.10734e-27
19.086360	2.2098e-27
19.072627	2.31724e-27
19.058894	2.4299e-27
19.045161	2.54804e-27
19.031428	2.67192e-27
19.017696	2.80183e-27
19.003963	2.93805e-27
18.990230	3.0809e-27
18.976497	3.23069e-27
18.962764	3.38776e-27
18.949031	3.55247e-27
18.935298	3.72519e-27
18.921565	3.9063e-27
18.907832	4.09622e-27
18.894099	4.29537e-27
18.880366	4.50421e-27
18.866633	4.7232e-27
18.852900	4.95283e-27
18.839167	5.19363e-27
18.825434	5.44614e-27
18.811701	5.71092e-27
18.797969	5.98858e-27
18.784236	6.27974e-27
18.770503	6.58505e-27
18.756770	6.90521e-27
18.743037	7.24093e-27
18.729304	7.59297e-27
18.715571	7.96213e-27
18.701838	8.34924e-27
18.688105	8.75517e-27
18.674372	9.18083e-27
18.660639	9.62719e-27
18.646906	1.00952e-26
18.633173	1.05861e-26
18.619440	1.11007e-26
18.605707	1.16404e-26
18.591974	1.22064e-26
18.578242	1.27998e-26
18.564509	1.34221e-26
18.550776	1.40747e-26
18.537043	1.4759e-26
18.523310	1.54765e-26
18.509577	1.6229e-26
18.495844	1.7018e-26
18.482111	1.78454e-26
18.468378	1.8713e-26
18.454645	1.96228e-26
18.440912	2.05768e-26
18.427179	2.15772e-26
18.413446	2.26263e-26
18.399713	2.37263e-26
18.385980	2.48798e-26
18.372247	2.60895e-26
18.358515	2.73579e-26
18.344782	2.8688e-26
18.331049	3.00827e-26
18.317316	3.15453e-26
18.303583	3.30789e-26
18.289850	3.46872e-26
18.276117	3.63736e-26
18.262384	3.8142e-26
18.248651	3.99964e-26
18.234918	4.19409e-26
18.221185	4.398e-26
18.207452	4.61182e-26
18.193719	4.83604e-26
18.179986	5.07115e-26
18.166253	5.3177e-26
18.152520	5.57624e-26
18.138788	5.84734e-26
18.125055	6.13162e-26
18.111322	6.42973e-26
18.097589	6.74233e-26
18.083856	7.07012e-26
18.070123	7.41386e-26
18.056390	7.7743e-26
18.042657	8.15227e-26
18.028924	8.54861e-26
18.015191	8.96422e-26
18.001458	9.40004e-26
17.987725	9.85705e-26
17.973992	1.03363e-25
17.960259	1.08388e-25
17.946526	1.13658e-25
17.932794	1.19183e-25
17.919061	1.24978e-25
17.905328	1.31054e-25
17.891595	1.37425e-25
17.877862	1.44106e-25
17.864129	1.51112e-25
17.850396	1.58459e-25
17.836663	1.66163e-25
17.822930	1.74241e-25
17.809197	1.82713e-25
17.795464	1.91595e-25
17.781731	2.0091e-25
17.767998	2.10678e-25
17.754265	2.20921e-25
17.740532	2.31661e-25
17.726799	2.42924e-25
17.713067	2.54734e-25
17.699334	2.67118e-25
17.685601	2.80105e-25
17.671868	2.93723e-25
17.658135	3.08003e-25
17.644402	3.22977e-25
17.630669	3.38679e-25
17.616936	3.55145e-25
17.603203	3.72411e-25
17.589470	3.90516e-25
17.575737	4.09502e-25
17.562004	4.2941e-25
17.548271	4.50287e-25
17.534538	4.72178e-25
17.520805	4.95134e-25
17.507072	5.19206e-25
17.493340	5.44448e-25
17.479607	5.70917e-25
17.465874	5.98673e-25
17.452141	6.27779e-25
17.438408	6.58299e-25
17.424675	6.90304e-25
17.410942	7.23864e-25
17.397209	7.59056e-25
17.383476	7.95958e-25
17.369743	8.34655e-25
17.356010	8.75233e-25
17.342277	9.17784e-25
17.328544	9.62403e-25
17.314811	1.00919e-24
17.301078	1.05825e-24
17.287345	1.1097e-24
17.273613	1.16365e-24
17.259880	1.22023e-24
17.246147	1.27955e-24
17.232414	1.34176e-24
17.218681	1.40699e-24
17.204948	1.47539e-24
17.191215	1.54712e-24
17.177482	1.62233e-24
17.163749	1.7012e-24
17.150016	1.78391e-24
17.136283	1.87064e-24
17.122550	1.96158e-24
17.108817	2.05694e-24
17.095084	2.15694e-24
17.081351	2.26181e-24
17.067618	2.37177e-24
17.053886	2.48707e-24
17.040153	2.60798e-24
17.026420	2.73477e-24
17.012687	2.86773e-24
16.998954	3.00714e-24
16.985221	3.15334e-24
16.971488	3.30664e-24
16.957755	3.46739e-24
16.944022	3.63596e-24
16.930289	3.81273e-24
16.916556	3.99809e-24
16.902823	4.19246e-24
16.889090	4.39628e-24
16.875357	4.61e-24
16.861624	4.83412e-24
16.847891	5.06914e-24
16.834159	5.31558e-24
16.820426	5.574e-24
16.806693	5.84498e-24
16.792960	6.12913e-24
16.779227	6.42711e-24
16.765494	6.73956e-24
16.751761	7.06721e-24
16.738028	7.41078e-24
16.724295	7.77106e-24
16.710562	8.14886e-24
16.696829	8.54501e-24
16.683096	8.96043e-24
16.669363	9.39605e-24
16.655630	9.85284e-24
16.641897	1.03318e-23
16.628165	1.08341e-23
16.614432	1.13608e-23
16.600699	1.19131e-23
16.586966	1.24923e-23
16.573233	1.30996e-23
16.559500	1.37364e-23
16.545767	1.44042e-23
16.532034	1.51045e-23
16.518301	1.58388e-23
16.504568	1.66088e-23
16.490835	1.74162e-23
16.477102	1.82629e-23
16.463369	1.91508e-23
16.449636	2.00818e-23
16.435903	2.10581e-23
16.422170	2.20818e-23
16.408438	2.31553e-23
16.394705	2.4281e-23
16.380972	2.54614e-23
16.367239	2.66992e-23
16.353506	2.79972e-23
16.339773	2.93583e-23
16.326040	3.07855e-23
16.312307	3.22821e-23
16.298574	3.38515e-23
16.284841	3.54972e-23
16.271108	3.72229e-23
16.257375	3.90324e-23
16.243642	4.093e-23
16.229909	4.29198e-23
16.216176	4.50063e-23
16.202443	4.71942e-23
16.188711	4.94886e-23
16.174978	5.18944e-23
16.161245	5.44172e-23
16.147512	5.70627e-23
16.133779	5.98368e-23
16.120046	6.27457e-23
16.106313	6.5796e-23
16.092580	6.89946e-23
16.078847	7.23487e-23
16.065114	7.58659e-23
16.051381	7.95541e-23
16.037648	8.34215e-23
16.023915	8.7477e-23
16.010182	9.17296e-23
15.996449	9.61889e-23
15.982716	1.00865e-22
15.968984	1.05768e-22
15.955251	1.1091e-22
15.941518	1.16302e-22
15.927785	1.21956e-22
15.914052	1.27885e-22
15.900319	1.34102e-22
15.886586	1.40621e-22
15.872853	1.47457e-22
15.859120	1.54625e-22
15.845387	1.62142e-22
15.831654	1.70025e-22
15.817921	1.7829e-22
15.804188	1.86957e-22
15.790455	1.96046e-22
15.776722	2.05577e-22
15.762989	2.1557e-22
15.749257	2.2605e-22
15.735524	2.37039e-22
15.721791	2.48562e-22
15.708058	2.60646e-22
15.694325	2.73317e-22
15.680592	2.86604e-22
15.666859	3.00536e-22
15.653126	3.15146e-22
15.639393	3.30467e-22
15.625660	3.46532e-22
15.611927	3.63378e-22
15.598194	3.81043e-22
15.584461	3.99566e-22
15.570728	4.1899e-22
15.556995	4.39359e-22
15.543262	4.60717e-22
15.529530	4.83114e-22
15.515797	5.066e-22
15.502064	5.31227e-22
15.488331	5.57052e-22
15.474598	5.84132e-22
15.460865	6.12528e-22
15.447132	6.42305e-22
15.433399	6.73529e-22
15.419666	7.06271e-22
15.405933	7.40605e-22
15.392200	7.76608e-22
15.378467	8.14361e-22
15.364734	8.53949e-22
15.351001	8.95461e-22
15.337268	9.38992e-22
15.323536	9.84639e-22
15.309803	1.0325e-21
15.296070	1.0827e-21
15.282337	1.13533e-21
15.268604	1.19052e-21
15.254871	1.2484e-21
15.241138	1.30908e-21
15.227405	1.37272e-21
15.213672	1.43945e-21
15.199939	1.50943e-21
15.186206	1.5828e-21
15.172473	1.65975e-21
15.158740	1.74043e-21
15.145007	1.82504e-21
15.131274	1.91375e-21
15.117541	2.00679e-21
15.103809	2.10434e-21
15.090076	2.20664e-21
15.076343	2.31391e-21
15.062610	2.42639e-21
15.048877	2.54434e-21
15.035144	2.66803e-21
15.021411	2.79772e-21
15.007678	2.93373e-21
14.993945	3.07634e-21
14.980212	3.22589e-21
14.966479	3.3827e-21
14.952746	3.54714e-21
14.939013	3.71957e-21
14.925280	3.90039e-21
14.911547	4.08999e-21
14.897814	4.28881e-21
14.884082	4.4973e-21
14.870349	4.71592e-21
14.856616	4.94517e-21
14.842883	5.18556e-21
14.829150	5.43763e-21
14.815417	5.70196e-21
14.801684	5.97914e-21
14.787951	6.2698e-21
14.774218	6.57458e-21
14.760485	6.89418e-21
14.746752	7.22931e-21
14.733019	7.58074e-21
14.719286	7.94925e-21
14.705553	8.33567e-21
14.691820	8.74087e-21
14.678087	9.16578e-21
14.664355	9.61133e-21
14.650622	1.00785e-20
14.636889	1.05685e-20
14.623156	1.10822e-20
14.609423	1.16209e-20
14.595690	1.21858e-20
14.581957	1.27782e-20
14.568224	1.33994e-20
14.554491	1.40507e-20
14.540758	1.47337e-20
14.527025	1.54499e-20
14.513292	1.6201e-20
14.499559	1.69885e-20
14.485826	1.78143e-20
14.472093	1.86803e-20
14.458360	1.95883e-20
14.444628	2.05405e-20
14.430895	2.1539e-20
14.417162	2.2586e-20
14.403429	2.3684e-20
14.389696	2.48352e-20
14.375963	2.60425e-20
14.362230	2.73084e-20
14.348497	2.86359e-20
14.334764	3.00279e-20
14.321031	3.14875e-20
14.307298	3.30182e-20
14.293565	3.46232e-20
14.279832	3.63062e-20
14.266099	3.8071e-20
14.252366	3.99217e-20
14.238633	4.18623e-20
14.224901	4.38972e-20
14.211168	4.6031e-20
14.197435	4.82686e-20
14.183702	5.06149e-20
14.169969	5.30752e-20
14.156236	5.56552e-20
14.142503	5.83606e-20
14.128770	6.11975e-20
14.115037	6.41723e-20
14.101304	6.72916e-20
14.087571	7.05626e-20
14.073838	7.39926e-20
14.060105	7.75894e-20
14.046372	8.13609e-20
14.032639	8.53158e-20
14.018907	8.9463e-20
14.005174	9.38117e-20
13.991441	9.83718e-20
13.977708	1.03154e-19
13.963975	1.08168e-19
13.950242	1.13426e-19
13.936509	1.18939e-19
13.922776	1.24721e-19
13.909043	1.30783e-19
13.895310	1.37141e-19
13.881577	1.43807e-19
13.867844	1.50797e-19
13.854111	1.58127e-19
13.840378	1.65813e-19
13.826645	1.73873e-19
13.812912	1.82325e-19
13.799180	1.91188e-19
13.785447	2.00481e-19
13.771714	2.10226e-19
13.757981	2.20445e-19
13.744248	2.3116e-19
13.730515	2.42397e-19
13.716782	2.54179e-19
13.703049	2.66535e-19
13.689316	2.7949e-19
13.675583	2.93076e-19
13.661850	3.07322e-19
13.648117	3.2226e-19
13.634384	3.37924e-19
13.620651	3.5435e-19
13.606918	3.71575e-19
13.593185	3.89636e-19
13.579453	4.08576e-19
13.565720	4.28436e-19
13.551987	4.49261e-19
13.538254	4.71098e-19
13.524521	4.93997e-19
13.510788	5.1801e-19
13.497055	5.43189e-19
13.483322	5.69592e-19
13.469589	5.97278e-19
13.455856	6.26311e-19
13.442123	6.56754e-19
13.428390	6.88677e-19
13.414657	7.22152e-19
13.400924	7.57254e-19
13.387191	7.94062e-19
13.373458	8.32659e-19
13.359726	8.73133e-19
13.345993	9.15573e-19
13.332260	9.60076e-19
13.318527	1.00674e-18
13.304794	1.05568e-18
13.291061	1.10699e-18
13.277328	1.1608e-18
13.263595	1.21722e-18
13.249862	1.27639e-18
13.236129	1.33843e-18
13.222396	1.40348e-18
13.208663	1.4717e-18
13.194930	1.54324e-18
13.181197	1.61825e-18
13.167464	1.69691e-18
13.153731	1.77939e-18
13.139999	1.86588e-18
13.126266	1.95657e-18
13.112533	2.05167e-18
13.098800	2.1514e-18
13.085067	2.25597e-18
13.071334	2.36562e-18
13.057601	2.48061e-18
13.043868	2.60118e-18
13.030135	2.72761e-18
13.016402	2.86019e-18
13.002669	2.99922e-18
12.988936	3.145e-18
12.975203	3.29786e-18
12.961470	3.45816e-18
12.947737	3.62624e-18
12.934005	3.8025e-18
12.920272	3.98732e-18
12.906539	4.18113e-18
12.892806	4.38436e-18
12.879073	4.59746e-18
12.865340	4.82092e-18
12.851607	5.05525e-18
12.837874	5.30096e-18
12.824141	5.55861e-18
12.810408	5.82879e-18
12.796675	6.1121e-18
12.782942	6.40918e-18
12.769209	6.7207e-18
12.755476	7.04736e-18
12.741743	7.3899e-18
12.728010	7.74909e-18
12.714278	8.12573e-18
12.700545	8.52069e-18
12.686812	8.93483e-18
12.673079	9.36911e-18
12.659346	9.82449e-18
12.645613	1.0302e-17
12.631880	1.08027e-17
12.618147	1.13278e-17
12.604414	1.18784e-17
12.590681	1.24557e-17
12.576948	1.30611e-17
12.563215	1.3696e-17
12.549482	1.43616e-17
12.535749	1.50597e-17
12.522016	1.57916e-17
12.508283	1.65592e-17
12.494551	1.7364e-17
12.480818	1.8208e-17
12.467085	1.9093e-17
12.453352	2.0021e-17
12.439619	2.09941e-17
12.425886	2.20145e-17
12.412153	2.30845e-17
12.398420	2.42065e-17
12.384687	2.5383e-17
12.370954	2.66167e-17
12.357221	2.79104e-17
12.343488	2.92669e-17
12.329755	3.06894e-17
12.316022	3.2181e-17
12.302289	3.37451e-17
12.288556	3.53852e-17
12.274824	3.71051e-17
12.261091	3.89085e-17
12.247358	4.07996e-17
12.233625	4.27825e-17
12.219892	4.48619e-17
12.206159	4.70423e-17
12.192426	4.93287e-17
12.178693	5.17263e-17
12.164960	5.42403e-17
12.151227	5.68765e-17
12.137494	5.96409e-17
12.123761	6.25396e-17
12.110028	6.55792e-17
12.096295	6.87665e-17
12.082562	7.21087e-17
12.068829	7.56134e-17
12.055097	7.92884e-17
12.041364	8.3142e-17
12.027631	8.71829e-17
12.013898	9.14202e-17
12.000165	9.58634e-17
11.986432	1.00523e-16
11.972699	1.05408e-16
11.958966	1.10531e-16
11.945233	1.15903e-16
11.931500	1.21536e-16
11.917767	1.27443e-16
11.904034	1.33637e-16
11.890301	1.40132e-16
11.876568	1.46943e-16
11.862835	1.54084e-16
11.849102	1.61573e-16
11.835370	1.69426e-16
11.821637	1.7766e-16
11.807904	1.86295e-16
11.794171	1.95349e-16
11.780438	2.04843e-16
11.766705	2.14799e-16
11.752972	2.25238e-16
11.739239	2.36185e-16
11.725506	2.47664e-16
11.711773	2.59701e-16
11.698040	2.72322e-16
11.684307	2.85557e-16
11.670574	2.99436e-16
11.656841	3.13988e-16
11.643108	3.29248e-16
11.629376	3.4525e-16
11.615643	3.62029e-16
11.601910	3.79624e-16
11.588177	3.98074e-16
11.574444	4.1742e-16
11.560711	4.37707e-16
11.546978	4.5898e-16
11.533245	4.81286e-16
11.519512	5.04677e-16
11.505779	5.29204e-16
11.492046	5.54923e-16
11.478313	5.81892e-16
11.464580	6.10172e-16
11.450847	6.39826e-16
11.437114	6.70922e-16
11.423381	7.03528e-16
11.409649	7.37719e-16
11.395916	7.73572e-16
11.382183	8.11167e-16
11.368450	8.50589e-16
11.354717	8.91927e-16
11.340984	9.35274e-16
11.327251	9.80727e-16
11.313518	1.02839e-15
11.299785	1.07837e-15
11.286052	1.13078e-15
11.272319	1.18573e-15
11.258586	1.24335e-15
11.244853	1.30378e-15
11.231120	1.36714e-15
11.217387	1.43358e-15
11.203654	1.50325e-15
11.189922	1.57631e-15
11.176189	1.65291e-15
11.162456	1.73324e-15
11.148723	1.81748e-15
11.134990	1.9058e-15
11.121257	1.99842e-15
11.107524	2.09554e-15
11.093791	2.19738e-15
11.080058	2.30416e-15
11.066325	2.41614e-15
11.052592	2.53356e-15
11.038859	2.65668e-15
11.025126	2.78579e-15
11.011393	2.92118e-15
10.997660	3.06314e-15
10.983927	3.212e-15
10.970195	3.36809e-15
10.956462	3.53177e-15
10.942729	3.7034e-15
10.928996	3.88338e-15
10.915263	4.0721e-15
10.901530	4.26999e-15
10.887797	4.4775e-15
10.874064	4.69509e-15
10.860331	4.92325e-15
10.846598	5.1625e-15
10.832865	5.41338e-15
10.819132	5.67645e-15
10.805399	5.95231e-15
10.791666	6.24157e-15
10.777933	6.54488e-15
10.764200	6.86294e-15
10.750468	7.19645e-15
10.736735	7.54617e-15
10.723002	7.91288e-15
10.709269	8.29741e-15
10.695536	8.70063e-15
10.681803	9.12344e-15
10.668070	9.56679e-15
10.654337	1.00317e-14
10.640604	1.05192e-14
10.626871	1.10304e-14
10.613138	1.15664e-14
10.599405	1.21285e-14
10.585672	1.27178e-14
10.571939	1.33359e-14
10.558206	1.39839e-14
10.544473	1.46635e-14
10.530741	1.5376e-14
10.517008	1.61232e-14
10.503275	1.69067e-14
10.489542	1.77283e-14
10.475809	1.85898e-14
10.462076	1.94931e-14
10.448343	2.04404e-14
10.434610	2.14337e-14
10.420877	2.24752e-14
10.407144	2.35674e-14
10.393411	2.47126e-14
10.379678	2.59135e-14
10.365945	2.71727e-14
10.352212	2.84931e-14
10.338479	2.98777e-14
10.324747	3.13295e-14
10.311014	3.28519e-14
10.297281	3.44483e-14
10.283548	3.61223e-14
10.269815	3.78776e-14
10.256082	3.97181e-14
10.242349	4.16481e-14
10.228616	4.36719e-14
10.214883	4.57941e-14
10.201150	4.80193e-14
10.187417	5.03527e-14
10.173684	5.27994e-14
10.159951	5.53651e-14
10.146218	5.80554e-14
10.132485	6.08764e-14
10.118752	6.38345e-14
10.105020	6.69363e-14
10.091287	7.01889e-14
10.077554	7.35995e-14
10.063821	7.71758e-14
10.050088	8.09259e-14
10.036355	8.48582e-14
10.022622	8.89815e-14
10.008889	9.33052e-14
9.995156	9.7839e-14
9.981423	1.02593e-13
9.967690	1.07578e-13
9.953957	1.12805e-13
9.940224	1.18287e-13
9.926491	1.24034e-13
9.912758	1.30061e-13
9.899025	1.36381e-13
9.885293	1.43008e-13
9.871560	1.49957e-13
9.857827	1.57243e-13
9.844094	1.64883e-13
9.830361	1.72895e-13
9.816628	1.81296e-13
9.802895	1.90105e-13
9.789162	1.99342e-13
9.775429	2.09028e-13
9.761696	2.19184e-13
9.747963	2.29834e-13
9.734230	2.41002e-13
9.720497	2.52712e-13
9.706764	2.64991e-13
9.693031	2.77866e-13
9.679298	2.91368e-13
9.665566	3.05525e-13
9.651833	3.2037e-13
9.638100	3.35936e-13
9.624367	3.52258e-13
9.610634	3.69374e-13
9.596901	3.87321e-13
9.583168	4.0614e-13
9.569435	4.25874e-13
9.555702	4.46566e-13
9.541969	4.68263e-13
9.528236	4.91015e-13
9.514503	5.14872e-13
9.500770	5.39888e-13
9.487037	5.6612e-13
9.473304	5.93626e-13
9.459571	6.22468e-13
9.445839	6.52712e-13
9.432106	6.84425e-13
9.418373	7.17679e-13
9.404640	7.52548e-13
9.390907	7.89111e-13
9.377174	8.27451e-13
9.363441	8.67654e-13
9.349708	9.09809e-13
9.335975	9.54013e-13
9.322242	1.00036e-12
9.308509	1.04897e-12
9.294776	1.09993e-12
9.281043	1.15337e-12
9.267310	1.20941e-12
9.253577	1.26817e-12
9.239844	1.32978e-12
9.226112	1.39439e-12
9.212379	1.46214e-12
9.198646	1.53317e-12
9.184913	1.60766e-12
9.171180	1.68577e-12
9.157447	1.76767e-12
9.143714	1.85355e-12
9.129981	1.9436e-12
9.116248	2.03803e-12
9.102515	2.13704e-12
9.088782	2.24087e-12
9.075049	2.34974e-12
9.061316	2.4639e-12
9.047583	2.5836e-12
9.033850	2.70912e-12
9.020118	2.84073e-12
9.006385	2.97874e-12
8.992652	3.12346e-12
8.978919	3.2752e-12
8.965186	3.43432e-12
8.951453	3.60117e-12
8.937720	3.77612e-12
8.923987	3.95957e-12
8.910254	4.15193e-12
8.896521	4.35364e-12
8.882788	4.56515e-12
8.869055	4.78693e-12
8.855322	5.01948e-12
8.841589	5.26333e-12
8.827856	5.51903e-12
8.814123	5.78715e-12
8.800391	6.06829e-12
8.786658	6.36309e-12
8.772925	6.67221e-12
8.759192	6.99634e-12
8.745459	7.33623e-12
8.731726	7.69262e-12
8.717993	8.06632e-12
8.704260	8.45818e-12
8.690527	8.86907e-12
8.676794	9.29993e-12
8.663061	9.75171e-12
8.649328	1.02254e-11
8.635595	1.07222e-11
8.621862	1.1243e-11
8.608129	1.17892e-11
8.594396	1.23619e-11
8.580664	1.29624e-11
8.566931	1.35921e-11
8.553198	1.42524e-11
8.539465	1.49447e-11
8.525732	1.56707e-11
8.511999	1.64319e-11
8.498266	1.72302e-11
8.484533	1.80672e-11
8.470800	1.89448e-11
8.457067	1.98651e-11
8.443334	2.083e-11
8.429601	2.18419e-11
8.415868	2.29029e-11
8.402135	2.40154e-11
8.388402	2.5182e-11
8.374669	2.64052e-11
8.360937	2.76879e-11
8.347204	2.90328e-11
8.333471	3.04431e-11
8.319738	3.19218e-11
8.306005	3.34724e-11
8.292272	3.50983e-11
8.278539	3.68032e-11
8.264806	3.85909e-11
8.251073	4.04654e-11
8.237340	4.2431e-11
8.223607	4.4492e-11
8.209874	4.66531e-11
8.196141	4.89192e-11
8.182408	5.12954e-11
8.168675	5.3787e-11
8.154942	5.63996e-11
8.141210	5.9139e-11
8.127477	6.20115e-11
8.113744	6.50236e-11
8.100011	6.81819e-11
8.086278	7.14936e-11
8.072545	7.49662e-11
8.058812	7.86074e-11
8.045079	8.24254e-11
8.031346	8.64289e-11
8.017613	9.06268e-11
8.003880	9.50286e-11
7.990147	9.96442e-11
7.976414	1.04484e-10
7.962681	1.09559e-10
7.948948	1.1488e-10
7.935215	1.2046e-10
7.921483	1.2631e-10
7.907750	1.32445e-10
7.894017	1.38878e-10
7.880284	1.45623e-10
7.866551	1.52696e-10
7.852818	1.60112e-10
7.839085	1.67888e-10
7.825352	1.76042e-10
7.811619	1.84592e-10
7.797886	1.93557e-10
7.784153	2.02958e-10
7.770420	2.12815e-10
7.756687	2.23151e-10
7.742954	2.33988e-10
7.729221	2.45352e-10
7.715489	2.57268e-10
7.701756	2.69762e-10
7.688023	2.82864e-10
7.674290	2.96601e-10
7.660557	3.11006e-10
7.646824	3.2611e-10
7.633091	3.41947e-10
7.619358	3.58553e-10
7.605625	3.75966e-10
7.591892	3.94225e-10
7.578159	4.1337e-10
7.564426	4.33445e-10
7.550693	4.54494e-10
7.536960	4.76566e-10
7.523227	4.99709e-10
7.509494	5.23976e-10
7.495762	5.49422e-10
7.482029	5.76103e-10
7.468296	6.04079e-10
7.454563	6.33414e-10
7.440830	6.64174e-10
7.427097	6.96427e-10
7.413364	7.30246e-10
7.399631	7.65707e-10
7.385898	8.0289e-10
7.372165	8.41878e-10
7.358432	8.8276e-10
7.344699	9.25626e-10
7.330966	9.70574e-10
7.317233	1.0177e-09
7.303500	1.06712e-09
7.289767	1.11894e-09
7.276035	1.17327e-09
7.262302	1.23025e-09
7.248569	1.28998e-09
7.234836	1.35262e-09
7.221103	1.4183e-09
7.207370	1.48717e-09
7.193637	1.55938e-09
7.179904	1.6351e-09
7.166171	1.71449e-09
7.152438	1.79774e-09
7.138705	1.88503e-09
7.124972	1.97656e-09
7.111239	2.07253e-09
7.097506	2.17316e-09
7.083773	2.27867e-09
7.070040	2.38931e-09
7.056308	2.50532e-09
7.042575	2.62696e-09
7.028842	2.75451e-09
7.015109	2.88824e-09
7.001376	3.02847e-09
6.987643	3.17551e-09
6.973910	3.32969e-09
6.960177	3.49135e-09
6.946444	3.66086e-09
6.932711	3.83859e-09
6.918978	4.02496e-09
6.905245	4.22037e-09
6.891512	4.42526e-09
6.877779	4.64011e-09
6.864046	4.86538e-09
6.850313	5.10159e-09
6.836581	5.34926e-09
6.822848	5.60895e-09
6.809115	5.88125e-09
6.795382	6.16677e-09
6.781649	6.46615e-09
6.767916	6.78005e-09
6.754183	7.1092e-09
6.740450	7.45432e-09
6.726717	7.81619e-09
6.712984	8.19563e-09
6.699251	8.59348e-09
6.685518	9.01064e-09
6.671785	9.44805e-09
6.658052	9.90669e-09
6.644319	1.03876e-08
6.630586	1.08918e-08
6.616854	1.14205e-08
6.603121	1.19749e-08
6.589388	1.25562e-08
6.575655	1.31657e-08
6.561922	1.38048e-08
6.548189	1.44748e-08
6.534456	1.51774e-08
6.520723	1.59141e-08
6.506990	1.66866e-08
6.493257	1.74965e-08
6.479524	1.83458e-08
6.465791	1.92362e-08
6.452058	2.01699e-08
6.438325	2.11489e-08
6.424592	2.21754e-08
6.410860	2.32517e-08
6.397127	2.43802e-08
6.383394	2.55635e-08
6.369661	2.68042e-08
6.355928	2.81051e-08
6.342195	2.94692e-08
6.328462	3.08994e-08
6.314729	3.2399e-08
6.300996	3.39714e-08
6.287263	3.56201e-08
6.273530	3.73488e-08
6.259797	3.91613e-08
6.246064	4.10618e-08
6.232331	4.30545e-08
6.218598	4.51439e-08
6.204865	4.73347e-08
6.191133	4.96318e-08
6.177400	5.20403e-08
6.163667	5.45656e-08
6.149934	5.72135e-08
6.136201	5.99898e-08
6.122468	6.29009e-08
6.108735	6.59531e-08
6.095002	6.91534e-08
6.081269	7.2509e-08
6.067536	7.60274e-08
6.053803	7.97164e-08
6.040070	8.35844e-08
6.026337	8.764e-08
6.012604	9.18924e-08
5.998871	9.6351e-08
5.985138	1.01026e-07
5.971406	1.05928e-07
5.957673	1.11067e-07
5.943940	1.16456e-07
5.930207	1.22106e-07
5.916474	1.2803e-07
5.902741	1.34242e-07
5.889008	1.40754e-07
5.875275	1.47583e-07
5.861542	1.54743e-07
5.847809	1.6225e-07
5.834076	1.70121e-07
5.820343	1.78374e-07
5.806610	1.87027e-07
5.792877	1.961e-07
5.779144	2.05612e-07
5.765411	2.15587e-07
5.751679	2.26044e-07
5.737946	2.37009e-07
5.724213	2.48506e-07
5.710480	2.6056e-07
5.696747	2.73198e-07
5.683014	2.8645e-07
5.669281	3.00344e-07
5.655548	3.14911e-07
5.641815	3.30185e-07
5.628082	3.462e-07
5.614349	3.6299e-07
5.600616	3.80595e-07
5.586883	3.99054e-07
5.573150	4.18407e-07
5.559417	4.38699e-07
5.545684	4.59974e-07
5.531952	4.82281e-07
5.518219	5.05669e-07
5.504486	5.30191e-07
5.490753	5.55902e-07
5.477020	5.82858e-07
5.463287	6.11122e-07
5.449554	6.40755e-07
5.435821	6.71825e-07
5.422088	7.04401e-07
5.408355	7.38555e-07
5.394622	7.74365e-07
5.380889	8.11911e-07
5.367156	8.51276e-07
5.353423	8.92548e-07
5.339690	9.35821e-07
5.325957	9.81191e-07
5.312225	1.02876e-06
5.298492	1.07863e-06
5.284759	1.13092e-06
5.271026	1.18575e-06
5.257293	1.24323e-06
5.243560	1.30349e-06
5.229827	1.36668e-06
5.216094	1.43292e-06
5.202361	1.50238e-06
5.188628	1.5752e-06
5.174895	1.65155e-06
5.161162	1.73159e-06
5.147429	1.81552e-06
5.133696	1.9035e-06
5.119963	1.99575e-06
5.106231	2.09247e-06
5.092498	2.19388e-06
5.078765	2.30019e-06
5.065032	2.41165e-06
5.051299	2.52852e-06
5.037566	2.65104e-06
5.023833	2.77949e-06
5.010100	2.91416e-06
4.996367	3.05536e-06
4.982634	3.20339e-06
4.968901	3.35859e-06
4.955168	3.5213e-06
4.941435	3.69189e-06
4.927702	3.87073e-06
4.913969	4.05824e-06
4.900236	4.25482e-06
4.886504	4.46091e-06
4.872771	4.67698e-06
4.859038	4.90351e-06
4.845305	5.141e-06
4.831572	5.38999e-06
4.817839	5.65102e-06
4.804106	5.92469e-06
4.790373	6.21159e-06
4.776640	6.51238e-06
4.762907	6.82772e-06
4.749174	7.15831e-06
4.735441	7.5049e-06
4.721708	7.86825e-06
4.707975	8.24917e-06
4.694242	8.64852e-06
4.680509	9.06719e-06
4.666777	9.5061e-06
4.653044	9.96623e-06
4.639311	1.04486e-05
4.625578	1.09543e-05
4.611845	1.14845e-05
4.598112	1.20402e-05
4.584379	1.26229e-05
4.570646	1.32337e-05
4.556913	1.3874e-05
4.543180	1.45453e-05
4.529447	1.5249e-05
4.515714	1.59867e-05
4.501981	1.67601e-05
4.488248	1.75708e-05
4.474515	1.84207e-05
4.460782	1.93116e-05
4.447050	2.02455e-05
4.433317	2.12246e-05
4.419584	2.22509e-05
4.405851	2.33268e-05
4.392118	2.44546e-05
4.378385	2.56368e-05
4.364652	2.68762e-05
4.350919	2.81753e-05
4.337186	2.95371e-05
4.323453	3.09645e-05
4.309720	3.24609e-05
4.295987	3.40294e-05
4.282254	3.56736e-05
4.268521	3.7397e-05
4.254788	3.92035e-05
4.241055	4.10971e-05
4.227323	4.3082e-05
4.213590	4.51624e-05
4.199857	4.73432e-05
4.186124	4.96289e-05
4.172391	5.20247e-05
4.158658	5.45359e-05
4.144925	5.7168e-05
4.131192	5.99267e-05
4.117459	6.28182e-05
4.103726	6.58487e-05
4.089993	6.9025e-05
4.076260	7.2354e-05
4.062527	7.5843e-05
4.048794	7.94997e-05
4.035061	8.3332e-05
4.021329	8.73484e-05
4.007596	9.15575e-05
3.993863	9.59686e-05
3.980130	0.000100591
3.966397	0.000105436
3.952664	0.000110512
3.938931	0.000115832
3.925198	0.000121407
3.911465	0.000127248
3.897732	0.000133369
3.883999	0.000139782
3.870266	0.000146502
3.856533	0.000153542
3.842800	0.000160919
3.829067	0.000168647
3.815334	0.000176743
3.801602	0.000185225
3.787869	0.00019411
3.774136	0.000203416
3.760403	0.000213165
3.746670	0.000223375
3.732937	0.000234067
3.719204	0.000245265
3.705471	0.000256991
3.691738	0.000269268
3.678005	0.00028212
3.664272	0.000295575
3.650539	0.000309656
3.636806	0.000324391
3.623073	0.000339808
3.609340	0.000355933
3.595607	0.000372793
3.581875	0.000390416
3.568142	0.000408824
3.554409	0.000428038
3.540676	0.00044807
3.526943	0.000468912
3.513210	0.000490505
&
```
