## Supplementary material for "All-at-once RNA folding with 3D motif prediction framed by evolutionary information": RF01398_isrP.cacofold.helixcov

```
# RMs = 5 L = 148

# RM_HELIX NESTED 40-45 51-56, nbp = 6 nbp_cov = 0
# pvals: 0.994374,0.994374,0.994374,0.994374,0.994374,0.994374
# aggregated NONE
NESTED  :::::::::::::::::::::::::::::::::::::::<<<<<<_____>>>>>>::::::::::::::::::::::::::::::::::::::::::::::::::::::::::::::::::::::::::::::::::::::::::::
        ::::::::::::::::::::::::::::::::::::::::::::::::::::::::::::::::::::::::::::::::::::::::::::::::::::::::::::::::::::::::::::::::::::::::::::::::::::

# RM_HELIX NESTED 32-36 63-69, nbp = 5 nbp_cov = 0
# pvals: 0.994374,0.994374,0.994374,0.994374,0.994374
# aggregated NONE
NESTED  :::::::::::::::::::::::::::::::<<<<<__________________________>>>-->>:::::::::::::::::::::::::::::::::::::::::::::::::::::::::::::::::::::::::::::::
        ::::::::::::::::::::::::::::::::::::::::::::::::::::::::::::::::::::::::::::::::::::::::::::::::::::::::::::::::::::::::::::::::::::::::::::::::::::

# RM_HELIX NESTED 20-28 73-80, nbp = 8 nbp_cov = 0
# pvals: 0.994374,0.994374,0.994374,0.994374,0.994374,0.994374,0.994374,0.994374
# aggregated NONE
NESTED  :::::::::::::::::::<<<<-<<<<____________________________________________>>>>>>>>::::::::::::::::::::::::::::::::::::::::::::::::::::::::::::::::::::
        ::::::::::::::::::::::::::::::::::::::::::::::::::::::::::::::::::::::::::::::::::::::::::::::::::::::::::::::::::::::::::::::::::::::::::::::::::::

# RM_HELIX NESTED 14-16 87-89, nbp = 3 nbp_cov = 0
# pvals: 0.994374,0.994374,0.994374
# aggregated NONE
NESTED  :::::::::::::<<<______________________________________________________________________>>>:::::::::::::::::::::::::::::::::::::::::::::::::::::::::::
        ::::::::::::::::::::::::::::::::::::::::::::::::::::::::::::::::::::::::::::::::::::::::::::::::::::::::::::::::::::::::::::::::::::::::::::::::::::

# RM_HELIX NESTED 121-130 135-144, nbp = 10 nbp_cov = 0
# pvals: 0.994374,0.994374,0.994374,0.994374,0.994374,0.994374,0.994374,0.994374,0.994374,0.994374
# aggregated NONE
NESTED  ::::::::::::::::::::::::::::::::::::::::::::::::::::::::::::::::::::::::::::::::::::::::::::::::::::::::::::::::::::::::<<<<<<<<<<____>>>>>>>>>>::::
        ::::::::::::::::::::::::::::::::::::::::::::::::::::::::::::::::::::::::::::::::::::::::::::::::::::::::::::::::::::::::::::::::::::::::::::::::::::
```
