## Supplementary material for "All-at-once RNA folding with 3D motif prediction framed by evolutionary information": RF01398_isrP.cacofold.power

```
# Power analysis of CaCoFold structure 
#
# Powertype = SINGLE SUBSTITUTIONS
# covary  left_pos      right_pos    substitutions      power
#----------------------------------------------------------------
          14		89		0		0.00
          15		88		1		0.00
          16		87		0		0.00
          20		80		1		0.00
          21		79		1		0.00
          22		78		0		0.00
          23		77		0		0.00
          25		76		0		0.00
          26		75		0		0.00
          27		74		0		0.00
          28		73		1		0.00
          32		69		0		0.00
          33		68		0		0.00
          34		65		0		0.00
          35		64		1		0.00
          36		63		1		0.00
          40		56		0		0.00
          41		55		0		0.00
          42		54		0		0.00
          43		53		0		0.00
          44		52		0		0.00
          45		51		0		0.00
          121		144		0		0.00
          122		143		0		0.00
          123		142		0		0.00
          124		141		0		0.00
          125		140		0		0.00
          126		139		0		0.00
          127		138		0		0.00
          128		137		0		0.00
          129		136		0		0.00
          130		135		0		0.00
#
# BPAIRS 32
# avg substitutions per BP  0.2
# BPAIRS expected to covary 0.0 +/- 0.0
# BPAIRS observed to covary 0
#
```
