## Supplementary material for "All-at-once RNA folding with 3D motif prediction framed by evolutionary information": RF01398_isrP.surv

```
0.000000	0.0227273
-0.004315	0.977273
-0.126379	1
&
1.880896	9.2302e-05
1.840208	0.000184604
0.992541	0.000369208
0.789101	0.00046151
0.748413	0.000553812
0.728069	0.000646114
0.612786	0.000738416
0.592442	0.000830718
0.531410	0.00092302
0.402565	0.00101532
0.294064	0.00110762
0.199125	0.00129223
0.192344	0.00138453
0.104186	0.00147683
0.090624	0.00156913
0.070280	0.00166144
0.056717	0.00175374
0.036373	0.00184604
0.022810	0.00203064
0.016029	0.00212295
0.002466	0.00230755
-0.004315	0.994646
-0.011096	0.9952
-0.017878	0.995477
-0.024659	0.995846
-0.031440	0.996031
-0.038222	0.996308
-0.045003	0.996493
-0.051784	0.996769
-0.072128	0.996862
-0.078910	0.996954
-0.092472	0.997046
-0.099254	0.997139
-0.106035	0.997323
-0.133160	0.997416
-0.139942	0.9976
-0.146723	0.997692
-0.160286	0.997785
-0.180630	0.997877
-0.187411	0.997969
-0.194192	0.998062
-0.214536	0.998154
-0.228099	0.998246
-0.234880	0.998523
-0.268787	0.9988
-0.275568	0.998892
-0.295912	0.999077
-0.309475	0.999169
-0.336600	0.999262
-0.417976	0.999446
-0.424758	0.999538
-0.438320	0.999631
-0.479008	0.999723
-0.492571	0.999815
-0.580728	0.999908
-0.621416	1
&
2.683558	4.59643e-06
2.681093	2.29822e-05
1.908021	6.89465e-05
1.853770	9.19287e-05
1.840208	0.000101122
1.833426	0.000151682
1.813082	0.000156279
1.806301	0.000216032
1.799520	0.00033554
1.792738	0.000358522
1.772394	0.000367715
1.765613	0.000372311
1.684237	0.000376908
1.616424	0.000381504
1.053573	0.0003861
1.046792	0.000390697
0.978978	0.000441258
0.972197	0.00045045
0.897602	0.000468836
0.890821	0.000569958
0.870477	0.000579151
0.843352	0.000583747
0.816226	0.000643501
0.809445	0.000648097
0.761976	0.000730833
0.714506	0.000753815
0.680600	0.000758411
0.673818	0.000781394
0.639912	0.00078599
0.592442	0.000790587
0.497504	0.000795183
0.463597	0.000799779
0.456816	0.000804376
0.436472	0.000808972
0.429690	0.000942269
0.422909	0.000951462
0.389002	0.000956058
0.368658	0.00103879
0.361877	0.00106637
0.355096	0.00109855
0.348314	0.0011537
0.341533	0.0011583
0.280501	0.00120427
0.266938	0.00125023
0.260157	0.00125942
0.246594	0.00137893
0.239813	0.00143868
0.233032	0.00144788
0.226250	0.00145247
0.219469	0.00145707
0.205906	0.0015444
0.199125	0.00156738
0.192344	0.00157198
0.185562	0.00159956
0.138093	0.00160416
0.124530	0.00165472
0.117749	0.00166391
0.110968	0.00171447
0.097405	0.00172826
0.083842	0.00173745
0.056717	0.00174205
0.049936	0.00175584
0.043154	0.00178342
0.036373	0.00178801
0.029592	0.0019351
0.022810	0.00207299
0.016029	0.00222008
0.009248	0.00238555
0.002466	0.00275326
-0.004315	0.994374
-0.011096	0.994581
-0.017878	0.994944
-0.024659	0.995201
-0.031440	0.99539
-0.038222	0.995606
-0.045003	0.995817
-0.051784	0.995923
-0.058566	0.99613
-0.065347	0.996295
-0.072128	0.996378
-0.078910	0.996438
-0.085691	0.996452
-0.092472	0.996603
-0.099254	0.996617
-0.106035	0.996677
-0.112816	0.996681
-0.119598	0.99676
-0.126379	0.996824
-0.133160	0.996847
-0.139942	0.996934
-0.146723	0.996994
-0.153504	0.9971
-0.160286	0.997247
-0.167067	0.997316
-0.173848	0.997477
-0.180630	0.99761
-0.187411	0.997679
-0.194192	0.997688
-0.200974	0.997711
-0.207755	0.997881
-0.214536	0.99789
-0.221318	0.998014
-0.228099	0.998047
-0.234880	0.998111
-0.241662	0.998175
-0.248443	0.99818
-0.268787	0.998249
-0.275568	0.998253
-0.282350	0.998309
-0.289131	0.998364
-0.295912	0.998433
-0.302694	0.998515
-0.309475	0.99852
-0.316256	0.998571
-0.323038	0.99875
-0.329819	0.998869
-0.336600	0.998961
-0.343382	0.999012
-0.350163	0.999021
-0.356944	0.999049
-0.363726	0.999072
-0.370507	0.99914
-0.397632	0.999159
-0.404414	0.999315
-0.411195	0.999338
-0.417976	0.999389
-0.438320	0.999398
-0.445102	0.999407
-0.451883	0.999412
-0.465446	0.999421
-0.472227	0.999471
-0.479008	0.999481
-0.492571	0.999582
-0.506134	0.999609
-0.512915	0.999664
-0.519696	0.999692
-0.546822	0.999715
-0.553603	0.99972
-0.607854	0.999766
-0.628198	0.99977
-0.662104	0.999775
-0.668886	0.999798
-0.675667	0.999802
-0.689230	0.999812
-0.702792	0.999862
-0.716355	0.999867
-0.784168	0.99989
-0.790950	0.999913
-0.858763	0.999922
-0.879107	0.999972
-0.892670	0.999977
-1.082547	1
&
15.423218	1.99677e-15
15.416437	2.02296e-15
15.409655	2.0495e-15
15.402874	2.07638e-15
15.396093	2.10361e-15
15.389311	2.1312e-15
15.382530	2.15915e-15
15.375749	2.18747e-15
15.368967	2.21616e-15
15.362186	2.24522e-15
15.355405	2.27467e-15
15.348623	2.3045e-15
15.341842	2.33472e-15
15.335061	2.36534e-15
15.328279	2.39636e-15
15.321498	2.42779e-15
15.314717	2.45963e-15
15.307935	2.49188e-15
15.301154	2.52456e-15
15.294373	2.55767e-15
15.287591	2.59121e-15
15.280810	2.62519e-15
15.274029	2.65961e-15
15.267247	2.69449e-15
15.260466	2.72982e-15
15.253685	2.76562e-15
15.246903	2.80189e-15
15.240122	2.83863e-15
15.233341	2.87585e-15
15.226559	2.91356e-15
15.219778	2.95176e-15
15.212997	2.99047e-15
15.206215	3.02968e-15
15.199434	3.0694e-15
15.192653	3.10965e-15
15.185871	3.15042e-15
15.179090	3.19173e-15
15.172309	3.23358e-15
15.165527	3.27597e-15
15.158746	3.31893e-15
15.151965	3.36244e-15
15.145183	3.40653e-15
15.138402	3.45119e-15
15.131621	3.49644e-15
15.124839	3.54228e-15
15.118058	3.58872e-15
15.111277	3.63577e-15
15.104495	3.68343e-15
15.097714	3.73172e-15
15.090933	3.78065e-15
15.084151	3.83021e-15
15.077370	3.88042e-15
15.070589	3.9313e-15
15.063807	3.98283e-15
15.057026	4.03505e-15
15.050245	4.08794e-15
15.043463	4.14153e-15
15.036682	4.19582e-15
15.029901	4.25082e-15
15.023119	4.30655e-15
15.016338	4.363e-15
15.009557	4.42019e-15
15.002775	4.47813e-15
14.995994	4.53683e-15
14.989213	4.5963e-15
14.982431	4.65655e-15
14.975650	4.71759e-15
14.968869	4.77942e-15
14.962087	4.84207e-15
14.955306	4.90554e-15
14.948525	4.96984e-15
14.941743	5.03498e-15
14.934962	5.10097e-15
14.928181	5.16783e-15
14.921399	5.23556e-15
14.914618	5.30418e-15
14.907837	5.3737e-15
14.901055	5.44413e-15
14.894274	5.51548e-15
14.887493	5.58777e-15
14.880711	5.661e-15
14.873930	5.73519e-15
14.867149	5.81036e-15
14.860367	5.8865e-15
14.853586	5.96365e-15
14.846805	6.0418e-15
14.840023	6.12098e-15
14.833242	6.2012e-15
14.826461	6.28247e-15
14.819679	6.3648e-15
14.812898	6.4482e-15
14.806117	6.5327e-15
14.799335	6.61831e-15
14.792554	6.70504e-15
14.785773	6.7929e-15
14.778991	6.88192e-15
14.772210	6.97209e-15
14.765429	7.06345e-15
14.758647	7.15601e-15
14.751866	7.24978e-15
14.745085	7.34477e-15
14.738303	7.44101e-15
14.731522	7.53851e-15
14.724741	7.63729e-15
14.717959	7.73736e-15
14.711178	7.83874e-15
14.704397	7.94145e-15
14.697615	8.0455e-15
14.690834	8.15091e-15
14.684053	8.2577e-15
14.677271	8.3659e-15
14.670490	8.4755e-15
14.663709	8.58655e-15
14.656927	8.69904e-15
14.650146	8.81301e-15
14.643365	8.92847e-15
14.636583	9.04545e-15
14.629802	9.16395e-15
14.623021	9.28401e-15
14.616239	9.40563e-15
14.609458	9.52885e-15
14.602677	9.65368e-15
14.595895	9.78015e-15
14.589114	9.90827e-15
14.582333	1.00381e-14
14.575551	1.01696e-14
14.568770	1.03028e-14
14.561989	1.04377e-14
14.555207	1.05745e-14
14.548426	1.0713e-14
14.541645	1.08533e-14
14.534863	1.09955e-14
14.528082	1.11395e-14
14.521301	1.12854e-14
14.514519	1.14333e-14
14.507738	1.1583e-14
14.500957	1.17347e-14
14.494175	1.18884e-14
14.487394	1.20442e-14
14.480613	1.22019e-14
14.473831	1.23617e-14
14.467050	1.25236e-14
14.460269	1.26877e-14
14.453487	1.28538e-14
14.446706	1.30222e-14
14.439925	1.31927e-14
14.433143	1.33655e-14
14.426362	1.35406e-14
14.419581	1.37179e-14
14.412799	1.38976e-14
14.406018	1.40796e-14
14.399237	1.4264e-14
14.392455	1.44508e-14
14.385674	1.464e-14
14.378893	1.48317e-14
14.372111	1.5026e-14
14.365330	1.52227e-14
14.358549	1.54221e-14
14.351767	1.5624e-14
14.344986	1.58286e-14
14.338205	1.60359e-14
14.331423	1.62459e-14
14.324642	1.64586e-14
14.317861	1.66741e-14
14.311079	1.68925e-14
14.304298	1.71137e-14
14.297517	1.73378e-14
14.290735	1.75648e-14
14.283954	1.77948e-14
14.277173	1.80278e-14
14.270391	1.82638e-14
14.263610	1.85029e-14
14.256829	1.87452e-14
14.250047	1.89906e-14
14.243266	1.92393e-14
14.236485	1.94912e-14
14.229703	1.97464e-14
14.222922	2.00049e-14
14.216141	2.02668e-14
14.209359	2.05321e-14
14.202578	2.08009e-14
14.195797	2.10733e-14
14.189015	2.13492e-14
14.182234	2.16286e-14
14.175453	2.19118e-14
14.168671	2.21987e-14
14.161890	2.24893e-14
14.155109	2.27837e-14
14.148327	2.30819e-14
14.141546	2.33841e-14
14.134765	2.36902e-14
14.127983	2.40003e-14
14.121202	2.43145e-14
14.114421	2.46328e-14
14.107639	2.49552e-14
14.100858	2.52819e-14
14.094077	2.56128e-14
14.087295	2.5948e-14
14.080514	2.62877e-14
14.073733	2.66318e-14
14.066951	2.69804e-14
14.060170	2.73335e-14
14.053389	2.76913e-14
14.046607	2.80537e-14
14.039826	2.84209e-14
14.033045	2.87929e-14
14.026263	2.91697e-14
14.019482	2.95515e-14
14.012701	2.99383e-14
14.005919	3.03301e-14
13.999138	3.0727e-14
13.992357	3.11292e-14
13.985575	3.15366e-14
13.978794	3.19493e-14
13.972013	3.23674e-14
13.965231	3.2791e-14
13.958450	3.32201e-14
13.951669	3.36548e-14
13.944887	3.40953e-14
13.938106	3.45414e-14
13.931325	3.49935e-14
13.924543	3.54514e-14
13.917762	3.59153e-14
13.910981	3.63853e-14
13.904199	3.68614e-14
13.897418	3.73437e-14
13.890637	3.78324e-14
13.883855	3.83274e-14
13.877074	3.88289e-14
13.870293	3.9337e-14
13.863511	3.98517e-14
13.856730	4.03731e-14
13.849949	4.09014e-14
13.843167	4.14365e-14
13.836386	4.19787e-14
13.829605	4.25279e-14
13.822823	4.30843e-14
13.816042	4.3648e-14
13.809261	4.42191e-14
13.802479	4.47976e-14
13.795698	4.53837e-14
13.788917	4.59775e-14
13.782135	4.6579e-14
13.775354	4.71883e-14
13.768573	4.78057e-14
13.761791	4.84311e-14
13.755010	4.90646e-14
13.748229	4.97065e-14
13.741447	5.03568e-14
13.734666	5.10155e-14
13.727885	5.16829e-14
13.721103	5.23589e-14
13.714322	5.30439e-14
13.707541	5.37377e-14
13.700759	5.44406e-14
13.693978	5.51528e-14
13.687197	5.58742e-14
13.680415	5.6605e-14
13.673634	5.73455e-14
13.666853	5.80955e-14
13.660071	5.88554e-14
13.653290	5.96252e-14
13.646509	6.04051e-14
13.639727	6.11952e-14
13.632946	6.19955e-14
13.626165	6.28064e-14
13.619383	6.36278e-14
13.612602	6.446e-14
13.605821	6.5303e-14
13.599039	6.61571e-14
13.592258	6.70223e-14
13.585477	6.78989e-14
13.578695	6.87868e-14
13.571914	6.96864e-14
13.565133	7.05977e-14
13.558351	7.1521e-14
13.551570	7.24563e-14
13.544789	7.34038e-14
13.538007	7.43637e-14
13.531226	7.53361e-14
13.524445	7.63213e-14
13.517663	7.73193e-14
13.510882	7.83304e-14
13.504101	7.93546e-14
13.497319	8.03923e-14
13.490538	8.14435e-14
13.483757	8.25084e-14
13.476975	8.35872e-14
13.470194	8.46802e-14
13.463413	8.57874e-14
13.456631	8.69091e-14
13.449850	8.80454e-14
13.443069	8.91965e-14
13.436287	9.03628e-14
13.429506	9.15442e-14
13.422725	9.27411e-14
13.415943	9.39536e-14
13.409162	9.51819e-14
13.402381	9.64263e-14
13.395599	9.76869e-14
13.388818	9.8964e-14
13.382037	1.00258e-13
13.375255	1.01568e-13
13.368474	1.02896e-13
13.361693	1.04241e-13
13.354911	1.05604e-13
13.348130	1.06985e-13
13.341349	1.08383e-13
13.334567	1.098e-13
13.327786	1.11235e-13
13.321005	1.12689e-13
13.314223	1.14162e-13
13.307442	1.15655e-13
13.300661	1.17166e-13
13.293879	1.18698e-13
13.287098	1.20249e-13
13.280317	1.21821e-13
13.273535	1.23413e-13
13.266754	1.25026e-13
13.259973	1.2666e-13
13.253191	1.28316e-13
13.246410	1.29993e-13
13.239629	1.31692e-13
13.232847	1.33413e-13
13.226066	1.35157e-13
13.219285	1.36923e-13
13.212503	1.38713e-13
13.205722	1.40525e-13
13.198941	1.42362e-13
13.192159	1.44222e-13
13.185378	1.46107e-13
13.178597	1.48017e-13
13.171815	1.49951e-13
13.165034	1.5191e-13
13.158253	1.53895e-13
13.151471	1.55906e-13
13.144690	1.57944e-13
13.137909	1.60008e-13
13.131127	1.62098e-13
13.124346	1.64217e-13
13.117565	1.66362e-13
13.110783	1.68536e-13
13.104002	1.70738e-13
13.097221	1.72969e-13
13.090439	1.75229e-13
13.083658	1.77519e-13
13.076877	1.79838e-13
13.070095	1.82188e-13
13.063314	1.84568e-13
13.056533	1.86979e-13
13.049751	1.89422e-13
13.042970	1.91897e-13
13.036189	1.94404e-13
13.029407	1.96944e-13
13.022626	1.99517e-13
13.015845	2.02123e-13
13.009063	2.04764e-13
13.002282	2.07439e-13
12.995501	2.10149e-13
12.988719	2.12894e-13
12.981938	2.15675e-13
12.975157	2.18492e-13
12.968375	2.21347e-13
12.961594	2.24238e-13
12.954813	2.27167e-13
12.948031	2.30134e-13
12.941250	2.3314e-13
12.934469	2.36186e-13
12.927687	2.39271e-13
12.920906	2.42396e-13
12.914125	2.45562e-13
12.907343	2.48769e-13
12.900562	2.52019e-13
12.893781	2.5531e-13
12.886999	2.58645e-13
12.880218	2.62023e-13
12.873437	2.65445e-13
12.866655	2.68912e-13
12.859874	2.72424e-13
12.853093	2.75981e-13
12.846311	2.79586e-13
12.839530	2.83237e-13
12.832749	2.86936e-13
12.825967	2.90683e-13
12.819186	2.94479e-13
12.812405	2.98324e-13
12.805623	3.0222e-13
12.798842	3.06166e-13
12.792061	3.10164e-13
12.785279	3.14215e-13
12.778498	3.18318e-13
12.771717	3.22474e-13
12.764935	3.26685e-13
12.758154	3.3095e-13
12.751373	3.35272e-13
12.744591	3.39649e-13
12.737810	3.44084e-13
12.731029	3.48576e-13
12.724247	3.53128e-13
12.717466	3.57738e-13
12.710685	3.62409e-13
12.703903	3.6714e-13
12.697122	3.71934e-13
12.690341	3.76789e-13
12.683559	3.81708e-13
12.676778	3.86692e-13
12.669997	3.9174e-13
12.663215	3.96854e-13
12.656434	4.02035e-13
12.649653	4.07283e-13
12.642871	4.126e-13
12.636090	4.17986e-13
12.629309	4.23442e-13
12.622527	4.28969e-13
12.615746	4.34569e-13
12.608965	4.40241e-13
12.602183	4.45988e-13
12.595402	4.51809e-13
12.588621	4.57707e-13
12.581839	4.63681e-13
12.575058	4.69733e-13
12.568277	4.75864e-13
12.561495	4.82075e-13
12.554714	4.88367e-13
12.547933	4.94741e-13
12.541151	5.01198e-13
12.534370	5.07739e-13
12.527589	5.14366e-13
12.520807	5.21078e-13
12.514026	5.27879e-13
12.507245	5.34768e-13
12.500463	5.41747e-13
12.493682	5.48816e-13
12.486901	5.55978e-13
12.480119	5.63234e-13
12.473338	5.70584e-13
12.466557	5.78029e-13
12.459775	5.85572e-13
12.452994	5.93213e-13
12.446213	6.00954e-13
12.439431	6.08795e-13
12.432650	6.16739e-13
12.425869	6.24786e-13
12.419087	6.32939e-13
12.412306	6.41197e-13
12.405525	6.49563e-13
12.398743	6.58038e-13
12.391962	6.66624e-13
12.385181	6.75321e-13
12.378399	6.84132e-13
12.371618	6.93057e-13
12.364837	7.02099e-13
12.358055	7.11259e-13
12.351274	7.20538e-13
12.344493	7.29938e-13
12.337711	7.3946e-13
12.330930	7.49107e-13
12.324149	7.58879e-13
12.317367	7.68779e-13
12.310586	7.78807e-13
12.303805	7.88967e-13
12.297023	7.99258e-13
12.290242	8.09684e-13
12.283461	8.20245e-13
12.276679	8.30945e-13
12.269898	8.41783e-13
12.263117	8.52763e-13
12.256335	8.63886e-13
12.249554	8.75153e-13
12.242773	8.86568e-13
12.235991	8.98131e-13
12.229210	9.09845e-13
12.222429	9.21711e-13
12.215647	9.33732e-13
12.208866	9.4591e-13
12.202085	9.58246e-13
12.195303	9.70743e-13
12.188522	9.83403e-13
12.181741	9.96227e-13
12.174959	1.00922e-12
12.168178	1.02238e-12
12.161397	1.03571e-12
12.154615	1.04922e-12
12.147834	1.0629e-12
12.141053	1.07676e-12
12.134271	1.0908e-12
12.127490	1.10502e-12
12.120709	1.11943e-12
12.113927	1.13403e-12
12.107146	1.14882e-12
12.100365	1.16379e-12
12.093583	1.17897e-12
12.086802	1.19434e-12
12.080021	1.20991e-12
12.073239	1.22569e-12
12.066458	1.24167e-12
12.059677	1.25785e-12
12.052895	1.27425e-12
12.046114	1.29087e-12
12.039333	1.30769e-12
12.032551	1.32474e-12
12.025770	1.34201e-12
12.018989	1.35951e-12
12.012207	1.37723e-12
12.005426	1.39518e-12
11.998645	1.41337e-12
11.991863	1.43179e-12
11.985082	1.45046e-12
11.978301	1.46936e-12
11.971519	1.48852e-12
11.964738	1.50792e-12
11.957957	1.52757e-12
11.951175	1.54748e-12
11.944394	1.56765e-12
11.937613	1.58809e-12
11.930831	1.60878e-12
11.924050	1.62975e-12
11.917269	1.65099e-12
11.910487	1.67251e-12
11.903706	1.69431e-12
11.896925	1.71639e-12
11.890143	1.73876e-12
11.883362	1.76141e-12
11.876581	1.78437e-12
11.869799	1.80762e-12
11.863018	1.83118e-12
11.856237	1.85504e-12
11.849455	1.87921e-12
11.842674	1.9037e-12
11.835893	1.92851e-12
11.829111	1.95364e-12
11.822330	1.97909e-12
11.815549	2.00488e-12
11.808767	2.031e-12
11.801986	2.05747e-12
11.795205	2.08427e-12
11.788423	2.11143e-12
11.781642	2.13894e-12
11.774861	2.16681e-12
11.768079	2.19504e-12
11.761298	2.22363e-12
11.754517	2.2526e-12
11.747735	2.28195e-12
11.740954	2.31168e-12
11.734173	2.34179e-12
11.727391	2.3723e-12
11.720610	2.4032e-12
11.713829	2.43451e-12
11.707047	2.46622e-12
11.700266	2.49835e-12
11.693485	2.53089e-12
11.686703	2.56386e-12
11.679922	2.59725e-12
11.673141	2.63108e-12
11.666359	2.66535e-12
11.659578	2.70007e-12
11.652797	2.73524e-12
11.646015	2.77086e-12
11.639234	2.80695e-12
11.632453	2.84351e-12
11.625671	2.88054e-12
11.618890	2.91805e-12
11.612109	2.95606e-12
11.605327	2.99455e-12
11.598546	3.03355e-12
11.591765	3.07306e-12
11.584983	3.11308e-12
11.578202	3.15362e-12
11.571421	3.19468e-12
11.564639	3.23628e-12
11.557858	3.27842e-12
11.551077	3.32111e-12
11.544295	3.36436e-12
11.537514	3.40816e-12
11.530733	3.45254e-12
11.523951	3.4975e-12
11.517170	3.54303e-12
11.510389	3.58916e-12
11.503607	3.63589e-12
11.496826	3.68323e-12
11.490045	3.73118e-12
11.483263	3.77976e-12
11.476482	3.82897e-12
11.469701	3.87882e-12
11.462919	3.92931e-12
11.456138	3.98047e-12
11.449357	4.03228e-12
11.442575	4.08477e-12
11.435794	4.13795e-12
11.429013	4.19181e-12
11.422231	4.24638e-12
11.415450	4.30165e-12
11.408669	4.35765e-12
11.401887	4.41437e-12
11.395106	4.47182e-12
11.388325	4.53003e-12
11.381543	4.58899e-12
11.374762	4.64872e-12
11.367981	4.70922e-12
11.361199	4.77051e-12
11.354418	4.8326e-12
11.347637	4.89549e-12
11.340855	4.95921e-12
11.334074	5.02374e-12
11.327293	5.08912e-12
11.320511	5.15535e-12
11.313730	5.22244e-12
11.306949	5.2904e-12
11.300167	5.35924e-12
11.293386	5.42898e-12
11.286605	5.49962e-12
11.279823	5.57119e-12
11.273042	5.64368e-12
11.266261	5.71711e-12
11.259479	5.7915e-12
11.252698	5.86686e-12
11.245917	5.94319e-12
11.239135	6.02051e-12
11.232354	6.09884e-12
11.225573	6.17819e-12
11.218791	6.25857e-12
11.212010	6.33999e-12
11.205229	6.42247e-12
11.198447	6.50603e-12
11.191666	6.59066e-12
11.184885	6.6764e-12
11.178103	6.76325e-12
11.171322	6.85123e-12
11.164541	6.94035e-12
11.157759	7.03063e-12
11.150978	7.12208e-12
11.144197	7.21472e-12
11.137415	7.30857e-12
11.130634	7.40363e-12
11.123853	7.49993e-12
11.117071	7.59747e-12
11.110290	7.69629e-12
11.103509	7.79639e-12
11.096727	7.89778e-12
11.089946	8.0005e-12
11.083165	8.10455e-12
11.076383	8.20995e-12
11.069602	8.31671e-12
11.062821	8.42487e-12
11.056039	8.53443e-12
11.049258	8.64541e-12
11.042477	8.75783e-12
11.035695	8.87172e-12
11.028914	8.98708e-12
11.022133	9.10394e-12
11.015351	9.22231e-12
11.008570	9.34223e-12
11.001789	9.4637e-12
10.995007	9.58674e-12
10.988226	9.71139e-12
10.981445	9.83765e-12
10.974663	9.96555e-12
10.967882	1.00951e-11
10.961101	1.02264e-11
10.954319	1.03593e-11
10.947538	1.0494e-11
10.940757	1.06304e-11
10.933975	1.07686e-11
10.927194	1.09086e-11
10.920413	1.10504e-11
10.913631	1.1194e-11
10.906850	1.13395e-11
10.900069	1.14869e-11
10.893287	1.16363e-11
10.886506	1.17875e-11
10.879725	1.19407e-11
10.872943	1.20959e-11
10.866162	1.22531e-11
10.859381	1.24124e-11
10.852599	1.25737e-11
10.845818	1.27371e-11
10.839037	1.29027e-11
10.832255	1.30703e-11
10.825474	1.32402e-11
10.818693	1.34123e-11
10.811911	1.35866e-11
10.805130	1.37631e-11
10.798349	1.3942e-11
10.791567	1.41231e-11
10.784786	1.43066e-11
10.778005	1.44925e-11
10.771223	1.46809e-11
10.764442	1.48716e-11
10.757661	1.50648e-11
10.750879	1.52606e-11
10.744098	1.54588e-11
10.737317	1.56597e-11
10.730535	1.58632e-11
10.723754	1.60692e-11
10.716973	1.6278e-11
10.710191	1.64895e-11
10.703410	1.67037e-11
10.696629	1.69207e-11
10.689847	1.71405e-11
10.683066	1.73632e-11
10.676285	1.75887e-11
10.669503	1.78172e-11
10.662722	1.80486e-11
10.655941	1.82831e-11
10.649159	1.85205e-11
10.642378	1.87611e-11
10.635597	1.90048e-11
10.628815	1.92516e-11
10.622034	1.95016e-11
10.615253	1.97549e-11
10.608471	2.00115e-11
10.601690	2.02714e-11
10.594909	2.05346e-11
10.588127	2.08013e-11
10.581346	2.10715e-11
10.574565	2.13451e-11
10.567783	2.16223e-11
10.561002	2.1903e-11
10.554221	2.21875e-11
10.547439	2.24756e-11
10.540658	2.27674e-11
10.533877	2.3063e-11
10.527095	2.33625e-11
10.520314	2.36658e-11
10.513533	2.39731e-11
10.506751	2.42843e-11
10.499970	2.45996e-11
10.493189	2.4919e-11
10.486407	2.52425e-11
10.479626	2.55702e-11
10.472845	2.59022e-11
10.466063	2.62384e-11
10.459282	2.6579e-11
10.452501	2.69241e-11
10.445719	2.72736e-11
10.438938	2.76276e-11
10.432157	2.79862e-11
10.425375	2.83495e-11
10.418594	2.87174e-11
10.411813	2.90902e-11
10.405031	2.94677e-11
10.398250	2.98502e-11
10.391469	3.02376e-11
10.384687	3.063e-11
10.377906	3.10276e-11
10.371125	3.14302e-11
10.364343	3.18381e-11
10.357562	3.22513e-11
10.350781	3.26698e-11
10.343999	3.30938e-11
10.337218	3.35232e-11
10.330437	3.39582e-11
10.323655	3.43988e-11
10.316874	3.48452e-11
10.310093	3.52973e-11
10.303311	3.57553e-11
10.296530	3.62192e-11
10.289749	3.66891e-11
10.282967	3.71651e-11
10.276186	3.76473e-11
10.269405	3.81357e-11
10.262623	3.86305e-11
10.255842	3.91316e-11
10.249061	3.96393e-11
10.242279	4.01535e-11
10.235498	4.06744e-11
10.228717	4.1202e-11
10.221935	4.17365e-11
10.215154	4.22778e-11
10.208373	4.28262e-11
10.201591	4.33817e-11
10.194810	4.39444e-11
10.188029	4.45144e-11
10.181247	4.50917e-11
10.174466	4.56765e-11
10.167685	4.62689e-11
10.160903	4.6869e-11
10.154122	4.74768e-11
10.147341	4.80925e-11
10.140559	4.87162e-11
10.133778	4.93479e-11
10.126997	4.99878e-11
10.120215	5.0636e-11
10.113434	5.12926e-11
10.106653	5.19577e-11
10.099871	5.26314e-11
10.093090	5.33138e-11
10.086309	5.40051e-11
10.079527	5.47053e-11
10.072746	5.54145e-11
10.065965	5.6133e-11
10.059183	5.68607e-11
10.052402	5.75979e-11
10.045621	5.83446e-11
10.038839	5.91009e-11
10.032058	5.98671e-11
10.025277	6.06431e-11
10.018495	6.14292e-11
10.011714	6.22255e-11
10.004933	6.30321e-11
9.998151	6.38491e-11
9.991370	6.46767e-11
9.984589	6.5515e-11
9.977807	6.63641e-11
9.971026	6.72242e-11
9.964245	6.80955e-11
9.957463	6.8978e-11
9.950682	6.98719e-11
9.943901	7.07774e-11
9.937119	7.16946e-11
9.930338	7.26237e-11
9.923557	7.35648e-11
9.916775	7.45181e-11
9.909994	7.54837e-11
9.903213	7.64618e-11
9.896431	7.74525e-11
9.889650	7.8456e-11
9.882869	7.94726e-11
9.876087	8.05022e-11
9.869306	8.15452e-11
9.862525	8.26017e-11
9.855743	8.36718e-11
9.848962	8.47558e-11
9.842181	8.58538e-11
9.835399	8.6966e-11
9.828618	8.80926e-11
9.821837	8.92337e-11
9.815055	9.03896e-11
9.808274	9.15604e-11
9.801493	9.27464e-11
9.794711	9.39477e-11
9.787930	9.51646e-11
9.781149	9.63971e-11
9.774367	9.76456e-11
9.767586	9.89103e-11
9.760805	1.00191e-10
9.754023	1.01489e-10
9.747242	1.02803e-10
9.740461	1.04134e-10
9.733679	1.05483e-10
9.726898	1.06849e-10
9.720117	1.08232e-10
9.713335	1.09634e-10
9.706554	1.11054e-10
9.699773	1.12491e-10
9.692991	1.13948e-10
9.686210	1.15423e-10
9.679429	1.16918e-10
9.672647	1.18431e-10
9.665866	1.19965e-10
9.659085	1.21518e-10
9.652303	1.23091e-10
9.645522	1.24684e-10
9.638741	1.26299e-10
9.631959	1.27933e-10
9.625178	1.29589e-10
9.618397	1.31267e-10
9.611615	1.32966e-10
9.604834	1.34687e-10
9.598053	1.3643e-10
9.591271	1.38196e-10
9.584490	1.39985e-10
9.577709	1.41797e-10
9.570927	1.43632e-10
9.564146	1.4549e-10
9.557365	1.47373e-10
9.550583	1.4928e-10
9.543802	1.51212e-10
9.537021	1.53169e-10
9.530239	1.55151e-10
9.523458	1.57159e-10
9.516677	1.59192e-10
9.509895	1.61252e-10
9.503114	1.63338e-10
9.496333	1.65452e-10
9.489551	1.67592e-10
9.482770	1.6976e-10
9.475989	1.71957e-10
9.469207	1.74181e-10
9.462426	1.76435e-10
9.455645	1.78717e-10
9.448863	1.81029e-10
9.442082	1.8337e-10
9.435301	1.85742e-10
9.428519	1.88145e-10
9.421738	1.90579e-10
9.414957	1.93044e-10
9.408175	1.9554e-10
9.401394	1.98069e-10
9.394613	2.00631e-10
9.387831	2.03226e-10
9.381050	2.05854e-10
9.374269	2.08516e-10
9.367487	2.11213e-10
9.360706	2.13944e-10
9.353925	2.1671e-10
9.347143	2.19513e-10
9.340362	2.22351e-10
9.333581	2.25226e-10
9.326799	2.28138e-10
9.320018	2.31088e-10
9.313237	2.34076e-10
9.306455	2.37102e-10
9.299674	2.40167e-10
9.292893	2.43272e-10
9.286111	2.46417e-10
9.279330	2.49602e-10
9.272549	2.52829e-10
9.265767	2.56097e-10
9.258986	2.59408e-10
9.252205	2.62761e-10
9.245423	2.66157e-10
9.238642	2.69597e-10
9.231861	2.73082e-10
9.225079	2.76611e-10
9.218298	2.80186e-10
9.211517	2.83807e-10
9.204735	2.87475e-10
9.197954	2.9119e-10
9.191173	2.94953e-10
9.184391	2.98764e-10
9.177610	3.02625e-10
9.170829	3.06535e-10
9.164047	3.10496e-10
9.157266	3.14508e-10
9.150485	3.18571e-10
9.143703	3.22687e-10
9.136922	3.26856e-10
9.130141	3.31079e-10
9.123359	3.35356e-10
9.116578	3.39689e-10
9.109797	3.44077e-10
9.103015	3.48522e-10
9.096234	3.53024e-10
9.089453	3.57584e-10
9.082671	3.62202e-10
9.075890	3.66881e-10
9.069109	3.71619e-10
9.062327	3.76419e-10
9.055546	3.81281e-10
9.048765	3.86205e-10
9.041983	3.91193e-10
9.035202	3.96245e-10
9.028421	4.01362e-10
9.021639	4.06545e-10
9.014858	4.11794e-10
9.008077	4.17112e-10
9.001295	4.22498e-10
8.994514	4.27953e-10
8.987733	4.33478e-10
8.980951	4.39075e-10
8.974170	4.44744e-10
8.967389	4.50486e-10
8.960607	4.56302e-10
8.953826	4.62192e-10
8.947045	4.68159e-10
8.940263	4.74202e-10
8.933482	4.80323e-10
8.926701	4.86524e-10
8.919919	4.92803e-10
8.913138	4.99164e-10
8.906357	5.05607e-10
8.899575	5.12133e-10
8.892794	5.18742e-10
8.886013	5.25437e-10
8.879231	5.32218e-10
8.872450	5.39086e-10
8.865669	5.46043e-10
8.858887	5.5309e-10
8.852106	5.60227e-10
8.845325	5.67455e-10
8.838543	5.74777e-10
8.831762	5.82194e-10
8.824981	5.89705e-10
8.818199	5.97314e-10
8.811418	6.0502e-10
8.804637	6.12825e-10
8.797855	6.20731e-10
8.791074	6.28739e-10
8.784293	6.3685e-10
8.777511	6.45065e-10
8.770730	6.53386e-10
8.763949	6.61813e-10
8.757167	6.7035e-10
8.750386	6.78996e-10
8.743605	6.87753e-10
8.736823	6.96623e-10
8.730042	7.05608e-10
8.723261	7.14707e-10
8.716479	7.23924e-10
8.709698	7.3326e-10
8.702917	7.42715e-10
8.696135	7.52292e-10
8.689354	7.61993e-10
8.682573	7.71818e-10
8.675791	7.81769e-10
8.669010	7.91849e-10
8.662229	8.02058e-10
8.655447	8.12398e-10
8.648666	8.22872e-10
8.641885	8.3348e-10
8.635103	8.44224e-10
8.628322	8.55107e-10
8.621541	8.66129e-10
8.614759	8.77294e-10
8.607978	8.88602e-10
8.601197	9.00055e-10
8.594415	9.11655e-10
8.587634	9.23405e-10
8.580853	9.35306e-10
8.574071	9.47359e-10
8.567290	9.59568e-10
8.560509	9.71933e-10
8.553727	9.84458e-10
8.546946	9.97143e-10
8.540165	1.00999e-09
8.533383	1.02301e-09
8.526602	1.03619e-09
8.519821	1.04954e-09
8.513039	1.06306e-09
8.506258	1.07675e-09
8.499477	1.09063e-09
8.492695	1.10468e-09
8.485914	1.11891e-09
8.479133	1.13332e-09
8.472351	1.14792e-09
8.465570	1.1627e-09
8.458789	1.17768e-09
8.452007	1.19285e-09
8.445226	1.20821e-09
8.438445	1.22377e-09
8.431663	1.23953e-09
8.424882	1.25549e-09
8.418101	1.27166e-09
8.411319	1.28804e-09
8.404538	1.30462e-09
8.397757	1.32142e-09
8.390975	1.33844e-09
8.384194	1.35567e-09
8.377413	1.37312e-09
8.370631	1.3908e-09
8.363850	1.40871e-09
8.357069	1.42684e-09
8.350287	1.44521e-09
8.343506	1.46381e-09
8.336725	1.48266e-09
8.329943	1.50174e-09
8.323162	1.52107e-09
8.316381	1.54065e-09
8.309599	1.56048e-09
8.302818	1.58056e-09
8.296037	1.6009e-09
8.289255	1.62151e-09
8.282474	1.64237e-09
8.275693	1.66351e-09
8.268911	1.68491e-09
8.262130	1.70659e-09
8.255349	1.72855e-09
8.248567	1.75079e-09
8.241786	1.77332e-09
8.235005	1.79614e-09
8.228223	1.81924e-09
8.221442	1.84265e-09
8.214661	1.86635e-09
8.207879	1.89036e-09
8.201098	1.91468e-09
8.194317	1.9393e-09
8.187535	1.96425e-09
8.180754	1.98951e-09
8.173973	2.0151e-09
8.167191	2.04102e-09
8.160410	2.06727e-09
8.153629	2.09385e-09
8.146847	2.12078e-09
8.140066	2.14805e-09
8.133285	2.17567e-09
8.126503	2.20365e-09
8.119722	2.23198e-09
8.112941	2.26068e-09
8.106159	2.28974e-09
8.099378	2.31918e-09
8.092597	2.349e-09
8.085815	2.3792e-09
8.079034	2.40978e-09
8.072253	2.44076e-09
8.065471	2.47213e-09
8.058690	2.50391e-09
8.051909	2.53609e-09
8.045127	2.56868e-09
8.038346	2.6017e-09
8.031565	2.63513e-09
8.024783	2.669e-09
8.018002	2.7033e-09
8.011221	2.73804e-09
8.004439	2.77322e-09
7.997658	2.80885e-09
7.990877	2.84494e-09
7.984095	2.8815e-09
7.977314	2.91852e-09
7.970533	2.95601e-09
7.963751	2.99399e-09
7.956970	3.03245e-09
7.950189	3.07141e-09
7.943407	3.11086e-09
7.936626	3.15082e-09
7.929845	3.19129e-09
7.923063	3.23228e-09
7.916282	3.27379e-09
7.909501	3.31584e-09
7.902719	3.35842e-09
7.895938	3.40155e-09
7.889157	3.44523e-09
7.882375	3.48947e-09
7.875594	3.53428e-09
7.868813	3.57966e-09
7.862031	3.62562e-09
7.855250	3.67217e-09
7.848469	3.71931e-09
7.841687	3.76706e-09
7.834906	3.81542e-09
7.828125	3.8644e-09
7.821343	3.914e-09
7.814562	3.96425e-09
7.807781	4.01513e-09
7.800999	4.06666e-09
7.794218	4.11886e-09
7.787437	4.17172e-09
7.780655	4.22525e-09
7.773874	4.27948e-09
7.767093	4.33439e-09
7.760311	4.39001e-09
7.753530	4.44634e-09
7.746749	4.50339e-09
7.739967	4.56117e-09
7.733186	4.61969e-09
7.726405	4.67896e-09
7.719623	4.73898e-09
7.712842	4.79978e-09
7.706061	4.86135e-09
7.699279	4.92371e-09
7.692498	4.98686e-09
7.685717	5.05082e-09
7.678935	5.1156e-09
7.672154	5.18121e-09
7.665373	5.24766e-09
7.658591	5.31496e-09
7.651810	5.38311e-09
7.645029	5.45214e-09
7.638247	5.52205e-09
7.631466	5.59286e-09
7.624685	5.66456e-09
7.617903	5.73719e-09
7.611122	5.81074e-09
7.604341	5.88523e-09
7.597559	5.96068e-09
7.590778	6.03709e-09
7.583997	6.11447e-09
7.577215	6.19285e-09
7.570434	6.27222e-09
7.563653	6.35261e-09
7.556871	6.43403e-09
7.550090	6.51648e-09
7.543309	6.59999e-09
7.536527	6.68457e-09
7.529746	6.77022e-09
7.522965	6.85697e-09
7.516183	6.94483e-09
7.509402	7.03381e-09
7.502621	7.12392e-09
7.495839	7.21519e-09
7.489058	7.30762e-09
7.482277	7.40123e-09
7.475495	7.49603e-09
7.468714	7.59205e-09
7.461933	7.68929e-09
7.455151	7.78778e-09
7.448370	7.88752e-09
7.441589	7.98853e-09
7.434807	8.09083e-09
7.428026	8.19444e-09
7.421245	8.29937e-09
7.414463	8.40564e-09
7.407682	8.51326e-09
7.400901	8.62226e-09
7.394119	8.73265e-09
7.387338	8.84444e-09
7.380557	8.95767e-09
7.373775	9.07234e-09
7.366994	9.18847e-09
7.360213	9.30608e-09
7.353431	9.42519e-09
7.346650	9.54582e-09
7.339869	9.66799e-09
7.333087	9.79171e-09
7.326306	9.91702e-09
7.319525	1.00439e-08
7.312743	1.01724e-08
7.305962	1.03026e-08
7.299181	1.04344e-08
7.292399	1.05679e-08
7.285618	1.07031e-08
7.278837	1.084e-08
7.272055	1.09787e-08
7.265274	1.11191e-08
7.258493	1.12614e-08
7.251711	1.14054e-08
7.244930	1.15513e-08
7.238149	1.1699e-08
7.231367	1.18486e-08
7.224586	1.20002e-08
7.217805	1.21536e-08
7.211023	1.2309e-08
7.204242	1.24664e-08
7.197461	1.26258e-08
7.190679	1.27872e-08
7.183898	1.29507e-08
7.177117	1.31163e-08
7.170335	1.32839e-08
7.163554	1.34537e-08
7.156773	1.36257e-08
7.149991	1.37999e-08
7.143210	1.39762e-08
7.136429	1.41549e-08
7.129647	1.43358e-08
7.122866	1.4519e-08
7.116085	1.47045e-08
7.109303	1.48924e-08
7.102522	1.50827e-08
7.095741	1.52754e-08
7.088959	1.54705e-08
7.082178	1.56682e-08
7.075397	1.58683e-08
7.068615	1.6071e-08
7.061834	1.62763e-08
7.055053	1.64842e-08
7.048271	1.66947e-08
7.041490	1.6908e-08
7.034709	1.71239e-08
7.027927	1.73426e-08
7.021146	1.7564e-08
7.014365	1.77883e-08
7.007583	1.80154e-08
7.000802	1.82455e-08
6.994021	1.84784e-08
6.987239	1.87143e-08
6.980458	1.89532e-08
6.973677	1.91951e-08
6.966895	1.94402e-08
6.960114	1.96883e-08
6.953333	1.99396e-08
6.946551	2.01941e-08
6.939770	2.04518e-08
6.932989	2.07128e-08
6.926207	2.09771e-08
6.919426	2.12448e-08
6.912645	2.15158e-08
6.905863	2.17903e-08
6.899082	2.20683e-08
6.892301	2.23499e-08
6.885519	2.2635e-08
6.878738	2.29237e-08
6.871957	2.32161e-08
6.865175	2.35122e-08
6.858394	2.38121e-08
6.851613	2.41158e-08
6.844831	2.44233e-08
6.838050	2.47348e-08
6.831269	2.50502e-08
6.824487	2.53696e-08
6.817706	2.56931e-08
6.810925	2.60206e-08
6.804143	2.63524e-08
6.797362	2.66883e-08
6.790581	2.70285e-08
6.783799	2.7373e-08
6.777018	2.77219e-08
6.770237	2.80753e-08
6.763455	2.84331e-08
6.756674	2.87954e-08
6.749893	2.91624e-08
6.743111	2.9534e-08
6.736330	2.99103e-08
6.729549	3.02914e-08
6.722767	3.06773e-08
6.715986	3.10681e-08
6.709205	3.14639e-08
6.702423	3.18647e-08
6.695642	3.22706e-08
6.688861	3.26816e-08
6.682079	3.30979e-08
6.675298	3.35194e-08
6.668517	3.39462e-08
6.661735	3.43785e-08
6.654954	3.48163e-08
6.648173	3.52596e-08
6.641391	3.57085e-08
6.634610	3.61631e-08
6.627829	3.66235e-08
6.621047	3.70897e-08
6.614266	3.75618e-08
6.607485	3.80399e-08
6.600703	3.85241e-08
6.593922	3.90144e-08
6.587141	3.95109e-08
6.580359	4.00137e-08
6.573578	4.05229e-08
6.566797	4.10385e-08
6.560015	4.15606e-08
6.553234	4.20894e-08
6.546453	4.26248e-08
6.539671	4.31671e-08
6.532890	4.37162e-08
6.526109	4.42722e-08
6.519327	4.48353e-08
6.512546	4.54055e-08
6.505765	4.5983e-08
6.498983	4.65677e-08
6.492202	4.71599e-08
6.485421	4.77595e-08
6.478639	4.83668e-08
6.471858	4.89817e-08
6.465077	4.96044e-08
6.458295	5.02349e-08
6.451514	5.08735e-08
6.444733	5.15201e-08
6.437951	5.21749e-08
6.431170	5.2838e-08
6.424389	5.35095e-08
6.417607	5.41895e-08
6.410826	5.48781e-08
6.404045	5.55754e-08
6.397263	5.62815e-08
6.390482	5.69965e-08
6.383701	5.77205e-08
6.376919	5.84538e-08
6.370138	5.91963e-08
6.363357	5.99481e-08
6.356575	6.07095e-08
6.349794	6.14805e-08
6.343013	6.22612e-08
6.336232	6.30518e-08
6.329450	6.38524e-08
6.322669	6.46631e-08
6.315888	6.54841e-08
6.309106	6.63154e-08
6.302325	6.71572e-08
6.295544	6.80097e-08
6.288762	6.88729e-08
6.281981	6.9747e-08
6.275200	7.06322e-08
6.268418	7.15285e-08
6.261637	7.24362e-08
6.254856	7.33553e-08
6.248074	7.4286e-08
6.241293	7.52285e-08
6.234512	7.61829e-08
6.227730	7.71493e-08
6.220949	7.81279e-08
6.214168	7.91188e-08
6.207386	8.01223e-08
6.200605	8.11384e-08
6.193824	8.21673e-08
6.187042	8.32092e-08
6.180261	8.42643e-08
6.173480	8.53326e-08
6.166698	8.64145e-08
6.159917	8.751e-08
6.153136	8.86193e-08
6.146354	8.97425e-08
6.139573	9.088e-08
6.132792	9.20318e-08
6.126010	9.31981e-08
6.119229	9.43791e-08
6.112448	9.55749e-08
6.105666	9.67859e-08
6.098885	9.80121e-08
6.092104	9.92538e-08
6.085322	1.00511e-07
6.078541	1.01784e-07
6.071760	1.03073e-07
6.064978	1.04379e-07
6.058197	1.05701e-07
6.051416	1.07039e-07
6.044634	1.08395e-07
6.037853	1.09767e-07
6.031072	1.11157e-07
6.024290	1.12564e-07
6.017509	1.13989e-07
6.010728	1.15432e-07
6.003946	1.16893e-07
5.997165	1.18372e-07
5.990384	1.1987e-07
5.983602	1.21387e-07
5.976821	1.22923e-07
5.970040	1.24479e-07
5.963258	1.26054e-07
5.956477	1.27648e-07
5.949696	1.29263e-07
5.942914	1.30898e-07
5.936133	1.32554e-07
5.929352	1.3423e-07
5.922570	1.35928e-07
5.915789	1.37647e-07
5.909008	1.39387e-07
5.902226	1.41149e-07
5.895445	1.42934e-07
5.888664	1.44741e-07
5.881882	1.46571e-07
5.875101	1.48423e-07
5.868320	1.50299e-07
5.861538	1.52199e-07
5.854757	1.54122e-07
5.847976	1.56069e-07
5.841194	1.58041e-07
5.834413	1.60038e-07
5.827632	1.6206e-07
5.820850	1.64107e-07
5.814069	1.6618e-07
5.807288	1.68279e-07
5.800506	1.70404e-07
5.793725	1.72556e-07
5.786944	1.74735e-07
5.780162	1.76942e-07
5.773381	1.79176e-07
5.766600	1.81438e-07
5.759818	1.83728e-07
5.753037	1.86047e-07
5.746256	1.88396e-07
5.739474	1.90773e-07
5.732693	1.93181e-07
5.725912	1.95619e-07
5.719130	1.98087e-07
5.712349	2.00586e-07
5.705568	2.03117e-07
5.698786	2.05679e-07
5.692005	2.08274e-07
5.685224	2.10901e-07
5.678442	2.13561e-07
5.671661	2.16254e-07
5.664880	2.18981e-07
5.658098	2.21742e-07
5.651317	2.24538e-07
5.644536	2.27368e-07
5.637754	2.30234e-07
5.630973	2.33137e-07
5.624192	2.36075e-07
5.617410	2.3905e-07
5.610629	2.42063e-07
5.603848	2.45113e-07
5.597066	2.48201e-07
5.590285	2.51328e-07
5.583504	2.54495e-07
5.576722	2.577e-07
5.569941	2.60946e-07
5.563160	2.64233e-07
5.556378	2.6756e-07
5.549597	2.7093e-07
5.542816	2.74341e-07
5.536034	2.77795e-07
5.529253	2.81292e-07
5.522472	2.84833e-07
5.515690	2.88419e-07
5.508909	2.92049e-07
5.502128	2.95724e-07
5.495346	2.99446e-07
5.488565	3.03214e-07
5.481784	3.07029e-07
5.475002	3.10891e-07
5.468221	3.14802e-07
5.461440	3.18762e-07
5.454658	3.22771e-07
5.447877	3.26831e-07
5.441096	3.30941e-07
5.434314	3.35102e-07
5.427533	3.39315e-07
5.420752	3.43581e-07
5.413970	3.479e-07
5.407189	3.52273e-07
5.400408	3.56701e-07
5.393626	3.61184e-07
5.386845	3.65723e-07
5.380064	3.70318e-07
5.373282	3.74971e-07
5.366501	3.79682e-07
5.359720	3.84451e-07
5.352938	3.8928e-07
5.346157	3.9417e-07
5.339376	3.9912e-07
5.332594	4.04132e-07
5.325813	4.09206e-07
5.319032	4.14344e-07
5.312250	4.19546e-07
5.305469	4.24812e-07
5.298688	4.30144e-07
5.291906	4.35543e-07
5.285125	4.41009e-07
5.278344	4.46542e-07
5.271562	4.52145e-07
5.264781	4.57818e-07
5.258000	4.63561e-07
5.251218	4.69376e-07
5.244437	4.75263e-07
5.237656	4.81223e-07
5.230874	4.87257e-07
5.224093	4.93367e-07
5.217312	4.99553e-07
5.210530	5.05815e-07
5.203749	5.12156e-07
5.196968	5.18575e-07
5.190186	5.25074e-07
5.183405	5.31654e-07
5.176624	5.38316e-07
5.169842	5.4506e-07
5.163061	5.51889e-07
5.156280	5.58802e-07
5.149498	5.65801e-07
5.142717	5.72887e-07
5.135936	5.80062e-07
5.129154	5.87325e-07
5.122373	5.94678e-07
5.115592	6.02123e-07
5.108810	6.09661e-07
5.102029	6.17292e-07
5.095248	6.25017e-07
5.088466	6.32839e-07
5.081685	6.40757e-07
5.074904	6.48774e-07
5.068122	6.5689e-07
5.061341	6.65107e-07
5.054560	6.73426e-07
5.047778	6.81849e-07
5.040997	6.90375e-07
5.034216	6.99007e-07
5.027434	7.07747e-07
5.020653	7.16595e-07
5.013872	7.25552e-07
5.007090	7.3462e-07
5.000309	7.43801e-07
4.993528	7.53096e-07
4.986746	7.62505e-07
4.979965	7.72031e-07
4.973184	7.81676e-07
4.966402	7.91439e-07
4.959621	8.01324e-07
4.952840	8.11331e-07
4.946058	8.21461e-07
4.939277	8.31718e-07
4.932496	8.42101e-07
4.925714	8.52612e-07
4.918933	8.63254e-07
4.912152	8.74027e-07
4.905370	8.84934e-07
4.898589	8.95975e-07
4.891808	9.07153e-07
4.885026	9.18469e-07
4.878245	9.29925e-07
4.871464	9.41523e-07
4.864682	9.53263e-07
4.857901	9.65149e-07
4.851120	9.77182e-07
4.844338	9.89364e-07
4.837557	1.0017e-06
4.830776	1.01418e-06
4.823994	1.02682e-06
4.817213	1.03961e-06
4.810432	1.05256e-06
4.803650	1.06568e-06
4.796869	1.07895e-06
4.790088	1.09239e-06
4.783306	1.10599e-06
4.776525	1.11976e-06
4.769744	1.1337e-06
4.762962	1.14782e-06
4.756181	1.16211e-06
4.749400	1.17657e-06
4.742618	1.19121e-06
4.735837	1.20603e-06
4.729056	1.22104e-06
4.722274	1.23623e-06
4.715493	1.2516e-06
4.708712	1.26717e-06
4.701930	1.28293e-06
4.695149	1.29888e-06
4.688368	1.31503e-06
4.681586	1.33137e-06
4.674805	1.34792e-06
4.668024	1.36467e-06
4.661242	1.38163e-06
4.654461	1.3988e-06
4.647680	1.41617e-06
4.640898	1.43376e-06
4.634117	1.45157e-06
4.627336	1.4696e-06
4.620554	1.48784e-06
4.613773	1.50632e-06
4.606992	1.52502e-06
4.600210	1.54394e-06
4.593429	1.56311e-06
4.586648	1.5825e-06
4.579866	1.60214e-06
4.573085	1.62201e-06
4.566304	1.64213e-06
4.559522	1.6625e-06
4.552741	1.68311e-06
4.545960	1.70398e-06
4.539178	1.72511e-06
4.532397	1.74649e-06
4.525616	1.76814e-06
4.518834	1.79005e-06
4.512053	1.81223e-06
4.505272	1.83469e-06
4.498490	1.85741e-06
4.491709	1.88042e-06
4.484928	1.90371e-06
4.478146	1.92728e-06
4.471365	1.95114e-06
4.464584	1.9753e-06
4.457802	1.99975e-06
4.451021	2.0245e-06
4.444240	2.04955e-06
4.437458	2.07491e-06
4.430677	2.10057e-06
4.423896	2.12656e-06
4.417114	2.15286e-06
4.410333	2.17948e-06
4.403552	2.20643e-06
4.396770	2.2337e-06
4.389989	2.26131e-06
4.383208	2.28926e-06
4.376426	2.31755e-06
4.369645	2.34618e-06
4.362864	2.37516e-06
4.356082	2.4045e-06
4.349301	2.4342e-06
4.342520	2.46425e-06
4.335738	2.49468e-06
4.328957	2.52547e-06
4.322176	2.55664e-06
4.315394	2.58819e-06
4.308613	2.62013e-06
4.301832	2.65246e-06
4.295050	2.68517e-06
4.288269	2.71829e-06
4.281488	2.75181e-06
4.274706	2.78574e-06
4.267925	2.82008e-06
4.261144	2.85484e-06
4.254362	2.89003e-06
4.247581	2.92564e-06
4.240800	2.96168e-06
4.234018	2.99817e-06
4.227237	3.03509e-06
4.220456	3.07247e-06
4.213674	3.1103e-06
4.206893	3.14859e-06
4.200112	3.18735e-06
4.193330	3.22657e-06
4.186549	3.26628e-06
4.179768	3.30646e-06
4.172986	3.34713e-06
4.166205	3.3883e-06
4.159424	3.42997e-06
4.152642	3.47214e-06
4.145861	3.51482e-06
4.139080	3.55802e-06
4.132298	3.60175e-06
4.125517	3.64601e-06
4.118736	3.6908e-06
4.111954	3.73613e-06
4.105173	3.78202e-06
4.098392	3.82845e-06
4.091610	3.87546e-06
4.084829	3.92303e-06
4.078048	3.97117e-06
4.071266	4.0199e-06
4.064485	4.06922e-06
4.057704	4.11914e-06
4.050922	4.16966e-06
4.044141	4.22079e-06
4.037360	4.27254e-06
4.030578	4.32491e-06
4.023797	4.37792e-06
4.017016	4.43156e-06
4.010234	4.48586e-06
4.003453	4.54081e-06
3.996672	4.59642e-06
3.989890	4.65271e-06
3.983109	4.70967e-06
3.976328	4.76732e-06
3.969546	4.82567e-06
3.962765	4.88472e-06
3.955984	4.94448e-06
3.949202	5.00496e-06
3.942421	5.06617e-06
3.935640	5.12812e-06
3.928858	5.19081e-06
3.922077	5.25426e-06
3.915296	5.31847e-06
3.908514	5.38346e-06
3.901733	5.44922e-06
3.894952	5.51578e-06
3.888170	5.58314e-06
3.881389	5.6513e-06
3.874608	5.72029e-06
3.867826	5.79011e-06
3.861045	5.86076e-06
3.854264	5.93226e-06
3.847482	6.00462e-06
3.840701	6.07785e-06
3.833920	6.15196e-06
3.827138	6.22696e-06
3.820357	6.30285e-06
3.813576	6.37966e-06
3.806794	6.45739e-06
3.800013	6.53604e-06
3.793232	6.61564e-06
3.786450	6.6962e-06
3.779669	6.77772e-06
3.772888	6.86021e-06
3.766106	6.94369e-06
3.759325	7.02817e-06
3.752544	7.11366e-06
3.745762	7.20017e-06
3.738981	7.28772e-06
3.732200	7.37631e-06
3.725418	7.46596e-06
3.718637	7.55668e-06
3.711856	7.64849e-06
3.705074	7.74139e-06
3.698293	7.8354e-06
3.691512	7.93052e-06
3.684730	8.02679e-06
3.677949	8.1242e-06
3.671168	8.22277e-06
3.664386	8.32252e-06
3.657605	8.42346e-06
3.650824	8.52559e-06
3.644042	8.62895e-06
3.637261	8.73353e-06
3.630480	8.83936e-06
3.623698	8.94644e-06
3.616917	9.0548e-06
3.610136	9.16445e-06
3.603354	9.2754e-06
3.596573	9.38766e-06
3.589792	9.50126e-06
3.583010	9.61621e-06
3.576229	9.73252e-06
3.569448	9.85021e-06
3.562666	9.9693e-06
3.555885	1.00898e-05
3.549104	1.02117e-05
3.542322	1.03351e-05
3.535541	1.04599e-05
3.528760	1.05862e-05
3.521978	1.0714e-05
3.515197	1.08434e-05
3.508416	1.09742e-05
3.501634	1.11066e-05
3.494853	1.12406e-05
3.488072	1.13761e-05
3.481290	1.15133e-05
3.474509	1.1652e-05
3.467728	1.17924e-05
3.460946	1.19345e-05
3.454165	1.20782e-05
3.447384	1.22236e-05
3.440602	1.23708e-05
3.433821	1.25196e-05
3.427040	1.26703e-05
3.420258	1.28227e-05
3.413477	1.29769e-05
3.406696	1.31329e-05
3.399914	1.32907e-05
3.393133	1.34504e-05
3.386352	1.3612e-05
3.379570	1.37754e-05
3.372789	1.39408e-05
3.366008	1.41082e-05
3.359226	1.42775e-05
3.352445	1.44487e-05
3.345664	1.4622e-05
3.338882	1.47974e-05
3.332101	1.49747e-05
3.325320	1.51542e-05
3.318538	1.53357e-05
3.311757	1.55194e-05
3.304976	1.57052e-05
3.298194	1.58932e-05
3.291413	1.60834e-05
3.284632	1.62758e-05
3.277850	1.64705e-05
3.271069	1.66674e-05
3.264288	1.68667e-05
3.257506	1.70682e-05
3.250725	1.72721e-05
3.243944	1.74784e-05
3.237162	1.76871e-05
3.230381	1.78982e-05
3.223600	1.81118e-05
3.216818	1.83278e-05
3.210037	1.85464e-05
3.203256	1.87675e-05
3.196474	1.89912e-05
3.189693	1.92174e-05
3.182912	1.94463e-05
3.176130	1.96779e-05
3.169349	1.99121e-05
3.162568	2.01491e-05
3.155786	2.03888e-05
3.149005	2.06312e-05
3.142224	2.08765e-05
3.135442	2.11246e-05
3.128661	2.13756e-05
3.121880	2.16295e-05
3.115098	2.18863e-05
3.108317	2.21461e-05
3.101536	2.24089e-05
3.094754	2.26747e-05
3.087973	2.29436e-05
3.081192	2.32156e-05
3.074410	2.34907e-05
3.067629	2.3769e-05
3.060848	2.40505e-05
3.054066	2.43352e-05
3.047285	2.46232e-05
3.040504	2.49145e-05
3.033722	2.52091e-05
3.026941	2.55072e-05
3.020160	2.58086e-05
3.013378	2.61135e-05
3.006597	2.64219e-05
2.999816	2.67338e-05
2.993034	2.70493e-05
2.986253	2.73684e-05
2.979472	2.76912e-05
2.972690	2.80176e-05
2.965909	2.83478e-05
2.959128	2.86818e-05
2.952346	2.90195e-05
2.945565	2.93611e-05
2.938784	2.97066e-05
2.932002	3.0056e-05
2.925221	3.04094e-05
2.918440	3.07669e-05
2.911658	3.11284e-05
2.904877	3.1494e-05
2.898096	3.18637e-05
2.891314	3.22377e-05
2.884533	3.26158e-05
2.877752	3.29983e-05
2.870970	3.33851e-05
2.864189	3.37763e-05
2.857408	3.41719e-05
2.850626	3.4572e-05
2.843845	3.49766e-05
2.837064	3.53858e-05
2.830282	3.57996e-05
2.823501	3.6218e-05
2.816720	3.66412e-05
2.809938	3.70691e-05
2.803157	3.75019e-05
2.796376	3.79395e-05
2.789594	3.83821e-05
2.782813	3.88296e-05
2.776032	3.92821e-05
2.769250	3.97397e-05
2.762469	4.02025e-05
2.755688	4.06704e-05
2.748906	4.11436e-05
2.742125	4.1622e-05
2.735344	4.21058e-05
2.728562	4.2595e-05
2.721781	4.30897e-05
2.715000	4.35899e-05
2.708218	4.40956e-05
2.701437	4.4607e-05
2.694656	4.51241e-05
2.687874	4.56469e-05
2.681093	4.61756e-05
2.674312	4.67101e-05
2.667530	4.72505e-05
2.660749	4.77969e-05
2.653968	4.83494e-05
2.647186	4.8908e-05
2.640405	4.94728e-05
2.633624	5.00438e-05
2.626842	5.06211e-05
2.620061	5.12048e-05
2.613280	5.17949e-05
2.606498	5.23915e-05
2.599717	5.29947e-05
2.592936	5.36045e-05
2.586154	5.4221e-05
2.579373	5.48443e-05
2.572592	5.54744e-05
2.565810	5.61115e-05
2.559029	5.67554e-05
2.552248	5.74065e-05
2.545466	5.80646e-05
2.538685	5.87299e-05
2.531904	5.94025e-05
2.525122	6.00824e-05
2.518341	6.07697e-05
2.511560	6.14645e-05
2.504778	6.21669e-05
2.497997	6.28768e-05
2.491216	6.35945e-05
2.484434	6.43199e-05
2.477653	6.50532e-05
2.470872	6.57944e-05
2.464090	6.65436e-05
2.457309	6.73009e-05
2.450528	6.80664e-05
2.443746	6.88401e-05
2.436965	6.96221e-05
2.430184	7.04125e-05
2.423402	7.12114e-05
2.416621	7.20189e-05
2.409840	7.2835e-05
2.403058	7.36598e-05
2.396277	7.44935e-05
2.389496	7.5336e-05
2.382714	7.61876e-05
2.375933	7.70482e-05
2.369152	7.79179e-05
2.362370	7.87969e-05
2.355589	7.96852e-05
2.348808	8.05829e-05
2.342026	8.14902e-05
2.335245	8.2407e-05
2.328464	8.33335e-05
2.321682	8.42698e-05
2.314901	8.52159e-05
2.308120	8.6172e-05
2.301338	8.71381e-05
2.294557	8.81144e-05
2.287776	8.91008e-05
2.280994	9.00976e-05
2.274213	9.11049e-05
2.267432	9.21226e-05
2.260650	9.31509e-05
2.253869	9.419e-05
2.247088	9.52398e-05
2.240306	9.63005e-05
2.233525	9.73722e-05
2.226744	9.8455e-05
2.219962	9.9549e-05
2.213181	0.000100654
2.206400	0.000101771
2.199618	0.000102899
2.192837	0.000104039
2.186056	0.00010519
2.179274	0.000106353
2.172493	0.000107528
2.165712	0.000108715
2.158930	0.000109915
2.152149	0.000111126
2.145368	0.00011235
2.138586	0.000113586
2.131805	0.000114834
2.125024	0.000116095
2.118242	0.000117369
2.111461	0.000118656
2.104680	0.000119955
2.097898	0.000121268
2.091117	0.000122594
2.084336	0.000123933
2.077554	0.000125285
2.070773	0.000126651
2.063992	0.00012803
2.057210	0.000129423
2.050429	0.00013083
2.043648	0.00013225
2.036866	0.000133685
2.030085	0.000135134
2.023304	0.000136597
2.016522	0.000138074
2.009741	0.000139566
2.002960	0.000141072
1.996178	0.000142593
1.989397	0.000144128
1.982616	0.000145679
1.975834	0.000147244
1.969053	0.000148825
1.962272	0.00015042
1.955490	0.000152031
1.948709	0.000153658
1.941928	0.000155299
1.935146	0.000156957
1.928365	0.00015863
1.921584	0.000160319
1.914802	0.000162024
1.908021	0.000163745
1.901240	0.000165482
1.894458	0.000167235
1.887677	0.000169005
1.880896	0.000170791
1.874114	0.000172594
1.867333	0.000174413
1.860552	0.000176249
1.853770	0.000178102
1.846989	0.000179972
1.840208	0.000181859
1.833426	0.000183763
1.826645	0.000185685
1.819864	0.000187624
1.813082	0.00018958
1.806301	0.000191554
1.799520	0.000193545
1.792738	0.000195554
1.785957	0.000197581
1.779176	0.000199626
1.772394	0.000201689
1.765613	0.00020377
1.758832	0.000205869
1.752050	0.000207987
1.745269	0.000210122
1.738488	0.000212276
1.731706	0.000214449
1.724925	0.00021664
1.718144	0.00021885
1.711362	0.000221079
1.704581	0.000223326
1.697800	0.000225592
1.691018	0.000227877
1.684237	0.000230182
1.677456	0.000232505
1.670674	0.000234847
1.663893	0.000237208
1.657112	0.000239589
1.650330	0.000241988
1.643549	0.000244408
1.636768	0.000246846
1.629986	0.000249304
1.623205	0.000251781
1.616424	0.000254277
1.609642	0.000256793
1.602861	0.000259329
1.596080	0.000261883
1.589298	0.000264458
1.582517	0.000267052
1.575736	0.000269665
1.568954	0.000272298
1.562173	0.00027495
1.555392	0.000277622
1.548610	0.000280313
1.541829	0.000283024
1.535048	0.000285754
1.528266	0.000288503
1.521485	0.000291272
1.514704	0.00029406
1.507922	0.000296867
1.501141	0.000299693
1.494360	0.000302539
1.487578	0.000305403
1.480797	0.000308286
1.474016	0.000311188
1.467234	0.000314109
1.460453	0.000317048
1.453672	0.000320006
1.446890	0.000322982
1.440109	0.000325976
1.433328	0.000328988
1.426546	0.000332018
1.419765	0.000335066
1.412984	0.000338131
1.406202	0.000341214
1.399421	0.000344313
1.392640	0.000347429
1.385858	0.000350562
1.379077	0.000353712
1.372296	0.000356877
1.365514	0.000360059
1.358733	0.000363255
1.351952	0.000366467
1.345170	0.000369694
1.338389	0.000372936
1.331608	0.000376191
1.324826	0.00037946
1.318045	0.000382743
1.311264	0.000386039
1.304482	0.000389347
1.297701	0.000392668
1.290920	0.000395999
1.284138	0.000399342
1.277357	0.000402696
1.270576	0.000406059
1.263794	0.000409432
1.257013	0.000412814
1.250232	0.000416204
1.243450	0.000419601
1.236669	0.000423006
1.229888	0.000426416
1.223106	0.000429832
1.216325	0.000433252
1.209544	0.000436676
1.202762	0.000440102
1.195981	0.000443531
1.189200	0.00044696
1.182418	0.00045039
1.175637	0.000453818
1.168856	0.000457245
1.162074	0.000460668
1.155293	0.000464086
1.148512	0.000467499
1.141730	0.000470905
1.134949	0.000474302
1.128168	0.00047769
1.121386	0.000481066
1.114605	0.00048443
1.107824	0.000487779
1.101042	0.000491112
1.094261	0.000494427
1.087480	0.000497722
1.080698	0.000500995
1.073917	0.000504244
1.067136	0.000507467
1.060354	0.000510661
1.053573	0.000513825
1.046792	0.000516955
1.040010	0.000520048
1.033229	0.000523103
1.026448	0.000526115
1.019666	0.000529082
1.012885	0.000532
1.006104	0.000534865
0.999322	0.000537673
0.992541	0.00054042
0.985760	0.000543102
0.978978	0.000545714
0.972197	0.000548249
0.965416	0.000550703
0.958634	0.000553068
0.951853	0.000555338
0.945072	0.000557504
0.938290	0.000559558
0.931509	0.000561489
0.924728	0.000563285
0.917946	0.000564932
0.911165	0.000566411
0.904384	0.0005677
0.897602	0.000568768
0.890821	0.000569562
&
```
