## Supplementary material for "All-at-once RNA folding with 3D motif prediction framed by evolutionary information": RF01399_isrQ.helixcov

```
# RMs = 8 L = 162

# RM_HELIX NESTED 4-10 15-22, nbp = 7 nbp_cov = 0
# pvals: 0.996386,0.996386,0.996386,0.996386,0.996386,0.996386,0.996386
# aggregated NONE
NESTED  :::<<<<<<<____>->>>>>>::::::::::::::::::::::::::::::::::::::::::::::::::::::::::::::::::::::::::::::::::::::::::::::::::::::::::::::::::::::::::::::::::::::::::::
        ::::::::::::::::::::::::::::::::::::::::::::::::::::::::::::::::::::::::::::::::::::::::::::::::::::::::::::::::::::::::::::::::::::::::::::::::::::::::::::::::::

# RM_HELIX NESTED 58-65 72-80, nbp = 8 nbp_cov = 0
# pvals: 0.996386,0.996386,0.996386,0.996386,0.996386,0.996386,0.996386,0.996386
# aggregated NONE
NESTED  :::::::::::::::::::::::::::::::::::::::::::::::::::::::::<<<<<<<<______>>>->>>>>::::::::::::::::::::::::::::::::::::::::::::::::::::::::::::::::::::::::::::::::::
        ::::::::::::::::::::::::::::::::::::::::::::::::::::::::::::::::::::::::::::::::::::::::::::::::::::::::::::::::::::::::::::::::::::::::::::::::::::::::::::::::::

# RM_HELIX NESTED 56-57 85-86, nbp = 2 nbp_cov = 0
# pvals: 0.996386,0.996386
# aggregated NONE
NESTED  :::::::::::::::::::::::::::::::::::::::::::::::::::::::<<___________________________>>::::::::::::::::::::::::::::::::::::::::::::::::::::::::::::::::::::::::::::
        ::::::::::::::::::::::::::::::::::::::::::::::::::::::::::::::::::::::::::::::::::::::::::::::::::::::::::::::::::::::::::::::::::::::::::::::::::::::::::::::::::

# RM_HELIX NESTED 38-53 89-104, nbp = 15 nbp_cov = 0
# pvals: 0.996386,0.996386,0.996386,0.996386,0.996386,0.996386,0.996386,0.996386,0.996386,0.996386,0.996386,0.996386,0.996386,0.996386,0.996386
# aggregated NONE
NESTED  :::::::::::::::::::::::::::::::::::::<<<<<<<-<<<<<<<<___________________________________>>>>>>>>>>>->>>>::::::::::::::::::::::::::::::::::::::::::::::::::::::::::
        ::::::::::::::::::::::::::::::::::::::::::::::::::::::::::::::::::::::::::::::::::::::::::::::::::::::::::::::::::::::::::::::::::::::::::::::::::::::::::::::::::

# RM_HELIX NESTED 110-113 123-126, nbp = 4 nbp_cov = 0
# pvals: 0.996386,0.996386,0.996386,0.996386
# aggregated NONE
NESTED  :::::::::::::::::::::::::::::::::::::::::::::::::::::::::::::::::::::::::::::::::::::::::::::::::::::::::::::<<<<_________>>>>::::::::::::::::::::::::::::::::::::
        ::::::::::::::::::::::::::::::::::::::::::::::::::::::::::::::::::::::::::::::::::::::::::::::::::::::::::::::::::::::::::::::::::::::::::::::::::::::::::::::::::

# RM_HELIX NESTED 34-37 128-131, nbp = 4 nbp_cov = 0
# pvals: 0.996386,0.996386,0.996386,0.996386
# aggregated NONE
NESTED  :::::::::::::::::::::::::::::::::<<<<__________________________________________________________________________________________>>>>:::::::::::::::::::::::::::::::
        ::::::::::::::::::::::::::::::::::::::::::::::::::::::::::::::::::::::::::::::::::::::::::::::::::::::::::::::::::::::::::::::::::::::::::::::::::::::::::::::::::

# RM_HELIX NESTED 28-32 137-141, nbp = 5 nbp_cov = 0
# pvals: 0.996386,0.996386,0.996386,0.996386,0.996386
# aggregated NONE
NESTED  :::::::::::::::::::::::::::<<<<<________________________________________________________________________________________________________>>>>>:::::::::::::::::::::
        ::::::::::::::::::::::::::::::::::::::::::::::::::::::::::::::::::::::::::::::::::::::::::::::::::::::::::::::::::::::::::::::::::::::::::::::::::::::::::::::::::

# RM_HELIX NESTED 143-147 152-156, nbp = 5 nbp_cov = 0
# pvals: 0.996386,0.996386,0.996386,0.996386,0.996386
# aggregated NONE
NESTED  ::::::::::::::::::::::::::::::::::::::::::::::::::::::::::::::::::::::::::::::::::::::::::::::::::::::::::::::::::::::::::::::::::::::::::::::<<<<<____>>>>>::::::
        ::::::::::::::::::::::::::::::::::::::::::::::::::::::::::::::::::::::::::::::::::::::::::::::::::::::::::::::::::::::::::::::::::::::::::::::::::::::::::::::::::
```
