## Supplementary material for "All-at-once RNA folding with 3D motif prediction framed by evolutionary information": RF01399_isrQ.surv

```
0.000000	0.02
-0.001207	1
&
1.857304	7.69764e-05
1.813939	0.000153953
1.696233	0.000230929
1.473212	0.000307905
1.442237	0.000384882
1.305946	0.000461858
0.643077	0.000538835
0.630687	0.000615811
0.401470	0.000692787
0.327130	0.000769764
0.302350	0.00084674
0.221814	0.000923716
0.190839	0.00100069
0.184644	0.00107767
0.110303	0.00115465
0.097913	0.00123162
0.029768	0.0013086
0.017378	0.00153953
0.011183	0.00184743
0.004988	0.00200139
-0.001207	0.996074
-0.007402	0.996305
-0.013597	0.996613
-0.019792	0.996844
-0.025987	0.997075
-0.032182	0.997152
-0.038377	0.997306
-0.044573	0.997383
-0.050768	0.997614
-0.063158	0.997768
-0.075548	0.997922
-0.087938	0.997999
-0.094133	0.998153
-0.118913	0.99823
-0.218034	0.998307
-0.292374	0.998383
-0.298569	0.99846
-0.329544	0.998537
-0.335739	0.998614
-0.360520	0.998691
-0.372910	0.998768
-0.379105	0.998922
-0.385300	0.998999
-0.397690	0.999076
-0.434860	0.999153
-0.441055	0.99923
-0.453445	0.999307
-0.465835	0.999538
-0.490615	0.999615
-0.533981	0.999692
-0.546371	0.999769
-0.564956	0.999846
-0.589736	0.999923
-0.620711	1
&
1.956174	3.83406e-07
1.950230	7.66812e-07
1.882085	1.15022e-06
1.869694	2.30044e-06
1.863499	3.45066e-06
1.857304	5.17598e-05
1.851109	5.40603e-05
1.832524	5.82777e-05
1.826329	6.40288e-05
1.820134	6.59459e-05
1.813939	0.000114255
1.807744	0.000115405
1.801549	0.000118473
1.795354	0.000120773
1.789159	0.000121156
1.782964	0.000122307
1.776769	0.000123457
1.770574	0.00012499
1.764379	0.000125374
1.745794	0.000128058
1.733404	0.000129208
1.727209	0.000131125
1.721014	0.000132275
1.714819	0.000134192
1.708623	0.000134959
1.702428	0.000139176
1.696233	0.000185569
1.683843	0.000186719
1.677648	0.000188252
1.671453	0.000190553
1.665258	0.00019362
1.659063	0.000198604
1.652868	0.000198988
1.640478	0.000202822
1.628088	0.000203205
1.603308	0.000206273
1.578528	0.000207039
1.572333	0.000207423
1.566138	0.00021049
1.553747	0.000212024
1.535162	0.000213557
1.528967	0.000215474
1.522772	0.000216624
1.516577	0.000218158
1.510382	0.000218542
1.497992	0.000218925
1.485602	0.000220842
1.479407	0.000222759
1.473212	0.000269151
1.467017	0.000271452
1.454627	0.000273752
1.448432	0.000275669
1.442237	0.000324362
1.429847	0.000327812
1.423652	0.00033203
1.417457	0.00033548
1.405067	0.000336631
1.398872	0.000338931
1.386481	0.000341998
1.380286	0.000343915
1.361701	0.000345066
1.349311	0.000346599
1.336921	0.000347366
1.330726	0.000348516
1.324531	0.000349283
1.312141	0.000349666
1.305946	0.000396059
1.299751	0.000397976
1.293556	0.000400659
1.281166	0.000401426
1.274971	0.00040296
1.268776	0.00040526
1.262581	0.000408711
1.256386	0.000409478
1.243996	0.000414462
1.237801	0.000415229
1.231605	0.000415996
1.225410	0.000416379
1.219215	0.00041868
1.188240	0.000420597
1.163460	0.00042328
1.138680	0.000424431
1.101510	0.000425581
1.095315	0.000425964
1.089120	0.000428265
1.070534	0.000428648
1.051949	0.000430565
1.039559	0.000430949
1.002389	0.000432099
0.996194	0.000432482
0.983804	0.000432866
0.952829	0.000435549
0.915658	0.000435933
0.890878	0.000436316
0.866098	0.000437083
0.760783	0.000437466
0.742197	0.000439
0.723612	0.000441684
0.717417	0.000443984
0.711222	0.000444368
0.698832	0.000444751
0.686442	0.000445135
0.674052	0.000449352
0.667857	0.000456253
0.661662	0.000460087
0.655467	0.000461621
0.643077	0.00050878
0.636882	0.000512231
0.630687	0.00056054
0.624492	0.000565908
0.612102	0.000568208
0.605907	0.000572042
0.599712	0.000573192
0.587321	0.000574726
0.574931	0.000575876
0.568736	0.000576259
0.562541	0.000576643
0.556346	0.00057741
0.543956	0.00057971
0.531566	0.00058086
0.525371	0.000581244
0.519176	0.000584311
0.500591	0.000584694
0.457226	0.000585078
0.451031	0.000587378
0.444836	0.000587762
0.438640	0.000589679
0.432445	0.000590062
0.426250	0.000591979
0.413860	0.000594663
0.407665	0.000598497
0.401470	0.000651791
0.395275	0.000654474
0.389080	0.000656775
0.382885	0.000659842
0.376690	0.00066406
0.370495	0.000667894
0.358105	0.00066866
0.351910	0.000670194
0.345715	0.000672111
0.339520	0.000675945
0.333325	0.000677479
0.327130	0.000725788
0.320935	0.000728472
0.314740	0.000731922
0.302350	0.000780998
0.296155	0.000784449
0.289960	0.000788283
0.283765	0.000792884
0.277569	0.000793267
0.271374	0.000795184
0.265179	0.000795568
0.258984	0.000796335
0.252789	0.000796718
0.246594	0.000797485
0.240399	0.000799018
0.234204	0.000803236
0.228009	0.000803619
0.221814	0.000852695
0.215619	0.000856913
0.209424	0.000861897
0.203229	0.000865731
0.197034	0.000869949
0.190839	0.000922859
0.184644	0.000984587
0.178449	0.000989188
0.172254	0.000993405
0.166059	0.00099954
0.159864	0.00100376
0.153669	0.00100491
0.147474	0.00100913
0.141279	0.00101028
0.135084	0.00101066
0.128889	0.00101449
0.122694	0.00101679
0.116498	0.00101871
0.110303	0.00107315
0.104108	0.00108274
0.097913	0.00113335
0.091718	0.00113488
0.085523	0.00113795
0.079328	0.00114447
0.073133	0.00115367
0.066938	0.00115444
0.060743	0.00115827
0.054548	0.00116287
0.048353	0.00116709
0.042158	0.00117054
0.035963	0.00117974
0.029768	0.00124722
0.023573	0.00124952
0.017378	0.00142665
0.011183	0.00171037
0.004988	0.0018599
-0.001207	0.996386
-0.007402	0.996578
-0.013597	0.99685
-0.019792	0.997083
-0.025987	0.997278
-0.032182	0.997367
-0.038377	0.997502
-0.044573	0.997591
-0.050768	0.997777
-0.056963	0.997805
-0.063158	0.997922
-0.069353	0.997937
-0.075548	0.998052
-0.081743	0.998061
-0.087938	0.998125
-0.094133	0.998232
-0.100328	0.99825
-0.106523	0.998256
-0.112718	0.99827
-0.118913	0.998327
-0.125108	0.998337
-0.131303	0.99834
-0.137498	0.998347
-0.143693	0.998355
-0.149888	0.998359
-0.156083	0.998359
-0.162278	0.998364
-0.168473	0.998365
-0.174668	0.998368
-0.180863	0.998371
-0.187058	0.998372
-0.193253	0.998378
-0.199449	0.99838
-0.205644	0.998383
-0.211839	0.998387
-0.218034	0.998438
-0.224229	0.998444
-0.230424	0.998453
-0.236619	0.998458
-0.242814	0.998464
-0.249009	0.998469
-0.255204	0.998479
-0.261399	0.998482
-0.267594	0.998491
-0.273789	0.998493
-0.279984	0.998496
-0.286179	0.998506
-0.292374	0.998556
-0.298569	0.998616
-0.304764	0.998633
-0.310959	0.998639
-0.317154	0.998646
-0.323349	0.998654
-0.329544	0.998713
-0.335739	0.998769
-0.341934	0.998782
-0.348129	0.998788
-0.354324	0.998803
-0.360520	0.99887
-0.366715	0.998877
-0.372910	0.998934
-0.379105	0.999038
-0.385300	0.999092
-0.391495	0.999107
-0.397690	0.999166
-0.403885	0.999172
-0.410080	0.999185
-0.416275	0.999192
-0.422470	0.999201
-0.428665	0.999208
-0.434860	0.999265
-0.441055	0.999316
-0.447250	0.999323
-0.453445	0.999378
-0.459640	0.999382
-0.465835	0.999526
-0.472030	0.999537
-0.478225	0.999546
-0.484420	0.999557
-0.490615	0.999617
-0.496810	0.999628
-0.503005	0.999637
-0.509200	0.999646
-0.515395	0.999655
-0.521591	0.999656
-0.527786	0.999661
-0.533981	0.999712
-0.540176	0.999714
-0.546371	0.999768
-0.552566	0.99977
-0.558761	0.999781
-0.564956	0.999834
-0.571151	0.999843
-0.577346	0.999844
-0.583541	0.999844
-0.589736	0.999898
-0.595931	0.9999
-0.602126	0.999904
-0.608321	0.999907
-0.614516	0.999918
-0.620711	0.999964
-0.626906	0.999969
-0.633101	0.999971
-0.639296	0.999972
-0.645491	0.999974
-0.651686	0.999978
-0.657881	0.99998
-0.664076	0.999982
-0.670271	0.999985
-0.676466	0.999986
-0.688857	0.999987
-0.695052	0.999989
-0.707442	0.999991
-0.713637	0.999993
-0.732222	0.999994
-0.757002	0.999995
-0.763197	0.999995
-0.781782	0.999996
-0.831342	0.999997
-0.837538	0.999997
-0.856123	0.999997
-0.880903	1
-1.072949	1
&
13.956215	1.53974e-63
13.950020	1.66172e-63
13.943825	1.79335e-63
13.937630	1.93541e-63
13.931435	2.08872e-63
13.925240	2.25417e-63
13.919045	2.43272e-63
13.912850	2.6254e-63
13.906655	2.83334e-63
13.900460	3.05774e-63
13.894265	3.29991e-63
13.888070	3.56125e-63
13.881875	3.84329e-63
13.875680	4.14764e-63
13.869485	4.47609e-63
13.863290	4.83054e-63
13.857095	5.21305e-63
13.850900	5.62584e-63
13.844705	6.07129e-63
13.838510	6.55201e-63
13.832315	7.07077e-63
13.826119	7.63059e-63
13.819924	8.23472e-63
13.813729	8.88665e-63
13.807534	9.59018e-63
13.801339	1.03494e-62
13.795144	1.11687e-62
13.788949	1.20528e-62
13.782754	1.30069e-62
13.776559	1.40364e-62
13.770364	1.51475e-62
13.764169	1.63464e-62
13.757974	1.76402e-62
13.751779	1.90363e-62
13.745584	2.0543e-62
13.739389	2.21688e-62
13.733194	2.39232e-62
13.726999	2.58164e-62
13.720804	2.78594e-62
13.714609	3.0064e-62
13.708414	3.24429e-62
13.702219	3.50101e-62
13.696024	3.77803e-62
13.689829	4.07696e-62
13.683634	4.39953e-62
13.677439	4.74761e-62
13.671244	5.12323e-62
13.665048	5.52855e-62
13.658853	5.96592e-62
13.652658	6.43788e-62
13.646463	6.94716e-62
13.640268	7.49671e-62
13.634073	8.08972e-62
13.627878	8.72962e-62
13.621683	9.42011e-62
13.615488	1.01652e-61
13.609293	1.09692e-61
13.603098	1.18368e-61
13.596903	1.27729e-61
13.590708	1.37831e-61
13.584513	1.48731e-61
13.578318	1.60493e-61
13.572123	1.73184e-61
13.565928	1.86879e-61
13.559733	2.01656e-61
13.553538	2.17601e-61
13.547343	2.34807e-61
13.541148	2.53373e-61
13.534953	2.73405e-61
13.528758	2.95021e-61
13.522563	3.18346e-61
13.516368	3.43513e-61
13.510173	3.7067e-61
13.503977	3.99972e-61
13.497782	4.3159e-61
13.491587	4.65707e-61
13.485392	5.02519e-61
13.479197	5.42239e-61
13.473002	5.85098e-61
13.466807	6.31343e-61
13.460612	6.81242e-61
13.454417	7.35083e-61
13.448222	7.93178e-61
13.442027	8.55862e-61
13.435832	9.23497e-61
13.429637	9.96475e-61
13.423442	1.07522e-60
13.417247	1.16018e-60
13.411052	1.25185e-60
13.404857	1.35077e-60
13.398662	1.4575e-60
13.392467	1.57265e-60
13.386272	1.6969e-60
13.380077	1.83096e-60
13.373882	1.97561e-60
13.367687	2.13169e-60
13.361492	2.30008e-60
13.355297	2.48178e-60
13.349102	2.67782e-60
13.342906	2.88934e-60
13.336711	3.11756e-60
13.330516	3.3638e-60
13.324321	3.62949e-60
13.318126	3.91614e-60
13.311931	4.22543e-60
13.305736	4.55913e-60
13.299541	4.91918e-60
13.293346	5.30765e-60
13.287151	5.72678e-60
13.280956	6.179e-60
13.274761	6.66691e-60
13.268566	7.19333e-60
13.262371	7.7613e-60
13.256176	8.37409e-60
13.249981	9.03525e-60
13.243786	9.74859e-60
13.237591	1.05182e-59
13.231396	1.13486e-59
13.225201	1.22445e-59
13.219006	1.32111e-59
13.212811	1.42539e-59
13.206616	1.5379e-59
13.200421	1.6593e-59
13.194226	1.79027e-59
13.188030	1.93157e-59
13.181835	2.08402e-59
13.175640	2.24849e-59
13.169445	2.42594e-59
13.163250	2.6174e-59
13.157055	2.82395e-59
13.150860	3.04679e-59
13.144665	3.28722e-59
13.138470	3.5466e-59
13.132275	3.82645e-59
13.126080	4.12837e-59
13.119885	4.45409e-59
13.113690	4.80551e-59
13.107495	5.18464e-59
13.101300	5.59367e-59
13.095105	6.03496e-59
13.088910	6.51104e-59
13.082715	7.02466e-59
13.076520	7.57878e-59
13.070325	8.17659e-59
13.064130	8.82154e-59
13.057935	9.51734e-59
13.051740	1.0268e-58
13.045545	1.10778e-58
13.039350	1.19515e-58
13.033155	1.2894e-58
13.026959	1.39109e-58
13.020764	1.50079e-58
13.014569	1.61914e-58
13.008374	1.74681e-58
13.002179	1.88455e-58
12.995984	2.03314e-58
12.989789	2.19345e-58
12.983594	2.36639e-58
12.977399	2.55296e-58
12.971204	2.75423e-58
12.965009	2.97136e-58
12.958814	3.20561e-58
12.952619	3.45831e-58
12.946424	3.73092e-58
12.940229	4.02501e-58
12.934034	4.34227e-58
12.927839	4.68453e-58
12.921644	5.05375e-58
12.915449	5.45206e-58
12.909254	5.88175e-58
12.903059	6.34529e-58
12.896864	6.84535e-58
12.890669	7.38479e-58
12.884474	7.96673e-58
12.878279	8.5945e-58
12.872084	9.27172e-58
12.865888	1.00023e-57
12.859693	1.07904e-57
12.853498	1.16405e-57
12.847303	1.25576e-57
12.841108	1.3547e-57
12.834913	1.46142e-57
12.828718	1.57655e-57
12.822523	1.70074e-57
12.816328	1.83471e-57
12.810133	1.97923e-57
12.803938	2.13513e-57
12.797743	2.30331e-57
12.791548	2.48472e-57
12.785353	2.68041e-57
12.779158	2.89152e-57
12.772963	3.11923e-57
12.766768	3.36488e-57
12.760573	3.62986e-57
12.754378	3.91569e-57
12.748183	4.22403e-57
12.741988	4.55663e-57
12.735793	4.91541e-57
12.729598	5.30242e-57
12.723403	5.7199e-57
12.717208	6.17022e-57
12.711013	6.65599e-57
12.704817	7.17997e-57
12.698622	7.74519e-57
12.692427	8.35489e-57
12.686232	9.01255e-57
12.680037	9.72196e-57
12.673842	1.04872e-56
12.667647	1.13126e-56
12.661452	1.2203e-56
12.655257	1.31634e-56
12.649062	1.41993e-56
12.642867	1.53168e-56
12.636672	1.65221e-56
12.630477	1.78223e-56
12.624282	1.92247e-56
12.618087	2.07374e-56
12.611892	2.23691e-56
12.605697	2.41291e-56
12.599502	2.60275e-56
12.593307	2.80752e-56
12.587112	3.0284e-56
12.580917	3.26664e-56
12.574722	3.52361e-56
12.568527	3.8008e-56
12.562332	4.09977e-56
12.556137	4.42225e-56
12.549941	4.77009e-56
12.543746	5.14527e-56
12.537551	5.54994e-56
12.531356	5.98643e-56
12.525161	6.45723e-56
12.518966	6.96503e-56
12.512771	7.51276e-56
12.506576	8.10353e-56
12.500381	8.74074e-56
12.494186	9.42802e-56
12.487991	1.01693e-55
12.481796	1.09689e-55
12.475601	1.18313e-55
12.469406	1.27614e-55
12.463211	1.37647e-55
12.457016	1.48468e-55
12.450821	1.60139e-55
12.444626	1.72727e-55
12.438431	1.86305e-55
12.432236	2.00948e-55
12.426041	2.16743e-55
12.419846	2.33778e-55
12.413651	2.52152e-55
12.407456	2.71968e-55
12.401261	2.93342e-55
12.395066	3.16394e-55
12.388870	3.41257e-55
12.382675	3.68073e-55
12.376480	3.96994e-55
12.370285	4.28188e-55
12.364090	4.61831e-55
12.357895	4.98116e-55
12.351700	5.3725e-55
12.345505	5.79458e-55
12.339310	6.24979e-55
12.333115	6.74075e-55
12.326920	7.27026e-55
12.320725	7.84135e-55
12.314530	8.45727e-55
12.308335	9.12154e-55
12.302140	9.83796e-55
12.295945	1.06106e-54
12.289750	1.14439e-54
12.283555	1.23427e-54
12.277360	1.33119e-54
12.271165	1.43573e-54
12.264970	1.54847e-54
12.258775	1.67006e-54
12.252580	1.80119e-54
12.246385	1.94261e-54
12.240190	2.09513e-54
12.233995	2.25961e-54
12.227799	2.43701e-54
12.221604	2.62832e-54
12.215409	2.83465e-54
12.209214	3.05716e-54
12.203019	3.29713e-54
12.196824	3.55593e-54
12.190629	3.83504e-54
12.184434	4.13603e-54
12.178239	4.46064e-54
12.172044	4.81071e-54
12.165849	5.18824e-54
12.159654	5.59539e-54
12.153459	6.03446e-54
12.147264	6.50798e-54
12.141069	7.01863e-54
12.134874	7.56932e-54
12.128679	8.16321e-54
12.122484	8.80366e-54
12.116289	9.49434e-54
12.110094	1.02392e-53
12.103899	1.10424e-53
12.097704	1.19086e-53
12.091509	1.28427e-53
12.085314	1.38501e-53
12.079119	1.49364e-53
12.072923	1.61079e-53
12.066728	1.73713e-53
12.060533	1.87336e-53
12.054338	2.02028e-53
12.048143	2.17871e-53
12.041948	2.34956e-53
12.035753	2.53379e-53
12.029558	2.73247e-53
12.023363	2.94672e-53
12.017168	3.17775e-53
12.010973	3.4269e-53
12.004778	3.69556e-53
11.998583	3.98528e-53
11.992388	4.29769e-53
11.986193	4.63459e-53
11.979998	4.99788e-53
11.973803	5.38963e-53
11.967608	5.81207e-53
11.961413	6.2676e-53
11.955218	6.75882e-53
11.949023	7.28851e-53
11.942828	7.8597e-53
11.936633	8.47562e-53
11.930438	9.13979e-53
11.924243	9.85597e-53
11.918048	1.06282e-52
11.911852	1.1461e-52
11.905657	1.2359e-52
11.899462	1.33272e-52
11.893267	1.43713e-52
11.887072	1.54972e-52
11.880877	1.67112e-52
11.874682	1.80202e-52
11.868487	1.94318e-52
11.862292	2.09538e-52
11.856097	2.2595e-52
11.849902	2.43647e-52
11.843707	2.62729e-52
11.837512	2.83304e-52
11.831317	3.0549e-52
11.825122	3.29413e-52
11.818927	3.55207e-52
11.812732	3.83021e-52
11.806537	4.13011e-52
11.800342	4.45348e-52
11.794147	4.80216e-52
11.787952	5.17812e-52
11.781757	5.58349e-52
11.775562	6.02059e-52
11.769367	6.49188e-52
11.763172	7.00004e-52
11.756977	7.54796e-52
11.750781	8.13874e-52
11.744586	8.77574e-52
11.738391	9.46257e-52
11.732196	1.02031e-51
11.726001	1.10016e-51
11.719806	1.18625e-51
11.713611	1.27908e-51
11.707416	1.37916e-51
11.701221	1.48707e-51
11.695026	1.60342e-51
11.688831	1.72887e-51
11.682636	1.86413e-51
11.676441	2.00997e-51
11.670246	2.1672e-51
11.664051	2.33673e-51
11.657856	2.51952e-51
11.651661	2.71659e-51
11.645466	2.92907e-51
11.639271	3.15816e-51
11.633076	3.40516e-51
11.626881	3.67146e-51
11.620686	3.95858e-51
11.614491	4.26813e-51
11.608296	4.60188e-51
11.602101	4.96172e-51
11.595906	5.34967e-51
11.589710	5.76794e-51
11.583515	6.21889e-51
11.577320	6.70508e-51
11.571125	7.22926e-51
11.564930	7.79439e-51
11.558735	8.40368e-51
11.552540	9.06056e-51
11.546345	9.76876e-51
11.540150	1.05323e-50
11.533955	1.13554e-50
11.527760	1.22429e-50
11.521565	1.31997e-50
11.515370	1.42312e-50
11.509175	1.53433e-50
11.502980	1.65422e-50
11.496785	1.78347e-50
11.490590	1.92282e-50
11.484395	2.07305e-50
11.478200	2.23501e-50
11.472005	2.40961e-50
11.465810	2.59785e-50
11.459615	2.80078e-50
11.453420	3.01956e-50
11.447225	3.25541e-50
11.441030	3.50968e-50
11.434834	3.7838e-50
11.428639	4.07931e-50
11.422444	4.39788e-50
11.416249	4.74132e-50
11.410054	5.11157e-50
11.403859	5.51071e-50
11.397664	5.94099e-50
11.391469	6.40486e-50
11.385274	6.90492e-50
11.379079	7.444e-50
11.372884	8.02514e-50
11.366689	8.65162e-50
11.360494	9.32698e-50
11.354299	1.0055e-49
11.348104	1.08399e-49
11.341909	1.16859e-49
11.335714	1.2598e-49
11.329519	1.35812e-49
11.323324	1.46411e-49
11.317129	1.57836e-49
11.310934	1.70153e-49
11.304739	1.8343e-49
11.298544	1.97743e-49
11.292349	2.13171e-49
11.286154	2.29803e-49
11.279959	2.47731e-49
11.273763	2.67057e-49
11.267568	2.8789e-49
11.261373	3.10348e-49
11.255178	3.34555e-49
11.248983	3.6065e-49
11.242788	3.8878e-49
11.236593	4.19101e-49
11.230398	4.51786e-49
11.224203	4.87019e-49
11.218008	5.24997e-49
11.211813	5.65935e-49
11.205618	6.10064e-49
11.199423	6.57631e-49
11.193228	7.08905e-49
11.187033	7.64174e-49
11.180838	8.23749e-49
11.174643	8.87965e-49
11.168448	9.57185e-49
11.162253	1.0318e-48
11.156058	1.11222e-48
11.149863	1.19891e-48
11.143668	1.29235e-48
11.137473	1.39307e-48
11.131278	1.50164e-48
11.125083	1.61866e-48
11.118888	1.74479e-48
11.112692	1.88074e-48
11.106497	2.02729e-48
11.100302	2.18524e-48
11.094107	2.35549e-48
11.087912	2.539e-48
11.081717	2.73679e-48
11.075522	2.94999e-48
11.069327	3.17978e-48
11.063132	3.42746e-48
11.056937	3.69441e-48
11.050742	3.98215e-48
11.044547	4.29229e-48
11.038352	4.62656e-48
11.032157	4.98684e-48
11.025962	5.37517e-48
11.019767	5.79371e-48
11.013572	6.24483e-48
11.007377	6.73104e-48
11.001182	7.25509e-48
10.994987	7.81991e-48
10.988792	8.42867e-48
10.982597	9.0848e-48
10.976402	9.79196e-48
10.970207	1.05541e-47
10.964012	1.13756e-47
10.957817	1.2261e-47
10.951621	1.32152e-47
10.945426	1.42436e-47
10.939231	1.5352e-47
10.933036	1.65466e-47
10.926841	1.78341e-47
10.920646	1.92218e-47
10.914451	2.07173e-47
10.908256	2.23291e-47
10.902061	2.40662e-47
10.895866	2.59383e-47
10.889671	2.7956e-47
10.883476	3.01306e-47
10.877281	3.24742e-47
10.871086	3.49999e-47
10.864891	3.7722e-47
10.858696	4.06556e-47
10.852501	4.38172e-47
10.846306	4.72245e-47
10.840111	5.08966e-47
10.833916	5.4854e-47
10.827721	5.91189e-47
10.821526	6.37152e-47
10.815331	6.86686e-47
10.809136	7.40069e-47
10.802941	7.97598e-47
10.796745	8.59596e-47
10.790550	9.26411e-47
10.784355	9.98415e-47
10.778160	1.07601e-46
10.771965	1.15964e-46
10.765770	1.24975e-46
10.759575	1.34687e-46
10.753380	1.45153e-46
10.747185	1.56431e-46
10.740990	1.68585e-46
10.734795	1.81683e-46
10.728600	1.95798e-46
10.722405	2.11009e-46
10.716210	2.274e-46
10.710015	2.45064e-46
10.703820	2.64099e-46
10.697625	2.84611e-46
10.691430	3.06716e-46
10.685235	3.30536e-46
10.679040	3.56205e-46
10.672845	3.83865e-46
10.666650	4.13672e-46
10.660455	4.45792e-46
10.654260	4.80405e-46
10.648065	5.17702e-46
10.641870	5.57894e-46
10.635674	6.01203e-46
10.629479	6.47872e-46
10.623284	6.98162e-46
10.617089	7.52352e-46
10.610894	8.10745e-46
10.604699	8.73667e-46
10.598504	9.4147e-46
10.592309	1.01453e-45
10.586114	1.09326e-45
10.579919	1.17809e-45
10.573724	1.2695e-45
10.567529	1.36799e-45
10.561334	1.47412e-45
10.555139	1.58848e-45
10.548944	1.71171e-45
10.542749	1.84449e-45
10.536554	1.98756e-45
10.530359	2.14172e-45
10.524164	2.30782e-45
10.517969	2.48681e-45
10.511774	2.67966e-45
10.505579	2.88746e-45
10.499384	3.11135e-45
10.493189	3.3526e-45
10.486994	3.61254e-45
10.480799	3.89262e-45
10.474603	4.1944e-45
10.468408	4.51956e-45
10.462213	4.86991e-45
10.456018	5.24739e-45
10.449823	5.65411e-45
10.443628	6.09234e-45
10.437433	6.5645e-45
10.431238	7.07323e-45
10.425043	7.62135e-45
10.418848	8.21192e-45
10.412653	8.84822e-45
10.406458	9.53379e-45
10.400263	1.02724e-44
10.394068	1.10683e-44
10.387873	1.19257e-44
10.381678	1.28495e-44
10.375483	1.38448e-44
10.369288	1.49172e-44
10.363093	1.60725e-44
10.356898	1.73173e-44
10.350703	1.86584e-44
10.344508	2.01033e-44
10.338313	2.166e-44
10.332118	2.33372e-44
10.325923	2.51441e-44
10.319727	2.70908e-44
10.313532	2.91881e-44
10.307337	3.14476e-44
10.301142	3.3882e-44
10.294947	3.65046e-44
10.288752	3.93301e-44
10.282557	4.23741e-44
10.276362	4.56536e-44
10.270167	4.91866e-44
10.263972	5.29929e-44
10.257777	5.70935e-44
10.251582	6.15111e-44
10.245387	6.62703e-44
10.239192	7.13974e-44
10.232997	7.69209e-44
10.226802	8.28713e-44
10.220607	8.92818e-44
10.214412	9.61877e-44
10.208217	1.03627e-43
10.202022	1.11642e-43
10.195827	1.20276e-43
10.189632	1.29577e-43
10.183437	1.39597e-43
10.177242	1.50391e-43
10.171047	1.6202e-43
10.164852	1.74546e-43
10.158656	1.8804e-43
10.152461	2.02577e-43
10.146266	2.18237e-43
10.140071	2.35106e-43
10.133876	2.53278e-43
10.127681	2.72853e-43
10.121486	2.93941e-43
10.115291	3.16656e-43
10.109096	3.41126e-43
10.102901	3.67486e-43
10.096706	3.9588e-43
10.090511	4.26467e-43
10.084316	4.59415e-43
10.078121	4.94906e-43
10.071926	5.33137e-43
10.065731	5.74319e-43
10.059536	6.18679e-43
10.053341	6.66464e-43
10.047146	7.17935e-43
10.040951	7.73379e-43
10.034756	8.33101e-43
10.028561	8.97432e-43
10.022366	9.66725e-43
10.016171	1.04137e-42
10.009976	1.12176e-42
10.003781	1.20836e-42
9.997585	1.30164e-42
9.991390	1.40212e-42
9.985195	1.51034e-42
9.979000	1.62691e-42
9.972805	1.75247e-42
9.966610	1.88772e-42
9.960415	2.03339e-42
9.954220	2.19029e-42
9.948025	2.35929e-42
9.941830	2.54132e-42
9.935635	2.73739e-42
9.929440	2.94857e-42
9.923245	3.17602e-42
9.917050	3.42101e-42
9.910855	3.68487e-42
9.904660	3.96908e-42
9.898465	4.27518e-42
9.892270	4.60488e-42
9.886075	4.95997e-42
9.879880	5.34243e-42
9.873685	5.75435e-42
9.867490	6.19801e-42
9.861295	6.67584e-42
9.855100	7.19048e-42
9.848905	7.74476e-42
9.842710	8.34174e-42
9.836514	8.98468e-42
9.830319	9.67715e-42
9.824124	1.04229e-41
9.817929	1.12261e-41
9.811734	1.20912e-41
9.805539	1.30229e-41
9.799344	1.40262e-41
9.793149	1.51069e-41
9.786954	1.62707e-41
9.780759	1.75241e-41
9.774564	1.88739e-41
9.768369	2.03277e-41
9.762174	2.18933e-41
9.755979	2.35794e-41
9.749784	2.53953e-41
9.743589	2.73509e-41
9.737394	2.94569e-41
9.731199	3.1725e-41
9.725004	3.41675e-41
9.718809	3.67979e-41
9.712614	3.96307e-41
9.706419	4.26813e-41
9.700224	4.59666e-41
9.694029	4.95045e-41
9.687834	5.33145e-41
9.681638	5.74174e-41
9.675443	6.18358e-41
9.669248	6.65939e-41
9.663053	7.17179e-41
9.656858	7.72357e-41
9.650663	8.31777e-41
9.644468	8.95764e-41
9.638273	9.64669e-41
9.632078	1.03887e-40
9.625883	1.11877e-40
9.619688	1.20482e-40
9.613493	1.29747e-40
9.607298	1.39725e-40
9.601103	1.50469e-40
9.594908	1.62038e-40
9.588713	1.74496e-40
9.582518	1.87911e-40
9.576323	2.02357e-40
9.570128	2.17912e-40
9.563933	2.34662e-40
9.557738	2.52697e-40
9.551543	2.72118e-40
9.545348	2.93031e-40
9.539153	3.15548e-40
9.532958	3.39795e-40
9.526763	3.65903e-40
9.520567	3.94015e-40
9.514372	4.24285e-40
9.508177	4.56878e-40
9.501982	4.91973e-40
9.495787	5.29762e-40
9.489592	5.7045e-40
9.483397	6.1426e-40
9.477202	6.61431e-40
9.471007	7.12222e-40
9.464812	7.6691e-40
9.458617	8.25792e-40
9.452422	8.89192e-40
9.446227	9.57454e-40
9.440032	1.03095e-39
9.433837	1.11009e-39
9.427642	1.19529e-39
9.421447	1.28703e-39
9.415252	1.3858e-39
9.409057	1.49214e-39
9.402862	1.60664e-39
9.396667	1.72991e-39
9.390472	1.86263e-39
9.384277	2.00553e-39
9.378082	2.15938e-39
9.371887	2.32502e-39
9.365692	2.50336e-39
9.359496	2.69536e-39
9.353301	2.90207e-39
9.347106	3.12462e-39
9.340911	3.36422e-39
9.334716	3.62217e-39
9.328521	3.89989e-39
9.322326	4.19887e-39
9.316131	4.52076e-39
9.309936	4.8673e-39
9.303741	5.24038e-39
9.297546	5.64203e-39
9.291351	6.07443e-39
9.285156	6.53994e-39
9.278961	7.04108e-39
9.272766	7.5806e-39
9.266571	8.16141e-39
9.260376	8.78668e-39
9.254181	9.45981e-39
9.247986	1.01844e-38
9.241791	1.09645e-38
9.235596	1.18043e-38
9.229401	1.27084e-38
9.223206	1.36816e-38
9.217011	1.47293e-38
9.210816	1.58571e-38
9.204621	1.70712e-38
9.198425	1.83782e-38
9.192230	1.97851e-38
9.186035	2.12996e-38
9.179840	2.293e-38
9.173645	2.4685e-38
9.167450	2.65742e-38
9.161255	2.86078e-38
9.155060	3.07969e-38
9.148865	3.31534e-38
9.142670	3.56899e-38
9.136475	3.84204e-38
9.130280	4.13596e-38
9.124085	4.45233e-38
9.117890	4.79289e-38
9.111695	5.15946e-38
9.105500	5.55404e-38
9.099305	5.97877e-38
9.093110	6.43595e-38
9.086915	6.92805e-38
9.080720	7.45774e-38
9.074525	8.02788e-38
9.068330	8.64157e-38
9.062135	9.30212e-38
9.055940	1.00131e-37
9.049745	1.07784e-37
9.043549	1.16021e-37
9.037354	1.24887e-37
9.031159	1.3443e-37
9.024964	1.44701e-37
9.018769	1.55756e-37
9.012574	1.67655e-37
9.006379	1.80462e-37
9.000184	1.94246e-37
8.993989	2.09082e-37
8.987794	2.2505e-37
8.981599	2.42236e-37
8.975404	2.60733e-37
8.969209	2.80641e-37
8.963014	3.02068e-37
8.956819	3.25129e-37
8.950624	3.49948e-37
8.944429	3.7666e-37
8.938234	4.05409e-37
8.932039	4.3635e-37
8.925844	4.6965e-37
8.919649	5.05488e-37
8.913454	5.44059e-37
8.907259	5.85569e-37
8.901064	6.30243e-37
8.894869	6.78321e-37
8.888674	7.30064e-37
8.882478	7.85748e-37
8.876283	8.45676e-37
8.870088	9.10169e-37
8.863893	9.79576e-37
8.857698	1.05427e-36
8.851503	1.13465e-36
8.845308	1.22116e-36
8.839113	1.31425e-36
8.832918	1.41443e-36
8.826723	1.52224e-36
8.820528	1.63826e-36
8.814333	1.76311e-36
8.808138	1.89747e-36
8.801943	2.04205e-36
8.795748	2.19764e-36
8.789553	2.36506e-36
8.783358	2.54523e-36
8.777163	2.73911e-36
8.770968	2.94775e-36
8.764773	3.17225e-36
8.758578	3.41384e-36
8.752383	3.6738e-36
8.746188	3.95354e-36
8.739993	4.25456e-36
8.733798	4.57847e-36
8.727603	4.92701e-36
8.721407	5.30205e-36
8.715212	5.70561e-36
8.709017	6.13985e-36
8.702822	6.60711e-36
8.696627	7.10988e-36
8.690432	7.65087e-36
8.684237	8.23297e-36
8.678042	8.85932e-36
8.671847	9.53326e-36
8.665652	1.02584e-35
8.659457	1.10386e-35
8.653262	1.18782e-35
8.647067	1.27815e-35
8.640872	1.37534e-35
8.634677	1.47991e-35
8.628482	1.59243e-35
8.622287	1.71349e-35
8.616092	1.84374e-35
8.609897	1.98388e-35
8.603702	2.13466e-35
8.597507	2.29689e-35
8.591312	2.47143e-35
8.585117	2.65922e-35
8.578922	2.86127e-35
8.572727	3.07864e-35
8.566531	3.31252e-35
8.560336	3.56413e-35
8.554141	3.83484e-35
8.547946	4.12609e-35
8.541751	4.43942e-35
8.535556	4.77653e-35
8.529361	5.1392e-35
8.523166	5.52938e-35
8.516971	5.94914e-35
8.510776	6.40074e-35
8.504581	6.88657e-35
8.498386	7.40924e-35
8.492191	7.97152e-35
8.485996	8.57643e-35
8.479801	9.22718e-35
8.473606	9.92725e-35
8.467411	1.06804e-34
8.461216	1.14906e-34
8.455021	1.23621e-34
8.448826	1.32997e-34
8.442631	1.43084e-34
8.436436	1.53934e-34
8.430241	1.65606e-34
8.424046	1.78162e-34
8.417851	1.91669e-34
8.411656	2.06199e-34
8.405460	2.21828e-34
8.399265	2.38641e-34
8.393070	2.56727e-34
8.386875	2.76182e-34
8.380680	2.97109e-34
8.374485	3.1962e-34
8.368290	3.43834e-34
8.362095	3.69881e-34
8.355900	3.97898e-34
8.349705	4.28035e-34
8.343510	4.60451e-34
8.337315	4.95319e-34
8.331120	5.32825e-34
8.324925	5.73167e-34
8.318730	6.16559e-34
8.312535	6.63233e-34
8.306340	7.13435e-34
8.300145	7.67432e-34
8.293950	8.25512e-34
8.287755	8.87981e-34
8.281560	9.55171e-34
8.275365	1.02744e-33
8.269170	1.10517e-33
8.262975	1.18877e-33
8.256780	1.27869e-33
8.250585	1.3754e-33
8.244389	1.47941e-33
8.238194	1.59128e-33
8.231999	1.7116e-33
8.225804	1.84101e-33
8.219609	1.98018e-33
8.213414	2.12987e-33
8.207219	2.29085e-33
8.201024	2.46399e-33
8.194829	2.6502e-33
8.188634	2.85045e-33
8.182439	3.06582e-33
8.176244	3.29745e-33
8.170049	3.54655e-33
8.163854	3.81444e-33
8.157659	4.10254e-33
8.151464	4.41237e-33
8.145269	4.74557e-33
8.139074	5.10389e-33
8.132879	5.48924e-33
8.126684	5.90365e-33
8.120489	6.34929e-33
8.114294	6.82854e-33
8.108099	7.34391e-33
8.101904	7.89812e-33
8.095709	8.4941e-33
8.089514	9.13499e-33
8.083318	9.82417e-33
8.077123	1.05653e-32
8.070928	1.13622e-32
8.064733	1.22192e-32
8.058538	1.31407e-32
8.052343	1.41316e-32
8.046148	1.51972e-32
8.039953	1.6343e-32
8.033758	1.7575e-32
8.027563	1.88998e-32
8.021368	2.03243e-32
8.015173	2.18561e-32
8.008978	2.35031e-32
8.002783	2.52741e-32
7.996588	2.71783e-32
7.990393	2.92258e-32
7.984198	3.14274e-32
7.978003	3.37945e-32
7.971808	3.63397e-32
7.965613	3.90763e-32
7.959418	4.20188e-32
7.953223	4.51824e-32
7.947028	4.8584e-32
7.940833	5.22413e-32
7.934638	5.61735e-32
7.928442	6.04012e-32
7.922247	6.49467e-32
7.916052	6.98338e-32
7.909857	7.50881e-32
7.903662	8.07372e-32
7.897467	8.68106e-32
7.891272	9.33403e-32
7.885077	1.0036e-31
7.878882	1.07908e-31
7.872687	1.16022e-31
7.866492	1.24745e-31
7.860297	1.34124e-31
7.854102	1.44206e-31
7.847907	1.55045e-31
7.841712	1.66698e-31
7.835517	1.79225e-31
7.829322	1.92693e-31
7.823127	2.07171e-31
7.816932	2.22735e-31
7.810737	2.39466e-31
7.804542	2.57453e-31
7.798347	2.76789e-31
7.792152	2.97574e-31
7.785957	3.19919e-31
7.779762	3.43938e-31
7.773567	3.69759e-31
7.767371	3.97515e-31
7.761176	4.27351e-31
7.754981	4.59424e-31
7.748786	4.939e-31
7.742591	5.30959e-31
7.736396	5.70795e-31
7.730201	6.13615e-31
7.724006	6.59642e-31
7.717811	7.09117e-31
7.711616	7.62297e-31
7.705421	8.19459e-31
7.699226	8.80901e-31
7.693031	9.46943e-31
7.686836	1.01793e-30
7.680641	1.09423e-30
7.674446	1.17624e-30
7.668251	1.26438e-30
7.662056	1.35912e-30
7.655861	1.46095e-30
7.649666	1.5704e-30
7.643471	1.68803e-30
7.637276	1.81447e-30
7.631081	1.95035e-30
7.624886	2.0964e-30
7.618691	2.25337e-30
7.612496	2.42207e-30
7.606300	2.60338e-30
7.600105	2.79825e-30
7.593910	3.00768e-30
7.587715	3.23275e-30
7.581520	3.47465e-30
7.575325	3.73461e-30
7.569130	4.01399e-30
7.562935	4.31425e-30
7.556740	4.63692e-30
7.550545	4.98369e-30
7.544350	5.35636e-30
7.538155	5.75684e-30
7.531960	6.18722e-30
7.525765	6.64973e-30
7.519570	7.14675e-30
7.513375	7.68086e-30
7.507180	8.25483e-30
7.500985	8.87161e-30
7.494790	9.53441e-30
7.488595	1.02466e-29
7.482400	1.1012e-29
7.476205	1.18344e-29
7.470010	1.27182e-29
7.463815	1.36678e-29
7.457620	1.46882e-29
7.451425	1.57847e-29
7.445229	1.69629e-29
7.439034	1.82289e-29
7.432839	1.95893e-29
7.426644	2.1051e-29
7.420449	2.26215e-29
7.414254	2.43091e-29
7.408059	2.61223e-29
7.401864	2.80706e-29
7.395669	3.01639e-29
7.389474	3.24131e-29
7.383279	3.48297e-29
7.377084	3.74261e-29
7.370889	4.02158e-29
7.364694	4.32131e-29
7.358499	4.64334e-29
7.352304	4.98933e-29
7.346109	5.36106e-29
7.339914	5.76043e-29
7.333719	6.1895e-29
7.327524	6.65048e-29
7.321329	7.14574e-29
7.315134	7.67781e-29
7.308939	8.24943e-29
7.302744	8.86353e-29
7.296549	9.52327e-29
7.290353	1.0232e-28
7.284158	1.09935e-28
7.277963	1.18114e-28
7.271768	1.26902e-28
7.265573	1.36342e-28
7.259378	1.46483e-28
7.253183	1.57377e-28
7.246988	1.6908e-28
7.240793	1.81651e-28
7.234598	1.95156e-28
7.228403	2.09663e-28
7.222208	2.25246e-28
7.216013	2.41985e-28
7.209818	2.59967e-28
7.203623	2.79282e-28
7.197428	3.00029e-28
7.191233	3.22315e-28
7.185038	3.46254e-28
7.178843	3.71967e-28
7.172648	3.99586e-28
7.166453	4.29253e-28
7.160258	4.61117e-28
7.154063	4.95344e-28
7.147868	5.32105e-28
7.141673	5.71591e-28
7.135478	6.14e-28
7.129282	6.59551e-28
7.123087	7.08475e-28
7.116892	7.61021e-28
7.110697	8.17458e-28
7.104502	8.78072e-28
7.098307	9.43172e-28
7.092112	1.01309e-27
7.085917	1.08818e-27
7.079722	1.16883e-27
7.073527	1.25544e-27
7.067332	1.34846e-27
7.061137	1.44836e-27
7.054942	1.55564e-27
7.048747	1.67086e-27
7.042552	1.79459e-27
7.036357	1.92747e-27
7.030162	2.07017e-27
7.023967	2.22341e-27
7.017772	2.38798e-27
7.011577	2.5647e-27
7.005382	2.75448e-27
6.999187	2.95828e-27
6.992992	3.17712e-27
6.986797	3.41212e-27
6.980602	3.66447e-27
6.974407	3.93545e-27
6.968211	4.22642e-27
6.962016	4.53887e-27
6.955821	4.87438e-27
6.949626	5.23463e-27
6.943431	5.62146e-27
6.937236	6.03681e-27
6.931041	6.4828e-27
6.924846	6.96167e-27
6.918651	7.47585e-27
6.912456	8.02792e-27
6.906261	8.62069e-27
6.900066	9.25714e-27
6.893871	9.94048e-27
6.887676	1.06742e-26
6.881481	1.14619e-26
6.875286	1.23076e-26
6.869091	1.32157e-26
6.862896	1.41905e-26
6.856701	1.52372e-26
6.850506	1.63609e-26
6.844311	1.75673e-26
6.838116	1.88624e-26
6.831921	2.02529e-26
6.825726	2.17457e-26
6.819531	2.33482e-26
6.813335	2.50686e-26
6.807140	2.69156e-26
6.800945	2.88983e-26
6.794750	3.10268e-26
6.788555	3.33117e-26
6.782360	3.57645e-26
6.776165	3.83976e-26
6.769970	4.12241e-26
6.763775	4.42583e-26
6.757580	4.75153e-26
6.751385	5.10115e-26
6.745190	5.47645e-26
6.738995	5.87929e-26
6.732800	6.31171e-26
6.726605	6.77586e-26
6.720410	7.27407e-26
6.714215	7.80884e-26
6.708020	8.38284e-26
6.701825	8.99894e-26
6.695630	9.66023e-26
6.689435	1.037e-25
6.683240	1.11318e-25
6.677045	1.19495e-25
6.670850	1.28271e-25
6.664655	1.3769e-25
6.658460	1.47799e-25
6.652264	1.58649e-25
6.646069	1.70293e-25
6.639874	1.82791e-25
6.633679	1.96203e-25
6.627484	2.10597e-25
6.621289	2.26046e-25
6.615094	2.42625e-25
6.608899	2.60417e-25
6.602704	2.79511e-25
6.596509	3.00002e-25
6.590314	3.21992e-25
6.584119	3.4559e-25
6.577924	3.70914e-25
6.571729	3.98089e-25
6.565534	4.2725e-25
6.559339	4.58543e-25
6.553144	4.92123e-25
6.546949	5.28157e-25
6.540754	5.66823e-25
6.534559	6.08313e-25
6.528364	6.52834e-25
6.522169	7.00605e-25
6.515974	7.51864e-25
6.509779	8.06864e-25
6.503584	8.65879e-25
6.497389	9.292e-25
6.491193	9.97141e-25
6.484998	1.07004e-24
6.478803	1.14825e-24
6.472608	1.23217e-24
6.466413	1.32221e-24
6.460218	1.41881e-24
6.454023	1.52245e-24
6.447828	1.63365e-24
6.441633	1.75294e-24
6.435438	1.88093e-24
6.429243	2.01824e-24
6.423048	2.16555e-24
6.416853	2.32359e-24
6.410658	2.49314e-24
6.404463	2.67502e-24
6.398268	2.87014e-24
6.392073	3.07947e-24
6.385878	3.30402e-24
6.379683	3.5449e-24
6.373488	3.80331e-24
6.367293	4.0805e-24
6.361098	4.37785e-24
6.354903	4.69682e-24
6.348708	5.03897e-24
6.342513	5.40598e-24
6.336318	5.79966e-24
6.330122	6.22193e-24
6.323927	6.67488e-24
6.317732	7.16071e-24
6.311537	7.68183e-24
6.305342	8.24077e-24
6.299147	8.84028e-24
6.292952	9.48329e-24
6.286757	1.0173e-23
6.280562	1.09127e-23
6.274367	1.1706e-23
6.268172	1.25569e-23
6.261977	1.34695e-23
6.255782	1.44482e-23
6.249587	1.54978e-23
6.243392	1.66236e-23
6.237197	1.78309e-23
6.231002	1.91256e-23
6.224807	2.05141e-23
6.218612	2.20032e-23
6.212417	2.36e-23
6.206222	2.53125e-23
6.200027	2.71489e-23
6.193832	2.91182e-23
6.187637	3.12299e-23
6.181442	3.34944e-23
6.175246	3.59227e-23
6.169051	3.85266e-23
6.162856	4.13187e-23
6.156661	4.43126e-23
6.150466	4.75229e-23
6.144271	5.09651e-23
6.138076	5.4656e-23
6.131881	5.86135e-23
6.125686	6.28568e-23
6.119491	6.74064e-23
6.113296	7.22845e-23
6.107101	7.75146e-23
6.100906	8.31222e-23
6.094711	8.91342e-23
6.088516	9.558e-23
6.082321	1.02491e-22
6.076126	1.099e-22
6.069931	1.17843e-22
6.063736	1.26358e-22
6.057541	1.35487e-22
6.051346	1.45274e-22
6.045151	1.55766e-22
6.038956	1.67014e-22
6.032761	1.79071e-22
6.026566	1.91997e-22
6.020371	2.05853e-22
6.014175	2.20706e-22
6.007980	2.36627e-22
6.001785	2.53695e-22
5.995590	2.71989e-22
5.989395	2.91599e-22
5.983200	3.12619e-22
5.977005	3.3515e-22
5.970810	3.593e-22
5.964615	3.85186e-22
5.958420	4.12931e-22
5.952225	4.42668e-22
5.946030	4.74541e-22
5.939835	5.08703e-22
5.933640	5.45316e-22
5.927445	5.84557e-22
5.921250	6.26614e-22
5.915055	6.71687e-22
5.908860	7.19993e-22
5.902665	7.71763e-22
5.896470	8.27245e-22
5.890275	8.86703e-22
5.884080	9.50422e-22
5.877885	1.01871e-21
5.871690	1.09188e-21
5.865495	1.1703e-21
5.859300	1.25433e-21
5.853104	1.34438e-21
5.846909	1.44087e-21
5.840714	1.54426e-21
5.834519	1.65506e-21
5.828324	1.77377e-21
5.822129	1.90098e-21
5.815934	2.03729e-21
5.809739	2.18333e-21
5.803544	2.33981e-21
5.797349	2.50748e-21
5.791154	2.68712e-21
5.784959	2.87959e-21
5.778764	3.08581e-21
5.772569	3.30674e-21
5.766374	3.54345e-21
5.760179	3.79704e-21
5.753984	4.06873e-21
5.747789	4.3598e-21
5.741594	4.67162e-21
5.735399	5.00568e-21
5.729204	5.36355e-21
5.723009	5.74692e-21
5.716814	6.1576e-21
5.710619	6.59754e-21
5.704424	7.06881e-21
5.698229	7.57363e-21
5.692033	8.11439e-21
5.685838	8.69364e-21
5.679643	9.3141e-21
5.673448	9.9787e-21
5.667253	1.06906e-20
5.661058	1.1453e-20
5.654863	1.22697e-20
5.648668	1.31445e-20
5.642473	1.40813e-20
5.636278	1.50848e-20
5.630083	1.61595e-20
5.623888	1.73105e-20
5.617693	1.85432e-20
5.611498	1.98635e-20
5.605303	2.12774e-20
5.599108	2.27916e-20
5.592913	2.44132e-20
5.586718	2.61497e-20
5.580523	2.80094e-20
5.574328	3.00009e-20
5.568133	3.21335e-20
5.561938	3.44172e-20
5.555743	3.68626e-20
5.549548	3.94812e-20
5.543353	4.22851e-20
5.537157	4.52875e-20
5.530962	4.85023e-20
5.524767	5.19445e-20
5.518572	5.56302e-20
5.512377	5.95764e-20
5.506182	6.38016e-20
5.499987	6.83254e-20
5.493792	7.31688e-20
5.487597	7.83543e-20
5.481402	8.3906e-20
5.475207	8.98497e-20
5.469012	9.62129e-20
5.462817	1.03025e-19
5.456622	1.10318e-19
5.450427	1.18125e-19
5.444232	1.26483e-19
5.438037	1.35429e-19
5.431842	1.45007e-19
5.425647	1.55259e-19
5.419452	1.66233e-19
5.413257	1.77981e-19
5.407062	1.90555e-19
5.400867	2.04014e-19
5.394672	2.18421e-19
5.388477	2.3384e-19
5.382282	2.50345e-19
5.376086	2.6801e-19
5.369891	2.86917e-19
5.363696	3.07152e-19
5.357501	3.28809e-19
5.351306	3.51988e-19
5.345111	3.76794e-19
5.338916	4.03342e-19
5.332721	4.31753e-19
5.326526	4.62157e-19
5.320331	4.94694e-19
5.314136	5.29514e-19
5.307941	5.66774e-19
5.301746	6.06646e-19
5.295551	6.49312e-19
5.289356	6.94967e-19
5.283161	7.43819e-19
5.276966	7.96092e-19
5.270771	8.52024e-19
5.264576	9.1187e-19
5.258381	9.75903e-19
5.252186	1.04441e-18
5.245991	1.11772e-18
5.239796	1.19614e-18
5.233601	1.28005e-18
5.227406	1.36982e-18
5.221211	1.46585e-18
5.215015	1.5686e-18
5.208820	1.67851e-18
5.202625	1.7961e-18
5.196430	1.92189e-18
5.190235	2.05645e-18
5.184040	2.20039e-18
5.177845	2.35437e-18
5.171650	2.51908e-18
5.165455	2.69527e-18
5.159260	2.88372e-18
5.153065	3.08529e-18
5.146870	3.3009e-18
5.140675	3.53151e-18
5.134480	3.77816e-18
5.128285	4.04197e-18
5.122090	4.32411e-18
5.115895	4.62587e-18
5.109700	4.94859e-18
5.103505	5.29373e-18
5.097310	5.66284e-18
5.091115	6.05757e-18
5.084920	6.4797e-18
5.078725	6.93111e-18
5.072530	7.41384e-18
5.066335	7.93003e-18
5.060139	8.48201e-18
5.053944	9.07224e-18
5.047749	9.70336e-18
5.041554	1.03782e-17
5.035359	1.10997e-17
5.029164	1.18712e-17
5.022969	1.26961e-17
5.016774	1.3578e-17
5.010579	1.45209e-17
5.004384	1.5529e-17
4.998189	1.66067e-17
4.991994	1.77589e-17
4.985799	1.89907e-17
4.979604	2.03075e-17
4.973409	2.17152e-17
4.967214	2.322e-17
4.961019	2.48287e-17
4.954824	2.65482e-17
4.948629	2.83863e-17
4.942434	3.0351e-17
4.936239	3.24511e-17
4.930044	3.46958e-17
4.923849	3.7095e-17
4.917654	3.96593e-17
4.911459	4.24001e-17
4.905264	4.53293e-17
4.899068	4.84599e-17
4.892873	5.18057e-17
4.886678	5.53814e-17
4.880483	5.92027e-17
4.874288	6.32863e-17
4.868093	6.76502e-17
4.861898	7.23136e-17
4.855703	7.72968e-17
4.849508	8.26217e-17
4.843313	8.83116e-17
4.837118	9.43914e-17
4.830923	1.00888e-16
4.824728	1.07829e-16
4.818533	1.15245e-16
4.812338	1.23169e-16
4.806143	1.31634e-16
4.799948	1.40679e-16
4.793753	1.50342e-16
4.787558	1.60665e-16
4.781363	1.71693e-16
4.775168	1.83475e-16
4.768973	1.9606e-16
4.762778	2.09505e-16
4.756583	2.23866e-16
4.750388	2.39207e-16
4.744193	2.55594e-16
4.737997	2.73097e-16
4.731802	2.91792e-16
4.725607	3.11761e-16
4.719412	3.33088e-16
4.713217	3.55867e-16
4.707022	3.80195e-16
4.700827	4.06177e-16
4.694632	4.33925e-16
4.688437	4.63558e-16
4.682242	4.95204e-16
4.676047	5.28999e-16
4.669852	5.65087e-16
4.663657	6.03623e-16
4.657462	6.44772e-16
4.651267	6.88711e-16
4.645072	7.35628e-16
4.638877	7.85722e-16
4.632682	8.39209e-16
4.626487	8.96316e-16
4.620292	9.57287e-16
4.614097	1.02238e-15
4.607902	1.09188e-15
4.601707	1.16607e-15
4.595512	1.24527e-15
4.589317	1.32983e-15
4.583122	1.42009e-15
4.576926	1.51644e-15
4.570731	1.61929e-15
4.564536	1.72908e-15
4.558341	1.84626e-15
4.552146	1.97134e-15
4.545951	2.10484e-15
4.539756	2.24733e-15
4.533561	2.39941e-15
4.527366	2.56172e-15
4.521171	2.73494e-15
4.514976	2.9198e-15
4.508781	3.11708e-15
4.502586	3.32761e-15
4.496391	3.55226e-15
4.490196	3.792e-15
4.484001	4.04781e-15
4.477806	4.32077e-15
4.471611	4.61203e-15
4.465416	4.92279e-15
4.459221	5.25437e-15
4.453026	5.60813e-15
4.446831	5.98556e-15
4.440636	6.38823e-15
4.434441	6.81782e-15
4.428246	7.27611e-15
4.422050	7.765e-15
4.415855	8.28654e-15
4.409660	8.84287e-15
4.403465	9.43631e-15
4.397270	1.00693e-14
4.391075	1.07445e-14
4.384880	1.14647e-14
4.378685	1.22328e-14
4.372490	1.3052e-14
4.366295	1.39258e-14
4.360100	1.48576e-14
4.353905	1.58514e-14
4.347710	1.69111e-14
4.341515	1.80413e-14
4.335320	1.92465e-14
4.329125	2.05316e-14
4.322930	2.19019e-14
4.316735	2.33631e-14
4.310540	2.49211e-14
4.304345	2.65822e-14
4.298150	2.83533e-14
4.291955	3.02416e-14
4.285760	3.22547e-14
4.279565	3.44009e-14
4.273370	3.66889e-14
4.267175	3.91279e-14
4.260979	4.1728e-14
4.254784	4.44996e-14
4.248589	4.74539e-14
4.242394	5.0603e-14
4.236199	5.39594e-14
4.230004	5.7537e-14
4.223809	6.13499e-14
4.217614	6.54136e-14
4.211419	6.97446e-14
4.205224	7.43601e-14
4.199029	7.92788e-14
4.192834	8.45204e-14
4.186639	9.0106e-14
4.180444	9.60579e-14
4.174249	1.024e-13
4.168054	1.09157e-13
4.161859	1.16357e-13
4.155664	1.24029e-13
4.149469	1.32202e-13
4.143274	1.40909e-13
4.137079	1.50186e-13
4.130884	1.60068e-13
4.124689	1.70596e-13
4.118494	1.8181e-13
4.112299	1.93756e-13
4.106104	2.06481e-13
4.099908	2.20034e-13
4.093713	2.3447e-13
4.087518	2.49845e-13
4.081323	2.66221e-13
4.075128	2.8366e-13
4.068933	3.02233e-13
4.062738	3.22012e-13
4.056543	3.43075e-13
4.050348	3.65503e-13
4.044153	3.89386e-13
4.037958	4.14816e-13
4.031763	4.41893e-13
4.025568	4.70722e-13
4.019373	5.01417e-13
4.013178	5.34095e-13
4.006983	5.68885e-13
4.000788	6.05921e-13
3.994593	6.45348e-13
3.988398	6.87318e-13
3.982203	7.31993e-13
3.976008	7.79547e-13
3.969813	8.30162e-13
3.963618	8.84035e-13
3.957423	9.41373e-13
3.951228	1.0024e-12
3.945032	1.06734e-12
3.938837	1.13645e-12
3.932642	1.21e-12
3.926447	1.28826e-12
3.920252	1.37154e-12
3.914057	1.46015e-12
3.907862	1.55444e-12
3.901667	1.65475e-12
3.895472	1.76148e-12
3.889277	1.87503e-12
3.883082	1.99583e-12
3.876887	2.12434e-12
3.870692	2.26104e-12
3.864497	2.40645e-12
3.858302	2.56113e-12
3.852107	2.72565e-12
3.845912	2.90064e-12
3.839717	3.08675e-12
3.833522	3.28468e-12
3.827327	3.49519e-12
3.821132	3.71905e-12
3.814937	3.9571e-12
3.808742	4.21024e-12
3.802547	4.4794e-12
3.796352	4.76561e-12
3.790157	5.06991e-12
3.783961	5.39344e-12
3.777766	5.73741e-12
3.771571	6.10309e-12
3.765376	6.49183e-12
3.759181	6.90507e-12
3.752986	7.34435e-12
3.746791	7.81127e-12
3.740596	8.30756e-12
3.734401	8.83505e-12
3.728206	9.39567e-12
3.722011	9.99149e-12
3.715816	1.06247e-11
3.709621	1.12975e-11
3.703426	1.20126e-11
3.697231	1.27724e-11
3.691036	1.35797e-11
3.684841	1.44374e-11
3.678646	1.53488e-11
3.672451	1.6317e-11
3.666256	1.73456e-11
3.660061	1.84383e-11
3.653866	1.95991e-11
3.647671	2.08321e-11
3.641476	2.21417e-11
3.635281	2.35328e-11
3.629086	2.50102e-11
3.622890	2.65793e-11
3.616695	2.82457e-11
3.610500	3.00153e-11
3.604305	3.18945e-11
3.598110	3.38899e-11
3.591915	3.60086e-11
3.585720	3.82582e-11
3.579525	4.06466e-11
3.573330	4.31823e-11
3.567135	4.58743e-11
3.560940	4.87319e-11
3.554745	5.17654e-11
3.548550	5.49853e-11
3.542355	5.8403e-11
3.536160	6.20305e-11
3.529965	6.58803e-11
3.523770	6.99661e-11
3.517575	7.4302e-11
3.511380	7.89031e-11
3.505185	8.37854e-11
3.498990	8.89658e-11
3.492795	9.44624e-11
3.486600	1.00294e-10
3.480405	1.06481e-10
3.474210	1.13044e-10
3.468015	1.20007e-10
3.461819	1.27392e-10
3.455624	1.35226e-10
3.449429	1.43535e-10
3.443234	1.52347e-10
3.437039	1.61693e-10
3.430844	1.71605e-10
3.424649	1.82115e-10
3.418454	1.9326e-10
3.412259	2.05077e-10
3.406064	2.17607e-10
3.399869	2.30891e-10
3.393674	2.44974e-10
3.387479	2.59904e-10
3.381284	2.7573e-10
3.375089	2.92506e-10
3.368894	3.10288e-10
3.362699	3.29134e-10
3.356504	3.49108e-10
3.350309	3.70276e-10
3.344114	3.92707e-10
3.337919	4.16477e-10
3.331724	4.41664e-10
3.325529	4.6835e-10
3.319334	4.96623e-10
3.313139	5.26576e-10
3.306943	5.58308e-10
3.300748	5.91922e-10
3.294553	6.27526e-10
3.288358	6.65239e-10
3.282163	7.05181e-10
3.275968	7.47482e-10
3.269773	7.92279e-10
3.263578	8.39717e-10
3.257383	8.89948e-10
3.251188	9.43133e-10
3.244993	9.99444e-10
3.238798	1.05906e-09
3.232603	1.12217e-09
3.226408	1.18898e-09
3.220213	1.2597e-09
3.214018	1.33455e-09
3.207823	1.41377e-09
3.201628	1.49761e-09
3.195433	1.58633e-09
3.189238	1.68022e-09
3.183043	1.77956e-09
3.176848	1.88468e-09
3.170653	1.99589e-09
3.164458	2.11354e-09
3.158263	2.23799e-09
3.152068	2.36964e-09
3.145872	2.5089e-09
3.139677	2.65618e-09
3.133482	2.81194e-09
3.127287	2.97666e-09
3.121092	3.15085e-09
3.114897	3.33503e-09
3.108702	3.52977e-09
3.102507	3.73566e-09
3.096312	3.95333e-09
3.090117	4.18342e-09
3.083922	4.42664e-09
3.077727	4.68372e-09
3.071532	4.95542e-09
3.065337	5.24256e-09
3.059142	5.546e-09
3.052947	5.86663e-09
3.046752	6.20542e-09
3.040557	6.56336e-09
3.034362	6.94152e-09
3.028167	7.34099e-09
3.021972	7.76297e-09
3.015777	8.20867e-09
3.009582	8.67941e-09
3.003387	9.17655e-09
2.997192	9.70153e-09
2.990997	1.02559e-08
2.984801	1.08412e-08
2.978606	1.14592e-08
2.972411	1.21116e-08
2.966216	1.28003e-08
2.960021	1.35272e-08
2.953826	1.42945e-08
2.947631	1.51042e-08
2.941436	1.59588e-08
2.935241	1.68605e-08
2.929046	1.7812e-08
2.922851	1.88159e-08
2.916656	1.9875e-08
2.910461	2.09922e-08
2.904266	2.21707e-08
2.898071	2.34137e-08
2.891876	2.47246e-08
2.885681	2.61071e-08
2.879486	2.75648e-08
2.873291	2.9102e-08
2.867096	3.07225e-08
2.860901	3.2431e-08
2.854706	3.4232e-08
2.848511	3.61304e-08
2.842316	3.81312e-08
2.836121	4.02398e-08
2.829926	4.24618e-08
2.823730	4.48032e-08
2.817535	4.72701e-08
2.811340	4.98691e-08
2.805145	5.2607e-08
2.798950	5.54908e-08
2.792755	5.85283e-08
2.786560	6.17273e-08
2.780365	6.5096e-08
2.774170	6.86432e-08
2.767975	7.23779e-08
2.761780	7.63098e-08
2.755585	8.04489e-08
2.749390	8.48057e-08
2.743195	8.93912e-08
2.737000	9.4217e-08
2.730805	9.92952e-08
2.724610	1.04639e-07
2.718415	1.1026e-07
2.712220	1.16175e-07
2.706025	1.22396e-07
2.699830	1.28939e-07
2.693635	1.35821e-07
2.687440	1.43058e-07
2.681245	1.50668e-07
2.675050	1.58669e-07
2.668854	1.67081e-07
2.662659	1.75923e-07
2.656464	1.85216e-07
2.650269	1.94984e-07
2.644074	2.05249e-07
2.637879	2.16034e-07
2.631684	2.27367e-07
2.625489	2.39272e-07
2.619294	2.51777e-07
2.613099	2.64912e-07
2.606904	2.78707e-07
2.600709	2.93193e-07
2.594514	3.08404e-07
2.588319	3.24373e-07
2.582124	3.41138e-07
2.575929	3.58735e-07
2.569734	3.77203e-07
2.563539	3.96585e-07
2.557344	4.16922e-07
2.551149	4.38261e-07
2.544954	4.60646e-07
2.538759	4.84127e-07
2.532564	5.08755e-07
2.526369	5.34583e-07
2.520174	5.61667e-07
2.513979	5.90063e-07
2.507783	6.19832e-07
2.501588	6.51038e-07
2.495393	6.83744e-07
2.489198	7.18019e-07
2.483003	7.53935e-07
2.476808	7.91565e-07
2.470613	8.30986e-07
2.464418	8.72278e-07
2.458223	9.15525e-07
2.452028	9.60813e-07
2.445833	1.00823e-06
2.439638	1.05788e-06
2.433443	1.10985e-06
2.427248	1.16425e-06
2.421053	1.22117e-06
2.414858	1.28074e-06
2.408663	1.34307e-06
2.402468	1.40827e-06
2.396273	1.47646e-06
2.390078	1.54779e-06
2.383883	1.62237e-06
2.377688	1.70035e-06
2.371493	1.78188e-06
2.365298	1.86709e-06
2.359103	1.95615e-06
2.352908	2.04921e-06
2.346712	2.14645e-06
2.340517	2.24802e-06
2.334322	2.35413e-06
2.328127	2.46494e-06
2.321932	2.58065e-06
2.315737	2.70146e-06
2.309542	2.82757e-06
2.303347	2.9592e-06
2.297152	3.09658e-06
2.290957	3.23991e-06
2.284762	3.38946e-06
2.278567	3.54544e-06
2.272372	3.70813e-06
2.266177	3.87778e-06
2.259982	4.05466e-06
2.253787	4.23905e-06
2.247592	4.43124e-06
2.241397	4.63152e-06
2.235202	4.8402e-06
2.229007	5.0576e-06
2.222812	5.28405e-06
2.216617	5.51987e-06
2.210422	5.76542e-06
2.204227	6.02105e-06
2.198032	6.28714e-06
2.191836	6.56406e-06
2.185641	6.8522e-06
2.179446	7.15196e-06
2.173251	7.46376e-06
2.167056	7.78802e-06
2.160861	8.12518e-06
2.154666	8.47569e-06
2.148471	8.84e-06
2.142276	9.2186e-06
2.136081	9.61196e-06
2.129886	1.00206e-05
2.123691	1.0445e-05
2.117496	1.08857e-05
2.111301	1.13432e-05
2.105106	1.18182e-05
2.098911	1.2311e-05
2.092716	1.28224e-05
2.086521	1.33529e-05
2.080326	1.39032e-05
2.074131	1.44737e-05
2.067936	1.50652e-05
2.061741	1.56783e-05
2.055546	1.63137e-05
2.049351	1.6972e-05
2.043156	1.76538e-05
2.036961	1.836e-05
2.030765	1.90911e-05
2.024570	1.9848e-05
2.018375	2.06313e-05
2.012180	2.14418e-05
2.005985	2.22802e-05
1.999790	2.31472e-05
1.993595	2.40438e-05
1.987400	2.49706e-05
1.981205	2.59284e-05
1.975010	2.6918e-05
1.968815	2.79403e-05
1.962620	2.8996e-05
1.956425	3.00861e-05
1.950230	3.12112e-05
1.944035	3.23723e-05
1.937840	3.35702e-05
1.931645	3.48057e-05
1.925450	3.60797e-05
1.919255	3.7393e-05
1.913060	3.87465e-05
1.906865	4.01411e-05
1.900670	4.15776e-05
1.894475	4.30568e-05
1.888280	4.45795e-05
1.882085	4.61468e-05
1.875890	4.77593e-05
1.869694	4.94179e-05
1.863499	5.11234e-05
1.857304	5.28766e-05
1.851109	5.46784e-05
1.844914	5.65295e-05
1.838719	5.84307e-05
1.832524	6.03827e-05
1.826329	6.23863e-05
1.820134	6.44421e-05
1.813939	6.6551e-05
1.807744	6.87135e-05
1.801549	7.09302e-05
1.795354	7.32019e-05
1.789159	7.5529e-05
1.782964	7.79122e-05
1.776769	8.03519e-05
1.770574	8.28486e-05
1.764379	8.54027e-05
1.758184	8.80147e-05
1.751989	9.06848e-05
1.745794	9.34135e-05
1.739599	9.62009e-05
1.733404	9.90473e-05
1.727209	0.000101953
1.721014	0.000104917
1.714819	0.000107941
1.708623	0.000111024
1.702428	0.000114166
1.696233	0.000117367
1.690038	0.000120627
1.683843	0.000123945
1.677648	0.000127322
1.671453	0.000130755
1.665258	0.000134246
1.659063	0.000137794
1.652868	0.000141397
1.646673	0.000145055
1.640478	0.000148767
1.634283	0.000152533
1.628088	0.000156351
1.621893	0.00016022
1.615698	0.000164139
1.609503	0.000168106
1.603308	0.000172121
1.597113	0.000176182
1.590918	0.000180286
1.584723	0.000184434
1.578528	0.000188622
1.572333	0.000192849
1.566138	0.000197112
1.559943	0.000201411
1.553747	0.000205743
1.547552	0.000210105
1.541357	0.000214495
1.535162	0.000218912
1.528967	0.000223351
1.522772	0.000227812
1.516577	0.00023229
1.510382	0.000236784
1.504187	0.000241291
1.497992	0.000245807
1.491797	0.000250331
1.485602	0.000254858
1.479407	0.000259386
1.473212	0.000263911
1.467017	0.000268431
1.460822	0.000272942
1.454627	0.000277442
1.448432	0.000281926
1.442237	0.000286391
1.436042	0.000290835
1.429847	0.000295254
1.423652	0.000299643
1.417457	0.000304002
1.411262	0.000308324
1.405067	0.000312609
1.398872	0.000316851
1.392676	0.000321049
1.386481	0.000325198
1.380286	0.000329296
1.374091	0.00033334
1.367896	0.000337326
1.361701	0.000341252
1.355506	0.000345114
1.349311	0.00034891
1.343116	0.000352638
1.336921	0.000356294
1.330726	0.000359876
1.324531	0.000363382
1.318336	0.00036681
1.312141	0.000370158
1.305946	0.000373423
1.299751	0.000376605
1.293556	0.000379701
1.287361	0.000382709
1.281166	0.00038563
1.274971	0.000388461
1.268776	0.000391202
1.262581	0.000393852
1.256386	0.00039641
1.250191	0.000398876
1.243996	0.00040125
1.237801	0.000403532
1.231605	0.000405723
1.225410	0.000407821
1.219215	0.000409829
1.213020	0.000411746
1.206825	0.000413574
1.200630	0.000415314
1.194435	0.000416967
1.188240	0.000418535
1.182045	0.000420018
1.175850	0.00042142
1.169655	0.000422741
1.163460	0.000423984
1.157265	0.00042515
1.151070	0.000426243
1.144875	0.000427264
1.138680	0.000428216
1.132485	0.000429101
1.126290	0.000429923
1.120095	0.000430683
1.113900	0.000431384
1.107705	0.000432029
1.101510	0.000432622
1.095315	0.000433164
1.089120	0.000433658
1.082925	0.000434107
1.076730	0.000434514
1.070534	0.000434882
1.064339	0.000435213
1.058144	0.000435509
1.051949	0.000435774
1.045754	0.00043601
1.039559	0.000436218
1.033364	0.000436402
1.027169	0.000436564
1.020974	0.000436705
1.014779	0.000436828
1.008584	0.000436934
1.002389	0.000437025
0.996194	0.000437103
0.989999	0.000437169
0.983804	0.000437225
0.977609	0.000437272
0.971414	0.000437311
0.965219	0.000437343
0.959024	0.00043737
0.952829	0.000437391
0.946634	0.000437408
0.940439	0.000437422
0.934244	0.000437433
0.928049	0.000437442
0.921854	0.000437448
0.915658	0.000437453
0.909463	0.000437457
0.903268	0.00043746
0.897073	0.000437462
0.890878	0.000437463
0.884683	0.000437464
0.878488	0.000437465
0.872293	0.000437466
0.866098	0.000437466
0.859903	0.000437466
0.853708	0.000437466
0.847513	0.000437466
0.841318	0.000437466
0.835123	0.000437466
0.828928	0.000437466
0.822733	0.000437466
0.816538	0.000437466
0.810343	0.000437466
0.804148	0.000437466
0.797953	0.000437466
0.791758	0.000437466
0.785563	0.000437466
0.779368	0.000437466
0.773173	0.000437466
0.766978	0.000437466
0.760783	0.000437466
&
```
