## Supplementary material for "All-at-once RNA folding with 3D motif prediction framed by evolutionary information": RF01400_istR.cacofold.helixcov

```
# RMs = 4 L = 133

# RM_HELIX NESTED 23-34 35-46, nbp = 12 nbp_cov = 0
# pvals: 0.826885,0.826885,0.826885,0.826885,0.826885,0.826885,0.0122085,0.826885,0.826885,0.0169172,0.903196,0.826885
# aggregated NONE
NESTED  ::::::::::::::::::::::<<<<<<<<<<<<>>>>>>>>>>>>:::::::::::::::::::::::::::::::::::::::::::::::::::::::::::::::::::::::::::::::::::::
        :::::::::::::::::::::::::::::::::::::::::::::::::::::::::::::::::::::::::::::::::::::::::::::::::::::::::::::::::::::::::::::::::::

# RM_HELIX NESTED 16-21 50-55, nbp = 6 nbp_cov = 0
# pvals: 0.826885,0.0153811,0.936022,0.826885,0.826885,0.826885
# aggregated NONE
NESTED  :::::::::::::::<<<<<<____________________________>>>>>>::::::::::::::::::::::::::::::::::::::::::::::::::::::::::::::::::::::::::::
        :::::::::::::::::::::::::::::::::::::::::::::::::::::::::::::::::::::::::::::::::::::::::::::::::::::::::::::::::::::::::::::::::::

# RM_HELIX NESTED 69-84 90-105, nbp = 14 nbp_cov = 0
# pvals: 0.826885,0.826885,0.826885,0.826885,0.826885,0.826885,0.89188,0.826885,0.826885,0.826885,0.826885,0.826885,0.826885,0.996683
# aggregated NONE
NESTED  ::::::::::::::::::::::::::::::::::::::::::::::::::::::::::::::::::::<<<-<<<<<<-<<<<<_____>>>>>>>>>>>>>>::::::::::::::::::::::::::::
        :::::::::::::::::::::::::::::::::::::::::::::::::::::::::::::::::::::::::::::::::::::::::::::::::::::::::::::::::::::::::::::::::::

# RM_HELIX NESTED 106-117 122-133, nbp = 12 nbp_cov = 0
# pvals: 0.826885,0.826885,0.826885,0.826885,0.826885,0.826885,0.826885,0.826885,0.826885,0.826885,0.826885,0.826885
# aggregated NONE
NESTED  :::::::::::::::::::::::::::::::::::::::::::::::::::::::::::::::::::::::::::::::::::::::::::::::::::::::<<<<<<<<<<<<____>>>>>>>>>>>>
        :::::::::::::::::::::::::::::::::::::::::::::::::::::::::::::::::::::::::::::::::::::::::::::::::::::::::::::::::::::::::::::::::::
```
