## Supplementary material for "All-at-once RNA folding with 3D motif prediction framed by evolutionary information": RF01400_istR.cacofold.power

```
# Power analysis of CaCoFold structure 
#
# Powertype = SINGLE SUBSTITUTIONS
# covary  left_pos      right_pos    substitutions      power
#----------------------------------------------------------------
          16		55		1		0.00
          17		54		4		0.07
          18		53		4		0.07
          19		52		2		0.00
          20		51		0		0.00
          21		50		0		0.00
          23		46		0		0.00
          24		45		0		0.00
          25		44		0		0.00
          26		43		1		0.00
          27		42		1		0.00
          28		41		0		0.00
          29		40		3		0.02
          30		39		1		0.00
          31		38		1		0.00
          32		37		3		0.02
          33		36		2		0.00
          34		35		2		0.00
          69		105		1		0.00
          70		104		1		0.00
          71		103		1		0.00
          73		102		2		0.00
          74		101		2		0.00
          75		100		3		0.02
          76		99		4		0.07
          77		96		2		0.00
          78		95		1		0.00
          80		94		1		0.00
          81		93		0		0.00
          82		92		1		0.00
          83		91		0		0.00
          84		90		4		0.07
          106		133		1		0.00
          107		132		3		0.02
          108		131		3		0.02
          109		130		1		0.00
          110		129		0		0.00
          111		128		0		0.00
          112		127		0		0.00
          113		126		0		0.00
          114		125		1		0.00
          115		124		0		0.00
          116		123		0		0.00
          117		122		0		0.00
#
# BPAIRS 44
# avg substitutions per BP  1.3
# BPAIRS expected to covary 0.3 +/- 0.6
# BPAIRS observed to covary 0
#
```
