## Supplementary material for "All-at-once RNA folding with 3D motif prediction framed by evolutionary information": RF01400_istR.surv

```
1.048523	0.0227273
0.715501	0.0454545
-0.009314	0.931818
-0.048493	0.954545
-0.087672	0.977273
-0.107262	1
&
5.554127	0.00011805
5.534537	0.0002361
4.750954	0.000354149
3.732296	0.000472199
3.673527	0.000590249
3.497221	0.000826349
3.340504	0.000944399
3.125019	0.0014166
3.085840	0.0016527
2.870354	0.00177075
2.811586	0.0018888
2.674459	0.00200685
2.184719	0.0021249
2.145540	0.00224295
2.067182	0.002361
1.988823	0.00247905
1.949644	0.0028332
1.851696	0.0030693
1.753748	0.00377759
1.734159	0.00413174
1.694980	0.00424979
1.655800	0.00436784
1.616621	0.00460394
1.597032	0.00472199
1.577442	0.00484004
1.518673	0.00507614
1.479494	0.00519419
1.401136	0.00531224
1.361957	0.00543029
1.322778	0.00602054
1.303188	0.00613859
1.283598	0.00637469
1.264009	0.00649274
1.244419	0.00661079
1.205240	0.00720104
1.185650	0.00731909
1.146471	0.00779129
1.126882	0.00849959
1.107292	0.00920789
1.087703	0.00956204
1.068113	0.00968008
1.048523	0.0100342
1.009344	0.0101523
0.970165	0.0103884
0.950575	0.0106245
0.930986	0.0108606
0.911396	0.0110967
0.891807	0.0112147
0.852628	0.0114508
0.833038	0.0116869
0.813448	0.011805
0.774269	0.011923
0.754680	0.0121591
0.735090	0.0122772
0.715501	0.0128674
0.676321	0.0132216
0.656732	0.0134577
0.637142	0.0138118
0.617553	0.0139299
0.597963	0.0140479
0.578373	0.0144021
0.558784	0.0148743
0.539194	0.0152284
0.519605	0.0154645
0.500015	0.0160548
0.480426	0.016527
0.460836	0.0168811
0.441246	0.0178255
0.421657	0.0180616
0.402067	0.0181797
0.382478	0.0185338
0.362888	0.0193602
0.343298	0.0200685
0.323709	0.0205407
0.304119	0.0210129
0.284530	0.021249
0.264940	0.0216031
0.245351	0.0220753
0.225761	0.0224295
0.206171	0.0231378
0.186582	0.0240822
0.166992	0.0251446
0.147403	0.025971
0.127813	0.0276237
0.108224	0.0280959
0.088634	0.0291583
0.069044	0.0305749
0.049455	0.0311652
0.029865	0.0328178
0.010276	0.0339983
-0.009314	0.89163
-0.028904	0.894582
-0.048493	0.900956
-0.068083	0.908984
-0.087672	0.917011
-0.107262	0.924448
-0.126851	0.930115
-0.146441	0.937079
-0.166031	0.944399
-0.185620	0.94853
-0.205210	0.951954
-0.224799	0.957738
-0.244389	0.96187
-0.263978	0.96612
-0.283568	0.968717
-0.303158	0.971196
-0.322747	0.973085
-0.342337	0.976036
-0.361926	0.978633
-0.381516	0.980404
-0.401106	0.981584
-0.420695	0.982411
-0.440285	0.982647
-0.459874	0.984063
-0.479464	0.985362
-0.499053	0.986896
-0.518643	0.988667
-0.538233	0.989848
-0.557822	0.991382
-0.577412	0.992091
-0.597001	0.993625
-0.616591	0.994216
-0.655770	0.99457
-0.675360	0.994806
-0.694949	0.996104
-0.734128	0.996931
-0.753718	0.997167
-0.773308	0.997403
-0.792897	0.997639
-0.812487	0.997875
-0.832076	0.997993
-0.851666	0.998347
-0.949614	0.998583
-0.988793	0.998701
-1.008383	0.998938
-1.027972	0.999528
-1.086741	0.999764
-1.106330	1
&
8.257489	5.87199e-07
8.237899	1.1744e-06
8.081183	1.7616e-06
7.983235	2.3488e-06
7.121293	2.936e-06
6.964577	3.52319e-06
6.807860	4.69759e-06
6.788270	5.87199e-06
6.768681	6.45919e-06
6.749091	7.04639e-06
6.729502	7.63359e-06
6.709912	8.22079e-06
6.670733	9.39518e-06
6.651143	1.05696e-05
6.631554	1.11568e-05
6.611964	1.23312e-05
6.592375	1.29184e-05
6.572785	1.40928e-05
6.553196	1.468e-05
6.533606	1.82032e-05
6.514016	2.0552e-05
6.494427	2.23136e-05
6.474837	2.3488e-05
6.455248	2.58368e-05
6.435658	2.81856e-05
6.396479	3.11216e-05
6.376889	3.40575e-05
6.357300	3.46447e-05
6.337710	3.69935e-05
6.318121	3.87551e-05
6.298531	4.40399e-05
6.278941	5.10863e-05
6.259352	5.87199e-05
6.239762	6.45919e-05
6.220173	6.92895e-05
6.200583	7.28127e-05
6.180993	7.69231e-05
6.161404	8.27951e-05
6.141814	8.86671e-05
6.122225	9.21903e-05
6.102635	0.000100411
6.083046	0.000105696
6.063456	0.000113329
6.043866	0.000120963
6.024277	0.000128009
6.004687	0.000136817
5.985098	0.000145038
5.965508	0.000149736
5.945919	0.000157957
5.926329	0.00016559
5.906739	0.000172637
5.887150	0.000179683
5.867560	0.000186729
5.847971	0.000192014
5.828381	0.000197299
5.808791	0.000201996
5.789202	0.000207868
5.769612	0.000213153
5.750023	0.000219025
5.730433	0.00022431
5.710844	0.000230182
5.691254	0.000233118
5.671664	0.000238403
5.652075	0.000248385
5.632485	0.000254844
5.612896	0.000260129
5.593306	0.000264827
5.573716	0.000268937
5.554127	0.000270699
5.534537	0.000280094
5.514948	0.000284792
5.495358	0.000289489
5.475769	0.000293012
5.456179	0.000295948
5.436589	0.000299472
5.417000	0.00030182
5.397410	0.000305931
5.377821	0.000310628
5.358231	0.0003165
5.338642	0.000318262
5.319052	0.000322372
5.299462	0.000324721
5.279873	0.000328831
5.260283	0.000330006
5.240694	0.000332355
5.221104	0.000334116
5.201514	0.000338227
5.181925	0.000341163
5.162335	0.000342337
5.142746	0.000345273
5.123156	0.000348796
5.103567	0.000352319
5.083977	0.000354668
5.064387	0.000357604
5.044798	0.000361127
5.025208	0.000362889
5.005619	0.000364651
4.986029	0.000366999
4.966439	0.000368174
4.946850	0.000370523
4.927260	0.000371697
4.907671	0.000376395
4.888081	0.000377569
4.868492	0.000378156
4.848902	0.000378743
4.829312	0.000379918
4.809723	0.000382854
4.790133	0.000384615
4.770544	0.000387551
4.731365	0.000388726
4.711775	0.000390487
4.692185	0.000392249
4.672596	0.000393423
4.653006	0.000394598
4.633417	0.000396947
4.613827	0.000398708
4.594237	0.00040047
4.574648	0.000402231
4.555058	0.000403406
4.515879	0.000406929
4.496290	0.000409865
4.476700	0.000412801
4.457110	0.000414563
4.437521	0.000417499
4.417931	0.000421609
4.398342	0.000422783
4.378752	0.000426894
4.359162	0.00042983
4.339573	0.000432179
4.319983	0.000436289
4.300394	0.000441574
4.280804	0.000442748
4.261215	0.000445097
4.241625	0.000451556
4.222035	0.000455666
4.202446	0.000459777
4.182856	0.000463887
4.163267	0.000470346
4.143677	0.000475044
4.124088	0.000483852
4.104498	0.000487962
4.084908	0.000493834
4.065319	0.000499706
4.045729	0.000506166
4.026140	0.000513799
4.006550	0.00052202
3.986960	0.000528479
3.967371	0.000539049
3.947781	0.00054727
3.928192	0.000553729
3.908602	0.000563124
3.889013	0.000575455
3.869423	0.00058485
3.849833	0.000597181
3.830244	0.000615972
3.810654	0.000637698
3.791065	0.000660599
3.771475	0.000692895
3.751886	0.000736348
3.732296	0.000778626
3.712706	0.000820904
3.693117	0.000867293
3.673527	0.000934821
3.653938	0.00102408
3.634348	0.001101
3.614758	0.00115913
3.595169	0.00121903
3.575579	0.001266
3.555990	0.00132472
3.536400	0.00138109
3.516811	0.00145038
3.497221	0.00149736
3.477631	0.00155079
3.458042	0.00159366
3.438452	0.00165473
3.418863	0.0017111
3.399273	0.00175749
3.379683	0.00182032
3.360094	0.00187962
3.340504	0.00192601
3.320915	0.00195537
3.301325	0.00201174
3.281736	0.00203699
3.262146	0.00206694
3.242556	0.00209395
3.222967	0.0021145
3.203377	0.00213799
3.183788	0.00215385
3.164198	0.00217499
3.144609	0.00219201
3.125019	0.00221022
3.105429	0.00222842
3.085840	0.00224134
3.066250	0.00226013
3.046661	0.00228714
3.027071	0.00230476
3.007481	0.00232766
2.987892	0.00235408
2.968302	0.00237698
2.948713	0.00239518
2.929123	0.0024175
2.909534	0.00243688
2.889944	0.00244803
2.870354	0.00246624
2.850765	0.00248972
2.831175	0.00251497
2.811586	0.00254492
2.791996	0.00256665
2.772406	0.00259307
2.752817	0.00260951
2.733227	0.002633
2.713638	0.0026606
2.694048	0.00268174
2.674459	0.00270757
2.654869	0.00272813
2.635279	0.0027569
2.615690	0.00278156
2.596100	0.00280681
2.576511	0.00282913
2.556921	0.00284381
2.537332	0.00286671
2.517742	0.00288373
2.498152	0.00291192
2.478563	0.00293306
2.458973	0.00295772
2.439384	0.00297592
2.419794	0.00299589
2.400204	0.0030229
2.380615	0.00304052
2.361025	0.00306635
2.341436	0.00308573
2.321846	0.0031057
2.302257	0.00313153
2.282667	0.0031468
2.263077	0.00316735
2.243488	0.00319612
2.223898	0.00326248
2.204309	0.00345567
2.184719	0.00364181
2.165129	0.00379272
2.145540	0.003899
2.125950	0.00396888
2.106361	0.00404639
2.086771	0.00411744
2.067182	0.00421139
2.047592	0.00431533
2.028002	0.00443335
2.008413	0.00456371
1.988823	0.00470288
1.969234	0.00480211
1.949644	0.00491368
1.930055	0.00498591
1.910465	0.00505461
1.890875	0.00514563
1.871286	0.00523253
1.851696	0.00532648
1.832107	0.00541515
1.812517	0.00548972
1.792927	0.00559483
1.773338	0.00572402
1.753748	0.00591427
1.734159	0.00611861
1.714569	0.00632413
1.694980	0.00652965
1.675390	0.00677217
1.655800	0.00703817
1.636211	0.0072202
1.616621	0.00742631
1.597032	0.00767469
1.577442	0.00786964
1.557852	0.00803464
1.538263	0.00816324
1.518673	0.00827305
1.499084	0.00835056
1.479494	0.00841104
1.459905	0.00847093
1.440315	0.00853083
1.420725	0.00859718
1.401136	0.00867176
1.381546	0.0087569
1.361957	0.00884615
1.342367	0.00894245
1.322778	0.00902819
1.303188	0.00913564
1.283598	0.00927481
1.264009	0.00944099
1.244419	0.00965297
1.224830	0.00986788
1.205240	0.0101039
1.185650	0.010357
1.166061	0.0105684
1.146471	0.0108321
1.126882	0.011091
1.107292	0.0113958
1.087703	0.0116729
1.068113	0.0119342
1.048523	0.0122085
1.028934	0.012552
1.009344	0.0129078
0.989755	0.0132513
0.970165	0.0135573
0.950575	0.0138168
0.930986	0.0140769
0.911396	0.01432
0.891807	0.0145684
0.872217	0.0148403
0.852628	0.015118
0.833038	0.0153811
0.813448	0.0156307
0.793859	0.0158843
0.774269	0.0161474
0.754680	0.0164122
0.735090	0.0166618
0.715501	0.0169172
0.695911	0.0171527
0.676321	0.0173817
0.656732	0.0176048
0.637142	0.0178326
0.617553	0.0180816
0.597963	0.0183247
0.578373	0.0186236
0.558784	0.0189372
0.539194	0.0193212
0.519605	0.0197328
0.500015	0.0204316
0.480426	0.0212507
0.460836	0.0220558
0.441246	0.0227252
0.421657	0.0232989
0.402067	0.023798
0.382478	0.024377
0.362888	0.0250129
0.343298	0.0257775
0.323709	0.0267029
0.304119	0.0275784
0.284530	0.0283482
0.264940	0.0292043
0.245351	0.030148
0.225761	0.031727
0.206171	0.0337616
0.186582	0.0351491
0.166992	0.0365073
0.147403	0.0379636
0.127813	0.039347
0.108224	0.0407199
0.088634	0.0420482
0.069044	0.0435179
0.049455	0.0450188
0.029865	0.046468
0.010276	0.0479513
-0.009314	0.826885
-0.028904	0.836087
-0.048493	0.850386
-0.068083	0.865212
-0.087672	0.879229
-0.107262	0.89188
-0.126851	0.903196
-0.146441	0.913134
-0.166031	0.92187
-0.185620	0.929369
-0.205210	0.936022
-0.224799	0.941998
-0.244389	0.94767
-0.263978	0.952641
-0.283568	0.957085
-0.303158	0.961076
-0.322747	0.964599
-0.342337	0.967802
-0.361926	0.970651
-0.381516	0.973186
-0.401106	0.975556
-0.420695	0.977643
-0.440285	0.979564
-0.459874	0.981372
-0.479464	0.98305
-0.499053	0.984565
-0.518643	0.985964
-0.538233	0.987265
-0.557822	0.988425
-0.577412	0.989481
-0.597001	0.990464
-0.616591	0.991373
-0.636181	0.992136
-0.655770	0.992866
-0.675360	0.993483
-0.694949	0.994062
-0.714539	0.994617
-0.734128	0.995092
-0.753718	0.995531
-0.773308	0.995959
-0.792897	0.996358
-0.812487	0.996683
-0.832076	0.996988
-0.851666	0.997307
-0.871255	0.997585
-0.890845	0.997806
-0.910435	0.998033
-0.930024	0.99825
-0.949614	0.998443
-0.969203	0.998615
-0.988793	0.998748
-1.008383	0.998874
-1.027972	0.998995
-1.047562	0.99913
-1.067151	0.99923
-1.086741	0.999341
-1.106330	0.99943
-1.125920	0.999501
-1.145510	0.999552
-1.165099	0.999624
-1.184689	0.999685
-1.204278	0.999716
-1.223868	0.999757
-1.243458	0.999784
-1.263047	0.999803
-1.282637	0.999827
-1.302226	0.999851
-1.321816	0.99987
-1.341405	0.999885
-1.360995	0.999901
-1.380585	0.999913
-1.400174	0.999924
-1.419764	0.999934
-1.439353	0.999947
-1.458943	0.999954
-1.478532	0.999962
-1.498122	0.999968
-1.517712	0.999972
-1.537301	0.999977
-1.556891	0.99998
-1.576480	0.999982
-1.596070	0.999985
-1.615660	0.999988
-1.635249	0.999989
-1.654839	0.999992
-1.694018	0.999996
-1.733197	0.999996
-1.752787	0.999998
-1.831145	0.999998
-1.870324	0.999999
-1.889914	0.999999
-2.124989	1
&
26.691284	1.02097e-19
26.671695	1.05721e-19
26.652105	1.09473e-19
26.632516	1.13359e-19
26.612926	1.17382e-19
26.593336	1.21547e-19
26.573747	1.25861e-19
26.554157	1.30327e-19
26.534568	1.34952e-19
26.514978	1.3974e-19
26.495388	1.44699e-19
26.475799	1.49833e-19
26.456209	1.55149e-19
26.436620	1.60654e-19
26.417030	1.66353e-19
26.397441	1.72255e-19
26.377851	1.78366e-19
26.358261	1.84693e-19
26.338672	1.91245e-19
26.319082	1.98029e-19
26.299493	2.05053e-19
26.279903	2.12326e-19
26.260313	2.19857e-19
26.240724	2.27655e-19
26.221134	2.35729e-19
26.201545	2.44089e-19
26.181955	2.52745e-19
26.162366	2.61708e-19
26.142776	2.70989e-19
26.123186	2.80598e-19
26.103597	2.90547e-19
26.084007	3.0085e-19
26.064418	3.11517e-19
26.044828	3.22561e-19
26.025239	3.33998e-19
26.005649	3.45839e-19
25.986059	3.58099e-19
25.966470	3.70794e-19
25.946880	3.83938e-19
25.927291	3.97548e-19
25.907701	4.1164e-19
25.888111	4.2623e-19
25.868522	4.41338e-19
25.848932	4.5698e-19
25.829343	4.73176e-19
25.809753	4.89945e-19
25.790164	5.07309e-19
25.770574	5.25286e-19
25.750984	5.43901e-19
25.731395	5.63174e-19
25.711805	5.8313e-19
25.692216	6.03791e-19
25.672626	6.25185e-19
25.653036	6.47335e-19
25.633447	6.70269e-19
25.613857	6.94016e-19
25.594268	7.18602e-19
25.574678	7.44059e-19
25.555089	7.70416e-19
25.535499	7.97706e-19
25.515909	8.25962e-19
25.496320	8.55217e-19
25.476730	8.85508e-19
25.457141	9.16871e-19
25.437551	9.49343e-19
25.417962	9.82963e-19
25.398372	1.01777e-18
25.378782	1.05382e-18
25.359193	1.09113e-18
25.339603	1.12977e-18
25.320014	1.16977e-18
25.300424	1.21119e-18
25.280834	1.25407e-18
25.261245	1.29847e-18
25.241655	1.34444e-18
25.222066	1.39204e-18
25.202476	1.44132e-18
25.182887	1.49234e-18
25.163297	1.54516e-18
25.143707	1.59986e-18
25.124118	1.65648e-18
25.104528	1.71511e-18
25.084939	1.77582e-18
25.065349	1.83866e-18
25.045759	1.90373e-18
25.026170	1.9711e-18
25.006580	2.04085e-18
24.986991	2.11307e-18
24.967401	2.18784e-18
24.947812	2.26525e-18
24.928222	2.3454e-18
24.908632	2.42838e-18
24.889043	2.5143e-18
24.869453	2.60325e-18
24.849864	2.69534e-18
24.830274	2.79069e-18
24.810685	2.8894e-18
24.791095	2.99161e-18
24.771505	3.09742e-18
24.751916	3.20698e-18
24.732326	3.3204e-18
24.712737	3.43783e-18
24.693147	3.55941e-18
24.673557	3.68529e-18
24.653968	3.81561e-18
24.634378	3.95053e-18
24.614789	4.09022e-18
24.595199	4.23485e-18
24.575610	4.38458e-18
24.556020	4.5396e-18
24.536430	4.70009e-18
24.516841	4.86625e-18
24.497251	5.03828e-18
24.477662	5.21638e-18
24.458072	5.40077e-18
24.438482	5.59167e-18
24.418893	5.78931e-18
24.399303	5.99393e-18
24.379714	6.20577e-18
24.360124	6.42509e-18
24.340535	6.65215e-18
24.320945	6.88723e-18
24.301355	7.1306e-18
24.281766	7.38257e-18
24.262176	7.64342e-18
24.242587	7.91348e-18
24.222997	8.19308e-18
24.203408	8.48254e-18
24.183818	8.78221e-18
24.164228	9.09246e-18
24.144639	9.41365e-18
24.125049	9.74618e-18
24.105460	1.00904e-17
24.085870	1.04468e-17
24.066280	1.08158e-17
24.046691	1.11978e-17
24.027101	1.15933e-17
24.007512	1.20027e-17
23.987922	1.24266e-17
23.968333	1.28654e-17
23.948743	1.33196e-17
23.929153	1.379e-17
23.909564	1.42768e-17
23.889974	1.47809e-17
23.870385	1.53027e-17
23.850795	1.5843e-17
23.831206	1.64023e-17
23.811616	1.69813e-17
23.792026	1.75807e-17
23.772437	1.82012e-17
23.752847	1.88436e-17
23.733258	1.95087e-17
23.713668	2.01972e-17
23.694078	2.091e-17
23.674489	2.16479e-17
23.654899	2.24118e-17
23.635310	2.32026e-17
23.615720	2.40213e-17
23.596131	2.48689e-17
23.576541	2.57463e-17
23.556951	2.66546e-17
23.537362	2.7595e-17
23.517772	2.85685e-17
23.498183	2.95762e-17
23.478593	3.06195e-17
23.459003	3.16995e-17
23.439414	3.28176e-17
23.419824	3.3975e-17
23.400235	3.51733e-17
23.380645	3.64137e-17
23.361056	3.76978e-17
23.341466	3.90271e-17
23.321876	4.04033e-17
23.302287	4.18279e-17
23.282697	4.33027e-17
23.263108	4.48294e-17
23.243518	4.64098e-17
23.223929	4.80459e-17
23.204339	4.97396e-17
23.184749	5.1493e-17
23.165160	5.3308e-17
23.145570	5.5187e-17
23.125981	5.71321e-17
23.106391	5.91456e-17
23.086801	6.123e-17
23.067212	6.33878e-17
23.047622	6.56215e-17
23.028033	6.79338e-17
23.008443	7.03275e-17
22.988854	7.28054e-17
22.969264	7.53706e-17
22.949674	7.80259e-17
22.930085	8.07747e-17
22.910495	8.36202e-17
22.890906	8.65657e-17
22.871316	8.96149e-17
22.851726	9.27714e-17
22.832137	9.60389e-17
22.812547	9.94213e-17
22.792958	1.02923e-16
22.773368	1.06547e-16
22.753779	1.10299e-16
22.734189	1.14183e-16
22.714599	1.18203e-16
22.695010	1.22365e-16
22.675420	1.26673e-16
22.655831	1.31133e-16
22.636241	1.35749e-16
22.616652	1.40528e-16
22.597062	1.45475e-16
22.577472	1.50595e-16
22.557883	1.55896e-16
22.538293	1.61382e-16
22.518704	1.67062e-16
22.499114	1.72941e-16
22.479524	1.79027e-16
22.459935	1.85327e-16
22.440345	1.91848e-16
22.420756	1.98598e-16
22.401166	2.05585e-16
22.381577	2.12818e-16
22.361987	2.20305e-16
22.342397	2.28055e-16
22.322808	2.36077e-16
22.303218	2.44381e-16
22.283629	2.52976e-16
22.264039	2.61874e-16
22.244449	2.71083e-16
22.224860	2.80617e-16
22.205270	2.90485e-16
22.185681	3.00699e-16
22.166091	3.11272e-16
22.146502	3.22217e-16
22.126912	3.33545e-16
22.107322	3.45272e-16
22.087733	3.5741e-16
22.068143	3.69974e-16
22.048554	3.82979e-16
22.028964	3.9644e-16
22.009375	4.10374e-16
21.989785	4.24797e-16
21.970195	4.39726e-16
21.950606	4.55179e-16
21.931016	4.71174e-16
21.911427	4.8773e-16
21.891837	5.04867e-16
21.872247	5.22605e-16
21.852658	5.40966e-16
21.833068	5.5997e-16
21.813479	5.79642e-16
21.793889	6.00003e-16
21.774300	6.21078e-16
21.754710	6.42893e-16
21.735120	6.65472e-16
21.715531	6.88843e-16
21.695941	7.13034e-16
21.676352	7.38073e-16
21.656762	7.63989e-16
21.637172	7.90815e-16
21.617583	8.1858e-16
21.597993	8.47319e-16
21.578404	8.77066e-16
21.558814	9.07855e-16
21.539225	9.39723e-16
21.519635	9.72708e-16
21.500045	1.00685e-15
21.480456	1.04219e-15
21.460866	1.07876e-15
21.441277	1.11662e-15
21.421687	1.1558e-15
21.402098	1.19636e-15
21.382508	1.23833e-15
21.362918	1.28178e-15
21.343329	1.32675e-15
21.323739	1.37329e-15
21.304150	1.42147e-15
21.284560	1.47133e-15
21.264970	1.52294e-15
21.245381	1.57635e-15
21.225791	1.63164e-15
21.206202	1.68886e-15
21.186612	1.74808e-15
21.167023	1.80938e-15
21.147433	1.87282e-15
21.127843	1.93848e-15
21.108254	2.00645e-15
21.088664	2.07679e-15
21.069075	2.14959e-15
21.049485	2.22494e-15
21.029895	2.30293e-15
21.010306	2.38364e-15
20.990716	2.46718e-15
20.971127	2.55364e-15
20.951537	2.64313e-15
20.931948	2.73575e-15
20.912358	2.83161e-15
20.892768	2.93082e-15
20.873179	3.0335e-15
20.853589	3.13977e-15
20.834000	3.24976e-15
20.814410	3.36359e-15
20.794821	3.48141e-15
20.775231	3.60334e-15
20.755641	3.72954e-15
20.736052	3.86015e-15
20.716462	3.99532e-15
20.696873	4.13522e-15
20.677283	4.28001e-15
20.657693	4.42987e-15
20.638104	4.58495e-15
20.618514	4.74546e-15
20.598925	4.91158e-15
20.579335	5.0835e-15
20.559746	5.26143e-15
20.540156	5.44557e-15
20.520566	5.63615e-15
20.500977	5.83338e-15
20.481387	6.03751e-15
20.461798	6.24876e-15
20.442208	6.46739e-15
20.422618	6.69366e-15
20.403029	6.92783e-15
20.383439	7.17018e-15
20.363850	7.42099e-15
20.344260	7.68055e-15
20.324671	7.94918e-15
20.305081	8.22718e-15
20.285491	8.51489e-15
20.265902	8.81264e-15
20.246312	9.12079e-15
20.226723	9.43969e-15
20.207133	9.76971e-15
20.187544	1.01113e-14
20.167954	1.04647e-14
20.148364	1.08305e-14
20.128775	1.12091e-14
20.109185	1.16008e-14
20.089596	1.20062e-14
20.070006	1.24258e-14
20.050416	1.286e-14
20.030827	1.33094e-14
20.011237	1.37744e-14
19.991648	1.42556e-14
19.972058	1.47536e-14
19.952469	1.5269e-14
19.932879	1.58023e-14
19.913289	1.63543e-14
19.893700	1.69254e-14
19.874110	1.75165e-14
19.854521	1.81282e-14
19.834931	1.87612e-14
19.815342	1.94163e-14
19.795752	2.00942e-14
19.776162	2.07957e-14
19.756573	2.15216e-14
19.736983	2.22729e-14
19.717394	2.30503e-14
19.697804	2.38548e-14
19.678214	2.46873e-14
19.658625	2.55488e-14
19.639035	2.64403e-14
19.619446	2.73628e-14
19.599856	2.83175e-14
19.580267	2.93054e-14
19.560677	3.03277e-14
19.541087	3.13856e-14
19.521498	3.24804e-14
19.501908	3.36132e-14
19.482319	3.47855e-14
19.462729	3.59985e-14
19.443139	3.72538e-14
19.423550	3.85527e-14
19.403960	3.98969e-14
19.384371	4.12878e-14
19.364781	4.27271e-14
19.345192	4.42164e-14
19.325602	4.57576e-14
19.306012	4.73524e-14
19.286423	4.90026e-14
19.266833	5.07103e-14
19.247244	5.24773e-14
19.227654	5.43057e-14
19.208065	5.61977e-14
19.188475	5.81555e-14
19.168885	6.01813e-14
19.149296	6.22776e-14
19.129706	6.44467e-14
19.110117	6.66912e-14
19.090527	6.90137e-14
19.070937	7.14169e-14
19.051348	7.39036e-14
19.031758	7.64767e-14
19.012169	7.91392e-14
18.992579	8.18942e-14
18.972990	8.47449e-14
18.953400	8.76945e-14
18.933810	9.07466e-14
18.914221	9.39047e-14
18.894631	9.71725e-14
18.875042	1.00554e-13
18.855452	1.04052e-13
18.835862	1.07672e-13
18.816273	1.11418e-13
18.796683	1.15294e-13
18.777094	1.19304e-13
18.757504	1.23453e-13
18.737915	1.27747e-13
18.718325	1.32189e-13
18.698735	1.36786e-13
18.679146	1.41541e-13
18.659556	1.46462e-13
18.639967	1.51554e-13
18.620377	1.56822e-13
18.600788	1.62273e-13
18.581198	1.67913e-13
18.561608	1.73748e-13
18.542019	1.79786e-13
18.522429	1.86033e-13
18.502840	1.92497e-13
18.483250	1.99184e-13
18.463660	2.06104e-13
18.444071	2.13263e-13
18.424481	2.2067e-13
18.404892	2.28334e-13
18.385302	2.36264e-13
18.365713	2.44468e-13
18.346123	2.52956e-13
18.326533	2.61739e-13
18.306944	2.70825e-13
18.287354	2.80226e-13
18.267765	2.89953e-13
18.248175	3.00017e-13
18.228585	3.10429e-13
18.208996	3.21201e-13
18.189406	3.32346e-13
18.169817	3.43878e-13
18.150227	3.55808e-13
18.130638	3.68151e-13
18.111048	3.80921e-13
18.091458	3.94133e-13
18.071869	4.07802e-13
18.052279	4.21944e-13
18.032690	4.36575e-13
18.013100	4.51712e-13
17.993511	4.67372e-13
17.973921	4.83575e-13
17.954331	5.00337e-13
17.934742	5.17679e-13
17.915152	5.3562e-13
17.895563	5.54182e-13
17.875973	5.73385e-13
17.856383	5.93252e-13
17.836794	6.13805e-13
17.817204	6.35069e-13
17.797615	6.57067e-13
17.778025	6.79825e-13
17.758436	7.0337e-13
17.738846	7.27728e-13
17.719256	7.52926e-13
17.699667	7.78996e-13
17.680077	8.05965e-13
17.660488	8.33865e-13
17.640898	8.62729e-13
17.621308	8.92589e-13
17.601719	9.2348e-13
17.582129	9.55437e-13
17.562540	9.88497e-13
17.542950	1.0227e-12
17.523361	1.05808e-12
17.503771	1.09468e-12
17.484181	1.13254e-12
17.464592	1.17171e-12
17.445002	1.21223e-12
17.425413	1.25415e-12
17.405823	1.29752e-12
17.386234	1.34237e-12
17.366644	1.38878e-12
17.347054	1.43678e-12
17.327465	1.48644e-12
17.307875	1.53782e-12
17.288286	1.59096e-12
17.268696	1.64593e-12
17.249106	1.7028e-12
17.229517	1.76162e-12
17.209927	1.82247e-12
17.190338	1.88542e-12
17.170748	1.95054e-12
17.151159	2.0179e-12
17.131569	2.08757e-12
17.111979	2.15965e-12
17.092390	2.23421e-12
17.072800	2.31133e-12
17.053211	2.39111e-12
17.033621	2.47363e-12
17.014031	2.559e-12
16.994442	2.6473e-12
16.974852	2.73863e-12
16.955263	2.83311e-12
16.935673	2.93084e-12
16.916084	3.03193e-12
16.896494	3.1365e-12
16.876904	3.24466e-12
16.857315	3.35654e-12
16.837725	3.47227e-12
16.818136	3.59197e-12
16.798546	3.71579e-12
16.778957	3.84387e-12
16.759367	3.97634e-12
16.739777	4.11336e-12
16.720188	4.2551e-12
16.700598	4.4017e-12
16.681009	4.55333e-12
16.661419	4.71018e-12
16.641829	4.8724e-12
16.622240	5.0402e-12
16.602650	5.21376e-12
16.583061	5.39328e-12
16.563471	5.57895e-12
16.543882	5.771e-12
16.524292	5.96964e-12
16.504702	6.17509e-12
16.485113	6.3876e-12
16.465523	6.60739e-12
16.445934	6.83471e-12
16.426344	7.06984e-12
16.406754	7.31302e-12
16.387165	7.56455e-12
16.367575	7.82469e-12
16.347986	8.09375e-12
16.328396	8.37204e-12
16.308807	8.65986e-12
16.289217	8.95754e-12
16.269627	9.26542e-12
16.250038	9.58384e-12
16.230448	9.91317e-12
16.210859	1.02538e-11
16.191269	1.06061e-11
16.171680	1.09704e-11
16.152090	1.13472e-11
16.132500	1.17369e-11
16.112911	1.21399e-11
16.093321	1.25568e-11
16.073732	1.29879e-11
16.054142	1.34337e-11
16.034552	1.38948e-11
16.014963	1.43717e-11
15.995373	1.48649e-11
15.975784	1.53749e-11
15.956194	1.59024e-11
15.936605	1.64479e-11
15.917015	1.7012e-11
15.897425	1.75955e-11
15.877836	1.81988e-11
15.858246	1.88228e-11
15.838657	1.94681e-11
15.819067	2.01355e-11
15.799478	2.08256e-11
15.779888	2.15393e-11
15.760298	2.22774e-11
15.740709	2.30407e-11
15.721119	2.383e-11
15.701530	2.46463e-11
15.681940	2.54904e-11
15.662350	2.63634e-11
15.642761	2.72661e-11
15.623171	2.81996e-11
15.603582	2.91649e-11
15.583992	3.01632e-11
15.564403	3.11955e-11
15.544813	3.2263e-11
15.525223	3.33669e-11
15.505634	3.45084e-11
15.486044	3.56888e-11
15.466455	3.69094e-11
15.446865	3.81716e-11
15.427275	3.94769e-11
15.407686	4.08265e-11
15.388096	4.22222e-11
15.368507	4.36653e-11
15.348917	4.51576e-11
15.329328	4.67007e-11
15.309738	4.82963e-11
15.290148	4.99462e-11
15.270559	5.16522e-11
15.250969	5.34163e-11
15.231380	5.52404e-11
15.211790	5.71265e-11
15.192201	5.90767e-11
15.172611	6.10933e-11
15.153021	6.31784e-11
15.133432	6.53344e-11
15.113842	6.75636e-11
15.094253	6.98686e-11
15.074663	7.22519e-11
15.055073	7.47162e-11
15.035484	7.72641e-11
15.015894	7.98986e-11
14.996305	8.26225e-11
14.976715	8.54389e-11
14.957126	8.83509e-11
14.937536	9.13618e-11
14.917946	9.44747e-11
14.898357	9.76933e-11
14.878767	1.01021e-10
14.859178	1.04462e-10
14.839588	1.08019e-10
14.819998	1.11697e-10
14.800409	1.15499e-10
14.780819	1.19431e-10
14.761230	1.23496e-10
14.741640	1.27698e-10
14.722051	1.32043e-10
14.702461	1.36535e-10
14.682871	1.41179e-10
14.663282	1.4598e-10
14.643692	1.50944e-10
14.624103	1.56076e-10
14.604513	1.61382e-10
14.584924	1.66867e-10
14.565334	1.72537e-10
14.545744	1.784e-10
14.526155	1.84461e-10
14.506565	1.90726e-10
14.486976	1.97204e-10
14.467386	2.039e-10
14.447796	2.10823e-10
14.428207	2.1798e-10
14.408617	2.25378e-10
14.389028	2.33027e-10
14.369438	2.40934e-10
14.349849	2.49108e-10
14.330259	2.57557e-10
14.310669	2.66292e-10
14.291080	2.75322e-10
14.271490	2.84657e-10
14.251901	2.94306e-10
14.232311	3.04281e-10
14.212721	3.14592e-10
14.193132	3.25251e-10
14.173542	3.3627e-10
14.153953	3.47659e-10
14.134363	3.59433e-10
14.114774	3.71603e-10
14.095184	3.84183e-10
14.075594	3.97187e-10
14.056005	4.10629e-10
14.036415	4.24524e-10
14.016826	4.38886e-10
13.997236	4.53732e-10
13.977647	4.69077e-10
13.958057	4.84938e-10
13.938467	5.01333e-10
13.918878	5.1828e-10
13.899288	5.35796e-10
13.879699	5.53901e-10
13.860109	5.72615e-10
13.840519	5.91957e-10
13.820930	6.11949e-10
13.801340	6.32613e-10
13.781751	6.53971e-10
13.762161	6.76046e-10
13.742572	6.98862e-10
13.722982	7.22444e-10
13.703392	7.46817e-10
13.683803	7.72008e-10
13.664213	7.98044e-10
13.644624	8.24953e-10
13.625034	8.52765e-10
13.605444	8.81509e-10
13.585855	9.11216e-10
13.566265	9.41919e-10
13.546676	9.7365e-10
13.527086	1.00644e-09
13.507497	1.04034e-09
13.487907	1.07536e-09
13.468317	1.11156e-09
13.448728	1.14897e-09
13.429138	1.18764e-09
13.409549	1.22759e-09
13.389959	1.26889e-09
13.370370	1.31156e-09
13.350780	1.35566e-09
13.331190	1.40123e-09
13.311601	1.44833e-09
13.292011	1.497e-09
13.272422	1.54729e-09
13.252832	1.59927e-09
13.233242	1.65298e-09
13.213653	1.70848e-09
13.194063	1.76584e-09
13.174474	1.82511e-09
13.154884	1.88635e-09
13.135295	1.94964e-09
13.115705	2.01504e-09
13.096115	2.08262e-09
13.076526	2.15245e-09
13.056936	2.22461e-09
13.037347	2.29917e-09
13.017757	2.37621e-09
12.998167	2.45582e-09
12.978578	2.53808e-09
12.958988	2.62307e-09
12.939399	2.7109e-09
12.919809	2.80164e-09
12.900220	2.8954e-09
12.880630	2.99228e-09
12.861040	3.09238e-09
12.841451	3.19581e-09
12.821861	3.30267e-09
12.802272	3.41308e-09
12.782682	3.52715e-09
12.763093	3.64502e-09
12.743503	3.76679e-09
12.723913	3.89261e-09
12.704324	4.02259e-09
12.684734	4.15689e-09
12.665145	4.29564e-09
12.645555	4.43899e-09
12.625965	4.58709e-09
12.606376	4.7401e-09
12.586786	4.89817e-09
12.567197	5.06148e-09
12.547607	5.23019e-09
12.528018	5.40449e-09
12.508428	5.58455e-09
12.488838	5.77057e-09
12.469249	5.96274e-09
12.449659	6.16126e-09
12.430070	6.36634e-09
12.410480	6.57819e-09
12.390890	6.79705e-09
12.371301	7.02313e-09
12.351711	7.25667e-09
12.332122	7.49792e-09
12.312532	7.74713e-09
12.292943	8.00456e-09
12.273353	8.27048e-09
12.253763	8.54516e-09
12.234174	8.8289e-09
12.214584	9.12198e-09
12.194995	9.42472e-09
12.175405	9.73742e-09
12.155816	1.00604e-08
12.136226	1.0394e-08
12.116636	1.07386e-08
12.097047	1.10946e-08
12.077457	1.14622e-08
12.057868	1.18419e-08
12.038278	1.22341e-08
12.018688	1.26392e-08
11.999099	1.30576e-08
11.979509	1.34897e-08
11.959920	1.3936e-08
11.940330	1.43969e-08
11.920741	1.4873e-08
11.901151	1.53646e-08
11.881561	1.58724e-08
11.861972	1.63968e-08
11.842382	1.69384e-08
11.822793	1.74977e-08
11.803203	1.80753e-08
11.783614	1.86719e-08
11.764024	1.92879e-08
11.744434	1.99241e-08
11.724845	2.05811e-08
11.705255	2.12595e-08
11.685666	2.19602e-08
11.666076	2.26836e-08
11.646486	2.34308e-08
11.626897	2.42023e-08
11.607307	2.49989e-08
11.587718	2.58216e-08
11.568128	2.66711e-08
11.548539	2.75482e-08
11.528949	2.84539e-08
11.509359	2.93892e-08
11.489770	3.03548e-08
11.470180	3.1352e-08
11.450591	3.23815e-08
11.431001	3.34445e-08
11.411411	3.45421e-08
11.391822	3.56753e-08
11.372232	3.68454e-08
11.352643	3.80535e-08
11.333053	3.93007e-08
11.313464	4.05885e-08
11.293874	4.1918e-08
11.274284	4.32906e-08
11.254695	4.47077e-08
11.235105	4.61708e-08
11.215516	4.76812e-08
11.195926	4.92405e-08
11.176337	5.08503e-08
11.156747	5.25121e-08
11.137157	5.42277e-08
11.117568	5.59988e-08
11.097978	5.7827e-08
11.078389	5.97144e-08
11.058799	6.16626e-08
11.039209	6.36737e-08
11.019620	6.57497e-08
11.000030	6.78927e-08
10.980441	7.01047e-08
10.960851	7.2388e-08
10.941262	7.47448e-08
10.921672	7.71775e-08
10.902082	7.96885e-08
10.882493	8.22803e-08
10.862903	8.49553e-08
10.843314	8.77164e-08
10.823724	9.05661e-08
10.804134	9.35073e-08
10.784545	9.6543e-08
10.764955	9.9676e-08
10.745366	1.02909e-07
10.725776	1.06247e-07
10.706187	1.09691e-07
10.686597	1.13245e-07
10.667007	1.16913e-07
10.647418	1.20698e-07
10.627828	1.24605e-07
10.608239	1.28636e-07
10.588649	1.32796e-07
10.569060	1.37089e-07
10.549470	1.4152e-07
10.529880	1.46091e-07
10.510291	1.50808e-07
10.490701	1.55676e-07
10.471112	1.60698e-07
10.451522	1.65881e-07
10.431932	1.71228e-07
10.412343	1.76745e-07
10.392753	1.82438e-07
10.373164	1.88312e-07
10.353574	1.94373e-07
10.333985	2.00625e-07
10.314395	2.07077e-07
10.294805	2.13732e-07
10.275216	2.20599e-07
10.255626	2.27683e-07
10.236037	2.34992e-07
10.216447	2.42532e-07
10.196857	2.5031e-07
10.177268	2.58334e-07
10.157678	2.66612e-07
10.138089	2.75151e-07
10.118499	2.83959e-07
10.098910	2.93046e-07
10.079320	3.02418e-07
10.059730	3.12086e-07
10.040141	3.22059e-07
10.020551	3.32345e-07
10.000962	3.42955e-07
9.981372	3.53898e-07
9.961783	3.65185e-07
9.942193	3.76827e-07
9.922603	3.88834e-07
9.903014	4.01217e-07
9.883424	4.13988e-07
9.863835	4.2716e-07
9.844245	4.40743e-07
9.824655	4.54752e-07
9.805066	4.69198e-07
9.785476	4.84096e-07
9.765887	4.99459e-07
9.746297	5.15302e-07
9.726708	5.31638e-07
9.707118	5.48483e-07
9.687528	5.65854e-07
9.667939	5.83764e-07
9.648349	6.02232e-07
9.628760	6.21274e-07
9.609170	6.40907e-07
9.589580	6.61149e-07
9.569991	6.82019e-07
9.550401	7.03537e-07
9.530812	7.2572e-07
9.511222	7.48591e-07
9.491633	7.72168e-07
9.472043	7.96475e-07
9.452453	8.21532e-07
9.432864	8.47363e-07
9.413274	8.7399e-07
9.393685	9.01438e-07
9.374095	9.29731e-07
9.354506	9.58894e-07
9.334916	9.88955e-07
9.315326	1.01994e-06
9.295737	1.05187e-06
9.276147	1.08479e-06
9.256558	1.11871e-06
9.236968	1.15368e-06
9.217378	1.18971e-06
9.197789	1.22685e-06
9.178199	1.26512e-06
9.158610	1.30455e-06
9.139020	1.3452e-06
9.119431	1.38708e-06
9.099841	1.43023e-06
9.080251	1.4747e-06
9.060662	1.52052e-06
9.041072	1.56774e-06
9.021483	1.61638e-06
9.001893	1.66651e-06
8.982303	1.71815e-06
8.962714	1.77135e-06
8.943124	1.82616e-06
8.923535	1.88263e-06
8.903945	1.9408e-06
8.884356	2.00073e-06
8.864766	2.06247e-06
8.845176	2.12606e-06
8.825587	2.19156e-06
8.805997	2.25904e-06
8.786408	2.32854e-06
8.766818	2.40012e-06
8.747229	2.47385e-06
8.727639	2.54978e-06
8.708049	2.62799e-06
8.688460	2.70853e-06
8.668870	2.79147e-06
8.649281	2.87689e-06
8.629691	2.96485e-06
8.610101	3.05542e-06
8.590512	3.14869e-06
8.570922	3.24472e-06
8.551333	3.34361e-06
8.531743	3.44542e-06
8.512154	3.55024e-06
8.492564	3.65816e-06
8.472974	3.76927e-06
8.453385	3.88365e-06
8.433795	4.0014e-06
8.414206	4.12261e-06
8.394616	4.24738e-06
8.375026	4.37582e-06
8.355437	4.50802e-06
8.335847	4.64409e-06
8.316258	4.78414e-06
8.296668	4.92827e-06
8.277079	5.07661e-06
8.257489	5.22927e-06
8.237899	5.38638e-06
8.218310	5.54804e-06
8.198720	5.7144e-06
8.179131	5.88557e-06
8.159541	6.0617e-06
8.139952	6.24292e-06
8.120362	6.42936e-06
8.100772	6.62118e-06
8.081183	6.81852e-06
8.061593	7.02153e-06
8.042004	7.23036e-06
8.022414	7.44518e-06
8.002824	7.66614e-06
7.983235	7.89341e-06
7.963645	8.12716e-06
7.944056	8.36758e-06
7.924466	8.61482e-06
7.904877	8.86909e-06
7.885287	9.13056e-06
7.865697	9.39943e-06
7.846108	9.6759e-06
7.826518	9.96017e-06
7.806929	1.02524e-05
7.787339	1.05529e-05
7.767750	1.08618e-05
7.748160	1.11794e-05
7.728570	1.15059e-05
7.708981	1.18414e-05
7.689391	1.21864e-05
7.669802	1.25409e-05
7.650212	1.29052e-05
7.630622	1.32797e-05
7.611033	1.36645e-05
7.591443	1.40599e-05
7.571854	1.44662e-05
7.552264	1.48837e-05
7.532675	1.53127e-05
7.513085	1.57534e-05
7.493495	1.62061e-05
7.473906	1.66712e-05
7.454316	1.71489e-05
7.434727	1.76397e-05
7.415137	1.81437e-05
7.395547	1.86613e-05
7.375958	1.91929e-05
7.356368	1.97389e-05
7.336779	2.02994e-05
7.317189	2.0875e-05
7.297600	2.1466e-05
7.278010	2.20727e-05
7.258420	2.26956e-05
7.238831	2.3335e-05
7.219241	2.39913e-05
7.199652	2.46649e-05
7.180062	2.53563e-05
7.160473	2.60658e-05
7.140883	2.67939e-05
7.121293	2.7541e-05
7.101704	2.83076e-05
7.082114	2.9094e-05
7.062525	2.99009e-05
7.042935	3.07285e-05
7.023345	3.15775e-05
7.003756	3.24482e-05
6.984166	3.33413e-05
6.964577	3.42571e-05
6.944987	3.51961e-05
6.925398	3.6159e-05
6.905808	3.71462e-05
6.886218	3.81582e-05
6.866629	3.91957e-05
6.847039	4.0259e-05
6.827450	4.13489e-05
6.807860	4.24657e-05
6.788270	4.36102e-05
6.768681	4.47829e-05
6.749091	4.59844e-05
6.729502	4.72153e-05
6.709912	4.84761e-05
6.690323	4.97675e-05
6.670733	5.109e-05
6.651143	5.24444e-05
6.631554	5.38312e-05
6.611964	5.52511e-05
6.592375	5.67046e-05
6.572785	5.81925e-05
6.553196	5.97154e-05
6.533606	6.12739e-05
6.514016	6.28687e-05
6.494427	6.45005e-05
6.474837	6.61698e-05
6.455248	6.78775e-05
6.435658	6.96241e-05
6.416068	7.14103e-05
6.396479	7.32368e-05
6.376889	7.51042e-05
6.357300	7.70133e-05
6.337710	7.89647e-05
6.318121	8.09591e-05
6.298531	8.29972e-05
6.278941	8.50795e-05
6.259352	8.72069e-05
6.239762	8.93798e-05
6.220173	9.15991e-05
6.200583	9.38653e-05
6.180993	9.61791e-05
6.161404	9.85412e-05
6.141814	0.000100952
6.122225	0.000103412
6.102635	0.000105923
6.083046	0.000108484
6.063456	0.000111096
6.043866	0.00011376
6.024277	0.000116476
6.004687	0.000119245
5.985098	0.000122067
5.965508	0.000124943
5.945919	0.000127874
5.926329	0.000130859
5.906739	0.000133899
5.887150	0.000136994
5.867560	0.000140145
5.847971	0.000143352
5.828381	0.000146616
5.808791	0.000149935
5.789202	0.000153312
5.769612	0.000156745
5.750023	0.000160236
5.730433	0.000163783
5.710844	0.000167387
5.691254	0.000171048
5.671664	0.000174765
5.652075	0.000178539
5.632485	0.000182369
5.612896	0.000186256
5.593306	0.000190197
5.573716	0.000194194
5.554127	0.000198245
5.534537	0.000202349
5.514948	0.000206507
5.495358	0.000210717
5.475769	0.000214978
5.456179	0.00021929
5.436589	0.000223651
5.417000	0.000228059
5.397410	0.000232514
5.377821	0.000237015
5.358231	0.000241558
5.338642	0.000246144
5.319052	0.000250769
5.299462	0.000255432
5.279873	0.000260132
5.260283	0.000264864
5.240694	0.000269628
5.221104	0.00027442
5.201514	0.000279238
5.181925	0.000284079
5.162335	0.00028894
5.142746	0.000293817
5.123156	0.000298707
5.103567	0.000303607
5.083977	0.000308513
5.064387	0.00031342
5.044798	0.000318325
5.025208	0.000323223
5.005619	0.000328109
4.986029	0.000332979
4.966439	0.000337828
4.946850	0.000342651
4.927260	0.000347441
4.907671	0.000352194
4.888081	0.000356904
4.868492	0.000361565
4.848902	0.00036617
4.829312	0.000370713
4.809723	0.000375188
4.790133	0.000379587
4.770544	0.000383905
4.750954	0.000388133
4.731365	0.000392264
4.711775	0.000396292
4.692185	0.000400208
4.672596	0.000404005
4.653006	0.000407676
4.633417	0.000411213
4.613827	0.000414608
4.594237	0.000417854
4.574648	0.000420943
4.555058	0.000423868
4.535469	0.000426623
4.515879	0.0004292
4.496290	0.000431593
4.476700	0.000433797
4.457110	0.000435807
4.437521	0.000437618
4.417931	0.000439228
4.398342	0.000440634
4.378752	0.000441836
4.359162	0.000442836
4.339573	0.000443637
4.319983	0.000444247
4.300394	0.000444677
4.280804	0.000444943
4.261215	0.00044507
&
```
