## Supplementary material for "All-at-once RNA folding with 3D motif prediction framed by evolutionary information": RF01401_rseX.cacofold.helixcov

```
# RMs = 2 L = 103

# RM_HELIX NESTED 38-40 67-69, nbp = 3 nbp_cov = 0
# pvals: 0.512632,0.512632,0.284244
# aggregated NONE
NESTED  ::::::::::::::::::::::::::::::::::::<<<_________________________>>>::::::::::::::::::::::::::::
        :::::::::::::::::::::::::::::::::::::::::::::::::::::::::::::::::::::::::::::::::::::::::::::::

# RM_HELIX NESTED 76-82 91-96, nbp = 6 nbp_cov = 0
# pvals: 0.848096,0.512632,0.512632,0.512632,0.758175,0.512632
# aggregated NONE
NESTED  ::::::::::::::::::::::::::::::::::::::::::::::::::::::::::::::::::::::<<<<<<______>>>>>>:::::::
        :::::::::::::::::::::::::::::::::::::::::::::::::::::::::::::::::::::::::::::::::::::::::::::::
```
