## Supplementary material for "All-at-once RNA folding with 3D motif prediction framed by evolutionary information": RF01401_rseX.cacofold.power

```
# Power analysis of CaCoFold structure 
#
# Powertype = SINGLE SUBSTITUTIONS
# covary  left_pos      right_pos    substitutions      power
#----------------------------------------------------------------
          38		69		0		0.00
          39		68		5		0.11
          40		67		6		0.16
          76		96		7		0.20
          78		95		0		0.00
          79		94		0		0.00
          80		93		1		0.00
          81		92		3		0.02
          82		91		0		0.00
#
# BPAIRS 9
# avg substitutions per BP  2.4
# BPAIRS expected to covary 0.5 +/- 0.6
# BPAIRS observed to covary 0
#
```
