## Supplementary material for "All-at-once RNA folding with 3D motif prediction framed by evolutionary information": RF01401_rseX.surv

```
0.016827	0.0769231
0.000611	0.230769
-0.040885	0.846154
-0.746322	0.923077
-1.078293	1
&
10.208704	0.000224618
9.129800	0.000449236
8.963815	0.000673854
8.258377	0.000898473
7.677429	0.00112309
7.635933	0.00134771
6.557029	0.00157233
6.349547	0.00224618
6.142066	0.00269542
6.100569	0.00292004
5.976080	0.00314465
5.934584	0.00336927
5.851591	0.00404313
5.727102	0.00471698
5.519621	0.00539084
5.312139	0.00561545
5.270643	0.00584007
5.229147	0.00606469
5.146154	0.00696316
5.021665	0.00786164
4.980169	0.00831087
4.938672	0.00853549
4.855680	0.00876011
4.814184	0.00920934
4.772687	0.0098832
4.648198	0.0105571
4.606702	0.0107817
4.523709	0.0114555
4.440717	0.0116801
4.274731	0.0119048
4.233235	0.0125786
4.150243	0.0128032
4.025754	0.0130279
3.984257	0.0132525
3.942761	0.0134771
3.901265	0.0139263
3.859768	0.0148248
3.818272	0.0154987
3.693783	0.0159479
3.610790	0.0161725
3.569294	0.0163971
3.527798	0.0175202
3.486302	0.0177448
3.444805	0.0181941
3.403309	0.0184187
3.361813	0.0190925
3.278820	0.0193172
3.237324	0.0197664
3.195827	0.019991
3.154331	0.0202156
3.112835	0.0206649
3.071338	0.0213387
2.988346	0.0224618
2.946849	0.0231357
2.905353	0.0235849
2.863857	0.0242588
2.822361	0.0249326
2.780864	0.0253819
2.739368	0.0262803
2.697872	0.0274034
2.656375	0.0280773
2.573383	0.0285265
2.531886	0.0287511
2.490390	0.0303235
2.448894	0.0309973
2.407397	0.0314465
2.365901	0.0321204
2.282908	0.0325696
2.241412	0.0330189
2.199916	0.0336927
2.158420	0.034142
2.116923	0.0357143
2.075427	0.0366128
2.033931	0.0372866
1.992434	0.0379605
1.950938	0.0395328
1.909442	0.0406559
1.867945	0.0422282
1.826449	0.0431267
1.784953	0.0442498
1.743456	0.0451482
1.701960	0.0453729
1.660464	0.047619
1.618967	0.0482929
1.577471	0.0491914
1.535975	0.0498652
1.494479	0.0500898
1.452982	0.0512129
1.411486	0.0536837
1.369990	0.0545822
1.328493	0.0552561
1.286997	0.0561545
1.245501	0.057053
1.204004	0.0584007
1.162508	0.0615454
1.121012	0.06177
1.079515	0.0631177
1.038019	0.0644654
0.996523	0.0667116
0.955026	0.0698562
0.913530	0.0730009
0.872034	0.0754717
0.830538	0.077044
0.789041	0.0786164
0.747545	0.0815364
0.706049	0.0853549
0.664552	0.0871518
0.623056	0.0900719
0.581560	0.0934412
0.540063	0.0965858
0.498567	0.0977089
0.457071	0.100629
0.415574	0.102426
0.374078	0.105346
0.332582	0.111411
0.291085	0.114106
0.249589	0.119721
0.208093	0.124663
0.166597	0.12938
0.125100	0.132749
0.083604	0.13522
0.042108	0.141509
0.000611	0.33221
-0.040885	0.798068
-0.082381	0.807727
-0.123878	0.810872
-0.165374	0.816712
-0.206870	0.819856
-0.248367	0.825022
-0.289863	0.829066
-0.331359	0.831761
-0.372856	0.833558
-0.414352	0.840072
-0.455848	0.847035
-0.497344	0.850404
-0.538841	0.858041
-0.580337	0.862084
-0.621833	0.868149
-0.663330	0.870395
-0.704826	0.875786
-0.746322	0.880054
-0.787819	0.886568
-0.829315	0.890386
-0.870811	0.8969
-0.912308	0.904313
-0.953804	0.907457
-0.995300	0.909704
-1.036797	0.915544
-1.078293	0.917341
-1.119789	0.920934
-1.161285	0.924978
-1.202782	0.928347
-1.244278	0.93239
-1.285774	0.935759
-1.327271	0.937556
-1.368767	0.943621
-1.410263	0.946541
-1.451760	0.951707
-1.493256	0.955975
-1.534752	0.95867
-1.576249	0.961815
-1.617745	0.963836
-1.659241	0.965858
-1.700738	0.96788
-1.742234	0.969227
-1.783730	0.9708
-1.825226	0.972147
-1.866723	0.973944
-1.908219	0.975067
-1.949715	0.97619
-1.991212	0.977089
-2.032708	0.978437
-2.074204	0.978886
-2.115701	0.980234
-2.157197	0.980907
-2.198693	0.982255
-2.240190	0.984277
-2.281686	0.986523
-2.323182	0.987646
-2.364679	0.988544
-2.406175	0.988994
-2.447671	0.989218
-2.489167	0.990341
-2.530664	0.991914
-2.572160	0.993261
-2.613656	0.993935
-2.655153	0.99416
-2.696649	0.994385
-2.779642	0.994609
-2.821138	0.995732
-3.028620	0.996181
-3.153108	0.996855
-3.236101	0.99708
-3.277597	0.997754
-3.319094	0.997978
-3.360590	0.998203
-3.692561	0.998428
-3.734057	0.998652
-3.775553	0.998877
-3.817049	0.999102
-3.858546	0.999326
-3.941538	0.999551
-3.983035	0.999775
-4.397998	1
&
12.532498	1.11982e-05
12.491001	2.23964e-05
12.449505	3.35946e-05
12.408009	4.47928e-05
12.325016	5.5991e-05
11.204616	7.83875e-05
11.038630	0.000100784
10.997134	0.000111982
10.914141	0.00012318
10.831149	0.000145577
10.623667	0.000167973
10.540675	0.000201568
10.499178	0.000212766
10.457682	0.000223964
10.291697	0.000246361
10.084215	0.000268757
10.042719	0.000279955
9.918230	0.000302352
9.876734	0.00031355
9.835237	0.000335946
9.793741	0.000347144
9.752245	0.000369541
9.710748	0.000403135
9.669252	0.000447928
9.627756	0.000470325
9.586259	0.000481523
9.544763	0.000503919
9.503267	0.000548712
9.420274	0.000582307
9.378778	0.000604703
9.295785	0.000649496
9.254289	0.000694289
9.212793	0.000716685
9.171296	0.000761478
9.129800	0.000772676
9.088304	0.000828667
9.046807	0.00087346
9.005311	0.000895857
8.963815	0.000974244
8.922318	0.00105263
8.880822	0.00113102
8.839326	0.00117581
8.797830	0.00118701
8.756333	0.0012318
8.714837	0.00128779
8.673341	0.00132139
8.631844	0.00136618
8.590348	0.00143337
8.548852	0.00147816
8.507355	0.00151176
8.465859	0.00156775
8.424363	0.00171333
8.382866	0.00175812
8.341370	0.00179171
8.258377	0.00182531
8.216881	0.0018813
8.175385	0.00197088
8.133889	0.00198208
8.092392	0.00201568
8.050896	0.00207167
8.009400	0.00210526
7.967903	0.00222844
7.926407	0.00230683
7.884911	0.00234043
7.843414	0.002486
7.801918	0.00258679
7.760422	0.00266517
7.718925	0.00273236
7.677429	0.00279955
7.635933	0.00287794
7.594436	0.00293393
7.552940	0.00304591
7.511444	0.0031019
7.469948	0.00315789
7.428451	0.00322508
7.386955	0.00331467
7.345459	0.00343785
7.303962	0.00352744
7.262466	0.00365062
7.220970	0.0037514
7.179473	0.00382979
7.137977	0.00389698
7.096481	0.00398656
7.054984	0.00404255
7.013488	0.00416573
6.971992	0.00426652
6.930495	0.0043561
6.888999	0.00443449
6.847503	0.00458007
6.806007	0.00470325
6.764510	0.00483763
6.723014	0.00491601
6.681518	0.00508399
6.640021	0.00513998
6.598525	0.00528555
6.557029	0.00541993
6.515532	0.0056103
6.474036	0.00584546
6.432540	0.00640538
6.391043	0.00670773
6.349547	0.00698768
6.308051	0.00723404
6.266554	0.00756999
6.225058	0.00788354
6.183562	0.00827548
6.142066	0.00843225
6.100569	0.0087458
6.059073	0.00904815
6.017577	0.00940649
5.976080	0.00964166
5.934584	0.0100672
5.893088	0.0103919
5.851591	0.0106943
5.810095	0.0112206
5.768599	0.0120381
5.727102	0.0126764
5.685606	0.0132139
5.644110	0.013841
5.602613	0.0142329
5.561117	0.0148152
5.519621	0.015308
5.478125	0.0157783
5.436628	0.0162934
5.395132	0.0168197
5.353636	0.0173908
5.312139	0.0178723
5.270643	0.018589
5.229147	0.0195857
5.187650	0.0204815
5.146154	0.021187
5.104658	0.0219261
5.063161	0.0225868
5.021665	0.0233147
4.980169	0.0241097
4.938672	0.024692
4.897176	0.025196
4.855680	0.0259462
4.814184	0.0265174
4.772687	0.0272004
4.731191	0.0276708
4.689695	0.0283763
4.648198	0.0291377
4.606702	0.0297536
4.565206	0.0304255
4.523709	0.031075
4.482213	0.0316461
4.440717	0.0321613
4.399220	0.0328443
4.357724	0.0337066
4.316228	0.0342553
4.274731	0.0348264
4.233235	0.0354535
4.191739	0.0362822
4.150243	0.0369765
4.108746	0.037402
4.067250	0.0381187
4.025754	0.0387122
3.984257	0.0392945
3.942761	0.0397648
3.901265	0.0404479
3.859768	0.0409406
3.818272	0.0412542
3.776776	0.0417917
3.735279	0.0424188
3.693783	0.0429899
3.652287	0.0436506
3.610790	0.0442553
3.569294	0.0447592
3.527798	0.0453639
3.486302	0.045991
3.444805	0.0466181
3.403309	0.0473908
3.361813	0.0481971
3.320316	0.0489474
3.278820	0.0496193
3.237324	0.0502464
3.195827	0.0510862
3.154331	0.0518589
3.112835	0.0528331
3.071338	0.0536058
3.029842	0.0547032
2.988346	0.0557223
2.946849	0.0566741
2.905353	0.0578275
2.863857	0.0589362
2.822361	0.0602912
2.780864	0.0613438
2.739368	0.0624076
2.697872	0.0633147
2.656375	0.0644009
2.614879	0.0656887
2.573383	0.0667861
2.531886	0.0679283
2.490390	0.0693169
2.448894	0.0705151
2.407397	0.0717469
2.365901	0.0732363
2.324405	0.0745689
2.282908	0.0759462
2.241412	0.0770997
2.199916	0.0783427
2.158420	0.079776
2.116923	0.081075
2.075427	0.0824076
2.033931	0.083729
1.992434	0.0851288
1.950938	0.0865957
1.909442	0.0880739
1.867945	0.0895633
1.826449	0.0910302
1.784953	0.0926316
1.743456	0.0943113
1.701960	0.0959127
1.660464	0.097738
1.618967	0.0996976
1.577471	0.101601
1.535975	0.103539
1.494479	0.105286
1.452982	0.107324
1.411486	0.109798
1.369990	0.112161
1.328493	0.114311
1.286997	0.116405
1.245501	0.118768
1.204004	0.121019
1.162508	0.123494
1.121012	0.125655
1.079515	0.127951
1.038019	0.130347
0.996523	0.132856
0.955026	0.13514
0.913530	0.13776
0.872034	0.140358
0.830538	0.142654
0.789041	0.14467
0.747545	0.14682
0.706049	0.149328
0.664552	0.151613
0.623056	0.153964
0.581560	0.156596
0.540063	0.158914
0.498567	0.161355
0.457071	0.163751
0.415574	0.166439
0.374078	0.169104
0.332582	0.172497
0.291085	0.175913
0.249589	0.178936
0.208093	0.18196
0.166597	0.184927
0.125100	0.188119
0.083604	0.191657
0.042108	0.196025
0.000611	0.284244
-0.040885	0.512632
-0.082381	0.525319
-0.123878	0.541456
-0.165374	0.55682
-0.206870	0.571792
-0.248367	0.586226
-0.289863	0.599899
-0.331359	0.613415
-0.372856	0.626909
-0.414352	0.641153
-0.455848	0.655834
-0.497344	0.671489
-0.538841	0.687402
-0.580337	0.703942
-0.621833	0.719194
-0.663330	0.733516
-0.704826	0.745689
-0.746322	0.758175
-0.787819	0.770426
-0.829315	0.78168
-0.870811	0.7929
-0.912308	0.805151
-0.953804	0.816797
-0.995300	0.827984
-1.036797	0.838432
-1.078293	0.848096
-1.119789	0.857962
-1.161285	0.866573
-1.202782	0.873987
-1.244278	0.881601
-1.285774	0.888567
-1.327271	0.895286
-1.368767	0.901445
-1.410263	0.907615
-1.451760	0.913763
-1.493256	0.919922
-1.534752	0.924871
-1.576249	0.93009
-1.617745	0.934345
-1.659241	0.938309
-1.700738	0.942273
-1.742234	0.946181
-1.783730	0.949709
-1.825226	0.953147
-1.866723	0.956092
-1.908219	0.958746
-1.949715	0.961008
-1.991212	0.963639
-2.032708	0.966305
-2.074204	0.968443
-2.115701	0.970851
-2.157197	0.972553
-2.198693	0.974345
-2.240190	0.976125
-2.281686	0.977548
-2.323182	0.978981
-2.364679	0.980459
-2.406175	0.981713
-2.447671	0.983113
-2.489167	0.984378
-2.530664	0.985566
-2.572160	0.986652
-2.613656	0.987604
-2.655153	0.988499
-2.696649	0.989462
-2.738145	0.990325
-2.779642	0.991209
-2.821138	0.991859
-2.862634	0.992452
-2.904131	0.992923
-2.945627	0.993561
-2.987123	0.993975
-3.028620	0.994345
-3.070116	0.994871
-3.111612	0.99533
-3.153108	0.995666
-3.194605	0.995991
-3.236101	0.996305
-3.277597	0.996685
-3.319094	0.996943
-3.360590	0.997167
-3.402086	0.997436
-3.443583	0.997648
-3.485079	0.997816
-3.526575	0.997928
-3.568072	0.998108
-3.609568	0.998208
-3.651064	0.998421
-3.692561	0.9986
-3.734057	0.998735
-3.775553	0.998847
-3.817049	0.998981
-3.858546	0.999093
-3.900042	0.999171
-3.941538	0.999239
-3.983035	0.999306
-4.024531	0.999339
-4.066027	0.999429
-4.107524	0.999485
-4.149020	0.99953
-4.190516	0.999552
-4.232013	0.999597
-4.273509	0.999608
-4.315005	0.999653
-4.356502	0.999698
-4.397998	0.999754
-4.439494	0.999787
-4.480990	0.999798
-4.522487	0.999821
-4.646976	0.999854
-4.688472	0.999877
-4.729968	0.999888
-4.771465	0.99991
-4.812961	0.999933
-4.854457	0.999944
-4.895954	0.999955
-5.020443	0.999966
-5.061939	0.999978
-5.144931	0.999989
-5.310917	1
&
35.438462	1.2624e-17
35.396966	1.32832e-17
35.355469	1.39768e-17
35.313973	1.47066e-17
35.272477	1.54746e-17
35.230981	1.62826e-17
35.189484	1.71329e-17
35.147988	1.80275e-17
35.106492	1.89688e-17
35.064995	1.99593e-17
35.023499	2.10014e-17
34.982003	2.2098e-17
34.940506	2.32519e-17
34.899010	2.44659e-17
34.857514	2.57434e-17
34.816017	2.70875e-17
34.774521	2.85018e-17
34.733025	2.999e-17
34.691528	3.15558e-17
34.650032	3.32034e-17
34.608536	3.49369e-17
34.567040	3.6761e-17
34.525543	3.86803e-17
34.484047	4.06998e-17
34.442551	4.28246e-17
34.401054	4.50605e-17
34.359558	4.7413e-17
34.318062	4.98883e-17
34.276565	5.24928e-17
34.235069	5.52333e-17
34.193573	5.81168e-17
34.152076	6.11508e-17
34.110580	6.43432e-17
34.069084	6.77022e-17
34.027587	7.12366e-17
33.986091	7.49554e-17
33.944595	7.88683e-17
33.903099	8.29855e-17
33.861602	8.73175e-17
33.820106	9.18756e-17
33.778610	9.66717e-17
33.737113	1.01718e-16
33.695617	1.07028e-16
33.654121	1.12615e-16
33.612624	1.18493e-16
33.571128	1.24678e-16
33.529632	1.31186e-16
33.488135	1.38034e-16
33.446639	1.45239e-16
33.405143	1.5282e-16
33.363646	1.60797e-16
33.322150	1.6919e-16
33.280654	1.78021e-16
33.239158	1.87312e-16
33.197661	1.97089e-16
33.156165	2.07376e-16
33.114669	2.182e-16
33.073172	2.29588e-16
33.031676	2.41571e-16
32.990180	2.54179e-16
32.948683	2.67445e-16
32.907187	2.81403e-16
32.865691	2.9609e-16
32.824194	3.11543e-16
32.782698	3.27802e-16
32.741202	3.4491e-16
32.699705	3.6291e-16
32.658209	3.81849e-16
32.616713	4.01777e-16
32.575217	4.22744e-16
32.533720	4.44806e-16
32.492224	4.68018e-16
32.450728	4.92442e-16
32.409231	5.1814e-16
32.367735	5.45179e-16
32.326239	5.73628e-16
32.284742	6.03562e-16
32.243246	6.35057e-16
32.201750	6.68196e-16
32.160253	7.03063e-16
32.118757	7.39749e-16
32.077261	7.7835e-16
32.035764	8.18964e-16
31.994268	8.61697e-16
31.952772	9.06659e-16
31.911276	9.53967e-16
31.869779	1.00374e-15
31.828283	1.05611e-15
31.786787	1.11122e-15
31.745290	1.1692e-15
31.703794	1.2302e-15
31.662298	1.29439e-15
31.620801	1.36192e-15
31.579305	1.43298e-15
31.537809	1.50774e-15
31.496312	1.5864e-15
31.454816	1.66917e-15
31.413320	1.75625e-15
31.371823	1.84787e-15
31.330327	1.94428e-15
31.288831	2.04571e-15
31.247335	2.15243e-15
31.205838	2.26472e-15
31.164342	2.38286e-15
31.122846	2.50717e-15
31.081349	2.63796e-15
31.039853	2.77557e-15
30.998357	2.92036e-15
30.956860	3.0727e-15
30.915364	3.23299e-15
30.873868	3.40163e-15
30.832371	3.57907e-15
30.790875	3.76576e-15
30.749379	3.96219e-15
30.707882	4.16886e-15
30.666386	4.38631e-15
30.624890	4.6151e-15
30.583394	4.85582e-15
30.541897	5.10909e-15
30.500401	5.37557e-15
30.458905	5.65594e-15
30.417408	5.95093e-15
30.375912	6.26131e-15
30.334416	6.58787e-15
30.292919	6.93146e-15
30.251423	7.29296e-15
30.209927	7.67331e-15
30.168430	8.0735e-15
30.126934	8.49455e-15
30.085438	8.93755e-15
30.043941	9.40365e-15
30.002445	9.89405e-15
29.960949	1.041e-14
29.919453	1.09529e-14
29.877956	1.15241e-14
29.836460	1.2125e-14
29.794964	1.27573e-14
29.753467	1.34225e-14
29.711971	1.41224e-14
29.670475	1.48589e-14
29.628978	1.56337e-14
29.587482	1.64488e-14
29.545986	1.73065e-14
29.504489	1.82089e-14
29.462993	1.91583e-14
29.421497	2.01573e-14
29.380000	2.12083e-14
29.338504	2.2314e-14
29.297008	2.34775e-14
29.255512	2.47015e-14
29.214015	2.59894e-14
29.172519	2.73444e-14
29.131023	2.877e-14
29.089526	3.02699e-14
29.048030	3.1848e-14
29.006534	3.35083e-14
28.965037	3.52552e-14
28.923541	3.70931e-14
28.882045	3.90268e-14
28.840548	4.10613e-14
28.799052	4.32018e-14
28.757556	4.54539e-14
28.716059	4.78233e-14
28.674563	5.03162e-14
28.633067	5.2939e-14
28.591571	5.56985e-14
28.550074	5.86017e-14
28.508578	6.16563e-14
28.467082	6.48701e-14
28.425585	6.82513e-14
28.384089	7.18086e-14
28.342593	7.55514e-14
28.301096	7.94892e-14
28.259600	8.36321e-14
28.218104	8.79909e-14
28.176607	9.25768e-14
28.135111	9.74016e-14
28.093615	1.02478e-13
28.052118	1.07819e-13
28.010622	1.13437e-13
27.969126	1.19349e-13
27.927630	1.25569e-13
27.886133	1.32113e-13
27.844637	1.38997e-13
27.803141	1.4624e-13
27.761644	1.53861e-13
27.720148	1.61878e-13
27.678652	1.70314e-13
27.637155	1.79188e-13
27.595659	1.88525e-13
27.554163	1.98348e-13
27.512666	2.08683e-13
27.471170	2.19556e-13
27.429674	2.30996e-13
27.388177	2.43031e-13
27.346681	2.55694e-13
27.305185	2.69015e-13
27.263689	2.83031e-13
27.222192	2.97776e-13
27.180696	3.1329e-13
27.139200	3.29611e-13
27.097703	3.46783e-13
27.056207	3.64849e-13
27.014711	3.83855e-13
26.973214	4.03851e-13
26.931718	4.24889e-13
26.890222	4.47022e-13
26.848725	4.70308e-13
26.807229	4.94806e-13
26.765733	5.2058e-13
26.724236	5.47696e-13
26.682740	5.76223e-13
26.641244	6.06237e-13
26.599748	6.37812e-13
26.558251	6.71032e-13
26.516755	7.05982e-13
26.475259	7.42751e-13
26.433762	7.81434e-13
26.392266	8.22132e-13
26.350770	8.64948e-13
26.309273	9.09993e-13
26.267777	9.57383e-13
26.226281	1.00724e-12
26.184784	1.05969e-12
26.143288	1.11487e-12
26.101792	1.17293e-12
26.060295	1.23401e-12
26.018799	1.29826e-12
25.977303	1.36586e-12
25.935807	1.43698e-12
25.894310	1.51181e-12
25.852814	1.59052e-12
25.811318	1.67333e-12
25.769821	1.76046e-12
25.728325	1.85211e-12
25.686829	1.94854e-12
25.645332	2.04999e-12
25.603836	2.15671e-12
25.562340	2.26899e-12
25.520843	2.38711e-12
25.479347	2.51138e-12
25.437851	2.64211e-12
25.396354	2.77965e-12
25.354858	2.92434e-12
25.313362	3.07656e-12
25.271866	3.23671e-12
25.230369	3.40518e-12
25.188873	3.58242e-12
25.147377	3.76888e-12
25.105880	3.96505e-12
25.064384	4.17142e-12
25.022888	4.38852e-12
24.981391	4.61692e-12
24.939895	4.8572e-12
24.898399	5.10998e-12
24.856902	5.37591e-12
24.815406	5.65567e-12
24.773910	5.94998e-12
24.732413	6.25961e-12
24.690917	6.58534e-12
24.649421	6.928e-12
24.607925	7.2885e-12
24.566428	7.66774e-12
24.524932	8.0667e-12
24.483436	8.48642e-12
24.441939	8.92796e-12
24.400443	9.39246e-12
24.358947	9.88112e-12
24.317450	1.03952e-11
24.275954	1.0936e-11
24.234458	1.15049e-11
24.192961	1.21034e-11
24.151465	1.27331e-11
24.109969	1.33954e-11
24.068472	1.40922e-11
24.026976	1.48253e-11
23.985480	1.55964e-11
23.943984	1.64076e-11
23.902487	1.7261e-11
23.860991	1.81588e-11
23.819495	1.91032e-11
23.777998	2.00968e-11
23.736502	2.1142e-11
23.695006	2.22415e-11
23.653509	2.33981e-11
23.612013	2.46149e-11
23.570517	2.5895e-11
23.529020	2.72415e-11
23.487524	2.86581e-11
23.446028	3.01482e-11
23.404531	3.17158e-11
23.363035	3.33649e-11
23.321539	3.50997e-11
23.280043	3.69246e-11
23.238546	3.88443e-11
23.197050	4.08638e-11
23.155554	4.29882e-11
23.114057	4.52231e-11
23.072561	4.7574e-11
23.031065	5.0047e-11
22.989568	5.26486e-11
22.948072	5.53853e-11
22.906576	5.82642e-11
22.865079	6.12926e-11
22.823583	6.44784e-11
22.782087	6.78296e-11
22.740590	7.13549e-11
22.699094	7.50634e-11
22.657598	7.89644e-11
22.616102	8.30681e-11
22.574605	8.73849e-11
22.533109	9.19259e-11
22.491613	9.67027e-11
22.450116	1.01728e-10
22.408620	1.07013e-10
22.367124	1.12574e-10
22.325627	1.18423e-10
22.284131	1.24575e-10
22.242635	1.31048e-10
22.201138	1.37856e-10
22.159642	1.45018e-10
22.118146	1.52551e-10
22.076649	1.60476e-10
22.035153	1.68812e-10
21.993657	1.7758e-10
21.952161	1.86804e-10
21.910664	1.96507e-10
21.869168	2.06713e-10
21.827672	2.17449e-10
21.786175	2.28743e-10
21.744679	2.40622e-10
21.703183	2.53118e-10
21.661686	2.66262e-10
21.620190	2.80089e-10
21.578694	2.94633e-10
21.537197	3.09931e-10
21.495701	3.26024e-10
21.454205	3.42951e-10
21.412708	3.60757e-10
21.371212	3.79486e-10
21.329716	3.99187e-10
21.288220	4.1991e-10
21.246723	4.41708e-10
21.205227	4.64637e-10
21.163731	4.88755e-10
21.122234	5.14124e-10
21.080738	5.40809e-10
21.039242	5.68878e-10
20.997745	5.98402e-10
20.956249	6.29458e-10
20.914753	6.62124e-10
20.873256	6.96484e-10
20.831760	7.32625e-10
20.790264	7.7064e-10
20.748768	8.10627e-10
20.707271	8.52686e-10
20.665775	8.96926e-10
20.624279	9.43459e-10
20.582782	9.92405e-10
20.541286	1.04389e-09
20.499790	1.09804e-09
20.458293	1.155e-09
20.416797	1.21491e-09
20.375301	1.27792e-09
20.333804	1.3442e-09
20.292308	1.41391e-09
20.250812	1.48724e-09
20.209315	1.56437e-09
20.167819	1.64549e-09
20.126323	1.73082e-09
20.084827	1.82056e-09
20.043330	1.91496e-09
20.001834	2.01424e-09
19.960338	2.11867e-09
19.918841	2.22851e-09
19.877345	2.34403e-09
19.835849	2.46554e-09
19.794352	2.59334e-09
19.752856	2.72776e-09
19.711360	2.86914e-09
19.669863	3.01784e-09
19.628367	3.17424e-09
19.586871	3.33874e-09
19.545374	3.51175e-09
19.503878	3.69372e-09
19.462382	3.88511e-09
19.420886	4.0864e-09
19.379389	4.29811e-09
19.337893	4.52078e-09
19.296397	4.75498e-09
19.254900	5.00129e-09
19.213404	5.26035e-09
19.171908	5.53282e-09
19.130411	5.81938e-09
19.088915	6.12076e-09
19.047419	6.43774e-09
19.005922	6.77112e-09
18.964426	7.12173e-09
18.922930	7.49049e-09
18.881433	7.87831e-09
18.839937	8.2862e-09
18.798441	8.71517e-09
18.756945	9.16633e-09
18.715448	9.64081e-09
18.673952	1.01398e-08
18.632456	1.06646e-08
18.590959	1.12166e-08
18.549463	1.17971e-08
18.507967	1.24075e-08
18.466470	1.30496e-08
18.424974	1.37248e-08
18.383478	1.44349e-08
18.341981	1.51817e-08
18.300485	1.59671e-08
18.258989	1.6793e-08
18.217492	1.76616e-08
18.175996	1.85751e-08
18.134500	1.95358e-08
18.093004	2.05461e-08
18.051507	2.16086e-08
18.010011	2.2726e-08
17.968515	2.3901e-08
17.927018	2.51367e-08
17.885522	2.64362e-08
17.844026	2.78028e-08
17.802529	2.92399e-08
17.761033	3.07513e-08
17.719537	3.23406e-08
17.678040	3.40119e-08
17.636544	3.57695e-08
17.595048	3.76177e-08
17.553551	3.95614e-08
17.512055	4.16053e-08
17.470559	4.37546e-08
17.429063	4.60148e-08
17.387566	4.83915e-08
17.346070	5.08908e-08
17.304574	5.3519e-08
17.263077	5.62827e-08
17.221581	5.91889e-08
17.180085	6.22448e-08
17.138588	6.54583e-08
17.097092	6.88375e-08
17.055596	7.23907e-08
17.014099	7.61271e-08
16.972603	8.00559e-08
16.931107	8.41872e-08
16.889610	8.85313e-08
16.848114	9.30991e-08
16.806618	9.79022e-08
16.765122	1.02953e-07
16.723625	1.08263e-07
16.682129	1.13847e-07
16.640633	1.19718e-07
16.599136	1.25892e-07
16.557640	1.32383e-07
16.516144	1.39208e-07
16.474647	1.46385e-07
16.433151	1.53931e-07
16.391655	1.61865e-07
16.350158	1.70206e-07
16.308662	1.78977e-07
16.267166	1.882e-07
16.225669	1.97896e-07
16.184173	2.0809e-07
16.142677	2.18809e-07
16.101181	2.30079e-07
16.059684	2.41927e-07
16.018188	2.54385e-07
15.976692	2.67483e-07
15.935195	2.81253e-07
15.893699	2.95731e-07
15.852203	3.10952e-07
15.810706	3.26954e-07
15.769210	3.43779e-07
15.727714	3.61466e-07
15.686217	3.80062e-07
15.644721	3.99612e-07
15.603225	4.20165e-07
15.561728	4.41772e-07
15.520232	4.64487e-07
15.478736	4.88368e-07
15.437240	5.13473e-07
15.395743	5.39865e-07
15.354247	5.67609e-07
15.312751	5.96776e-07
15.271254	6.27437e-07
15.229758	6.59669e-07
15.188262	6.93552e-07
15.146765	7.2917e-07
15.105269	7.66612e-07
15.063773	8.0597e-07
15.022276	8.47343e-07
14.980780	8.90834e-07
14.939284	9.36549e-07
14.897787	9.84603e-07
14.856291	1.03511e-06
14.814795	1.08821e-06
14.773299	1.14402e-06
14.731802	1.20268e-06
14.690306	1.26434e-06
14.648810	1.32915e-06
14.607313	1.39727e-06
14.565817	1.46886e-06
14.524321	1.54412e-06
14.482824	1.62321e-06
14.441328	1.70634e-06
14.399832	1.79372e-06
14.358335	1.88555e-06
14.316839	1.98206e-06
14.275343	2.08349e-06
14.233846	2.19009e-06
14.192350	2.30212e-06
14.150854	2.41986e-06
14.109358	2.5436e-06
14.067861	2.67364e-06
14.026365	2.81029e-06
13.984869	2.9539e-06
13.943372	3.10482e-06
13.901876	3.26341e-06
13.860380	3.43006e-06
13.818883	3.60518e-06
13.777387	3.7892e-06
13.735891	3.98256e-06
13.694394	4.18574e-06
13.652898	4.39924e-06
13.611402	4.62357e-06
13.569905	4.85927e-06
13.528409	5.10693e-06
13.486913	5.36714e-06
13.445417	5.64054e-06
13.403920	5.92778e-06
13.362424	6.22956e-06
13.320928	6.54662e-06
13.279431	6.87971e-06
13.237935	7.22965e-06
13.196439	7.59728e-06
13.154942	7.98348e-06
13.113446	8.38918e-06
13.071950	8.81536e-06
13.030453	9.26305e-06
12.988957	9.73331e-06
12.947461	1.02273e-05
12.905964	1.07461e-05
12.864468	1.12911e-05
12.822972	1.18635e-05
12.781476	1.24647e-05
12.739979	1.30962e-05
12.698483	1.37593e-05
12.656987	1.44558e-05
12.615490	1.51872e-05
12.573994	1.59553e-05
12.532498	1.67619e-05
12.491001	1.76089e-05
12.449505	1.84983e-05
12.408009	1.94321e-05
12.366512	2.04127e-05
12.325016	2.14423e-05
12.283520	2.25232e-05
12.242023	2.36581e-05
12.200527	2.48495e-05
12.159031	2.61003e-05
12.117535	2.74133e-05
12.076038	2.87915e-05
12.034542	3.02382e-05
11.993046	3.17567e-05
11.951549	3.33505e-05
11.910053	3.50232e-05
11.868557	3.67787e-05
11.827060	3.86209e-05
11.785564	4.0554e-05
11.744068	4.25825e-05
11.702571	4.47109e-05
11.661075	4.6944e-05
11.619579	4.92867e-05
11.578082	5.17444e-05
11.536586	5.43225e-05
11.495090	5.70267e-05
11.453594	5.98631e-05
11.412097	6.28377e-05
11.370601	6.59571e-05
11.329105	6.92282e-05
11.287608	7.2658e-05
11.246112	7.62538e-05
11.204616	8.00234e-05
11.163119	8.39748e-05
11.121623	8.81163e-05
11.080127	9.24566e-05
11.038630	9.70048e-05
10.997134	0.00010177
10.955638	0.000106763
10.914141	0.000111992
10.872645	0.000117469
10.831149	0.000123205
10.789653	0.00012921
10.748156	0.000135497
10.706660	0.000142077
10.665164	0.000148962
10.623667	0.000156166
10.582171	0.000163702
10.540675	0.000171582
10.499178	0.000179822
10.457682	0.000188433
10.416186	0.000197431
10.374689	0.00020683
10.333193	0.000216644
10.291697	0.000226888
10.250200	0.000237575
10.208704	0.00024872
10.167208	0.000260335
10.125712	0.000272432
10.084215	0.000285025
10.042719	0.000298121
10.001223	0.000311729
9.959726	0.000325854
9.918230	0.000340496
9.876734	0.000355652
9.835237	0.00037131
9.793741	0.000387449
9.752245	0.000404035
9.710748	0.000421011
9.669252	0.000438289
9.627756	0.000455724
9.586259	0.000473065
9.544763	0.000489795
&
```
