## Supplementary material for "All-at-once RNA folding with 3D motif prediction framed by evolutionary information": RF01402_STnc150.cacofold.power

```
# Power analysis of CaCoFold structure 
#
# Powertype = SINGLE SUBSTITUTIONS
# covary  left_pos      right_pos    substitutions      power
#----------------------------------------------------------------
          1		266		2		0.00
          2		265		3		0.02
     *    255		263		4		0.07
          256		262		2		0.00
#
# BPAIRS 4
# avg substitutions per BP  2.8
# BPAIRS expected to covary 0.1 +/- 0.3
# BPAIRS observed to covary 1
#
```
