## Supplementary material for "All-at-once RNA folding with 3D motif prediction framed by evolutionary information": RF01402_STnc150.cov

```
#
# Method Target_E-val [cov_min,cov_max] [FP | TP True Found | Sen PPV F] 
# GTp    0.05           [-2.74,10.23]    [0 | 1 22 1 | 4.55 100.00 8.70] 
#
# #tests = 22 (base pairs) 38759 (others)
# in_given  left_pos       right_pos        score      E-value          pvalue      substitutions      power
#----------------------------------------------------------------------------------------------------------------
*	       255	       263	8.34016	0.000935374	4.2517e-05	4		0.07
```
