## Supplementary material for "All-at-once RNA folding with 3D motif prediction framed by evolutionary information": RF01402_STnc150.surv

```
8.325467	0.0454545
0.177547	0.0909091
0.059887	0.136364
0.001057	0.318182
-0.028357	0.954545
-0.616655	1
&
10.208019	2.58005e-05
8.854935	5.16009e-05
8.619616	7.74014e-05
8.325467	0.000206404
8.237222	0.000283805
7.972489	0.000309606
7.943074	0.000387007
6.913553	0.000464408
5.560469	0.000490209
5.442809	0.000516009
5.207490	0.00054181
4.913342	0.000645011
4.883927	0.000670812
4.825097	0.000722413
4.678023	0.000748213
4.560363	0.000799814
4.501533	0.000825615
4.472118	0.000851415
4.295629	0.000980417
4.207385	0.00100622
4.119140	0.00105782
4.089725	0.00116102
4.060310	0.00118682
3.972066	0.00121262
3.824991	0.00123842
3.795576	0.00126422
3.766161	0.00129002
3.736747	0.00134162
3.354353	0.00136742
3.266109	0.00170283
3.177864	0.00175443
3.060204	0.00183183
3.030790	0.00190923
2.824885	0.00201244
2.795471	0.00214144
2.736641	0.00216724
2.648396	0.00224464
2.560152	0.00232204
2.471907	0.00234784
2.442492	0.00237364
2.324833	0.00242524
2.295418	0.00260585
2.236588	0.00273485
2.207173	0.00304445
2.177758	0.00314766
2.118928	0.00319926
2.089514	0.00337986
2.060099	0.00343146
2.030684	0.00381847
2.001269	0.00392167
1.971854	0.00402487
1.942439	0.00417967
1.913024	0.00438608
1.854195	0.00448928
1.824780	0.00459248
1.736535	0.00472148
1.707120	0.00528909
1.677705	0.0055729
1.648290	0.0056245
1.618876	0.0057535
1.589461	0.00590831
1.560046	0.00601151
1.530631	0.00619211
1.471801	0.00634691
1.442386	0.00650172
1.412971	0.00657912
1.383557	0.00668232
1.354142	0.00701772
1.324727	0.00735313
1.295312	0.00763694
1.265897	0.00768854
1.236482	0.00779174
1.207067	0.00789494
1.177652	0.00833355
1.148238	0.00884956
1.118823	0.00890116
1.089408	0.0105008
1.059993	0.0108878
1.030578	0.0115844
1.001163	0.0116618
0.971748	0.012152
0.942333	0.0121778
0.912919	0.01241
0.883504	0.0130292
0.854089	0.0131066
0.824674	0.0132098
0.795259	0.0137
0.765844	0.013829
0.736429	0.013958
0.707014	0.0141903
0.677600	0.0143967
0.648185	0.0148353
0.618770	0.0150417
0.589355	0.0151707
0.559940	0.0156351
0.530525	0.0162801
0.501110	0.0163575
0.471695	0.0165123
0.442281	0.0167703
0.412866	0.0167961
0.383451	0.0178539
0.354036	0.0184473
0.324621	0.0190665
0.295206	0.0193503
0.265791	0.0196083
0.236376	0.0205372
0.206962	0.0211048
0.177547	0.0214918
0.148132	0.0221884
0.118717	0.0229108
0.089302	0.0236848
0.059887	0.0239944
0.030472	0.0250522
0.001057	0.134059
-0.028357	0.946154
-0.057772	0.947677
-0.087187	0.948992
-0.116602	0.954075
-0.146017	0.958203
-0.175432	0.962409
-0.204847	0.964731
-0.234262	0.966021
-0.263676	0.967749
-0.293091	0.968807
-0.322506	0.969117
-0.351921	0.969504
-0.381336	0.970407
-0.410751	0.972419
-0.440166	0.972884
-0.469581	0.9742
-0.498995	0.97567
-0.528410	0.97696
-0.557825	0.977863
-0.587240	0.979205
-0.616655	0.979927
-0.646070	0.980392
-0.675485	0.981578
-0.704900	0.983333
-0.734314	0.984675
-0.763729	0.985474
-0.793144	0.98661
-0.822559	0.988467
-0.851974	0.988828
-0.881389	0.989215
-0.910804	0.990118
-0.940219	0.990402
-0.969633	0.990841
-0.999048	0.991305
-1.028463	0.991873
-1.057878	0.992131
-1.087293	0.993137
-1.116708	0.993447
-1.146123	0.99435
-1.175538	0.994737
-1.204952	0.994892
-1.234367	0.995175
-1.263782	0.99533
-1.293197	0.995614
-1.322612	0.995743
-1.352027	0.995769
-1.381442	0.996362
-1.410857	0.996543
-1.440271	0.996827
-1.469686	0.997085
-1.499101	0.997549
-1.528516	0.997781
-1.557931	0.998091
-1.587346	0.998168
-1.616761	0.998297
-1.675590	0.998529
-1.705005	0.998736
-1.734420	0.998942
-1.763835	0.99902
-1.793250	0.999097
-1.822665	0.999252
-1.852080	0.999303
-1.881495	0.999355
-1.910909	0.999407
-1.969739	0.999458
-2.057984	0.99951
-2.087399	0.999536
-2.146228	0.999639
-2.175643	0.999716
-2.234473	0.999794
-2.263888	0.999819
-2.322718	0.999845
-2.352133	0.999871
-2.381547	0.999948
-2.528622	0.999974
-2.763941	1
&
9.943285	1.28929e-06
9.590307	2.57858e-06
9.237328	3.86787e-06
9.002009	5.15716e-06
8.854935	6.44646e-06
8.796105	7.73575e-06
8.737275	9.02504e-06
8.678446	1.28929e-05
8.501956	1.41822e-05
8.413712	2.19179e-05
8.384297	3.0943e-05
8.354882	3.61002e-05
8.325467	4.12573e-05
8.296052	4.25466e-05
8.266637	5.15716e-05
8.237222	6.05967e-05
8.207808	6.70431e-05
8.178393	7.99361e-05
8.148978	9.92754e-05
8.119563	0.000103143
8.031318	0.000112168
7.972489	0.000136665
7.943074	0.000141822
7.854829	0.000143111
7.795999	0.000144401
7.766584	0.00014569
7.737170	0.000161161
7.619510	0.000162451
7.590095	0.000167608
7.501851	0.000174054
7.472436	0.000185658
7.443021	0.000203708
7.413606	0.000210154
7.384191	0.000223047
7.354776	0.000226915
7.325361	0.000230783
7.266532	0.000232072
7.237117	0.000268173
7.207702	0.000275908
7.178287	0.000284933
7.148872	0.000299116
7.119457	0.000318455
7.090042	0.000328769
7.060627	0.000359712
7.031213	0.000382919
7.001798	0.000404837
6.972383	0.000430623
6.942968	0.000433202
6.913553	0.00043707
6.884138	0.000438359
6.854723	0.000452541
6.825308	0.000460277
6.795894	0.000498956
6.766479	0.000507981
6.737064	0.000528609
6.707649	0.000555684
6.678234	0.000559552
6.648819	0.000562131
6.619404	0.000584049
6.589989	0.000596942
6.560575	0.000605967
6.531160	0.000622728
6.501745	0.000630463
6.442915	0.000651092
6.413500	0.000666564
6.384085	0.000674299
6.354670	0.000678167
6.325256	0.000680746
6.295841	0.000683324
6.266426	0.000692349
6.237011	0.000696217
6.207596	0.000700085
6.178181	0.000707821
6.148766	0.000716846
6.119351	0.000720714
6.060522	0.000728449
6.031107	0.000736185
6.001692	0.000747789
5.972277	0.000754235
5.942862	0.000768418
5.913447	0.000787757
5.884032	0.000808386
5.854618	0.000834171
5.825203	0.000868982
5.795788	0.000899925
5.766373	0.000987597
5.736958	0.00107011
5.707543	0.00113329
5.678128	0.00128413
5.648713	0.00138728
5.619299	0.00153039
5.589884	0.0017457
5.560469	0.00190042
5.531054	0.00203063
5.501639	0.00210799
5.472224	0.00214409
5.442809	0.00224595
5.413394	0.00232588
5.383980	0.00259148
5.354565	0.00272298
5.325150	0.0029138
5.295735	0.0030337
5.266320	0.00316263
5.236905	0.00322452
5.207490	0.00326835
5.178075	0.00339986
5.148661	0.00352234
5.119246	0.00360615
5.089831	0.00369769
5.060416	0.00381759
5.031001	0.00388206
5.001586	0.00401614
4.972171	0.00418633
4.942756	0.00430108
4.913342	0.00435265
4.883927	0.00441324
4.854512	0.00447384
4.825097	0.00456022
4.795682	0.00462598
4.766267	0.00466337
4.736852	0.00472138
4.707437	0.00474975
4.678023	0.00482968
4.648608	0.0048877
4.619193	0.00499987
4.589778	0.00504242
4.560363	0.00509786
4.530948	0.00519713
4.501533	0.00525902
4.472118	0.00531575
4.442704	0.00538279
4.413289	0.00546402
4.383874	0.00553879
4.354459	0.00560068
4.325044	0.00567417
4.295629	0.00572832
4.266214	0.00583017
4.236799	0.00591914
4.207385	0.00595395
4.177970	0.00600294
4.148555	0.00605967
4.119140	0.0061757
4.089725	0.00624404
4.060310	0.00630206
4.030895	0.00635749
4.001480	0.00642196
3.972066	0.00650061
3.942651	0.00657538
3.913236	0.00663082
3.883821	0.00668755
3.854406	0.00674041
3.824991	0.00680617
3.795576	0.00685258
3.766161	0.00690673
3.736747	0.00694541
3.707332	0.0069828
3.677917	0.00703566
3.648502	0.00706789
3.619087	0.00709368
3.589672	0.00713881
3.560257	0.00716846
3.530842	0.00726644
3.501428	0.00730383
3.472013	0.00741471
3.442598	0.00750625
3.413183	0.00762874
3.383768	0.0077538
3.354353	0.00777958
3.324938	0.00784018
3.295523	0.00792656
3.266109	0.00806323
3.236694	0.0081264
3.207279	0.00824373
3.177864	0.00826951
3.148449	0.00838039
3.119034	0.0084874
3.089619	0.00854542
3.060204	0.00858539
3.030790	0.00863954
3.001375	0.00869498
2.971960	0.00876073
2.942545	0.0088252
2.913130	0.00891287
2.883715	0.00899796
2.854300	0.00906372
2.824885	0.00910368
2.795471	0.00913592
2.766056	0.00920425
2.736641	0.00926356
2.707226	0.00930481
2.677811	0.00942601
2.648396	0.00950852
2.618981	0.00956009
2.589566	0.00966324
2.560152	0.00972641
2.530737	0.00979346
2.501322	0.00987597
2.471907	0.0099688
2.442492	0.0100732
2.413077	0.0102885
2.383662	0.0105129
2.354247	0.0106663
2.324833	0.0107901
2.295418	0.010852
2.266003	0.0109358
2.236588	0.0110325
2.207173	0.0111072
2.177758	0.011231
2.148343	0.0113161
2.118928	0.0114012
2.089514	0.0115108
2.060099	0.0115933
2.030684	0.0116874
2.001269	0.0117699
1.971854	0.0118808
1.942439	0.0120162
1.913024	0.0121077
1.883609	0.0123166
1.854195	0.0125409
1.824780	0.0131611
1.795365	0.0138728
1.765950	0.0144955
1.736535	0.0152252
1.707120	0.0161729
1.677705	0.0165996
1.648290	0.0170792
1.618876	0.017457
1.589461	0.0177987
1.560046	0.0182241
1.530631	0.018549
1.501216	0.0187231
1.471801	0.0189706
1.442386	0.0191266
1.412971	0.019378
1.383557	0.0195946
1.354142	0.0198512
1.324727	0.0200768
1.295312	0.0201929
1.265897	0.020425
1.236482	0.0207602
1.207067	0.0211379
1.177652	0.0214603
1.148238	0.0217684
1.118823	0.0220533
1.089408	0.0221964
1.059993	0.0223537
1.030578	0.0225781
1.001163	0.0227238
0.971748	0.0229803
0.942333	0.0231544
0.912919	0.0234226
0.883504	0.0237036
0.854089	0.0240827
0.824674	0.0245133
0.795259	0.0250819
0.765844	0.025528
0.736429	0.0259663
0.707014	0.0263737
0.677600	0.0268637
0.648185	0.027431
0.618770	0.0281762
0.589355	0.0287125
0.559940	0.0292295
0.530525	0.029704
0.501110	0.030279
0.471695	0.0307522
0.442281	0.0312524
0.412866	0.0316547
0.383451	0.0321523
0.354036	0.032592
0.324621	0.0330536
0.295206	0.0335809
0.265791	0.034036
0.236376	0.0346471
0.206962	0.0353188
0.177547	0.0360318
0.148132	0.0366945
0.118717	0.0371303
0.089302	0.0376782
0.059887	0.0383577
0.030472	0.0389688
0.001057	0.126714
-0.028357	0.860864
-0.057772	0.869253
-0.087187	0.876219
-0.116602	0.882018
-0.146017	0.890578
-0.175432	0.896929
-0.204847	0.902218
-0.234262	0.907527
-0.263676	0.912326
-0.293091	0.91637
-0.322506	0.920495
-0.351921	0.924324
-0.381336	0.927967
-0.410751	0.931438
-0.440166	0.934465
-0.469581	0.937402
-0.498995	0.940695
-0.528410	0.945021
-0.557825	0.94899
-0.587240	0.952608
-0.616655	0.955848
-0.646070	0.958545
-0.675485	0.961062
-0.704900	0.963527
-0.734314	0.965702
-0.763729	0.967363
-0.793144	0.96953
-0.822559	0.971589
-0.851974	0.973197
-0.881389	0.97509
-0.910804	0.976695
-0.940219	0.978136
-0.969633	0.979588
-0.999048	0.980894
-1.028463	0.982293
-1.057878	0.983672
-1.087293	0.985048
-1.116708	0.985912
-1.146123	0.986747
-1.175538	0.987686
-1.204952	0.988451
-1.234367	0.989651
-1.263782	0.99015
-1.293197	0.990707
-1.322612	0.991426
-1.352027	0.992033
-1.381442	0.992431
-1.410857	0.992826
-1.440271	0.993452
-1.469686	0.994025
-1.499101	0.994403
-1.528516	0.994784
-1.557931	0.99516
-1.587346	0.9955
-1.616761	0.995877
-1.646176	0.996136
-1.675590	0.996467
-1.705005	0.996741
-1.734420	0.996944
-1.763835	0.99717
-1.793250	0.997376
-1.822665	0.997527
-1.852080	0.997757
-1.881495	0.997889
-1.910909	0.998033
-1.940324	0.99821
-1.969739	0.998336
-1.999154	0.998528
-2.028569	0.998637
-2.057984	0.998724
-2.087399	0.998795
-2.116814	0.99884
-2.146228	0.998896
-2.175643	0.998952
-2.205058	0.999033
-2.234473	0.999081
-2.263888	0.999144
-2.293303	0.999175
-2.322718	0.999224
-2.352133	0.99929
-2.381547	0.999313
-2.410962	0.99939
-2.440377	0.99943
-2.469792	0.999483
-2.499207	0.999515
-2.528622	0.99954
-2.558037	0.999569
-2.587452	0.999598
-2.616866	0.999639
-2.646281	0.999671
-2.675696	0.999696
-2.705111	0.999709
-2.734526	0.999732
-2.763941	0.999752
-2.793356	0.999774
-2.822771	0.999786
-2.852185	0.999795
-2.881600	0.999832
-2.911015	0.999845
-2.940430	0.999852
-2.969845	0.999857
-2.999260	0.99988
-3.058090	0.999897
-3.087504	0.999898
-3.116919	0.999916
-3.146334	0.999932
-3.175749	0.999941
-3.205164	0.999952
-3.234579	0.999954
-3.293409	0.999956
-3.322823	0.999961
-3.352238	0.999965
-3.381653	0.999969
-3.411068	0.999974
-3.469898	0.999976
-3.587557	0.999977
-3.675802	0.999978
-3.705217	0.999981
-3.822876	0.999982
-3.852291	0.999983
-3.881706	0.999986
-3.911121	0.999988
-3.940536	0.99999
-3.969951	0.999994
-4.028780	0.999995
-4.146440	0.999996
-4.322929	0.999999
-5.293620	1
&
30.680772	3.25942e-23
30.651357	3.44602e-23
30.621942	3.6433e-23
30.592527	3.85186e-23
30.563113	4.07237e-23
30.533698	4.3055e-23
30.504283	4.55197e-23
30.474868	4.81255e-23
30.445453	5.08804e-23
30.416038	5.3793e-23
30.386623	5.68724e-23
30.357208	6.01279e-23
30.327794	6.35698e-23
30.298379	6.72086e-23
30.268964	7.10557e-23
30.239549	7.5123e-23
30.210134	7.94231e-23
30.180719	8.39692e-23
30.151304	8.87756e-23
30.121889	9.3857e-23
30.092475	9.92291e-23
30.063060	1.04909e-22
30.033645	1.10913e-22
30.004230	1.17262e-22
29.974815	1.23973e-22
29.945400	1.31069e-22
29.915985	1.38571e-22
29.886570	1.46502e-22
29.857156	1.54886e-22
29.827741	1.63751e-22
29.798326	1.73123e-22
29.768911	1.83031e-22
29.739496	1.93506e-22
29.710081	2.0458e-22
29.680666	2.16289e-22
29.651251	2.28667e-22
29.621837	2.41753e-22
29.592422	2.55588e-22
29.563007	2.70215e-22
29.533592	2.85678e-22
29.504177	3.02027e-22
29.474762	3.1931e-22
29.445347	3.37583e-22
29.415932	3.56901e-22
29.386518	3.77324e-22
29.357103	3.98916e-22
29.327688	4.21743e-22
29.298273	4.45876e-22
29.268858	4.7139e-22
29.239443	4.98364e-22
29.210028	5.2688e-22
29.180613	5.57028e-22
29.151199	5.88901e-22
29.121784	6.22597e-22
29.092369	6.58221e-22
29.062954	6.95883e-22
29.033539	7.35699e-22
29.004124	7.77793e-22
28.974709	8.22294e-22
28.945294	8.69342e-22
28.915880	9.19081e-22
28.886465	9.71665e-22
28.857050	1.02726e-21
28.827635	1.08603e-21
28.798220	1.14816e-21
28.768805	1.21385e-21
28.739390	1.28329e-21
28.709975	1.35671e-21
28.680561	1.43433e-21
28.651146	1.51638e-21
28.621731	1.60313e-21
28.592316	1.69484e-21
28.562901	1.7918e-21
28.533486	1.8943e-21
28.504071	2.00267e-21
28.474656	2.11723e-21
28.445242	2.23834e-21
28.415827	2.36638e-21
28.386412	2.50175e-21
28.356997	2.64485e-21
28.327582	2.79614e-21
28.298167	2.95608e-21
28.268752	3.12517e-21
28.239337	3.30393e-21
28.209923	3.49291e-21
28.180508	3.6927e-21
28.151093	3.90391e-21
28.121678	4.1272e-21
28.092263	4.36327e-21
28.062848	4.61282e-21
28.033433	4.87665e-21
28.004018	5.15557e-21
27.974604	5.45043e-21
27.945189	5.76216e-21
27.915774	6.09171e-21
27.886359	6.4401e-21
27.856944	6.80842e-21
27.827529	7.19779e-21
27.798114	7.60943e-21
27.768699	8.0446e-21
27.739285	8.50466e-21
27.709870	8.99101e-21
27.680455	9.50518e-21
27.651040	1.00487e-20
27.621625	1.06234e-20
27.592210	1.12309e-20
27.562795	1.18731e-20
27.533380	1.2552e-20
27.503966	1.32698e-20
27.474551	1.40286e-20
27.445136	1.48307e-20
27.415721	1.56788e-20
27.386306	1.65753e-20
27.356891	1.7523e-20
27.327476	1.8525e-20
27.298061	1.95842e-20
27.268647	2.07039e-20
27.239232	2.18877e-20
27.209817	2.31391e-20
27.180402	2.44621e-20
27.150987	2.58607e-20
27.121572	2.73392e-20
27.092157	2.89023e-20
27.062742	3.05546e-20
27.033328	3.23015e-20
27.003913	3.41482e-20
26.974498	3.61004e-20
26.945083	3.81642e-20
26.915668	4.03459e-20
26.886253	4.26524e-20
26.856838	4.50907e-20
26.827423	4.76683e-20
26.798009	5.03933e-20
26.768594	5.32739e-20
26.739179	5.63193e-20
26.709764	5.95386e-20
26.680349	6.29419e-20
26.650934	6.65397e-20
26.621519	7.03432e-20
26.592104	7.43639e-20
26.562690	7.86145e-20
26.533275	8.31079e-20
26.503860	8.78581e-20
26.474445	9.28798e-20
26.445030	9.81883e-20
26.415615	1.038e-19
26.386200	1.09733e-19
26.356785	1.16004e-19
26.327371	1.22634e-19
26.297956	1.29643e-19
26.268541	1.37052e-19
26.239126	1.44885e-19
26.209711	1.53165e-19
26.180296	1.61918e-19
26.150881	1.71171e-19
26.121466	1.80953e-19
26.092052	1.91294e-19
26.062637	2.02225e-19
26.033222	2.13781e-19
26.003807	2.25997e-19
25.974392	2.38912e-19
25.944977	2.52563e-19
25.915562	2.66995e-19
25.886147	2.82251e-19
25.856733	2.98379e-19
25.827318	3.15428e-19
25.797903	3.33451e-19
25.768488	3.52503e-19
25.739073	3.72643e-19
25.709658	3.93935e-19
25.680243	4.16442e-19
25.650828	4.40234e-19
25.621414	4.65386e-19
25.591999	4.91974e-19
25.562584	5.20081e-19
25.533169	5.49794e-19
25.503754	5.81203e-19
25.474339	6.14406e-19
25.444924	6.49505e-19
25.415509	6.86609e-19
25.386095	7.25832e-19
25.356680	7.67295e-19
25.327265	8.11126e-19
25.297850	8.5746e-19
25.268435	9.0644e-19
25.239020	9.58217e-19
25.209605	1.01295e-18
25.180190	1.07081e-18
25.150776	1.13197e-18
25.121361	1.19663e-18
25.091946	1.26498e-18
25.062531	1.33723e-18
25.033116	1.4136e-18
25.003701	1.49434e-18
24.974286	1.57968e-18
24.944871	1.6699e-18
24.915457	1.76527e-18
24.886042	1.86609e-18
24.856627	1.97266e-18
24.827212	2.08532e-18
24.797797	2.2044e-18
24.768382	2.33029e-18
24.738967	2.46336e-18
24.709552	2.60403e-18
24.680138	2.75273e-18
24.650723	2.90992e-18
24.621308	3.07608e-18
24.591893	3.25173e-18
24.562478	3.43741e-18
24.533063	3.63368e-18
24.503648	3.84116e-18
24.474233	4.06047e-18
24.444819	4.29231e-18
24.415404	4.53738e-18
24.385989	4.79644e-18
24.356574	5.07029e-18
24.327159	5.35976e-18
24.297744	5.66576e-18
24.268329	5.98922e-18
24.238914	6.33114e-18
24.209500	6.69257e-18
24.180085	7.07463e-18
24.150670	7.4785e-18
24.121255	7.90541e-18
24.091840	8.35668e-18
24.062425	8.83371e-18
24.033010	9.33796e-18
24.003595	9.87098e-18
23.974181	1.04344e-17
23.944766	1.103e-17
23.915351	1.16596e-17
23.885936	1.23251e-17
23.856521	1.30286e-17
23.827106	1.37722e-17
23.797691	1.45582e-17
23.768276	1.53891e-17
23.738862	1.62674e-17
23.709447	1.71958e-17
23.680032	1.81771e-17
23.650617	1.92145e-17
23.621202	2.0311e-17
23.591787	2.14701e-17
23.562372	2.26953e-17
23.532957	2.39904e-17
23.503543	2.53593e-17
23.474128	2.68064e-17
23.444713	2.8336e-17
23.415298	2.99529e-17
23.385883	3.1662e-17
23.356468	3.34686e-17
23.327053	3.53782e-17
23.297638	3.73967e-17
23.268224	3.95304e-17
23.238809	4.17857e-17
23.209394	4.41697e-17
23.179979	4.66896e-17
23.150564	4.93533e-17
23.121149	5.21689e-17
23.091734	5.5145e-17
23.062319	5.82909e-17
23.032905	6.16161e-17
23.003490	6.5131e-17
22.974075	6.88463e-17
22.944660	7.27735e-17
22.915245	7.69246e-17
22.885830	8.13123e-17
22.856415	8.59503e-17
22.827000	9.08527e-17
22.797586	9.60347e-17
22.768171	1.01512e-16
22.738756	1.07302e-16
22.709341	1.13421e-16
22.679926	1.1989e-16
22.650511	1.26728e-16
22.621096	1.33955e-16
22.591681	1.41594e-16
22.562267	1.49669e-16
22.532852	1.58204e-16
22.503437	1.67225e-16
22.474022	1.76761e-16
22.444607	1.8684e-16
22.415192	1.97494e-16
22.385777	2.08755e-16
22.356362	2.20658e-16
22.326948	2.33239e-16
22.297533	2.46538e-16
22.268118	2.60594e-16
22.238703	2.75452e-16
22.209288	2.91156e-16
22.179873	3.07755e-16
22.150458	3.253e-16
22.121043	3.43845e-16
22.091629	3.63447e-16
22.062214	3.84165e-16
22.032799	4.06064e-16
22.003384	4.29211e-16
21.973969	4.53677e-16
21.944554	4.79537e-16
21.915139	5.06871e-16
21.885724	5.35762e-16
21.856310	5.66298e-16
21.826895	5.98575e-16
21.797480	6.3269e-16
21.768065	6.68749e-16
21.738650	7.06862e-16
21.709235	7.47147e-16
21.679820	7.89726e-16
21.650405	8.34731e-16
21.620991	8.82299e-16
21.591576	9.32576e-16
21.562161	9.85718e-16
21.532746	1.04189e-15
21.503331	1.10125e-15
21.473916	1.164e-15
21.444501	1.23033e-15
21.415086	1.30043e-15
21.385672	1.37452e-15
21.356257	1.45283e-15
21.326842	1.5356e-15
21.297427	1.62308e-15
21.268012	1.71555e-15
21.238597	1.81328e-15
21.209182	1.91658e-15
21.179767	2.02576e-15
21.150353	2.14115e-15
21.120938	2.26312e-15
21.091523	2.39203e-15
21.062108	2.52828e-15
21.032693	2.67228e-15
21.003278	2.82449e-15
20.973863	2.98536e-15
20.944448	3.15538e-15
20.915034	3.33509e-15
20.885619	3.52503e-15
20.856204	3.72577e-15
20.826789	3.93795e-15
20.797374	4.1622e-15
20.767959	4.39921e-15
20.738544	4.64972e-15
20.709129	4.91448e-15
20.679715	5.19431e-15
20.650300	5.49007e-15
20.620885	5.80266e-15
20.591470	6.13304e-15
20.562055	6.48221e-15
20.532640	6.85126e-15
20.503225	7.24131e-15
20.473810	7.65355e-15
20.444396	8.08925e-15
20.414981	8.54974e-15
20.385566	9.03643e-15
20.356151	9.5508e-15
20.326736	1.00944e-14
20.297321	1.0669e-14
20.267906	1.12763e-14
20.238491	1.19181e-14
20.209077	1.25964e-14
20.179662	1.33133e-14
20.150247	1.4071e-14
20.120832	1.48717e-14
20.091417	1.57181e-14
20.062002	1.66125e-14
20.032587	1.75579e-14
20.003172	1.8557e-14
19.973758	1.96129e-14
19.944343	2.07288e-14
19.914928	2.19083e-14
19.885513	2.31548e-14
19.856098	2.44721e-14
19.826683	2.58644e-14
19.797268	2.73359e-14
19.767853	2.8891e-14
19.738439	3.05345e-14
19.709024	3.22715e-14
19.679609	3.41072e-14
19.650194	3.60473e-14
19.620779	3.80977e-14
19.591364	4.02647e-14
19.561949	4.25548e-14
19.532534	4.49751e-14
19.503120	4.7533e-14
19.473705	5.02362e-14
19.444290	5.30931e-14
19.414875	5.61124e-14
19.385460	5.93033e-14
19.356045	6.26755e-14
19.326630	6.62394e-14
19.297215	7.00058e-14
19.267801	7.39862e-14
19.238386	7.81928e-14
19.208971	8.26384e-14
19.179556	8.73366e-14
19.150141	9.23018e-14
19.120726	9.7549e-14
19.091311	1.03094e-13
19.061896	1.08955e-13
19.032482	1.15148e-13
19.003067	1.21693e-13
18.973652	1.2861e-13
18.944237	1.3592e-13
18.914822	1.43645e-13
18.885407	1.51809e-13
18.855992	1.60436e-13
18.826577	1.69554e-13
18.797163	1.79189e-13
18.767748	1.89371e-13
18.738333	2.00132e-13
18.708918	2.11503e-13
18.679503	2.23521e-13
18.650088	2.36221e-13
18.620673	2.49641e-13
18.591258	2.63824e-13
18.561844	2.78812e-13
18.532429	2.94651e-13
18.503014	3.11389e-13
18.473599	3.29077e-13
18.444184	3.47769e-13
18.414769	3.67522e-13
18.385354	3.88397e-13
18.355939	4.10456e-13
18.326525	4.33767e-13
18.297110	4.58401e-13
18.267695	4.84433e-13
18.238280	5.11943e-13
18.208865	5.41013e-13
18.179450	5.71733e-13
18.150035	6.04196e-13
18.120620	6.385e-13
18.091206	6.74752e-13
18.061791	7.13059e-13
18.032376	7.5354e-13
18.002961	7.96317e-13
17.973546	8.41521e-13
17.944131	8.89289e-13
17.914716	9.39767e-13
17.885301	9.93107e-13
17.855887	1.04947e-12
17.826472	1.10903e-12
17.797057	1.17197e-12
17.767642	1.23848e-12
17.738227	1.30876e-12
17.708812	1.38303e-12
17.679397	1.46151e-12
17.649982	1.54443e-12
17.620568	1.63206e-12
17.591153	1.72465e-12
17.561738	1.8225e-12
17.532323	1.92589e-12
17.502908	2.03514e-12
17.473493	2.15058e-12
17.444078	2.27256e-12
17.414663	2.40146e-12
17.385249	2.53767e-12
17.355834	2.68159e-12
17.326419	2.83367e-12
17.297004	2.99436e-12
17.267589	3.16416e-12
17.238174	3.34358e-12
17.208759	3.53317e-12
17.179344	3.7335e-12
17.149930	3.94517e-12
17.120515	4.16884e-12
17.091100	4.40517e-12
17.061685	4.65489e-12
17.032270	4.91875e-12
17.002855	5.19756e-12
16.973440	5.49215e-12
16.944025	5.80343e-12
16.914611	6.13234e-12
16.885196	6.47986e-12
16.855781	6.84707e-12
16.826366	7.23506e-12
16.796951	7.64502e-12
16.767536	8.07818e-12
16.738121	8.53587e-12
16.708706	9.01946e-12
16.679292	9.53042e-12
16.649877	1.00703e-11
16.620462	1.06407e-11
16.591047	1.12434e-11
16.561632	1.18803e-11
16.532217	1.25531e-11
16.502802	1.3264e-11
16.473387	1.40152e-11
16.443973	1.48088e-11
16.414558	1.56474e-11
16.385143	1.65333e-11
16.355728	1.74694e-11
16.326313	1.84584e-11
16.296898	1.95034e-11
16.267483	2.06074e-11
16.238068	2.17739e-11
16.208654	2.30063e-11
16.179239	2.43085e-11
16.149824	2.56842e-11
16.120409	2.71377e-11
16.090994	2.86734e-11
16.061579	3.02959e-11
16.032164	3.20101e-11
16.002749	3.38212e-11
15.973335	3.57347e-11
15.943920	3.77563e-11
15.914505	3.98921e-11
15.885090	4.21486e-11
15.855675	4.45326e-11
15.826260	4.70512e-11
15.796845	4.97122e-11
15.767430	5.25235e-11
15.738016	5.54936e-11
15.708601	5.86314e-11
15.679186	6.19465e-11
15.649771	6.54487e-11
15.620356	6.91487e-11
15.590941	7.30577e-11
15.561526	7.71874e-11
15.532111	8.15502e-11
15.502697	8.61593e-11
15.473282	9.10285e-11
15.443867	9.61726e-11
15.414452	1.01607e-10
15.385037	1.07348e-10
15.355622	1.13413e-10
15.326207	1.19821e-10
15.296792	1.2659e-10
15.267378	1.3374e-10
15.237963	1.41295e-10
15.208548	1.49275e-10
15.179133	1.57705e-10
15.149718	1.66611e-10
15.120303	1.76019e-10
15.090888	1.85958e-10
15.061473	1.96457e-10
15.032059	2.07548e-10
15.002644	2.19265e-10
14.973229	2.31642e-10
14.943814	2.44716e-10
14.914399	2.58528e-10
14.884984	2.73118e-10
14.855569	2.8853e-10
14.826154	3.0481e-10
14.796740	3.22008e-10
14.767325	3.40175e-10
14.737910	3.59365e-10
14.708495	3.79636e-10
14.679080	4.01049e-10
14.649665	4.23668e-10
14.620250	4.4756e-10
14.590835	4.72798e-10
14.561421	4.99457e-10
14.532006	5.27617e-10
14.502591	5.57362e-10
14.473176	5.88782e-10
14.443761	6.21969e-10
14.414346	6.57025e-10
14.384931	6.94053e-10
14.355516	7.33164e-10
14.326102	7.74476e-10
14.296687	8.18112e-10
14.267272	8.64203e-10
14.237857	9.12885e-10
14.208442	9.64306e-10
14.179027	1.01862e-09
14.149612	1.07598e-09
14.120197	1.13657e-09
14.090783	1.20057e-09
14.061368	1.26817e-09
14.031953	1.33956e-09
14.002538	1.41497e-09
13.973123	1.49461e-09
13.943708	1.57873e-09
13.914293	1.66757e-09
13.884878	1.7614e-09
13.855464	1.86051e-09
13.826049	1.96518e-09
13.796634	2.07572e-09
13.767219	2.19248e-09
13.737804	2.31578e-09
13.708389	2.44602e-09
13.678974	2.58356e-09
13.649559	2.72881e-09
13.620145	2.88222e-09
13.590730	3.04424e-09
13.561315	3.21535e-09
13.531900	3.39605e-09
13.502485	3.58689e-09
13.473070	3.78843e-09
13.443655	4.00128e-09
13.414240	4.22605e-09
13.384826	4.46343e-09
13.355411	4.71411e-09
13.325996	4.97885e-09
13.296581	5.25841e-09
13.267166	5.55364e-09
13.237751	5.86541e-09
13.208336	6.19465e-09
13.178921	6.54232e-09
13.149507	6.90946e-09
13.120092	7.29716e-09
13.090677	7.70656e-09
13.061262	8.13888e-09
13.031847	8.59539e-09
13.002432	9.07746e-09
12.973017	9.58649e-09
12.943602	1.0124e-08
12.914188	1.06916e-08
12.884773	1.12909e-08
12.855358	1.19237e-08
12.825943	1.25919e-08
12.796528	1.32975e-08
12.767113	1.40425e-08
12.737698	1.48291e-08
12.708283	1.56597e-08
12.678869	1.65367e-08
12.649454	1.74627e-08
12.620039	1.84404e-08
12.590624	1.94726e-08
12.561209	2.05625e-08
12.531794	2.17133e-08
12.502379	2.29282e-08
12.472964	2.4211e-08
12.443550	2.55653e-08
12.414135	2.69952e-08
12.384720	2.85048e-08
12.355305	3.00986e-08
12.325890	3.17812e-08
12.296475	3.35577e-08
12.267060	3.54331e-08
12.237645	3.74131e-08
12.208231	3.95033e-08
12.178816	4.17099e-08
12.149401	4.40395e-08
12.119986	4.64987e-08
12.090571	4.90949e-08
12.061156	5.18355e-08
12.031741	5.47286e-08
12.002326	5.77827e-08
11.972912	6.10066e-08
11.943497	6.44098e-08
11.914082	6.80022e-08
11.884667	7.17943e-08
11.855252	7.57971e-08
11.825837	8.00224e-08
11.796422	8.44823e-08
11.767007	8.91899e-08
11.737593	9.41589e-08
11.708178	9.94037e-08
11.678763	1.0494e-07
11.649348	1.10783e-07
11.619933	1.1695e-07
11.590518	1.23459e-07
11.561103	1.30329e-07
11.531688	1.3758e-07
11.502274	1.45233e-07
11.472859	1.5331e-07
11.443444	1.61834e-07
11.414029	1.7083e-07
11.384614	1.80324e-07
11.355199	1.90343e-07
11.325784	2.00917e-07
11.296369	2.12076e-07
11.266955	2.23852e-07
11.237540	2.36279e-07
11.208125	2.49392e-07
11.178710	2.6323e-07
11.149295	2.77833e-07
11.119880	2.93242e-07
11.090465	3.09501e-07
11.061050	3.26658e-07
11.031636	3.44762e-07
11.002221	3.63863e-07
10.972806	3.84018e-07
10.943391	4.05284e-07
10.913976	4.27721e-07
10.884561	4.51395e-07
10.855146	4.76372e-07
10.825731	5.02723e-07
10.796317	5.30525e-07
10.766902	5.59855e-07
10.737487	5.90799e-07
10.708072	6.23443e-07
10.678657	6.57881e-07
10.649242	6.9421e-07
10.619827	7.32534e-07
10.590412	7.72961e-07
10.560998	8.15606e-07
10.531583	8.6059e-07
10.502168	9.08039e-07
10.472753	9.58088e-07
10.443338	1.01088e-06
10.413923	1.06656e-06
10.384508	1.12529e-06
10.355093	1.18723e-06
10.325679	1.25256e-06
10.296264	1.32145e-06
10.266849	1.39411e-06
10.237434	1.47074e-06
10.208019	1.55155e-06
10.178604	1.63677e-06
10.149189	1.72663e-06
10.119774	1.8214e-06
10.090360	1.92132e-06
10.060945	2.02668e-06
10.031530	2.13778e-06
10.002115	2.25491e-06
9.972700	2.37841e-06
9.943285	2.50863e-06
9.913870	2.64591e-06
9.884455	2.79063e-06
9.855041	2.94321e-06
9.825626	3.10406e-06
9.796211	3.27361e-06
9.766796	3.45235e-06
9.737381	3.64075e-06
9.707966	3.83934e-06
9.678551	4.04865e-06
9.649136	4.26926e-06
9.619722	4.50177e-06
9.590307	4.74682e-06
9.560892	5.00507e-06
9.531477	5.27722e-06
9.502062	5.56401e-06
9.472647	5.86621e-06
9.443232	6.18464e-06
9.413817	6.52016e-06
9.384403	6.87366e-06
9.354988	7.24611e-06
9.325573	7.63849e-06
9.296158	8.05185e-06
9.266743	8.4873e-06
9.237328	8.94599e-06
9.207913	9.42914e-06
9.178498	9.93804e-06
9.149084	1.0474e-05
9.119669	1.10385e-05
9.090254	1.1633e-05
9.060839	1.2259e-05
9.031424	1.29181e-05
9.002009	1.36122e-05
8.972594	1.4343e-05
8.943179	1.51123e-05
8.913765	1.59223e-05
8.884350	1.67749e-05
8.854935	1.76724e-05
8.825520	1.8617e-05
8.796105	1.96112e-05
8.766690	2.06575e-05
8.737275	2.17585e-05
8.707860	2.2917e-05
8.678446	2.4136e-05
8.649031	2.54184e-05
8.619616	2.67676e-05
8.590201	2.81867e-05
8.560786	2.96794e-05
8.531371	3.12492e-05
8.501956	3.29001e-05
8.472541	3.4636e-05
8.443127	3.64612e-05
8.413712	3.838e-05
8.384297	4.0397e-05
8.354882	4.2517e-05
8.325467	4.47451e-05
8.296052	4.70864e-05
8.266637	4.95464e-05
8.237222	5.21308e-05
8.207808	5.48455e-05
8.178393	5.76968e-05
8.148978	6.06909e-05
8.119563	6.38347e-05
8.090148	6.71351e-05
8.060733	7.05993e-05
8.031318	7.42349e-05
8.001903	7.80496e-05
7.972489	8.20516e-05
7.943074	8.62491e-05
7.913659	9.06509e-05
7.884244	9.52659e-05
7.854829	0.000100103
7.825414	0.000105173
7.795999	0.000110484
7.766584	0.000116047
7.737170	0.000121872
7.707755	0.00012797
7.678340	0.000134351
7.648925	0.000141026
7.619510	0.000148007
7.590095	0.000155305
7.560680	0.000162931
7.531265	0.000170896
7.501851	0.000179211
7.472436	0.000187888
7.443021	0.000196938
7.413606	0.00020637
7.384191	0.000216195
7.354776	0.000226422
7.325361	0.000237059
7.295946	0.000248114
7.266532	0.000259592
7.237117	0.000271498
7.207702	0.000283832
7.178287	0.000296594
7.148872	0.000309779
7.119457	0.000323379
7.090042	0.000337379
7.060627	0.000351758
7.031213	0.000366488
7.001798	0.000381529
6.972383	0.000396826
6.942968	0.000412308
6.913553	0.000427878
6.884138	0.000443405
6.854723	0.000458706
6.825308	0.000473514
6.795894	0.000487415
6.766479	0.000499661
&
```
