## Supplementary material for "All-at-once RNA folding with 3D motif prediction framed by evolutionary information": RF01403_STnc290.cacofold.helixcov

```
# RMs = 2 L = 65

# RM_HELIX NESTED 17-21 29-33, nbp = 5 nbp_cov = 0
# pvals: -1,-1,-1,-1,-1
# aggregated NONE
NESTED  ::::::::::::::::<<<<<_______>>>>>::::::::::::::::::::::::::::::::
        :::::::::::::::::::::::::::::::::::::::::::::::::::::::::::::::::

# RM_HELIX NESTED 40-47 53-60, nbp = 8 nbp_cov = 0
# pvals: -1,-1,-1,-1,-1,-1,-1,-1
# aggregated NONE
NESTED  :::::::::::::::::::::::::::::::::::::::<<<<<<<<_____>>>>>>>>:::::
        :::::::::::::::::::::::::::::::::::::::::::::::::::::::::::::::::
```
