## Supplementary material for "All-at-once RNA folding with 3D motif prediction framed by evolutionary information": RF01403_STnc290.cacofold.power

```
# Power analysis of CaCoFold structure 
#
# Powertype = SINGLE SUBSTITUTIONS
# covary  left_pos      right_pos    substitutions      power
#----------------------------------------------------------------
          17		33		0		0.00
          18		32		0		0.00
          19		31		0		0.00
          20		30		0		0.00
          21		29		0		0.00
          40		60		0		0.00
          41		59		0		0.00
          42		58		0		0.00
          43		57		0		0.00
          44		56		0		0.00
          45		55		0		0.00
          46		54		0		0.00
          47		53		0		0.00
#
# BPAIRS 13
# avg substitutions per BP  0.0
# BPAIRS expected to covary 0.0 +/- 0.0
# BPAIRS observed to covary 0
#
```
