## Supplementary material for "All-at-once RNA folding with 3D motif prediction framed by evolutionary information": RF01405_STnc490.cacofold.helixcov

```
# RMs = 5 L = 127

# RM_HELIX NESTED 1-9 15-24, nbp = 9 nbp_cov = 0
# pvals: 0.460785,0.460785,0.600413,0.460785,0.875564,0.172948,0.172948,0.628363,0.172948
# aggregated NONE
NESTED  <<<<<<<<<_____>>>>>>>>>:::::::::::::::::::::::::::::::::::::::::::::::::::::::::::::::::::::::::::::::::::::::::::::::::::::
        ::::::::::::::::::::::::::::::::::::::::::::::::::::::::::::::::::::::::::::::::::::::::::::::::::::::::::::::::::::::::::::

# RM_HELIX NESTED 29-33 39-43, nbp = 5 nbp_cov = 0
# pvals: 0.652714,0.460785,0.460785,0.460785,0.172948
# aggregated NONE
NESTED  :::::::::::::::::::::::::::<<<<<_____>>>>>::::::::::::::::::::::::::::::::::::::::::::::::::::::::::::::::::::::::::::::::::
        ::::::::::::::::::::::::::::::::::::::::::::::::::::::::::::::::::::::::::::::::::::::::::::::::::::::::::::::::::::::::::::

# RM_HELIX NESTED 44-47 59-62, nbp = 4 nbp_cov = 0
# pvals: 0.500577,0.0773472,0.460785,0.096348
# aggregated NONE
NESTED  ::::::::::::::::::::::::::::::::::::::::::<<<<___________>>>>:::::::::::::::::::::::::::::::::::::::::::::::::::::::::::::::
        ::::::::::::::::::::::::::::::::::::::::::::::::::::::::::::::::::::::::::::::::::::::::::::::::::::::::::::::::::::::::::::

# RM_HELIX NESTED 79-91 100-110, nbp = 11 nbp_cov = 0
# pvals: 0.536894,0.460785,0.460785,0.972548,0.0682402,0.460785,0.460785,0.460785,0.460785,0.714188,0.172948
# aggregated NONE
NESTED  ::::::::::::::::::::::::::::::::::::::::::::::::::::::::::::::::::::::::::::<<<-<<<<<<<<________>>>>>>>>>>>:::::::::::::::::
        ::::::::::::::::::::::::::::::::::::::::::::::::::::::::::::::::::::::::::::::::::::::::::::::::::::::::::::::::::::::::::::

# RM_HELIX NESTED 63-72 118-127, nbp = 10 nbp_cov = 0
# pvals: 0.460785,0.172948,0.460785,0.172948,0.460785,0.695378,0.172948,0.172948,0.172948,0.460785
# aggregated NONE
NESTED  :::::::::::::::::::::::::::::::::::::::::::::::::::::::::::::<<<<<<<<<<___________________________________________>>>>>>>>>>
        ::::::::::::::::::::::::::::::::::::::::::::::::::::::::::::::::::::::::::::::::::::::::::::::::::::::::::::::::::::::::::::
```
