## Supplementary material for "All-at-once RNA folding with 3D motif prediction framed by evolutionary information": RF01405_STnc490.cacofold.power

```
# Power analysis of CaCoFold structure 
#
# Powertype = SINGLE SUBSTITUTIONS
# covary  left_pos      right_pos    substitutions      power
#----------------------------------------------------------------
          1		24		0		0.00
          2		23		1		0.00
          3		22		2		0.00
          4		21		0		0.00
          5		19		7		0.20
          6		18		0		0.00
          7		17		0		0.00
          8		16		5		0.11
          9		15		0		0.00
          29		43		2		0.00
          30		42		2		0.00
          31		41		1		0.00
          32		40		1		0.00
          33		39		0		0.00
          44		62		12		0.39
          45		61		11		0.35
          46		60		1		0.00
          47		59		14		0.45
          63		127		1		0.00
          64		126		0		0.00
          65		125		1		0.00
          66		124		0		0.00
          67		123		2		0.00
          68		122		2		0.00
          69		121		0		0.00
          70		120		0		0.00
          71		119		0		0.00
          72		118		0		0.00
          79		110		7		0.20
          80		109		1		0.00
          81		108		2		0.00
          84		107		41		0.82
          85		106		18		0.55
          86		105		2		0.00
          87		104		1		0.00
          88		103		1		0.00
          89		102		1		0.00
          90		101		2		0.00
          91		100		0		0.00
#
# BPAIRS 39
# avg substitutions per BP  3.6
# BPAIRS expected to covary 3.1 +/- 1.2
# BPAIRS observed to covary 0
#
```
