## Supplementary material for "All-at-once RNA folding with 3D motif prediction framed by evolutionary information": RF01405_STnc490.helixcov

```
# RMs = 5 L = 127

# RM_HELIX NESTED 1-10 14-24, nbp = 10 nbp_cov = 0
# pvals: 0.460785,0.460785,0.600413,0.460785,0.875564,0.172948,0.172948,0.628363,0.172948,0.172948
# aggregated NONE
NESTED  <<<<<<<<<<___>>>>>>>>>>:::::::::::::::::::::::::::::::::::::::::::::::::::::::::::::::::::::::::::::::::::::::::::::::::::::
        ::::::::::::::::::::::::::::::::::::::::::::::::::::::::::::::::::::::::::::::::::::::::::::::::::::::::::::::::::::::::::::

# RM_HELIX NESTED 29-34 38-43, nbp = 6 nbp_cov = 0
# pvals: 0.652714,0.460785,0.460785,0.460785,0.172948,0.172948
# aggregated NONE
NESTED  :::::::::::::::::::::::::::<<<<<<___>>>>>>::::::::::::::::::::::::::::::::::::::::::::::::::::::::::::::::::::::::::::::::::
        ::::::::::::::::::::::::::::::::::::::::::::::::::::::::::::::::::::::::::::::::::::::::::::::::::::::::::::::::::::::::::::

# RM_HELIX NESTED 79-92 99-110, nbp = 12 nbp_cov = 0
# pvals: 0.536894,0.460785,0.460785,0.972548,0.0682402,0.460785,0.460785,0.460785,0.460785,0.714188,0.172948,0.172948
# aggregated NONE
NESTED  ::::::::::::::::::::::::::::::::::::::::::::::::::::::::::::::::::::::::::::<<<-<<<<<<<<<______>>>>>>>>>>>>:::::::::::::::::
        ::::::::::::::::::::::::::::::::::::::::::::::::::::::::::::::::::::::::::::::::::::::::::::::::::::::::::::::::::::::::::::

# RM_HELIX NESTED 72-75 112-115, nbp = 4 nbp_cov = 0
# pvals: 0.460785,0.172948,0.831622,0.460785
# aggregated NONE
NESTED  ::::::::::::::::::::::::::::::::::::::::::::::::::::::::::::::::::::::<<<<__________________________________>>>>::::::::::::
        ::::::::::::::::::::::::::::::::::::::::::::::::::::::::::::::::::::::::::::::::::::::::::::::::::::::::::::::::::::::::::::

# RM_HELIX NESTED 63-71 119-127, nbp = 9 nbp_cov = 0
# pvals: 0.460785,0.172948,0.460785,0.172948,0.460785,0.695378,0.172948,0.172948,0.172948
# aggregated NONE
NESTED  :::::::::::::::::::::::::::::::::::::::::::::::::::::::::::::<<<<<<<<<_____________________________________________>>>>>>>>>
        ::::::::::::::::::::::::::::::::::::::::::::::::::::::::::::::::::::::::::::::::::::::::::::::::::::::::::::::::::::::::::::
```
