## Supplementary material for "All-at-once RNA folding with 3D motif prediction framed by evolutionary information": RF01405_STnc490.surv

```
2.000000	0.0243902
0.000000	0.365854
-0.050000	0.780488
-0.150000	0.804878
-0.250000	0.829268
-0.300000	0.853659
-0.350000	0.878049
-0.450000	0.902439
-0.500000	0.926829
-1.000000	0.95122
-1.350000	0.97561
-3.900000	1
&
16.000000	0.000131839
15.400000	0.000263678
14.900000	0.000395517
14.350000	0.000527357
13.950000	0.000791035
13.100000	0.00105471
12.850000	0.00118655
12.700000	0.00131839
12.400000	0.00145023
12.050000	0.00158207
11.900000	0.00171391
11.400000	0.00184575
10.900000	0.00197759
10.550000	0.00224127
10.400000	0.0023731
10.350000	0.00263678
10.000000	0.00276862
9.750000	0.00316414
9.050000	0.00329598
8.900000	0.00342782
8.400000	0.00382334
7.850000	0.00395517
7.800000	0.00408701
7.450000	0.00421885
7.200000	0.00448253
6.750000	0.00461437
6.250000	0.00474621
6.000000	0.00487805
5.800000	0.00514173
5.550000	0.00527357
5.100000	0.00540541
5.050000	0.00553724
4.800000	0.00566908
4.750000	0.00580092
4.700000	0.00593276
4.550000	0.00632828
4.450000	0.00646012
4.150000	0.0067238
4.000000	0.00685564
3.900000	0.00711931
3.850000	0.00725115
3.750000	0.00738299
3.700000	0.00764667
3.550000	0.00804219
3.500000	0.00817403
3.450000	0.00856955
3.400000	0.0090969
3.350000	0.00936058
3.300000	0.00949242
3.250000	0.0101516
3.200000	0.0102835
3.150000	0.0105471
3.100000	0.0108108
3.050000	0.0109426
2.950000	0.0110745
2.850000	0.0112063
2.750000	0.01147
2.700000	0.0117337
2.650000	0.0121292
2.600000	0.0125247
2.500000	0.0127884
2.450000	0.0131839
2.400000	0.0137113
2.300000	0.0142386
2.250000	0.014766
2.200000	0.0150297
2.150000	0.0152933
2.100000	0.0159525
2.050000	0.0163481
2.000000	0.0167436
1.950000	0.0168754
1.900000	0.0170073
1.850000	0.0175346
1.800000	0.0179301
1.750000	0.0184575
1.700000	0.0187212
1.600000	0.0192485
1.550000	0.0197759
1.500000	0.0203032
1.450000	0.0209624
1.400000	0.0210943
1.350000	0.0213579
1.300000	0.0226763
1.250000	0.023731
1.200000	0.0245221
1.150000	0.0249176
1.100000	0.0266315
1.050000	0.0274225
1.000000	0.0280817
0.950000	0.0292683
0.900000	0.0300593
0.850000	0.031114
0.800000	0.0319051
0.750000	0.0325643
0.700000	0.0337508
0.650000	0.0346737
0.600000	0.0349374
0.550000	0.0359921
0.500000	0.0373105
0.450000	0.0388926
0.400000	0.0404746
0.350000	0.0419249
0.300000	0.0440343
0.250000	0.0457482
0.200000	0.0477258
0.150000	0.0495715
0.100000	0.0514173
0.050000	0.053263
0.000000	0.332235
-0.050000	0.794463
-0.100000	0.825577
-0.150000	0.850494
-0.200000	0.868688
-0.250000	0.884377
-0.300000	0.899275
-0.350000	0.910877
-0.400000	0.920633
-0.450000	0.928939
-0.500000	0.936322
-0.550000	0.943177
-0.600000	0.948055
-0.650000	0.952406
-0.700000	0.955834
-0.750000	0.959921
-0.800000	0.963217
-0.850000	0.966777
-0.900000	0.969545
-0.950000	0.971523
-1.000000	0.973764
-1.050000	0.975478
-1.100000	0.976928
-1.150000	0.978642
-1.200000	0.980488
-1.250000	0.981674
-1.300000	0.982729
-1.350000	0.984575
-1.400000	0.985234
-1.450000	0.986289
-1.500000	0.986421
-1.550000	0.98708
-1.600000	0.987739
-1.650000	0.988003
-1.700000	0.988662
-1.750000	0.989189
-1.800000	0.990376
-1.850000	0.990903
-1.900000	0.99143
-1.950000	0.991562
-2.000000	0.991826
-2.050000	0.99209
-2.100000	0.992353
-2.150000	0.992485
-2.200000	0.992749
-2.250000	0.993013
-2.300000	0.993276
-2.350000	0.993408
-2.400000	0.994067
-2.450000	0.994331
-2.500000	0.994463
-2.550000	0.994595
-2.600000	0.994858
-2.650000	0.995122
-2.750000	0.995254
-2.850000	0.995517
-3.000000	0.995781
-3.150000	0.996045
-3.200000	0.996309
-3.300000	0.99644
-3.350000	0.996572
-3.400000	0.996704
-3.600000	0.996836
-3.650000	0.996968
-3.800000	0.997231
-3.900000	0.997363
-3.950000	0.997627
-4.000000	0.998154
-4.100000	0.998286
-4.350000	0.99855
-4.650000	0.998682
-4.800000	0.998945
-4.850000	0.999077
-5.200000	0.999209
-5.250000	0.999341
-5.300000	0.999473
-5.450000	0.999604
-5.850000	0.999868
-7.000000	1
&
67.900000	6.55652e-06
63.050000	1.3113e-05
61.550000	1.96696e-05
59.200000	2.62261e-05
59.150000	3.27826e-05
58.450000	3.93391e-05
56.550000	5.24521e-05
56.450000	5.90087e-05
56.300000	6.55652e-05
56.050000	7.86782e-05
55.500000	8.52347e-05
55.200000	9.17912e-05
54.850000	9.83478e-05
54.800000	0.000104904
54.600000	0.000111461
53.900000	0.000118017
53.350000	0.000124574
52.650000	0.00013113
52.300000	0.000137687
52.150000	0.000144243
51.850000	0.0001508
51.800000	0.000157356
51.550000	0.000163913
50.900000	0.000170469
50.600000	0.000177026
50.500000	0.000183582
50.400000	0.000190139
50.300000	0.000196696
49.600000	0.000203252
49.450000	0.000209809
49.000000	0.000216365
48.700000	0.000222922
48.450000	0.000229478
48.200000	0.000236035
47.900000	0.000242591
47.800000	0.000249148
47.650000	0.000255704
47.600000	0.000262261
47.300000	0.000268817
47.050000	0.000275374
46.850000	0.00028193
46.750000	0.000288487
46.600000	0.000295043
46.400000	0.0003016
46.300000	0.000308156
46.250000	0.000314713
46.150000	0.000321269
46.100000	0.000334382
45.850000	0.000340939
45.750000	0.000347495
45.700000	0.000354052
45.600000	0.000360608
45.350000	0.000367165
45.300000	0.000373721
45.250000	0.000380278
45.200000	0.000386835
45.050000	0.000393391
44.900000	0.000399948
44.800000	0.000406504
44.600000	0.000413061
44.550000	0.000426174
44.400000	0.00043273
44.350000	0.000439287
44.300000	0.000445843
44.250000	0.0004524
44.050000	0.000458956
44.000000	0.000472069
43.800000	0.000478626
43.750000	0.000491739
43.600000	0.000498295
43.550000	0.000511408
43.450000	0.000517965
43.050000	0.000524521
43.000000	0.000531078
42.950000	0.000544191
42.600000	0.000550747
42.450000	0.000557304
42.350000	0.000570417
42.300000	0.000576974
42.100000	0.000590087
42.050000	0.000596643
42.000000	0.000609756
41.850000	0.000622869
41.800000	0.000629426
41.750000	0.000635982
41.650000	0.000642539
41.600000	0.000649095
41.550000	0.000655652
41.500000	0.000668765
41.450000	0.000675321
41.400000	0.000688434
40.850000	0.000694991
40.750000	0.000708104
40.700000	0.000721217
40.450000	0.000727773
40.400000	0.00073433
40.350000	0.000747443
40.100000	0.000753999
40.050000	0.000767113
40.000000	0.000773669
39.850000	0.000786782
39.650000	0.000793339
39.500000	0.000813008
39.450000	0.000839234
39.400000	0.000845791
39.350000	0.000858904
39.250000	0.000872017
39.200000	0.000878573
39.150000	0.000891686
39.050000	0.000898243
38.950000	0.000904799
38.900000	0.000911356
38.800000	0.000917912
38.750000	0.000924469
38.700000	0.000937582
38.650000	0.000944138
38.550000	0.000950695
38.500000	0.000957252
38.350000	0.000970365
38.150000	0.000983478
38.100000	0.000996591
38.000000	0.0010097
37.900000	0.00101626
37.800000	0.00102282
37.750000	0.00102937
37.700000	0.00104904
37.650000	0.00106216
37.400000	0.00106871
37.300000	0.00107527
37.250000	0.00108838
37.200000	0.00110149
37.150000	0.00110805
37.000000	0.00112116
36.950000	0.00114083
36.900000	0.00115395
36.850000	0.0011605
36.700000	0.00116706
36.600000	0.00117362
36.550000	0.00119329
36.450000	0.00119984
36.400000	0.0012064
36.350000	0.00121296
36.300000	0.00121951
36.200000	0.00122607
36.100000	0.00123918
36.050000	0.00124574
35.850000	0.00125229
35.650000	0.00125885
35.500000	0.00126541
35.450000	0.00127852
35.400000	0.00129163
35.250000	0.00130475
35.200000	0.0013113
35.100000	0.00132442
35.050000	0.00133097
35.000000	0.00134409
34.900000	0.00135064
34.850000	0.00136376
34.700000	0.00137031
34.650000	0.00137687
34.600000	0.00138343
34.550000	0.00138998
34.500000	0.00140965
34.450000	0.00141621
34.400000	0.00142276
34.350000	0.00142932
34.300000	0.00143588
34.250000	0.00144243
34.150000	0.00144899
34.000000	0.0014621
33.900000	0.00147522
33.800000	0.00148833
33.750000	0.00150144
33.600000	0.00152767
33.550000	0.00154734
33.450000	0.00155389
33.400000	0.00156045
33.200000	0.00158012
33.150000	0.00158668
33.050000	0.00159323
33.000000	0.00160635
32.950000	0.00161946
32.800000	0.00163913
32.750000	0.00164569
32.650000	0.00165224
32.500000	0.0016588
32.450000	0.00166536
32.300000	0.00167191
32.250000	0.00167847
32.200000	0.00169158
32.150000	0.00170469
32.100000	0.00171125
32.000000	0.00172436
31.950000	0.00175059
31.800000	0.0017637
31.750000	0.00177026
31.650000	0.00177682
31.600000	0.00178337
31.550000	0.00178993
31.500000	0.00180304
31.450000	0.00182927
31.400000	0.00183582
31.200000	0.00184238
31.150000	0.00186205
31.100000	0.00187516
30.950000	0.00188828
30.900000	0.00189483
30.800000	0.00190139
30.650000	0.00190795
30.550000	0.00192762
30.500000	0.00196696
30.400000	0.00197351
30.250000	0.00198007
30.200000	0.00199318
30.150000	0.00200629
30.050000	0.00201941
29.950000	0.00203908
29.850000	0.00205219
29.800000	0.0020653
29.700000	0.00207842
29.650000	0.00209809
29.600000	0.00210464
29.550000	0.0021112
29.500000	0.00211776
29.400000	0.00213087
29.350000	0.00214398
29.200000	0.00215054
29.000000	0.00215709
28.950000	0.00217021
28.800000	0.00218332
28.750000	0.00218988
28.650000	0.00220299
28.550000	0.00220955
28.350000	0.00223577
28.300000	0.00224233
28.250000	0.00224889
28.100000	0.002262
28.050000	0.00226855
28.000000	0.00227511
27.850000	0.00228167
27.750000	0.00230134
27.700000	0.00230789
27.650000	0.00231445
27.600000	0.00232756
27.550000	0.00234068
27.500000	0.00236035
27.450000	0.0023669
27.400000	0.00238002
27.350000	0.00238657
27.250000	0.00239313
27.150000	0.00239969
27.100000	0.00240624
27.050000	0.0024128
27.000000	0.00241935
26.950000	0.00243247
26.800000	0.00243902
26.750000	0.00244558
26.700000	0.00245214
26.650000	0.00246525
26.550000	0.00247181
26.500000	0.00247836
26.350000	0.00249148
26.300000	0.00249803
26.250000	0.00251115
26.200000	0.00253737
26.150000	0.00254393
26.100000	0.00255049
26.050000	0.00255704
26.000000	0.0025636
25.900000	0.00258982
25.850000	0.00260294
25.750000	0.00262261
25.700000	0.00262916
25.650000	0.00264228
25.600000	0.00265539
25.550000	0.00267506
25.500000	0.00268817
25.450000	0.00269473
25.400000	0.00270784
25.350000	0.0027144
25.300000	0.00272095
25.250000	0.00272751
25.200000	0.00274062
25.150000	0.00274718
25.100000	0.00276685
25.000000	0.00277341
24.900000	0.00278652
24.850000	0.00279308
24.750000	0.00279963
24.700000	0.00281275
24.600000	0.00282586
24.550000	0.00283242
24.450000	0.00284553
24.350000	0.0028652
24.300000	0.00287831
24.150000	0.00289142
24.100000	0.00289798
24.050000	0.00290454
24.000000	0.00291765
23.950000	0.00292421
23.900000	0.00293076
23.800000	0.00293732
23.700000	0.00294388
23.650000	0.00295699
23.600000	0.0029701
23.550000	0.00297666
23.500000	0.00298977
23.450000	0.00300288
23.400000	0.00300944
23.350000	0.003016
23.300000	0.00302255
23.250000	0.00302911
23.200000	0.00304878
23.150000	0.00305534
23.100000	0.00308812
23.000000	0.00311435
22.950000	0.00314713
22.900000	0.0031668
22.850000	0.00317991
22.800000	0.00319958
22.750000	0.00320614
22.650000	0.00321269
22.550000	0.00322581
22.500000	0.00324548
22.450000	0.00325203
22.400000	0.0032717
22.350000	0.00327826
22.300000	0.00330448
22.250000	0.0033176
22.200000	0.00333071
22.150000	0.00333727
22.100000	0.00334382
22.050000	0.00336349
22.000000	0.00339628
21.950000	0.00340939
21.900000	0.00341595
21.850000	0.00342906
21.800000	0.00344217
21.750000	0.00344873
21.700000	0.00346184
21.650000	0.0034684
21.600000	0.00348807
21.550000	0.00350118
21.500000	0.00352085
21.400000	0.00352741
21.350000	0.00356675
21.300000	0.0035733
21.250000	0.00359953
21.200000	0.00361264
21.150000	0.00362575
21.000000	0.00363887
20.900000	0.00364542
20.850000	0.00365854
20.800000	0.00366509
20.750000	0.00368476
20.700000	0.00370443
20.650000	0.00373066
20.600000	0.00376344
20.550000	0.00377655
20.500000	0.00379622
20.400000	0.00381589
20.350000	0.00382245
20.250000	0.00383556
20.200000	0.00384868
20.150000	0.00386179
20.100000	0.00388801
20.050000	0.00390768
20.000000	0.00391424
19.950000	0.0039208
19.900000	0.00392735
19.850000	0.00393391
19.750000	0.00396014
19.650000	0.00399292
19.600000	0.00401915
19.550000	0.00403226
19.500000	0.00404537
19.450000	0.00408471
19.400000	0.00410438
19.350000	0.00413061
19.300000	0.00415028
19.250000	0.0041765
19.200000	0.00418306
19.150000	0.00420273
19.100000	0.00423551
19.050000	0.00425518
19.000000	0.00426174
18.950000	0.00426829
18.900000	0.00430763
18.850000	0.00435353
18.800000	0.00438631
18.750000	0.00442565
18.700000	0.00445188
18.650000	0.00447154
18.600000	0.00449777
18.550000	0.00451744
18.500000	0.00454367
18.450000	0.00458301
18.300000	0.00459612
18.250000	0.00462234
18.200000	0.0046289
18.150000	0.00464857
18.100000	0.0046748
18.050000	0.00469447
18.000000	0.00472069
17.950000	0.00472725
17.900000	0.00473381
17.800000	0.00476003
17.750000	0.00478626
17.700000	0.00481248
17.600000	0.0048256
17.550000	0.00486494
17.500000	0.00488461
17.450000	0.00492394
17.400000	0.00495673
17.350000	0.00496328
17.300000	0.00496984
17.250000	0.00500262
17.200000	0.00505507
17.150000	0.0050813
17.100000	0.00509441
17.050000	0.00514031
17.000000	0.00515998
16.950000	0.00519932
16.900000	0.00522554
16.850000	0.00525177
16.800000	0.00531734
16.750000	0.00536323
16.700000	0.00538946
16.650000	0.00539601
16.600000	0.00545502
16.550000	0.00551403
16.500000	0.00554681
16.450000	0.00559271
16.400000	0.00562549
16.350000	0.0056845
16.300000	0.00573695
16.250000	0.00579596
16.200000	0.00582219
16.150000	0.00586153
16.100000	0.00589431
16.050000	0.0059861
16.000000	0.00603855
15.950000	0.00611067
15.900000	0.00615657
15.850000	0.00620902
15.800000	0.00626147
15.750000	0.00634671
15.700000	0.00639916
15.650000	0.00646473
15.600000	0.00657619
15.550000	0.00671387
15.500000	0.00677944
15.450000	0.00682533
15.400000	0.006845
15.350000	0.00694335
15.300000	0.00700892
15.250000	0.00706137
15.200000	0.00709415
15.150000	0.00715316
15.100000	0.00721873
15.050000	0.00726462
15.000000	0.0072974
14.950000	0.00736953
14.900000	0.00742853
14.850000	0.0074941
14.800000	0.00753344
14.750000	0.00759245
14.700000	0.0076449
14.650000	0.00769735
14.600000	0.00776292
14.550000	0.0077957
14.500000	0.00784159
14.450000	0.00790716
14.400000	0.00795306
14.350000	0.00801206
14.300000	0.00805796
14.250000	0.0080973
14.200000	0.00815631
14.150000	0.0082022
14.100000	0.00824154
14.050000	0.00828744
14.000000	0.00835956
13.950000	0.00840546
13.900000	0.00844479
13.850000	0.0085038
13.800000	0.00856281
13.750000	0.00866116
13.700000	0.00872672
13.650000	0.00881196
13.600000	0.00887752
13.550000	0.00896932
13.500000	0.00904799
13.450000	0.00912012
13.400000	0.00921846
13.350000	0.00927747
13.300000	0.00933648
13.250000	0.00940205
13.200000	0.0094545
13.150000	0.00951351
13.100000	0.00958563
13.050000	0.00969709
13.000000	0.00976265
12.950000	0.00987411
12.900000	0.00997246
12.850000	0.0100249
12.800000	0.0100708
12.750000	0.010156
12.700000	0.0102347
12.650000	0.0103265
12.600000	0.0104249
12.550000	0.0105625
12.500000	0.0106281
12.450000	0.0107068
12.400000	0.0108183
12.350000	0.0110084
12.300000	0.0111592
12.250000	0.0112903
12.200000	0.0114411
12.150000	0.0115919
12.100000	0.0116968
12.050000	0.0118476
12.000000	0.0119788
11.950000	0.0121164
11.900000	0.0122279
11.850000	0.0123131
11.800000	0.0124312
11.750000	0.0125557
11.700000	0.0126475
11.650000	0.0127524
11.600000	0.0128442
11.550000	0.0129688
11.500000	0.0130999
11.450000	0.0132048
11.400000	0.013336
11.350000	0.0134409
11.300000	0.013572
11.250000	0.0137097
11.200000	0.013867
11.150000	0.0140113
11.100000	0.0141752
11.050000	0.0143194
11.000000	0.0144571
10.950000	0.0146079
10.900000	0.0147456
10.850000	0.014844
10.800000	0.014962
10.750000	0.0151128
10.700000	0.0152046
10.650000	0.0153423
10.600000	0.0154865
10.550000	0.0156307
10.500000	0.0157619
10.450000	0.0159586
10.400000	0.0161356
10.350000	0.0163454
10.300000	0.0165683
10.250000	0.0167388
10.200000	0.016883
10.150000	0.0171518
10.100000	0.0173223
10.050000	0.017578
10.000000	0.0177288
9.950000	0.0178993
9.900000	0.0180304
9.850000	0.0182402
9.800000	0.01845
9.750000	0.0186271
9.700000	0.0187385
9.650000	0.0188762
9.600000	0.0190073
9.550000	0.019204
9.500000	0.0193548
9.450000	0.0195253
9.400000	0.0197679
9.350000	0.0199056
9.300000	0.0201941
9.250000	0.0203711
9.200000	0.0205875
9.150000	0.0207579
9.100000	0.020935
9.050000	0.0211251
9.000000	0.0213415
8.950000	0.0215841
8.900000	0.0217939
8.850000	0.0220168
8.800000	0.0222135
8.750000	0.0224298
8.700000	0.0226528
8.650000	0.0228822
8.600000	0.0230593
8.550000	0.0233215
8.500000	0.0235707
8.450000	0.023728
8.400000	0.0239575
8.350000	0.0241542
8.300000	0.0243771
8.250000	0.0246001
8.200000	0.0248492
8.150000	0.0250787
8.100000	0.0252819
8.050000	0.0254721
8.000000	0.0257737
7.950000	0.0260031
7.900000	0.0262785
7.850000	0.0264883
7.800000	0.0267047
7.750000	0.0268883
7.700000	0.027144
7.650000	0.02738
7.600000	0.0276029
7.550000	0.0278586
7.500000	0.0280881
7.450000	0.0282914
7.400000	0.0285208
7.350000	0.0287241
7.300000	0.0289601
7.250000	0.0292093
7.200000	0.0294388
7.150000	0.0297207
7.100000	0.0300223
7.050000	0.0303173
7.000000	0.0306189
6.950000	0.0308878
6.900000	0.0311238
6.850000	0.031327
6.800000	0.0316024
6.750000	0.0318909
6.700000	0.0321794
6.650000	0.0324089
6.600000	0.0326908
6.550000	0.0330121
6.500000	0.0333006
6.450000	0.0335169
6.400000	0.0337792
6.350000	0.0340218
6.300000	0.034343
6.250000	0.0346774
6.200000	0.03492
6.150000	0.0352347
6.100000	0.0354249
6.050000	0.0356609
6.000000	0.03591
5.950000	0.0362313
5.900000	0.0366116
5.850000	0.0368607
5.800000	0.0371951
5.750000	0.0374508
5.700000	0.0377459
5.650000	0.0380212
5.600000	0.0383163
5.550000	0.038631
5.500000	0.0389064
5.450000	0.0392801
5.400000	0.0395489
5.350000	0.0398767
5.300000	0.0402964
5.250000	0.0406242
5.200000	0.0409061
5.150000	0.0412602
5.100000	0.0415421
5.050000	0.0419289
5.000000	0.0422502
4.950000	0.0425321
4.900000	0.042919
4.850000	0.0432271
4.800000	0.0435353
4.750000	0.043968
4.700000	0.0442696
4.650000	0.0445909
4.600000	0.0449843
4.550000	0.0453318
4.500000	0.0456137
4.450000	0.0458497
4.400000	0.0462497
4.350000	0.0466693
4.300000	0.0470955
4.250000	0.0475216
4.200000	0.0479609
4.150000	0.0483215
4.100000	0.0486428
4.050000	0.0490755
4.000000	0.0494427
3.950000	0.049882
3.900000	0.0502754
3.850000	0.0507343
3.800000	0.0511015
3.750000	0.0514228
3.700000	0.0519079
3.650000	0.052321
3.600000	0.0527472
3.550000	0.0532455
3.500000	0.0537307
3.450000	0.0541699
3.400000	0.0546223
3.350000	0.0551075
3.300000	0.0554026
3.250000	0.055973
3.200000	0.056386
3.150000	0.0568843
3.100000	0.0572974
3.050000	0.0578023
3.000000	0.0581694
2.950000	0.0585235
2.900000	0.0590283
2.850000	0.0595004
2.800000	0.0598348
2.750000	0.0603134
2.700000	0.0609232
2.650000	0.0614673
2.600000	0.0619263
2.550000	0.0623984
2.500000	0.062936
2.450000	0.0635392
2.400000	0.0639523
2.350000	0.0644375
2.300000	0.0649357
2.250000	0.0654996
2.200000	0.0659913
2.150000	0.0664569
2.100000	0.0670601
2.050000	0.0676829
2.000000	0.0682402
1.950000	0.0687254
1.900000	0.0693024
1.850000	0.0699712
1.800000	0.0705022
1.750000	0.0711382
1.700000	0.0717873
1.650000	0.0724757
1.600000	0.0730724
1.550000	0.0736428
1.500000	0.0741804
1.450000	0.0747443
1.400000	0.0753475
1.350000	0.0761539
1.300000	0.0767768
1.250000	0.0773472
1.200000	0.0780226
1.150000	0.0787766
1.100000	0.0794388
1.050000	0.0801796
1.000000	0.0808287
0.950000	0.0815172
0.900000	0.0821073
0.850000	0.0828219
0.800000	0.0834972
0.750000	0.0841791
0.700000	0.0849725
0.650000	0.0858314
0.600000	0.0867427
0.550000	0.0875033
0.500000	0.0883163
0.450000	0.0892408
0.400000	0.0902898
0.350000	0.0913913
0.300000	0.0924993
0.250000	0.0937123
0.200000	0.0950039
0.150000	0.096348
0.100000	0.0980199
0.050000	0.100125
0.000000	0.172948
-0.050000	0.460785
-0.100000	0.500577
-0.150000	0.536894
-0.200000	0.570194
-0.250000	0.600413
-0.300000	0.628363
-0.350000	0.652714
-0.400000	0.674875
-0.450000	0.695378
-0.500000	0.714188
-0.550000	0.73134
-0.600000	0.746414
-0.650000	0.760077
-0.700000	0.772679
-0.750000	0.784317
-0.800000	0.794958
-0.850000	0.804852
-0.900000	0.814254
-0.950000	0.823204
-1.000000	0.831622
-1.050000	0.839444
-1.100000	0.846755
-1.150000	0.853114
-1.200000	0.85931
-1.250000	0.865073
-1.300000	0.870312
-1.350000	0.875564
-1.400000	0.880062
-1.450000	0.884441
-1.500000	0.888756
-1.550000	0.892617
-1.600000	0.896505
-1.650000	0.900223
-1.700000	0.9036
-1.750000	0.906747
-1.800000	0.909638
-1.850000	0.912543
-1.900000	0.915349
-1.950000	0.918089
-2.000000	0.920496
-2.050000	0.922836
-2.100000	0.925164
-2.150000	0.927583
-2.200000	0.929826
-2.250000	0.932042
-2.300000	0.934055
-2.350000	0.935917
-2.400000	0.937733
-2.450000	0.939529
-2.500000	0.941332
-2.550000	0.943122
-2.600000	0.944617
-2.650000	0.946132
-2.700000	0.947686
-2.750000	0.948971
-2.800000	0.950446
-2.850000	0.951901
-2.900000	0.953219
-2.950000	0.954406
-3.000000	0.955757
-3.050000	0.956917
-3.100000	0.958156
-3.150000	0.959363
-3.200000	0.960445
-3.250000	0.961421
-3.300000	0.96232
-3.350000	0.963316
-3.400000	0.964241
-3.450000	0.965152
-3.500000	0.96609
-3.550000	0.966962
-3.600000	0.967755
-3.650000	0.96868
-3.700000	0.969558
-3.750000	0.970404
-3.800000	0.971125
-3.850000	0.97184
-3.900000	0.972548
-3.950000	0.973125
-4.000000	0.973813
-4.050000	0.974613
-4.100000	0.975203
-4.150000	0.975852
-4.200000	0.976436
-4.250000	0.97696
-4.300000	0.977623
-4.350000	0.978239
-4.400000	0.978836
-4.450000	0.979255
-4.500000	0.979786
-4.550000	0.980245
-4.600000	0.980763
-4.650000	0.981307
-4.700000	0.981753
-4.750000	0.982245
-4.800000	0.982697
-4.850000	0.983065
-4.900000	0.983523
-4.950000	0.983897
-5.000000	0.984356
-5.050000	0.984704
-5.100000	0.985143
-5.150000	0.985497
-5.200000	0.985877
-5.250000	0.986205
-5.300000	0.986494
-5.350000	0.986861
-5.400000	0.987182
-5.450000	0.987516
-5.500000	0.987838
-5.550000	0.988179
-5.600000	0.9885
-5.650000	0.988762
-5.700000	0.989097
-5.750000	0.989319
-5.800000	0.989555
-5.850000	0.989798
-5.900000	0.990054
-5.950000	0.99027
-6.000000	0.990414
-6.050000	0.990723
-6.100000	0.990952
-6.150000	0.991149
-6.200000	0.991339
-6.250000	0.991562
-6.300000	0.99187
-6.350000	0.992008
-6.400000	0.992139
-6.450000	0.992276
-6.500000	0.992486
-6.550000	0.992683
-6.600000	0.992899
-6.650000	0.993044
-6.700000	0.993188
-6.750000	0.993312
-6.800000	0.993411
-6.850000	0.993509
-6.900000	0.993666
-6.950000	0.993778
-7.000000	0.993916
-7.050000	0.99404
-7.100000	0.994165
-7.150000	0.994296
-7.200000	0.994342
-7.250000	0.994466
-7.300000	0.994558
-7.350000	0.994656
-7.400000	0.994742
-7.450000	0.994833
-7.500000	0.994984
-7.550000	0.995069
-7.600000	0.995233
-7.650000	0.995312
-7.700000	0.995378
-7.750000	0.995463
-7.800000	0.995574
-7.850000	0.99566
-7.900000	0.995797
-7.950000	0.995896
-8.000000	0.995942
-8.050000	0.996033
-8.100000	0.996119
-8.150000	0.99621
-8.200000	0.996322
-8.250000	0.996414
-8.300000	0.996473
-8.350000	0.996558
-8.400000	0.996623
-8.450000	0.996696
-8.500000	0.996728
-8.550000	0.996807
-8.600000	0.996892
-8.650000	0.996951
-8.700000	0.997043
-8.750000	0.997102
-8.800000	0.997161
-8.850000	0.997227
-8.900000	0.997292
-8.950000	0.997312
-9.000000	0.997371
-9.050000	0.997417
-9.100000	0.997456
-9.150000	0.997528
-9.200000	0.997574
-9.250000	0.997646
-9.300000	0.997718
-9.350000	0.997777
-9.400000	0.99783
-9.450000	0.997863
-9.500000	0.997902
-9.550000	0.997974
-9.600000	0.998046
-9.650000	0.998092
-9.700000	0.998125
-9.750000	0.998184
-9.800000	0.99823
-9.850000	0.998263
-9.900000	0.998328
-9.950000	1
&
146.250000	7.42242e-12
146.200000	7.48861e-12
146.150000	7.55539e-12
146.100000	7.62277e-12
146.050000	7.69074e-12
146.000000	7.75932e-12
145.950000	7.82852e-12
145.900000	7.89833e-12
145.850000	7.96876e-12
145.800000	8.03983e-12
145.750000	8.11152e-12
145.700000	8.18386e-12
145.650000	8.25684e-12
145.600000	8.33047e-12
145.550000	8.40475e-12
145.500000	8.4797e-12
145.450000	8.55532e-12
145.400000	8.63161e-12
145.350000	8.70858e-12
145.300000	8.78624e-12
145.250000	8.86459e-12
145.200000	8.94364e-12
145.150000	9.02339e-12
145.100000	9.10385e-12
145.050000	9.18503e-12
145.000000	9.26694e-12
144.950000	9.34958e-12
144.900000	9.43295e-12
144.850000	9.51706e-12
144.800000	9.60193e-12
144.750000	9.68755e-12
144.700000	9.77394e-12
144.650000	9.86109e-12
144.600000	9.94902e-12
144.550000	1.00377e-11
144.500000	1.01272e-11
144.450000	1.02176e-11
144.400000	1.03087e-11
144.350000	1.04006e-11
144.300000	1.04933e-11
144.250000	1.05869e-11
144.200000	1.06813e-11
144.150000	1.07765e-11
144.100000	1.08726e-11
144.050000	1.09696e-11
144.000000	1.10674e-11
143.950000	1.11661e-11
143.900000	1.12657e-11
143.850000	1.13661e-11
143.800000	1.14675e-11
143.750000	1.15697e-11
143.700000	1.16729e-11
143.650000	1.1777e-11
143.600000	1.1882e-11
143.550000	1.19879e-11
143.500000	1.20948e-11
143.450000	1.22027e-11
143.400000	1.23115e-11
143.350000	1.24213e-11
143.300000	1.2532e-11
143.250000	1.26438e-11
143.200000	1.27565e-11
143.150000	1.28702e-11
143.100000	1.2985e-11
143.050000	1.31008e-11
143.000000	1.32176e-11
142.950000	1.33354e-11
142.900000	1.34543e-11
142.850000	1.35743e-11
142.800000	1.36954e-11
142.750000	1.38175e-11
142.700000	1.39407e-11
142.650000	1.4065e-11
142.600000	1.41904e-11
142.550000	1.43169e-11
142.500000	1.44446e-11
142.450000	1.45734e-11
142.400000	1.47033e-11
142.350000	1.48344e-11
142.300000	1.49667e-11
142.250000	1.51001e-11
142.200000	1.52347e-11
142.150000	1.53706e-11
142.100000	1.55076e-11
142.050000	1.56459e-11
142.000000	1.57854e-11
141.950000	1.59261e-11
141.900000	1.60681e-11
141.850000	1.62114e-11
141.800000	1.6356e-11
141.750000	1.65018e-11
141.700000	1.66489e-11
141.650000	1.67974e-11
141.600000	1.69471e-11
141.550000	1.70982e-11
141.500000	1.72507e-11
141.450000	1.74045e-11
141.400000	1.75597e-11
141.350000	1.77162e-11
141.300000	1.78742e-11
141.250000	1.80335e-11
141.200000	1.81943e-11
141.150000	1.83565e-11
141.100000	1.85202e-11
141.050000	1.86853e-11
141.000000	1.88519e-11
140.950000	1.902e-11
140.900000	1.91896e-11
140.850000	1.93607e-11
140.800000	1.95333e-11
140.750000	1.97074e-11
140.700000	1.98832e-11
140.650000	2.00604e-11
140.600000	2.02393e-11
140.550000	2.04197e-11
140.500000	2.06018e-11
140.450000	2.07855e-11
140.400000	2.09708e-11
140.350000	2.11577e-11
140.300000	2.13464e-11
140.250000	2.15367e-11
140.200000	2.17287e-11
140.150000	2.19224e-11
140.100000	2.21179e-11
140.050000	2.23151e-11
140.000000	2.2514e-11
139.950000	2.27147e-11
139.900000	2.29172e-11
139.850000	2.31216e-11
139.800000	2.33277e-11
139.750000	2.35357e-11
139.700000	2.37455e-11
139.650000	2.39572e-11
139.600000	2.41708e-11
139.550000	2.43863e-11
139.500000	2.46037e-11
139.450000	2.4823e-11
139.400000	2.50443e-11
139.350000	2.52676e-11
139.300000	2.54929e-11
139.250000	2.57201e-11
139.200000	2.59494e-11
139.150000	2.61808e-11
139.100000	2.64142e-11
139.050000	2.66497e-11
139.000000	2.68873e-11
138.950000	2.7127e-11
138.900000	2.73688e-11
138.850000	2.76128e-11
138.800000	2.7859e-11
138.750000	2.81073e-11
138.700000	2.83579e-11
138.650000	2.86107e-11
138.600000	2.88658e-11
138.550000	2.91231e-11
138.500000	2.93827e-11
138.450000	2.96447e-11
138.400000	2.9909e-11
138.350000	3.01756e-11
138.300000	3.04446e-11
138.250000	3.0716e-11
138.200000	3.09898e-11
138.150000	3.12661e-11
138.100000	3.15448e-11
138.050000	3.1826e-11
138.000000	3.21098e-11
137.950000	3.2396e-11
137.900000	3.26848e-11
137.850000	3.29762e-11
137.800000	3.32701e-11
137.750000	3.35667e-11
137.700000	3.3866e-11
137.650000	3.41679e-11
137.600000	3.44725e-11
137.550000	3.47798e-11
137.500000	3.50898e-11
137.450000	3.54026e-11
137.400000	3.57182e-11
137.350000	3.60366e-11
137.300000	3.63579e-11
137.250000	3.6682e-11
137.200000	3.7009e-11
137.150000	3.73389e-11
137.100000	3.76717e-11
137.050000	3.80075e-11
137.000000	3.83463e-11
136.950000	3.86882e-11
136.900000	3.90331e-11
136.850000	3.9381e-11
136.800000	3.9732e-11
136.750000	4.00862e-11
136.700000	4.04436e-11
136.650000	4.08041e-11
136.600000	4.11678e-11
136.550000	4.15348e-11
136.500000	4.1905e-11
136.450000	4.22786e-11
136.400000	4.26555e-11
136.350000	4.30357e-11
136.300000	4.34193e-11
136.250000	4.38063e-11
136.200000	4.41968e-11
136.150000	4.45908e-11
136.100000	4.49883e-11
136.050000	4.53893e-11
136.000000	4.57939e-11
135.950000	4.62021e-11
135.900000	4.66139e-11
135.850000	4.70294e-11
135.800000	4.74486e-11
135.750000	4.78716e-11
135.700000	4.82983e-11
135.650000	4.87288e-11
135.600000	4.91632e-11
135.550000	4.96014e-11
135.500000	5.00435e-11
135.450000	5.04896e-11
135.400000	5.09397e-11
135.350000	5.13937e-11
135.300000	5.18518e-11
135.250000	5.2314e-11
135.200000	5.27803e-11
135.150000	5.32508e-11
135.100000	5.37254e-11
135.050000	5.42043e-11
135.000000	5.46874e-11
134.950000	5.51749e-11
134.900000	5.56667e-11
134.850000	5.61629e-11
134.800000	5.66635e-11
134.750000	5.71685e-11
134.700000	5.76781e-11
134.650000	5.81922e-11
134.600000	5.87109e-11
134.550000	5.92342e-11
134.500000	5.97621e-11
134.450000	6.02948e-11
134.400000	6.08322e-11
134.350000	6.13745e-11
134.300000	6.19215e-11
134.250000	6.24734e-11
134.200000	6.30302e-11
134.150000	6.3592e-11
134.100000	6.41588e-11
134.050000	6.47307e-11
134.000000	6.53076e-11
133.950000	6.58897e-11
133.900000	6.6477e-11
133.850000	6.70695e-11
133.800000	6.76673e-11
133.750000	6.82704e-11
133.700000	6.88789e-11
133.650000	6.94928e-11
133.600000	7.01122e-11
133.550000	7.07371e-11
133.500000	7.13675e-11
133.450000	7.20036e-11
133.400000	7.26454e-11
133.350000	7.32929e-11
133.300000	7.39461e-11
133.250000	7.46052e-11
133.200000	7.52701e-11
133.150000	7.59409e-11
133.100000	7.66178e-11
133.050000	7.73006e-11
133.000000	7.79896e-11
132.950000	7.86847e-11
132.900000	7.9386e-11
132.850000	8.00935e-11
132.800000	8.08073e-11
132.750000	8.15275e-11
132.700000	8.22541e-11
132.650000	8.29872e-11
132.600000	8.37268e-11
132.550000	8.4473e-11
132.500000	8.52259e-11
132.450000	8.59855e-11
132.400000	8.67518e-11
132.350000	8.7525e-11
132.300000	8.8305e-11
132.250000	8.9092e-11
132.200000	8.9886e-11
132.150000	9.06871e-11
132.100000	9.14953e-11
132.050000	9.23107e-11
132.000000	9.31334e-11
131.950000	9.39634e-11
131.900000	9.48009e-11
131.850000	9.56457e-11
131.800000	9.64981e-11
131.750000	9.73581e-11
131.700000	9.82258e-11
131.650000	9.91012e-11
131.600000	9.99844e-11
131.550000	1.00875e-10
131.500000	1.01774e-10
131.450000	1.02681e-10
131.400000	1.03597e-10
131.350000	1.0452e-10
131.300000	1.05451e-10
131.250000	1.06391e-10
131.200000	1.07339e-10
131.150000	1.08296e-10
131.100000	1.09261e-10
131.050000	1.10235e-10
131.000000	1.11217e-10
130.950000	1.12208e-10
130.900000	1.13208e-10
130.850000	1.14217e-10
130.800000	1.15235e-10
130.750000	1.16262e-10
130.700000	1.17298e-10
130.650000	1.18343e-10
130.600000	1.19398e-10
130.550000	1.20462e-10
130.500000	1.21535e-10
130.450000	1.22618e-10
130.400000	1.23711e-10
130.350000	1.24813e-10
130.300000	1.25926e-10
130.250000	1.27048e-10
130.200000	1.2818e-10
130.150000	1.29322e-10
130.100000	1.30475e-10
130.050000	1.31637e-10
130.000000	1.3281e-10
129.950000	1.33994e-10
129.900000	1.35188e-10
129.850000	1.36393e-10
129.800000	1.37608e-10
129.750000	1.38834e-10
129.700000	1.40071e-10
129.650000	1.4132e-10
129.600000	1.42579e-10
129.550000	1.43849e-10
129.500000	1.45131e-10
129.450000	1.46425e-10
129.400000	1.47729e-10
129.350000	1.49046e-10
129.300000	1.50374e-10
129.250000	1.51714e-10
129.200000	1.53066e-10
129.150000	1.5443e-10
129.100000	1.55806e-10
129.050000	1.57194e-10
129.000000	1.58595e-10
128.950000	1.60008e-10
128.900000	1.61434e-10
128.850000	1.62872e-10
128.800000	1.64324e-10
128.750000	1.65788e-10
128.700000	1.67265e-10
128.650000	1.68756e-10
128.600000	1.70259e-10
128.550000	1.71776e-10
128.500000	1.73307e-10
128.450000	1.74851e-10
128.400000	1.76409e-10
128.350000	1.77981e-10
128.300000	1.79567e-10
128.250000	1.81167e-10
128.200000	1.82781e-10
128.150000	1.8441e-10
128.100000	1.86053e-10
128.050000	1.87711e-10
128.000000	1.89383e-10
127.950000	1.91071e-10
127.900000	1.92773e-10
127.850000	1.94491e-10
127.800000	1.96224e-10
127.750000	1.97972e-10
127.700000	1.99736e-10
127.650000	2.01516e-10
127.600000	2.03312e-10
127.550000	2.05123e-10
127.500000	2.06951e-10
127.450000	2.08795e-10
127.400000	2.10655e-10
127.350000	2.12532e-10
127.300000	2.14426e-10
127.250000	2.16336e-10
127.200000	2.18264e-10
127.150000	2.20208e-10
127.100000	2.2217e-10
127.050000	2.2415e-10
127.000000	2.26147e-10
126.950000	2.28162e-10
126.900000	2.30195e-10
126.850000	2.32246e-10
126.800000	2.34315e-10
126.750000	2.36403e-10
126.700000	2.38509e-10
126.650000	2.40634e-10
126.600000	2.42778e-10
126.550000	2.44941e-10
126.500000	2.47123e-10
126.450000	2.49325e-10
126.400000	2.51546e-10
126.350000	2.53788e-10
126.300000	2.56049e-10
126.250000	2.5833e-10
126.200000	2.60631e-10
126.150000	2.62954e-10
126.100000	2.65296e-10
126.050000	2.6766e-10
126.000000	2.70045e-10
125.950000	2.7245e-10
125.900000	2.74878e-10
125.850000	2.77327e-10
125.800000	2.79798e-10
125.750000	2.8229e-10
125.700000	2.84805e-10
125.650000	2.87343e-10
125.600000	2.89903e-10
125.550000	2.92485e-10
125.500000	2.95091e-10
125.450000	2.9772e-10
125.400000	3.00372e-10
125.350000	3.03048e-10
125.300000	3.05748e-10
125.250000	3.08472e-10
125.200000	3.1122e-10
125.150000	3.13993e-10
125.100000	3.1679e-10
125.050000	3.19612e-10
125.000000	3.2246e-10
124.950000	3.25333e-10
124.900000	3.28231e-10
124.850000	3.31155e-10
124.800000	3.34105e-10
124.750000	3.37082e-10
124.700000	3.40084e-10
124.650000	3.43114e-10
124.600000	3.46171e-10
124.550000	3.49255e-10
124.500000	3.52366e-10
124.450000	3.55505e-10
124.400000	3.58672e-10
124.350000	3.61867e-10
124.300000	3.65091e-10
124.250000	3.68343e-10
124.200000	3.71625e-10
124.150000	3.74935e-10
124.100000	3.78275e-10
124.050000	3.81645e-10
124.000000	3.85045e-10
123.950000	3.88475e-10
123.900000	3.91935e-10
123.850000	3.95427e-10
123.800000	3.98949e-10
123.750000	4.02503e-10
123.700000	4.06089e-10
123.650000	4.09706e-10
123.600000	4.13356e-10
123.550000	4.17038e-10
123.500000	4.20753e-10
123.450000	4.24501e-10
123.400000	4.28283e-10
123.350000	4.32098e-10
123.300000	4.35947e-10
123.250000	4.3983e-10
123.200000	4.43748e-10
123.150000	4.47701e-10
123.100000	4.51689e-10
123.050000	4.55712e-10
123.000000	4.59772e-10
122.950000	4.63867e-10
122.900000	4.67999e-10
122.850000	4.72168e-10
122.800000	4.76374e-10
122.750000	4.80617e-10
122.700000	4.84898e-10
122.650000	4.89218e-10
122.600000	4.93575e-10
122.550000	4.97972e-10
122.500000	5.02407e-10
122.450000	5.06883e-10
122.400000	5.11398e-10
122.350000	5.15953e-10
122.300000	5.20549e-10
122.250000	5.25185e-10
122.200000	5.29863e-10
122.150000	5.34583e-10
122.100000	5.39344e-10
122.050000	5.44148e-10
122.000000	5.48995e-10
121.950000	5.53885e-10
121.900000	5.58819e-10
121.850000	5.63796e-10
121.800000	5.68818e-10
121.750000	5.73884e-10
121.700000	5.78996e-10
121.650000	5.84153e-10
121.600000	5.89356e-10
121.550000	5.94605e-10
121.500000	5.99902e-10
121.450000	6.05245e-10
121.400000	6.10636e-10
121.350000	6.16074e-10
121.300000	6.21562e-10
121.250000	6.27098e-10
121.200000	6.32683e-10
121.150000	6.38318e-10
121.100000	6.44003e-10
121.050000	6.49739e-10
121.000000	6.55526e-10
120.950000	6.61365e-10
120.900000	6.67255e-10
120.850000	6.73198e-10
120.800000	6.79194e-10
120.750000	6.85243e-10
120.700000	6.91346e-10
120.650000	6.97504e-10
120.600000	7.03716e-10
120.550000	7.09983e-10
120.500000	7.16307e-10
120.450000	7.22686e-10
120.400000	7.29123e-10
120.350000	7.35617e-10
120.300000	7.42168e-10
120.250000	7.48778e-10
120.200000	7.55447e-10
120.150000	7.62175e-10
120.100000	7.68963e-10
120.050000	7.75811e-10
120.000000	7.82721e-10
119.950000	7.89691e-10
119.900000	7.96724e-10
119.850000	8.0382e-10
119.800000	8.10979e-10
119.750000	8.18201e-10
119.700000	8.25488e-10
119.650000	8.3284e-10
119.600000	8.40257e-10
119.550000	8.4774e-10
119.500000	8.55289e-10
119.450000	8.62906e-10
119.400000	8.70591e-10
119.350000	8.78344e-10
119.300000	8.86166e-10
119.250000	8.94058e-10
119.200000	9.0202e-10
119.150000	9.10053e-10
119.100000	9.18158e-10
119.050000	9.26334e-10
119.000000	9.34584e-10
118.950000	9.42907e-10
118.900000	9.51303e-10
118.850000	9.59775e-10
118.800000	9.68322e-10
118.750000	9.76945e-10
118.700000	9.85645e-10
118.650000	9.94423e-10
118.600000	1.00328e-09
118.550000	1.01221e-09
118.500000	1.02123e-09
118.450000	1.03032e-09
118.400000	1.0395e-09
118.350000	1.04875e-09
118.300000	1.05809e-09
118.250000	1.06751e-09
118.200000	1.07702e-09
118.150000	1.08661e-09
118.100000	1.09629e-09
118.050000	1.10605e-09
118.000000	1.1159e-09
117.950000	1.12583e-09
117.900000	1.13586e-09
117.850000	1.14597e-09
117.800000	1.15618e-09
117.750000	1.16647e-09
117.700000	1.17686e-09
117.650000	1.18734e-09
117.600000	1.19791e-09
117.550000	1.20858e-09
117.500000	1.21934e-09
117.450000	1.2302e-09
117.400000	1.24115e-09
117.350000	1.25221e-09
117.300000	1.26336e-09
117.250000	1.27461e-09
117.200000	1.28595e-09
117.150000	1.29741e-09
117.100000	1.30896e-09
117.050000	1.32061e-09
117.000000	1.33237e-09
116.950000	1.34424e-09
116.900000	1.3562e-09
116.850000	1.36828e-09
116.800000	1.38046e-09
116.750000	1.39276e-09
116.700000	1.40516e-09
116.650000	1.41767e-09
116.600000	1.43029e-09
116.550000	1.44303e-09
116.500000	1.45587e-09
116.450000	1.46884e-09
116.400000	1.48192e-09
116.350000	1.49511e-09
116.300000	1.50842e-09
116.250000	1.52185e-09
116.200000	1.5354e-09
116.150000	1.54907e-09
116.100000	1.56287e-09
116.050000	1.57678e-09
116.000000	1.59082e-09
115.950000	1.60498e-09
115.900000	1.61927e-09
115.850000	1.63369e-09
115.800000	1.64824e-09
115.750000	1.66291e-09
115.700000	1.67772e-09
115.650000	1.69265e-09
115.600000	1.70772e-09
115.550000	1.72293e-09
115.500000	1.73827e-09
115.450000	1.75374e-09
115.400000	1.76936e-09
115.350000	1.78511e-09
115.300000	1.801e-09
115.250000	1.81704e-09
115.200000	1.83321e-09
115.150000	1.84954e-09
115.100000	1.866e-09
115.050000	1.88262e-09
115.000000	1.89938e-09
114.950000	1.91629e-09
114.900000	1.93335e-09
114.850000	1.95056e-09
114.800000	1.96792e-09
114.750000	1.98544e-09
114.700000	2.00312e-09
114.650000	2.02095e-09
114.600000	2.03894e-09
114.550000	2.0571e-09
114.500000	2.07541e-09
114.450000	2.09389e-09
114.400000	2.11253e-09
114.350000	2.13133e-09
114.300000	2.15031e-09
114.250000	2.16945e-09
114.200000	2.18876e-09
114.150000	2.20825e-09
114.100000	2.22791e-09
114.050000	2.24774e-09
114.000000	2.26775e-09
113.950000	2.28794e-09
113.900000	2.3083e-09
113.850000	2.32885e-09
113.800000	2.34959e-09
113.750000	2.3705e-09
113.700000	2.3916e-09
113.650000	2.41289e-09
113.600000	2.43437e-09
113.550000	2.45604e-09
113.500000	2.47791e-09
113.450000	2.49996e-09
113.400000	2.52222e-09
113.350000	2.54467e-09
113.300000	2.56732e-09
113.250000	2.59018e-09
113.200000	2.61323e-09
113.150000	2.63649e-09
113.100000	2.65996e-09
113.050000	2.68364e-09
113.000000	2.70753e-09
112.950000	2.73163e-09
112.900000	2.75595e-09
112.850000	2.78048e-09
112.800000	2.80523e-09
112.750000	2.8302e-09
112.700000	2.85539e-09
112.650000	2.88081e-09
112.600000	2.90645e-09
112.550000	2.93232e-09
112.500000	2.95842e-09
112.450000	2.98476e-09
112.400000	3.01132e-09
112.350000	3.03813e-09
112.300000	3.06517e-09
112.250000	3.09245e-09
112.200000	3.11998e-09
112.150000	3.14775e-09
112.100000	3.17577e-09
112.050000	3.20403e-09
112.000000	3.23255e-09
111.950000	3.26132e-09
111.900000	3.29035e-09
111.850000	3.31964e-09
111.800000	3.34919e-09
111.750000	3.37899e-09
111.700000	3.40907e-09
111.650000	3.43941e-09
111.600000	3.47002e-09
111.550000	3.50091e-09
111.500000	3.53207e-09
111.450000	3.56351e-09
111.400000	3.59522e-09
111.350000	3.62722e-09
111.300000	3.6595e-09
111.250000	3.69207e-09
111.200000	3.72494e-09
111.150000	3.75809e-09
111.100000	3.79154e-09
111.050000	3.82528e-09
111.000000	3.85933e-09
110.950000	3.89367e-09
110.900000	3.92833e-09
110.850000	3.96329e-09
110.800000	3.99856e-09
110.750000	4.03415e-09
110.700000	4.07005e-09
110.650000	4.10627e-09
110.600000	4.14282e-09
110.550000	4.17969e-09
110.500000	4.21689e-09
110.450000	4.25442e-09
110.400000	4.29228e-09
110.350000	4.33048e-09
110.300000	4.36902e-09
110.250000	4.4079e-09
110.200000	4.44713e-09
110.150000	4.4867e-09
110.100000	4.52663e-09
110.050000	4.56692e-09
110.000000	4.60756e-09
109.950000	4.64856e-09
109.900000	4.68993e-09
109.850000	4.73167e-09
109.800000	4.77378e-09
109.750000	4.81626e-09
109.700000	4.85912e-09
109.650000	4.90236e-09
109.600000	4.94599e-09
109.550000	4.99e-09
109.500000	5.03441e-09
109.450000	5.07921e-09
109.400000	5.12441e-09
109.350000	5.17001e-09
109.300000	5.21601e-09
109.250000	5.26243e-09
109.200000	5.30926e-09
109.150000	5.3565e-09
109.100000	5.40417e-09
109.050000	5.45226e-09
109.000000	5.50077e-09
108.950000	5.54972e-09
108.900000	5.59911e-09
108.850000	5.64893e-09
108.800000	5.6992e-09
108.750000	5.74991e-09
108.700000	5.80107e-09
108.650000	5.85269e-09
108.600000	5.90477e-09
108.550000	5.95731e-09
108.500000	6.01032e-09
108.450000	6.0638e-09
108.400000	6.11776e-09
108.350000	6.1722e-09
108.300000	6.22712e-09
108.250000	6.28252e-09
108.200000	6.33842e-09
108.150000	6.39482e-09
108.100000	6.45172e-09
108.050000	6.50913e-09
108.000000	6.56705e-09
107.950000	6.62548e-09
107.900000	6.68443e-09
107.850000	6.7439e-09
107.800000	6.80391e-09
107.750000	6.86445e-09
107.700000	6.92552e-09
107.650000	6.98714e-09
107.600000	7.04931e-09
107.550000	7.11203e-09
107.500000	7.17531e-09
107.450000	7.23915e-09
107.400000	7.30356e-09
107.350000	7.36854e-09
107.300000	7.4341e-09
107.250000	7.50024e-09
107.200000	7.56697e-09
107.150000	7.63429e-09
107.100000	7.70221e-09
107.050000	7.77074e-09
107.000000	7.83988e-09
106.950000	7.90963e-09
106.900000	7.98e-09
106.850000	8.05099e-09
106.800000	8.12262e-09
106.750000	8.19489e-09
106.700000	8.26779e-09
106.650000	8.34135e-09
106.600000	8.41556e-09
106.550000	8.49043e-09
106.500000	8.56596e-09
106.450000	8.64217e-09
106.400000	8.71905e-09
106.350000	8.79662e-09
106.300000	8.87488e-09
106.250000	8.95383e-09
106.200000	9.03349e-09
106.150000	9.11385e-09
106.100000	9.19493e-09
106.050000	9.27673e-09
106.000000	9.35925e-09
105.950000	9.44251e-09
105.900000	9.52651e-09
105.850000	9.61126e-09
105.800000	9.69676e-09
105.750000	9.78302e-09
105.700000	9.87005e-09
105.650000	9.95785e-09
105.600000	1.00464e-08
105.550000	1.01358e-08
105.500000	1.0226e-08
105.450000	1.03169e-08
105.400000	1.04087e-08
105.350000	1.05013e-08
105.300000	1.05947e-08
105.250000	1.0689e-08
105.200000	1.0784e-08
105.150000	1.088e-08
105.100000	1.09767e-08
105.050000	1.10744e-08
105.000000	1.11729e-08
104.950000	1.12723e-08
104.900000	1.13725e-08
104.850000	1.14737e-08
104.800000	1.15758e-08
104.750000	1.16787e-08
104.700000	1.17826e-08
104.650000	1.18874e-08
104.600000	1.19932e-08
104.550000	1.20998e-08
104.500000	1.22075e-08
104.450000	1.2316e-08
104.400000	1.24256e-08
104.350000	1.25361e-08
104.300000	1.26476e-08
104.250000	1.27601e-08
104.200000	1.28736e-08
104.150000	1.29881e-08
104.100000	1.31036e-08
104.050000	1.32202e-08
104.000000	1.33378e-08
103.950000	1.34564e-08
103.900000	1.35761e-08
103.850000	1.36968e-08
103.800000	1.38186e-08
103.750000	1.39415e-08
103.700000	1.40655e-08
103.650000	1.41906e-08
103.600000	1.43168e-08
103.550000	1.44442e-08
103.500000	1.45726e-08
103.450000	1.47022e-08
103.400000	1.4833e-08
103.350000	1.49649e-08
103.300000	1.5098e-08
103.250000	1.52323e-08
103.200000	1.53678e-08
103.150000	1.55044e-08
103.100000	1.56423e-08
103.050000	1.57814e-08
103.000000	1.59218e-08
102.950000	1.60634e-08
102.900000	1.62062e-08
102.850000	1.63504e-08
102.800000	1.64958e-08
102.750000	1.66425e-08
102.700000	1.67905e-08
102.650000	1.69398e-08
102.600000	1.70904e-08
102.550000	1.72424e-08
102.500000	1.73958e-08
102.450000	1.75505e-08
102.400000	1.77065e-08
102.350000	1.7864e-08
102.300000	1.80228e-08
102.250000	1.81831e-08
102.200000	1.83448e-08
102.150000	1.85079e-08
102.100000	1.86725e-08
102.050000	1.88386e-08
102.000000	1.90061e-08
101.950000	1.91751e-08
101.900000	1.93456e-08
101.850000	1.95176e-08
101.800000	1.96912e-08
101.750000	1.98663e-08
101.700000	2.00429e-08
101.650000	2.02212e-08
101.600000	2.0401e-08
101.550000	2.05824e-08
101.500000	2.07654e-08
101.450000	2.095e-08
101.400000	2.11363e-08
101.350000	2.13243e-08
101.300000	2.15139e-08
101.250000	2.17052e-08
101.200000	2.18982e-08
101.150000	2.20929e-08
101.100000	2.22893e-08
101.050000	2.24875e-08
101.000000	2.26874e-08
100.950000	2.28892e-08
100.900000	2.30927e-08
100.850000	2.3298e-08
100.800000	2.35051e-08
100.750000	2.37141e-08
100.700000	2.3925e-08
100.650000	2.41377e-08
100.600000	2.43523e-08
100.550000	2.45688e-08
100.500000	2.47873e-08
100.450000	2.50076e-08
100.400000	2.523e-08
100.350000	2.54543e-08
100.300000	2.56806e-08
100.250000	2.59089e-08
100.200000	2.61393e-08
100.150000	2.63717e-08
100.100000	2.66061e-08
100.050000	2.68427e-08
100.000000	2.70813e-08
99.950000	2.73221e-08
99.900000	2.7565e-08
99.850000	2.781e-08
99.800000	2.80573e-08
99.750000	2.83067e-08
99.700000	2.85583e-08
99.650000	2.88122e-08
99.600000	2.90684e-08
99.550000	2.93268e-08
99.500000	2.95875e-08
99.450000	2.98505e-08
99.400000	3.01159e-08
99.350000	3.03836e-08
99.300000	3.06537e-08
99.250000	3.09262e-08
99.200000	3.12011e-08
99.150000	3.14785e-08
99.100000	3.17583e-08
99.050000	3.20406e-08
99.000000	3.23254e-08
98.950000	3.26128e-08
98.900000	3.29027e-08
98.850000	3.31952e-08
98.800000	3.34903e-08
98.750000	3.3788e-08
98.700000	3.40883e-08
98.650000	3.43913e-08
98.600000	3.4697e-08
98.550000	3.50054e-08
98.500000	3.53166e-08
98.450000	3.56305e-08
98.400000	3.59472e-08
98.350000	3.62667e-08
98.300000	3.65891e-08
98.250000	3.69143e-08
98.200000	3.72424e-08
98.150000	3.75734e-08
98.100000	3.79074e-08
98.050000	3.82443e-08
98.000000	3.85843e-08
97.950000	3.89272e-08
97.900000	3.92732e-08
97.850000	3.96223e-08
97.800000	3.99744e-08
97.750000	4.03297e-08
97.700000	4.06882e-08
97.650000	4.10498e-08
97.600000	4.14147e-08
97.550000	4.17827e-08
97.500000	4.21541e-08
97.450000	4.25287e-08
97.400000	4.29067e-08
97.350000	4.32881e-08
97.300000	4.36728e-08
97.250000	4.40609e-08
97.200000	4.44525e-08
97.150000	4.48476e-08
97.100000	4.52461e-08
97.050000	4.56482e-08
97.000000	4.60539e-08
96.950000	4.64632e-08
96.900000	4.68761e-08
96.850000	4.72927e-08
96.800000	4.7713e-08
96.750000	4.8137e-08
96.700000	4.85648e-08
96.650000	4.89964e-08
96.600000	4.94318e-08
96.550000	4.98711e-08
96.500000	5.03143e-08
96.450000	5.07614e-08
96.400000	5.12125e-08
96.350000	5.16676e-08
96.300000	5.21267e-08
96.250000	5.25899e-08
96.200000	5.30572e-08
96.150000	5.35287e-08
96.100000	5.40044e-08
96.050000	5.44843e-08
96.000000	5.49684e-08
95.950000	5.54568e-08
95.900000	5.59496e-08
95.850000	5.64468e-08
95.800000	5.69483e-08
95.750000	5.74544e-08
95.700000	5.79649e-08
95.650000	5.84799e-08
95.600000	5.89996e-08
95.550000	5.95238e-08
95.500000	6.00527e-08
95.450000	6.05863e-08
95.400000	6.11246e-08
95.350000	6.16677e-08
95.300000	6.22156e-08
95.250000	6.27684e-08
95.200000	6.33261e-08
95.150000	6.38888e-08
95.100000	6.44564e-08
95.050000	6.50291e-08
95.000000	6.56069e-08
94.950000	6.61898e-08
94.900000	6.67778e-08
94.850000	6.73711e-08
94.800000	6.79697e-08
94.750000	6.85736e-08
94.700000	6.91828e-08
94.650000	6.97974e-08
94.600000	7.04175e-08
94.550000	7.10431e-08
94.500000	7.16743e-08
94.450000	7.23111e-08
94.400000	7.29535e-08
94.350000	7.36016e-08
94.300000	7.42554e-08
94.250000	7.49151e-08
94.200000	7.55806e-08
94.150000	7.62521e-08
94.100000	7.69295e-08
94.050000	7.76129e-08
94.000000	7.83024e-08
93.950000	7.8998e-08
93.900000	7.96997e-08
93.850000	8.04077e-08
93.800000	8.1122e-08
93.750000	8.18426e-08
93.700000	8.25696e-08
93.650000	8.33031e-08
93.600000	8.40431e-08
93.550000	8.47896e-08
93.500000	8.55428e-08
93.450000	8.63027e-08
93.400000	8.70693e-08
93.350000	8.78427e-08
93.300000	8.8623e-08
93.250000	8.94102e-08
93.200000	9.02043e-08
93.150000	9.10056e-08
93.100000	9.18139e-08
93.050000	9.26294e-08
93.000000	9.34522e-08
92.950000	9.42822e-08
92.900000	9.51197e-08
92.850000	9.59645e-08
92.800000	9.68169e-08
92.750000	9.76768e-08
92.700000	9.85443e-08
92.650000	9.94196e-08
92.600000	1.00303e-07
92.550000	1.01193e-07
92.500000	1.02092e-07
92.450000	1.02999e-07
92.400000	1.03914e-07
92.350000	1.04837e-07
92.300000	1.05768e-07
92.250000	1.06707e-07
92.200000	1.07655e-07
92.150000	1.08611e-07
92.100000	1.09575e-07
92.050000	1.10548e-07
92.000000	1.1153e-07
91.950000	1.12521e-07
91.900000	1.1352e-07
91.850000	1.14528e-07
91.800000	1.15545e-07
91.750000	1.16571e-07
91.700000	1.17607e-07
91.650000	1.18651e-07
91.600000	1.19705e-07
91.550000	1.20768e-07
91.500000	1.2184e-07
91.450000	1.22922e-07
91.400000	1.24014e-07
91.350000	1.25115e-07
91.300000	1.26226e-07
91.250000	1.27347e-07
91.200000	1.28477e-07
91.150000	1.29618e-07
91.100000	1.30769e-07
91.050000	1.3193e-07
91.000000	1.33102e-07
90.950000	1.34284e-07
90.900000	1.35476e-07
90.850000	1.36679e-07
90.800000	1.37893e-07
90.750000	1.39117e-07
90.700000	1.40352e-07
90.650000	1.41598e-07
90.600000	1.42856e-07
90.550000	1.44124e-07
90.500000	1.45404e-07
90.450000	1.46695e-07
90.400000	1.47997e-07
90.350000	1.49311e-07
90.300000	1.50637e-07
90.250000	1.51974e-07
90.200000	1.53323e-07
90.150000	1.54685e-07
90.100000	1.56058e-07
90.050000	1.57443e-07
90.000000	1.58841e-07
89.950000	1.60251e-07
89.900000	1.61674e-07
89.850000	1.63109e-07
89.800000	1.64557e-07
89.750000	1.66018e-07
89.700000	1.67492e-07
89.650000	1.68979e-07
89.600000	1.70479e-07
89.550000	1.71993e-07
89.500000	1.73519e-07
89.450000	1.7506e-07
89.400000	1.76614e-07
89.350000	1.78182e-07
89.300000	1.79763e-07
89.250000	1.81359e-07
89.200000	1.82969e-07
89.150000	1.84593e-07
89.100000	1.86232e-07
89.050000	1.87885e-07
89.000000	1.89553e-07
88.950000	1.91235e-07
88.900000	1.92933e-07
88.850000	1.94645e-07
88.800000	1.96373e-07
88.750000	1.98116e-07
88.700000	1.99874e-07
88.650000	2.01648e-07
88.600000	2.03438e-07
88.550000	2.05244e-07
88.500000	2.07066e-07
88.450000	2.08903e-07
88.400000	2.10758e-07
88.350000	2.12628e-07
88.300000	2.14515e-07
88.250000	2.16419e-07
88.200000	2.1834e-07
88.150000	2.20278e-07
88.100000	2.22233e-07
88.050000	2.24205e-07
88.000000	2.26195e-07
87.950000	2.28202e-07
87.900000	2.30227e-07
87.850000	2.32271e-07
87.800000	2.34332e-07
87.750000	2.36412e-07
87.700000	2.3851e-07
87.650000	2.40626e-07
87.600000	2.42762e-07
87.550000	2.44916e-07
87.500000	2.47089e-07
87.450000	2.49282e-07
87.400000	2.51494e-07
87.350000	2.53726e-07
87.300000	2.55977e-07
87.250000	2.58249e-07
87.200000	2.6054e-07
87.150000	2.62852e-07
87.100000	2.65185e-07
87.050000	2.67538e-07
87.000000	2.69912e-07
86.950000	2.72307e-07
86.900000	2.74723e-07
86.850000	2.77161e-07
86.800000	2.7962e-07
86.750000	2.82101e-07
86.700000	2.84604e-07
86.650000	2.87129e-07
86.600000	2.89677e-07
86.550000	2.92247e-07
86.500000	2.9484e-07
86.450000	2.97456e-07
86.400000	3.00095e-07
86.350000	3.02757e-07
86.300000	3.05443e-07
86.250000	3.08153e-07
86.200000	3.10887e-07
86.150000	3.13645e-07
86.100000	3.16428e-07
86.050000	3.19235e-07
86.000000	3.22067e-07
85.950000	3.24925e-07
85.900000	3.27807e-07
85.850000	3.30715e-07
85.800000	3.33649e-07
85.750000	3.36609e-07
85.700000	3.39595e-07
85.650000	3.42607e-07
85.600000	3.45647e-07
85.550000	3.48713e-07
85.500000	3.51806e-07
85.450000	3.54927e-07
85.400000	3.58075e-07
85.350000	3.61252e-07
85.300000	3.64456e-07
85.250000	3.67689e-07
85.200000	3.7095e-07
85.150000	3.74241e-07
85.100000	3.7756e-07
85.050000	3.80909e-07
85.000000	3.84288e-07
84.950000	3.87696e-07
84.900000	3.91135e-07
84.850000	3.94604e-07
84.800000	3.98104e-07
84.750000	4.01635e-07
84.700000	4.05197e-07
84.650000	4.08791e-07
84.600000	4.12416e-07
84.550000	4.16074e-07
84.500000	4.19764e-07
84.450000	4.23487e-07
84.400000	4.27243e-07
84.350000	4.31032e-07
84.300000	4.34854e-07
84.250000	4.38711e-07
84.200000	4.42602e-07
84.150000	4.46527e-07
84.100000	4.50486e-07
84.050000	4.54481e-07
84.000000	4.58512e-07
83.950000	4.62578e-07
83.900000	4.6668e-07
83.850000	4.70818e-07
83.800000	4.74993e-07
83.750000	4.79205e-07
83.700000	4.83454e-07
83.650000	4.87741e-07
83.600000	4.92066e-07
83.550000	4.96429e-07
83.500000	5.00831e-07
83.450000	5.05272e-07
83.400000	5.09752e-07
83.350000	5.14272e-07
83.300000	5.18832e-07
83.250000	5.23432e-07
83.200000	5.28073e-07
83.150000	5.32755e-07
83.100000	5.37478e-07
83.050000	5.42244e-07
83.000000	5.47051e-07
82.950000	5.51901e-07
82.900000	5.56794e-07
82.850000	5.61731e-07
82.800000	5.66711e-07
82.750000	5.71735e-07
82.700000	5.76804e-07
82.650000	5.81917e-07
82.600000	5.87076e-07
82.550000	5.9228e-07
82.500000	5.97531e-07
82.450000	6.02828e-07
82.400000	6.08172e-07
82.350000	6.13563e-07
82.300000	6.19002e-07
82.250000	6.24489e-07
82.200000	6.30025e-07
82.150000	6.3561e-07
82.100000	6.41244e-07
82.050000	6.46928e-07
82.000000	6.52662e-07
81.950000	6.58447e-07
81.900000	6.64284e-07
81.850000	6.70171e-07
81.800000	6.76112e-07
81.750000	6.82104e-07
81.700000	6.8815e-07
81.650000	6.94249e-07
81.600000	7.00402e-07
81.550000	7.0661e-07
81.500000	7.12873e-07
81.450000	7.19191e-07
81.400000	7.25565e-07
81.350000	7.31995e-07
81.300000	7.38482e-07
81.250000	7.45027e-07
81.200000	7.5163e-07
81.150000	7.58291e-07
81.100000	7.65011e-07
81.050000	7.7179e-07
81.000000	7.78629e-07
80.950000	7.85529e-07
80.900000	7.9249e-07
80.850000	7.99513e-07
80.800000	8.06598e-07
80.750000	8.13745e-07
80.700000	8.20956e-07
80.650000	8.28231e-07
80.600000	8.35569e-07
80.550000	8.42973e-07
80.500000	8.50443e-07
80.450000	8.57978e-07
80.400000	8.6558e-07
80.350000	8.73249e-07
80.300000	8.80987e-07
80.250000	8.88792e-07
80.200000	8.96667e-07
80.150000	9.04611e-07
80.100000	9.12626e-07
80.050000	9.20712e-07
80.000000	9.28869e-07
79.950000	9.37098e-07
79.900000	9.454e-07
79.850000	9.53776e-07
79.800000	9.62225e-07
79.750000	9.7075e-07
79.700000	9.79349e-07
79.650000	9.88025e-07
79.600000	9.96778e-07
79.550000	1.00561e-06
79.500000	1.01452e-06
79.450000	1.0235e-06
79.400000	1.03257e-06
79.350000	1.04172e-06
79.300000	1.05094e-06
79.250000	1.06025e-06
79.200000	1.06964e-06
79.150000	1.07912e-06
79.100000	1.08868e-06
79.050000	1.09832e-06
79.000000	1.10805e-06
78.950000	1.11786e-06
78.900000	1.12776e-06
78.850000	1.13775e-06
78.800000	1.14783e-06
78.750000	1.15799e-06
78.700000	1.16825e-06
78.650000	1.17859e-06
78.600000	1.18903e-06
78.550000	1.19956e-06
78.500000	1.21019e-06
78.450000	1.2209e-06
78.400000	1.23172e-06
78.350000	1.24262e-06
78.300000	1.25363e-06
78.250000	1.26473e-06
78.200000	1.27593e-06
78.150000	1.28723e-06
78.100000	1.29862e-06
78.050000	1.31012e-06
78.000000	1.32172e-06
77.950000	1.33343e-06
77.900000	1.34523e-06
77.850000	1.35715e-06
77.800000	1.36916e-06
77.750000	1.38129e-06
77.700000	1.39351e-06
77.650000	1.40585e-06
77.600000	1.4183e-06
77.550000	1.43086e-06
77.500000	1.44352e-06
77.450000	1.4563e-06
77.400000	1.4692e-06
77.350000	1.4822e-06
77.300000	1.49533e-06
77.250000	1.50856e-06
77.200000	1.52192e-06
77.150000	1.53539e-06
77.100000	1.54898e-06
77.050000	1.5627e-06
77.000000	1.57653e-06
76.950000	1.59048e-06
76.900000	1.60456e-06
76.850000	1.61877e-06
76.800000	1.6331e-06
76.750000	1.64755e-06
76.700000	1.66213e-06
76.650000	1.67685e-06
76.600000	1.69169e-06
76.550000	1.70666e-06
76.500000	1.72177e-06
76.450000	1.737e-06
76.400000	1.75238e-06
76.350000	1.76789e-06
76.300000	1.78353e-06
76.250000	1.79932e-06
76.200000	1.81524e-06
76.150000	1.83131e-06
76.100000	1.84751e-06
76.050000	1.86386e-06
76.000000	1.88036e-06
75.950000	1.89699e-06
75.900000	1.91378e-06
75.850000	1.93072e-06
75.800000	1.9478e-06
75.750000	1.96504e-06
75.700000	1.98242e-06
75.650000	1.99997e-06
75.600000	2.01766e-06
75.550000	2.03551e-06
75.500000	2.05352e-06
75.450000	2.07169e-06
75.400000	2.09002e-06
75.350000	2.10851e-06
75.300000	2.12717e-06
75.250000	2.14599e-06
75.200000	2.16497e-06
75.150000	2.18413e-06
75.100000	2.20345e-06
75.050000	2.22294e-06
75.000000	2.24261e-06
74.950000	2.26245e-06
74.900000	2.28246e-06
74.850000	2.30265e-06
74.800000	2.32302e-06
74.750000	2.34357e-06
74.700000	2.3643e-06
74.650000	2.38521e-06
74.600000	2.40631e-06
74.550000	2.42759e-06
74.500000	2.44907e-06
74.450000	2.47073e-06
74.400000	2.49258e-06
74.350000	2.51463e-06
74.300000	2.53687e-06
74.250000	2.5593e-06
74.200000	2.58194e-06
74.150000	2.60477e-06
74.100000	2.62781e-06
74.050000	2.65105e-06
74.000000	2.67449e-06
73.950000	2.69814e-06
73.900000	2.722e-06
73.850000	2.74607e-06
73.800000	2.77036e-06
73.750000	2.79485e-06
73.700000	2.81957e-06
73.650000	2.8445e-06
73.600000	2.86965e-06
73.550000	2.89502e-06
73.500000	2.92062e-06
73.450000	2.94644e-06
73.400000	2.97249e-06
73.350000	2.99877e-06
73.300000	3.02529e-06
73.250000	3.05203e-06
73.200000	3.07901e-06
73.150000	3.10623e-06
73.100000	3.1337e-06
73.050000	3.1614e-06
73.000000	3.18935e-06
72.950000	3.21754e-06
72.900000	3.24598e-06
72.850000	3.27467e-06
72.800000	3.30362e-06
72.750000	3.33282e-06
72.700000	3.36228e-06
72.650000	3.392e-06
72.600000	3.42198e-06
72.550000	3.45223e-06
72.500000	3.48274e-06
72.450000	3.51352e-06
72.400000	3.54457e-06
72.350000	3.5759e-06
72.300000	3.6075e-06
72.250000	3.63938e-06
72.200000	3.67155e-06
72.150000	3.70399e-06
72.100000	3.73673e-06
72.050000	3.76975e-06
72.000000	3.80306e-06
71.950000	3.83666e-06
71.900000	3.87057e-06
71.850000	3.90477e-06
71.800000	3.93927e-06
71.750000	3.97408e-06
71.700000	4.00919e-06
71.650000	4.04461e-06
71.600000	4.08035e-06
71.550000	4.1164e-06
71.500000	4.15277e-06
71.450000	4.18945e-06
71.400000	4.22647e-06
71.350000	4.2638e-06
71.300000	4.30147e-06
71.250000	4.33947e-06
71.200000	4.3778e-06
71.150000	4.41647e-06
71.100000	4.45549e-06
71.050000	4.49484e-06
71.000000	4.53455e-06
70.950000	4.5746e-06
70.900000	4.615e-06
70.850000	4.65577e-06
70.800000	4.69689e-06
70.750000	4.73837e-06
70.700000	4.78022e-06
70.650000	4.82244e-06
70.600000	4.86502e-06
70.550000	4.90799e-06
70.500000	4.95133e-06
70.450000	4.99506e-06
70.400000	5.03917e-06
70.350000	5.08366e-06
70.300000	5.12855e-06
70.250000	5.17384e-06
70.200000	5.21952e-06
70.150000	5.26561e-06
70.100000	5.3121e-06
70.050000	5.35901e-06
70.000000	5.40632e-06
69.950000	5.45405e-06
69.900000	5.5022e-06
69.850000	5.55078e-06
69.800000	5.59978e-06
69.750000	5.64922e-06
69.700000	5.69909e-06
69.650000	5.7494e-06
69.600000	5.80015e-06
69.550000	5.85135e-06
69.500000	5.903e-06
69.450000	5.95511e-06
69.400000	6.00767e-06
69.350000	6.06069e-06
69.300000	6.11419e-06
69.250000	6.16815e-06
69.200000	6.22259e-06
69.150000	6.27751e-06
69.100000	6.33291e-06
69.050000	6.3888e-06
69.000000	6.44518e-06
68.950000	6.50205e-06
68.900000	6.55943e-06
68.850000	6.61731e-06
68.800000	6.6757e-06
68.750000	6.73461e-06
68.700000	6.79403e-06
68.650000	6.85398e-06
68.600000	6.91445e-06
68.550000	6.97546e-06
68.500000	7.037e-06
68.450000	7.09908e-06
68.400000	7.16171e-06
68.350000	7.22489e-06
68.300000	7.28863e-06
68.250000	7.35293e-06
68.200000	7.41779e-06
68.150000	7.48322e-06
68.100000	7.54923e-06
68.050000	7.61582e-06
68.000000	7.68299e-06
67.950000	7.75076e-06
67.900000	7.81912e-06
67.850000	7.88808e-06
67.800000	7.95765e-06
67.750000	8.02783e-06
67.700000	8.09863e-06
67.650000	8.17005e-06
67.600000	8.2421e-06
67.550000	8.31478e-06
67.500000	8.3881e-06
67.450000	8.46206e-06
67.400000	8.53668e-06
67.350000	8.61195e-06
67.300000	8.68788e-06
67.250000	8.76448e-06
67.200000	8.84175e-06
67.150000	8.9197e-06
67.100000	8.99834e-06
67.050000	9.07767e-06
67.000000	9.15769e-06
66.950000	9.23842e-06
66.900000	9.31986e-06
66.850000	9.40201e-06
66.800000	9.48489e-06
66.750000	9.56849e-06
66.700000	9.65283e-06
66.650000	9.73791e-06
66.600000	9.82373e-06
66.550000	9.91031e-06
66.500000	9.99765e-06
66.450000	1.00858e-05
66.400000	1.01746e-05
66.350000	1.02643e-05
66.300000	1.03548e-05
66.250000	1.0446e-05
66.200000	1.0538e-05
66.150000	1.06309e-05
66.100000	1.07246e-05
66.050000	1.08191e-05
66.000000	1.09144e-05
65.950000	1.10105e-05
65.900000	1.11075e-05
65.850000	1.12054e-05
65.800000	1.13041e-05
65.750000	1.14037e-05
65.700000	1.15041e-05
65.650000	1.16055e-05
65.600000	1.17077e-05
65.550000	1.18108e-05
65.500000	1.19148e-05
65.450000	1.20198e-05
65.400000	1.21256e-05
65.350000	1.22324e-05
65.300000	1.23401e-05
65.250000	1.24488e-05
65.200000	1.25584e-05
65.150000	1.2669e-05
65.100000	1.27806e-05
65.050000	1.28931e-05
65.000000	1.30066e-05
64.950000	1.31212e-05
64.900000	1.32367e-05
64.850000	1.33532e-05
64.800000	1.34708e-05
64.750000	1.35894e-05
64.700000	1.3709e-05
64.650000	1.38297e-05
64.600000	1.39514e-05
64.550000	1.40742e-05
64.500000	1.41981e-05
64.450000	1.4323e-05
64.400000	1.44491e-05
64.350000	1.45763e-05
64.300000	1.47045e-05
64.250000	1.4834e-05
64.200000	1.49645e-05
64.150000	1.50962e-05
64.100000	1.5229e-05
64.050000	1.5363e-05
64.000000	1.54982e-05
63.950000	1.56345e-05
63.900000	1.57721e-05
63.850000	1.59109e-05
63.800000	1.60508e-05
63.750000	1.6192e-05
63.700000	1.63345e-05
63.650000	1.64782e-05
63.600000	1.66231e-05
63.550000	1.67693e-05
63.500000	1.69168e-05
63.450000	1.70656e-05
63.400000	1.72157e-05
63.350000	1.73671e-05
63.300000	1.75198e-05
63.250000	1.76739e-05
63.200000	1.78293e-05
63.150000	1.79861e-05
63.100000	1.81442e-05
63.050000	1.83038e-05
63.000000	1.84647e-05
62.950000	1.8627e-05
62.900000	1.87908e-05
62.850000	1.8956e-05
62.800000	1.91226e-05
62.750000	1.92907e-05
62.700000	1.94603e-05
62.650000	1.96314e-05
62.600000	1.98039e-05
62.550000	1.9978e-05
62.500000	2.01535e-05
62.450000	2.03307e-05
62.400000	2.05093e-05
62.350000	2.06895e-05
62.300000	2.08714e-05
62.250000	2.10547e-05
62.200000	2.12397e-05
62.150000	2.14264e-05
62.100000	2.16146e-05
62.050000	2.18045e-05
62.000000	2.19961e-05
61.950000	2.21893e-05
61.900000	2.23842e-05
61.850000	2.25808e-05
61.800000	2.27792e-05
61.750000	2.29792e-05
61.700000	2.3181e-05
61.650000	2.33846e-05
61.600000	2.359e-05
61.550000	2.37972e-05
61.500000	2.40061e-05
61.450000	2.42169e-05
61.400000	2.44295e-05
61.350000	2.4644e-05
61.300000	2.48604e-05
61.250000	2.50787e-05
61.200000	2.52988e-05
61.150000	2.55209e-05
61.100000	2.57449e-05
61.050000	2.59709e-05
61.000000	2.61989e-05
60.950000	2.64288e-05
60.900000	2.66607e-05
60.850000	2.68947e-05
60.800000	2.71307e-05
60.750000	2.73688e-05
60.700000	2.7609e-05
60.650000	2.78512e-05
60.600000	2.80956e-05
60.550000	2.83421e-05
60.500000	2.85907e-05
60.450000	2.88415e-05
60.400000	2.90945e-05
60.350000	2.93497e-05
60.300000	2.96072e-05
60.250000	2.98668e-05
60.200000	3.01288e-05
60.150000	3.0393e-05
60.100000	3.06595e-05
60.050000	3.09284e-05
60.000000	3.11996e-05
59.950000	3.14731e-05
59.900000	3.17491e-05
59.850000	3.20274e-05
59.800000	3.23082e-05
59.750000	3.25914e-05
59.700000	3.28771e-05
59.650000	3.31653e-05
59.600000	3.3456e-05
59.550000	3.37492e-05
59.500000	3.4045e-05
59.450000	3.43433e-05
59.400000	3.46443e-05
59.350000	3.49478e-05
59.300000	3.5254e-05
59.250000	3.55629e-05
59.200000	3.58745e-05
59.150000	3.61888e-05
59.100000	3.65058e-05
59.050000	3.68255e-05
59.000000	3.71481e-05
58.950000	3.74735e-05
58.900000	3.78017e-05
58.850000	3.81327e-05
58.800000	3.84666e-05
58.750000	3.88035e-05
58.700000	3.91432e-05
58.650000	3.94859e-05
58.600000	3.98316e-05
58.550000	4.01803e-05
58.500000	4.0532e-05
58.450000	4.08868e-05
58.400000	4.12447e-05
58.350000	4.16057e-05
58.300000	4.19698e-05
58.250000	4.23371e-05
58.200000	4.27076e-05
58.150000	4.30812e-05
58.100000	4.34582e-05
58.050000	4.38384e-05
58.000000	4.42219e-05
57.950000	4.46088e-05
57.900000	4.4999e-05
57.850000	4.53925e-05
57.800000	4.57895e-05
57.750000	4.619e-05
57.700000	4.65939e-05
57.650000	4.70014e-05
57.600000	4.74123e-05
57.550000	4.78269e-05
57.500000	4.8245e-05
57.450000	4.86667e-05
57.400000	4.90922e-05
57.350000	4.95213e-05
57.300000	4.99541e-05
57.250000	5.03907e-05
57.200000	5.0831e-05
57.150000	5.12752e-05
57.100000	5.17232e-05
57.050000	5.21751e-05
57.000000	5.26309e-05
56.950000	5.30907e-05
56.900000	5.35545e-05
56.850000	5.40222e-05
56.800000	5.44941e-05
56.750000	5.497e-05
56.700000	5.545e-05
56.650000	5.59342e-05
56.600000	5.64226e-05
56.550000	5.69152e-05
56.500000	5.7412e-05
56.450000	5.79132e-05
56.400000	5.84187e-05
56.350000	5.89286e-05
56.300000	5.94428e-05
56.250000	5.99616e-05
56.200000	6.04848e-05
56.150000	6.10125e-05
56.100000	6.15448e-05
56.050000	6.20817e-05
56.000000	6.26233e-05
55.950000	6.31695e-05
55.900000	6.37204e-05
55.850000	6.42761e-05
55.800000	6.48366e-05
55.750000	6.54019e-05
55.700000	6.59721e-05
55.650000	6.65473e-05
55.600000	6.71274e-05
55.550000	6.77125e-05
55.500000	6.83026e-05
55.450000	6.88979e-05
55.400000	6.94983e-05
55.350000	7.01038e-05
55.300000	7.07146e-05
55.250000	7.13307e-05
55.200000	7.1952e-05
55.150000	7.25787e-05
55.100000	7.32108e-05
55.050000	7.38484e-05
55.000000	7.44915e-05
54.950000	7.514e-05
54.900000	7.57942e-05
54.850000	7.6454e-05
54.800000	7.71195e-05
54.750000	7.77907e-05
54.700000	7.84677e-05
54.650000	7.91505e-05
54.600000	7.98392e-05
54.550000	8.05338e-05
54.500000	8.12344e-05
54.450000	8.1941e-05
54.400000	8.26537e-05
54.350000	8.33725e-05
54.300000	8.40975e-05
54.250000	8.48287e-05
54.200000	8.55662e-05
54.150000	8.631e-05
54.100000	8.70602e-05
54.050000	8.78169e-05
54.000000	8.858e-05
53.950000	8.93497e-05
53.900000	9.0126e-05
53.850000	9.0909e-05
53.800000	9.16986e-05
53.750000	9.24951e-05
53.700000	9.32983e-05
53.650000	9.41085e-05
53.600000	9.49255e-05
53.550000	9.57496e-05
53.500000	9.65808e-05
53.450000	9.7419e-05
53.400000	9.82645e-05
53.350000	9.91171e-05
53.300000	9.99771e-05
53.250000	0.000100844
53.200000	0.000101719
53.150000	0.000102601
53.100000	0.000103491
53.050000	0.000104388
53.000000	0.000105293
52.950000	0.000106206
52.900000	0.000107127
52.850000	0.000108055
52.800000	0.000108992
52.750000	0.000109936
52.700000	0.000110888
52.650000	0.000111849
52.600000	0.000112817
52.550000	0.000113794
52.500000	0.00011478
52.450000	0.000115773
52.400000	0.000116775
52.350000	0.000117786
52.300000	0.000118805
52.250000	0.000119833
52.200000	0.00012087
52.150000	0.000121915
52.100000	0.00012297
52.050000	0.000124033
52.000000	0.000125105
51.950000	0.000126187
51.900000	0.000127278
51.850000	0.000128377
51.800000	0.000129487
51.750000	0.000130605
51.700000	0.000131733
51.650000	0.000132871
51.600000	0.000134018
51.550000	0.000135175
51.500000	0.000136342
51.450000	0.000137519
51.400000	0.000138706
51.350000	0.000139902
51.300000	0.000141109
51.250000	0.000142326
51.200000	0.000143554
51.150000	0.000144791
51.100000	0.000146039
51.050000	0.000147298
51.000000	0.000148567
50.950000	0.000149847
50.900000	0.000151138
50.850000	0.00015244
50.800000	0.000153752
50.750000	0.000155076
50.700000	0.000156411
50.650000	0.000157757
50.600000	0.000159114
50.550000	0.000160483
50.500000	0.000161863
50.450000	0.000163255
50.400000	0.000164658
50.350000	0.000166073
50.300000	0.0001675
50.250000	0.000168939
50.200000	0.000170391
50.150000	0.000171854
50.100000	0.000173329
50.050000	0.000174817
50.000000	0.000176317
49.950000	0.00017783
49.900000	0.000179355
49.850000	0.000180894
49.800000	0.000182445
49.750000	0.000184008
49.700000	0.000185585
49.650000	0.000187175
49.600000	0.000188779
49.550000	0.000190395
49.500000	0.000192025
49.450000	0.000193669
49.400000	0.000195326
49.350000	0.000196997
49.300000	0.000198681
49.250000	0.00020038
49.200000	0.000202093
49.150000	0.00020382
49.100000	0.000205561
49.050000	0.000207316
49.000000	0.000209086
48.950000	0.000210871
48.900000	0.00021267
48.850000	0.000214484
48.800000	0.000216313
48.750000	0.000218157
48.700000	0.000220016
48.650000	0.000221891
48.600000	0.00022378
48.550000	0.000225686
48.500000	0.000227606
48.450000	0.000229543
48.400000	0.000231495
48.350000	0.000233463
48.300000	0.000235447
48.250000	0.000237448
48.200000	0.000239464
48.150000	0.000241497
48.100000	0.000243547
48.050000	0.000245613
48.000000	0.000247696
47.950000	0.000249796
47.900000	0.000251912
47.850000	0.000254046
47.800000	0.000256197
47.750000	0.000258365
47.700000	0.00026055
47.650000	0.000262753
47.600000	0.000264974
47.550000	0.000267213
47.500000	0.000269469
47.450000	0.000271743
47.400000	0.000274036
47.350000	0.000276346
47.300000	0.000278676
47.250000	0.000281023
47.200000	0.000283389
47.150000	0.000285774
47.100000	0.000288177
47.050000	0.0002906
47.000000	0.000293041
46.950000	0.000295502
46.900000	0.000297981
46.850000	0.00030048
46.800000	0.000302999
46.750000	0.000305537
46.700000	0.000308095
46.650000	0.000310672
46.600000	0.00031327
46.550000	0.000315887
46.500000	0.000318525
46.450000	0.000321182
46.400000	0.00032386
46.350000	0.000326559
46.300000	0.000329277
46.250000	0.000332016
46.200000	0.000334776
46.150000	0.000337557
46.100000	0.000340358
46.050000	0.00034318
46.000000	0.000346024
45.950000	0.000348888
45.900000	0.000351773
45.850000	0.000354679
45.800000	0.000357607
45.750000	0.000360555
45.700000	0.000363525
45.650000	0.000366517
45.600000	0.000369529
45.550000	0.000372563
45.500000	0.000375618
45.450000	0.000378695
45.400000	0.000381793
45.350000	0.000384912
45.300000	0.000388053
45.250000	0.000391215
45.200000	0.000394398
45.150000	0.000397603
45.100000	0.000400828
45.050000	0.000404075
45.000000	0.000407342
44.950000	0.00041063
44.900000	0.000413938
44.850000	0.000417267
44.800000	0.000420616
44.750000	0.000423985
44.700000	0.000427374
44.650000	0.000430782
44.600000	0.000434209
44.550000	0.000437654
44.500000	0.000441117
44.450000	0.000444598
44.400000	0.000448095
44.350000	0.000451609
44.300000	0.000455137
44.250000	0.00045868
44.200000	0.000462237
44.150000	0.000465805
44.100000	0.000469384
44.050000	0.000472971
44.000000	0.000476565
43.950000	0.000480163
43.900000	0.000483762
43.850000	0.000487358
43.800000	0.000490946
43.750000	0.000494519
43.700000	0.000498068
43.650000	0.00050158
43.600000	0.00050503
43.550000	0.000508373
&
```
