## Supplementary material for "All-at-once RNA folding with 3D motif prediction framed by evolutionary information": RF01406_STnc500.cacofold.power

```
# Power analysis of CaCoFold structure
#
# Powertype = SINGLE SUBSTITUTIONS
# covary left_pos right_pos substitutions power
#----------------------------------------------------------------
1		66		0		0.00
2		65		0		0.00
3		64		0		0.00
4		63		0		0.00
8		59		0		0.00
9		58		0		0.00
10		57		1		0.00
11		56		0		0.00
12		55		0		0.00
13		54		0		0.00
15		53		0		0.00
16		52		0		0.00
24		45		0		0.00
25		44		0		0.00
26		43		0		0.00
27		42		0		0.00
28		41		0		0.00
29		39		0		0.00
30		38		0		0.00
31		37		0		0.00
72		275		0		0.00
73		274		0		0.00
74		273		0		0.00
75		272		0		0.00
76		271		0		0.00
89		128		0		0.00
90		127		0		0.00
91		126		0		0.00
92		125		0		0.00
93		124		0		0.00
94		123		0		0.00
95		122		0		0.00
96		121		0		0.00
97		120		0		0.00
98		119		0		0.00
99		118		0		0.00
100		117		0		0.00
101		116		0		0.00
102		115		0		0.00
130		245		0		0.00
131		244		0		0.00
132		243		0		0.00
133		242		0		0.00
134		241		0		0.00
135		240		0		0.00
150		181		0		0.00
151		180		0		0.00
152		179		0		0.00
153		178		0		0.00
154		177		0		0.00
155		175		0		0.00
156		174		0		0.00
157		173		0		0.00
158		172		0		0.00
159		171		0		0.00
160		170		0		0.00
161		169		0		0.00
162		168		0		0.00
192		208		0		0.00
193		207		0		0.00
194		206		0		0.00
195		205		0		0.00
196		204		0		0.00
197		203		3		0.02
218		239		0		0.00
219		238		0		0.00
220		237		2		0.00
221		236		0		0.00
222		235		0		0.00
223		234		0		0.00
249		266		0		0.00
250		265		0		0.00
251		264		0		0.00
252		263		0		0.00
#
# BPAIRS 74
# avg substitutions per BP 0.1
# BPAIRS expected to covary 0.0 +/- 0.1
# BPAIRS observed to covary 0
#
```
