## Supplementary material for "All-at-once RNA folding with 3D motif prediction framed by evolutionary information": RF01406_STnc500.surv

```
0.000000	0.0149254
-0.005132	1
&
1.559756	2.47506e-05
1.552952	4.95013e-05
0.981428	7.42519e-05
0.858958	9.90025e-05
0.695666	0.000123753
0.654843	0.000148504
0.559589	0.000173254
0.430315	0.000198005
0.375884	0.000222756
0.076515	0.000247506
0.056103	0.000272257
-0.005132	0.999158
-0.011936	0.999208
-0.025543	0.999332
-0.032347	0.999455
-0.052759	0.99948
-0.059563	0.99953
-0.079974	0.999579
-0.086778	0.999604
-0.093582	0.999678
-0.100386	0.999703
-0.222855	0.999728
-0.243267	0.999752
-0.263678	0.999777
-0.284090	0.999802
-0.331717	0.999827
-0.358932	0.999851
-0.372540	0.999876
-0.406559	0.999901
-0.447382	0.999926
-0.535833	0.99995
-0.651498	0.999975
-0.665106	1
&
2.152856	1.23548e-06
2.151692	9.88386e-06
2.138084	1.11193e-05
2.131280	1.23548e-05
2.124476	2.10032e-05
2.083653	2.22387e-05
2.076849	2.34742e-05
1.757068	2.47097e-05
1.709441	2.59451e-05
1.689029	3.5829e-05
1.648206	3.70645e-05
1.600579	3.83e-05
1.593775	4.57129e-05
1.294405	4.69484e-05
1.287601	4.81838e-05
1.205955	4.94193e-05
1.192347	5.68322e-05
1.171936	5.80677e-05
1.165132	6.79516e-05
1.083486	6.91871e-05
0.906585	7.66e-05
0.899782	7.78354e-05
0.892978	7.90709e-05
0.886174	8.03064e-05
0.879370	8.27774e-05
0.865762	8.40128e-05
0.852155	9.38967e-05
0.838547	9.51322e-05
0.831743	9.88386e-05
0.818135	0.000100074
0.811331	0.00010131
0.770508	0.000113664
0.763704	0.0001149
0.756901	0.000116135
0.750097	0.000123548
0.505158	0.000124784
0.471138	0.000132197
0.464335	0.000134668
0.457531	0.000137139
0.450727	0.000147022
0.443923	0.000155671
0.437119	0.000158142
0.430315	0.000169261
0.423511	0.000181616
0.416708	0.0001915
0.409904	0.000193971
0.396296	0.00021621
0.389492	0.000224858
0.382688	0.000248332
0.375884	0.000250803
0.369081	0.000252039
0.348669	0.000253274
0.226200	0.000265629
0.178573	0.000287868
0.171769	0.000289103
0.130946	0.000291574
0.124142	0.000292809
0.096926	0.000294045
0.083319	0.000302693
0.069711	0.000303929
0.056103	0.000315048
0.049299	0.000322461
0.042495	0.000324932
0.028888	0.000359526
0.022084	0.000369409
0.015280	0.000384235
0.008476	0.000425006
0.001672	0.000480603
-0.005132	0.998501
-0.011936	0.998658
-0.018739	0.998829
-0.025543	0.998886
-0.032347	0.999021
-0.039151	0.99917
-0.045955	0.99928
-0.052759	0.999338
-0.059563	0.999354
-0.066366	0.999391
-0.073170	0.999442
-0.079974	0.999492
-0.086778	0.999537
-0.093582	0.999575
-0.100386	0.9996
-0.107190	0.999603
-0.113993	0.999616
-0.120797	0.999624
-0.127601	0.999638
-0.134405	0.99964
-0.141209	0.99965
-0.148013	0.999661
-0.154817	0.999668
-0.161620	0.999669
-0.168424	0.999684
-0.175228	0.999692
-0.182032	0.999694
-0.188836	0.999697
-0.195640	0.99971
-0.202444	0.999717
-0.209247	0.999721
-0.222855	0.999724
-0.229659	0.999726
-0.236463	0.999733
-0.243267	0.999734
-0.250071	0.999744
-0.256874	0.999758
-0.263678	0.999776
-0.270482	0.999791
-0.277286	0.999792
-0.284090	0.999795
-0.290894	0.999816
-0.297698	0.999827
-0.304501	0.999831
-0.311305	0.999833
-0.318109	0.999841
-0.331717	0.999855
-0.345325	0.999857
-0.352128	0.99986
-0.358932	0.999862
-0.365736	0.999869
-0.386148	0.999878
-0.392952	0.999886
-0.399755	0.999888
-0.406559	0.99989
-0.420167	0.999891
-0.433775	0.999893
-0.440579	0.999894
-0.447382	0.999906
-0.454186	0.999907
-0.460990	0.999917
-0.467794	0.99992
-0.488206	0.999921
-0.495009	0.999922
-0.522225	0.99993
-0.529029	0.999931
-0.583460	0.999932
-0.590264	0.999941
-0.597067	0.999942
-0.610675	0.999943
-0.617479	0.999944
-0.631087	0.999946
-0.644694	0.999948
-0.651498	0.999958
-0.678714	0.999968
-0.692321	0.999969
-0.712733	0.99998
-0.719537	0.999981
-0.726341	0.999983
-0.733145	0.99999
-0.753556	0.999998
-0.760360	0.999999
-0.767164	1
&
14.364618	3.82297e-09
14.357814	3.85595e-09
14.351010	3.88921e-09
14.344206	3.92276e-09
14.337402	3.9566e-09
14.330598	3.99073e-09
14.323795	4.02515e-09
14.316991	4.05988e-09
14.310187	4.0949e-09
14.303383	4.13023e-09
14.296579	4.16586e-09
14.289775	4.20179e-09
14.282971	4.23804e-09
14.276168	4.2746e-09
14.269364	4.31148e-09
14.262560	4.34868e-09
14.255756	4.38619e-09
14.248952	4.42404e-09
14.242148	4.4622e-09
14.235344	4.5007e-09
14.228541	4.53953e-09
14.221737	4.5787e-09
14.214933	4.6182e-09
14.208129	4.65805e-09
14.201325	4.69824e-09
14.194521	4.73877e-09
14.187717	4.77966e-09
14.180914	4.8209e-09
14.174110	4.86249e-09
14.167306	4.90445e-09
14.160502	4.94677e-09
14.153698	4.98945e-09
14.146894	5.0325e-09
14.140090	5.07593e-09
14.133287	5.11973e-09
14.126483	5.1639e-09
14.119679	5.20846e-09
14.112875	5.25341e-09
14.106071	5.29874e-09
14.099267	5.34446e-09
14.092463	5.39058e-09
14.085660	5.4371e-09
14.078856	5.48402e-09
14.072052	5.53134e-09
14.065248	5.57908e-09
14.058444	5.62722e-09
14.051640	5.67579e-09
14.044836	5.72477e-09
14.038033	5.77417e-09
14.031229	5.824e-09
14.024425	5.87427e-09
14.017621	5.92496e-09
14.010817	5.9761e-09
14.004013	6.02767e-09
13.997209	6.0797e-09
13.990406	6.13217e-09
13.983602	6.18509e-09
13.976798	6.23848e-09
13.969994	6.29232e-09
13.963190	6.34663e-09
13.956386	6.40141e-09
13.949582	6.45666e-09
13.942779	6.51239e-09
13.935975	6.5686e-09
13.929171	6.62529e-09
13.922367	6.68248e-09
13.915563	6.74016e-09
13.908759	6.79834e-09
13.901955	6.85702e-09
13.895152	6.91621e-09
13.888348	6.97591e-09
13.881544	7.03613e-09
13.874740	7.09687e-09
13.867936	7.15813e-09
13.861132	7.21992e-09
13.854328	7.28224e-09
13.847525	7.34511e-09
13.840721	7.40852e-09
13.833917	7.47247e-09
13.827113	7.53698e-09
13.820309	7.60205e-09
13.813505	7.66767e-09
13.806701	7.73387e-09
13.799898	7.80064e-09
13.793094	7.86798e-09
13.786290	7.93591e-09
13.779486	8.00442e-09
13.772682	8.07353e-09
13.765878	8.14323e-09
13.759074	8.21354e-09
13.752271	8.28445e-09
13.745467	8.35598e-09
13.738663	8.42812e-09
13.731859	8.50089e-09
13.725055	8.57429e-09
13.718251	8.64832e-09
13.711447	8.723e-09
13.704643	8.79832e-09
13.697840	8.87428e-09
13.691036	8.95091e-09
13.684232	9.0282e-09
13.677428	9.10616e-09
13.670624	9.18479e-09
13.663820	9.2641e-09
13.657016	9.34409e-09
13.650213	9.42478e-09
13.643409	9.50617e-09
13.636605	9.58826e-09
13.629801	9.67105e-09
13.622997	9.75457e-09
13.616193	9.83881e-09
13.609389	9.92377e-09
13.602586	1.00095e-08
13.595782	1.00959e-08
13.588978	1.01831e-08
13.582174	1.0271e-08
13.575370	1.03597e-08
13.568566	1.04492e-08
13.561762	1.05395e-08
13.554959	1.06305e-08
13.548155	1.07223e-08
13.541351	1.08149e-08
13.534547	1.09083e-08
13.527743	1.10025e-08
13.520939	1.10975e-08
13.514135	1.11934e-08
13.507332	1.12901e-08
13.500528	1.13876e-08
13.493724	1.14859e-08
13.486920	1.15852e-08
13.480116	1.16852e-08
13.473312	1.17862e-08
13.466508	1.1888e-08
13.459705	1.19906e-08
13.452901	1.20942e-08
13.446097	1.21987e-08
13.439293	1.23041e-08
13.432489	1.24104e-08
13.425685	1.25176e-08
13.418881	1.26257e-08
13.412078	1.27348e-08
13.405274	1.28448e-08
13.398470	1.29557e-08
13.391666	1.30676e-08
13.384862	1.31805e-08
13.378058	1.32944e-08
13.371254	1.34093e-08
13.364451	1.35251e-08
13.357647	1.36419e-08
13.350843	1.37598e-08
13.344039	1.38787e-08
13.337235	1.39986e-08
13.330431	1.41195e-08
13.323627	1.42415e-08
13.316824	1.43646e-08
13.310020	1.44887e-08
13.303216	1.46139e-08
13.296412	1.47401e-08
13.289608	1.48675e-08
13.282804	1.49959e-08
13.276000	1.51255e-08
13.269197	1.52562e-08
13.262393	1.5388e-08
13.255589	1.5521e-08
13.248785	1.56551e-08
13.241981	1.57904e-08
13.235177	1.59268e-08
13.228373	1.60644e-08
13.221570	1.62033e-08
13.214766	1.63433e-08
13.207962	1.64845e-08
13.201158	1.6627e-08
13.194354	1.67706e-08
13.187550	1.69156e-08
13.180746	1.70617e-08
13.173943	1.72092e-08
13.167139	1.73579e-08
13.160335	1.75079e-08
13.153531	1.76592e-08
13.146727	1.78118e-08
13.139923	1.79658e-08
13.133119	1.81211e-08
13.126316	1.82777e-08
13.119512	1.84356e-08
13.112708	1.8595e-08
13.105904	1.87557e-08
13.099100	1.89178e-08
13.092296	1.90813e-08
13.085492	1.92462e-08
13.078689	1.94126e-08
13.071885	1.95804e-08
13.065081	1.97496e-08
13.058277	1.99203e-08
13.051473	2.00925e-08
13.044669	2.02662e-08
13.037865	2.04414e-08
13.031061	2.0618e-08
13.024258	2.07963e-08
13.017454	2.0976e-08
13.010650	2.11574e-08
13.003846	2.13403e-08
12.997042	2.15247e-08
12.990238	2.17108e-08
12.983434	2.18985e-08
12.976631	2.20878e-08
12.969827	2.22787e-08
12.963023	2.24713e-08
12.956219	2.26656e-08
12.949415	2.28616e-08
12.942611	2.30592e-08
12.935807	2.32586e-08
12.929004	2.34596e-08
12.922200	2.36625e-08
12.915396	2.3867e-08
12.908592	2.40734e-08
12.901788	2.42815e-08
12.894984	2.44915e-08
12.888180	2.47032e-08
12.881377	2.49168e-08
12.874573	2.51323e-08
12.867769	2.53496e-08
12.860965	2.55688e-08
12.854161	2.57898e-08
12.847357	2.60128e-08
12.840553	2.62378e-08
12.833750	2.64646e-08
12.826946	2.66935e-08
12.820142	2.69243e-08
12.813338	2.71571e-08
12.806534	2.7392e-08
12.799730	2.76288e-08
12.792926	2.78678e-08
12.786123	2.81088e-08
12.779319	2.83518e-08
12.772515	2.8597e-08
12.765711	2.88443e-08
12.758907	2.90938e-08
12.752103	2.93454e-08
12.745299	2.95992e-08
12.738496	2.98552e-08
12.731692	3.01134e-08
12.724888	3.03738e-08
12.718084	3.06365e-08
12.711280	3.09015e-08
12.704476	3.11688e-08
12.697672	3.14383e-08
12.690869	3.17103e-08
12.684065	3.19845e-08
12.677261	3.22612e-08
12.670457	3.25402e-08
12.663653	3.28217e-08
12.656849	3.31056e-08
12.650045	3.33919e-08
12.643242	3.36808e-08
12.636438	3.39721e-08
12.629634	3.4266e-08
12.622830	3.45624e-08
12.616026	3.48614e-08
12.609222	3.51629e-08
12.602418	3.54671e-08
12.595615	3.57739e-08
12.588811	3.60834e-08
12.582007	3.63956e-08
12.575203	3.67104e-08
12.568399	3.7028e-08
12.561595	3.73483e-08
12.554791	3.76715e-08
12.547988	3.79974e-08
12.541184	3.83261e-08
12.534380	3.86577e-08
12.527576	3.89922e-08
12.520772	3.93295e-08
12.513968	3.96698e-08
12.507164	4.0013e-08
12.500361	4.03592e-08
12.493557	4.07084e-08
12.486753	4.10606e-08
12.479949	4.14159e-08
12.473145	4.17743e-08
12.466341	4.21358e-08
12.459537	4.25003e-08
12.452734	4.28681e-08
12.445930	4.3239e-08
12.439126	4.36132e-08
12.432322	4.39906e-08
12.425518	4.43713e-08
12.418714	4.47552e-08
12.411910	4.51425e-08
12.405106	4.55332e-08
12.398303	4.59272e-08
12.391499	4.63247e-08
12.384695	4.67256e-08
12.377891	4.713e-08
12.371087	4.75378e-08
12.364283	4.79493e-08
12.357479	4.83642e-08
12.350676	4.87828e-08
12.343872	4.9205e-08
12.337068	4.96309e-08
12.330264	5.00604e-08
12.323460	5.04937e-08
12.316656	5.09308e-08
12.309852	5.13716e-08
12.303049	5.18162e-08
12.296245	5.22647e-08
12.289441	5.27171e-08
12.282637	5.31734e-08
12.275833	5.36337e-08
12.269029	5.40979e-08
12.262225	5.45662e-08
12.255422	5.50386e-08
12.248618	5.5515e-08
12.241814	5.59956e-08
12.235010	5.64803e-08
12.228206	5.69692e-08
12.221402	5.74624e-08
12.214598	5.79598e-08
12.207795	5.84616e-08
12.200991	5.89677e-08
12.194187	5.94782e-08
12.187383	5.99931e-08
12.180579	6.05125e-08
12.173775	6.10364e-08
12.166971	6.15649e-08
12.160168	6.20979e-08
12.153364	6.26355e-08
12.146560	6.31778e-08
12.139756	6.37248e-08
12.132952	6.42766e-08
12.126148	6.48331e-08
12.119344	6.53945e-08
12.112541	6.59607e-08
12.105737	6.65319e-08
12.098933	6.7108e-08
12.092129	6.7689e-08
12.085325	6.82752e-08
12.078521	6.88664e-08
12.071717	6.94627e-08
12.064914	7.00642e-08
12.058110	7.0671e-08
12.051306	7.1283e-08
12.044502	7.19003e-08
12.037698	7.25229e-08
12.030894	7.3151e-08
12.024090	7.37845e-08
12.017287	7.44235e-08
12.010483	7.5068e-08
12.003679	7.57181e-08
11.996875	7.63739e-08
11.990071	7.70354e-08
11.983267	7.77026e-08
11.976463	7.83756e-08
11.969660	7.90544e-08
11.962856	7.97391e-08
11.956052	8.04297e-08
11.949248	8.11264e-08
11.942444	8.18291e-08
11.935640	8.25379e-08
11.928836	8.32528e-08
11.922033	8.39739e-08
11.915229	8.47013e-08
11.908425	8.5435e-08
11.901621	8.61751e-08
11.894817	8.69216e-08
11.888013	8.76745e-08
11.881209	8.8434e-08
11.874406	8.92001e-08
11.867602	8.99729e-08
11.860798	9.07523e-08
11.853994	9.15385e-08
11.847190	9.23315e-08
11.840386	9.31315e-08
11.833582	9.39383e-08
11.826779	9.47522e-08
11.819975	9.55731e-08
11.813171	9.64011e-08
11.806367	9.72363e-08
11.799563	9.80788e-08
11.792759	9.89286e-08
11.785955	9.97858e-08
11.779152	1.0065e-07
11.772348	1.01522e-07
11.765544	1.02402e-07
11.758740	1.03289e-07
11.751936	1.04184e-07
11.745132	1.05087e-07
11.738328	1.05998e-07
11.731524	1.06916e-07
11.724721	1.07843e-07
11.717917	1.08777e-07
11.711113	1.0972e-07
11.704309	1.10671e-07
11.697505	1.1163e-07
11.690701	1.12597e-07
11.683897	1.13573e-07
11.677094	1.14557e-07
11.670290	1.1555e-07
11.663486	1.16552e-07
11.656682	1.17562e-07
11.649878	1.18581e-07
11.643074	1.19608e-07
11.636270	1.20645e-07
11.629467	1.21691e-07
11.622663	1.22745e-07
11.615859	1.23809e-07
11.609055	1.24882e-07
11.602251	1.25965e-07
11.595447	1.27057e-07
11.588643	1.28158e-07
11.581840	1.29269e-07
11.575036	1.3039e-07
11.568232	1.3152e-07
11.561428	1.3266e-07
11.554624	1.3381e-07
11.547820	1.3497e-07
11.541016	1.3614e-07
11.534213	1.3732e-07
11.527409	1.38511e-07
11.520605	1.39711e-07
11.513801	1.40923e-07
11.506997	1.42144e-07
11.500193	1.43377e-07
11.493389	1.4462e-07
11.486586	1.45874e-07
11.479782	1.47138e-07
11.472978	1.48414e-07
11.466174	1.49701e-07
11.459370	1.50999e-07
11.452566	1.52308e-07
11.445762	1.53629e-07
11.438959	1.54961e-07
11.432155	1.56304e-07
11.425351	1.5766e-07
11.418547	1.59027e-07
11.411743	1.60406e-07
11.404939	1.61797e-07
11.398135	1.632e-07
11.391332	1.64615e-07
11.384528	1.66043e-07
11.377724	1.67483e-07
11.370920	1.68935e-07
11.364116	1.704e-07
11.357312	1.71878e-07
11.350508	1.73368e-07
11.343705	1.74872e-07
11.336901	1.76389e-07
11.330097	1.77918e-07
11.323293	1.79462e-07
11.316489	1.81018e-07
11.309685	1.82588e-07
11.302881	1.84172e-07
11.296078	1.85769e-07
11.289274	1.87381e-07
11.282470	1.89006e-07
11.275666	1.90645e-07
11.268862	1.92299e-07
11.262058	1.93967e-07
11.255254	1.9565e-07
11.248451	1.97347e-07
11.241647	1.99059e-07
11.234843	2.00786e-07
11.228039	2.02527e-07
11.221235	2.04284e-07
11.214431	2.06056e-07
11.207627	2.07844e-07
11.200824	2.09647e-07
11.194020	2.11466e-07
11.187216	2.13301e-07
11.180412	2.15151e-07
11.173608	2.17018e-07
11.166804	2.18901e-07
11.160000	2.208e-07
11.153197	2.22716e-07
11.146393	2.24648e-07
11.139589	2.26597e-07
11.132785	2.28564e-07
11.125981	2.30547e-07
11.119177	2.32547e-07
11.112373	2.34565e-07
11.105569	2.36601e-07
11.098766	2.38654e-07
11.091962	2.40725e-07
11.085158	2.42814e-07
11.078354	2.44921e-07
11.071550	2.47046e-07
11.064746	2.4919e-07
11.057942	2.51353e-07
11.051139	2.53534e-07
11.044335	2.55734e-07
11.037531	2.57954e-07
11.030727	2.60193e-07
11.023923	2.62451e-07
11.017119	2.64729e-07
11.010315	2.67026e-07
11.003512	2.69344e-07
10.996708	2.71682e-07
10.989904	2.7404e-07
10.983100	2.76419e-07
10.976296	2.78818e-07
10.969492	2.81238e-07
10.962688	2.83679e-07
10.955885	2.86142e-07
10.949081	2.88626e-07
10.942277	2.91131e-07
10.935473	2.93659e-07
10.928669	2.96208e-07
10.921865	2.98779e-07
10.915061	3.01373e-07
10.908258	3.03989e-07
10.901454	3.06629e-07
10.894650	3.09291e-07
10.887846	3.11976e-07
10.881042	3.14684e-07
10.874238	3.17417e-07
10.867434	3.20172e-07
10.860631	3.22952e-07
10.853827	3.25756e-07
10.847023	3.28585e-07
10.840219	3.31438e-07
10.833415	3.34316e-07
10.826611	3.37219e-07
10.819807	3.40147e-07
10.813004	3.43101e-07
10.806200	3.4608e-07
10.799396	3.49085e-07
10.792592	3.52117e-07
10.785788	3.55174e-07
10.778984	3.58259e-07
10.772180	3.6137e-07
10.765377	3.64508e-07
10.758573	3.67674e-07
10.751769	3.70867e-07
10.744965	3.74088e-07
10.738161	3.77337e-07
10.731357	3.80614e-07
10.724553	3.8392e-07
10.717750	3.87255e-07
10.710946	3.90618e-07
10.704142	3.94011e-07
10.697338	3.97433e-07
10.690534	4.00886e-07
10.683730	4.04368e-07
10.676926	4.0788e-07
10.670123	4.11423e-07
10.663319	4.14997e-07
10.656515	4.18602e-07
10.649711	4.22239e-07
10.642907	4.25907e-07
10.636103	4.29607e-07
10.629299	4.33339e-07
10.622496	4.37103e-07
10.615692	4.40901e-07
10.608888	4.44731e-07
10.602084	4.48595e-07
10.595280	4.52493e-07
10.588476	4.56424e-07
10.581672	4.6039e-07
10.574869	4.6439e-07
10.568065	4.68425e-07
10.561261	4.72495e-07
10.554457	4.76601e-07
10.547653	4.80742e-07
10.540849	4.84919e-07
10.534045	4.89133e-07
10.527242	4.93383e-07
10.520438	4.97671e-07
10.513634	5.01995e-07
10.506830	5.06358e-07
10.500026	5.10758e-07
10.493222	5.15197e-07
10.486418	5.19674e-07
10.479615	5.24191e-07
10.472811	5.28746e-07
10.466007	5.33342e-07
10.459203	5.37977e-07
10.452399	5.42653e-07
10.445595	5.47369e-07
10.438791	5.52127e-07
10.431987	5.56926e-07
10.425184	5.61767e-07
10.418380	5.6665e-07
10.411576	5.71575e-07
10.404772	5.76544e-07
10.397968	5.81555e-07
10.391164	5.86611e-07
10.384360	5.9171e-07
10.377557	5.96854e-07
10.370753	6.02042e-07
10.363949	6.07276e-07
10.357145	6.12555e-07
10.350341	6.17881e-07
10.343537	6.23253e-07
10.336733	6.28671e-07
10.329930	6.34137e-07
10.323126	6.3965e-07
10.316322	6.45212e-07
10.309518	6.50822e-07
10.302714	6.5648e-07
10.295910	6.62189e-07
10.289106	6.67946e-07
10.282303	6.73754e-07
10.275499	6.79613e-07
10.268695	6.85523e-07
10.261891	6.91484e-07
10.255087	6.97497e-07
10.248283	7.03562e-07
10.241479	7.09681e-07
10.234676	7.15852e-07
10.227872	7.22078e-07
10.221068	7.28357e-07
10.214264	7.34692e-07
10.207460	7.41082e-07
10.200656	7.47527e-07
10.193852	7.54028e-07
10.187049	7.60587e-07
10.180245	7.67202e-07
10.173441	7.73875e-07
10.166637	7.80606e-07
10.159833	7.87396e-07
10.153029	7.94245e-07
10.146225	8.01154e-07
10.139422	8.08123e-07
10.132618	8.15152e-07
10.125814	8.22243e-07
10.119010	8.29396e-07
10.112206	8.36611e-07
10.105402	8.43889e-07
10.098598	8.51231e-07
10.091795	8.58637e-07
10.084991	8.66107e-07
10.078187	8.73642e-07
10.071383	8.81243e-07
10.064579	8.8891e-07
10.057775	8.96644e-07
10.050971	9.04446e-07
10.044168	9.12315e-07
10.037364	9.20253e-07
10.030560	9.28261e-07
10.023756	9.36338e-07
10.016952	9.44486e-07
10.010148	9.52704e-07
10.003344	9.60995e-07
9.996541	9.69358e-07
9.989737	9.77793e-07
9.982933	9.86302e-07
9.976129	9.94886e-07
9.969325	1.00354e-06
9.962521	1.01228e-06
9.955717	1.02109e-06
9.948914	1.02997e-06
9.942110	1.03894e-06
9.935306	1.04798e-06
9.928502	1.0571e-06
9.921698	1.0663e-06
9.914894	1.07559e-06
9.908090	1.08495e-06
9.901287	1.09439e-06
9.894483	1.10392e-06
9.887679	1.11353e-06
9.880875	1.12322e-06
9.874071	1.133e-06
9.867267	1.14286e-06
9.860463	1.15281e-06
9.853660	1.16285e-06
9.846856	1.17297e-06
9.840052	1.18318e-06
9.833248	1.19348e-06
9.826444	1.20387e-06
9.819640	1.21436e-06
9.812836	1.22493e-06
9.806032	1.23559e-06
9.799229	1.24635e-06
9.792425	1.25721e-06
9.785621	1.26815e-06
9.778817	1.27919e-06
9.772013	1.29033e-06
9.765209	1.30157e-06
9.758405	1.3129e-06
9.751602	1.32434e-06
9.744798	1.33587e-06
9.737994	1.3475e-06
9.731190	1.35924e-06
9.724386	1.37108e-06
9.717582	1.38302e-06
9.710778	1.39506e-06
9.703975	1.40721e-06
9.697171	1.41947e-06
9.690367	1.43183e-06
9.683563	1.4443e-06
9.676759	1.45688e-06
9.669955	1.46957e-06
9.663151	1.48238e-06
9.656348	1.49529e-06
9.649544	1.50831e-06
9.642740	1.52145e-06
9.635936	1.53471e-06
9.629132	1.54808e-06
9.622328	1.56156e-06
9.615524	1.57517e-06
9.608721	1.58889e-06
9.601917	1.60273e-06
9.595113	1.6167e-06
9.588309	1.63078e-06
9.581505	1.64499e-06
9.574701	1.65932e-06
9.567897	1.67378e-06
9.561094	1.68837e-06
9.554290	1.70308e-06
9.547486	1.71792e-06
9.540682	1.73289e-06
9.533878	1.74799e-06
9.527074	1.76322e-06
9.520270	1.77858e-06
9.513467	1.79408e-06
9.506663	1.80972e-06
9.499859	1.82549e-06
9.493055	1.8414e-06
9.486251	1.85745e-06
9.479447	1.87364e-06
9.472643	1.88997e-06
9.465840	1.90644e-06
9.459036	1.92306e-06
9.452232	1.93982e-06
9.445428	1.95673e-06
9.438624	1.97378e-06
9.431820	1.99099e-06
9.425016	2.00834e-06
9.418213	2.02585e-06
9.411409	2.04351e-06
9.404605	2.06133e-06
9.397801	2.0793e-06
9.390997	2.09742e-06
9.384193	2.11571e-06
9.377389	2.13415e-06
9.370586	2.15276e-06
9.363782	2.17153e-06
9.356978	2.19046e-06
9.350174	2.20956e-06
9.343370	2.22883e-06
9.336566	2.24826e-06
9.329762	2.26787e-06
9.322959	2.28764e-06
9.316155	2.30759e-06
9.309351	2.32771e-06
9.302547	2.34801e-06
9.295743	2.36849e-06
9.288939	2.38914e-06
9.282135	2.40998e-06
9.275332	2.431e-06
9.268528	2.4522e-06
9.261724	2.47358e-06
9.254920	2.49516e-06
9.248116	2.51692e-06
9.241312	2.53887e-06
9.234508	2.56102e-06
9.227705	2.58336e-06
9.220901	2.60589e-06
9.214097	2.62862e-06
9.207293	2.65155e-06
9.200489	2.67468e-06
9.193685	2.69801e-06
9.186881	2.72155e-06
9.180078	2.74529e-06
9.173274	2.76924e-06
9.166470	2.7934e-06
9.159666	2.81778e-06
9.152862	2.84236e-06
9.146058	2.86716e-06
9.139254	2.89217e-06
9.132450	2.91741e-06
9.125647	2.94287e-06
9.118843	2.96854e-06
9.112039	2.99445e-06
9.105235	3.02058e-06
9.098431	3.04694e-06
9.091627	3.07352e-06
9.084823	3.10035e-06
9.078020	3.1274e-06
9.071216	3.1547e-06
9.064412	3.18223e-06
9.057608	3.21e-06
9.050804	3.23802e-06
9.044000	3.26628e-06
9.037196	3.29479e-06
9.030393	3.32354e-06
9.023589	3.35255e-06
9.016785	3.38182e-06
9.009981	3.41134e-06
9.003177	3.44111e-06
8.996373	3.47115e-06
8.989569	3.50145e-06
8.982766	3.53202e-06
8.975962	3.56286e-06
8.969158	3.59396e-06
8.962354	3.62534e-06
8.955550	3.65699e-06
8.948746	3.68892e-06
8.941942	3.72112e-06
8.935139	3.75361e-06
8.928335	3.78639e-06
8.921531	3.81945e-06
8.914727	3.8528e-06
8.907923	3.88644e-06
8.901119	3.92038e-06
8.894315	3.95461e-06
8.887512	3.98915e-06
8.880708	4.02398e-06
8.873904	4.05913e-06
8.867100	4.09457e-06
8.860296	4.13033e-06
8.853492	4.16641e-06
8.846688	4.2028e-06
8.839885	4.2395e-06
8.833081	4.27653e-06
8.826277	4.31389e-06
8.819473	4.35157e-06
8.812669	4.38958e-06
8.805865	4.42792e-06
8.799061	4.4666e-06
8.792258	4.50562e-06
8.785454	4.54498e-06
8.778650	4.58468e-06
8.771846	4.62474e-06
8.765042	4.66514e-06
8.758238	4.7059e-06
8.751434	4.74701e-06
8.744631	4.78849e-06
8.737827	4.83033e-06
8.731023	4.87253e-06
8.724219	4.91511e-06
8.717415	4.95805e-06
8.710611	5.00138e-06
8.703807	5.04508e-06
8.697004	5.08917e-06
8.690200	5.13364e-06
8.683396	5.17851e-06
8.676592	5.22376e-06
8.669788	5.26941e-06
8.662984	5.31547e-06
8.656180	5.36192e-06
8.649377	5.40879e-06
8.642573	5.45606e-06
8.635769	5.50375e-06
8.628965	5.55186e-06
8.622161	5.60039e-06
8.615357	5.64934e-06
8.608553	5.69873e-06
8.601750	5.74854e-06
8.594946	5.7988e-06
8.588142	5.84949e-06
8.581338	5.90063e-06
8.574534	5.95221e-06
8.567730	6.00425e-06
8.560926	6.05675e-06
8.554123	6.1097e-06
8.547319	6.16312e-06
8.540515	6.21701e-06
8.533711	6.27137e-06
8.526907	6.32621e-06
8.520103	6.38153e-06
8.513299	6.43733e-06
8.506495	6.49363e-06
8.499692	6.55041e-06
8.492888	6.6077e-06
8.486084	6.66549e-06
8.479280	6.72378e-06
8.472476	6.78259e-06
8.465672	6.84191e-06
8.458868	6.90175e-06
8.452065	6.96212e-06
8.445261	7.02301e-06
8.438457	7.08444e-06
8.431653	7.14641e-06
8.424849	7.20893e-06
8.418045	7.27199e-06
8.411241	7.3356e-06
8.404438	7.39978e-06
8.397634	7.46452e-06
8.390830	7.52982e-06
8.384026	7.5957e-06
8.377222	7.66215e-06
8.370418	7.72919e-06
8.363614	7.79682e-06
8.356811	7.86504e-06
8.350007	7.93386e-06
8.343203	8.00329e-06
8.336399	8.07332e-06
8.329595	8.14397e-06
8.322791	8.21524e-06
8.315987	8.28713e-06
8.309184	8.35965e-06
8.302380	8.43282e-06
8.295576	8.50662e-06
8.288772	8.58107e-06
8.281968	8.65618e-06
8.275164	8.73194e-06
8.268360	8.80837e-06
8.261557	8.88547e-06
8.254753	8.96325e-06
8.247949	9.04171e-06
8.241145	9.12087e-06
8.234341	9.20071e-06
8.227537	9.28126e-06
8.220733	9.36251e-06
8.213930	9.44448e-06
8.207126	9.52717e-06
8.200322	9.61058e-06
8.193518	9.69473e-06
8.186714	9.77961e-06
8.179910	9.86524e-06
8.173106	9.95163e-06
8.166303	1.00388e-05
8.159499	1.01267e-05
8.152695	1.02154e-05
8.145891	1.03048e-05
8.139087	1.03951e-05
8.132283	1.04861e-05
8.125479	1.05779e-05
8.118676	1.06706e-05
8.111872	1.0764e-05
8.105068	1.08583e-05
8.098264	1.09534e-05
8.091460	1.10494e-05
8.084656	1.11462e-05
8.077852	1.12438e-05
8.071049	1.13423e-05
8.064245	1.14417e-05
8.057441	1.15419e-05
8.050637	1.1643e-05
8.043833	1.1745e-05
8.037029	1.18479e-05
8.030225	1.19517e-05
8.023422	1.20564e-05
8.016618	1.21621e-05
8.009814	1.22686e-05
8.003010	1.23762e-05
7.996206	1.24846e-05
7.989402	1.2594e-05
7.982598	1.27044e-05
7.975795	1.28157e-05
7.968991	1.2928e-05
7.962187	1.30413e-05
7.955383	1.31556e-05
7.948579	1.32709e-05
7.941775	1.33872e-05
7.934971	1.35046e-05
7.928168	1.3623e-05
7.921364	1.37424e-05
7.914560	1.38628e-05
7.907756	1.39844e-05
7.900952	1.4107e-05
7.894148	1.42306e-05
7.887344	1.43554e-05
7.880541	1.44812e-05
7.873737	1.46082e-05
7.866933	1.47363e-05
7.860129	1.48655e-05
7.853325	1.49958e-05
7.846521	1.51273e-05
7.839717	1.526e-05
7.832913	1.53938e-05
7.826110	1.55288e-05
7.819306	1.5665e-05
7.812502	1.58023e-05
7.805698	1.59409e-05
7.798894	1.60807e-05
7.792090	1.62218e-05
7.785286	1.63641e-05
7.778483	1.65076e-05
7.771679	1.66524e-05
7.764875	1.67985e-05
7.758071	1.69458e-05
7.751267	1.70945e-05
7.744463	1.72444e-05
7.737659	1.73957e-05
7.730856	1.75483e-05
7.724052	1.77023e-05
7.717248	1.78576e-05
7.710444	1.80143e-05
7.703640	1.81723e-05
7.696836	1.83318e-05
7.690032	1.84926e-05
7.683229	1.86549e-05
7.676425	1.88186e-05
7.669621	1.89837e-05
7.662817	1.91503e-05
7.656013	1.93184e-05
7.649209	1.9488e-05
7.642405	1.9659e-05
7.635602	1.98315e-05
7.628798	2.00056e-05
7.621994	2.01812e-05
7.615190	2.03583e-05
7.608386	2.0537e-05
7.601582	2.07173e-05
7.594778	2.08992e-05
7.587975	2.10827e-05
7.581171	2.12678e-05
7.574367	2.14545e-05
7.567563	2.16428e-05
7.560759	2.18329e-05
7.553955	2.20246e-05
7.547151	2.22179e-05
7.540348	2.2413e-05
7.533544	2.26098e-05
7.526740	2.28084e-05
7.519936	2.30087e-05
7.513132	2.32108e-05
7.506328	2.34146e-05
7.499524	2.36202e-05
7.492721	2.38277e-05
7.485917	2.4037e-05
7.479113	2.42481e-05
7.472309	2.44611e-05
7.465505	2.46759e-05
7.458701	2.48927e-05
7.451897	2.51114e-05
7.445094	2.5332e-05
7.438290	2.55545e-05
7.431486	2.5779e-05
7.424682	2.60055e-05
7.417878	2.6234e-05
7.411074	2.64645e-05
7.404270	2.6697e-05
7.397467	2.69316e-05
7.390663	2.71683e-05
7.383859	2.7407e-05
7.377055	2.76479e-05
7.370251	2.78908e-05
7.363447	2.81359e-05
7.356643	2.83832e-05
7.349840	2.86327e-05
7.343036	2.88843e-05
7.336232	2.91382e-05
7.329428	2.93943e-05
7.322624	2.96527e-05
7.315820	2.99134e-05
7.309016	3.01763e-05
7.302213	3.04416e-05
7.295409	3.07092e-05
7.288605	3.09792e-05
7.281801	3.12516e-05
7.274997	3.15264e-05
7.268193	3.18036e-05
7.261389	3.20832e-05
7.254586	3.23653e-05
7.247782	3.26499e-05
7.240978	3.2937e-05
7.234174	3.32267e-05
7.227370	3.35189e-05
7.220566	3.38137e-05
7.213762	3.41111e-05
7.206958	3.44111e-05
7.200155	3.47138e-05
7.193351	3.50191e-05
7.186547	3.53271e-05
7.179743	3.56379e-05
7.172939	3.59514e-05
7.166135	3.62677e-05
7.159331	3.65867e-05
7.152528	3.69086e-05
7.145724	3.72333e-05
7.138920	3.75609e-05
7.132116	3.78914e-05
7.125312	3.82248e-05
7.118508	3.85612e-05
7.111704	3.89005e-05
7.104901	3.92428e-05
7.098097	3.95882e-05
7.091293	3.99366e-05
7.084489	4.02881e-05
7.077685	4.06427e-05
7.070881	4.10004e-05
7.064077	4.13613e-05
7.057274	4.17253e-05
7.050470	4.20926e-05
7.043666	4.24631e-05
7.036862	4.2837e-05
7.030058	4.32141e-05
7.023254	4.35945e-05
7.016450	4.39783e-05
7.009647	4.43655e-05
7.002843	4.47562e-05
6.996039	4.51503e-05
6.989235	4.55478e-05
6.982431	4.59489e-05
6.975627	4.63535e-05
6.968823	4.67618e-05
6.962020	4.71736e-05
6.955216	4.7589e-05
6.948412	4.80082e-05
6.941608	4.8431e-05
6.934804	4.88576e-05
6.928000	4.9288e-05
6.921196	4.97221e-05
6.914393	5.01601e-05
6.907589	5.0602e-05
6.900785	5.10478e-05
6.893981	5.14975e-05
6.887177	5.19513e-05
6.880373	5.2409e-05
6.873569	5.28708e-05
6.866766	5.33366e-05
6.859962	5.38066e-05
6.853158	5.42808e-05
6.846354	5.47591e-05
6.839550	5.52417e-05
6.832746	5.57286e-05
6.825942	5.62197e-05
6.819139	5.67152e-05
6.812335	5.72151e-05
6.805531	5.77195e-05
6.798727	5.82282e-05
6.791923	5.87415e-05
6.785119	5.92594e-05
6.778315	5.97818e-05
6.771512	6.03088e-05
6.764708	6.08406e-05
6.757904	6.1377e-05
6.751100	6.19182e-05
6.744296	6.24641e-05
6.737492	6.30149e-05
6.730688	6.35706e-05
6.723885	6.41312e-05
6.717081	6.46968e-05
6.710277	6.52674e-05
6.703473	6.5843e-05
6.696669	6.64238e-05
6.689865	6.70097e-05
6.683061	6.76007e-05
6.676258	6.81971e-05
6.669454	6.87987e-05
6.662650	6.94056e-05
6.655846	7.00179e-05
6.649042	7.06356e-05
6.642238	7.12588e-05
6.635434	7.18876e-05
6.628631	7.25219e-05
6.621827	7.31618e-05
6.615023	7.38074e-05
6.608219	7.44588e-05
6.601415	7.51159e-05
6.594611	7.57788e-05
6.587807	7.64476e-05
6.581004	7.71223e-05
6.574200	7.78031e-05
6.567396	7.84898e-05
6.560592	7.91827e-05
6.553788	7.98817e-05
6.546984	8.05869e-05
6.540180	8.12983e-05
6.533376	8.20161e-05
6.526573	8.27402e-05
6.519769	8.34708e-05
6.512965	8.42078e-05
6.506161	8.49514e-05
6.499357	8.57015e-05
6.492553	8.64584e-05
6.485749	8.72219e-05
6.478946	8.79922e-05
6.472142	8.87694e-05
6.465338	8.95534e-05
6.458534	9.03445e-05
6.451730	9.11425e-05
6.444926	9.19476e-05
6.438122	9.27599e-05
6.431319	9.35793e-05
6.424515	9.44061e-05
6.417711	9.52402e-05
6.410907	9.60817e-05
6.404103	9.69307e-05
6.397299	9.77872e-05
6.390495	9.86513e-05
6.383692	9.95231e-05
6.376888	0.000100403
6.370084	0.00010129
6.363280	0.000102185
6.356476	0.000103088
6.349672	0.000104
6.342868	0.000104919
6.336065	0.000105846
6.329261	0.000106782
6.322457	0.000107726
6.315653	0.000108678
6.308849	0.000109639
6.302045	0.000110609
6.295241	0.000111587
6.288438	0.000112573
6.281634	0.000113569
6.274830	0.000114573
6.268026	0.000115586
6.261222	0.000116609
6.254418	0.00011764
6.247614	0.000118681
6.240811	0.00011973
6.234007	0.000120789
6.227203	0.000121858
6.220399	0.000122936
6.213595	0.000124024
6.206791	0.000125121
6.199987	0.000126228
6.193184	0.000127345
6.186380	0.000128472
6.179576	0.000129608
6.172772	0.000130755
6.165968	0.000131913
6.159164	0.00013308
6.152360	0.000134258
6.145557	0.000135446
6.138753	0.000136645
6.131949	0.000137855
6.125145	0.000139075
6.118341	0.000140306
6.111537	0.000141548
6.104733	0.000142801
6.097930	0.000144066
6.091126	0.000145341
6.084322	0.000146628
6.077518	0.000147927
6.070714	0.000149237
6.063910	0.000150558
6.057106	0.000151892
6.050303	0.000153237
6.043499	0.000154594
6.036695	0.000155964
6.029891	0.000157345
6.023087	0.000158739
6.016283	0.000160146
6.009479	0.000161564
6.002676	0.000162996
5.995872	0.00016444
5.989068	0.000165897
5.982264	0.000167367
5.975460	0.00016885
5.968656	0.000170347
5.961852	0.000171856
5.955049	0.000173379
5.948245	0.000174916
5.941441	0.000176467
5.934637	0.000178031
5.927833	0.000179609
5.921029	0.000181201
5.914225	0.000182808
5.907421	0.000184429
5.900618	0.000186064
5.893814	0.000187714
5.887010	0.000189378
5.880206	0.000191058
5.873402	0.000192752
5.866598	0.000194461
5.859794	0.000196186
5.852991	0.000197926
5.846187	0.000199682
5.839383	0.000201453
5.832579	0.00020324
5.825775	0.000205043
5.818971	0.000206862
5.812167	0.000208698
5.805364	0.000210549
5.798560	0.000212418
5.791756	0.000214303
5.784952	0.000216204
5.778148	0.000218123
5.771344	0.000220059
5.764540	0.000222012
5.757737	0.000223983
5.750933	0.000225971
5.744129	0.000227977
5.737325	0.000230001
5.730521	0.000232043
5.723717	0.000234103
5.716913	0.000236181
5.710110	0.000238279
5.703306	0.000240394
5.696502	0.000242529
5.689698	0.000244683
5.682894	0.000246856
5.676090	0.000249049
5.669286	0.000251261
5.662483	0.000253493
5.655679	0.000255744
5.648875	0.000258016
5.642071	0.000260309
5.635267	0.000262621
5.628463	0.000264955
5.621659	0.000267309
5.614856	0.000269684
5.608052	0.000272081
5.601248	0.000274499
5.594444	0.000276939
5.587640	0.0002794
5.580836	0.000281884
5.574032	0.000284389
5.567229	0.000286917
5.560425	0.000289468
5.553621	0.000292042
5.546817	0.000294638
5.540013	0.000297258
5.533209	0.000299901
5.526405	0.000302568
5.519602	0.000305259
5.512798	0.000307973
5.505994	0.000310713
5.499190	0.000313476
5.492386	0.000316265
5.485582	0.000319078
5.478778	0.000321917
5.471975	0.00032478
5.465171	0.00032767
5.458367	0.000330586
5.451563	0.000333527
5.444759	0.000336495
5.437955	0.00033949
5.431151	0.000342511
5.424348	0.000345559
5.417544	0.000348635
5.410740	0.000351738
5.403936	0.000354869
5.397132	0.000358029
5.390328	0.000361216
5.383524	0.000364432
5.376721	0.000367677
5.369917	0.000370951
5.363113	0.000374254
5.356309	0.000377587
5.349505	0.00038095
5.342701	0.000384343
5.335897	0.000387766
5.329094	0.00039122
5.322290	0.000394705
5.315486	0.000398222
5.308682	0.000401769
5.301878	0.000405349
5.295074	0.000408961
5.288270	0.000412605
5.281467	0.000416282
5.274663	0.000419992
5.267859	0.000423735
5.261055	0.000427512
5.254251	0.000431322
5.247447	0.000435167
5.240643	0.000439046
5.233839	0.000442961
5.227036	0.00044691
5.220232	0.000450895
5.213428	0.000454915
5.206624	0.000458972
5.199820	0.000463065
5.193016	0.000467195
5.186212	0.000471362
5.179409	0.000475566
5.172605	0.000479809
5.165801	0.000484089
5.158997	0.000488408
5.152193	0.000492765
5.145389	0.000497162
5.138585	0.000501598
5.131782	0.000506074
5.124978	0.000510591
5.118174	0.000515148
5.111370	0.000519745
5.104566	0.000524385
5.097762	0.000529066
5.090958	0.000533789
5.084155	0.000538554
5.077351	0.000543363
5.070547	0.000548214
5.063743	0.00055311
5.056939	0.000558049
5.050135	0.000563033
5.043331	0.000568061
5.036528	0.000573135
5.029724	0.000578255
5.022920	0.00058342
5.016116	0.000588632
5.009312	0.000593891
5.002508	0.000599198
4.995704	0.000604552
4.988901	0.000609954
4.982097	0.000615405
4.975293	0.000620905
4.968489	0.000626455
4.961685	0.000632054
4.954881	0.000637704
4.948077	0.000643405
4.941274	0.000649157
4.934470	0.000654961
4.927666	0.000660818
4.920862	0.000666727
4.914058	0.000672689
4.907254	0.000678706
4.900450	0.000684776
4.893647	0.000690901
4.886843	0.000697081
4.880039	0.000703317
4.873235	0.00070961
4.866431	0.000715959
4.859627	0.000722365
4.852823	0.000728829
4.846020	0.000735351
4.839216	0.000741933
4.832412	0.000748573
4.825608	0.000755274
4.818804	0.000762035
4.812000	0.000768857
4.805196	0.00077574
4.798393	0.000782686
4.791589	0.000789694
4.784785	0.000796766
4.777981	0.000803901
4.771177	0.000811101
4.764373	0.000818366
4.757569	0.000825697
4.750766	0.000833094
4.743962	0.000840557
4.737158	0.000848088
4.730354	0.000855687
4.723550	0.000863355
4.716746	0.000871092
4.709942	0.000878899
4.703139	0.000886776
4.696335	0.000894725
4.689531	0.000902745
4.682727	0.000910838
4.675923	0.000919005
4.669119	0.000927245
4.662315	0.000935559
4.655512	0.000943949
4.648708	0.000952414
4.641904	0.000960957
4.635100	0.000969576
4.628296	0.000978274
4.621492	0.00098705
4.614688	0.000995905
4.607884	0.00100484
4.601081	0.00101386
4.594277	0.00102296
4.587473	0.00103214
4.580669	0.0010414
4.573865	0.00105075
4.567061	0.00106018
4.560257	0.0010697
4.553454	0.0010793
4.546650	0.00108899
4.539846	0.00109877
4.533042	0.00110864
4.526238	0.00111859
4.519434	0.00112864
4.512630	0.00113878
4.505827	0.00114901
4.499023	0.00115933
4.492219	0.00116975
4.485415	0.00118026
4.478611	0.00119086
4.471807	0.00120157
4.465003	0.00121237
4.458200	0.00122326
4.451396	0.00123426
4.444592	0.00124535
4.437788	0.00125655
4.430984	0.00126785
4.424180	0.00127925
4.417376	0.00129075
4.410573	0.00130236
4.403769	0.00131408
4.396965	0.0013259
4.390161	0.00133782
4.383357	0.00134986
4.376553	0.001362
4.369749	0.00137426
4.362946	0.00138663
4.356142	0.00139911
4.349338	0.0014117
4.342534	0.00142441
4.335730	0.00143723
4.328926	0.00145017
4.322122	0.00146322
4.315319	0.0014764
4.308515	0.00148969
4.301711	0.00150311
4.294907	0.00151665
4.288103	0.00153031
4.281299	0.00154409
4.274495	0.00155801
4.267692	0.00157204
4.260888	0.00158621
4.254084	0.0016005
4.247280	0.00161493
4.240476	0.00162948
4.233672	0.00164417
4.226868	0.00165899
4.220065	0.00167395
4.213261	0.00168904
4.206457	0.00170427
4.199653	0.00171964
4.192849	0.00173515
4.186045	0.0017508
4.179241	0.00176659
4.172438	0.00178253
4.165634	0.00179861
4.158830	0.00181484
4.152026	0.00183122
4.145222	0.00184774
4.138418	0.00186442
4.131614	0.00188125
4.124811	0.00189823
4.118007	0.00191537
4.111203	0.00193266
4.104399	0.00195012
4.097595	0.00196773
4.090791	0.0019855
4.083987	0.00200343
4.077184	0.00202153
4.070380	0.00203979
4.063576	0.00205822
4.056772	0.00207682
4.049968	0.00209559
4.043164	0.00211453
4.036360	0.00213364
4.029557	0.00215293
4.022753	0.00217239
4.015949	0.00219203
4.009145	0.00221185
4.002341	0.00223185
3.995537	0.00225204
3.988733	0.00227241
3.981930	0.00229296
3.975126	0.0023137
3.968322	0.00233464
3.961518	0.00235576
3.954714	0.00237708
3.947910	0.00239859
3.941106	0.0024203
3.934302	0.00244221
3.927499	0.00246432
3.920695	0.00248663
3.913891	0.00250915
3.907087	0.00253187
3.900283	0.0025548
3.893479	0.00257794
3.886675	0.0026013
3.879872	0.00262486
3.873068	0.00264865
3.866264	0.00267265
3.859460	0.00269687
3.852656	0.00272131
3.845852	0.00274598
3.839048	0.00277087
3.832245	0.00279599
3.825441	0.00282134
3.818637	0.00284693
3.811833	0.00287275
3.805029	0.00289881
3.798225	0.0029251
3.791421	0.00295164
3.784618	0.00297842
3.777814	0.00300545
3.771010	0.00303272
3.764206	0.00306025
3.757402	0.00308803
3.750598	0.00311606
3.743794	0.00314435
3.736991	0.0031729
3.730187	0.00320172
3.723383	0.00323079
3.716579	0.00326014
3.709775	0.00328976
3.702971	0.00331965
3.696167	0.00334981
3.689364	0.00338025
3.682560	0.00341097
3.675756	0.00344198
3.668952	0.00347327
3.662148	0.00350484
3.655344	0.00353671
3.648540	0.00356887
3.641737	0.00360133
3.634933	0.00363409
3.628129	0.00366715
3.621325	0.00370051
3.614521	0.00373418
3.607717	0.00376816
3.600913	0.00380246
3.594110	0.00383707
3.587306	0.003872
3.580502	0.00390725
3.573698	0.00394283
3.566894	0.00397874
3.560090	0.00401498
3.553286	0.00405155
3.546483	0.00408846
3.539679	0.00412571
3.532875	0.0041633
3.526071	0.00420124
3.519267	0.00423954
3.512463	0.00427818
3.505659	0.00431719
3.498856	0.00435655
3.492052	0.00439628
3.485248	0.00443637
3.478444	0.00447684
3.471640	0.00451768
3.464836	0.0045589
3.458032	0.0046005
3.451229	0.00464248
3.444425	0.00468485
3.437621	0.00472762
3.430817	0.00477078
3.424013	0.00481434
3.417209	0.0048583
3.410405	0.00490268
3.403602	0.00494746
3.396798	0.00499266
3.389994	0.00503827
3.383190	0.00508431
3.376386	0.00513078
3.369582	0.00517767
3.362778	0.00522501
3.355975	0.00527278
3.349171	0.00532099
3.342367	0.00536965
3.335563	0.00541877
3.328759	0.00546834
3.321955	0.00551837
3.315151	0.00556886
3.308347	0.00561983
3.301544	0.00567126
3.294740	0.00572318
3.287936	0.00577557
3.281132	0.00582846
3.274328	0.00588184
3.267524	0.00593571
3.260720	0.00599008
3.253917	0.00604496
3.247113	0.00610035
3.240309	0.00615626
3.233505	0.00621268
3.226701	0.00626964
3.219897	0.00632712
3.213093	0.00638513
3.206290	0.00644369
3.199486	0.0065028
3.192682	0.00656245
3.185878	0.00662266
3.179074	0.00668343
3.172270	0.00674477
3.165466	0.00680668
3.158663	0.00686917
3.151859	0.00693224
3.145055	0.0069959
3.138251	0.00706015
3.131447	0.00712501
3.124643	0.00719047
3.117839	0.00725654
3.111036	0.00732323
3.104232	0.00739054
3.097428	0.00745848
3.090624	0.00752705
3.083820	0.00759627
3.077016	0.00766613
3.070212	0.00773665
3.063409	0.00780783
3.056605	0.00787967
3.049801	0.00795219
3.042997	0.00802538
3.036193	0.00809926
3.029389	0.00817384
3.022585	0.00824911
3.015782	0.00832509
3.008978	0.00840177
3.002174	0.00847918
2.995370	0.00855732
2.988566	0.00863618
2.981762	0.00871579
2.974958	0.00879614
2.968155	0.00887725
2.961351	0.00895912
2.954547	0.00904176
2.947743	0.00912517
2.940939	0.00920937
2.934135	0.00929436
2.927331	0.00938014
2.920528	0.00946674
2.913724	0.00955415
2.906920	0.00964238
2.900116	0.00973144
2.893312	0.00982133
2.886508	0.00991208
2.879704	0.0100037
2.872901	0.0100961
2.866097	0.0101895
2.859293	0.0102837
2.852489	0.0103788
2.845685	0.0104748
2.838881	0.0105717
2.832077	0.0106695
2.825274	0.0107682
2.818470	0.0108679
2.811666	0.0109685
2.804862	0.0110701
2.798058	0.0111726
2.791254	0.0112761
2.784450	0.0113805
2.777647	0.011486
2.770843	0.0115924
2.764039	0.0116999
2.757235	0.0118084
2.750431	0.0119179
2.743627	0.0120284
2.736823	0.01214
2.730020	0.0122526
2.723216	0.0123663
2.716412	0.0124811
2.709608	0.012597
2.702804	0.0127139
2.696000	0.012832
2.689196	0.0129512
2.682393	0.0130715
2.675589	0.013193
2.668785	0.0133156
2.661981	0.0134394
2.655177	0.0135644
2.648373	0.0136905
2.641569	0.0138179
2.634765	0.0139464
2.627962	0.0140762
2.621158	0.0142072
2.614354	0.0143395
2.607550	0.014473
2.600746	0.0146078
2.593942	0.0147439
2.587138	0.0148812
2.580335	0.0150199
2.573531	0.0151599
2.566727	0.0153012
2.559923	0.0154439
2.553119	0.015588
2.546315	0.0157334
2.539511	0.0158802
2.532708	0.0160284
2.525904	0.016178
2.519100	0.0163291
2.512296	0.0164816
2.505492	0.0166355
2.498688	0.0167909
2.491884	0.0169478
2.485081	0.0171062
2.478277	0.0172662
2.471473	0.0174276
2.464669	0.0175906
2.457865	0.0177552
2.451061	0.0179214
2.444257	0.0180891
2.437454	0.0182584
2.430650	0.0184294
2.423846	0.018602
2.417042	0.0187763
2.410238	0.0189522
2.403434	0.0191299
2.396630	0.0193092
2.389827	0.0194903
2.383023	0.0196731
2.376219	0.0198576
2.369415	0.020044
2.362611	0.0202321
2.355807	0.0204221
2.349003	0.0206138
2.342200	0.0208075
2.335396	0.021003
2.328592	0.0212003
2.321788	0.0213996
2.314984	0.0216008
2.308180	0.021804
2.301376	0.0220091
2.294573	0.0222162
2.287769	0.0224252
2.280965	0.0226364
2.274161	0.0228495
2.267357	0.0230647
2.260553	0.023282
2.253749	0.0235014
2.246946	0.023723
2.240142	0.0239466
2.233338	0.0241725
2.226534	0.0244005
2.219730	0.0246308
2.212926	0.0248633
2.206122	0.025098
2.199319	0.025335
2.192515	0.0255743
2.185711	0.025816
2.178907	0.02606
2.172103	0.0263064
2.165299	0.0265551
2.158495	0.0268063
2.151692	0.02706
2.144888	0.0273161
2.138084	0.0275747
2.131280	0.0278358
2.124476	0.0280995
2.117672	0.0283658
2.110868	0.0286346
2.104065	0.0289061
2.097261	0.0291803
2.090457	0.0294571
2.083653	0.0297366
2.076849	0.0300189
2.070045	0.0303039
2.063241	0.0305917
2.056438	0.0308824
2.049634	0.0311759
2.042830	0.0314722
2.036026	0.0317715
2.029222	0.0320738
2.022418	0.0323789
2.015614	0.0326871
2.008810	0.0329984
2.002007	0.0333126
1.995203	0.03363
1.988399	0.0339505
1.981595	0.0342742
1.974791	0.034601
1.967987	0.0349311
1.961183	0.0352644
1.954380	0.0356011
1.947576	0.035941
1.940772	0.0362843
1.933968	0.036631
1.927164	0.0369811
1.920360	0.0373347
1.913556	0.0376918
1.906753	0.0380525
1.899949	0.0384167
1.893145	0.0387845
1.886341	0.039156
1.879537	0.0395312
1.872733	0.03991
1.865929	0.0402927
1.859126	0.0406792
1.852322	0.0410695
1.845518	0.0414637
1.838714	0.0418618
1.831910	0.0422639
1.825106	0.04267
1.818302	0.0430801
1.811499	0.0434944
1.804695	0.0439127
1.797891	0.0443353
1.791087	0.0447621
1.784283	0.0451932
1.777479	0.0456286
1.770675	0.0460683
1.763872	0.0465125
1.757068	0.0469611
1.750264	0.0474142
1.743460	0.0478718
1.736656	0.0483341
1.729852	0.048801
1.723048	0.0492726
1.716245	0.049749
1.709441	0.0502301
1.702637	0.0507161
1.695833	0.0512071
1.689029	0.0517029
1.682225	0.0522038
1.675421	0.0527097
1.668618	0.0532208
1.661814	0.053737
1.655010	0.0542585
1.648206	0.0547852
1.641402	0.0553173
1.634598	0.0558548
1.627794	0.0563978
1.620991	0.0569462
1.614187	0.0575003
1.607383	0.05806
1.600579	0.0586254
1.593775	0.0591965
1.586971	0.0597735
1.580167	0.0603564
1.573364	0.0609452
1.566560	0.06154
1.559756	0.062141
1.552952	0.062748
1.546148	0.0633613
1.539344	0.0639809
1.532540	0.0646069
1.525737	0.0652393
1.518933	0.0658781
1.512129	0.0665236
1.505325	0.0671757
1.498521	0.0678345
1.491717	0.0685001
1.484913	0.0691726
1.478110	0.069852
1.471306	0.0705385
1.464502	0.071232
1.457698	0.0719327
1.450894	0.0726407
1.444090	0.0733561
1.437286	0.0740788
1.430483	0.0748091
1.423679	0.075547
1.416875	0.0762925
1.410071	0.0770458
1.403267	0.077807
1.396463	0.0785761
1.389659	0.0793533
1.382856	0.0801386
1.376052	0.0809321
1.369248	0.0817339
1.362444	0.0825441
1.355640	0.0833629
1.348836	0.0841902
1.342032	0.0850262
1.335228	0.0858711
1.328425	0.0867248
1.321621	0.0875876
1.314817	0.0884594
1.308013	0.0893405
1.301209	0.0902309
1.294405	0.0911308
1.287601	0.0920401
1.280798	0.0929592
1.273994	0.093888
1.267190	0.0948267
1.260386	0.0957753
1.253582	0.0967341
1.246778	0.0977032
1.239974	0.0986826
1.233171	0.0996724
1.226367	0.100673
1.219563	0.101684
1.212759	0.102706
1.205955	0.103739
1.199151	0.104783
1.192347	0.105839
1.185544	0.106906
1.178740	0.107984
1.171936	0.109074
1.165132	0.110176
1.158328	0.111289
1.151524	0.112415
1.144720	0.113553
1.137917	0.114704
1.131113	0.115867
1.124309	0.117042
1.117505	0.118231
1.110701	0.119433
1.103897	0.120647
1.097093	0.121875
1.090290	0.123117
1.083486	0.124372
1.076682	0.125641
1.069878	0.126924
1.063074	0.128221
1.056270	0.129533
1.049466	0.130859
1.042663	0.1322
1.035859	0.133556
1.029055	0.134927
1.022251	0.136313
1.015447	0.137715
1.008643	0.139132
1.001839	0.140565
0.995036	0.142015
0.988232	0.14348
0.981428	0.144962
0.974624	0.146461
0.967820	0.147977
0.961016	0.14951
0.954212	0.151061
0.947409	0.152629
0.940605	0.154215
0.933801	0.155819
0.926997	0.157441
0.920193	0.159082
0.913389	0.160742
0.906585	0.162421
0.899782	0.164119
0.892978	0.165836
0.886174	0.167574
0.879370	0.169332
0.872566	0.17111
0.865762	0.172909
0.858958	0.174729
0.852155	0.17657
0.845351	0.178433
0.838547	0.180318
0.831743	0.182224
0.824939	0.184154
0.818135	0.186106
0.811331	0.188081
0.804528	0.19008
0.797724	0.192102
0.790920	0.194149
0.784116	0.19622
0.777312	0.198316
0.770508	0.200437
0.763704	0.202584
0.756901	0.204756
0.750097	0.206955
0.743293	0.209181
0.736489	0.211434
0.729685	0.213715
0.722881	0.216023
0.716077	0.21836
0.709273	0.220725
0.702470	0.22312
0.695666	0.225545
0.688862	0.227999
0.682058	0.230485
0.675254	0.233001
0.668450	0.235549
0.661646	0.238129
0.654843	0.240742
0.648039	0.243388
0.641235	0.246068
0.634431	0.248781
0.627627	0.25153
0.620823	0.254314
0.614019	0.257134
0.607216	0.259991
0.600412	0.262884
0.593608	0.265816
0.586804	0.268786
0.580000	0.271795
0.573196	0.274844
0.566392	0.277933
0.559589	0.281064
0.552785	0.284236
0.545981	0.287452
0.539177	0.29071
0.532373	0.294013
0.525569	0.297361
0.518765	0.300755
0.511962	0.304196
0.505158	0.307684
0.498354	0.311221
0.491550	0.314807
0.484746	0.318444
0.477942	0.322132
0.471138	0.325873
0.464335	0.329667
0.457531	0.333516
0.450727	0.337421
0.443923	0.341382
0.437119	0.345402
0.430315	0.349481
0.423511	0.35362
0.416708	0.357821
0.409904	0.362086
0.403100	0.366415
0.396296	0.37081
0.389492	0.375273
0.382688	0.379805
0.375884	0.384408
0.369081	0.389084
0.362277	0.393834
0.355473	0.39866
0.348669	0.403563
0.341865	0.408547
0.335061	0.413613
0.328257	0.418763
0.321454	0.424
0.314650	0.429325
0.307846	0.434741
0.301042	0.440251
0.294238	0.445858
0.287434	0.451564
0.280630	0.457373
0.273827	0.463286
0.267023	0.469309
0.260219	0.475443
0.253415	0.481694
0.246611	0.488064
0.239807	0.494558
0.233003	0.50118
0.226200	0.507935
0.219396	0.514827
0.212592	0.521863
0.205788	0.529046
0.198984	0.536385
0.192180	0.543884
0.185376	0.551551
0.178573	0.559394
0.171769	0.56742
0.164965	0.575638
0.158161	0.584058
0.151357	0.59269
0.144553	0.601545
0.137749	0.610637
0.130946	0.619979
0.124142	0.629586
0.117338	0.639477
0.110534	0.649669
0.103730	0.660186
0.096926	0.671051
0.090122	0.682295
0.083319	0.693949
0.076515	0.706053
0.069711	0.718652
0.062907	0.731802
0.056103	0.74557
0.049299	0.76004
0.042495	0.775316
0.035691	0.791539
0.028888	0.808894
0.022084	0.827646
0.015280	0.848195
0.008476	0.871197
0.001672	0.897893
-0.005132	0.931366
&
```
