## Supplementary material for "All-at-once RNA folding with 3D motif prediction framed by evolutionary information": RF01407_STnc560.cacofold.power

```
# Power analysis of CaCoFold structure
#
# Powertype = SINGLE SUBSTITUTIONS
# covary left_pos right_pos substitutions power
#----------------------------------------------------------------
21		218		1		0.00
22		217		1		0.00
23		216		1		0.00
24		215		1		0.00
25		214		1		0.00
26		213		1		0.00
27		212		0		0.00
40		70		0		0.00
41		69		0		0.00
42		68		0		0.00
43		67		0		0.00
44		66		0		0.00
45		65		1		0.00
46		64		0		0.00
47		63		2		0.00
48		62		1		0.00
50		61		0		0.00
51		60		0		0.00
105		196		0		0.00
106		195		1		0.00
107		194		1		0.00
108		193		0		0.00
109		192		1		0.00
110		189		1		0.00
111		188		0		0.00
112		187		1		0.00
113		150		1		0.00
114		149		1		0.00
115		148		0		0.00
116		147		2		0.00
117		146		1		0.00
120		142		1		0.00
121		141		0		0.00
122		140		1		0.00
123		139		0		0.00
124		138		1		0.00
125		137		0		0.00
126		136		1		0.00
156		186		0		0.00
157		185		0		0.00
158		184		0		0.00
159		183		0		0.00
160		182		0		0.00
161		181		0		0.00
162		180		0		0.00
163		179		0		0.00
164		178		0		0.00
165		177		2		0.00
198		208		0		0.00
199		207		0		0.00
200		206		0		0.00
#
# BPAIRS 51
# avg substitutions per BP 0.5
# BPAIRS expected to covary 0.0 +/- 0.0
# BPAIRS observed to covary 0
#
```
