## Supplementary material for "All-at-once RNA folding with 3D motif prediction framed by evolutionary information": RF01407_STnc560.helixcov

```
# RMs = 4 L = 220

# RM_HELIX NESTED 18-22 27-32, nbp = 5 nbp_cov = 0
# pvals: 0.945516,0.945516,0.945516,0.945516,0.945516
# aggregated NONE
NESTED  :::::::::::::::::<<<<<____>>>>>:::::::::::::::::::::::::::::::::::::::::::::::::::::::::::::::::::::::::::::::::::::::::::::::::::::::::::::::::::::::::::::::::::::::::::::::::::::::::::::::::::::::::::::::::::::::
        ::::::::::::::::::::::::::::::::::::::::::::::::::::::::::::::::::::::::::::::::::::::::::::::::::::::::::::::::::::::::::::::::::::::::::::::::::::::::::::::::::::::::::::::::::::::::::::::::::::::::::::::::::::::

# RM_HELIX NESTED 40-52 59-70, nbp = 11 nbp_cov = 0
# pvals: 0.945516,0.945516,0.945516,0.945516,0.945516,0.945516,0.97478,0.945516,0.945516,0.945516,0.945516
# aggregated NONE
NESTED  ::::::::::::::::::::::::::::::::::::::<<<<<-<<<-<<<______>>>>>>->>>>>:::::::::::::::::::::::::::::::::::::::::::::::::::::::::::::::::::::::::::::::::::::::::::::::::::::::::::::::::::::::::::::::::::::::::::::::::
        ::::::::::::::::::::::::::::::::::::::::::::::::::::::::::::::::::::::::::::::::::::::::::::::::::::::::::::::::::::::::::::::::::::::::::::::::::::::::::::::::::::::::::::::::::::::::::::::::::::::::::::::::::::::

# RM_HELIX NESTED 107-114 119-126, nbp = 8 nbp_cov = 0
# pvals: 0.945516,0.945516,0.945516,0.945516,0.945516,0.945516,0.945516,0.945516
# aggregated NONE
NESTED  :::::::::::::::::::::::::::::::::::::::::::::::::::::::::::::::::::::::::::::::::::::::::::::::::::::::::<<<<<<<<____>>>>>>>>:::::::::::::::::::::::::::::::::::::::::::::::::::::::::::::::::::::::::::::::::::::::::
        ::::::::::::::::::::::::::::::::::::::::::::::::::::::::::::::::::::::::::::::::::::::::::::::::::::::::::::::::::::::::::::::::::::::::::::::::::::::::::::::::::::::::::::::::::::::::::::::::::::::::::::::::::::::

# RM_HELIX NESTED 149-168 173-188, nbp = 15 nbp_cov = 0
# pvals: 0.945516,0.945516,0.945516,0.945516,0.945516,0.945516,0.945516,0.945516,0.945516,0.945516,0.945516,0.997979,0.963233,0.945516,0.945516
# aggregated NONE
NESTED  ::::::::::::::::::::::::::::::::::::::::::::::::::::::::::::::::::::::::::::::::::::::::::::::::::::::::::::::::::::::::::::::::::::::::::::::::::<<-<<<<<<<<<<<<<____>>>->>>>>>>>>>>>::::::::::::::::::::::::::::::::
        ::::::::::::::::::::::::::::::::::::::::::::::::::::::::::::::::::::::::::::::::::::::::::::::::::::::::::::::::::::::::::::::::::::::::::::::::::::::::::::::::::::::::::::::::::::::::::::::::::::::::::::::::::::::
```
