## Supplementary material for "All-at-once RNA folding with 3D motif prediction framed by evolutionary information": RF01407_STnc560.surv

```
0.000000	0.025641
-0.012039	0.923077
-0.331484	0.948718
-0.523150	0.974359
-1.396298	1
&
6.695697	4.39522e-05
6.674996	0.00131857
6.653700	0.00158228
6.589811	0.00250527
6.547218	0.00276899
6.355552	0.00347222
6.227774	0.00364803
6.099996	0.00408755
5.759255	0.00435127
5.524996	0.00461498
5.482404	0.00479079
5.397219	0.00492264
5.290737	0.0049666
5.226848	0.00501055
4.886108	0.00509845
3.374071	0.00536217
3.224997	0.00553797
3.118515	0.00571378
2.820367	0.00575774
2.628701	0.00593354
2.373145	0.0059775
1.840738	0.00602145
1.499997	0.00632911
1.350923	0.00650492
1.180553	0.00654887
-0.012039	0.936973
-0.054632	0.938027
-0.075928	0.938994
-0.097225	0.940313
-0.118521	0.94128
-0.139817	0.942159
-0.161113	0.944444
-0.182410	0.94629
-0.203706	0.947785
-0.225002	0.949938
-0.246299	0.951213
-0.267595	0.952092
-0.310188	0.954509
-0.331484	0.958421
-0.352780	0.958905
-0.374076	0.961058
-0.395373	0.961234
-0.416669	0.962289
-0.437965	0.963168
-0.459262	0.965102
-0.480558	0.968442
-0.501854	0.969453
-0.523150	0.972002
-0.544447	0.973717
-0.608336	0.974859
-0.629632	0.976573
-0.650928	0.977892
-0.672224	0.978947
-0.693521	0.98154
-0.714817	0.983078
-0.757410	0.98488
-0.778706	0.986375
-0.800002	0.986551
-0.821299	0.986726
-0.863891	0.988221
-0.906484	0.989715
-0.927780	0.99077
-0.970373	0.993671
-0.991669	0.993715
-1.012965	0.993891
-1.034261	0.993935
-1.055558	0.995825
-1.140743	0.996308
-1.162039	0.996616
-1.183335	0.996835
-1.225928	0.997143
-1.268521	0.997407
-1.396298	0.999209
-1.502780	0.999385
-1.630558	0.999648
-1.907409	0.999692
-2.141669	1
&
9.230551	2.19385e-06
8.953699	4.3877e-06
8.762033	6.58155e-06
8.676847	8.77539e-06
8.655551	1.09692e-05
8.591662	1.31631e-05
8.378699	1.53569e-05
7.079626	2.852e-05
7.015737	4.16831e-05
6.930551	4.82647e-05
6.887959	6.14278e-05
6.845366	7.45908e-05
6.824070	8.77539e-05
6.802774	0.000153569
6.781477	0.000245711
6.760181	0.000311526
6.738885	0.000383923
6.717589	0.000421219
6.696292	0.000447545
6.674996	0.000502391
6.653700	0.000783204
6.632403	0.00105524
6.611107	0.00124611
6.589811	0.00133386
6.568515	0.00137993
6.547218	0.0016059
6.525922	0.00168488
6.504626	0.00184503
6.483329	0.00196788
6.462033	0.00200298
6.440737	0.00203589
6.419440	0.00205564
6.398144	0.00207538
6.376848	0.00209951
6.355552	0.00212145
6.334255	0.00229915
6.312959	0.00249879
6.291663	0.00256241
6.270366	0.00257777
6.249070	0.00258435
6.227774	0.00259532
6.185181	0.0026041
6.163885	0.00266114
6.142589	0.00270063
6.121292	0.00273573
6.099996	0.00282348
6.078700	0.00286955
6.057404	0.00292221
6.036107	0.00292879
5.993515	0.00293537
5.972218	0.00294195
5.950922	0.00295073
5.929626	0.00297705
5.908329	0.0029968
5.887033	0.00300777
5.865737	0.00305822
5.844441	0.00309991
5.823144	0.00311526
5.801848	0.00315914
5.780552	0.00320741
5.759255	0.003282
5.737959	0.0033522
5.716663	0.00340047
5.695367	0.00340705
5.674070	0.00341582
5.652774	0.00343337
5.631478	0.00345751
5.610181	0.00348603
5.588885	0.00353648
5.567589	0.00356281
5.546293	0.0036023
5.524996	0.00363959
5.503700	0.00368786
5.482404	0.00372515
5.461107	0.00372954
5.439811	0.00374051
5.418515	0.00378
5.397219	0.00383923
5.375922	0.0038875
5.354626	0.00390724
5.333330	0.0039226
5.312033	0.00394015
5.290737	0.00397964
5.269441	0.00398183
5.248144	0.00400816
5.226848	0.00407617
5.205552	0.00414857
5.184256	0.00415515
5.162959	0.00416392
5.141663	0.00416831
5.120367	0.00418148
5.099070	0.00420561
5.077774	0.00421
5.056478	0.00421438
5.035182	0.00422535
5.013885	0.00424071
4.971293	0.0042429
4.949996	0.00425607
4.928700	0.00426265
4.864811	0.00427142
4.843515	0.00427362
4.800922	0.00428459
4.758330	0.00428678
4.737033	0.00428897
4.715737	0.00429336
4.694441	0.00429556
4.651848	0.00429775
4.630552	0.00430214
4.587959	0.00430433
4.545367	0.00430872
4.417589	0.00431969
4.374997	0.00432188
4.353700	0.00433285
4.311108	0.00434163
4.247219	0.00434382
4.225922	0.00434601
4.204626	0.00435479
4.162034	0.00436576
4.119441	0.00437234
4.098145	0.0043855
4.012960	0.00439208
3.970367	0.00440086
3.949071	0.00441183
3.927774	0.00441402
3.906478	0.00441841
3.885182	0.00442719
3.863886	0.00442938
3.799997	0.00443157
3.757404	0.00444035
3.736108	0.00444474
3.693515	0.00445351
3.672219	0.00446009
3.629626	0.00446887
3.608330	0.00447764
3.587034	0.00450616
3.565737	0.00451055
3.523145	0.00451933
3.501849	0.00452372
3.480552	0.00453468
3.459256	0.00457198
3.437960	0.00460269
3.416663	0.00465096
3.395367	0.00466193
3.374071	0.00466851
3.352775	0.00468606
3.331478	0.00469045
3.310182	0.00473432
3.288886	0.00474749
3.267589	0.00475626
3.246293	0.00480672
3.224997	0.0048506
3.203701	0.00489228
3.182404	0.00492519
3.161108	0.00497126
3.139812	0.00499978
3.118515	0.00505682
3.097219	0.00506779
3.075923	0.00508095
3.054626	0.00511605
3.033330	0.00514238
3.012034	0.00516213
2.990738	0.0051709
2.969441	0.00518187
2.948145	0.00518626
2.926849	0.00519942
2.905552	0.00520381
2.862960	0.00521697
2.841664	0.00523013
2.777775	0.0052411
2.756478	0.00525646
2.735182	0.00525865
2.713886	0.00527401
2.692590	0.00531789
2.671293	0.00534421
2.649997	0.00538809
2.628701	0.00540564
2.607404	0.00543636
2.586108	0.00547365
2.564812	0.00549778
2.543515	0.00551753
2.522219	0.0055285
2.500923	0.00553727
2.479627	0.00554605
2.458330	0.00555263
2.437034	0.00555482
2.415738	0.00556799
2.394441	0.00558554
2.373145	0.00559212
2.330553	0.0055987
2.309256	0.00561625
2.287960	0.00562064
2.266664	0.00562283
2.245367	0.00562722
2.224071	0.005636
2.181479	0.00564916
2.160182	0.00565135
2.138886	0.00566452
2.117590	0.00566671
2.096293	0.0056689
2.074997	0.00570839
2.053701	0.00572375
2.032405	0.00573033
2.011108	0.00577202
1.989812	0.0057786
1.968516	0.00583125
1.947219	0.00589706
1.925923	0.00593436
1.904627	0.00596069
1.883330	0.00604625
1.862034	0.00606599
1.840738	0.00607696
1.819442	0.00608135
1.798145	0.00608354
1.776849	0.00609451
1.755553	0.00610548
1.734256	0.00612084
1.712960	0.00613839
1.691664	0.00615813
1.670368	0.00616471
1.649071	0.00617349
1.627775	0.00617788
1.606479	0.00619543
1.585182	0.00619762
1.563886	0.0062042
1.542590	0.00621737
1.521294	0.00622395
1.499997	0.00622614
1.478701	0.00622834
1.457405	0.00623053
1.436108	0.00624369
1.414812	0.00625247
1.393516	0.00626124
1.308331	0.00626344
1.287034	0.00627221
1.265738	0.0062766
1.223145	0.00628318
1.201849	0.00628757
1.180553	0.00628976
1.159257	0.00630293
1.137960	0.00630512
1.116664	0.00630731
1.095368	0.00630951
1.074071	0.00632706
1.052775	0.00633803
1.031479	0.00634022
1.010183	0.006349
0.946294	0.00635339
0.924997	0.00635558
0.903701	0.00635997
0.861108	0.00636216
0.839812	0.00637532
0.818516	0.00637752
0.797220	0.00637971
0.775923	0.00638191
0.712034	0.0063841
0.690738	0.00638629
0.648146	0.00638849
0.605553	0.00639068
0.562960	0.00639507
0.520368	0.00639726
0.499072	0.00640384
0.435183	0.00640604
0.413886	0.00641043
0.371294	0.00641481
0.349998	0.00641701
0.328701	0.0064192
0.307405	0.00643236
0.286109	0.00645211
0.264812	0.0064565
0.243516	0.00646747
0.222220	0.00647185
0.179627	0.00648063
0.115738	0.00648502
0.094442	0.0064894
0.073146	0.00649379
0.051849	0.00650476
0.030553	0.00651573
0.009257	0.00652451
-0.012039	0.945516
-0.033336	0.945761
-0.054632	0.946259
-0.075928	0.947115
-0.097225	0.948047
-0.118521	0.949509
-0.139817	0.950842
-0.161113	0.952249
-0.182410	0.953681
-0.203706	0.955252
-0.225002	0.95677
-0.246299	0.958253
-0.267595	0.959315
-0.288891	0.960436
-0.310188	0.961763
-0.331484	0.963233
-0.352780	0.964804
-0.374076	0.965987
-0.395373	0.966897
-0.416669	0.967917
-0.437965	0.96913
-0.459262	0.970197
-0.480558	0.971592
-0.501854	0.973641
-0.523150	0.97478
-0.544447	0.97578
-0.565743	0.976434
-0.587039	0.977125
-0.608336	0.978026
-0.629632	0.978783
-0.650928	0.979902
-0.672224	0.981067
-0.693521	0.982096
-0.714817	0.983377
-0.736113	0.984404
-0.757410	0.985288
-0.778706	0.985984
-0.800002	0.986646
-0.821299	0.987164
-0.842595	0.987732
-0.863891	0.988484
-0.885187	0.988941
-0.906484	0.989821
-0.927780	0.990613
-0.949076	0.991277
-0.970373	0.991898
-0.991669	0.992433
-1.012965	0.993116
-1.034261	0.993732
-1.055558	0.994283
-1.076854	0.994649
-1.098150	0.994974
-1.119447	0.995279
-1.140743	0.995549
-1.162039	0.995693
-1.183335	0.995915
-1.204632	0.996055
-1.225928	0.996244
-1.247224	0.996393
-1.268521	0.996589
-1.289817	0.99681
-1.311113	0.997058
-1.332410	0.997422
-1.353706	0.997622
-1.375002	0.997762
-1.396298	0.997979
-1.417595	0.998243
-1.438891	0.998414
-1.460187	0.99866
-1.481484	0.99873
-1.502780	0.99882
-1.524076	0.998857
-1.545372	0.998872
-1.566669	0.99896
-1.587965	0.999008
-1.609261	0.999059
-1.630558	0.999074
-1.651854	0.999111
-1.673150	0.999136
-1.694446	0.999217
-1.715743	0.99928
-1.737039	0.999324
-1.758335	0.999346
-1.779632	0.999375
-1.800928	0.999386
-1.822224	0.999416
-1.843520	0.999452
-1.864817	0.999467
-1.886113	0.999469
-1.907409	0.999511
-1.928706	0.999528
-1.950002	0.999559
-1.971298	0.999596
-1.992595	0.999658
-2.013891	0.999688
-2.035187	0.999717
-2.056483	0.999724
-2.077780	0.999739
-2.099076	0.99975
-2.120372	0.999783
-2.141669	0.999792
-2.162965	0.999824
-2.184261	0.999838
-2.248150	0.999862
-2.269446	0.999884
-2.290743	0.999886
-2.312039	0.999897
-2.333335	0.999899
-2.354631	0.999917
-2.375928	0.999921
-2.397224	0.999943
-2.418520	0.999947
-2.482409	0.99995
-2.546298	0.999952
-2.588891	0.999954
-2.652780	0.999956
-2.737965	0.999958
-2.823150	0.999961
-2.865742	0.999967
-2.887039	0.999969
-3.014817	0.999971
-3.057409	0.999974
-3.121298	0.999976
-3.163891	0.99998
-3.206483	0.999985
-3.227779	0.999987
-3.249076	0.999989
-3.270372	0.999991
-3.355557	0.999993
-3.568520	0.999998
-3.653705	1
&
28.652768	2.42449e-61
28.631472	2.75672e-61
28.610176	3.13448e-61
28.588880	3.56399e-61
28.567583	4.05237e-61
28.546287	4.60767e-61
28.524991	5.23906e-61
28.503694	5.95697e-61
28.482398	6.77325e-61
28.461102	7.70139e-61
28.439806	8.75671e-61
28.418509	9.95663e-61
28.397213	1.1321e-60
28.375917	1.28723e-60
28.354620	1.46362e-60
28.333324	1.66417e-60
28.312028	1.89221e-60
28.290731	2.1515e-60
28.269435	2.44632e-60
28.248139	2.78153e-60
28.226843	3.16268e-60
28.205546	3.59605e-60
28.184250	4.08881e-60
28.162954	4.64909e-60
28.141657	5.28614e-60
28.120361	6.01049e-60
28.099065	6.83408e-60
28.077769	7.77054e-60
28.056472	8.83531e-60
28.035176	1.0046e-59
28.013880	1.14225e-59
27.992583	1.29877e-59
27.971287	1.47674e-59
27.949991	1.67909e-59
27.928695	1.90917e-59
27.907398	2.17077e-59
27.886102	2.46822e-59
27.864806	2.80643e-59
27.843509	3.19098e-59
27.822213	3.62822e-59
27.800917	4.12538e-59
27.779621	4.69065e-59
27.758324	5.33338e-59
27.737028	6.06419e-59
27.715732	6.89512e-59
27.694435	7.83992e-59
27.673139	8.91417e-59
27.651843	1.01356e-58
27.630546	1.15244e-58
27.609250	1.31035e-58
27.587954	1.4899e-58
27.566658	1.69405e-58
27.545361	1.92617e-58
27.524065	2.1901e-58
27.502769	2.4902e-58
27.481472	2.83141e-58
27.460176	3.21937e-58
27.438880	3.66049e-58
27.417584	4.16206e-58
27.396287	4.73235e-58
27.374991	5.38078e-58
27.353695	6.11805e-58
27.332398	6.95635e-58
27.311102	7.90951e-58
27.289806	8.99328e-58
27.268510	1.02255e-57
27.247213	1.16266e-57
27.225917	1.32197e-57
27.204621	1.50311e-57
27.183324	1.70906e-57
27.162028	1.94323e-57
27.140732	2.20949e-57
27.119435	2.51224e-57
27.098139	2.85646e-57
27.076843	3.24784e-57
27.055547	3.69286e-57
27.034250	4.19884e-57
27.012954	4.77416e-57
26.991658	5.4283e-57
26.970361	6.17207e-57
26.949065	7.01775e-57
26.927769	7.9793e-57
26.906473	9.0726e-57
26.885176	1.03157e-56
26.863880	1.17291e-56
26.842584	1.33362e-56
26.821287	1.51635e-56
26.799991	1.72411e-56
26.778695	1.96034e-56
26.757399	2.22894e-56
26.736102	2.53433e-56
26.714806	2.88157e-56
26.693510	3.27639e-56
26.672213	3.72531e-56
26.650917	4.23573e-56
26.629621	4.81608e-56
26.608324	5.47595e-56
26.587028	6.22623e-56
26.565732	7.07931e-56
26.544436	8.04927e-56
26.523139	9.15212e-56
26.501843	1.04061e-55
26.480547	1.18318e-55
26.459250	1.3453e-55
26.437954	1.52962e-55
26.416658	1.73919e-55
26.395362	1.97748e-55
26.374065	2.24842e-55
26.352769	2.55648e-55
26.331473	2.90675e-55
26.310176	3.30501e-55
26.288880	3.75783e-55
26.267584	4.27269e-55
26.246288	4.85809e-55
26.224991	5.5237e-55
26.203695	6.2805e-55
26.182399	7.141e-55
26.161102	8.11938e-55
26.139806	9.23181e-55
26.118510	1.04967e-54
26.097214	1.19348e-54
26.075917	1.357e-54
26.054621	1.54292e-54
26.033325	1.75431e-54
26.012028	1.99466e-54
25.990732	2.26795e-54
25.969436	2.57867e-54
25.948139	2.93197e-54
25.926843	3.33367e-54
25.905547	3.79041e-54
25.884251	4.30972e-54
25.862954	4.90018e-54
25.841658	5.57154e-54
25.820362	6.33488e-54
25.799065	7.20279e-54
25.777769	8.18962e-54
25.756473	9.31164e-54
25.735177	1.05874e-53
25.713880	1.20379e-53
25.692584	1.36872e-53
25.671288	1.55624e-53
25.649991	1.76945e-53
25.628695	2.01187e-53
25.607399	2.2875e-53
25.586103	2.6009e-53
25.564806	2.95723e-53
25.543510	3.36239e-53
25.522214	3.82304e-53
25.500917	4.34681e-53
25.479621	4.94234e-53
25.458325	5.61945e-53
25.437028	6.38933e-53
25.415732	7.26468e-53
25.394436	8.25995e-53
25.373140	9.39158e-53
25.351843	1.06782e-52
25.330547	1.21412e-52
25.309251	1.38045e-52
25.287954	1.56957e-52
25.266658	1.78461e-52
25.245362	2.0291e-52
25.224066	2.30708e-52
25.202769	2.62315e-52
25.181473	2.98253e-52
25.160177	3.39113e-52
25.138880	3.85571e-52
25.117584	4.38394e-52
25.096288	4.98453e-52
25.074992	5.66741e-52
25.053695	6.44383e-52
25.032399	7.32662e-52
25.011103	8.33035e-52
24.989806	9.47159e-52
24.968510	1.07692e-51
24.947214	1.22445e-51
24.925917	1.3922e-51
24.904621	1.58292e-51
24.883325	1.79978e-51
24.862029	2.04634e-51
24.840732	2.32668e-51
24.819436	2.64542e-51
24.798140	3.00784e-51
24.776843	3.41989e-51
24.755547	3.8884e-51
24.734251	4.42109e-51
24.712955	5.02676e-51
24.691658	5.71539e-51
24.670362	6.49836e-51
24.649066	7.3886e-51
24.627769	8.40079e-51
24.606473	9.55164e-51
24.585177	1.08601e-50
24.563881	1.23479e-50
24.542584	1.40395e-50
24.521288	1.59628e-50
24.499992	1.81495e-50
24.478695	2.06359e-50
24.457399	2.34628e-50
24.436103	2.6677e-50
24.414807	3.03315e-50
24.393510	3.44866e-50
24.372214	3.9211e-50
24.350918	4.45825e-50
24.329621	5.06899e-50
24.308325	5.76338e-50
24.287029	6.55291e-50
24.265732	7.45058e-50
24.244436	8.47123e-50
24.223140	9.63169e-50
24.201844	1.09511e-49
24.180547	1.24513e-49
24.159251	1.4157e-49
24.137955	1.60963e-49
24.116658	1.83013e-49
24.095362	2.08083e-49
24.074066	2.36588e-49
24.052770	2.68997e-49
24.031473	3.05846e-49
24.010177	3.47743e-49
23.988881	3.95379e-49
23.967584	4.4954e-49
23.946288	5.1112e-49
23.924992	5.81136e-49
23.903696	6.60742e-49
23.882399	7.51254e-49
23.861103	8.54164e-49
23.839807	9.7117e-49
23.818510	1.1042e-48
23.797214	1.25546e-48
23.775918	1.42744e-48
23.754621	1.62297e-48
23.733325	1.84529e-48
23.712029	2.09807e-48
23.690733	2.38546e-48
23.669436	2.71223e-48
23.648140	3.08375e-48
23.626844	3.50617e-48
23.605547	3.98645e-48
23.584251	4.53251e-48
23.562955	5.15338e-48
23.541659	5.85929e-48
23.520362	6.66189e-48
23.499066	7.57443e-48
23.477770	8.61197e-48
23.456473	9.79163e-48
23.435177	1.11329e-47
23.413881	1.26578e-47
23.392585	1.43917e-47
23.371288	1.6363e-47
23.349992	1.86044e-47
23.328696	2.11528e-47
23.307399	2.40502e-47
23.286103	2.73445e-47
23.264807	3.10901e-47
23.243510	3.53487e-47
23.222214	4.01906e-47
23.200918	4.56957e-47
23.179622	5.19549e-47
23.158325	5.90715e-47
23.137029	6.71627e-47
23.115733	7.63623e-47
23.094436	8.6822e-47
23.073140	9.87143e-47
23.051844	1.12236e-46
23.030548	1.27609e-46
23.009251	1.45088e-46
22.987955	1.64961e-46
22.966659	1.87556e-46
22.945362	2.13246e-46
22.924066	2.42454e-46
22.902770	2.75664e-46
22.881474	3.13422e-46
22.860177	3.56351e-46
22.838881	4.05161e-46
22.817585	4.60656e-46
22.796288	5.23752e-46
22.774992	5.9549e-46
22.753696	6.77054e-46
22.732400	7.69789e-46
22.711103	8.75226e-46
22.689807	9.95105e-46
22.668511	1.1314e-45
22.647214	1.28637e-45
22.625918	1.46256e-45
22.604622	1.66288e-45
22.583325	1.89064e-45
22.562029	2.1496e-45
22.540733	2.44402e-45
22.519437	2.77876e-45
22.498140	3.15936e-45
22.476844	3.59208e-45
22.455548	4.08407e-45
22.434251	4.64344e-45
22.412955	5.27943e-45
22.391659	6.00252e-45
22.370363	6.82465e-45
22.349066	7.75938e-45
22.327770	8.82212e-45
22.306474	1.00304e-44
22.285177	1.14042e-44
22.263881	1.29662e-44
22.242585	1.4742e-44
22.221289	1.67611e-44
22.199992	1.90567e-44
22.178696	2.16668e-44
22.157400	2.46343e-44
22.136103	2.80082e-44
22.114807	3.18442e-44
22.093511	3.62055e-44
22.072214	4.11642e-44
22.050918	4.6802e-44
22.029622	5.32119e-44
22.008326	6.04997e-44
21.987029	6.87856e-44
21.965733	7.82064e-44
21.944437	8.89173e-44
21.923140	1.01095e-43
21.901844	1.14941e-43
21.880548	1.30683e-43
21.859252	1.4858e-43
21.837955	1.68929e-43
21.816659	1.92065e-43
21.795363	2.18369e-43
21.774066	2.48276e-43
21.752770	2.82278e-43
21.731474	3.20937e-43
21.710178	3.6489e-43
21.688881	4.14863e-43
21.667585	4.7168e-43
21.646289	5.36278e-43
21.624992	6.09722e-43
21.603696	6.93224e-43
21.582400	7.88162e-43
21.561103	8.96102e-43
21.539807	1.01882e-42
21.518511	1.15835e-42
21.497215	1.31699e-42
21.475918	1.49735e-42
21.454622	1.70241e-42
21.433326	1.93555e-42
21.412029	2.20062e-42
21.390733	2.50199e-42
21.369437	2.84463e-42
21.348141	3.2342e-42
21.326844	3.67711e-42
21.305548	4.18068e-42
21.284252	4.75321e-42
21.262955	5.40414e-42
21.241659	6.14421e-42
21.220363	6.98563e-42
21.199067	7.94228e-42
21.177770	9.02993e-42
21.156474	1.02665e-41
21.135178	1.16725e-41
21.113881	1.32709e-41
21.092585	1.50883e-41
21.071289	1.71545e-41
21.049993	1.95037e-41
21.028696	2.21745e-41
21.007400	2.52112e-41
20.986104	2.86636e-41
20.964807	3.25888e-41
20.943511	3.70515e-41
20.922215	4.21253e-41
20.900918	4.7894e-41
20.879622	5.44525e-41
20.858326	6.19092e-41
20.837030	7.03869e-41
20.815733	8.00255e-41
20.794437	9.0984e-41
20.773141	1.03443e-40
20.751844	1.17608e-40
20.730548	1.33713e-40
20.709252	1.52023e-40
20.687956	1.72841e-40
20.666659	1.96509e-40
20.645363	2.23417e-40
20.624067	2.54011e-40
20.602770	2.88793e-40
20.581474	3.28339e-40
20.560178	3.73299e-40
20.538882	4.24416e-40
20.517585	4.82533e-40
20.496289	5.48607e-40
20.474993	6.23728e-40
20.453696	7.09136e-40
20.432400	8.06238e-40
20.411104	9.16636e-40
20.389807	1.04215e-39
20.368511	1.18485e-39
20.347215	1.34709e-39
20.325919	1.53155e-39
20.304622	1.74126e-39
20.283326	1.97969e-39
20.262030	2.25076e-39
20.240733	2.55895e-39
20.219437	2.90934e-39
20.198141	3.3077e-39
20.176845	3.76061e-39
20.155548	4.27553e-39
20.134252	4.86096e-39
20.112956	5.52654e-39
20.091659	6.28325e-39
20.070363	7.14358e-39
20.049067	8.12169e-39
20.027771	9.23374e-39
20.006474	1.0498e-38
19.985178	1.19354e-38
19.963882	1.35697e-38
19.942585	1.54276e-38
19.921289	1.754e-38
19.899993	1.99416e-38
19.878696	2.26719e-38
19.857400	2.57762e-38
19.836104	2.93054e-38
19.814808	3.33178e-38
19.793511	3.78796e-38
19.772215	4.3066e-38
19.750919	4.89624e-38
19.729622	5.56662e-38
19.708326	6.32878e-38
19.687030	7.19528e-38
19.665734	8.18042e-38
19.644437	9.30044e-38
19.623141	1.05738e-37
19.601845	1.20215e-37
19.580548	1.36674e-37
19.559252	1.55386e-37
19.537956	1.7666e-37
19.516660	2.00847e-37
19.495363	2.28346e-37
19.474067	2.59608e-37
19.452771	2.95151e-37
19.431474	3.3556e-37
19.410178	3.81502e-37
19.388882	4.33733e-37
19.367586	4.93114e-37
19.346289	5.60625e-37
19.324993	6.37379e-37
19.303697	7.2464e-37
19.282400	8.23848e-37
19.261104	9.36637e-37
19.239808	1.06487e-36
19.218511	1.21065e-36
19.197215	1.3764e-36
19.175919	1.56483e-36
19.154623	1.77906e-36
19.133326	2.02262e-36
19.112030	2.29952e-36
19.090734	2.61433e-36
19.069437	2.97223e-36
19.048141	3.37913e-36
19.026845	3.84174e-36
19.005549	4.36767e-36
18.984252	4.9656e-36
18.962956	5.64538e-36
18.941660	6.41823e-36
18.920363	7.29686e-36
18.899067	8.29578e-36
18.877771	9.43145e-36
18.856475	1.07226e-35
18.835178	1.21904e-35
18.813882	1.38593e-35
18.792586	1.57565e-35
18.771289	1.79135e-35
18.749993	2.03657e-35
18.728697	2.31536e-35
18.707400	2.63232e-35
18.686104	2.99266e-35
18.664808	3.40233e-35
18.643512	3.86808e-35
18.622215	4.39758e-35
18.600919	4.99956e-35
18.579623	5.68395e-35
18.558326	6.46201e-35
18.537030	7.34658e-35
18.515734	8.35224e-35
18.494438	9.49555e-35
18.473141	1.07954e-34
18.451845	1.22731e-34
18.430549	1.39531e-34
18.409252	1.58631e-34
18.387956	1.80344e-34
18.366660	2.05031e-34
18.345364	2.33096e-34
18.324067	2.65003e-34
18.302771	3.01276e-34
18.281475	3.42516e-34
18.260178	3.89399e-34
18.238882	4.427e-34
18.217586	5.03297e-34
18.196289	5.72187e-34
18.174993	6.50507e-34
18.153697	7.39547e-34
18.132401	8.40774e-34
18.111104	9.55856e-34
18.089808	1.08669e-33
18.068512	1.23543e-33
18.047215	1.40453e-33
18.025919	1.59677e-33
18.004623	1.81533e-33
17.983327	2.0638e-33
17.962030	2.34627e-33
17.940734	2.66741e-33
17.919438	3.0325e-33
17.898141	3.44756e-33
17.876845	3.91943e-33
17.855549	4.45588e-33
17.834253	5.06575e-33
17.812956	5.75908e-33
17.791660	6.54731e-33
17.770364	7.44342e-33
17.749067	8.46217e-33
17.727771	9.62035e-33
17.706475	1.0937e-32
17.685179	1.24339e-32
17.663882	1.41357e-32
17.642586	1.60703e-32
17.621290	1.82697e-32
17.599993	2.07701e-32
17.578697	2.36128e-32
17.557401	2.68444e-32
17.536104	3.05183e-32
17.514808	3.4695e-32
17.493512	3.94433e-32
17.472216	4.48414e-32
17.450919	5.09783e-32
17.429623	5.7955e-32
17.408327	6.58864e-32
17.387030	7.49033e-32
17.365734	8.51541e-32
17.344438	9.68077e-32
17.323142	1.10056e-31
17.301845	1.25118e-31
17.280549	1.4224e-31
17.259253	1.61706e-31
17.237956	1.83835e-31
17.216660	2.08993e-31
17.195364	2.37593e-31
17.174068	2.70107e-31
17.152771	3.07071e-31
17.131475	3.49092e-31
17.110179	3.96864e-31
17.088882	4.51173e-31
17.067586	5.12913e-31
17.046290	5.83102e-31
17.024993	6.62895e-31
17.003697	7.53607e-31
16.982401	8.56732e-31
16.961105	9.73967e-31
16.939808	1.10724e-30
16.918512	1.25876e-30
16.897216	1.43101e-30
16.875919	1.62682e-30
16.854623	1.84943e-30
16.833327	2.1025e-30
16.812031	2.3902e-30
16.790734	2.71726e-30
16.769438	3.08907e-30
16.748142	3.51176e-30
16.726845	3.99228e-30
16.705549	4.53855e-30
16.684253	5.15956e-30
16.662957	5.86555e-30
16.641660	6.66812e-30
16.620364	7.58051e-30
16.599068	8.61774e-30
16.577771	9.79688e-30
16.556475	1.11373e-29
16.535179	1.26612e-29
16.513882	1.43936e-29
16.492586	1.6363e-29
16.471290	1.86018e-29
16.449994	2.11469e-29
16.428697	2.40403e-29
16.407401	2.73295e-29
16.386105	3.10687e-29
16.364808	3.53195e-29
16.343512	4.01518e-29
16.322216	4.56453e-29
16.300920	5.18903e-29
16.279623	5.89897e-29
16.258327	6.70603e-29
16.237031	7.62351e-29
16.215734	8.6665e-29
16.194438	9.85218e-29
16.173142	1.12001e-28
16.151846	1.27324e-28
16.130549	1.44743e-28
16.109253	1.64545e-28
16.087957	1.87056e-28
16.066660	2.12646e-28
16.045364	2.41738e-28
16.024068	2.74808e-28
16.002771	3.12403e-28
15.981475	3.55141e-28
15.960179	4.03725e-28
15.938883	4.58956e-28
15.917586	5.21741e-28
15.896290	5.93115e-28
15.874994	6.74253e-28
15.853697	7.66489e-28
15.832401	8.71342e-28
15.811105	9.90538e-28
15.789809	1.12604e-27
15.768512	1.28007e-27
15.747216	1.45518e-27
15.725920	1.65424e-27
15.704623	1.88052e-27
15.683327	2.13776e-27
15.662031	2.43018e-27
15.640735	2.76261e-27
15.619438	3.1405e-27
15.598142	3.57007e-27
15.576846	4.05841e-27
15.555549	4.61354e-27
15.534253	5.24459e-27
15.512957	5.96196e-27
15.491661	6.77745e-27
15.470364	7.70447e-27
15.449068	8.75829e-27
15.427772	9.95623e-27
15.406475	1.1318e-26
15.385179	1.28661e-26
15.363883	1.46258e-26
15.342586	1.66263e-26
15.321290	1.89003e-26
15.299994	2.14853e-26
15.278698	2.44239e-26
15.257401	2.77644e-26
15.236105	3.15617e-26
15.214809	3.58784e-26
15.193512	4.07853e-26
15.172216	4.63634e-26
15.150920	5.27043e-26
15.129624	5.99123e-26
15.108327	6.81061e-26
15.087031	7.74205e-26
15.065735	8.80085e-26
15.044438	1.00045e-25
15.023142	1.13727e-25
15.001846	1.29279e-25
14.980550	1.46959e-25
14.959253	1.67057e-25
14.937957	1.89902e-25
14.916661	2.15872e-25
14.895364	2.45393e-25
14.874068	2.78951e-25
14.852772	3.17097e-25
14.831475	3.6046e-25
14.810179	4.09751e-25
14.788883	4.65783e-25
14.767587	5.29477e-25
14.746290	6.0188e-25
14.724994	6.84182e-25
14.703698	7.77738e-25
14.682401	8.84086e-25
14.661105	1.00498e-24
14.639809	1.14239e-24
14.618513	1.2986e-24
14.597216	1.47616e-24
14.575920	1.67801e-24
14.554624	1.90744e-24
14.533327	2.16825e-24
14.512031	2.46472e-24
14.490735	2.80172e-24
14.469439	3.18479e-24
14.448142	3.62024e-24
14.426846	4.11521e-24
14.405550	4.67786e-24
14.384253	5.31743e-24
14.362957	6.04444e-24
14.341661	6.87084e-24
14.320364	7.81021e-24
14.299068	8.878e-24
14.277772	1.00918e-23
14.256476	1.14715e-23
14.235179	1.30398e-23
14.213883	1.48225e-23
14.192587	1.68489e-23
14.171290	1.91522e-23
14.149994	2.17705e-23
14.128698	2.47467e-23
14.107402	2.81297e-23
14.086105	3.19751e-23
14.064809	3.63462e-23
14.043513	4.13148e-23
14.022216	4.69625e-23
14.000920	5.33822e-23
13.979624	6.06794e-23
13.958328	6.8974e-23
13.937031	7.84023e-23
13.915735	8.91193e-23
13.894439	1.01301e-22
13.873142	1.15148e-22
13.851846	1.30887e-22
13.830550	1.48778e-22
13.809254	1.69114e-22
13.787957	1.92229e-22
13.766661	2.18503e-22
13.745365	2.48368e-22
13.724068	2.82315e-22
13.702772	3.20901e-22
13.681476	3.6476e-22
13.660179	4.14613e-22
13.638883	4.7128e-22
13.617587	5.3569e-22
13.596291	6.08903e-22
13.574994	6.9212e-22
13.553698	7.8671e-22
13.532402	8.94225e-22
13.511105	1.01643e-21
13.489809	1.15534e-21
13.468513	1.31323e-21
13.447217	1.49269e-21
13.425920	1.69668e-21
13.404624	1.92854e-21
13.383328	2.19208e-21
13.362031	2.49163e-21
13.340735	2.83211e-21
13.319439	3.21911e-21
13.298143	3.65899e-21
13.276846	4.15897e-21
13.255550	4.72727e-21
13.234254	5.37321e-21
13.212957	6.1074e-21
13.191661	6.9419e-21
13.170365	7.89041e-21
13.149068	8.96851e-21
13.127772	1.01939e-20
13.106476	1.15867e-20
13.085180	1.31698e-20
13.063883	1.49691e-20
13.042587	1.70142e-20
13.021291	1.93388e-20
12.999994	2.19809e-20
12.978698	2.49839e-20
12.957402	2.83971e-20
12.936106	3.22766e-20
12.914809	3.6686e-20
12.893513	4.16977e-20
12.872217	4.7394e-20
12.850920	5.38683e-20
12.829624	6.1227e-20
12.808328	6.95908e-20
12.787032	7.9097e-20
12.765735	8.99016e-20
12.744439	1.02182e-19
12.723143	1.16139e-19
12.701846	1.32003e-19
12.680550	1.50034e-19
12.659254	1.70527e-19
12.637957	1.93818e-19
12.616661	2.20291e-19
12.595365	2.50379e-19
12.574069	2.84576e-19
12.552772	3.23443e-19
12.531476	3.67617e-19
12.510180	4.17824e-19
12.488883	4.74887e-19
12.467587	5.39741e-19
12.446291	6.13452e-19
12.424995	6.97228e-19
12.403698	7.92443e-19
12.382402	9.00659e-19
12.361106	1.02365e-18
12.339809	1.16344e-18
12.318513	1.32231e-18
12.297217	1.50287e-18
12.275921	1.70808e-18
12.254624	1.94132e-18
12.233328	2.20639e-18
12.212032	2.50765e-18
12.190735	2.85004e-18
12.169439	3.23918e-18
12.148143	3.68143e-18
12.126847	4.18406e-18
12.105550	4.7553e-18
12.084254	5.40453e-18
12.062958	6.14237e-18
12.041661	6.98093e-18
12.020365	7.93395e-18
11.999069	9.01706e-18
11.977772	1.0248e-17
11.956476	1.1647e-17
11.935180	1.32369e-17
11.913884	1.50438e-17
11.892587	1.70973e-17
11.871291	1.9431e-17
11.849995	2.20833e-17
11.828698	2.50975e-17
11.807402	2.85231e-17
11.786106	3.24161e-17
11.764810	3.68404e-17
11.743513	4.18685e-17
11.722217	4.75827e-17
11.700921	5.40766e-17
11.679624	6.14566e-17
11.658328	6.98436e-17
11.637032	7.93749e-17
11.615736	9.02068e-17
11.594439	1.02516e-16
11.573143	1.16506e-16
11.551847	1.32403e-16
11.530550	1.5047e-16
11.509254	1.71002e-16
11.487958	1.94334e-16
11.466661	2.20849e-16
11.445365	2.50982e-16
11.424069	2.85224e-16
11.402773	3.24138e-16
11.381476	3.6836e-16
11.360180	4.18614e-16
11.338884	4.75722e-16
11.317587	5.40619e-16
11.296291	6.14368e-16
11.274995	6.98175e-16
11.253699	7.93411e-16
11.232402	9.01636e-16
11.211106	1.02462e-15
11.189810	1.16438e-15
11.168513	1.32319e-15
11.147217	1.50366e-15
11.125921	1.70874e-15
11.104625	1.94178e-15
11.083328	2.2066e-15
11.062032	2.50752e-15
11.040736	2.84947e-15
11.019439	3.23805e-15
10.998143	3.6796e-15
10.976847	4.18135e-15
10.955550	4.75149e-15
10.934254	5.39936e-15
10.912958	6.13555e-15
10.891662	6.97209e-15
10.870365	7.92266e-15
10.849069	9.00279e-15
10.827773	1.02301e-14
10.806476	1.16248e-14
10.785180	1.32095e-14
10.763884	1.50102e-14
10.742588	1.70562e-14
10.721291	1.93811e-14
10.699995	2.20229e-14
10.678699	2.50246e-14
10.657402	2.84353e-14
10.636106	3.23107e-14
10.614810	3.67142e-14
10.593514	4.17176e-14
10.572217	4.74027e-14
10.550921	5.38623e-14
10.529625	6.12019e-14
10.508328	6.95414e-14
10.487032	7.90168e-14
10.465736	8.97829e-14
10.444440	1.02015e-13
10.423143	1.15914e-13
10.401847	1.31706e-13
10.380551	1.49648e-13
10.359254	1.70034e-13
10.337958	1.93196e-13
10.316662	2.19512e-13
10.295365	2.49411e-13
10.274069	2.83381e-13
10.252773	3.21977e-13
10.231477	3.65828e-13
10.210180	4.15648e-13
10.188884	4.72251e-13
10.167588	5.36559e-13
10.146291	6.09621e-13
10.124995	6.92628e-13
10.103699	7.86934e-13
10.082403	8.94074e-13
10.061106	1.0158e-12
10.039810	1.15408e-12
10.018514	1.31119e-12
9.997217	1.48967e-12
9.975921	1.69244e-12
9.954625	1.9228e-12
9.933329	2.18451e-12
9.912032	2.48181e-12
9.890736	2.81956e-12
9.869440	3.20326e-12
9.848143	3.63914e-12
9.826847	4.13432e-12
9.805551	4.69684e-12
9.784254	5.33586e-12
9.762958	6.06179e-12
9.741662	6.88643e-12
9.720366	7.82321e-12
9.699069	8.88735e-12
9.677773	1.00962e-11
9.656477	1.14693e-11
9.635180	1.30292e-11
9.613884	1.4801e-11
9.592588	1.68137e-11
9.571292	1.90999e-11
9.549995	2.16969e-11
9.528699	2.46468e-11
9.507403	2.79975e-11
9.486106	3.18034e-11
9.464810	3.61265e-11
9.443514	4.10369e-11
9.422218	4.66143e-11
9.400921	5.29494e-11
9.379625	6.01449e-11
9.358329	6.83176e-11
9.337032	7.76002e-11
9.315736	8.81432e-11
9.294440	1.00118e-10
9.273143	1.13718e-10
9.251847	1.29165e-10
9.230551	1.46708e-10
9.209255	1.66633e-10
9.187958	1.89262e-10
9.166662	2.14962e-10
9.145366	2.44149e-10
9.124069	2.77296e-10
9.102773	3.1494e-10
9.081477	3.57691e-10
9.060181	4.06241e-10
9.038884	4.61376e-10
9.017588	5.23987e-10
8.996292	5.95089e-10
8.974995	6.75831e-10
8.953699	7.67519e-10
8.932403	8.71636e-10
8.911107	9.89865e-10
8.889810	1.12412e-09
8.868514	1.27656e-09
8.847218	1.44966e-09
8.825921	1.64621e-09
8.804625	1.86938e-09
8.783329	2.12278e-09
8.762033	2.4105e-09
8.740736	2.73718e-09
8.719440	3.10808e-09
8.698144	3.52919e-09
8.676847	4.0073e-09
8.655551	4.55011e-09
8.634255	5.16637e-09
8.612958	5.86601e-09
8.591662	6.66028e-09
8.570366	7.56198e-09
8.549070	8.58561e-09
8.527773	9.74763e-09
8.506477	1.10667e-08
8.485181	1.25641e-08
8.463884	1.42639e-08
8.442588	1.61933e-08
8.421292	1.83833e-08
8.399996	2.08692e-08
8.378699	2.36906e-08
8.357403	2.68931e-08
8.336107	3.05277e-08
8.314810	3.46529e-08
8.293514	3.93346e-08
8.272218	4.46479e-08
8.250922	5.06778e-08
8.229625	5.75206e-08
8.208329	6.52859e-08
8.187033	7.40977e-08
8.165736	8.40967e-08
8.144440	9.54425e-08
8.123144	1.08316e-07
8.101847	1.22923e-07
8.080551	1.39496e-07
8.059255	1.58298e-07
8.037959	1.7963e-07
8.016662	2.0383e-07
7.995366	2.31283e-07
7.974070	2.62425e-07
7.952773	2.97751e-07
7.931477	3.3782e-07
7.910181	3.83269e-07
7.888885	4.34816e-07
7.867588	4.93277e-07
7.846292	5.59577e-07
7.824996	6.34763e-07
7.803699	7.20022e-07
7.782403	8.16698e-07
7.761107	9.26314e-07
7.739811	1.05059e-06
7.718514	1.19149e-06
7.697218	1.35122e-06
7.675922	1.53229e-06
7.654625	1.73753e-06
7.633329	1.97015e-06
7.612033	2.23378e-06
7.590736	2.53255e-06
7.569440	2.87111e-06
7.548144	3.25471e-06
7.526848	3.68932e-06
7.505551	4.18168e-06
7.484255	4.7394e-06
7.462959	5.37111e-06
7.441662	6.08653e-06
7.420366	6.89667e-06
7.399070	7.81397e-06
7.377774	8.85246e-06
7.356477	1.0028e-05
7.335181	1.13585e-05
7.313885	1.28642e-05
7.292588	1.45678e-05
7.271292	1.64951e-05
7.249996	1.8675e-05
7.228700	2.11402e-05
7.207403	2.39274e-05
7.186107	2.7078e-05
7.164811	3.06384e-05
7.143514	3.46611e-05
7.122218	3.92046e-05
7.100922	4.43348e-05
7.079626	5.01255e-05
7.058329	5.66593e-05
7.037033	6.40286e-05
7.015737	7.23364e-05
6.994440	8.16973e-05
6.973144	9.22388e-05
6.951848	0.000104102
6.930551	0.000117443
6.909255	0.000132432
6.887959	0.000149256
6.866663	0.000168118
6.845366	0.000189234
6.824070	0.000212832
6.802774	0.000239145
6.781477	0.000268404
6.760181	0.000300816
6.738885	0.000336529
6.717589	0.000375564
6.696292	0.000417652
6.674996	0.000461744
&
```
