## Supplementary material for "All-at-once RNA folding with 3D motif prediction framed by evolutionary information": RF01408_sraL.cacofold.helixcov

```
# RMs = 5 L = 160

# RM_HELIX NESTED 18-21 44-47, nbp = 4 nbp_cov = 0
# pvals: 0.779362,0.81831,0.796265,0.779362
# aggregated NONE
NESTED  :::::::::::::::::<<<<_________________>>>>::::::::::::::::::::::::::::::::::::::::::::::::::::::::::::::::::::::::::::::::::::::::::::::::::::::
        ::::::::::::::::::::::::::::::::::::::::::::::::::::::::::::::::::::::::::::::::::::::::::::::::::::::::::::::::::::::::::::::::::::::::::::::::

# RM_HELIX NESTED 1-9 48-56, nbp = 9 nbp_cov = 0
# pvals: 0.911271,0.779362,0.779362,0.0136621,0.0147378,0.779362,0.874426,0.779362,0.911271
# aggregated NONE
NESTED  <<<<<<<<<_________________________________>>>>>>>>>:::::::::::::::::::::::::::::::::::::::::::::::::::::::::::::::::::::::::::::::::::::::::::::
        ::::::::::::::::::::::::::::::::::::::::::::::::::::::::::::::::::::::::::::::::::::::::::::::::::::::::::::::::::::::::::::::::::::::::::::::::

# RM_HELIX NESTED 60-62 69-71, nbp = 3 nbp_cov = 0
# pvals: 0.779362,0.779362,0.779362
# aggregated NONE
NESTED  ::::::::::::::::::::::::::::::::::::::::::::::::::::::<<<_____>>>:::::::::::::::::::::::::::::::::::::::::::::::::::::::::::::::::::::::::::::::
        ::::::::::::::::::::::::::::::::::::::::::::::::::::::::::::::::::::::::::::::::::::::::::::::::::::::::::::::::::::::::::::::::::::::::::::::::

# RM_HELIX NESTED 72-78 85-90, nbp = 6 nbp_cov = 0
# pvals: 0.779362,0.779362,0.839125,0.0230828,0.779362,0.779362
# aggregated NONE
NESTED  :::::::::::::::::::::::::::::::::::::::::::::::::::::::::::::::::<<<<<<______>>>>>>:::::::::::::::::::::::::::::::::::::::::::::::::::::::::::::
        ::::::::::::::::::::::::::::::::::::::::::::::::::::::::::::::::::::::::::::::::::::::::::::::::::::::::::::::::::::::::::::::::::::::::::::::::

# RM_HELIX NESTED 126-138 146-159, nbp = 13 nbp_cov = 0
# pvals: 0.779362,0.779362,0.779362,0.779362,0.930781,0.779362,0.779362,0.779362,0.779362,0.779362,0.779362,0.779362,0.779362
# aggregated NONE
NESTED  ::::::::::::::::::::::::::::::::::::::::::::::::::::::::::::::::::::::::::::::::::::::::::::::::::::::::::::::<<<<<<<<<<<<<_______>>>>>>>>>>>>>:
        ::::::::::::::::::::::::::::::::::::::::::::::::::::::::::::::::::::::::::::::::::::::::::::::::::::::::::::::::::::::::::::::::::::::::::::::::
```
