## Supplementary material for "All-at-once RNA folding with 3D motif prediction framed by evolutionary information": RF01408_sraL.cacofold.power

```
# Power analysis of CaCoFold structure 
#
# Powertype = SINGLE SUBSTITUTIONS
# covary  left_pos      right_pos    substitutions      power
#----------------------------------------------------------------
          1		56		3		0.02
          2		55		0		0.00
          3		54		1		0.00
          4		53		2		0.00
          5		52		3		0.02
          6		51		0		0.00
          7		50		2		0.00
          8		49		1		0.00
          9		48		2		0.00
          18		47		0		0.00
          19		46		0		0.00
          20		45		0		0.00
          21		44		0		0.00
          60		71		0		0.00
          61		70		0		0.00
          62		69		0		0.00
          72		90		0		0.00
          73		89		0		0.00
          74		88		2		0.00
          75		87		2		0.00
          77		86		0		0.00
          78		85		2		0.00
          126		159		0		0.00
          127		158		0		0.00
          128		157		0		0.00
          129		156		0		0.00
          130		154		2		0.00
          131		153		0		0.00
          132		152		0		0.00
          133		151		1		0.00
          134		150		0		0.00
          135		149		0		0.00
          136		148		0		0.00
          137		147		0		0.00
          138		146		0		0.00
#
# BPAIRS 35
# avg substitutions per BP  0.7
# BPAIRS expected to covary 0.0 +/- 0.2
# BPAIRS observed to covary 0
#
```
