## Supplementary material for "All-at-once RNA folding with 3D motif prediction framed by evolutionary information": RF01408_sraL.surv

```
1.644136	0.0263158
1.272930	0.0526316
1.194782	0.0789474
0.608668	0.105263
-0.016521	0.815789
-0.055595	0.868421
-0.075132	0.894737
-0.094669	0.947368
-0.114207	0.973684
-0.211892	1
&
3.715073	9.74849e-05
3.695536	0.00019497
3.597850	0.000292455
3.519702	0.000487424
3.441553	0.000584909
3.402479	0.000682394
3.187570	0.000779879
3.168033	0.000877364
3.070347	0.000974849
2.972662	0.00107233
2.953125	0.00116982
2.777290	0.0012673
2.738216	0.00136479
2.679605	0.00146227
2.523308	0.00155976
2.367010	0.00165724
2.249788	0.00185221
2.210713	0.0019497
2.171639	0.00204718
2.093490	0.00214467
2.054416	0.00224215
1.976268	0.00253461
1.878582	0.00302203
1.859045	0.00360694
1.800433	0.00370443
1.761359	0.00380191
1.741822	0.0038994
1.722285	0.00399688
1.683210	0.00428934
1.644136	0.00438682
1.624599	0.00477676
1.605062	0.00497173
1.585525	0.00526418
1.565988	0.00536167
1.546450	0.00545915
1.526913	0.00575161
1.507376	0.00594658
1.448765	0.006434
1.429228	0.00662897
1.390153	0.00672646
1.370616	0.0071164
1.351079	0.00848119
1.331542	0.00935855
1.312005	0.00984597
1.292468	0.0101384
1.272930	0.0105284
1.253393	0.0112108
1.233856	0.0116982
1.214319	0.0117957
1.155708	0.0119906
1.136170	0.0121856
1.116633	0.0123806
1.038485	0.0124781
1.018948	0.012673
0.999410	0.0129655
0.979873	0.013063
0.960336	0.0133554
0.940799	0.0136479
0.921262	0.0140378
0.901725	0.0144278
0.882188	0.0147202
0.862651	0.0150127
0.843113	0.0153051
0.823576	0.0155001
0.804039	0.0155976
0.784502	0.01589
0.764965	0.0161825
0.745428	0.0164749
0.725891	0.0172548
0.706353	0.0182297
0.686816	0.0186196
0.667279	0.019107
0.647742	0.0192045
0.628205	0.0196919
0.608668	0.0199844
0.589131	0.0202769
0.569593	0.0208618
0.550056	0.0213492
0.530519	0.0214467
0.510982	0.0221291
0.491445	0.0224215
0.471908	0.0228115
0.452371	0.0235913
0.432833	0.0240788
0.413296	0.0249561
0.393759	0.025736
0.374222	0.0264184
0.354685	0.0269058
0.335148	0.0275882
0.315611	0.0279782
0.296073	0.0284656
0.276536	0.0297329
0.256999	0.031975
0.237462	0.0333398
0.217925	0.0342172
0.198388	0.035387
0.178851	0.0373367
0.159313	0.0385065
0.139776	0.0400663
0.120239	0.0419185
0.100702	0.0433808
0.081165	0.0440632
0.061628	0.0458179
0.042091	0.0467927
0.022553	0.0491324
0.003016	0.0860792
-0.016521	0.807467
-0.036058	0.818873
-0.055595	0.835738
-0.075132	0.858062
-0.094669	0.871027
-0.114207	0.887307
-0.133744	0.898616
-0.153281	0.908559
-0.172818	0.920452
-0.192355	0.930006
-0.211892	0.940339
-0.231429	0.95116
-0.250967	0.959251
-0.270504	0.964223
-0.290041	0.968902
-0.309578	0.972314
-0.329115	0.976409
-0.348652	0.978846
-0.368189	0.981965
-0.387727	0.984597
-0.407264	0.986547
-0.426801	0.989082
-0.446338	0.991031
-0.465875	0.991714
-0.485412	0.993079
-0.504949	0.993274
-0.524487	0.994151
-0.544024	0.994833
-0.563561	0.995321
-0.583098	0.995516
-0.602635	0.995808
-0.622172	0.996491
-0.641709	0.996686
-0.661247	0.996978
-0.680784	0.99727
-0.700321	0.997465
-0.719858	0.997758
-0.739395	0.998148
-0.758932	0.99844
-0.778469	0.998928
-0.798006	0.99922
-0.817544	0.999318
-0.856618	0.999513
-0.876155	0.999708
-0.915229	1
&
8.110930	4.85625e-07
7.388056	9.71251e-07
7.368519	1.45688e-06
7.231759	1.9425e-06
7.212221	2.42813e-06
7.192684	2.91375e-06
7.153610	3.39938e-06
7.134073	5.34188e-06
7.114536	5.82751e-06
7.094999	6.31313e-06
7.075461	7.28438e-06
7.055924	7.77001e-06
7.036387	8.74126e-06
7.016850	1.06838e-05
6.997313	1.11694e-05
6.958239	1.35975e-05
6.938701	1.74825e-05
6.919164	1.84538e-05
6.899627	1.9425e-05
6.880090	2.23388e-05
6.841016	2.42813e-05
6.821479	2.57382e-05
6.801941	2.62238e-05
6.762867	2.67094e-05
6.743330	2.7195e-05
6.723793	2.76807e-05
6.704256	2.91375e-05
6.665181	2.96232e-05
6.645644	3.15657e-05
6.626107	3.20513e-05
6.587033	3.25369e-05
6.528421	3.35082e-05
6.508884	3.39938e-05
6.411199	3.44794e-05
6.352587	3.4965e-05
6.313513	3.59363e-05
6.215827	3.64219e-05
6.196290	3.73932e-05
6.176753	3.885e-05
6.157216	3.93357e-05
6.137679	3.98213e-05
6.098604	4.03069e-05
6.079067	4.07925e-05
6.059530	4.17638e-05
6.039993	4.22494e-05
6.020456	4.2735e-05
6.000919	4.46775e-05
5.922770	4.56488e-05
5.903233	4.75913e-05
5.883696	4.95338e-05
5.864159	5.24476e-05
5.844622	5.34188e-05
5.825084	5.39044e-05
5.805547	5.48757e-05
5.786010	5.68182e-05
5.766473	5.87607e-05
5.746936	6.16744e-05
5.727399	6.31313e-05
5.707862	6.60451e-05
5.688324	6.75019e-05
5.668787	7.09013e-05
5.649250	7.28438e-05
5.629713	7.5272e-05
5.610176	7.86713e-05
5.590639	8.10995e-05
5.571102	8.35276e-05
5.551564	8.59557e-05
5.532027	9.03263e-05
5.512490	9.4697e-05
5.492953	0.000100524
5.473416	0.000105381
5.453879	0.000109751
5.434342	0.00011655
5.414804	0.000120921
5.395267	0.000124806
5.375730	0.000127234
5.356193	0.000129176
5.336656	0.000131119
5.317119	0.000131605
5.297582	0.000133061
5.278044	0.000135004
5.258507	0.000138403
5.238970	0.000140831
5.219433	0.000143745
5.199896	0.000145202
5.180359	0.00014763
5.160822	0.00015103
5.141284	0.000153943
5.121747	0.0001554
5.102210	0.000156857
5.082673	0.000158314
5.063136	0.000159771
5.043599	0.000162199
5.024062	0.000163656
5.004524	0.000168998
4.984987	0.000172883
4.965450	0.000173854
4.945913	0.000176282
4.926376	0.000181624
4.906839	0.000183081
4.887302	0.000184052
4.867764	0.000187451
4.848227	0.000191336
4.828690	0.000195221
4.809153	0.000198135
4.789616	0.000200563
4.770079	0.000202991
4.750542	0.000204934
4.731004	0.000209305
4.711467	0.000213675
4.691930	0.000216103
4.672393	0.000218531
4.652856	0.000219988
4.633319	0.000222416
4.613782	0.000222902
4.594244	0.000224359
4.574707	0.000227273
4.555170	0.00022873
4.535633	0.000231643
4.516096	0.000233586
4.496559	0.000234071
4.477022	0.000235528
4.457484	0.000237471
4.437947	0.000238928
4.418410	0.00024087
4.398873	0.000244755
4.379336	0.000245726
4.359799	0.000246698
4.340262	0.000249126
4.320724	0.000251068
4.301187	0.000254468
4.281650	0.00025641
4.262113	0.000257867
4.242576	0.000258838
4.223039	0.000260295
4.203502	0.000262723
4.183965	0.000265637
4.164427	0.000269037
4.144890	0.000274378
4.125353	0.000281177
4.105816	0.000288947
4.086279	0.000300602
4.066742	0.0003142
4.047205	0.000331682
4.027667	0.000346737
4.008130	0.00036859
3.988593	0.000390929
3.969056	0.000412296
3.949519	0.000430264
3.929982	0.000454545
3.910445	0.0004696
3.890907	0.000488054
3.871370	0.000498737
3.851833	0.000509421
3.832296	0.000518162
3.812759	0.000526904
3.793222	0.000532731
3.773685	0.000546814
3.754147	0.000560897
3.734610	0.000571581
3.715073	0.000580808
3.695536	0.000591006
3.675999	0.000597805
3.656462	0.000607032
3.636925	0.000620144
3.617387	0.000633256
3.597850	0.000654623
3.578313	0.000672106
3.558776	0.00069493
3.539239	0.000719697
3.519702	0.000760004
3.500165	0.000801282
3.480627	0.000856643
3.461090	0.000905692
3.441553	0.000960567
3.422016	0.00100379
3.402479	0.00103487
3.382942	0.00106255
3.363405	0.00109848
3.343867	0.00112665
3.324330	0.00114948
3.304793	0.00117764
3.285256	0.00119707
3.265719	0.00121601
3.246182	0.00123009
3.226645	0.00125291
3.207107	0.00126748
3.187570	0.00128399
3.168033	0.0013107
3.148496	0.00133741
3.128959	0.00135392
3.109422	0.00137675
3.089885	0.00140006
3.070347	0.00143308
3.050810	0.00145979
3.031273	0.00148747
3.011736	0.00151175
2.992199	0.0015404
2.972662	0.00155886
2.953125	0.00157925
2.933587	0.00159965
2.914050	0.00161956
2.894513	0.00164141
2.874976	0.00166618
2.855439	0.00170017
2.835902	0.00174388
2.816365	0.00177205
2.796827	0.00181041
2.777290	0.00184149
2.757753	0.00186577
2.738216	0.00188568
2.718679	0.00189831
2.699142	0.00191385
2.679605	0.00193376
2.660067	0.00194784
2.640530	0.0019663
2.620993	0.00198767
2.601456	0.00201
2.581919	0.00203623
2.562382	0.00206148
2.542845	0.00208382
2.523308	0.0021047
2.503770	0.0021183
2.484233	0.00213578
2.464696	0.00215618
2.445159	0.0021756
2.425622	0.00219746
2.406085	0.00221737
2.386548	0.00222999
2.367010	0.0022499
2.347473	0.0022737
2.327936	0.00230186
2.308399	0.00232615
2.288862	0.00235431
2.269325	0.00237859
2.249788	0.00240482
2.230250	0.00243104
2.210713	0.00244949
2.191176	0.00247475
2.171639	0.00249272
2.152102	0.00252234
2.132565	0.00255973
2.113028	0.00259081
2.093490	0.00263015
2.073953	0.00267191
2.054416	0.0027127
2.034879	0.00275641
2.015342	0.00280012
1.995805	0.00284528
1.976268	0.0028919
1.956730	0.00294386
1.937193	0.00301622
1.917656	0.00309586
1.898119	0.00321241
1.878582	0.00338335
1.859045	0.00358683
1.839508	0.00383596
1.819970	0.00416084
1.800433	0.00447455
1.780896	0.00482517
1.761359	0.00516268
1.741822	0.00546134
1.722285	0.00573427
1.702748	0.00599796
1.683210	0.0063345
1.663673	0.00671571
1.644136	0.00711004
1.624599	0.00751166
1.605062	0.00779672
1.585525	0.00802496
1.565988	0.00823038
1.546450	0.00840423
1.526913	0.00857809
1.507376	0.00873397
1.487839	0.00899718
1.468302	0.0092803
1.448765	0.00951729
1.429228	0.00992376
1.409690	0.0104055
1.390153	0.0109717
1.370616	0.0115705
1.351079	0.0120726
1.331542	0.0125986
1.312005	0.0130206
1.292468	0.0133683
1.272930	0.0136621
1.253393	0.0139229
1.233856	0.0142123
1.214319	0.0144736
1.194782	0.0147378
1.175245	0.0149728
1.155708	0.0152044
1.136170	0.0154104
1.116633	0.015607
1.097096	0.0157887
1.077559	0.0160009
1.058022	0.0162544
1.038485	0.0164768
1.018948	0.0167405
0.999410	0.0169731
0.979873	0.0172038
0.960336	0.0174179
0.940799	0.0176457
0.921262	0.01789
0.901725	0.0181337
0.882188	0.0183999
0.862651	0.0186738
0.843113	0.0189409
0.823576	0.0192618
0.804039	0.019578
0.784502	0.0199252
0.764965	0.0202632
0.745428	0.0206517
0.725891	0.0209688
0.706353	0.0213024
0.686816	0.0216375
0.667279	0.0219663
0.647742	0.0223208
0.628205	0.0226865
0.608668	0.0230828
0.589131	0.0235218
0.569593	0.0240302
0.550056	0.0245634
0.530519	0.0251272
0.510982	0.0256133
0.491445	0.0261373
0.471908	0.0266827
0.452371	0.0271887
0.432833	0.0276913
0.413296	0.028177
0.393759	0.0286864
0.374222	0.0291793
0.354685	0.0297004
0.335148	0.0302316
0.315611	0.0308542
0.296073	0.0316259
0.276536	0.0326539
0.256999	0.0337806
0.237462	0.0350374
0.217925	0.036502
0.198388	0.0378768
0.178851	0.0393109
0.159313	0.0406862
0.139776	0.0419974
0.120239	0.0433498
0.100702	0.0447771
0.081165	0.0462903
0.061628	0.0479856
0.042091	0.0500364
0.022553	0.0525408
0.003016	0.0805531
-0.016521	0.779362
-0.036058	0.796265
-0.055595	0.81831
-0.075132	0.839125
-0.094669	0.858215
-0.114207	0.874426
-0.133744	0.888076
-0.153281	0.90031
-0.172818	0.911271
-0.192355	0.921463
-0.211892	0.930781
-0.231429	0.939168
-0.250967	0.946673
-0.270504	0.953216
-0.290041	0.958775
-0.309578	0.963724
-0.329115	0.968024
-0.348652	0.971827
-0.368189	0.975127
-0.387727	0.978014
-0.407264	0.980464
-0.426801	0.982652
-0.446338	0.984555
-0.465875	0.986223
-0.485412	0.987649
-0.504949	0.988913
-0.524487	0.990055
-0.544024	0.991163
-0.563561	0.992157
-0.583098	0.992965
-0.602635	0.993755
-0.622172	0.994435
-0.641709	0.995037
-0.661247	0.995596
-0.680784	0.996035
-0.700321	0.99648
-0.719858	0.996845
-0.739395	0.99719
-0.758932	0.997493
-0.778469	0.99776
-0.798006	0.998007
-0.817544	0.9982
-0.837081	0.998389
-0.856618	0.998561
-0.876155	0.998737
-0.895692	0.998883
-0.915229	0.999003
-0.934766	0.999115
-0.954304	0.999223
-0.973841	0.999327
-0.993378	0.999407
-1.012915	0.999485
-1.032452	0.999552
-1.051989	0.999612
-1.071526	0.99967
-1.091064	0.999717
-1.110601	0.999758
-1.130138	0.999796
-1.149675	0.999829
-1.169212	0.999862
-1.188749	0.999888
-1.208286	0.999907
-1.227824	0.999922
-1.247361	0.999938
-1.266898	0.999947
-1.286435	0.999956
-1.305972	0.999963
-1.325509	0.999971
-1.345046	0.999978
-1.364584	0.999982
-1.384121	0.999983
-1.403658	0.999986
-1.423195	0.99999
-1.442732	0.99999
-1.462269	0.999992
-1.481806	0.999993
-1.501344	0.999994
-1.520881	0.999995
-1.579492	0.999996
-1.618566	0.999996
-1.638104	0.999997
-1.696715	0.999997
-1.774864	0.999998
-1.833475	0.999999
-1.892086	0.999999
-1.911624	1
-2.087458	1
&
26.397694	1.39163e-18
26.378157	1.43549e-18
26.358620	1.48074e-18
26.339083	1.52741e-18
26.319545	1.57555e-18
26.300008	1.62521e-18
26.280471	1.67643e-18
26.260934	1.72926e-18
26.241397	1.78376e-18
26.221860	1.83997e-18
26.202323	1.89796e-18
26.182785	1.95777e-18
26.163248	2.01947e-18
26.143711	2.0831e-18
26.124174	2.14874e-18
26.104637	2.21645e-18
26.085100	2.28629e-18
26.065563	2.35833e-18
26.046026	2.43264e-18
26.026488	2.50929e-18
26.006951	2.58835e-18
25.987414	2.6699e-18
25.967877	2.75402e-18
25.948340	2.84078e-18
25.928803	2.93028e-18
25.909266	3.0226e-18
25.889728	3.11782e-18
25.870191	3.21604e-18
25.850654	3.31735e-18
25.831117	3.42185e-18
25.811580	3.52964e-18
25.792043	3.64082e-18
25.772506	3.75551e-18
25.752968	3.8738e-18
25.733431	3.99582e-18
25.713894	4.12167e-18
25.694357	4.25149e-18
25.674820	4.38539e-18
25.655283	4.52351e-18
25.635746	4.66598e-18
25.616208	4.81293e-18
25.596671	4.9645e-18
25.577134	5.12084e-18
25.557597	5.28211e-18
25.538060	5.44844e-18
25.518523	5.62002e-18
25.498986	5.79699e-18
25.479448	5.97953e-18
25.459911	6.16781e-18
25.440374	6.36202e-18
25.420837	6.56234e-18
25.401300	6.76896e-18
25.381763	6.98208e-18
25.362226	7.2019e-18
25.342688	7.42865e-18
25.323151	7.66252e-18
25.303614	7.90376e-18
25.284077	8.15258e-18
25.264540	8.40923e-18
25.245003	8.67395e-18
25.225466	8.947e-18
25.205928	9.22864e-18
25.186391	9.51914e-18
25.166854	9.81878e-18
25.147317	1.01278e-17
25.127780	1.04466e-17
25.108243	1.07754e-17
25.088706	1.11146e-17
25.069168	1.14644e-17
25.049631	1.18252e-17
25.030094	1.21974e-17
25.010557	1.25812e-17
24.991020	1.29772e-17
24.971483	1.33856e-17
24.951946	1.38068e-17
24.932408	1.42413e-17
24.912871	1.46894e-17
24.893334	1.51517e-17
24.873797	1.56284e-17
24.854260	1.61202e-17
24.834723	1.66274e-17
24.815186	1.71505e-17
24.795648	1.76902e-17
24.776111	1.82467e-17
24.756574	1.88208e-17
24.737037	1.94129e-17
24.717500	2.00237e-17
24.697963	2.06536e-17
24.678426	2.13033e-17
24.658888	2.19735e-17
24.639351	2.26647e-17
24.619814	2.33776e-17
24.600277	2.4113e-17
24.580740	2.48715e-17
24.561203	2.56538e-17
24.541666	2.64607e-17
24.522128	2.72929e-17
24.502591	2.81513e-17
24.483054	2.90367e-17
24.463517	2.99499e-17
24.443980	3.08918e-17
24.424443	3.18633e-17
24.404906	3.28654e-17
24.385369	3.38989e-17
24.365831	3.49649e-17
24.346294	3.60644e-17
24.326757	3.71984e-17
24.307220	3.83681e-17
24.287683	3.95745e-17
24.268146	4.08188e-17
24.248609	4.21022e-17
24.229071	4.34259e-17
24.209534	4.47912e-17
24.189997	4.61994e-17
24.170460	4.76518e-17
24.150923	4.91499e-17
24.131386	5.0695e-17
24.111849	5.22886e-17
24.092311	5.39323e-17
24.072774	5.56276e-17
24.053237	5.73762e-17
24.033700	5.91797e-17
24.014163	6.10398e-17
23.994626	6.29584e-17
23.975089	6.49372e-17
23.955551	6.69781e-17
23.936014	6.90831e-17
23.916477	7.12543e-17
23.896940	7.34936e-17
23.877403	7.58032e-17
23.857866	7.81853e-17
23.838329	8.06422e-17
23.818791	8.31763e-17
23.799254	8.57899e-17
23.779717	8.84856e-17
23.760180	9.1266e-17
23.740643	9.41336e-17
23.721106	9.70912e-17
23.701569	1.00142e-16
23.682031	1.03288e-16
23.662494	1.06533e-16
23.642957	1.0988e-16
23.623420	1.13332e-16
23.603883	1.16892e-16
23.584346	1.20564e-16
23.564809	1.24351e-16
23.545271	1.28257e-16
23.525734	1.32286e-16
23.506197	1.36441e-16
23.486660	1.40727e-16
23.467123	1.45147e-16
23.447586	1.49705e-16
23.428049	1.54407e-16
23.408511	1.59256e-16
23.388974	1.64258e-16
23.369437	1.69416e-16
23.349900	1.74736e-16
23.330363	1.80223e-16
23.310826	1.85883e-16
23.291289	1.9172e-16
23.271751	1.9774e-16
23.252214	2.03948e-16
23.232677	2.10352e-16
23.213140	2.16956e-16
23.193603	2.23768e-16
23.174066	2.30793e-16
23.154529	2.38039e-16
23.134991	2.45512e-16
23.115454	2.53219e-16
23.095917	2.61168e-16
23.076380	2.69366e-16
23.056843	2.77822e-16
23.037306	2.86542e-16
23.017769	2.95536e-16
22.998231	3.04813e-16
22.978694	3.1438e-16
22.959157	3.24247e-16
22.939620	3.34423e-16
22.920083	3.44918e-16
22.900546	3.55743e-16
22.881009	3.66907e-16
22.861471	3.78421e-16
22.841934	3.90295e-16
22.822397	4.02543e-16
22.802860	4.15174e-16
22.783323	4.28201e-16
22.763786	4.41636e-16
22.744249	4.55493e-16
22.724712	4.69784e-16
22.705174	4.84522e-16
22.685637	4.99723e-16
22.666100	5.154e-16
22.646563	5.31569e-16
22.627026	5.48244e-16
22.607489	5.65442e-16
22.587952	5.83179e-16
22.568414	6.01472e-16
22.548877	6.20337e-16
22.529340	6.39794e-16
22.509803	6.59861e-16
22.490266	6.80556e-16
22.470729	7.019e-16
22.451192	7.23913e-16
22.431654	7.46615e-16
22.412117	7.70029e-16
22.392580	7.94176e-16
22.373043	8.19079e-16
22.353506	8.44763e-16
22.333969	8.71251e-16
22.314432	8.98568e-16
22.294894	9.26742e-16
22.275357	9.55798e-16
22.255820	9.85764e-16
22.236283	1.01667e-15
22.216746	1.04854e-15
22.197209	1.08141e-15
22.177672	1.11531e-15
22.158134	1.15027e-15
22.138597	1.18633e-15
22.119060	1.22351e-15
22.099523	1.26186e-15
22.079986	1.30141e-15
22.060449	1.3422e-15
22.040912	1.38427e-15
22.021374	1.42765e-15
22.001837	1.47239e-15
21.982300	1.51854e-15
21.962763	1.56612e-15
21.943226	1.6152e-15
21.923689	1.66581e-15
21.904152	1.71801e-15
21.884614	1.77184e-15
21.865077	1.82735e-15
21.845540	1.8846e-15
21.826003	1.94365e-15
21.806466	2.00454e-15
21.786929	2.06734e-15
21.767392	2.1321e-15
21.747854	2.19889e-15
21.728317	2.26777e-15
21.708780	2.3388e-15
21.689243	2.41206e-15
21.669706	2.48761e-15
21.650169	2.56553e-15
21.630632	2.64588e-15
21.611094	2.72874e-15
21.591557	2.8142e-15
21.572020	2.90233e-15
21.552483	2.99322e-15
21.532946	3.08695e-15
21.513409	3.18361e-15
21.493872	3.28329e-15
21.474334	3.3861e-15
21.454797	3.49212e-15
21.435260	3.60145e-15
21.415723	3.71421e-15
21.396186	3.83049e-15
21.376649	3.9504e-15
21.357112	4.07407e-15
21.337574	4.2016e-15
21.318037	4.33312e-15
21.298500	4.46876e-15
21.278963	4.60863e-15
21.259426	4.75288e-15
21.239889	4.90163e-15
21.220352	5.05504e-15
21.200814	5.21324e-15
21.181277	5.37639e-15
21.161740	5.54464e-15
21.142203	5.71815e-15
21.122666	5.89708e-15
21.103129	6.0816e-15
21.083592	6.27189e-15
21.064054	6.46813e-15
21.044517	6.6705e-15
21.024980	6.87919e-15
21.005443	7.09441e-15
20.985906	7.31635e-15
20.966369	7.54522e-15
20.946832	7.78125e-15
20.927295	8.02465e-15
20.907757	8.27566e-15
20.888220	8.5345e-15
20.868683	8.80144e-15
20.849146	9.07671e-15
20.829609	9.36058e-15
20.810072	9.65332e-15
20.790535	9.95521e-15
20.770997	1.02665e-14
20.751460	1.05876e-14
20.731923	1.09186e-14
20.712386	1.126e-14
20.692849	1.16121e-14
20.673312	1.19751e-14
20.653775	1.23495e-14
20.634237	1.27356e-14
20.614700	1.31338e-14
20.595163	1.35443e-14
20.575626	1.39677e-14
20.556089	1.44043e-14
20.536552	1.48546e-14
20.517015	1.53189e-14
20.497477	1.57977e-14
20.477940	1.62914e-14
20.458403	1.68006e-14
20.438866	1.73256e-14
20.419329	1.7867e-14
20.399792	1.84254e-14
20.380255	1.90011e-14
20.360717	1.95948e-14
20.341180	2.02071e-14
20.321643	2.08384e-14
20.302106	2.14895e-14
20.282569	2.21609e-14
20.263032	2.28532e-14
20.243495	2.35671e-14
20.223957	2.43033e-14
20.204420	2.50625e-14
20.184883	2.58453e-14
20.165346	2.66526e-14
20.145809	2.7485e-14
20.126272	2.83434e-14
20.106735	2.92286e-14
20.087197	3.01414e-14
20.067660	3.10827e-14
20.048123	3.20533e-14
20.028586	3.30542e-14
20.009049	3.40863e-14
19.989512	3.51505e-14
19.969975	3.6248e-14
19.950437	3.73797e-14
19.930900	3.85467e-14
19.911363	3.975e-14
19.891826	4.09909e-14
19.872289	4.22704e-14
19.852752	4.35899e-14
19.833215	4.49505e-14
19.813677	4.63534e-14
19.794140	4.78001e-14
19.774603	4.92919e-14
19.755066	5.08302e-14
19.735529	5.24165e-14
19.715992	5.40521e-14
19.696455	5.57388e-14
19.676917	5.7478e-14
19.657380	5.92714e-14
19.637843	6.11206e-14
19.618306	6.30275e-14
19.598769	6.49938e-14
19.579232	6.70214e-14
19.559695	6.91121e-14
19.540157	7.12679e-14
19.520620	7.34909e-14
19.501083	7.57831e-14
19.481546	7.81467e-14
19.462009	8.0584e-14
19.442472	8.30971e-14
19.422935	8.56885e-14
19.403397	8.83606e-14
19.383860	9.11159e-14
19.364323	9.3957e-14
19.344786	9.68866e-14
19.325249	9.99074e-14
19.305712	1.03022e-13
19.286175	1.06234e-13
19.266638	1.09546e-13
19.247100	1.12961e-13
19.227563	1.16482e-13
19.208026	1.20113e-13
19.188489	1.23856e-13
19.168952	1.27717e-13
19.149415	1.31697e-13
19.129878	1.35801e-13
19.110340	1.40033e-13
19.090803	1.44397e-13
19.071266	1.48896e-13
19.051729	1.53536e-13
19.032192	1.5832e-13
19.012655	1.63252e-13
18.993118	1.68338e-13
18.973580	1.73583e-13
18.954043	1.7899e-13
18.934506	1.84566e-13
18.914969	1.90315e-13
18.895432	1.96242e-13
18.875895	2.02355e-13
18.856358	2.08657e-13
18.836820	2.15155e-13
18.817283	2.21855e-13
18.797746	2.28764e-13
18.778209	2.35887e-13
18.758672	2.43232e-13
18.739135	2.50805e-13
18.719598	2.58614e-13
18.700060	2.66665e-13
18.680523	2.74967e-13
18.660986	2.83527e-13
18.641449	2.92352e-13
18.621912	3.01452e-13
18.602375	3.10835e-13
18.582838	3.2051e-13
18.563300	3.30485e-13
18.543763	3.4077e-13
18.524226	3.51374e-13
18.504689	3.62308e-13
18.485152	3.73582e-13
18.465615	3.85205e-13
18.446078	3.9719e-13
18.426540	4.09548e-13
18.407003	4.22289e-13
18.387466	4.35425e-13
18.367929	4.4897e-13
18.348392	4.62935e-13
18.328855	4.77334e-13
18.309318	4.92181e-13
18.289780	5.07488e-13
18.270243	5.2327e-13
18.250706	5.39543e-13
18.231169	5.5632e-13
18.211632	5.73619e-13
18.192095	5.91454e-13
18.172558	6.09843e-13
18.153020	6.28803e-13
18.133483	6.48351e-13
18.113946	6.68506e-13
18.094409	6.89286e-13
18.074872	7.10711e-13
18.055335	7.32801e-13
18.035798	7.55576e-13
18.016260	7.79058e-13
17.996723	8.03269e-13
17.977186	8.2823e-13
17.957649	8.53966e-13
17.938112	8.805e-13
17.918575	9.07857e-13
17.899038	9.36063e-13
17.879500	9.65143e-13
17.859963	9.95126e-13
17.840426	1.02604e-12
17.820889	1.05791e-12
17.801352	1.09077e-12
17.781815	1.12464e-12
17.762278	1.15957e-12
17.742740	1.19558e-12
17.723203	1.23271e-12
17.703666	1.27099e-12
17.684129	1.31045e-12
17.664592	1.35114e-12
17.645055	1.39309e-12
17.625518	1.43633e-12
17.605981	1.48092e-12
17.586443	1.52689e-12
17.566906	1.57428e-12
17.547369	1.62315e-12
17.527832	1.67352e-12
17.508295	1.72546e-12
17.488758	1.779e-12
17.469221	1.83421e-12
17.449683	1.89112e-12
17.430146	1.9498e-12
17.410609	2.01029e-12
17.391072	2.07266e-12
17.371535	2.13695e-12
17.351998	2.20324e-12
17.332461	2.27158e-12
17.312923	2.34204e-12
17.293386	2.41468e-12
17.273849	2.48956e-12
17.254312	2.56677e-12
17.234775	2.64636e-12
17.215238	2.72842e-12
17.195701	2.81301e-12
17.176163	2.90023e-12
17.156626	2.99014e-12
17.137089	3.08283e-12
17.117552	3.1784e-12
17.098015	3.27691e-12
17.078478	3.37848e-12
17.058941	3.48319e-12
17.039403	3.59113e-12
17.019866	3.70242e-12
17.000329	3.81715e-12
16.980792	3.93542e-12
16.961255	4.05735e-12
16.941718	4.18305e-12
16.922181	4.31264e-12
16.902643	4.44624e-12
16.883106	4.58396e-12
16.863569	4.72594e-12
16.844032	4.87231e-12
16.824495	5.0232e-12
16.804958	5.17876e-12
16.785421	5.33913e-12
16.765883	5.50445e-12
16.746346	5.67487e-12
16.726809	5.85057e-12
16.707272	6.03169e-12
16.687735	6.2184e-12
16.668198	6.41089e-12
16.648661	6.60932e-12
16.629123	6.81388e-12
16.609586	7.02475e-12
16.590049	7.24214e-12
16.570512	7.46624e-12
16.550975	7.69726e-12
16.531438	7.93541e-12
16.511901	8.18092e-12
16.492363	8.434e-12
16.472826	8.69489e-12
16.453289	8.96384e-12
16.433752	9.24109e-12
16.414215	9.52689e-12
16.394678	9.82152e-12
16.375141	1.01252e-11
16.355603	1.04383e-11
16.336066	1.07611e-11
16.316529	1.10938e-11
16.296992	1.14367e-11
16.277455	1.17903e-11
16.257918	1.21547e-11
16.238381	1.25304e-11
16.218843	1.29177e-11
16.199306	1.33169e-11
16.179769	1.37284e-11
16.160232	1.41526e-11
16.140695	1.45899e-11
16.121158	1.50407e-11
16.101621	1.55053e-11
16.082083	1.59843e-11
16.062546	1.64781e-11
16.043009	1.6987e-11
16.023472	1.75117e-11
16.003935	1.80525e-11
15.984398	1.861e-11
15.964861	1.91846e-11
15.945324	1.97769e-11
15.925786	2.03875e-11
15.906249	2.10169e-11
15.886712	2.16657e-11
15.867175	2.23345e-11
15.847638	2.30238e-11
15.828101	2.37344e-11
15.808564	2.44668e-11
15.789026	2.52218e-11
15.769489	2.60001e-11
15.749952	2.68023e-11
15.730415	2.76291e-11
15.710878	2.84815e-11
15.691341	2.936e-11
15.671804	3.02656e-11
15.652266	3.11991e-11
15.632729	3.21612e-11
15.613192	3.3153e-11
15.593655	3.41753e-11
15.574118	3.5229e-11
15.554581	3.63151e-11
15.535044	3.74346e-11
15.515506	3.85885e-11
15.495969	3.97779e-11
15.476432	4.10039e-11
15.456895	4.22676e-11
15.437358	4.35701e-11
15.417821	4.49126e-11
15.398284	4.62964e-11
15.378746	4.77227e-11
15.359209	4.91928e-11
15.339672	5.07081e-11
15.320135	5.227e-11
15.300598	5.38798e-11
15.281061	5.55391e-11
15.261524	5.72494e-11
15.241986	5.90121e-11
15.222449	6.0829e-11
15.202912	6.27017e-11
15.183375	6.46319e-11
15.163838	6.66213e-11
15.144301	6.86718e-11
15.124764	7.07852e-11
15.105226	7.29635e-11
15.085689	7.52087e-11
15.066152	7.75227e-11
15.046615	7.99077e-11
15.027078	8.23659e-11
15.007541	8.48995e-11
14.988004	8.75108e-11
14.968466	9.02022e-11
14.948929	9.29762e-11
14.929392	9.58352e-11
14.909855	9.87818e-11
14.890318	1.01819e-10
14.870781	1.04949e-10
14.851244	1.08175e-10
14.831706	1.115e-10
14.812169	1.14927e-10
14.792632	1.18458e-10
14.773095	1.22099e-10
14.753558	1.2585e-10
14.734021	1.29717e-10
14.714484	1.33701e-10
14.694946	1.37808e-10
14.675409	1.42041e-10
14.655872	1.46403e-10
14.636335	1.50899e-10
14.616798	1.55533e-10
14.597261	1.60308e-10
14.577724	1.6523e-10
14.558186	1.70302e-10
14.538649	1.75529e-10
14.519112	1.80917e-10
14.499575	1.86469e-10
14.480038	1.92191e-10
14.460501	1.98088e-10
14.440964	2.04166e-10
14.421426	2.10429e-10
14.401889	2.16884e-10
14.382352	2.23536e-10
14.362815	2.30392e-10
14.343278	2.37457e-10
14.323741	2.44738e-10
14.304204	2.52242e-10
14.284667	2.59975e-10
14.265129	2.67944e-10
14.245592	2.76157e-10
14.226055	2.84621e-10
14.206518	2.93343e-10
14.186981	3.02331e-10
14.167444	3.11595e-10
14.147907	3.21141e-10
14.128369	3.30978e-10
14.108832	3.41116e-10
14.089295	3.51563e-10
14.069758	3.62329e-10
14.050221	3.73424e-10
14.030684	3.84858e-10
14.011147	3.9664e-10
13.991609	4.08781e-10
13.972072	4.21293e-10
13.952535	4.34187e-10
13.932998	4.47474e-10
13.913461	4.61166e-10
13.893924	4.75275e-10
13.874387	4.89815e-10
13.854849	5.04798e-10
13.835312	5.20237e-10
13.815775	5.36148e-10
13.796238	5.52543e-10
13.776701	5.69437e-10
13.757164	5.86846e-10
13.737627	6.04786e-10
13.718089	6.23271e-10
13.698552	6.4232e-10
13.679015	6.61949e-10
13.659478	6.82175e-10
13.639941	7.03018e-10
13.620404	7.24494e-10
13.600867	7.46625e-10
13.581329	7.69428e-10
13.561792	7.92926e-10
13.542255	8.17138e-10
13.522718	8.42087e-10
13.503181	8.67795e-10
13.483644	8.94284e-10
13.464107	9.21579e-10
13.444569	9.49704e-10
13.425032	9.78684e-10
13.405495	1.00854e-09
13.385958	1.03931e-09
13.366421	1.07102e-09
13.346884	1.10368e-09
13.327347	1.13734e-09
13.307809	1.17202e-09
13.288272	1.20776e-09
13.268735	1.24458e-09
13.249198	1.28251e-09
13.229661	1.3216e-09
13.210124	1.36188e-09
13.190587	1.40338e-09
13.171049	1.44614e-09
13.151512	1.49019e-09
13.131975	1.53558e-09
13.112438	1.58235e-09
13.092901	1.63054e-09
13.073364	1.68018e-09
13.053827	1.73134e-09
13.034289	1.78404e-09
13.014752	1.83834e-09
12.995215	1.89429e-09
12.975678	1.95193e-09
12.956141	2.01132e-09
12.936604	2.07251e-09
12.917067	2.13555e-09
12.897529	2.2005e-09
12.877992	2.26742e-09
12.858455	2.33636e-09
12.838918	2.40739e-09
12.819381	2.48057e-09
12.799844	2.55597e-09
12.780307	2.63365e-09
12.760769	2.71367e-09
12.741232	2.79612e-09
12.721695	2.88106e-09
12.702158	2.96857e-09
12.682621	3.05872e-09
12.663084	3.1516e-09
12.643547	3.24729e-09
12.624010	3.34587e-09
12.604472	3.44743e-09
12.584935	3.55205e-09
12.565398	3.65984e-09
12.545861	3.77088e-09
12.526324	3.88527e-09
12.506787	4.00312e-09
12.487250	4.12452e-09
12.467712	4.24959e-09
12.448175	4.37843e-09
12.428638	4.51116e-09
12.409101	4.6479e-09
12.389564	4.78876e-09
12.370027	4.93386e-09
12.350490	5.08334e-09
12.330952	5.23733e-09
12.311415	5.39596e-09
12.291878	5.55937e-09
12.272341	5.7277e-09
12.252804	5.9011e-09
12.233267	6.07973e-09
12.213730	6.26373e-09
12.194192	6.45327e-09
12.174655	6.64852e-09
12.155118	6.84965e-09
12.135581	7.05683e-09
12.116044	7.27024e-09
12.096507	7.49008e-09
12.076970	7.71652e-09
12.057432	7.94978e-09
12.037895	8.19004e-09
12.018358	8.43753e-09
11.998821	8.69246e-09
11.979284	8.95505e-09
11.959747	9.22552e-09
11.940210	9.50412e-09
11.920672	9.79109e-09
11.901135	1.00867e-08
11.881598	1.03911e-08
11.862061	1.07047e-08
11.842524	1.10277e-08
11.822987	1.13604e-08
11.803450	1.17031e-08
11.783912	1.20561e-08
11.764375	1.24196e-08
11.744838	1.2794e-08
11.725301	1.31797e-08
11.705764	1.35769e-08
11.686227	1.3986e-08
11.666690	1.44074e-08
11.647152	1.48414e-08
11.627615	1.52884e-08
11.608078	1.57487e-08
11.588541	1.62229e-08
11.569004	1.67112e-08
11.549467	1.72141e-08
11.529930	1.77321e-08
11.510392	1.82656e-08
11.490855	1.8815e-08
11.471318	1.93809e-08
11.451781	1.99636e-08
11.432244	2.05638e-08
11.412707	2.11819e-08
11.393170	2.18185e-08
11.373632	2.2474e-08
11.354095	2.31492e-08
11.334558	2.38444e-08
11.315021	2.45605e-08
11.295484	2.52979e-08
11.275947	2.60573e-08
11.256410	2.68393e-08
11.236872	2.76446e-08
11.217335	2.8474e-08
11.197798	2.9328e-08
11.178261	3.02075e-08
11.158724	3.11132e-08
11.139187	3.20459e-08
11.119650	3.30063e-08
11.100112	3.39954e-08
11.080575	3.50138e-08
11.061038	3.60625e-08
11.041501	3.71425e-08
11.021964	3.82545e-08
11.002427	3.93996e-08
10.982890	4.05788e-08
10.963353	4.17929e-08
10.943815	4.30432e-08
10.924278	4.43305e-08
10.904741	4.56561e-08
10.885204	4.7021e-08
10.865667	4.84265e-08
10.846130	4.98736e-08
10.826593	5.13636e-08
10.807055	5.28978e-08
10.787518	5.44775e-08
10.767981	5.61041e-08
10.748444	5.77788e-08
10.728907	5.95031e-08
10.709370	6.12784e-08
10.689833	6.31063e-08
10.670295	6.49884e-08
10.650758	6.69261e-08
10.631221	6.89211e-08
10.611684	7.09751e-08
10.592147	7.30898e-08
10.572610	7.5267e-08
10.553073	7.75085e-08
10.533535	7.98163e-08
10.513998	8.21922e-08
10.494461	8.46382e-08
10.474924	8.71564e-08
10.455387	8.97489e-08
10.435850	9.24179e-08
10.416313	9.51655e-08
10.396775	9.79942e-08
10.377238	1.00906e-07
10.357701	1.03904e-07
10.338164	1.0699e-07
10.318627	1.10167e-07
10.299090	1.13437e-07
10.279553	1.16804e-07
10.260015	1.2027e-07
10.240478	1.23837e-07
10.220941	1.2751e-07
10.201404	1.3129e-07
10.181867	1.35181e-07
10.162330	1.39187e-07
10.142793	1.4331e-07
10.123255	1.47554e-07
10.103718	1.51923e-07
10.084181	1.5642e-07
10.064644	1.61048e-07
10.045107	1.65813e-07
10.025570	1.70717e-07
10.006033	1.75764e-07
9.986495	1.80959e-07
9.966958	1.86307e-07
9.947421	1.9181e-07
9.927884	1.97475e-07
9.908347	2.03305e-07
9.888810	2.09306e-07
9.869273	2.15482e-07
9.849735	2.21838e-07
9.830198	2.2838e-07
9.810661	2.35113e-07
9.791124	2.42042e-07
9.771587	2.49173e-07
9.752050	2.56512e-07
9.732513	2.64065e-07
9.712975	2.71838e-07
9.693438	2.79837e-07
9.673901	2.88069e-07
9.654364	2.9654e-07
9.634827	3.05258e-07
9.615290	3.14229e-07
9.595753	3.23461e-07
9.576215	3.32961e-07
9.556678	3.42737e-07
9.537141	3.52796e-07
9.517604	3.63148e-07
9.498067	3.73799e-07
9.478530	3.84759e-07
9.458993	3.96037e-07
9.439455	4.07641e-07
9.419918	4.19582e-07
9.400381	4.31867e-07
9.380844	4.44508e-07
9.361307	4.57515e-07
9.341770	4.70897e-07
9.322233	4.84666e-07
9.302696	4.98832e-07
9.283158	5.13408e-07
9.263621	5.28403e-07
9.244084	5.43831e-07
9.224547	5.59704e-07
9.205010	5.76033e-07
9.185473	5.92833e-07
9.165936	6.10116e-07
9.146398	6.27896e-07
9.126861	6.46188e-07
9.107324	6.65005e-07
9.087787	6.84362e-07
9.068250	7.04275e-07
9.048713	7.2476e-07
9.029176	7.45831e-07
9.009638	7.67507e-07
8.990101	7.89804e-07
8.970564	8.12739e-07
8.951027	8.3633e-07
8.931490	8.60596e-07
8.911953	8.85556e-07
8.892416	9.11228e-07
8.872878	9.37634e-07
8.853341	9.64794e-07
8.833804	9.92728e-07
8.814267	1.02146e-06
8.794730	1.05101e-06
8.775193	1.0814e-06
8.755656	1.11265e-06
8.736118	1.1448e-06
8.716581	1.17785e-06
8.697044	1.21185e-06
8.677507	1.24681e-06
8.657970	1.28277e-06
8.638433	1.31974e-06
8.618896	1.35776e-06
8.599358	1.39686e-06
8.579821	1.43706e-06
8.560284	1.47841e-06
8.540747	1.52092e-06
8.521210	1.56463e-06
8.501673	1.60957e-06
8.482136	1.65578e-06
8.462598	1.7033e-06
8.443061	1.75216e-06
8.423524	1.80239e-06
8.403987	1.85403e-06
8.384450	1.90712e-06
8.364913	1.96171e-06
8.345376	2.01783e-06
8.325838	2.07553e-06
8.306301	2.13484e-06
8.286764	2.19581e-06
8.267227	2.25849e-06
8.247690	2.32292e-06
8.228153	2.38916e-06
8.208616	2.45724e-06
8.189078	2.52723e-06
8.169541	2.59917e-06
8.150004	2.67311e-06
8.130467	2.74911e-06
8.110930	2.82722e-06
8.091393	2.90751e-06
8.071856	2.99003e-06
8.052318	3.07483e-06
8.032781	3.16199e-06
8.013244	3.25156e-06
7.993707	3.34362e-06
7.974170	3.43821e-06
7.954633	3.53543e-06
7.935096	3.63532e-06
7.915558	3.73798e-06
7.896021	3.84346e-06
7.876484	3.95184e-06
7.856947	4.06321e-06
7.837410	4.17764e-06
7.817873	4.29521e-06
7.798336	4.41601e-06
7.778798	4.54011e-06
7.759261	4.66762e-06
7.739724	4.79861e-06
7.720187	4.93318e-06
7.700650	5.07142e-06
7.681113	5.21343e-06
7.661576	5.35931e-06
7.642038	5.50916e-06
7.622501	5.66308e-06
7.602964	5.82118e-06
7.583427	5.98357e-06
7.563890	6.15036e-06
7.544353	6.32166e-06
7.524816	6.49759e-06
7.505279	6.67827e-06
7.485741	6.86382e-06
7.466204	7.05437e-06
7.446667	7.25005e-06
7.427130	7.45098e-06
7.407593	7.65731e-06
7.388056	7.86916e-06
7.368519	8.08668e-06
7.348981	8.31002e-06
7.329444	8.53932e-06
7.309907	8.77474e-06
7.290370	9.01642e-06
7.270833	9.26453e-06
7.251296	9.51923e-06
7.231759	9.78068e-06
7.212221	1.0049e-05
7.192684	1.03245e-05
7.173147	1.06073e-05
7.153610	1.08974e-05
7.134073	1.11953e-05
7.114536	1.15009e-05
7.094999	1.18146e-05
7.075461	1.21365e-05
7.055924	1.24668e-05
7.036387	1.28058e-05
7.016850	1.31535e-05
6.997313	1.35104e-05
6.977776	1.38765e-05
6.958239	1.4252e-05
6.938701	1.46374e-05
6.919164	1.50326e-05
6.899627	1.54381e-05
6.880090	1.5854e-05
6.860553	1.62806e-05
6.841016	1.67181e-05
6.821479	1.71669e-05
6.801941	1.76271e-05
6.782404	1.8099e-05
6.762867	1.8583e-05
6.743330	1.90792e-05
6.723793	1.9588e-05
6.704256	2.01097e-05
6.684719	2.06445e-05
6.665181	2.11928e-05
6.645644	2.17549e-05
6.626107	2.23311e-05
6.606570	2.29216e-05
6.587033	2.35269e-05
6.567496	2.41472e-05
6.547959	2.47829e-05
6.528421	2.54344e-05
6.508884	2.61019e-05
6.489347	2.67859e-05
6.469810	2.74867e-05
6.450273	2.82046e-05
6.430736	2.894e-05
6.411199	2.96933e-05
6.391661	3.0465e-05
6.372124	3.12553e-05
6.352587	3.20646e-05
6.333050	3.28934e-05
6.313513	3.37421e-05
6.293976	3.46111e-05
6.274439	3.55007e-05
6.254901	3.64115e-05
6.235364	3.73437e-05
6.215827	3.8298e-05
6.196290	3.92746e-05
6.176753	4.02741e-05
6.157216	4.12969e-05
6.137679	4.23434e-05
6.118141	4.34141e-05
6.098604	4.45094e-05
6.079067	4.56298e-05
6.059530	4.67758e-05
6.039993	4.79477e-05
6.020456	4.91462e-05
6.000919	5.03717e-05
5.981381	5.16246e-05
5.961844	5.29054e-05
5.942307	5.42145e-05
5.922770	5.55526e-05
5.903233	5.69199e-05
5.883696	5.83171e-05
5.864159	5.97446e-05
5.844622	6.12028e-05
5.825084	6.26923e-05
5.805547	6.42134e-05
5.786010	6.57668e-05
5.766473	6.73527e-05
5.746936	6.89717e-05
5.727399	7.06243e-05
5.707862	7.23108e-05
5.688324	7.40317e-05
5.668787	7.57874e-05
5.649250	7.75783e-05
5.629713	7.94049e-05
5.610176	8.12675e-05
5.590639	8.31665e-05
5.571102	8.51022e-05
5.551564	8.70751e-05
5.532027	8.90853e-05
5.512490	9.11333e-05
5.492953	9.32192e-05
5.473416	9.53434e-05
5.453879	9.75061e-05
5.434342	9.97074e-05
5.414804	0.000101948
5.395267	0.000104227
5.375730	0.000106545
5.356193	0.000108902
5.336656	0.000111299
5.317119	0.000113734
5.297582	0.000116209
5.278044	0.000118722
5.258507	0.000121275
5.238970	0.000123865
5.219433	0.000126494
5.199896	0.000129161
5.180359	0.000131865
5.160822	0.000134606
5.141284	0.000137383
5.121747	0.000140196
5.102210	0.000143043
5.082673	0.000145925
5.063136	0.000148839
5.043599	0.000151785
5.024062	0.000154762
5.004524	0.000157768
4.984987	0.000160802
4.965450	0.000163863
4.945913	0.000166947
4.926376	0.000170055
4.906839	0.000173182
4.887302	0.000176328
4.867764	0.00017949
4.848227	0.000182665
4.828690	0.000185849
4.809153	0.000189041
4.789616	0.000192237
4.770079	0.000195433
4.750542	0.000198625
4.731004	0.000201808
4.711467	0.00020498
4.691930	0.000208134
4.672393	0.000211265
4.652856	0.000214368
4.633319	0.000217437
4.613782	0.000220466
4.594244	0.000223446
4.574707	0.000226372
4.555170	0.000229234
4.535633	0.000232025
4.516096	0.000234734
4.496559	0.000237353
4.477022	0.000239869
4.457484	0.000242272
4.437947	0.000244549
4.418410	0.000246685
4.398873	0.000248666
4.379336	0.000250475
4.359799	0.000252092
4.340262	0.000253498
4.320724	0.000254668
4.301187	0.000255573
4.281650	0.000256174
&
```
