## Supplementary material for "All-at-once RNA folding with 3D motif prediction framed by evolutionary information": RF01409_STnc250.cacofold.helixcov

```
# RMs = 5 L = 94

# RM_HELIX NESTED 1-4 10-13, nbp = 4 nbp_cov = 0
# pvals: 0.999778,0.999778,0.999778,0.999778
# aggregated NONE
NESTED  <<<<_____>>>>:::::::::::::::::::::::::::::::::::::::::::::::::::::::::::::::::::::::::::::::::
        ::::::::::::::::::::::::::::::::::::::::::::::::::::::::::::::::::::::::::::::::::::::::::::::

# RM_HELIX NESTED 25-25 32-32, nbp = 1 nbp_cov = 1
# pvals: 7.62602e-07
# aggregated NONE
NESTED  ::::::::::::::::::::::::<______>::::::::::::::::::::::::::::::::::::::::::::::::::::::::::::::
        ::::::::::::::::::::::::<______>::::::::::::::::::::::::::::::::::::::::::::::::::::::::::::::

# RM_HELIX NESTED 33-34 40-41, nbp = 2 nbp_cov = 0
# pvals: 0.999778,0.999778
# aggregated NONE
NESTED  ::::::::::::::::::::::::::::::::<<_____>>:::::::::::::::::::::::::::::::::::::::::::::::::::::
        ::::::::::::::::::::::::::::::::::::::::::::::::::::::::::::::::::::::::::::::::::::::::::::::

# RM_HELIX NESTED 56-68 76-88, nbp = 13 nbp_cov = 0
# pvals: 0.999778,0.999778,0.999778,0.999778,0.999778,0.999778,0.999778,0.999778,0.999778,0.999778,0.999778,0.999778,0.999778
# aggregated NONE
NESTED  :::::::::::::::::::::::::::::::::::::::::::::::::::::::<<<<<<<<<<<<<_______>>>>>>>>>>>>>::::::
        ::::::::::::::::::::::::::::::::::::::::::::::::::::::::::::::::::::::::::::::::::::::::::::::

# RM_HELIX NESTED 50-52 92-94, nbp = 3 nbp_cov = 0
# pvals: 0.999778,0.999778,0.999778
# aggregated NONE
NESTED  :::::::::::::::::::::::::::::::::::::::::::::::::<<<_______________________________________>>>
        ::::::::::::::::::::::::::::::::::::::::::::::::::::::::::::::::::::::::::::::::::::::::::::::
```
