## Supplementary material for "All-at-once RNA folding with 3D motif prediction framed by evolutionary information": RF01409_STnc250.surv

```
0.000000	0.04
-0.000187	1
&
0.363924	0.000230097
0.093599	0.000460193
-0.000187	0.99977
-0.077423	1
&
0.364863	7.62602e-07
0.363924	0.000221917
0.133320	0.000228781
0.093599	0.000450698
-0.000187	0.999778
-0.077423	1
&
```
