## Supplementary material for "All-at-once RNA folding with 3D motif prediction framed by evolutionary information": RF01410_BsrC.cacofold.helixcov

```
# RMs = 2 L = 97

# RM_HELIX NESTED 16-23 36-43, nbp = 8 nbp_cov = 0
# pvals: 0.466172,0.373296,0.145376,0.373296,0.265517,0.373296,0.201243,0.550107
# aggregated NONE
NESTED  ::::::::::::<<<<<<<<__________>>>>>>>>:::::::::::::::::::::::::::::::::::::::::::::::::
        :::::::::::::::::::::::::::::::::::::::::::::::::::::::::::::::::::::::::::::::::::::::

# RM_HELIX NESTED 47-50 60-63, nbp = 4 nbp_cov = 0
# pvals: 0.784657,0.430714,0.109209,0.802192
# aggregated NONE
NESTED  :::::::::::::::::::::::::::::::::::::::::<<<<________>>>>::::::::::::::::::::::::::::::
        :::::::::::::::::::::::::::::::::::::::::::::::::::::::::::::::::::::::::::::::::::::::
```
