## Supplementary material for "All-at-once RNA folding with 3D motif prediction framed by evolutionary information": RF01410_BsrC.cacofold.power

```
# Power analysis of CaCoFold structure 
#
# Powertype = SINGLE SUBSTITUTIONS
# covary  left_pos      right_pos    substitutions      power
#----------------------------------------------------------------
          16		43		4		0.07
          17		42		1		0.00
          18		41		7		0.20
          19		40		1		0.00
          20		39		11		0.35
          21		38		5		0.11
          22		37		8		0.24
          23		36		5		0.11
          47		63		7		0.20
          48		62		5		0.11
          49		61		7		0.20
          50		60		5		0.11
#
# BPAIRS 12
# avg substitutions per BP  5.5
# BPAIRS expected to covary 1.7 +/- 1.2
# BPAIRS observed to covary 0
#
```
