## Supplementary material for "All-at-once RNA folding with 3D motif prediction framed by evolutionary information": RF01410_BsrC.helixcov

```
# RMs = 2 L = 97

# RM_HELIX NESTED 44-52 58-68, nbp = 9 nbp_cov = 0
# pvals: 0.410425,0.700575,0.373296,0.784657,0.430714,0.109209,0.802192,0.793839,0.441032
# aggregated NONE
NESTED  ::::::::::::::::::::::::::::::::::::::<<<<<<<<<____>>>>>>>-->>:::::::::::::::::::::::::
        :::::::::::::::::::::::::::::::::::::::::::::::::::::::::::::::::::::::::::::::::::::::

# RM_HELIX NESTED 39-41 72-74, nbp = 3 nbp_cov = 0
# pvals: 0.373296,0.373296,0.466172
# aggregated NONE
NESTED  :::::::::::::::::::::::::::::::::<<<____________________________>>>::::::::::::::::::::
        :::::::::::::::::::::::::::::::::::::::::::::::::::::::::::::::::::::::::::::::::::::::
```
