## Supplementary material for "All-at-once RNA folding with 3D motif prediction framed by evolutionary information": RF01410_BsrC.power

```
# Power analysis of given structure 
#
# Powertype = SINGLE SUBSTITUTIONS
# covary  left_pos      right_pos    substitutions      power
#----------------------------------------------------------------
          39		74		5		0.11
          40		73		0		0.00
          41		72		4		0.07
          44		68		4		0.07
          45		67		3		0.02
          46		64		2		0.00
          47		63		7		0.20
          48		62		5		0.11
          49		61		7		0.20
          50		60		5		0.11
          51		59		10		0.32
          52		58		7		0.20
#
# BPAIRS 12
# avg substitutions per BP  4.9
# BPAIRS expected to covary 1.4 +/- 1.1
# BPAIRS observed to covary 0
#
```
