## Supplementary material for "All-at-once RNA folding with 3D motif prediction framed by evolutionary information": RF01410_BsrC.surv

```
3.550000	0.0833333
-0.050000	0.333333
-0.250000	0.416667
-0.350000	0.5
-0.400000	0.583333
-0.500000	0.666667
-1.350000	0.75
-1.750000	0.833333
-1.800000	0.916667
-1.850000	1
&
16.250000	0.000268168
14.850000	0.000536337
13.600000	0.000804505
11.900000	0.00107267
10.400000	0.00134084
9.800000	0.00160901
9.750000	0.00214535
9.500000	0.00241352
9.350000	0.00294985
9.300000	0.00321802
9.200000	0.00348619
8.900000	0.00375436
8.700000	0.00402253
8.600000	0.00429069
8.500000	0.00455886
8.300000	0.00482703
8.250000	0.0050952
8.200000	0.00563154
8.150000	0.00589971
8.100000	0.00616787
8.000000	0.00643604
7.950000	0.00670421
7.850000	0.00697238
7.550000	0.00750872
7.400000	0.00777688
7.300000	0.00804505
7.150000	0.00831322
7.050000	0.00858139
6.950000	0.00884956
6.850000	0.00911773
6.800000	0.00992223
6.750000	0.0101904
6.650000	0.0104586
6.600000	0.0107267
6.550000	0.0109949
6.500000	0.0112631
6.450000	0.0117994
6.400000	0.0126039
6.300000	0.0131403
6.250000	0.0134084
6.200000	0.0136766
6.150000	0.0139448
6.100000	0.0144811
6.050000	0.0147493
6.000000	0.0150174
5.950000	0.0152856
5.850000	0.0155538
5.800000	0.0158219
5.750000	0.0163583
5.700000	0.0171628
5.650000	0.0174309
5.600000	0.0179673
5.550000	0.0182355
5.500000	0.0193081
5.350000	0.0201126
5.300000	0.0203808
5.250000	0.020649
5.200000	0.0211853
5.150000	0.0217216
5.100000	0.0219898
5.050000	0.0225261
5.000000	0.0233307
4.950000	0.023867
4.900000	0.0244033
4.850000	0.0252078
4.800000	0.025476
4.750000	0.0260123
4.700000	0.0262805
4.650000	0.0265487
4.600000	0.0268168
4.550000	0.0273532
4.500000	0.0278895
4.450000	0.0292304
4.400000	0.0300349
4.350000	0.0311075
4.300000	0.0324484
4.250000	0.0332529
4.150000	0.0359346
4.100000	0.0372754
4.050000	0.0380799
4.000000	0.0388844
3.950000	0.0399571
3.900000	0.0404934
3.850000	0.0412979
3.800000	0.0421024
3.750000	0.0434433
3.700000	0.044516
3.650000	0.0458568
3.600000	0.046125
3.550000	0.0469295
3.500000	0.0474658
3.450000	0.0488067
3.400000	0.0498793
3.350000	0.050952
3.300000	0.0517565
3.250000	0.0530973
3.200000	0.0547064
3.150000	0.0563154
3.100000	0.0576562
3.050000	0.0589971
3.000000	0.0595334
2.950000	0.0603379
2.900000	0.0616787
2.850000	0.0638241
2.800000	0.0651649
2.750000	0.0670421
2.700000	0.0683829
2.650000	0.0702601
2.600000	0.0710646
2.550000	0.0729418
2.500000	0.0734781
2.450000	0.0745508
2.400000	0.0772325
2.350000	0.0788415
2.300000	0.081255
2.250000	0.0834004
2.200000	0.084473
2.150000	0.0863502
2.100000	0.0887637
2.050000	0.0911773
2.000000	0.0935908
1.950000	0.0957361
1.900000	0.0981496
1.850000	0.100563
1.800000	0.102977
1.750000	0.104854
1.700000	0.105927
1.650000	0.108072
1.600000	0.109949
1.550000	0.112363
1.500000	0.115581
1.450000	0.117726
1.400000	0.120676
1.350000	0.124162
1.300000	0.126844
1.250000	0.130062
1.200000	0.131939
1.150000	0.134621
1.100000	0.137302
1.050000	0.139984
1.000000	0.141861
0.950000	0.143738
0.900000	0.146688
0.850000	0.149906
0.800000	0.151515
0.750000	0.154733
0.700000	0.157147
0.650000	0.158488
0.600000	0.159828
0.550000	0.163583
0.500000	0.166533
0.450000	0.170555
0.400000	0.173773
0.350000	0.176723
0.300000	0.18155
0.250000	0.185304
0.200000	0.1904
0.150000	0.196567
0.100000	0.201126
0.050000	0.205417
0.000000	0.299812
-0.050000	0.591043
-0.100000	0.602306
-0.150000	0.614374
-0.200000	0.625369
-0.250000	0.636095
-0.300000	0.648431
-0.350000	0.657281
-0.400000	0.667739
-0.450000	0.679271
-0.500000	0.688388
-0.550000	0.700992
-0.600000	0.71306
-0.650000	0.725932
-0.700000	0.740413
-0.750000	0.751408
-0.800000	0.762135
-0.850000	0.772325
-0.900000	0.781711
-0.950000	0.791901
-1.000000	0.803433
-1.050000	0.812014
-1.100000	0.823545
-1.150000	0.83159
-1.200000	0.842317
-1.250000	0.852507
-1.300000	0.859212
-1.350000	0.865916
-1.400000	0.872888
-1.450000	0.877179
-1.500000	0.882542
-1.550000	0.888174
-1.600000	0.89461
-1.650000	0.901046
-1.700000	0.908823
-1.750000	0.912845
-1.800000	0.919281
-1.850000	0.924377
-1.900000	0.929472
-1.950000	0.934031
-2.000000	0.935908
-2.050000	0.941271
-2.100000	0.945562
-2.150000	0.950389
-2.200000	0.953875
-2.250000	0.958166
-2.300000	0.959775
-2.350000	0.962188
-2.400000	0.96487
-2.450000	0.966479
-2.500000	0.969697
-2.550000	0.971574
-2.600000	0.971842
-2.650000	0.972647
-2.700000	0.973988
-2.750000	0.976669
-2.800000	0.977742
-2.850000	0.978278
-2.900000	0.980156
-3.000000	0.98096
-3.050000	0.983105
-3.100000	0.984178
-3.150000	0.985251
-3.200000	0.985519
-3.250000	0.986055
-3.300000	0.987396
-3.350000	0.989273
-3.400000	0.98981
-3.450000	0.990614
-3.500000	0.991419
-3.550000	0.991687
-3.650000	0.992491
-3.800000	0.992759
-3.850000	0.993028
-3.900000	0.993832
-3.950000	0.9941
-4.000000	0.994368
-4.100000	0.994905
-4.150000	0.995441
-4.200000	0.995709
-4.250000	0.996246
-4.300000	0.996514
-4.450000	0.997318
-4.500000	0.997855
-4.550000	0.998123
-4.700000	0.998391
-4.750000	0.998659
-5.200000	0.999195
-6.050000	0.999464
-6.200000	0.999732
-6.450000	1
&
28.550000	1.33654e-05
24.950000	2.67308e-05
24.150000	4.00962e-05
22.800000	5.34616e-05
22.350000	6.68271e-05
22.250000	8.01925e-05
21.700000	9.35579e-05
21.150000	0.000106923
21.100000	0.000120289
21.000000	0.000133654
20.750000	0.000160385
20.700000	0.00017375
20.050000	0.000187116
20.000000	0.000200481
19.850000	0.000227212
19.650000	0.000253943
19.550000	0.000267308
19.500000	0.000280674
19.300000	0.000294039
19.000000	0.000307404
18.950000	0.00032077
18.750000	0.000334135
18.500000	0.000347501
18.450000	0.000360866
18.400000	0.000374231
18.250000	0.000400962
18.150000	0.000414328
18.050000	0.000427693
17.900000	0.000441059
17.850000	0.000467789
17.750000	0.00049452
17.650000	0.000521251
17.600000	0.000547982
17.550000	0.000561347
17.400000	0.000574713
17.350000	0.000588078
17.200000	0.000628174
17.150000	0.00064154
17.100000	0.000654905
17.050000	0.000681636
17.000000	0.000695001
16.950000	0.000761828
16.750000	0.000775194
16.700000	0.000801925
16.650000	0.000828655
16.600000	0.000868752
16.550000	0.000895482
16.500000	0.000908848
16.450000	0.000922213
16.350000	0.000948944
16.250000	0.00096231
16.100000	0.00098904
16.050000	0.00100241
16.000000	0.00101577
15.900000	0.00105587
15.850000	0.00106923
15.800000	0.00109596
15.700000	0.00113606
15.650000	0.00116279
15.600000	0.00118952
15.500000	0.00121625
15.450000	0.00125635
15.350000	0.00129644
15.300000	0.00130981
15.250000	0.00133654
15.200000	0.00140337
15.050000	0.0014301
15.000000	0.00144346
14.950000	0.00145683
14.900000	0.00148356
14.850000	0.00153702
14.800000	0.00157712
14.650000	0.00159048
14.600000	0.00165731
14.550000	0.00167068
14.450000	0.00171077
14.400000	0.00175087
14.350000	0.00180433
14.300000	0.00184443
14.250000	0.00185779
14.200000	0.00189789
14.150000	0.00192462
14.100000	0.00193798
14.050000	0.00195135
14.000000	0.00196472
13.950000	0.00200481
13.900000	0.00201818
13.850000	0.00207164
13.800000	0.00213847
13.750000	0.00217856
13.700000	0.00220529
13.650000	0.00225875
13.600000	0.00232558
13.550000	0.00233895
13.500000	0.00239241
13.450000	0.0024325
13.350000	0.0024726
13.300000	0.00249933
13.250000	0.00255279
13.200000	0.00257952
13.150000	0.00268645
13.100000	0.00271318
13.050000	0.00275327
13.000000	0.00283347
12.950000	0.00291366
12.900000	0.00299385
12.850000	0.00300722
12.800000	0.00304731
12.750000	0.00314087
12.700000	0.00319433
12.650000	0.00328789
12.600000	0.00331462
12.550000	0.00346164
12.500000	0.00354183
12.450000	0.00356856
12.400000	0.00366212
12.350000	0.00376905
12.300000	0.00383587
12.250000	0.0039027
12.200000	0.00398289
12.150000	0.00411655
12.100000	0.00423684
12.050000	0.00437049
12.000000	0.00443732
11.950000	0.00449078
11.900000	0.00462443
11.850000	0.00471799
11.800000	0.00479818
11.750000	0.00491847
11.700000	0.0049452
11.650000	0.00502539
11.600000	0.00507886
11.550000	0.00515905
11.500000	0.00519914
11.450000	0.00537289
11.400000	0.00547982
11.350000	0.00561347
11.300000	0.00566693
11.250000	0.0057204
11.200000	0.00586742
11.150000	0.00601443
11.100000	0.00610799
11.050000	0.00622828
11.000000	0.00634857
10.950000	0.00642876
10.900000	0.00653569
10.850000	0.00673617
10.800000	0.00681636
10.750000	0.00690992
10.700000	0.00701684
10.650000	0.00715049
10.600000	0.00725742
10.550000	0.00735098
10.500000	0.00747126
10.450000	0.00756482
10.400000	0.00775194
10.350000	0.00793905
10.300000	0.00804598
10.250000	0.00823309
10.200000	0.00843357
10.150000	0.00856723
10.100000	0.00870088
10.050000	0.00895482
10.000000	0.00911521
9.950000	0.00918204
9.900000	0.00936915
9.850000	0.0095429
9.800000	0.00977011
9.750000	0.0100374
9.700000	0.0101978
9.650000	0.0103849
9.600000	0.0106923
9.550000	0.0109463
9.500000	0.0111334
9.450000	0.0113205
9.400000	0.011521
9.350000	0.0117348
9.300000	0.0119353
9.250000	0.0120957
9.200000	0.0124432
9.150000	0.012657
9.100000	0.0128709
9.050000	0.0131516
9.000000	0.0134055
8.950000	0.0136862
8.900000	0.0140738
8.850000	0.0144213
8.800000	0.0146619
8.750000	0.014996
8.700000	0.0153702
8.650000	0.0157845
8.600000	0.016239
8.550000	0.0166533
8.500000	0.0169473
8.450000	0.0172414
8.400000	0.0176824
8.350000	0.0181502
8.300000	0.0186447
8.250000	0.0190724
8.200000	0.0195269
8.150000	0.0201951
8.100000	0.0207832
8.050000	0.0212109
8.000000	0.0217322
7.950000	0.022347
7.900000	0.022935
7.850000	0.0234028
7.800000	0.0237904
7.750000	0.0242983
7.700000	0.0250067
7.650000	0.025568
7.600000	0.0261962
7.550000	0.0268645
7.500000	0.0272922
7.450000	0.0278669
7.400000	0.0284015
7.350000	0.0289762
7.300000	0.029591
7.250000	0.0301925
7.200000	0.0308206
7.150000	0.031382
7.100000	0.0320636
7.050000	0.0327586
7.000000	0.0334002
6.950000	0.033908
6.900000	0.0344828
6.850000	0.0351377
6.800000	0.0358327
6.750000	0.0366079
6.700000	0.0375167
6.650000	0.0382652
6.600000	0.0389201
6.550000	0.0396953
6.500000	0.0404036
6.450000	0.0413125
6.400000	0.0421411
6.350000	0.042796
6.300000	0.0433975
6.250000	0.0439054
6.200000	0.0447875
6.150000	0.045536
6.100000	0.0462577
6.050000	0.0470462
6.000000	0.0479417
5.950000	0.0487971
5.900000	0.0495322
5.850000	0.0502272
5.800000	0.0511227
5.750000	0.0519513
5.700000	0.0528067
5.650000	0.0535686
5.600000	0.0545843
5.550000	0.0554932
5.500000	0.0566159
5.450000	0.0576717
5.400000	0.0584202
5.350000	0.0594092
5.300000	0.0604918
5.250000	0.0613606
5.200000	0.0623496
5.150000	0.0632986
5.100000	0.0645416
5.050000	0.0657445
5.000000	0.0667201
4.950000	0.0678963
4.900000	0.0692729
4.850000	0.0707565
4.800000	0.0719326
4.750000	0.0733494
4.700000	0.0744052
4.650000	0.0755814
4.600000	0.0770249
4.550000	0.0782144
4.500000	0.0795643
4.450000	0.0806736
4.400000	0.0820636
4.350000	0.0835472
4.300000	0.0848035
4.250000	0.0861668
4.200000	0.0875835
4.150000	0.0889869
4.100000	0.090564
4.050000	0.0917936
4.000000	0.0933173
3.950000	0.0948276
3.900000	0.0966987
3.850000	0.0984763
3.800000	0.100267
3.750000	0.101991
3.700000	0.103849
3.650000	0.105814
3.600000	0.107565
3.550000	0.109209
3.500000	0.111133
3.450000	0.112777
3.400000	0.114662
3.350000	0.116693
3.300000	0.118605
3.250000	0.120342
3.200000	0.122454
3.150000	0.124445
3.100000	0.126677
3.050000	0.128602
3.000000	0.130593
2.950000	0.133026
2.900000	0.135017
2.850000	0.136648
2.800000	0.13884
2.750000	0.140845
2.700000	0.142956
2.650000	0.145376
2.600000	0.147447
2.550000	0.149586
2.500000	0.151671
2.450000	0.153796
2.400000	0.156188
2.350000	0.15846
2.300000	0.160826
2.250000	0.163446
2.200000	0.165798
2.150000	0.168003
2.100000	0.170583
2.050000	0.173162
2.000000	0.175488
1.950000	0.178148
1.900000	0.18058
1.850000	0.183146
1.800000	0.185659
1.750000	0.188292
1.700000	0.190658
1.650000	0.193237
1.600000	0.195897
1.550000	0.19841
1.500000	0.201243
1.450000	0.204277
1.400000	0.207217
1.350000	0.209837
1.300000	0.21231
1.250000	0.214929
1.200000	0.217469
1.150000	0.220436
1.100000	0.223349
1.050000	0.225728
1.000000	0.228709
0.950000	0.231502
0.900000	0.234229
0.850000	0.236875
0.800000	0.239869
0.750000	0.242796
0.700000	0.245496
0.650000	0.24849
0.600000	0.251925
0.550000	0.255493
0.500000	0.258768
0.450000	0.262096
0.400000	0.265517
0.350000	0.269032
0.300000	0.272454
0.250000	0.276236
0.200000	0.280019
0.150000	0.283855
0.100000	0.288011
0.050000	0.292275
0.000000	0.310532
-0.050000	0.373296
-0.100000	0.384122
-0.150000	0.39285
-0.200000	0.401524
-0.250000	0.410425
-0.300000	0.420369
-0.350000	0.430714
-0.400000	0.441032
-0.450000	0.453462
-0.500000	0.466172
-0.550000	0.480233
-0.600000	0.495202
-0.650000	0.508728
-0.700000	0.522294
-0.750000	0.53606
-0.800000	0.550107
-0.850000	0.564782
-0.900000	0.579471
-0.950000	0.593705
-1.000000	0.607338
-1.050000	0.621492
-1.100000	0.635699
-1.150000	0.649532
-1.200000	0.662711
-1.250000	0.675274
-1.300000	0.687797
-1.350000	0.700575
-1.400000	0.711321
-1.450000	0.722815
-1.500000	0.734964
-1.550000	0.745456
-1.600000	0.755547
-1.650000	0.765597
-1.700000	0.775809
-1.750000	0.784657
-1.800000	0.793839
-1.850000	0.802192
-1.900000	0.810104
-1.950000	0.818164
-2.000000	0.825769
-2.050000	0.833253
-2.100000	0.840524
-2.150000	0.847207
-2.200000	0.854317
-2.250000	0.860211
-2.300000	0.866306
-2.350000	0.87204
-2.400000	0.877613
-2.450000	0.882919
-2.500000	0.888065
-2.550000	0.893264
-2.600000	0.898316
-2.650000	0.903141
-2.700000	0.907845
-2.750000	0.912724
-2.800000	0.916947
-2.850000	0.921117
-2.900000	0.924833
-2.950000	0.928482
-3.000000	0.93205
-3.050000	0.935539
-3.100000	0.938693
-3.150000	0.942007
-3.200000	0.944761
-3.250000	0.947434
-3.300000	0.94996
-3.350000	0.952379
-3.400000	0.955012
-3.450000	0.957471
-3.500000	0.960024
-3.550000	0.962296
-3.600000	0.964167
-3.650000	0.966212
-3.700000	0.968017
-3.750000	0.970155
-3.800000	0.971786
-3.850000	0.973456
-3.900000	0.975033
-3.950000	0.97641
-4.000000	0.977907
-4.050000	0.979257
-4.100000	0.980674
-4.150000	0.981636
-4.200000	0.982732
-4.250000	0.983681
-4.300000	0.984349
-4.350000	0.985218
-4.400000	0.9863
-4.450000	0.987049
-4.500000	0.98769
-4.550000	0.988573
-4.600000	0.989241
-4.650000	0.990029
-4.700000	0.990497
-4.750000	0.991072
-4.800000	0.991607
-4.850000	0.992195
-4.900000	0.992743
-4.950000	0.993144
-5.000000	0.993651
-5.050000	0.993905
-5.100000	0.99432
-5.150000	0.994667
-5.200000	0.994908
-5.250000	0.995148
-5.300000	0.995389
-5.350000	0.99575
-5.400000	0.996057
-5.450000	0.996298
-5.500000	0.996565
-5.550000	0.996819
-5.600000	0.996993
-5.650000	0.997153
-5.700000	0.997354
-5.750000	0.997461
-5.800000	0.997594
-5.850000	0.997728
-5.900000	0.997848
-5.950000	0.998035
-6.000000	0.998156
-6.050000	0.998222
-6.100000	0.998356
-6.150000	0.998436
-6.200000	0.99857
-6.250000	0.99865
-6.300000	0.99873
-6.350000	0.998797
-6.400000	0.998877
-6.450000	0.998971
-6.500000	0.999038
-6.550000	0.999105
-6.600000	0.999145
-6.650000	0.999225
-6.700000	0.999238
-6.750000	0.999292
-6.800000	0.999332
-6.850000	0.999385
-6.900000	0.999399
-6.950000	0.999465
-7.000000	0.999532
-7.050000	0.999546
-7.100000	0.999599
-7.150000	0.999639
-7.200000	0.999666
-7.250000	0.999679
-7.300000	0.999719
-7.350000	0.999759
-7.400000	0.999773
-7.450000	0.999786
-7.500000	0.9998
-7.600000	0.999813
-7.750000	0.99984
-7.800000	0.99988
-7.850000	0.999893
-8.000000	0.999906
-8.100000	0.99992
-8.300000	0.999933
-8.400000	0.999947
-8.700000	0.99996
-8.800000	0.999973
-8.950000	0.999987
-9.950000	1
&
67.550000	5.87242e-14
67.500000	6.01124e-14
67.450000	6.15333e-14
67.400000	6.29878e-14
67.350000	6.44767e-14
67.300000	6.60008e-14
67.250000	6.75609e-14
67.200000	6.91578e-14
67.150000	7.07925e-14
67.100000	7.24658e-14
67.050000	7.41787e-14
67.000000	7.59321e-14
66.950000	7.77268e-14
66.900000	7.9564e-14
66.850000	8.14446e-14
66.800000	8.33696e-14
66.750000	8.53401e-14
66.700000	8.73572e-14
66.650000	8.9422e-14
66.600000	9.15355e-14
66.550000	9.3699e-14
66.500000	9.59135e-14
66.450000	9.81805e-14
66.400000	1.00501e-13
66.350000	1.02876e-13
66.300000	1.05308e-13
66.250000	1.07797e-13
66.200000	1.10344e-13
66.150000	1.12952e-13
66.100000	1.15622e-13
66.050000	1.18354e-13
66.000000	1.21151e-13
65.950000	1.24014e-13
65.900000	1.26945e-13
65.850000	1.29945e-13
65.800000	1.33016e-13
65.750000	1.3616e-13
65.700000	1.39378e-13
65.650000	1.42672e-13
65.600000	1.46043e-13
65.550000	1.49495e-13
65.500000	1.53027e-13
65.450000	1.56644e-13
65.400000	1.60345e-13
65.350000	1.64135e-13
65.300000	1.68013e-13
65.250000	1.71984e-13
65.200000	1.76048e-13
65.150000	1.80208e-13
65.100000	1.84466e-13
65.050000	1.88825e-13
65.000000	1.93287e-13
64.950000	1.97855e-13
64.900000	2.0253e-13
64.850000	2.07316e-13
64.800000	2.12214e-13
64.750000	2.17229e-13
64.700000	2.22362e-13
64.650000	2.27616e-13
64.600000	2.32994e-13
64.550000	2.385e-13
64.500000	2.44135e-13
64.450000	2.49904e-13
64.400000	2.55808e-13
64.350000	2.61853e-13
64.300000	2.6804e-13
64.250000	2.74373e-13
64.200000	2.80856e-13
64.150000	2.87491e-13
64.100000	2.94284e-13
64.050000	3.01237e-13
64.000000	3.08354e-13
63.950000	3.1564e-13
63.900000	3.23097e-13
63.850000	3.30731e-13
63.800000	3.38545e-13
63.750000	3.46543e-13
63.700000	3.5473e-13
63.650000	3.63111e-13
63.600000	3.7169e-13
63.550000	3.80471e-13
63.500000	3.89459e-13
63.450000	3.9866e-13
63.400000	4.08079e-13
63.350000	4.17719e-13
63.300000	4.27587e-13
63.250000	4.37689e-13
63.200000	4.48029e-13
63.150000	4.58613e-13
63.100000	4.69447e-13
63.050000	4.80537e-13
63.000000	4.91889e-13
62.950000	5.03509e-13
62.900000	5.15403e-13
62.850000	5.27578e-13
62.800000	5.40041e-13
62.750000	5.52798e-13
62.700000	5.65856e-13
62.650000	5.79223e-13
62.600000	5.92905e-13
62.550000	6.0691e-13
62.500000	6.21246e-13
62.450000	6.35921e-13
62.400000	6.50942e-13
62.350000	6.66318e-13
62.300000	6.82056e-13
62.250000	6.98167e-13
62.200000	7.14658e-13
62.150000	7.31538e-13
62.100000	7.48817e-13
62.050000	7.66503e-13
62.000000	7.84608e-13
61.950000	8.0314e-13
61.900000	8.22109e-13
61.850000	8.41526e-13
61.800000	8.61402e-13
61.750000	8.81747e-13
61.700000	9.02572e-13
61.650000	9.2389e-13
61.600000	9.4571e-13
61.550000	9.68045e-13
61.500000	9.90908e-13
61.450000	1.01431e-12
61.400000	1.03827e-12
61.350000	1.06279e-12
61.300000	1.08789e-12
61.250000	1.11358e-12
61.200000	1.13988e-12
61.150000	1.1668e-12
61.100000	1.19435e-12
61.050000	1.22256e-12
61.000000	1.25143e-12
60.950000	1.28098e-12
60.900000	1.31123e-12
60.850000	1.3422e-12
60.800000	1.37389e-12
60.750000	1.40634e-12
60.700000	1.43955e-12
60.650000	1.47354e-12
60.600000	1.50834e-12
60.550000	1.54395e-12
60.500000	1.58041e-12
60.450000	1.61773e-12
60.400000	1.65593e-12
60.350000	1.69503e-12
60.300000	1.73505e-12
60.250000	1.77602e-12
60.200000	1.81796e-12
60.150000	1.86089e-12
60.100000	1.90482e-12
60.050000	1.9498e-12
60.000000	1.99584e-12
59.950000	2.04296e-12
59.900000	2.0912e-12
59.850000	2.14057e-12
59.800000	2.19111e-12
59.750000	2.24285e-12
59.700000	2.2958e-12
59.650000	2.35001e-12
59.600000	2.40549e-12
59.550000	2.46228e-12
59.500000	2.52041e-12
59.450000	2.57992e-12
59.400000	2.64083e-12
59.350000	2.70317e-12
59.300000	2.76699e-12
59.250000	2.83232e-12
59.200000	2.89918e-12
59.150000	2.96763e-12
59.100000	3.03768e-12
59.050000	3.1094e-12
59.000000	3.1828e-12
58.950000	3.25794e-12
58.900000	3.33485e-12
58.850000	3.41357e-12
58.800000	3.49415e-12
58.750000	3.57663e-12
58.700000	3.66106e-12
58.650000	3.74749e-12
58.600000	3.83595e-12
58.550000	3.9265e-12
58.500000	4.01918e-12
58.450000	4.11405e-12
58.400000	4.21116e-12
58.350000	4.31056e-12
58.300000	4.41231e-12
58.250000	4.51646e-12
58.200000	4.62306e-12
58.150000	4.73218e-12
58.100000	4.84388e-12
58.050000	4.95821e-12
58.000000	5.07524e-12
57.950000	5.19502e-12
57.900000	5.31764e-12
57.850000	5.44314e-12
57.800000	5.57161e-12
57.750000	5.70311e-12
57.700000	5.83771e-12
57.650000	5.97549e-12
57.600000	6.11652e-12
57.550000	6.26087e-12
57.500000	6.40863e-12
57.450000	6.55987e-12
57.400000	6.71469e-12
57.350000	6.87315e-12
57.300000	7.03535e-12
57.250000	7.20138e-12
57.200000	7.37133e-12
57.150000	7.54528e-12
57.100000	7.72334e-12
57.050000	7.9056e-12
57.000000	8.09215e-12
56.950000	8.28311e-12
56.900000	8.47857e-12
56.850000	8.67864e-12
56.800000	8.88343e-12
56.750000	9.09306e-12
56.700000	9.30762e-12
56.650000	9.52725e-12
56.600000	9.75205e-12
56.550000	9.98216e-12
56.500000	1.02177e-11
56.450000	1.04588e-11
56.400000	1.07056e-11
56.350000	1.09582e-11
56.300000	1.12167e-11
56.250000	1.14814e-11
56.200000	1.17523e-11
56.150000	1.20295e-11
56.100000	1.23134e-11
56.050000	1.26039e-11
56.000000	1.29012e-11
55.950000	1.32056e-11
55.900000	1.35172e-11
55.850000	1.38361e-11
55.800000	1.41625e-11
55.750000	1.44966e-11
55.700000	1.48386e-11
55.650000	1.51887e-11
55.600000	1.5547e-11
55.550000	1.59138e-11
55.500000	1.62892e-11
55.450000	1.66734e-11
55.400000	1.70668e-11
55.350000	1.74694e-11
55.300000	1.78815e-11
55.250000	1.83033e-11
55.200000	1.8735e-11
55.150000	1.9177e-11
55.100000	1.96293e-11
55.050000	2.00923e-11
55.000000	2.05663e-11
54.950000	2.10514e-11
54.900000	2.15479e-11
54.850000	2.20562e-11
54.800000	2.25764e-11
54.750000	2.31089e-11
54.700000	2.3654e-11
54.650000	2.42119e-11
54.600000	2.47829e-11
54.550000	2.53675e-11
54.500000	2.59658e-11
54.450000	2.65782e-11
54.400000	2.7205e-11
54.350000	2.78466e-11
54.300000	2.85034e-11
54.250000	2.91756e-11
54.200000	2.98636e-11
54.150000	3.05679e-11
54.100000	3.12888e-11
54.050000	3.20267e-11
54.000000	3.2782e-11
53.950000	3.3555e-11
53.900000	3.43463e-11
53.850000	3.51563e-11
53.800000	3.59853e-11
53.750000	3.68339e-11
53.700000	3.77025e-11
53.650000	3.85915e-11
53.600000	3.95015e-11
53.550000	4.04329e-11
53.500000	4.13863e-11
53.450000	4.23622e-11
53.400000	4.33611e-11
53.350000	4.43835e-11
53.300000	4.543e-11
53.250000	4.65011e-11
53.200000	4.75975e-11
53.150000	4.87198e-11
53.100000	4.98684e-11
53.050000	5.10442e-11
53.000000	5.22477e-11
52.950000	5.34795e-11
52.900000	5.47403e-11
52.850000	5.60309e-11
52.800000	5.73518e-11
52.750000	5.87039e-11
52.700000	6.00879e-11
52.650000	6.15044e-11
52.600000	6.29543e-11
52.550000	6.44384e-11
52.500000	6.59575e-11
52.450000	6.75123e-11
52.400000	6.91038e-11
52.350000	7.07328e-11
52.300000	7.24002e-11
52.250000	7.41068e-11
52.200000	7.58536e-11
52.150000	7.76416e-11
52.100000	7.94717e-11
52.050000	8.1345e-11
52.000000	8.32623e-11
51.950000	8.52249e-11
51.900000	8.72336e-11
51.850000	8.92897e-11
51.800000	9.13942e-11
51.750000	9.35483e-11
51.700000	9.57531e-11
51.650000	9.80099e-11
51.600000	1.0032e-10
51.550000	1.02684e-10
51.500000	1.05104e-10
51.450000	1.07581e-10
51.400000	1.10117e-10
51.350000	1.12712e-10
51.300000	1.15368e-10
51.250000	1.18087e-10
51.200000	1.20869e-10
51.150000	1.23718e-10
51.100000	1.26633e-10
51.050000	1.29617e-10
51.000000	1.32671e-10
50.950000	1.35798e-10
50.900000	1.38998e-10
50.850000	1.42273e-10
50.800000	1.45625e-10
50.750000	1.49057e-10
50.700000	1.52569e-10
50.650000	1.56164e-10
50.600000	1.59843e-10
50.550000	1.63609e-10
50.500000	1.67464e-10
50.450000	1.7141e-10
50.400000	1.75448e-10
50.350000	1.79582e-10
50.300000	1.83812e-10
50.250000	1.88143e-10
50.200000	1.92575e-10
50.150000	1.97112e-10
50.100000	2.01756e-10
50.050000	2.06509e-10
50.000000	2.11374e-10
49.950000	2.16353e-10
49.900000	2.2145e-10
49.850000	2.26666e-10
49.800000	2.32006e-10
49.750000	2.37471e-10
49.700000	2.43064e-10
49.650000	2.4879e-10
49.600000	2.5465e-10
49.550000	2.60648e-10
49.500000	2.66787e-10
49.450000	2.73071e-10
49.400000	2.79503e-10
49.350000	2.86086e-10
49.300000	2.92824e-10
49.250000	2.99721e-10
49.200000	3.0678e-10
49.150000	3.14005e-10
49.100000	3.214e-10
49.050000	3.28969e-10
49.000000	3.36717e-10
48.950000	3.44646e-10
48.900000	3.52763e-10
48.850000	3.6107e-10
48.800000	3.69573e-10
48.750000	3.78276e-10
48.700000	3.87184e-10
48.650000	3.96301e-10
48.600000	4.05633e-10
48.550000	4.15184e-10
48.500000	4.2496e-10
48.450000	4.34967e-10
48.400000	4.45208e-10
48.350000	4.55691e-10
48.300000	4.6642e-10
48.250000	4.77402e-10
48.200000	4.88642e-10
48.150000	5.00147e-10
48.100000	5.11922e-10
48.050000	5.23974e-10
48.000000	5.3631e-10
47.950000	5.48936e-10
47.900000	5.61859e-10
47.850000	5.75086e-10
47.800000	5.88625e-10
47.750000	6.02481e-10
47.700000	6.16664e-10
47.650000	6.3118e-10
47.600000	6.46038e-10
47.550000	6.61245e-10
47.500000	6.7681e-10
47.450000	6.92741e-10
47.400000	7.09047e-10
47.350000	7.25736e-10
47.300000	7.42818e-10
47.250000	7.60301e-10
47.200000	7.78196e-10
47.150000	7.96512e-10
47.100000	8.15258e-10
47.050000	8.34445e-10
47.000000	8.54084e-10
46.950000	8.74184e-10
46.900000	8.94757e-10
46.850000	9.15814e-10
46.800000	9.37365e-10
46.750000	9.59424e-10
46.700000	9.82001e-10
46.650000	1.00511e-09
46.600000	1.02876e-09
46.550000	1.05297e-09
46.500000	1.07775e-09
46.450000	1.10311e-09
46.400000	1.12906e-09
46.350000	1.15563e-09
46.300000	1.18282e-09
46.250000	1.21065e-09
46.200000	1.23913e-09
46.150000	1.26828e-09
46.100000	1.29812e-09
46.050000	1.32866e-09
46.000000	1.35992e-09
45.950000	1.39191e-09
45.900000	1.42466e-09
45.850000	1.45817e-09
45.800000	1.49248e-09
45.750000	1.52759e-09
45.700000	1.56352e-09
45.650000	1.6003e-09
45.600000	1.63794e-09
45.550000	1.67647e-09
45.500000	1.7159e-09
45.450000	1.75626e-09
45.400000	1.79757e-09
45.350000	1.83985e-09
45.300000	1.88312e-09
45.250000	1.92741e-09
45.200000	1.97274e-09
45.150000	2.01914e-09
45.100000	2.06662e-09
45.050000	2.11522e-09
45.000000	2.16497e-09
44.950000	2.21588e-09
44.900000	2.26799e-09
44.850000	2.32132e-09
44.800000	2.37591e-09
44.750000	2.43177e-09
44.700000	2.48896e-09
44.650000	2.54748e-09
44.600000	2.60738e-09
44.550000	2.66868e-09
44.500000	2.73143e-09
44.450000	2.79565e-09
44.400000	2.86138e-09
44.350000	2.92865e-09
44.300000	2.9975e-09
44.250000	3.06797e-09
44.200000	3.1401e-09
44.150000	3.21392e-09
44.100000	3.28947e-09
44.050000	3.3668e-09
44.000000	3.44594e-09
43.950000	3.52694e-09
43.900000	3.60985e-09
43.850000	3.6947e-09
43.800000	3.78154e-09
43.750000	3.87042e-09
43.700000	3.96139e-09
43.650000	4.0545e-09
43.600000	4.14979e-09
43.550000	4.24732e-09
43.500000	4.34714e-09
43.450000	4.4493e-09
43.400000	4.55387e-09
43.350000	4.66088e-09
43.300000	4.77041e-09
43.250000	4.88251e-09
43.200000	4.99724e-09
43.150000	5.11467e-09
43.100000	5.23485e-09
43.050000	5.35785e-09
43.000000	5.48374e-09
42.950000	5.61259e-09
42.900000	5.74446e-09
42.850000	5.87942e-09
42.800000	6.01755e-09
42.750000	6.15893e-09
42.700000	6.30362e-09
42.650000	6.45171e-09
42.600000	6.60327e-09
42.550000	6.75839e-09
42.500000	6.91715e-09
42.450000	7.07964e-09
42.400000	7.24593e-09
42.350000	7.41613e-09
42.300000	7.59033e-09
42.250000	7.76861e-09
42.200000	7.95107e-09
42.150000	8.13782e-09
42.100000	8.32894e-09
42.050000	8.52455e-09
42.000000	8.72475e-09
41.950000	8.92965e-09
41.900000	9.13935e-09
41.850000	9.35397e-09
41.800000	9.57362e-09
41.750000	9.79843e-09
41.700000	1.00285e-08
41.650000	1.0264e-08
41.600000	1.0505e-08
41.550000	1.07516e-08
41.500000	1.10041e-08
41.450000	1.12624e-08
41.400000	1.15268e-08
41.350000	1.17975e-08
41.300000	1.20744e-08
41.250000	1.23579e-08
41.200000	1.2648e-08
41.150000	1.29449e-08
41.100000	1.32488e-08
41.050000	1.35598e-08
41.000000	1.3878e-08
40.950000	1.42038e-08
40.900000	1.45372e-08
40.850000	1.48784e-08
40.800000	1.52276e-08
40.750000	1.55849e-08
40.700000	1.59507e-08
40.650000	1.6325e-08
40.600000	1.67081e-08
40.550000	1.71002e-08
40.500000	1.75015e-08
40.450000	1.79122e-08
40.400000	1.83325e-08
40.350000	1.87626e-08
40.300000	1.92029e-08
40.250000	1.96534e-08
40.200000	2.01145e-08
40.150000	2.05865e-08
40.100000	2.10694e-08
40.050000	2.15637e-08
40.000000	2.20696e-08
39.950000	2.25873e-08
39.900000	2.31172e-08
39.850000	2.36594e-08
39.800000	2.42144e-08
39.750000	2.47824e-08
39.700000	2.53636e-08
39.650000	2.59585e-08
39.600000	2.65673e-08
39.550000	2.71904e-08
39.500000	2.78281e-08
39.450000	2.84807e-08
39.400000	2.91486e-08
39.350000	2.98321e-08
39.300000	3.05317e-08
39.250000	3.12476e-08
39.200000	3.19803e-08
39.150000	3.27301e-08
39.100000	3.34975e-08
39.050000	3.42829e-08
39.000000	3.50867e-08
38.950000	3.59092e-08
38.900000	3.67511e-08
38.850000	3.76126e-08
38.800000	3.84943e-08
38.750000	3.93967e-08
38.700000	4.03201e-08
38.650000	4.12652e-08
38.600000	4.22324e-08
38.550000	4.32222e-08
38.500000	4.42352e-08
38.450000	4.5272e-08
38.400000	4.63329e-08
38.350000	4.74187e-08
38.300000	4.85299e-08
38.250000	4.96671e-08
38.200000	5.08309e-08
38.150000	5.2022e-08
38.100000	5.32409e-08
38.050000	5.44883e-08
38.000000	5.57649e-08
37.950000	5.70714e-08
37.900000	5.84084e-08
37.850000	5.97768e-08
37.800000	6.11771e-08
37.750000	6.26101e-08
37.700000	6.40767e-08
37.650000	6.55776e-08
37.600000	6.71136e-08
37.550000	6.86855e-08
37.500000	7.02941e-08
37.450000	7.19404e-08
37.400000	7.36251e-08
37.350000	7.53493e-08
37.300000	7.71138e-08
37.250000	7.89195e-08
37.200000	8.07674e-08
37.150000	8.26585e-08
37.100000	8.45938e-08
37.050000	8.65744e-08
37.000000	8.86013e-08
36.950000	9.06755e-08
36.900000	9.27982e-08
36.850000	9.49705e-08
36.800000	9.71936e-08
36.750000	9.94686e-08
36.700000	1.01797e-07
36.650000	1.04179e-07
36.600000	1.06618e-07
36.550000	1.09113e-07
36.500000	1.11666e-07
36.450000	1.1428e-07
36.400000	1.16954e-07
36.350000	1.1969e-07
36.300000	1.22491e-07
36.250000	1.25357e-07
36.200000	1.2829e-07
36.150000	1.31291e-07
36.100000	1.34363e-07
36.050000	1.37506e-07
36.000000	1.40723e-07
35.950000	1.44015e-07
35.900000	1.47383e-07
35.850000	1.5083e-07
35.800000	1.54358e-07
35.750000	1.57968e-07
35.700000	1.61663e-07
35.650000	1.65443e-07
35.600000	1.69312e-07
35.550000	1.73271e-07
35.500000	1.77323e-07
35.450000	1.81469e-07
35.400000	1.85711e-07
35.350000	1.90053e-07
35.300000	1.94496e-07
35.250000	1.99043e-07
35.200000	2.03696e-07
35.150000	2.08457e-07
35.100000	2.1333e-07
35.050000	2.18316e-07
35.000000	2.23419e-07
34.950000	2.2864e-07
34.900000	2.33983e-07
34.850000	2.39451e-07
34.800000	2.45046e-07
34.750000	2.50772e-07
34.700000	2.56631e-07
34.650000	2.62627e-07
34.600000	2.68763e-07
34.550000	2.75042e-07
34.500000	2.81467e-07
34.450000	2.88042e-07
34.400000	2.9477e-07
34.350000	3.01655e-07
34.300000	3.087e-07
34.250000	3.1591e-07
34.200000	3.23287e-07
34.150000	3.30837e-07
34.100000	3.38562e-07
34.050000	3.46467e-07
34.000000	3.54557e-07
33.950000	3.62835e-07
33.900000	3.71305e-07
33.850000	3.79973e-07
33.800000	3.88843e-07
33.750000	3.9792e-07
33.700000	4.07208e-07
33.650000	4.16712e-07
33.600000	4.26437e-07
33.550000	4.36389e-07
33.500000	4.46572e-07
33.450000	4.56993e-07
33.400000	4.67656e-07
33.350000	4.78567e-07
33.300000	4.89732e-07
33.250000	5.01158e-07
33.200000	5.12849e-07
33.150000	5.24811e-07
33.100000	5.37053e-07
33.050000	5.49579e-07
33.000000	5.62396e-07
32.950000	5.75512e-07
32.900000	5.88933e-07
32.850000	6.02666e-07
32.800000	6.16718e-07
32.750000	6.31097e-07
32.700000	6.4581e-07
32.650000	6.60866e-07
32.600000	6.76272e-07
32.550000	6.92035e-07
32.500000	7.08165e-07
32.450000	7.2467e-07
32.400000	7.41559e-07
32.350000	7.5884e-07
32.300000	7.76523e-07
32.250000	7.94617e-07
32.200000	8.13131e-07
32.150000	8.32075e-07
32.100000	8.51459e-07
32.050000	8.71294e-07
32.000000	8.91589e-07
31.950000	9.12355e-07
31.900000	9.33604e-07
31.850000	9.55346e-07
31.800000	9.77593e-07
31.750000	1.00036e-06
31.700000	1.02365e-06
31.650000	1.04748e-06
31.600000	1.07187e-06
31.550000	1.09682e-06
31.500000	1.12235e-06
31.450000	1.14847e-06
31.400000	1.1752e-06
31.350000	1.20255e-06
31.300000	1.23054e-06
31.250000	1.25917e-06
31.200000	1.28847e-06
31.150000	1.31844e-06
31.100000	1.34911e-06
31.050000	1.3805e-06
31.000000	1.41261e-06
30.950000	1.44546e-06
30.900000	1.47908e-06
30.850000	1.51347e-06
30.800000	1.54867e-06
30.750000	1.58467e-06
30.700000	1.62152e-06
30.650000	1.65921e-06
30.600000	1.69778e-06
30.550000	1.73724e-06
30.500000	1.77762e-06
30.450000	1.81893e-06
30.400000	1.8612e-06
30.350000	1.90445e-06
30.300000	1.9487e-06
30.250000	1.99397e-06
30.200000	2.04029e-06
30.150000	2.08768e-06
30.100000	2.13617e-06
30.050000	2.18578e-06
30.000000	2.23654e-06
29.950000	2.28847e-06
29.900000	2.34161e-06
29.850000	2.39597e-06
29.800000	2.45159e-06
29.750000	2.50849e-06
29.700000	2.56672e-06
29.650000	2.62628e-06
29.600000	2.68723e-06
29.550000	2.74958e-06
29.500000	2.81337e-06
29.450000	2.87864e-06
29.400000	2.94541e-06
29.350000	3.01373e-06
29.300000	3.08363e-06
29.250000	3.15514e-06
29.200000	3.2283e-06
29.150000	3.30315e-06
29.100000	3.37972e-06
29.050000	3.45807e-06
29.000000	3.53822e-06
28.950000	3.62022e-06
28.900000	3.70412e-06
28.850000	3.78995e-06
28.800000	3.87776e-06
28.750000	3.96759e-06
28.700000	4.05949e-06
28.650000	4.15352e-06
28.600000	4.24971e-06
28.550000	4.34812e-06
28.500000	4.44879e-06
28.450000	4.55179e-06
28.400000	4.65716e-06
28.350000	4.76496e-06
28.300000	4.87523e-06
28.250000	4.98805e-06
28.200000	5.10347e-06
28.150000	5.22154e-06
28.100000	5.34233e-06
28.050000	5.4659e-06
28.000000	5.59231e-06
27.950000	5.72163e-06
27.900000	5.85393e-06
27.850000	5.98926e-06
27.800000	6.12771e-06
27.750000	6.26934e-06
27.700000	6.41423e-06
27.650000	6.56245e-06
27.600000	6.71407e-06
27.550000	6.86918e-06
27.500000	7.02785e-06
27.450000	7.19016e-06
27.400000	7.3562e-06
27.350000	7.52605e-06
27.300000	7.6998e-06
27.250000	7.87753e-06
27.200000	8.05935e-06
27.150000	8.24533e-06
27.100000	8.43558e-06
27.050000	8.6302e-06
27.000000	8.82927e-06
26.950000	9.03291e-06
26.900000	9.24121e-06
26.850000	9.45429e-06
26.800000	9.67224e-06
26.750000	9.89519e-06
26.700000	1.01232e-05
26.650000	1.03565e-05
26.600000	1.05951e-05
26.550000	1.08392e-05
26.500000	1.10889e-05
26.450000	1.13442e-05
26.400000	1.16054e-05
26.350000	1.18726e-05
26.300000	1.21459e-05
26.250000	1.24254e-05
26.200000	1.27113e-05
26.150000	1.30038e-05
26.100000	1.33029e-05
26.050000	1.36088e-05
26.000000	1.39218e-05
25.950000	1.42418e-05
25.900000	1.45692e-05
25.850000	1.49041e-05
25.800000	1.52465e-05
25.750000	1.55968e-05
25.700000	1.59551e-05
25.650000	1.63215e-05
25.600000	1.66962e-05
25.550000	1.70795e-05
25.500000	1.74716e-05
25.450000	1.78725e-05
25.400000	1.82826e-05
25.350000	1.8702e-05
25.300000	1.91309e-05
25.250000	1.95695e-05
25.200000	2.00182e-05
25.150000	2.0477e-05
25.100000	2.09462e-05
25.050000	2.14261e-05
25.000000	2.19169e-05
24.950000	2.24188e-05
24.900000	2.29321e-05
24.850000	2.34571e-05
24.800000	2.39939e-05
24.750000	2.45429e-05
24.700000	2.51043e-05
24.650000	2.56785e-05
24.600000	2.62656e-05
24.550000	2.6866e-05
24.500000	2.748e-05
24.450000	2.81078e-05
24.400000	2.87499e-05
24.350000	2.94064e-05
24.300000	3.00778e-05
24.250000	3.07643e-05
24.200000	3.14663e-05
24.150000	3.21841e-05
24.100000	3.29182e-05
24.050000	3.36687e-05
24.000000	3.44362e-05
23.950000	3.52209e-05
23.900000	3.60233e-05
23.850000	3.68437e-05
23.800000	3.76826e-05
23.750000	3.85403e-05
23.700000	3.94173e-05
23.650000	4.0314e-05
23.600000	4.12308e-05
23.550000	4.21681e-05
23.500000	4.31265e-05
23.450000	4.41063e-05
23.400000	4.51081e-05
23.350000	4.61322e-05
23.300000	4.71793e-05
23.250000	4.82498e-05
23.200000	4.93442e-05
23.150000	5.0463e-05
23.100000	5.16068e-05
23.050000	5.27762e-05
23.000000	5.39715e-05
22.950000	5.51935e-05
22.900000	5.64427e-05
22.850000	5.77197e-05
22.800000	5.9025e-05
22.750000	6.03594e-05
22.700000	6.17234e-05
22.650000	6.31176e-05
22.600000	6.45427e-05
22.550000	6.59994e-05
22.500000	6.74884e-05
22.450000	6.90103e-05
22.400000	7.05658e-05
22.350000	7.21556e-05
22.300000	7.37806e-05
22.250000	7.54413e-05
22.200000	7.71387e-05
22.150000	7.88733e-05
22.100000	8.06462e-05
22.050000	8.2458e-05
22.000000	8.43095e-05
21.950000	8.62016e-05
21.900000	8.81352e-05
21.850000	9.01111e-05
21.800000	9.21302e-05
21.750000	9.41933e-05
21.700000	9.63015e-05
21.650000	9.84556e-05
21.600000	0.000100657
21.550000	0.000102905
21.500000	0.000105203
21.450000	0.000107551
21.400000	0.000109949
21.350000	0.000112399
21.300000	0.000114902
21.250000	0.000117459
21.200000	0.000120072
21.150000	0.00012274
21.100000	0.000125466
21.050000	0.00012825
21.000000	0.000131094
20.950000	0.000133998
20.900000	0.000136965
20.850000	0.000139995
20.800000	0.000143089
20.750000	0.000146249
20.700000	0.000149476
20.650000	0.000152771
20.600000	0.000156135
20.550000	0.000159571
20.500000	0.000163078
20.450000	0.000166659
20.400000	0.000170315
20.350000	0.000174047
20.300000	0.000177857
20.250000	0.000181746
20.200000	0.000185716
20.150000	0.000189767
20.100000	0.000193901
20.050000	0.000198121
20.000000	0.000202426
19.950000	0.00020682
19.900000	0.000211302
19.850000	0.000215875
19.800000	0.000220541
19.750000	0.000225299
19.700000	0.000230153
19.650000	0.000235104
19.600000	0.000240152
19.550000	0.0002453
19.500000	0.000250548
19.450000	0.000255899
19.400000	0.000261353
19.350000	0.000266912
19.300000	0.000272577
19.250000	0.00027835
19.200000	0.000284231
19.150000	0.000290222
19.100000	0.000296324
19.050000	0.000302537
19.000000	0.000308863
18.950000	0.000315303
18.900000	0.000321857
18.850000	0.000328525
18.800000	0.000335308
18.750000	0.000342206
18.700000	0.000349219
18.650000	0.000356346
18.600000	0.000363587
18.550000	0.000370941
18.500000	0.000378407
18.450000	0.000385982
18.400000	0.000393664
18.350000	0.000401451
18.300000	0.000409337
18.250000	0.000417319
18.200000	0.00042539
18.150000	0.000433543
18.100000	0.000441768
18.050000	0.000450055
18.000000	0.000458388
17.950000	0.000466748
17.900000	0.000475113
17.850000	0.000483449
17.800000	0.000491711
17.750000	0.000499833
17.700000	0.000507706
17.650000	0.000515117
&
```
