## Supplementary material for "All-at-once RNA folding with 3D motif prediction framed by evolutionary information": RF01411_BsrF.cacofold.helixcov

```
# RMs = 4 L = 126

# RM_HELIX NESTED 1-2 8-9, nbp = 2 nbp_cov = 0
# pvals: 0.446506,0.446506
# aggregated NONE
NESTED  <<_____>>::::::::::::::::::::::::::::::::::::::::::::::::::::::::::::::::::::::::::::::::::::::::::::::::::::::::::
        :::::::::::::::::::::::::::::::::::::::::::::::::::::::::::::::::::::::::::::::::::::::::::::::::::::::::::::::::::

# RM_HELIX NESTED 50-56 63-69, nbp = 7 nbp_cov = 0
# pvals: 0.620236,0.100755,0.446506,0.811091,0.446506,0.6709,0.042357
# aggregated NONE
NESTED  ::::::::::::::::::::::::::::::::::::::::::::::::<<<<<<<______>>>>>>>:::::::::::::::::::::::::::::::::::::::::::::::
        :::::::::::::::::::::::::::::::::::::::::::::::::::::::::::::::::::::::::::::::::::::::::::::::::::::::::::::::::::

# RM_HELIX NESTED 32-46 79-95, nbp = 15 nbp_cov = 0
# pvals: 0.191037,0.503989,0.0885431,0.91566,0.446506,0.610145,0.446506,0.131587,0.446506,0.974203,0.125942,0.446506,0.446506,0.446506,0.446506
# aggregated NONE
NESTED  ::::::::::::::::::::::::::::::<<<<<<<<<<<<<<<_____________________________>>>>>>->>>>>>>>>:::::::::::::::::::::::::
        :::::::::::::::::::::::::::::::::::::::::::::::::::::::::::::::::::::::::::::::::::::::::::::::::::::::::::::::::::

# RM_HELIX NESTED 98-106 117-126, nbp = 9 nbp_cov = 0
# pvals: 0.503989,0.503989,0.820328,0.861091,0.7554,0.993295,0.718688,0.446506,0.874996
# aggregated NONE
NESTED  ::::::::::::::::::::::::::::::::::::::::::::::::::::::::::::::::::::::::::::::::::::::::::::<<<<<<<<<_____>>>>>>>>>
        :::::::::::::::::::::::::::::::::::::::::::::::::::::::::::::::::::::::::::::::::::::::::::::::::::::::::::::::::::
```
