## Supplementary material for "All-at-once RNA folding with 3D motif prediction framed by evolutionary information": RF01411_BsrF.cacofold.power

```
# Power analysis of CaCoFold structure 
#
# Powertype = SINGLE SUBSTITUTIONS
# covary  left_pos      right_pos    substitutions      power
#----------------------------------------------------------------
          1		9		0		0.00
          2		8		0		0.00
          32		95		4		0.07
          33		94		2		0.00
          34		93		4		0.07
          35		92		3		0.02
          36		91		0		0.00
          37		90		4		0.07
          38		89		0		0.00
          39		87		6		0.16
          40		86		4		0.07
          41		84		8		0.24
          42		83		5		0.11
          43		82		1		0.00
          44		81		1		0.00
          45		80		2		0.00
          46		79		1		0.00
          50		69		2		0.00
          51		68		4		0.07
          52		67		6		0.16
          53		66		6		0.16
          54		65		0		0.00
          55		64		2		0.00
          56		63		2		0.00
          98		126		4		0.07
          99		125		2		0.00
          100		123		3		0.02
          101		122		4		0.07
          102		121		7		0.20
          103		120		6		0.16
          104		119		3		0.02
          105		118		1		0.00
          106		117		5		0.11
#
# BPAIRS 33
# avg substitutions per BP  3.1
# BPAIRS expected to covary 1.8 +/- 1.2
# BPAIRS observed to covary 0
#
```
