## Supplementary material for "All-at-once RNA folding with 3D motif prediction framed by evolutionary information": RF01411_BsrF.helixcov

```
# RMs = 5 L = 126

# RM_HELIX NESTED 35-36 44-45, nbp = 2 nbp_cov = 0
# pvals: 0.934516,0.446506
# aggregated NONE
NESTED  :::::::::::::::::::::::::::::::::<<_______>>:::::::::::::::::::::::::::::::::::::::::::::::::::::::::::::::::::::::
        :::::::::::::::::::::::::::::::::::::::::::::::::::::::::::::::::::::::::::::::::::::::::::::::::::::::::::::::::::

# RM_HELIX NESTED 50-55 64-69, nbp = 5 nbp_cov = 0
# pvals: 0.620236,0.100755,0.811091,0.446506,0.6709
# aggregated NONE
NESTED  ::::::::::::::::::::::::::::::::::::::::::::::::<<-<<<________>>>->>:::::::::::::::::::::::::::::::::::::::::::::::
        :::::::::::::::::::::::::::::::::::::::::::::::::::::::::::::::::::::::::::::::::::::::::::::::::::::::::::::::::::

# RM_HELIX NESTED 24-32 71-80, nbp = 8 nbp_cov = 0
# pvals: 0.446506,0.446506,0.6709,0.0636842,0.147559,0.63942,0.65016,0.446506
# aggregated NONE
NESTED  :::::::::::::::::::::::<<<<<<<<_____________________________________>>>>>>>>:::::::::::::::::::::::::::::::::::::::
        :::::::::::::::::::::::::::::::::::::::::::::::::::::::::::::::::::::::::::::::::::::::::::::::::::::::::::::::::::

# RM_HELIX NESTED 14-18 82-86, nbp = 5 nbp_cov = 0
# pvals: 0.446506,0.446506,0.945744,0.0825019,0.446506
# aggregated NONE
NESTED  :::::::::::::<<<<<___________________________________________________________>>>>>:::::::::::::::::::::::::::::::::
        :::::::::::::::::::::::::::::::::::::::::::::::::::::::::::::::::::::::::::::::::::::::::::::::::::::::::::::::::::

# RM_HELIX NESTED 98-106 117-126, nbp = 9 nbp_cov = 0
# pvals: 0.503989,0.503989,0.820328,0.861091,0.7554,0.993295,0.718688,0.446506,0.874996
# aggregated NONE
NESTED  ::::::::::::::::::::::::::::::::::::::::::::::::::::::::::::::::::::::::::::::::::::::::::::<<<<<<<<<_____>>>>>>>>>
        :::::::::::::::::::::::::::::::::::::::::::::::::::::::::::::::::::::::::::::::::::::::::::::::::::::::::::::::::::
```
