## Supplementary material for "All-at-once RNA folding with 3D motif prediction framed by evolutionary information": RF01411_BsrF.power

```
# Power analysis of given structure 
#
# Powertype = SINGLE SUBSTITUTIONS
# covary  left_pos      right_pos    substitutions      power
#----------------------------------------------------------------
          14		86		0		0.00
          15		85		0		0.00
          16		84		7		0.20
          17		83		5		0.11
          18		82		2		0.00
          24		80		0		0.00
          25		79		0		0.00
          26		78		4		0.07
          27		77		8		0.24
          29		74		6		0.16
          30		73		4		0.07
          31		72		3		0.02
          32		71		3		0.02
          35		45		4		0.07
          36		44		1		0.00
          50		69		2		0.00
          51		68		4		0.07
          53		66		6		0.16
          54		65		0		0.00
          55		64		2		0.00
          98		126		4		0.07
          99		125		2		0.00
          100		123		3		0.02
          101		122		4		0.07
          102		121		7		0.20
          103		120		6		0.16
          104		119		3		0.02
          105		118		1		0.00
          106		117		5		0.11
#
# BPAIRS 29
# avg substitutions per BP  3.3
# BPAIRS expected to covary 1.8 +/- 1.2
# BPAIRS observed to covary 0
#
```
