## Supplementary material for "All-at-once RNA folding with 3D motif prediction framed by evolutionary information": RF01411_BsrF.surv

```
2.568808	0.0344828
1.938709	0.0689655
1.607079	0.103448
0.778001	0.137931
-0.017912	0.448276
-0.117402	0.517241
-0.349543	0.551724
-0.415869	0.586207
-0.449033	0.62069
-0.515359	0.689655
-0.648011	0.724138
-0.747500	0.758621
-0.913316	0.793103
-0.946479	0.827586
-1.112294	0.862069
-1.178620	0.896552
-1.543414	0.931034
-1.642903	0.965517
-2.737285	1
&
9.168261	0.000153233
8.737141	0.000612933
8.604489	0.000766166
8.438673	0.000919399
8.272858	0.00107263
8.173369	0.0013791
8.107043	0.00153233
8.040716	0.00168557
7.410618	0.0018388
7.377455	0.00199203
7.078987	0.00214527
6.647867	0.0022985
6.415725	0.00245173
6.283073	0.00260496
5.818790	0.0027582
5.752464	0.00306466
5.686138	0.0032179
5.652974	0.00352436
5.619811	0.0036776
5.553485	0.00383083
5.520322	0.00429053
5.487159	0.00490346
5.221854	0.00536316
5.188691	0.0055164
5.155528	0.00566963
5.122365	0.00582286
5.089202	0.0059761
5.056039	0.00628256
4.989713	0.00658903
4.956550	0.00704873
4.923387	0.00720196
4.857061	0.00750843
4.790734	0.00766166
4.757571	0.00812136
4.724408	0.00888753
4.691245	0.00904076
4.591756	0.00919399
4.558593	0.00934723
4.525430	0.0105731
4.492267	0.0108796
4.459104	0.011186
4.425940	0.0113393
4.326451	0.0116457
4.293288	0.011799
4.260125	0.0121054
4.226962	0.0125651
4.193799	0.0127184
4.160636	0.0128716
4.094310	0.0130248
4.061147	0.0133313
4.027983	0.0134845
3.928494	0.013791
3.795842	0.0139442
3.762679	0.0144039
3.729516	0.0145572
3.696353	0.0148636
3.663190	0.0151701
3.596863	0.0154766
3.563700	0.0156298
3.530537	0.0159363
3.497374	0.0165492
3.464211	0.0168557
3.397885	0.0171621
3.364722	0.0174686
3.298396	0.0176218
3.265233	0.0179283
3.132580	0.0186945
3.099417	0.0191542
3.066254	0.0197671
3.033091	0.0205333
2.999928	0.0214527
2.966765	0.0219124
2.933602	0.0232914
2.900439	0.0235979
2.867276	0.0237511
2.834113	0.0246705
2.800949	0.024977
2.767786	0.0255899
2.734623	0.0266626
2.701460	0.0271223
2.668297	0.0277352
2.635134	0.0278884
2.601971	0.0294208
2.568808	0.0297272
2.535645	0.0307999
2.502482	0.0314128
2.469319	0.0318725
2.436156	0.0327919
2.402992	0.0334048
2.369829	0.0340178
2.336666	0.0346307
2.303503	0.0358566
2.270340	0.0366227
2.237177	0.0372357
2.204014	0.0383083
2.170851	0.0392277
2.137688	0.0403003
2.104525	0.0410665
2.071362	0.0419859
2.038199	0.0425988
2.005036	0.0435182
1.971872	0.0447441
1.938709	0.0456635
1.905546	0.04597
1.872383	0.0473491
1.839220	0.047962
1.806057	0.0491879
1.772894	0.0507202
1.739731	0.0520993
1.706568	0.0554704
1.673405	0.0576157
1.640242	0.0594545
1.607079	0.0606804
1.573915	0.0619062
1.540752	0.0632853
1.507589	0.0640515
1.474426	0.0646644
1.441263	0.0655838
1.408100	0.0681888
1.374937	0.0694146
1.341774	0.0712534
1.308611	0.0726325
1.275448	0.0744713
1.242285	0.0767698
1.209122	0.0779957
1.175958	0.0787619
1.142795	0.0807539
1.109632	0.0825927
1.076469	0.0844315
1.043306	0.0864235
1.010143	0.0868832
0.976980	0.0885688
0.943817	0.0899479
0.910654	0.0925529
0.877491	0.0940852
0.844328	0.0953111
0.811165	0.0966902
0.778001	0.097916
0.744838	0.098529
0.711675	0.101134
0.678512	0.103279
0.645349	0.105118
0.612186	0.106804
0.579023	0.108949
0.545860	0.111247
0.512697	0.11278
0.479534	0.115078
0.446371	0.117836
0.413208	0.120441
0.380045	0.122127
0.346881	0.123966
0.313718	0.127797
0.280555	0.132853
0.247392	0.137757
0.214229	0.140055
0.181066	0.143886
0.147903	0.148177
0.114740	0.151854
0.081577	0.157217
0.048414	0.165032
0.015251	0.187864
-0.017912	0.657983
-0.051076	0.66871
-0.084239	0.692614
-0.117402	0.72418
-0.150565	0.742875
-0.183728	0.752528
-0.216891	0.765093
-0.250054	0.775973
-0.283217	0.78057
-0.316380	0.786853
-0.349543	0.793595
-0.382706	0.799418
-0.415869	0.8057
-0.449033	0.81091
-0.482196	0.817652
-0.515359	0.823322
-0.548522	0.830371
-0.581685	0.839412
-0.614848	0.845388
-0.648011	0.851517
-0.681174	0.85688
-0.714337	0.863776
-0.747500	0.867913
-0.780663	0.874042
-0.813826	0.878946
-0.846989	0.882777
-0.880153	0.886301
-0.913316	0.889672
-0.946479	0.894729
-0.979642	0.898406
-1.012805	0.902084
-1.045968	0.905762
-1.079131	0.910512
-1.112294	0.915262
-1.145457	0.919246
-1.178620	0.923843
-1.211783	0.925988
-1.244946	0.929666
-1.278110	0.93319
-1.311273	0.935489
-1.344436	0.939779
-1.377599	0.944836
-1.410762	0.949127
-1.443925	0.95403
-1.477088	0.956788
-1.510251	0.958474
-1.543414	0.961998
-1.576577	0.964297
-1.609740	0.967974
-1.642903	0.969813
-1.676067	0.971958
-1.709230	0.974104
-1.742393	0.976402
-1.775556	0.977934
-1.808719	0.97962
-1.841882	0.980693
-1.875045	0.981918
-1.908208	0.983604
-1.941371	0.984677
-1.974534	0.984983
-2.007697	0.985749
-2.040860	0.986822
-2.074024	0.987588
-2.107187	0.987741
-2.140350	0.988354
-2.173513	0.988508
-2.206676	0.989274
-2.239839	0.989887
-2.273002	0.990193
-2.339328	0.990959
-2.372491	0.991572
-2.405654	0.992338
-2.438817	0.992951
-2.505144	0.993411
-2.538307	0.993717
-2.571470	0.993871
-2.670959	0.994177
-2.704122	0.99479
-2.737285	0.994943
-2.770448	0.995556
-2.803611	0.995863
-2.836774	0.996016
-2.869937	0.996476
-2.903101	0.996629
-2.969427	0.996782
-3.002590	0.996935
-3.035753	0.997089
-3.068916	0.997242
-3.102079	0.997548
-3.168405	0.998161
-3.301058	0.998314
-3.367384	0.998927
-3.466873	0.999387
-3.500036	0.999847
-4.130135	1
&
11.887634	7.62777e-06
11.257535	1.52555e-05
11.191209	2.28833e-05
11.158046	3.05111e-05
11.025394	3.81388e-05
10.594274	7.62777e-05
10.395295	8.39054e-05
10.362132	9.15332e-05
10.328969	9.91609e-05
10.229480	0.000122044
10.196317	0.000144928
10.163154	0.000152555
10.129990	0.000167811
9.964175	0.000175439
9.897849	0.000183066
9.864686	0.000190694
9.798360	0.000198322
9.732034	0.000221205
9.698870	0.000259344
9.599381	0.000266972
9.566218	0.0002746
9.533055	0.000289855
9.499892	0.000305111
9.466729	0.000320366
9.433566	0.000343249
9.367240	0.00037376
9.334077	0.000389016
9.267750	0.000404272
9.234587	0.000419527
9.201424	0.000457666
9.168261	0.000465294
9.135098	0.000472921
9.101935	0.000488177
9.068772	0.000518688
9.035609	0.000526316
9.002446	0.000556827
8.969283	0.000594966
8.936120	0.000602593
8.902956	0.000625477
8.869793	0.000671243
8.836630	0.000686499
8.803467	0.000701754
8.770304	0.000732265
8.737141	0.000778032
8.703978	0.000816171
8.670815	0.000839054
8.637652	0.000861937
8.604489	0.000900076
8.571326	0.000968726
8.538163	0.00102212
8.504999	0.00103738
8.471836	0.00107551
8.438673	0.00112891
8.405510	0.0012357
8.372347	0.00128146
8.339184	0.00131198
8.306021	0.0013196
8.272858	0.00136537
8.239695	0.00138825
8.206532	0.00141876
8.173369	0.00144165
8.140206	0.00147216
8.107043	0.00149504
8.073879	0.00154844
8.040716	0.00157132
8.007553	0.00160946
7.974390	0.00171625
7.941227	0.00176964
7.908064	0.00179252
7.874901	0.00181541
7.841738	0.00185355
7.808575	0.00188406
7.775412	0.00190694
7.742249	0.00199847
7.709086	0.00204424
7.675922	0.00208238
7.642759	0.00215103
7.609596	0.0021968
7.576433	0.00221968
7.543270	0.00226545
7.510107	0.00231121
7.476944	0.0023341
7.443781	0.00238749
7.410618	0.00244851
7.377455	0.00252479
7.344292	0.00254767
7.311129	0.00257818
7.277965	0.00265446
7.244802	0.00270786
7.211639	0.00273837
7.178476	0.00279939
7.145313	0.00286041
7.112150	0.00295195
7.078987	0.0029672
7.045824	0.00303585
7.012661	0.00311213
6.979498	0.0032418
6.946335	0.00332571
6.913172	0.00340961
6.880008	0.00348589
6.846845	0.00356217
6.813682	0.00366133
6.780519	0.00375286
6.747356	0.00380625
6.714193	0.00392067
6.681030	0.00400458
6.647867	0.00412662
6.614704	0.00424867
6.581541	0.00436308
6.548378	0.00443936
6.515215	0.00453089
6.482052	0.00460717
6.448888	0.00467582
6.415725	0.00478261
6.382562	0.00494279
6.349399	0.00523265
6.316236	0.00533944
6.283073	0.00544622
6.249910	0.00558352
6.216747	0.00575133
6.183584	0.00589626
6.150421	0.00623188
6.117258	0.00649886
6.084095	0.00676583
6.050931	0.00701754
6.017768	0.00731503
5.984605	0.00757437
5.951442	0.00798627
5.918279	0.00814645
5.885116	0.00846682
5.851953	0.00877193
5.818790	0.0090389
5.785627	0.00943555
5.752464	0.0100458
5.719301	0.0104958
5.686138	0.0108696
5.652974	0.0112967
5.619811	0.0116857
5.586648	0.0119985
5.553485	0.0123646
5.520322	0.0127918
5.487159	0.0130816
5.453996	0.0133944
5.420833	0.0139436
5.387670	0.0146377
5.354507	0.0151945
5.321344	0.0155759
5.288181	0.0159878
5.255018	0.0165446
5.221854	0.0171014
5.188691	0.0174905
5.155528	0.0178871
5.122365	0.0185202
5.089202	0.0189169
5.056039	0.0195195
5.022876	0.0201602
4.989713	0.0207399
4.956550	0.0214416
4.923387	0.0218535
4.890224	0.022479
4.857061	0.0230511
4.823897	0.0235469
4.790734	0.0240046
4.757571	0.0247368
4.724408	0.0253928
4.691245	0.0260031
4.658082	0.0265065
4.624919	0.0271014
4.591756	0.0275362
4.558593	0.0282075
4.525430	0.0290236
4.492267	0.0296873
4.459104	0.0302059
4.425940	0.0307551
4.392777	0.0313196
4.359614	0.0319527
4.326451	0.0323646
4.293288	0.033135
4.260125	0.0337147
4.226962	0.0343021
4.193799	0.0348513
4.160636	0.0353166
4.127473	0.0357437
4.094310	0.0362929
4.061147	0.0366743
4.027983	0.0372921
3.994820	0.03791
3.961657	0.0383295
3.928494	0.0389474
3.895331	0.0394432
3.862168	0.0399542
3.829005	0.0404653
3.795842	0.0409916
3.762679	0.0414416
3.729516	0.0418917
3.696353	0.042357
3.663190	0.0429519
3.630027	0.0434783
3.596863	0.0440198
3.563700	0.0445309
3.530537	0.0449352
3.497374	0.0454005
3.464211	0.0458734
3.431048	0.0463005
3.397885	0.0468345
3.364722	0.0473074
3.331559	0.0477803
3.298396	0.0482838
3.265233	0.0488558
3.232070	0.0493288
3.198906	0.0499161
3.165743	0.0505873
3.132580	0.0511213
3.099417	0.0516857
3.066254	0.0524561
3.033091	0.0529825
2.999928	0.0535011
2.966765	0.05418
2.933602	0.0547216
2.900439	0.0555454
2.867276	0.0562471
2.834113	0.0569947
2.800949	0.0577422
2.767786	0.0584821
2.734623	0.0594127
2.701460	0.0601754
2.668297	0.0610755
2.635134	0.0619908
2.601971	0.062807
2.568808	0.0636842
2.535645	0.0644546
2.502482	0.0653166
2.469319	0.0661404
2.436156	0.0671091
2.402992	0.0681007
2.369829	0.0688787
2.336666	0.0699161
2.303503	0.071106
2.270340	0.071968
2.237177	0.0729596
2.204014	0.073791
2.170851	0.0749047
2.137688	0.0759573
2.104525	0.0767735
2.071362	0.0779786
2.038199	0.079077
2.005036	0.0800076
1.971872	0.081106
1.938709	0.0825019
1.905546	0.0841266
1.872383	0.0853928
1.839220	0.0870557
1.806057	0.0885431
1.772894	0.0904424
1.739731	0.0924561
1.706568	0.0942639
1.673405	0.096331
1.640242	0.0985584
1.607079	0.100755
1.573915	0.10299
1.540752	0.105164
1.507589	0.107079
1.474426	0.108879
1.441263	0.110465
1.408100	0.112006
1.374937	0.113707
1.341774	0.115469
1.308611	0.117483
1.275448	0.119268
1.242285	0.121068
1.209122	0.122601
1.175958	0.124333
1.142795	0.125942
1.109632	0.127834
1.076469	0.129718
1.043306	0.131587
1.010143	0.133364
0.976980	0.135301
0.943817	0.137346
0.910654	0.13942
0.877491	0.14135
0.844328	0.143677
0.811165	0.145469
0.778001	0.147559
0.744838	0.149863
0.711675	0.151976
0.678512	0.154142
0.645349	0.156506
0.612186	0.158528
0.579023	0.160931
0.545860	0.162815
0.512697	0.165156
0.479534	0.167498
0.446371	0.169672
0.413208	0.172387
0.380045	0.175004
0.346881	0.178276
0.313718	0.181556
0.280555	0.18479
0.247392	0.18807
0.214229	0.191037
0.181066	0.193951
0.147903	0.197185
0.114740	0.200648
0.081577	0.204371
0.048414	0.208291
0.015251	0.212166
-0.017912	0.446506
-0.051076	0.45939
-0.084239	0.477368
-0.117402	0.503989
-0.150565	0.5309
-0.183728	0.551556
-0.216891	0.570236
-0.250054	0.586346
-0.283217	0.599199
-0.316380	0.610145
-0.349543	0.620236
-0.382706	0.630038
-0.415869	0.63942
-0.449033	0.65016
-0.482196	0.660244
-0.515359	0.6709
-0.548522	0.681953
-0.581685	0.694287
-0.614848	0.706148
-0.648011	0.718688
-0.681174	0.731663
-0.714337	0.743585
-0.747500	0.7554
-0.780663	0.76775
-0.813826	0.779123
-0.846989	0.790191
-0.880153	0.8009
-0.913316	0.811091
-0.946479	0.820328
-0.979642	0.829786
-1.012805	0.838154
-1.045968	0.846384
-1.079131	0.853997
-1.112294	0.861091
-1.145457	0.868139
-1.178620	0.874996
-1.211783	0.881594
-1.244946	0.88762
-1.278110	0.893188
-1.311273	0.898818
-1.344436	0.904889
-1.377599	0.910389
-1.410762	0.91566
-1.443925	0.920595
-1.477088	0.925133
-1.510251	0.92987
-1.543414	0.934516
-1.576577	0.93865
-1.609740	0.942151
-1.642903	0.945744
-1.676067	0.94913
-1.709230	0.952342
-1.742393	0.955454
-1.775556	0.957773
-1.808719	0.960305
-1.841882	0.962693
-1.875045	0.965042
-1.908208	0.967079
-1.941371	0.968825
-1.974534	0.970717
-2.007697	0.972426
-2.040860	0.974203
-2.074024	0.975568
-2.107187	0.976903
-2.140350	0.978268
-2.173513	0.979497
-2.206676	0.980801
-2.239839	0.981983
-2.273002	0.983051
-2.306165	0.984111
-2.339328	0.98508
-2.372491	0.986117
-2.405654	0.987109
-2.438817	0.987849
-2.471980	0.988673
-2.505144	0.989275
-2.538307	0.990061
-2.571470	0.990709
-2.604633	0.991312
-2.637796	0.991808
-2.670959	0.992311
-2.704122	0.992815
-2.737285	0.993295
-2.770448	0.993822
-2.803611	0.994272
-2.836774	0.994699
-2.869937	0.994935
-2.903101	0.995233
-2.936264	0.995561
-2.969427	0.995919
-3.002590	0.996178
-3.035753	0.996438
-3.068916	0.996674
-3.102079	0.996972
-3.135242	0.997254
-3.168405	0.997468
-3.201568	0.997674
-3.234731	0.997941
-3.267894	0.998055
-3.301058	0.998246
-3.334221	0.998307
-3.367384	0.998375
-3.400547	0.998497
-3.433710	0.998566
-3.466873	0.998665
-3.500036	0.998726
-3.533199	0.998856
-3.566362	0.998978
-3.599525	0.999077
-3.632688	0.999184
-3.665851	0.999245
-3.699015	0.999291
-3.732178	0.999336
-3.765341	0.999397
-3.798504	0.999451
-3.831667	0.999512
-3.864830	0.999565
-3.897993	0.999588
-3.964319	0.999634
-3.997482	0.999657
-4.030645	0.999672
-4.063808	0.999695
-4.096971	0.999718
-4.130135	0.999756
-4.163298	0.999786
-4.196461	0.999794
-4.229624	0.999809
-4.262787	0.999832
-4.295950	0.99987
-4.329113	0.999916
-4.395439	0.999947
-4.428602	0.999954
-4.461765	0.999969
-4.528092	0.999985
-4.992375	0.999992
-5.091864	1
&
34.073735	4.09442e-24
34.040572	4.36275e-24
34.007409	4.64866e-24
33.974246	4.9533e-24
33.941083	5.2779e-24
33.907920	5.62377e-24
33.874757	5.9923e-24
33.841594	6.38497e-24
33.808431	6.80337e-24
33.775268	7.24918e-24
33.742105	7.7242e-24
33.708941	8.23033e-24
33.675778	8.76962e-24
33.642615	9.34424e-24
33.609452	9.9565e-24
33.576289	1.06089e-23
33.543126	1.1304e-23
33.509963	1.20446e-23
33.476800	1.28338e-23
33.443637	1.36746e-23
33.410474	1.45705e-23
33.377311	1.55251e-23
33.344148	1.65423e-23
33.310984	1.7626e-23
33.277821	1.87807e-23
33.244658	2.00111e-23
33.211495	2.13221e-23
33.178332	2.27189e-23
33.145169	2.42072e-23
33.112006	2.57929e-23
33.078843	2.74825e-23
33.045680	2.92828e-23
33.012517	3.1201e-23
32.979354	3.32448e-23
32.946191	3.54224e-23
32.913027	3.77427e-23
32.879864	4.02148e-23
32.846701	4.28489e-23
32.813538	4.56555e-23
32.780375	4.86458e-23
32.747212	5.18319e-23
32.714049	5.52267e-23
32.680886	5.88438e-23
32.647723	6.26977e-23
32.614560	6.68039e-23
32.581397	7.1179e-23
32.548234	7.58406e-23
32.515071	8.08073e-23
32.481907	8.60993e-23
32.448744	9.17377e-23
32.415581	9.77453e-23
32.382418	1.04146e-22
32.349255	1.10966e-22
32.316092	1.18233e-22
32.282929	1.25975e-22
32.249766	1.34224e-22
32.216603	1.43013e-22
32.183440	1.52377e-22
32.150277	1.62354e-22
32.117114	1.72984e-22
32.083950	1.84311e-22
32.050787	1.96378e-22
32.017624	2.09236e-22
31.984461	2.22935e-22
31.951298	2.37531e-22
31.918135	2.53082e-22
31.884972	2.69651e-22
31.851809	2.87305e-22
31.818646	3.06113e-22
31.785483	3.26153e-22
31.752320	3.47505e-22
31.719157	3.70254e-22
31.685993	3.94491e-22
31.652830	4.20315e-22
31.619667	4.47829e-22
31.586504	4.77143e-22
31.553341	5.08376e-22
31.520178	5.41652e-22
31.487015	5.77106e-22
31.453852	6.1488e-22
31.420689	6.55126e-22
31.387526	6.98005e-22
31.354363	7.4369e-22
31.321200	7.92364e-22
31.288037	8.44223e-22
31.254873	8.99475e-22
31.221710	9.58342e-22
31.188547	1.02106e-21
31.155384	1.08788e-21
31.122221	1.15908e-21
31.089058	1.23493e-21
31.055895	1.31574e-21
31.022732	1.40184e-21
30.989569	1.49358e-21
30.956406	1.59131e-21
30.923243	1.69544e-21
30.890080	1.80638e-21
30.856916	1.92457e-21
30.823753	2.0505e-21
30.790590	2.18467e-21
30.757427	2.32761e-21
30.724264	2.4799e-21
30.691101	2.64215e-21
30.657938	2.81501e-21
30.624775	2.99918e-21
30.591612	3.1954e-21
30.558449	3.40444e-21
30.525286	3.62716e-21
30.492123	3.86445e-21
30.458959	4.11725e-21
30.425796	4.38659e-21
30.392633	4.67354e-21
30.359470	4.97926e-21
30.326307	5.30496e-21
30.293144	5.65197e-21
30.259981	6.02167e-21
30.226818	6.41554e-21
30.193655	6.83516e-21
30.160492	7.28223e-21
30.127329	7.75852e-21
30.094166	8.26596e-21
30.061002	8.80657e-21
30.027839	9.38253e-21
29.994676	9.99615e-21
29.961513	1.06499e-20
29.928350	1.13464e-20
29.895187	1.20884e-20
29.862024	1.28789e-20
29.828861	1.37211e-20
29.795698	1.46183e-20
29.762535	1.55742e-20
29.729372	1.65926e-20
29.696209	1.76775e-20
29.663046	1.88334e-20
29.629882	2.00648e-20
29.596719	2.13767e-20
29.563556	2.27744e-20
29.530393	2.42634e-20
29.497230	2.58497e-20
29.464067	2.75398e-20
29.430904	2.93402e-20
29.397741	3.12583e-20
29.364578	3.33018e-20
29.331415	3.54789e-20
29.298252	3.77981e-20
29.265089	4.0269e-20
29.231925	4.29013e-20
29.198762	4.57057e-20
29.165599	4.86932e-20
29.132436	5.1876e-20
29.099273	5.52668e-20
29.066110	5.88791e-20
29.032947	6.27274e-20
28.999784	6.68272e-20
28.966621	7.11948e-20
28.933458	7.58477e-20
28.900295	8.08047e-20
28.867132	8.60855e-20
28.833968	9.17112e-20
28.800805	9.77045e-20
28.767642	1.04089e-19
28.734479	1.10891e-19
28.701316	1.18137e-19
28.668153	1.25857e-19
28.634990	1.34081e-19
28.601827	1.42842e-19
28.568664	1.52175e-19
28.535501	1.62117e-19
28.502338	1.7271e-19
28.469175	1.83993e-19
28.436011	1.96014e-19
28.402848	2.0882e-19
28.369685	2.22462e-19
28.336522	2.36995e-19
28.303359	2.52478e-19
28.270196	2.68971e-19
28.237033	2.86541e-19
28.203870	3.05258e-19
28.170707	3.25198e-19
28.137544	3.4644e-19
28.104381	3.69068e-19
28.071218	3.93174e-19
28.038055	4.18854e-19
28.004891	4.4621e-19
27.971728	4.75353e-19
27.938565	5.06398e-19
27.905402	5.3947e-19
27.872239	5.747e-19
27.839076	6.12231e-19
27.805913	6.52211e-19
27.772750	6.94801e-19
27.739587	7.40172e-19
27.706424	7.88503e-19
27.673261	8.3999e-19
27.640098	8.94837e-19
27.606934	9.53263e-19
27.573771	1.0155e-18
27.540608	1.0818e-18
27.507445	1.15243e-18
27.474282	1.22767e-18
27.441119	1.30782e-18
27.407956	1.3932e-18
27.374793	1.48415e-18
27.341630	1.58103e-18
27.308467	1.68424e-18
27.275304	1.79418e-18
27.242141	1.91129e-18
27.208977	2.03605e-18
27.175814	2.16894e-18
27.142651	2.31051e-18
27.109488	2.46131e-18
27.076325	2.62194e-18
27.043162	2.79306e-18
27.009999	2.97534e-18
26.976836	3.16951e-18
26.943673	3.37635e-18
26.910510	3.59668e-18
26.877347	3.83138e-18
26.844184	4.08139e-18
26.811020	4.3477e-18
26.777857	4.63139e-18
26.744694	4.93358e-18
26.711531	5.25547e-18
26.678368	5.59836e-18
26.645205	5.96361e-18
26.612042	6.35267e-18
26.578879	6.76711e-18
26.545716	7.20857e-18
26.512553	7.67882e-18
26.479390	8.17973e-18
26.446227	8.7133e-18
26.413064	9.28166e-18
26.379900	9.88707e-18
26.346737	1.0532e-17
26.313574	1.12189e-17
26.280411	1.19506e-17
26.247248	1.273e-17
26.214085	1.35602e-17
26.180922	1.44446e-17
26.147759	1.53865e-17
26.114596	1.63899e-17
26.081433	1.74587e-17
26.048270	1.85971e-17
26.015107	1.98098e-17
25.981943	2.11014e-17
25.948780	2.24773e-17
25.915617	2.39428e-17
25.882454	2.55038e-17
25.849291	2.71665e-17
25.816128	2.89376e-17
25.782965	3.08241e-17
25.749802	3.28335e-17
25.716639	3.49738e-17
25.683476	3.72536e-17
25.650313	3.96819e-17
25.617150	4.22684e-17
25.583986	4.50234e-17
25.550823	4.79579e-17
25.517660	5.10836e-17
25.484497	5.44128e-17
25.451334	5.7959e-17
25.418171	6.17361e-17
25.385008	6.57592e-17
25.351845	7.00443e-17
25.318682	7.46085e-17
25.285519	7.947e-17
25.252356	8.46481e-17
25.219193	9.01634e-17
25.186029	9.60379e-17
25.152866	1.02295e-16
25.119703	1.08959e-16
25.086540	1.16058e-16
25.053377	1.23618e-16
25.020214	1.31671e-16
24.987051	1.40248e-16
24.953888	1.49383e-16
24.920725	1.59114e-16
24.887562	1.69477e-16
24.854399	1.80515e-16
24.821236	1.92272e-16
24.788073	2.04794e-16
24.754909	2.18131e-16
24.721746	2.32336e-16
24.688583	2.47466e-16
24.655420	2.6358e-16
24.622257	2.80743e-16
24.589094	2.99023e-16
24.555931	3.18493e-16
24.522768	3.39229e-16
24.489605	3.61315e-16
24.456442	3.84837e-16
24.423279	4.0989e-16
24.390116	4.36574e-16
24.356952	4.64993e-16
24.323789	4.95261e-16
24.290626	5.27498e-16
24.257463	5.61832e-16
24.224300	5.98399e-16
24.191137	6.37345e-16
24.157974	6.78824e-16
24.124811	7.23001e-16
24.091648	7.70051e-16
24.058485	8.20161e-16
24.025322	8.7353e-16
23.992159	9.30369e-16
23.958995	9.90904e-16
23.925832	1.05538e-15
23.892669	1.12404e-15
23.859506	1.19717e-15
23.826343	1.27505e-15
23.793180	1.358e-15
23.760017	1.44633e-15
23.726854	1.54041e-15
23.693691	1.64061e-15
23.660528	1.74732e-15
23.627365	1.86097e-15
23.594202	1.982e-15
23.561039	2.1109e-15
23.527875	2.24817e-15
23.494712	2.39437e-15
23.461549	2.55007e-15
23.428386	2.71588e-15
23.395223	2.89247e-15
23.362060	3.08053e-15
23.328897	3.28081e-15
23.295734	3.49411e-15
23.262571	3.72126e-15
23.229408	3.96317e-15
23.196245	4.22079e-15
23.163082	4.49515e-15
23.129918	4.78733e-15
23.096755	5.09848e-15
23.063592	5.42985e-15
23.030429	5.78273e-15
22.997266	6.15853e-15
22.964103	6.55874e-15
22.930940	6.98494e-15
22.897777	7.43881e-15
22.864614	7.92214e-15
22.831451	8.43687e-15
22.798288	8.985e-15
22.765125	9.56873e-15
22.731961	1.01903e-14
22.698798	1.08523e-14
22.665635	1.15572e-14
22.632472	1.23079e-14
22.599309	1.31074e-14
22.566146	1.39587e-14
22.532983	1.48652e-14
22.499820	1.58306e-14
22.466657	1.68586e-14
22.433494	1.79533e-14
22.400331	1.91191e-14
22.367168	2.03605e-14
22.334004	2.16824e-14
22.300841	2.30901e-14
22.267678	2.45891e-14
22.234515	2.61853e-14
22.201352	2.78851e-14
22.168189	2.96951e-14
22.135026	3.16225e-14
22.101863	3.3675e-14
22.068700	3.58605e-14
22.035537	3.81877e-14
22.002374	4.06658e-14
21.969211	4.33047e-14
21.936048	4.61146e-14
21.902884	4.91066e-14
21.869721	5.22927e-14
21.836558	5.56853e-14
21.803395	5.92977e-14
21.770232	6.31444e-14
21.737069	6.72403e-14
21.703906	7.16017e-14
21.670743	7.62457e-14
21.637580	8.11907e-14
21.604417	8.64561e-14
21.571254	9.20627e-14
21.538091	9.80325e-14
21.504927	1.04389e-13
21.471764	1.11157e-13
21.438601	1.18364e-13
21.405438	1.26038e-13
21.372275	1.34208e-13
21.339112	1.42908e-13
21.305949	1.52172e-13
21.272786	1.62035e-13
21.239623	1.72536e-13
21.206460	1.83718e-13
21.173297	1.95624e-13
21.140134	2.08301e-13
21.106970	2.21798e-13
21.073807	2.36169e-13
21.040644	2.5147e-13
21.007481	2.67761e-13
20.974318	2.85107e-13
20.941155	3.03576e-13
20.907992	3.23239e-13
20.874829	3.44175e-13
20.841666	3.66466e-13
20.808503	3.90199e-13
20.775340	4.15467e-13
20.742177	4.4237e-13
20.709013	4.71013e-13
20.675850	5.01509e-13
20.642687	5.33977e-13
20.609524	5.68545e-13
20.576361	6.05349e-13
20.543198	6.44532e-13
20.510035	6.86249e-13
20.476872	7.30663e-13
20.443709	7.77949e-13
20.410546	8.28291e-13
20.377383	8.81887e-13
20.344220	9.38948e-13
20.311057	9.99696e-13
20.277893	1.06437e-12
20.244730	1.13322e-12
20.211567	1.20653e-12
20.178404	1.28457e-12
20.145241	1.36765e-12
20.112078	1.4561e-12
20.078915	1.55026e-12
20.045752	1.6505e-12
20.012589	1.75722e-12
19.979426	1.87083e-12
19.946263	1.99178e-12
19.913100	2.12053e-12
19.879936	2.2576e-12
19.846773	2.40352e-12
19.813610	2.55886e-12
19.780447	2.72423e-12
19.747284	2.90027e-12
19.714121	3.08767e-12
19.680958	3.28717e-12
19.647795	3.49954e-12
19.614632	3.72561e-12
19.581469	3.96627e-12
19.548306	4.22246e-12
19.515143	4.49517e-12
19.481979	4.78547e-12
19.448816	5.0945e-12
19.415653	5.42345e-12
19.382490	5.77362e-12
19.349327	6.14637e-12
19.316164	6.54314e-12
19.283001	6.9655e-12
19.249838	7.41509e-12
19.216675	7.89366e-12
19.183512	8.40306e-12
19.150349	8.9453e-12
19.117186	9.52248e-12
19.084022	1.01369e-11
19.050859	1.07908e-11
19.017696	1.14869e-11
18.984533	1.22278e-11
18.951370	1.30164e-11
18.918207	1.38559e-11
18.885044	1.47494e-11
18.851881	1.57004e-11
18.818718	1.67126e-11
18.785555	1.77901e-11
18.752392	1.89368e-11
18.719229	2.01574e-11
18.686066	2.14566e-11
18.652902	2.28393e-11
18.619739	2.4311e-11
18.586576	2.58774e-11
18.553413	2.75446e-11
18.520250	2.93191e-11
18.487087	3.12076e-11
18.453924	3.32176e-11
18.420761	3.53569e-11
18.387598	3.76337e-11
18.354435	4.00569e-11
18.321272	4.26359e-11
18.288109	4.53806e-11
18.254945	4.83018e-11
18.221782	5.14106e-11
18.188619	5.47193e-11
18.155456	5.82405e-11
18.122293	6.19879e-11
18.089130	6.5976e-11
18.055967	7.02203e-11
18.022804	7.47372e-11
17.989641	7.9544e-11
17.956478	8.46596e-11
17.923315	9.01035e-11
17.890152	9.58968e-11
17.856988	1.02062e-10
17.823825	1.08623e-10
17.790662	1.15605e-10
17.757499	1.23034e-10
17.724336	1.30941e-10
17.691173	1.39354e-10
17.658010	1.48307e-10
17.624847	1.57834e-10
17.591684	1.67972e-10
17.558521	1.7876e-10
17.525358	1.9024e-10
17.492195	2.02455e-10
17.459032	2.15453e-10
17.425868	2.29284e-10
17.392705	2.44001e-10
17.359542	2.59661e-10
17.326379	2.76324e-10
17.293216	2.94054e-10
17.260053	3.12919e-10
17.226890	3.32992e-10
17.193727	3.5435e-10
17.160564	3.77075e-10
17.127401	4.01254e-10
17.094238	4.2698e-10
17.061075	4.54353e-10
17.027911	4.83476e-10
16.994748	5.14462e-10
16.961585	5.47429e-10
16.928422	5.82504e-10
16.895259	6.19822e-10
16.862096	6.59525e-10
16.828933	7.01765e-10
16.795770	7.46704e-10
16.762607	7.94515e-10
16.729444	8.4538e-10
16.696281	8.99493e-10
16.663118	9.57062e-10
16.629954	1.01831e-09
16.596791	1.08346e-09
16.563628	1.15277e-09
16.530465	1.22651e-09
16.497302	1.30495e-09
16.464139	1.3884e-09
16.430976	1.47716e-09
16.397813	1.57159e-09
16.364650	1.67204e-09
16.331487	1.7789e-09
16.298324	1.89256e-09
16.265161	2.01347e-09
16.231997	2.14208e-09
16.198834	2.27888e-09
16.165671	2.4244e-09
16.132508	2.57919e-09
16.099345	2.74383e-09
16.066182	2.91895e-09
16.033019	3.10521e-09
15.999856	3.30333e-09
15.966693	3.51405e-09
15.933530	3.73818e-09
15.900367	3.97656e-09
15.867204	4.23009e-09
15.834041	4.49974e-09
15.800877	4.78653e-09
15.767714	5.09155e-09
15.734551	5.41594e-09
15.701388	5.76093e-09
15.668225	6.12783e-09
15.635062	6.51803e-09
15.601899	6.93299e-09
15.568736	7.37429e-09
15.535573	7.84358e-09
15.502410	8.34264e-09
15.469247	8.87336e-09
15.436084	9.43772e-09
15.402920	1.00379e-08
15.369757	1.0676e-08
15.336594	1.13546e-08
15.303431	1.20762e-08
15.270268	1.28435e-08
15.237105	1.36593e-08
15.203942	1.45268e-08
15.170779	1.54492e-08
15.137616	1.643e-08
15.104453	1.74727e-08
15.071290	1.85815e-08
15.038127	1.97603e-08
15.004963	2.10135e-08
14.971800	2.2346e-08
14.938637	2.37627e-08
14.905474	2.52688e-08
14.872311	2.687e-08
14.839148	2.85722e-08
14.805985	3.03818e-08
14.772822	3.23056e-08
14.739659	3.43507e-08
14.706496	3.65247e-08
14.673333	3.88357e-08
14.640170	4.12923e-08
14.607006	4.39036e-08
14.573843	4.66793e-08
14.540680	4.96298e-08
14.507517	5.27659e-08
14.474354	5.60992e-08
14.441191	5.96422e-08
14.408028	6.34079e-08
14.374865	6.74102e-08
14.341702	7.16639e-08
14.308539	7.61848e-08
14.275376	8.09894e-08
14.242213	8.60956e-08
14.209050	9.15221e-08
14.175886	9.72888e-08
14.142723	1.03417e-07
14.109560	1.09929e-07
14.076397	1.1685e-07
14.043234	1.24203e-07
14.010071	1.32017e-07
13.976908	1.4032e-07
13.943745	1.49142e-07
13.910582	1.58515e-07
13.877419	1.68474e-07
13.844256	1.79056e-07
13.811093	1.90298e-07
13.777929	2.02241e-07
13.744766	2.1493e-07
13.711603	2.2841e-07
13.678440	2.42731e-07
13.645277	2.57943e-07
13.612114	2.74103e-07
13.578951	2.91269e-07
13.545788	3.09503e-07
13.512625	3.28871e-07
13.479462	3.49443e-07
13.446299	3.71293e-07
13.413136	3.94499e-07
13.379972	4.19146e-07
13.346809	4.45322e-07
13.313646	4.73121e-07
13.280483	5.02642e-07
13.247320	5.33992e-07
13.214157	5.67283e-07
13.180994	6.02633e-07
13.147831	6.40169e-07
13.114668	6.80024e-07
13.081505	7.22341e-07
13.048342	7.67269e-07
13.015179	8.14969e-07
12.982015	8.6561e-07
12.948852	9.19371e-07
12.915689	9.76441e-07
12.882526	1.03702e-06
12.849363	1.10133e-06
12.816200	1.16959e-06
12.783037	1.24204e-06
12.749874	1.31894e-06
12.716711	1.40055e-06
12.683548	1.48716e-06
12.650385	1.57907e-06
12.617222	1.67661e-06
12.584059	1.78011e-06
12.550895	1.88994e-06
12.517732	2.00647e-06
12.484569	2.1301e-06
12.451406	2.26127e-06
12.418243	2.40043e-06
12.385080	2.54805e-06
12.351917	2.70465e-06
12.318754	2.87075e-06
12.285591	3.04694e-06
12.252428	3.2338e-06
12.219265	3.43198e-06
12.186102	3.64215e-06
12.152938	3.86502e-06
12.119775	4.10135e-06
12.086612	4.35193e-06
12.053449	4.6176e-06
12.020286	4.89927e-06
11.987123	5.19787e-06
11.953960	5.5144e-06
11.920797	5.84992e-06
11.887634	6.20553e-06
11.854471	6.58242e-06
11.821308	6.98183e-06
11.788145	7.40508e-06
11.754981	7.85355e-06
11.721818	8.32872e-06
11.688655	8.83213e-06
11.655492	9.36541e-06
11.622329	9.9303e-06
11.589166	1.05286e-05
11.556003	1.11623e-05
11.522840	1.18333e-05
11.489677	1.25439e-05
11.456514	1.32962e-05
11.423351	1.40927e-05
11.390188	1.49359e-05
11.357025	1.58284e-05
11.323861	1.67729e-05
11.290698	1.77725e-05
11.257535	1.88302e-05
11.224372	1.99493e-05
11.191209	2.11332e-05
11.158046	2.23854e-05
11.124883	2.37098e-05
11.091720	2.51104e-05
11.058557	2.65912e-05
11.025394	2.81568e-05
10.992231	2.98118e-05
10.959068	3.15609e-05
10.925904	3.34092e-05
10.892741	3.53622e-05
10.859578	3.74253e-05
10.826415	3.96043e-05
10.793252	4.19056e-05
10.760089	4.43353e-05
10.726926	4.69003e-05
10.693763	4.96074e-05
10.660600	5.24641e-05
10.627437	5.54779e-05
10.594274	5.86568e-05
10.561111	6.20091e-05
10.527947	6.55433e-05
10.494784	6.92683e-05
10.461621	7.31936e-05
10.428458	7.73286e-05
10.395295	8.16834e-05
10.362132	8.62682e-05
10.328969	9.10936e-05
10.295806	9.61707e-05
10.262643	0.000101511
10.229480	0.000107125
10.196317	0.000113025
10.163154	0.000119224
10.129990	0.000125733
10.096827	0.000132565
10.063664	0.000139732
10.030501	0.000147247
9.997338	0.000155122
9.964175	0.00016337
9.931012	0.000172003
9.897849	0.000181032
9.864686	0.000190468
9.831523	0.000200323
9.798360	0.000210606
9.765197	0.000221324
9.732034	0.000232487
9.698870	0.000244097
9.665707	0.000256159
9.632544	0.000268673
9.599381	0.000281637
9.566218	0.000295043
9.533055	0.00030888
9.499892	0.000323131
9.466729	0.000337772
9.433566	0.00035277
9.400403	0.000368084
9.367240	0.000383658
9.334077	0.000399422
9.300913	0.000415285
9.267750	0.000431133
9.234587	0.000446818
9.201424	0.000462149
9.168261	0.000476873
9.135098	0.000490643
9.101935	0.000502957
9.068772	0.000512987
&
```
