## Supplementary material for "All-at-once RNA folding with 3D motif prediction framed by evolutionary information": RF01412_BsrG.cacofold.power

```
# Power analysis of CaCoFold structure
#
# Powertype = SINGLE SUBSTITUTIONS
# covary left_pos right_pos substitutions power
#----------------------------------------------------------------
2		282		2		0.00
3		281		4		0.07
4		280		2		0.00
5		279		3		0.02
6		278		4		0.07
7		277		2		0.00
8		276		2		0.00
9		275		5		0.11
10		274		6		0.16
11		273		4		0.07
12		272		2		0.00
15		270		4		0.07
16		269		4		0.07
17		268		1		0.00
18		267		1		0.00
19		266		4		0.07
20		265		3		0.02
22		200		0		0.00
23		199		2		0.00
24		198		2		0.00
25		197		4		0.07
26		196		2		0.00
27		195		0		0.00
28		194		2		0.00
29		193		0		0.00
30		192		4		0.07
32		190		0		0.00
33		189		2		0.00
34		188		2		0.00
35		187		4		0.07
36		186		2		0.00
37		185		1		0.00
38		65		2		0.00
39		64		6		0.16
40		63		0		0.00
41		62		0		0.00
42		61		1		0.00
43		60		1		0.00
44		59		3		0.02
45		58		0		0.00
46		57		0		0.00
70		144		1		0.00
71		143		3		0.02
72		142		4		0.07
73		141		2		0.00
74		140		4		0.07
75		139		2		0.00
76		138		3		0.02
77		137		4		0.07
78		136		2		0.00
79		135		3		0.02
80		134		3		0.02
81		133		5		0.11
93		113		5		0.11
94		112		6		0.16
95		111		3		0.02
96		110		1		0.00
97		109		3		0.02
98		108		1		0.00
99		107		3		0.02
100		106		3		0.02
212		260		4		0.07
213		259		1		0.00
214		258		3		0.02
215		257		1		0.00
216		256		1		0.00
217		255		2		0.00
218		254		5		0.11
219		252		3		0.02
220		251		4		0.07
221		250		1		0.00
222		249		1		0.00
223		248		2		0.00
224		247		2		0.00
289		312		2		0.00
290		311		3		0.02
291		310		5		0.11
292		309		5		0.11
293		308		4		0.07
294		307		2		0.00
295		306		4		0.07
296		305		2		0.00
297		304		5		0.11
#
# BPAIRS 83
# avg substitutions per BP 2.6
# BPAIRS expected to covary 2.5 +/- 1.5
# BPAIRS observed to covary 0
#
```
