## Supplementary material for "All-at-once RNA folding with 3D motif prediction framed by evolutionary information": RF01412_BsrG.power

```
# Power analysis of given structure
#
# Powertype = SINGLE SUBSTITUTIONS
# covary left_pos right_pos substitutions power
#----------------------------------------------------------------
1		283		6		0.16
2		282		2		0.00
3		281		4		0.07
4		280		2		0.00
5		279		3		0.02
7		277		2		0.00
8		276		2		0.00
9		275		5		0.11
11		273		4		0.07
15		252		2		0.00
16		251		4		0.07
17		250		0		0.00
18		249		2		0.00
19		248		1		0.00
20		247		3		0.02
22		200		0		0.00
23		199		2		0.00
24		198		2		0.00
25		197		4		0.07
26		196		2		0.00
27		195		0		0.00
28		194		2		0.00
29		193		0		0.00
32		189		0		0.00
33		188		3		0.02
34		187		3		0.02
35		186		2		0.00
39		64		6		0.16
40		63		0		0.00
41		62		0		0.00
43		60		1		0.00
44		59		3		0.02
45		58		0		0.00
46		57		0		0.00
47		56		4		0.07
73		141		2		0.00
74		140		4		0.07
75		139		2		0.00
76		138		3		0.02
77		137		4		0.07
78		136		2		0.00
79		135		3		0.02
86		101		5		0.11
87		100		1		0.00
88		99		3		0.02
110		133		4		0.07
111		132		1		0.00
112		131		4		0.07
113		130		5		0.11
210		231		5		0.11
211		230		6		0.16
212		229		6		0.16
254		270		6		0.16
255		269		3		0.02
256		268		2		0.00
257		267		0		0.00
289		312		2		0.00
290		311		3		0.02
291		310		5		0.11
292		309		5		0.11
293		308		4		0.07
294		307		2		0.00
295		306		4		0.07
296		305		2		0.00
297		304		5		0.11
298		303		2		0.00
#
# BPAIRS 66
# avg substitutions per BP 2.7
# BPAIRS expected to covary 2.5 +/- 1.5
# BPAIRS observed to covary 0
#
```
