## Supplementary material for "All-at-once RNA folding with 3D motif prediction framed by evolutionary information": RF01412_BsrG.surv

```
3.236242	0.0151515
1.713705	0.030303
1.664591	0.0454545
1.419021	0.0606061
1.222565	0.0757576
1.026108	0.0909091
0.289397	0.106061
0.191169	0.121212
0.166612	0.136364
0.068384	0.151515
-0.005287	0.333333
-0.029844	0.363636
-0.054401	0.454545
-0.078958	0.484848
-0.103515	0.5
-0.128072	0.515152
-0.152629	0.545455
-0.201743	0.575758
-0.250857	0.606061
-0.275414	0.621212
-0.299971	0.666667
-0.324528	0.69697
-0.349085	0.712121
-0.373643	0.742424
-0.398200	0.757576
-0.422757	0.772727
-0.447314	0.787879
-0.471871	0.80303
-0.496428	0.818182
-0.570099	0.833333
-0.594656	0.848485
-0.619213	0.878788
-0.643770	0.909091
-0.741998	0.939394
-0.791112	0.954545
-0.815669	0.969697
-0.840226	0.984848
-1.061239	1
&
7.312709	2.69818e-05
7.288152	8.09454e-05
7.239038	0.000107927
6.281314	0.000134909
6.207643	0.000161891
6.133972	0.000242836
6.109415	0.000323782
6.084858	0.000350764
5.962072	0.000404727
5.937515	0.000431709
5.912958	0.000539636
5.888401	0.000566618
5.863844	0.0005936
5.839287	0.000620582
5.741059	0.000674545
5.593717	0.000701527
5.544603	0.000728509
5.520046	0.000755491
5.495489	0.000782473
5.421818	0.000809454
5.397261	0.000836436
5.348146	0.0008904
5.323589	0.000917382
5.299032	0.000944363
5.274475	0.000971345
5.249918	0.000998327
5.225361	0.00102531
5.200804	0.00110625
5.151690	0.00121418
5.102576	0.00126815
5.078019	0.00132211
5.053462	0.00134909
5.028905	0.00140305
5.004348	0.00145702
4.979791	0.00159193
4.955234	0.00161891
4.930677	0.00164589
4.881563	0.00167287
4.832449	0.00169985
4.783335	0.00172684
4.660550	0.00180778
4.586878	0.00188873
4.562321	0.00194269
4.513207	0.00196967
4.464093	0.00199665
4.439536	0.00205062
4.414979	0.0020776
4.390422	0.00210458
4.365865	0.00213156
4.341308	0.00218553
4.316751	0.00221251
4.292194	0.00226647
4.267637	0.0023744
4.218523	0.00240138
4.193966	0.00242836
4.144852	0.00248233
4.120295	0.00253629
4.095738	0.00256327
4.071181	0.00259025
4.046624	0.00261724
4.022067	0.0026712
3.997510	0.00277913
3.972953	0.00286007
3.948396	0.00291404
3.923838	0.00304895
3.899281	0.00310291
3.874724	0.00315687
3.850167	0.00321084
3.825610	0.00331876
3.801053	0.00345367
3.776496	0.00350764
3.751939	0.00358858
3.727382	0.00361556
3.702825	0.00366953
3.678268	0.00377745
3.653711	0.0038584
3.629154	0.00407425
3.604597	0.00418218
3.580040	0.00458691
3.555483	0.00477578
3.530926	0.00488371
3.506369	0.00518051
3.481812	0.0056392
3.457255	0.00585505
3.432698	0.0062328
3.408141	0.00674545
3.383584	0.00698829
3.359027	0.00720414
3.334470	0.00744698
3.309913	0.00768982
3.285356	0.00779774
3.260799	0.00809454
3.236242	0.00847229
3.211684	0.00882305
3.187127	0.00917382
3.162570	0.00944363
3.138013	0.00965949
3.113456	0.00982138
3.088899	0.010334
3.064342	0.0105769
3.039785	0.0109816
3.015228	0.0111975
2.990671	0.0113324
2.966114	0.0117641
2.941557	0.0120069
2.917000	0.0122767
2.892443	0.0124656
2.867886	0.0127624
2.843329	0.0131401
2.818772	0.01341
2.794215	0.0135449
2.769658	0.0138147
2.745101	0.0139226
2.720544	0.0141924
2.695987	0.0143813
2.671430	0.0146511
2.646873	0.01484
2.622316	0.0150828
2.597759	0.0152987
2.573202	0.0157574
2.548645	0.0159732
2.524088	0.0162431
2.499531	0.0165129
2.474973	0.0167827
2.450416	0.0169176
2.425859	0.0172953
2.401302	0.0176461
2.376745	0.0179159
2.352188	0.0181857
2.327631	0.0183746
2.303074	0.0187524
2.278517	0.0190761
2.253960	0.019319
2.229403	0.0194539
2.204846	0.0197507
2.180289	0.0201554
2.155732	0.0204252
2.131175	0.020749
2.106618	0.0211268
2.082061	0.0212617
2.057504	0.0218283
2.032947	0.0225568
2.008390	0.0232044
1.983833	0.023717
1.959276	0.0244185
1.934719	0.0253359
1.910162	0.0259565
1.885605	0.0265231
1.861048	0.0270628
1.836491	0.0274675
1.811934	0.0279532
1.787377	0.0283579
1.762819	0.0288975
1.738262	0.029707
1.713705	0.0306783
1.689148	0.0313529
1.664591	0.0321893
1.640034	0.0332956
1.615477	0.0344288
1.590920	0.0360477
1.566363	0.0374238
1.541806	0.0389887
1.517249	0.0402838
1.492692	0.0412282
1.468135	0.0422535
1.443578	0.0433058
1.419021	0.044574
1.394464	0.0457612
1.369907	0.0465166
1.345350	0.0477578
1.320793	0.048918
1.296236	0.0497814
1.271679	0.0509686
1.247122	0.0520749
1.222565	0.0528034
1.198008	0.0538017
1.173451	0.0549889
1.148894	0.0559603
1.124337	0.0571745
1.099780	0.0583617
1.075223	0.0590902
1.050665	0.0603044
1.026108	0.0614106
1.001551	0.0626518
0.976994	0.063785
0.952437	0.0648103
0.927880	0.0663483
0.903323	0.0674815
0.878766	0.0691544
0.854209	0.0710971
0.829652	0.0730937
0.805095	0.0752793
0.780538	0.0773299
0.755981	0.080082
0.731424	0.083023
0.706867	0.0852086
0.682310	0.0879607
0.657753	0.0902272
0.633196	0.0925476
0.608639	0.0950299
0.584082	0.0971075
0.559525	0.099428
0.534968	0.101829
0.510411	0.104608
0.485854	0.107334
0.461297	0.111354
0.436740	0.114268
0.412183	0.118423
0.387626	0.121985
0.363069	0.125277
0.338511	0.128649
0.313954	0.132022
0.289397	0.135503
0.264840	0.139307
0.240283	0.143273
0.215726	0.148076
0.191169	0.153607
0.166612	0.160596
0.142055	0.166829
0.117498	0.17379
0.092941	0.18121
0.068384	0.187605
0.043827	0.195402
0.019270	0.204711
-0.005287	0.470752
-0.029844	0.482678
-0.054401	0.499218
-0.078958	0.521585
-0.103515	0.544007
-0.128072	0.569856
-0.152629	0.5953
-0.177186	0.623766
-0.201743	0.652501
-0.226300	0.683045
-0.250857	0.710458
-0.275414	0.736145
-0.299971	0.757811
-0.324528	0.775889
-0.349085	0.792132
-0.373643	0.807269
-0.398200	0.821353
-0.422757	0.834359
-0.447314	0.845664
-0.471871	0.858453
-0.496428	0.869084
-0.520985	0.880282
-0.545542	0.893044
-0.570099	0.90327
-0.594656	0.912417
-0.619213	0.921186
-0.643770	0.929739
-0.668327	0.937402
-0.692884	0.94439
-0.717441	0.951244
-0.741998	0.957558
-0.766555	0.963197
-0.791112	0.969133
-0.815669	0.973774
-0.840226	0.977902
-0.864783	0.981086
-0.889340	0.984701
-0.913897	0.987831
-0.938454	0.990152
-0.963011	0.991798
-0.987568	0.992985
-1.012125	0.994442
-1.036682	0.995575
-1.061239	0.996573
-1.085797	0.997113
-1.110354	0.99768
-1.134911	0.998111
-1.159468	0.998408
-1.184025	0.998786
-1.208582	0.999029
-1.233139	0.999245
-1.257696	0.999433
-1.282253	0.99946
-1.306810	0.999541
-1.331367	0.999676
-1.355924	0.999703
-1.380481	0.999838
-1.405038	0.999919
-1.429595	0.999946
-1.454152	0.999973
-1.478709	1
&
9.498285	1.34669e-06
8.565118	2.69339e-06
8.368662	4.04008e-06
8.344105	5.38677e-06
8.221320	6.73346e-06
8.123091	9.42685e-06
8.098534	1.07735e-05
8.049420	1.21202e-05
7.951192	1.34669e-05
7.902078	1.48136e-05
7.852964	1.61603e-05
7.779293	1.7507e-05
7.754736	1.88537e-05
7.705622	2.02004e-05
7.681065	2.55872e-05
7.656508	2.69339e-05
7.558280	2.82805e-05
7.533723	2.96272e-05
7.509166	3.36673e-05
7.484608	3.5014e-05
7.460051	3.77074e-05
7.435494	3.90541e-05
7.410937	4.44409e-05
7.386380	4.57875e-05
7.361823	4.71342e-05
7.337266	5.11743e-05
7.288152	5.52144e-05
7.263595	5.92545e-05
7.239038	6.46412e-05
7.189924	6.86813e-05
7.165367	7.13747e-05
7.091696	7.54148e-05
7.042582	7.67615e-05
7.018025	7.94549e-05
6.993468	8.34949e-05
6.968911	8.48416e-05
6.944354	8.7535e-05
6.919797	8.88817e-05
6.895240	9.15751e-05
6.870683	9.96552e-05
6.846126	0.000101002
6.821569	0.000105042
6.797012	0.000110429
6.772454	0.000123896
6.747897	0.000131976
6.723340	0.000133323
6.698783	0.000141403
6.674226	0.000146789
6.649669	0.000149483
6.625112	0.000161603
6.600555	0.000168337
6.575998	0.000177763
6.551441	0.00018315
6.526884	0.000200657
6.502327	0.000207391
6.477770	0.000210084
6.453213	0.000215471
6.428656	0.000220858
6.404099	0.000235671
6.379542	0.000241058
6.354985	0.000246445
6.330428	0.000266645
6.305871	0.000277419
6.281314	0.000289539
6.256757	0.000296272
6.232200	0.000301659
6.207643	0.000311086
6.183086	0.00032994
6.158529	0.000343407
6.133972	0.0003461
6.109415	0.000355527
6.084858	0.000368994
6.060300	0.000377074
6.035743	0.000391888
6.011186	0.000406701
5.986629	0.000418821
5.962072	0.000436328
5.937515	0.000440368
5.912958	0.000455182
5.888401	0.000464609
5.863844	0.000483463
5.839287	0.00049693
5.814730	0.000510396
5.790173	0.000530597
5.765616	0.000542717
5.741059	0.000572344
5.716502	0.000593891
5.691945	0.000615438
5.667388	0.000643719
5.642831	0.000672
5.618274	0.00070836
5.593717	0.000724521
5.569160	0.000747414
5.544603	0.000777042
5.520046	0.000809362
5.495489	0.000833603
5.470932	0.000861883
5.446375	0.000888817
5.421818	0.000918444
5.397261	0.000958845
5.372704	0.000997899
5.348146	0.00104773
5.323589	0.00108543
5.299032	0.00111102
5.274475	0.00115142
5.249918	0.00118778
5.225361	0.00121337
5.200804	0.00125646
5.176247	0.00128609
5.151690	0.00132515
5.127133	0.00134535
5.102576	0.00138575
5.078019	0.00141403
5.053462	0.00143692
5.028905	0.00147328
5.004348	0.00150291
4.979791	0.00155678
4.955234	0.00159044
4.930677	0.00164296
4.906120	0.00167663
4.881563	0.00171703
4.857006	0.00177225
4.832449	0.00181399
4.807892	0.00184901
4.783335	0.00188672
4.758778	0.00192173
4.734221	0.00196078
4.709664	0.00202139
4.685107	0.00206987
4.660550	0.00213047
4.635992	0.00217356
4.611435	0.00222878
4.586878	0.00229072
4.562321	0.00234459
4.537764	0.00238634
4.513207	0.00243347
4.488650	0.00247522
4.464093	0.00253178
4.439536	0.00257353
4.414979	0.0026449
4.390422	0.00271089
4.365865	0.00275264
4.341308	0.00282267
4.316751	0.00289135
4.292194	0.00296542
4.267637	0.00301794
4.243080	0.00307719
4.218523	0.00312971
4.193966	0.00318358
4.169409	0.00324284
4.144852	0.00331556
4.120295	0.00339636
4.095738	0.00345965
4.071181	0.00353103
4.046624	0.00362664
4.022067	0.0037034
3.997510	0.00377209
3.972953	0.00386366
3.948396	0.0039283
3.923838	0.00400506
3.899281	0.00408721
3.874724	0.00415993
3.850167	0.004234
3.825610	0.004335
3.801053	0.00443331
3.776496	0.00453431
3.751939	0.00463128
3.727382	0.00471746
3.702825	0.00483328
3.678268	0.00495314
3.653711	0.00508107
3.629154	0.00523325
3.604597	0.0054339
3.580040	0.00557531
3.555483	0.0057221
3.530926	0.00589851
3.506369	0.00604665
3.481812	0.0062096
3.457255	0.00632541
3.432698	0.0064924
3.408141	0.00667959
3.383584	0.00688699
3.359027	0.00712266
3.334470	0.00733947
3.309913	0.00760612
3.285356	0.00784314
3.260799	0.00810978
3.236242	0.00833603
3.211684	0.00860267
3.187127	0.00888413
3.162570	0.0091831
3.138013	0.00945917
3.113456	0.00980527
3.088899	0.0100598
3.064342	0.0103641
3.039785	0.010651
3.015228	0.0109096
2.990671	0.0111735
2.966114	0.0114563
2.941557	0.0117364
2.917000	0.0120179
2.892443	0.0123007
2.867886	0.0126212
2.843329	0.0129511
2.818772	0.0132851
2.794215	0.0136285
2.769658	0.0139477
2.745101	0.0142884
2.720544	0.0146035
2.695987	0.0149442
2.671430	0.0152823
2.646873	0.0155705
2.622316	0.0159098
2.597759	0.0162088
2.573202	0.0165535
2.548645	0.0168592
2.524088	0.0171542
2.499531	0.0174572
2.474973	0.0177575
2.450416	0.0180672
2.425859	0.0183864
2.401302	0.0186732
2.376745	0.0190153
2.352188	0.019325
2.327631	0.0196348
2.303074	0.0199459
2.278517	0.0202704
2.253960	0.0205842
2.229403	0.0209438
2.204846	0.0212724
2.180289	0.0215592
2.155732	0.0218972
2.131175	0.0222595
2.106618	0.022576
2.082061	0.0229921
2.057504	0.0233597
2.032947	0.0237193
2.008390	0.0240869
1.983833	0.0244667
1.959276	0.0248882
1.934719	0.0253326
1.910162	0.0258134
1.885605	0.026309
1.861048	0.0268234
1.836491	0.0273392
1.811934	0.0280072
1.787377	0.0286926
1.762819	0.0294266
1.738262	0.0302521
1.713705	0.0313389
1.689148	0.0323866
1.664591	0.033402
1.640034	0.0347864
1.615477	0.0365196
1.590920	0.038005
1.566363	0.0392898
1.541806	0.0405462
1.517249	0.0419535
1.492692	0.0431952
1.468135	0.0442281
1.443578	0.0451842
1.419021	0.0461754
1.394464	0.0472393
1.369907	0.0482857
1.345350	0.0492351
1.320793	0.0503178
1.296236	0.0513507
1.271679	0.0524981
1.247122	0.0536105
1.222565	0.0548252
1.198008	0.0559995
1.173451	0.0572681
1.148894	0.0585151
1.124337	0.0599063
1.099780	0.0612368
1.075223	0.0626481
1.050665	0.0640016
1.026108	0.0654883
1.001551	0.0667986
0.976994	0.0682773
0.952437	0.0697668
0.927880	0.0713074
0.903323	0.0728507
0.878766	0.07453
0.854209	0.0761622
0.829652	0.0777971
0.805095	0.0794643
0.780538	0.081254
0.755981	0.083196
0.731424	0.085383
0.706867	0.0875862
0.682310	0.0897113
0.657753	0.0918687
0.633196	0.0941554
0.608639	0.0964515
0.584082	0.0989253
0.559525	0.101463
0.534968	0.104062
0.510411	0.106506
0.485854	0.109242
0.461297	0.112158
0.436740	0.115036
0.412183	0.11807
0.387626	0.121326
0.363069	0.124731
0.338511	0.128122
0.313954	0.131882
0.289397	0.135945
0.264840	0.14036
0.240283	0.145153
0.215726	0.150182
0.191169	0.155525
0.166612	0.161231
0.142055	0.167574
0.117498	0.174406
0.092941	0.181149
0.068384	0.187841
0.043827	0.195051
0.019270	0.202599
-0.005287	0.446587
-0.029844	0.457504
-0.054401	0.476324
-0.078958	0.502268
-0.103515	0.531262
-0.128072	0.562957
-0.152629	0.596163
-0.177186	0.627827
-0.201743	0.657365
-0.226300	0.684389
-0.250857	0.70978
-0.275414	0.732288
-0.299971	0.75254
-0.324528	0.771508
-0.349085	0.789193
-0.373643	0.805807
-0.398200	0.821105
-0.422757	0.835429
-0.447314	0.849073
-0.471871	0.861735
-0.496428	0.873449
-0.520985	0.884842
-0.545542	0.89509
-0.570099	0.90465
-0.594656	0.913288
-0.619213	0.921441
-0.643770	0.92908
-0.668327	0.935887
-0.692884	0.942186
-0.717441	0.948039
-0.741998	0.953435
-0.766555	0.958309
-0.791112	0.962594
-0.815669	0.966742
-0.840226	0.970533
-0.864783	0.97385
-0.889340	0.977028
-0.913897	0.979899
-0.938454	0.982374
-0.963011	0.984636
-0.987568	0.986642
-1.012125	0.988398
-1.036682	0.990029
-1.061239	0.991405
-1.085797	0.992671
-1.110354	0.993741
-1.134911	0.994675
-1.159468	0.995534
-1.184025	0.996255
-1.208582	0.996899
-1.233139	0.99746
-1.257696	0.997898
-1.282253	0.998315
-1.306810	0.998622
-1.331367	0.998865
-1.355924	0.999103
-1.380481	0.999288
-1.405038	0.999444
-1.429595	0.999548
-1.454152	0.999644
-1.478709	0.999709
-1.503266	0.999775
-1.527823	0.999814
-1.552380	0.999863
-1.576937	0.999892
-1.601494	0.999915
-1.626051	0.999929
-1.650608	0.999941
-1.675165	0.99995
-1.699722	0.999966
-1.724279	0.999973
-1.748836	0.999976
-1.773393	0.999978
-1.797951	0.999985
-1.847065	0.999987
-1.871622	0.999989
-1.920736	0.999995
-1.969850	0.999996
-1.994407	1
&
29.217584	3.37009e-24
29.193027	3.54341e-24
29.168470	3.72565e-24
29.143913	3.91726e-24
29.119356	4.11872e-24
29.094799	4.33054e-24
29.070242	4.55325e-24
29.045685	4.78742e-24
29.021128	5.03362e-24
28.996571	5.29249e-24
28.972014	5.56466e-24
28.947457	5.85083e-24
28.922899	6.15171e-24
28.898342	6.46806e-24
28.873785	6.80068e-24
28.849228	7.15039e-24
28.824671	7.51809e-24
28.800114	7.90469e-24
28.775557	8.31117e-24
28.751000	8.73855e-24
28.726443	9.1879e-24
28.701886	9.66035e-24
28.677329	1.01571e-23
28.652772	1.06794e-23
28.628215	1.12285e-23
28.603658	1.18059e-23
28.579101	1.24129e-23
28.554544	1.30511e-23
28.529987	1.37222e-23
28.505430	1.44277e-23
28.480873	1.51696e-23
28.456316	1.59495e-23
28.431759	1.67696e-23
28.407202	1.76318e-23
28.382645	1.85383e-23
28.358088	1.94914e-23
28.333531	2.04936e-23
28.308974	2.15472e-23
28.284417	2.2655e-23
28.259860	2.38197e-23
28.235303	2.50443e-23
28.210746	2.63319e-23
28.186188	2.76856e-23
28.161631	2.91089e-23
28.137074	3.06054e-23
28.112517	3.21787e-23
28.087960	3.3833e-23
28.063403	3.55723e-23
28.038846	3.74009e-23
28.014289	3.93236e-23
27.989732	4.13451e-23
27.965175	4.34704e-23
27.940618	4.5705e-23
27.916061	4.80545e-23
27.891504	5.05246e-23
27.866947	5.31218e-23
27.842390	5.58524e-23
27.817833	5.87233e-23
27.793276	6.17418e-23
27.768719	6.49154e-23
27.744162	6.82521e-23
27.719605	7.17603e-23
27.695048	7.54487e-23
27.670491	7.93267e-23
27.645934	8.3404e-23
27.621377	8.76908e-23
27.596820	9.21979e-23
27.572263	9.69366e-23
27.547706	1.01919e-22
27.523149	1.07157e-22
27.498592	1.12664e-22
27.474034	1.18455e-22
27.449477	1.24542e-22
27.424920	1.30943e-22
27.400363	1.37673e-22
27.375806	1.44748e-22
27.351249	1.52187e-22
27.326692	1.60008e-22
27.302135	1.68231e-22
27.277578	1.76876e-22
27.253021	1.85966e-22
27.228464	1.95523e-22
27.203907	2.0557e-22
27.179350	2.16134e-22
27.154793	2.2724e-22
27.130236	2.38918e-22
27.105679	2.51195e-22
27.081122	2.64102e-22
27.056565	2.77673e-22
27.032008	2.91941e-22
27.007451	3.06943e-22
26.982894	3.22714e-22
26.958337	3.39296e-22
26.933780	3.5673e-22
26.909223	3.75059e-22
26.884666	3.9433e-22
26.860109	4.14591e-22
26.835552	4.35893e-22
26.810995	4.58288e-22
26.786438	4.81835e-22
26.761880	5.0659e-22
26.737323	5.32617e-22
26.712766	5.59982e-22
26.688209	5.88751e-22
26.663652	6.18999e-22
26.639095	6.508e-22
26.614538	6.84234e-22
26.589981	7.19386e-22
26.565424	7.56343e-22
26.540867	7.95199e-22
26.516310	8.36049e-22
26.491753	8.78998e-22
26.467196	9.24153e-22
26.442639	9.71627e-22
26.418082	1.02154e-21
26.393525	1.07401e-21
26.368968	1.12918e-21
26.344411	1.18719e-21
26.319854	1.24817e-21
26.295297	1.31229e-21
26.270740	1.37969e-21
26.246183	1.45056e-21
26.221626	1.52507e-21
26.197069	1.6034e-21
26.172512	1.68576e-21
26.147955	1.77234e-21
26.123398	1.86337e-21
26.098841	1.95908e-21
26.074284	2.0597e-21
26.049726	2.16548e-21
26.025169	2.2767e-21
26.000612	2.39363e-21
25.976055	2.51656e-21
25.951498	2.64581e-21
25.926941	2.78169e-21
25.902384	2.92455e-21
25.877827	3.07474e-21
25.853270	3.23264e-21
25.828713	3.39865e-21
25.804156	3.57319e-21
25.779599	3.75668e-21
25.755042	3.9496e-21
25.730485	4.15242e-21
25.705928	4.36565e-21
25.681371	4.58983e-21
25.656814	4.82551e-21
25.632257	5.0733e-21
25.607700	5.3338e-21
25.583143	5.60768e-21
25.558586	5.89562e-21
25.534029	6.19834e-21
25.509472	6.5166e-21
25.484915	6.8512e-21
25.460358	7.20297e-21
25.435801	7.5728e-21
25.411244	7.96161e-21
25.386687	8.37038e-21
25.362130	8.80013e-21
25.337572	9.25193e-21
25.313015	9.72693e-21
25.288458	1.02263e-20
25.263901	1.07513e-20
25.239344	1.13033e-20
25.214787	1.18836e-20
25.190230	1.24936e-20
25.165673	1.3135e-20
25.141116	1.38093e-20
25.116559	1.45182e-20
25.092002	1.52635e-20
25.067445	1.6047e-20
25.042888	1.68707e-20
25.018331	1.77368e-20
24.993774	1.86472e-20
24.969217	1.96044e-20
24.944660	2.06107e-20
24.920103	2.16686e-20
24.895546	2.27808e-20
24.870989	2.39501e-20
24.846432	2.51794e-20
24.821875	2.64718e-20
24.797318	2.78305e-20
24.772761	2.92589e-20
24.748204	3.07606e-20
24.723647	3.23393e-20
24.699090	3.3999e-20
24.674533	3.57439e-20
24.649976	3.75784e-20
24.625418	3.95069e-20
24.600861	4.15344e-20
24.576304	4.36659e-20
24.551747	4.59068e-20
24.527190	4.82626e-20
24.502633	5.07393e-20
24.478076	5.33431e-20
24.453519	5.60804e-20
24.428962	5.89581e-20
24.404405	6.19835e-20
24.379848	6.51641e-20
24.355291	6.85078e-20
24.330734	7.20231e-20
24.306177	7.57186e-20
24.281620	7.96038e-20
24.257063	8.36882e-20
24.232506	8.79821e-20
24.207949	9.24963e-20
24.183392	9.7242e-20
24.158835	1.02231e-19
24.134278	1.07476e-19
24.109721	1.1299e-19
24.085164	1.18787e-19
24.060607	1.24881e-19
24.036050	1.31288e-19
24.011493	1.38023e-19
23.986936	1.45104e-19
23.962379	1.52548e-19
23.937822	1.60374e-19
23.913264	1.68601e-19
23.888707	1.77249e-19
23.864150	1.86342e-19
23.839593	1.959e-19
23.815036	2.05949e-19
23.790479	2.16513e-19
23.765922	2.27619e-19
23.741365	2.39294e-19
23.716808	2.51568e-19
23.692251	2.64472e-19
23.667694	2.78036e-19
23.643137	2.92297e-19
23.618580	3.07288e-19
23.594023	3.23049e-19
23.569466	3.39617e-19
23.544909	3.57035e-19
23.520352	3.75346e-19
23.495795	3.94595e-19
23.471238	4.14832e-19
23.446681	4.36106e-19
23.422124	4.5847e-19
23.397567	4.81981e-19
23.373010	5.06698e-19
23.348453	5.32681e-19
23.323896	5.59996e-19
23.299339	5.88712e-19
23.274782	6.189e-19
23.250225	6.50635e-19
23.225668	6.83996e-19
23.201110	7.19068e-19
23.176553	7.55938e-19
23.151996	7.94697e-19
23.127439	8.35443e-19
23.102882	8.78277e-19
23.078325	9.23307e-19
23.053768	9.70644e-19
23.029211	1.02041e-18
23.004654	1.07272e-18
22.980097	1.12772e-18
22.955540	1.18553e-18
22.930983	1.24631e-18
22.906426	1.3102e-18
22.881869	1.37736e-18
22.857312	1.44797e-18
22.832755	1.5222e-18
22.808198	1.60023e-18
22.783641	1.68225e-18
22.759084	1.76849e-18
22.734527	1.85913e-18
22.709970	1.95443e-18
22.685413	2.05461e-18
22.660856	2.15992e-18
22.636299	2.27062e-18
22.611742	2.387e-18
22.587185	2.50934e-18
22.562628	2.63795e-18
22.538071	2.77314e-18
22.513514	2.91527e-18
22.488956	3.06467e-18
22.464399	3.22173e-18
22.439842	3.38684e-18
22.415285	3.5604e-18
22.390728	3.74285e-18
22.366171	3.93465e-18
22.341614	4.13628e-18
22.317057	4.34823e-18
22.292500	4.57104e-18
22.267943	4.80527e-18
22.243386	5.05149e-18
22.218829	5.31032e-18
22.194272	5.58241e-18
22.169715	5.86843e-18
22.145158	6.16911e-18
22.120601	6.48518e-18
22.096044	6.81744e-18
22.071487	7.16672e-18
22.046930	7.53388e-18
22.022373	7.91985e-18
21.997816	8.32559e-18
21.973259	8.7521e-18
21.948702	9.20045e-18
21.924145	9.67176e-18
21.899588	1.01672e-17
21.875031	1.0688e-17
21.850474	1.12355e-17
21.825917	1.1811e-17
21.801360	1.2416e-17
21.776802	1.3052e-17
21.752245	1.37205e-17
21.727688	1.44232e-17
21.703131	1.5162e-17
21.678574	1.59385e-17
21.654017	1.67548e-17
21.629460	1.76129e-17
21.604903	1.8515e-17
21.580346	1.94632e-17
21.555789	2.04599e-17
21.531232	2.15077e-17
21.506675	2.26091e-17
21.482118	2.37669e-17
21.457561	2.49839e-17
21.433004	2.62633e-17
21.408447	2.76081e-17
21.383890	2.90218e-17
21.359333	3.05078e-17
21.334776	3.20698e-17
21.310219	3.37119e-17
21.285662	3.54379e-17
21.261105	3.72523e-17
21.236548	3.91596e-17
21.211991	4.11644e-17
21.187434	4.32719e-17
21.162877	4.54872e-17
21.138320	4.78158e-17
21.113763	5.02637e-17
21.089206	5.28367e-17
21.064648	5.55415e-17
21.040091	5.83846e-17
21.015534	6.13732e-17
20.990977	6.45148e-17
20.966420	6.7817e-17
20.941863	7.12882e-17
20.917306	7.4937e-17
20.892749	7.87725e-17
20.868192	8.28042e-17
20.843635	8.70422e-17
20.819078	9.1497e-17
20.794521	9.61796e-17
20.769964	1.01102e-16
20.745407	1.06276e-16
20.720850	1.11714e-16
20.696293	1.17431e-16
20.671736	1.23441e-16
20.647179	1.29757e-16
20.622622	1.36397e-16
20.598065	1.43376e-16
20.573508	1.50712e-16
20.548951	1.58424e-16
20.524394	1.6653e-16
20.499837	1.7505e-16
20.475280	1.84006e-16
20.450723	1.9342e-16
20.426166	2.03316e-16
20.401609	2.13717e-16
20.377052	2.24651e-16
20.352494	2.36143e-16
20.327937	2.48223e-16
20.303380	2.60921e-16
20.278823	2.74268e-16
20.254266	2.88298e-16
20.229709	3.03044e-16
20.205152	3.18545e-16
20.180595	3.34838e-16
20.156038	3.51964e-16
20.131481	3.69966e-16
20.106924	3.88888e-16
20.082367	4.08777e-16
20.057810	4.29683e-16
20.033253	4.51657e-16
20.008696	4.74755e-16
19.984139	4.99033e-16
19.959582	5.24552e-16
19.935025	5.51376e-16
19.910468	5.79571e-16
19.885911	6.09206e-16
19.861354	6.40356e-16
19.836797	6.73098e-16
19.812240	7.07513e-16
19.787683	7.43687e-16
19.763126	7.8171e-16
19.738569	8.21675e-16
19.714012	8.63683e-16
19.689455	9.07837e-16
19.664898	9.54247e-16
19.640341	1.00303e-15
19.615783	1.0543e-15
19.591226	1.1082e-15
19.566669	1.16484e-15
19.542112	1.22438e-15
19.517555	1.28697e-15
19.492998	1.35275e-15
19.468441	1.42189e-15
19.443884	1.49456e-15
19.419327	1.57094e-15
19.394770	1.65123e-15
19.370213	1.73562e-15
19.345656	1.82431e-15
19.321099	1.91754e-15
19.296542	2.01553e-15
19.271985	2.11852e-15
19.247428	2.22678e-15
19.222871	2.34056e-15
19.198314	2.46015e-15
19.173757	2.58585e-15
19.149200	2.71797e-15
19.124643	2.85684e-15
19.100086	3.00279e-15
19.075529	3.1562e-15
19.050972	3.31744e-15
19.026415	3.48691e-15
19.001858	3.66504e-15
18.977301	3.85226e-15
18.952744	4.04904e-15
18.928187	4.25586e-15
18.903629	4.47325e-15
18.879072	4.70173e-15
18.854515	4.94187e-15
18.829958	5.19427e-15
18.805401	5.45955e-15
18.780844	5.73838e-15
18.756287	6.03143e-15
18.731730	6.33945e-15
18.707173	6.66318e-15
18.682616	7.00343e-15
18.658059	7.36105e-15
18.633502	7.73692e-15
18.608945	8.13197e-15
18.584388	8.54718e-15
18.559831	8.98357e-15
18.535274	9.44223e-15
18.510717	9.9243e-15
18.486160	1.0431e-14
18.461603	1.09635e-14
18.437046	1.15231e-14
18.412489	1.21114e-14
18.387932	1.27296e-14
18.363375	1.33794e-14
18.338818	1.40623e-14
18.314261	1.47801e-14
18.289704	1.55344e-14
18.265147	1.63273e-14
18.240590	1.71606e-14
18.216033	1.80364e-14
18.191475	1.89568e-14
18.166918	1.99242e-14
18.142361	2.09409e-14
18.117804	2.20095e-14
18.093247	2.31326e-14
18.068690	2.43129e-14
18.044133	2.55534e-14
18.019576	2.68572e-14
17.995019	2.82275e-14
17.970462	2.96676e-14
17.945905	3.11811e-14
17.921348	3.27718e-14
17.896791	3.44436e-14
17.872234	3.62006e-14
17.847677	3.80472e-14
17.823120	3.99879e-14
17.798563	4.20275e-14
17.774006	4.41711e-14
17.749449	4.64239e-14
17.724892	4.87916e-14
17.700335	5.12799e-14
17.675778	5.3895e-14
17.651221	5.66434e-14
17.626664	5.95319e-14
17.602107	6.25675e-14
17.577550	6.57578e-14
17.552993	6.91107e-14
17.528436	7.26344e-14
17.503879	7.63376e-14
17.479321	8.02295e-14
17.454764	8.43197e-14
17.430207	8.86182e-14
17.405650	9.31357e-14
17.381093	9.78833e-14
17.356536	1.02873e-13
17.331979	1.08116e-13
17.307422	1.13627e-13
17.282865	1.19418e-13
17.258308	1.25504e-13
17.233751	1.31901e-13
17.209194	1.38623e-13
17.184637	1.45687e-13
17.160080	1.53111e-13
17.135523	1.60913e-13
17.110966	1.69112e-13
17.086409	1.77728e-13
17.061852	1.86784e-13
17.037295	1.963e-13
17.012738	2.06301e-13
16.988181	2.16811e-13
16.963624	2.27855e-13
16.939067	2.39462e-13
16.914510	2.5166e-13
16.889953	2.64479e-13
16.865396	2.7795e-13
16.840839	2.92106e-13
16.816282	3.06983e-13
16.791725	3.22617e-13
16.767167	3.39047e-13
16.742610	3.56312e-13
16.718053	3.74456e-13
16.693496	3.93523e-13
16.668939	4.13561e-13
16.644382	4.34617e-13
16.619825	4.56745e-13
16.595268	4.79998e-13
16.570711	5.04435e-13
16.546154	5.30114e-13
16.521597	5.57099e-13
16.497040	5.85457e-13
16.472483	6.15256e-13
16.447926	6.46572e-13
16.423369	6.7948e-13
16.398812	7.14061e-13
16.374255	7.504e-13
16.349698	7.88587e-13
16.325141	8.28716e-13
16.300584	8.70885e-13
16.276027	9.15198e-13
16.251470	9.61763e-13
16.226913	1.0107e-12
16.202356	1.06212e-12
16.177799	1.11615e-12
16.153242	1.17293e-12
16.128685	1.23259e-12
16.104128	1.29529e-12
16.079571	1.36117e-12
16.055013	1.43041e-12
16.030456	1.50315e-12
16.005899	1.5796e-12
15.981342	1.65993e-12
15.956785	1.74434e-12
15.932228	1.83304e-12
15.907671	1.92624e-12
15.883114	2.02418e-12
15.858557	2.1271e-12
15.834000	2.23524e-12
15.809443	2.34887e-12
15.784886	2.46828e-12
15.760329	2.59374e-12
15.735772	2.72558e-12
15.711215	2.86412e-12
15.686658	3.00969e-12
15.662101	3.16265e-12
15.637544	3.32337e-12
15.612987	3.49225e-12
15.588430	3.66971e-12
15.563873	3.85618e-12
15.539316	4.05211e-12
15.514759	4.25798e-12
15.490202	4.4743e-12
15.465645	4.7016e-12
15.441088	4.94044e-12
15.416531	5.1914e-12
15.391974	5.45508e-12
15.367417	5.73215e-12
15.342859	6.02328e-12
15.318302	6.32917e-12
15.293745	6.65058e-12
15.269188	6.9883e-12
15.244631	7.34314e-12
15.220074	7.71599e-12
15.195517	8.10774e-12
15.170960	8.51936e-12
15.146403	8.95185e-12
15.121846	9.40627e-12
15.097289	9.88374e-12
15.072732	1.03854e-11
15.048175	1.09125e-11
15.023618	1.14663e-11
14.999061	1.20482e-11
14.974504	1.26596e-11
14.949947	1.3302e-11
14.925390	1.3977e-11
14.900833	1.46861e-11
14.876276	1.54312e-11
14.851719	1.6214e-11
14.827162	1.70366e-11
14.802605	1.79007e-11
14.778048	1.88087e-11
14.753491	1.97626e-11
14.728934	2.07649e-11
14.704377	2.1818e-11
14.679820	2.29244e-11
14.655263	2.40868e-11
14.630705	2.5308e-11
14.606148	2.65912e-11
14.581591	2.79393e-11
14.557034	2.93556e-11
14.532477	3.08437e-11
14.507920	3.2407e-11
14.483363	3.40496e-11
14.458806	3.57752e-11
14.434249	3.75882e-11
14.409692	3.9493e-11
14.385135	4.14941e-11
14.360578	4.35966e-11
14.336021	4.58053e-11
14.311464	4.81259e-11
14.286907	5.05638e-11
14.262350	5.31251e-11
14.237793	5.58159e-11
14.213236	5.86429e-11
14.188679	6.16128e-11
14.164122	6.47329e-11
14.139565	6.80107e-11
14.115008	7.14543e-11
14.090451	7.50721e-11
14.065894	7.88727e-11
14.041337	8.28654e-11
14.016780	8.706e-11
13.992223	9.14666e-11
13.967666	9.60959e-11
13.943109	1.00959e-10
13.918551	1.06068e-10
13.893994	1.11435e-10
13.869437	1.17074e-10
13.844880	1.22997e-10
13.820323	1.29219e-10
13.795766	1.35756e-10
13.771209	1.42623e-10
13.746652	1.49836e-10
13.722095	1.57414e-10
13.697538	1.65375e-10
13.672981	1.73737e-10
13.648424	1.82522e-10
13.623867	1.9175e-10
13.599310	2.01444e-10
13.574753	2.11627e-10
13.550196	2.22324e-10
13.525639	2.33561e-10
13.501082	2.45364e-10
13.476525	2.57764e-10
13.451968	2.70789e-10
13.427411	2.84471e-10
13.402854	2.98843e-10
13.378297	3.1394e-10
13.353740	3.29798e-10
13.329183	3.46456e-10
13.304626	3.63954e-10
13.280069	3.82334e-10
13.255512	4.0164e-10
13.230955	4.2192e-10
13.206397	4.43222e-10
13.181840	4.65597e-10
13.157283	4.891e-10
13.132726	5.13787e-10
13.108169	5.39718e-10
13.083612	5.66956e-10
13.059055	5.95565e-10
13.034498	6.25615e-10
13.009941	6.57179e-10
12.985384	6.90332e-10
12.960827	7.25154e-10
12.936270	7.61729e-10
12.911713	8.00146e-10
12.887156	8.40496e-10
12.862599	8.82877e-10
12.838042	9.2739e-10
12.813485	9.74144e-10
12.788928	1.02325e-09
12.764371	1.07483e-09
12.739814	1.129e-09
12.715257	1.18589e-09
12.690700	1.24565e-09
12.666143	1.30841e-09
12.641586	1.37433e-09
12.617029	1.44356e-09
12.592472	1.51627e-09
12.567915	1.59263e-09
12.543358	1.67284e-09
12.518801	1.75707e-09
12.494243	1.84553e-09
12.469686	1.93844e-09
12.445129	2.03602e-09
12.420572	2.1385e-09
12.396015	2.24612e-09
12.371458	2.35915e-09
12.346901	2.47785e-09
12.322344	2.60251e-09
12.297787	2.73343e-09
12.273230	2.87092e-09
12.248673	3.0153e-09
12.224116	3.16694e-09
12.199559	3.32618e-09
12.175002	3.4934e-09
12.150445	3.66902e-09
12.125888	3.85344e-09
12.101331	4.04711e-09
12.076774	4.25048e-09
12.052217	4.46406e-09
12.027660	4.68833e-09
12.003103	4.92385e-09
11.978546	5.17116e-09
11.953989	5.43087e-09
11.929432	5.70358e-09
11.904875	5.98996e-09
11.880318	6.29067e-09
11.855761	6.60645e-09
11.831204	6.93803e-09
11.806647	7.2862e-09
11.782089	7.65181e-09
11.757532	8.03571e-09
11.732975	8.43881e-09
11.708418	8.86208e-09
11.683861	9.30652e-09
11.659304	9.77319e-09
11.634747	1.02632e-08
11.610190	1.07777e-08
11.585633	1.13179e-08
11.561076	1.18851e-08
11.536519	1.24807e-08
11.511962	1.3106e-08
11.487405	1.37625e-08
11.462848	1.44519e-08
11.438291	1.51756e-08
11.413734	1.59355e-08
11.389177	1.67334e-08
11.364620	1.7571e-08
11.340063	1.84505e-08
11.315506	1.93738e-08
11.290949	2.03432e-08
11.266392	2.13609e-08
11.241835	2.24294e-08
11.217278	2.35512e-08
11.192721	2.47288e-08
11.168164	2.59652e-08
11.143607	2.72632e-08
11.119050	2.86258e-08
11.094493	3.00563e-08
11.069936	3.15581e-08
11.045378	3.31346e-08
11.020821	3.47896e-08
10.996264	3.65269e-08
10.971707	3.83508e-08
10.947150	4.02653e-08
10.922593	4.22751e-08
10.898036	4.43848e-08
10.873479	4.65994e-08
10.848922	4.89241e-08
10.824365	5.13644e-08
10.799808	5.39259e-08
10.775251	5.66146e-08
10.750694	5.94369e-08
10.726137	6.23993e-08
10.701580	6.55088e-08
10.677023	6.87726e-08
10.652466	7.21983e-08
10.627909	7.57941e-08
10.603352	7.95681e-08
10.578795	8.35293e-08
10.554238	8.76869e-08
10.529681	9.20505e-08
10.505124	9.66303e-08
10.480567	1.01437e-07
10.456010	1.06482e-07
10.431453	1.11776e-07
10.406896	1.17333e-07
10.382339	1.23165e-07
10.357782	1.29285e-07
10.333224	1.35708e-07
10.308667	1.42448e-07
10.284110	1.49522e-07
10.259553	1.56945e-07
10.234996	1.64735e-07
10.210439	1.7291e-07
10.185882	1.81488e-07
10.161325	1.9049e-07
10.136768	1.99937e-07
10.112211	2.09849e-07
10.087654	2.2025e-07
10.063097	2.31164e-07
10.038540	2.42617e-07
10.013983	2.54633e-07
9.989426	2.67241e-07
9.964869	2.80471e-07
9.940312	2.94352e-07
9.915755	3.08916e-07
9.891198	3.24196e-07
9.866641	3.40228e-07
9.842084	3.57048e-07
9.817527	3.74696e-07
9.792970	3.9321e-07
9.768413	4.12633e-07
9.743856	4.33011e-07
9.719299	4.54388e-07
9.694742	4.76815e-07
9.670185	5.00341e-07
9.645628	5.25021e-07
9.621070	5.50911e-07
9.596513	5.78069e-07
9.571956	6.06557e-07
9.547399	6.3644e-07
9.522842	6.67785e-07
9.498285	7.00664e-07
9.473728	7.3515e-07
9.449171	7.71322e-07
9.424614	8.09261e-07
9.400057	8.49053e-07
9.375500	8.90788e-07
9.350943	9.34559e-07
9.326386	9.80465e-07
9.301829	1.02861e-06
9.277272	1.0791e-06
9.252715	1.13205e-06
9.228158	1.18758e-06
9.203601	1.24581e-06
9.179044	1.30687e-06
9.154487	1.3709e-06
9.129930	1.43804e-06
9.105373	1.50844e-06
9.080816	1.58226e-06
9.056259	1.65966e-06
9.031702	1.74082e-06
9.007145	1.82591e-06
8.982588	1.91512e-06
8.958031	2.00865e-06
8.933474	2.10671e-06
8.908916	2.2095e-06
8.884359	2.31727e-06
8.859802	2.43024e-06
8.835245	2.54867e-06
8.810688	2.67281e-06
8.786131	2.80293e-06
8.761574	2.93933e-06
8.737017	3.08229e-06
8.712460	3.23213e-06
8.687903	3.38918e-06
8.663346	3.55378e-06
8.638789	3.72629e-06
8.614232	3.90707e-06
8.589675	4.09652e-06
8.565118	4.29506e-06
8.540561	4.5031e-06
8.516004	4.7211e-06
8.491447	4.94952e-06
8.466890	5.18885e-06
8.442333	5.43962e-06
8.417776	5.70235e-06
8.393219	5.9776e-06
8.368662	6.26596e-06
8.344105	6.56804e-06
8.319548	6.88449e-06
8.294991	7.21597e-06
8.270434	7.56318e-06
8.245877	7.92686e-06
8.221320	8.30776e-06
8.196762	8.70669e-06
8.172205	9.12448e-06
8.147648	9.56201e-06
8.123091	1.00202e-05
8.098534	1.04999e-05
8.073977	1.10023e-05
8.049420	1.15283e-05
8.024863	1.2079e-05
8.000306	1.26555e-05
7.975749	1.32591e-05
7.951192	1.38909e-05
7.926635	1.45522e-05
7.902078	1.52445e-05
7.877521	1.5969e-05
7.852964	1.67273e-05
7.828407	1.75208e-05
7.803850	1.83512e-05
7.779293	1.92201e-05
7.754736	2.01293e-05
7.730179	2.10805e-05
7.705622	2.20756e-05
7.681065	2.31166e-05
7.656508	2.42055e-05
7.631951	2.53444e-05
7.607394	2.65356e-05
7.582837	2.77813e-05
7.558280	2.9084e-05
7.533723	3.04461e-05
7.509166	3.18702e-05
7.484608	3.3359e-05
7.460051	3.49153e-05
7.435494	3.6542e-05
7.410937	3.82422e-05
7.386380	4.0019e-05
7.361823	4.18757e-05
7.337266	4.38155e-05
7.312709	4.58422e-05
7.288152	4.79592e-05
7.263595	5.01705e-05
7.239038	5.24798e-05
7.214481	5.48913e-05
7.189924	5.74092e-05
7.165367	6.00378e-05
7.140810	6.27816e-05
7.116253	6.56453e-05
7.091696	6.86336e-05
7.067139	7.17516e-05
7.042582	7.50043e-05
7.018025	7.8397e-05
6.993468	8.19351e-05
6.968911	8.56243e-05
6.944354	8.94702e-05
6.919797	9.34788e-05
6.895240	9.76561e-05
6.870683	0.000102008
6.846126	0.000106542
6.821569	0.000111263
6.797012	0.000116178
6.772454	0.000121295
6.747897	0.000126619
6.723340	0.000132158
6.698783	0.000137919
6.674226	0.000143908
6.649669	0.000150134
6.625112	0.000156602
6.600555	0.00016332
6.575998	0.000170295
6.551441	0.000177535
6.526884	0.000185044
6.502327	0.000192831
6.477770	0.0002009
6.453213	0.000209259
6.428656	0.000217913
6.404099	0.000226865
6.379542	0.000236122
6.354985	0.000245685
6.330428	0.000255558
6.305871	0.000265742
6.281314	0.000276236
6.256757	0.00028704
6.232200	0.000298149
6.207643	0.000309558
6.183086	0.000321259
6.158529	0.000333239
6.133972	0.000345484
6.109415	0.000357974
6.084858	0.000370683
6.060300	0.000383579
6.035743	0.000396623
6.011186	0.000409763
5.986629	0.000422938
5.962072	0.000436068
5.937515	0.000449053
5.912958	0.00046176
5.888401	0.000474016
5.863844	0.00048558
5.839287	0.000496091
5.814730	0.000504932
&
```
