## Supplementary material for "All-at-once RNA folding with 3D motif prediction framed by evolutionary information": RF01413_miR-430.cacofold.helixcov

```
# RMs = 2 L = 73

# RM_HELIX NESTED 19-28 45-53, nbp = 9 nbp_cov = 0
# pvals: 0.408588,0.415747,0.415747,0.415747,0.415747,0.415747,0.415747,0.167449,0.395853
# aggregated NONE
NESTED  ::::::::::::::::::<<<<<<<<<________________>>>>>>>>>::::::::::::::::::::
        ::::::::::::::::::::::::::::::::::::::::::::::::::::::::::::::::::::::::

# RM_HELIX NESTED 1-13 60-72, nbp = 13 nbp_cov = 0
# pvals: 0.162344,0.19644,0.450626,0.190141,0.231182,0.190141,0.415747,0.415747,0.520736,0.415747,0.512344,0.415747,0.415747
# aggregated NONE
NESTED  <<<<<<<<<<<<<_____________________________________________>>>>>>>>>>>>>:
        ::::::::::::::::::::::::::::::::::::::::::::::::::::::::::::::::::::::::
```
