## Supplementary material for "All-at-once RNA folding with 3D motif prediction framed by evolutionary information": RF01413_miR-430.cacofold.power

```
# Power analysis of CaCoFold structure 
#
# Powertype = SINGLE SUBSTITUTIONS
# covary  left_pos      right_pos    substitutions      power
#----------------------------------------------------------------
          1		72		12		0.39
          2		71		19		0.57
          3		70		18		0.55
          4		69		16		0.50
          5		68		12		0.39
          6		67		19		0.57
          7		66		1		0.00
          8		65		2		0.00
          9		64		6		0.16
          10		63		10		0.32
          11		62		8		0.24
          12		61		2		0.00
          13		60		9		0.28
          19		53		6		0.16
          20		52		4		0.07
          21		51		0		0.00
          22		50		0		0.00
          24		49		4		0.07
          25		48		3		0.02
          26		47		8		0.24
          27		46		11		0.35
          28		45		6		0.16
#
# BPAIRS 22
# avg substitutions per BP  8.0
# BPAIRS expected to covary 5.0 +/- 1.7
# BPAIRS observed to covary 0
#
```
