## Supplementary material for "All-at-once RNA folding with 3D motif prediction framed by evolutionary information": RF01413_miR-430.helixcov

```
# RMs = 2 L = 73

# RM_HELIX NESTED 14-29 44-60, nbp = 14 nbp_cov = 0
# pvals: 0.415747,0.443466,0.488791,0.935524,0.731827,0.408588,0.415747,0.415747,0.415747,0.415747,0.415747,0.167449,0.395853,0.724941
# aggregated NONE
NESTED  :::::::::::::<<<<<<<<<<<-<<<______________>>>->>>>>>->>>->>:::::::::::::
        ::::::::::::::::::::::::::::::::::::::::::::::::::::::::::::::::::::::::

# RM_HELIX NESTED 4-11 62-69, nbp = 8 nbp_cov = 0
# pvals: 0.190141,0.231182,0.190141,0.415747,0.415747,0.520736,0.415747,0.512344
# aggregated NONE
NESTED  :::<<<<<<<<_________________________________________________>>>>>>>>::::
        ::::::::::::::::::::::::::::::::::::::::::::::::::::::::::::::::::::::::
```
