## Supplementary material for "All-at-once RNA folding with 3D motif prediction framed by evolutionary information": RF01413_miR-430.power

```
# Power analysis of given structure 
#
# Powertype = SINGLE SUBSTITUTIONS
# covary  left_pos      right_pos    substitutions      power
#----------------------------------------------------------------
          4		69		16		0.50
          5		68		12		0.39
          6		67		19		0.57
          7		66		1		0.00
          8		65		2		0.00
          9		64		6		0.16
          10		63		10		0.32
          11		62		8		0.24
          14		60		2		0.00
          15		59		7		0.20
          16		57		9		0.28
          17		56		25		0.67
          18		55		14		0.45
          19		53		6		0.16
          20		52		4		0.07
          21		51		0		0.00
          22		50		0		0.00
          24		49		4		0.07
          25		48		3		0.02
          27		46		11		0.35
          28		45		6		0.16
          29		44		16		0.50
#
# BPAIRS 22
# avg substitutions per BP  8.2
# BPAIRS expected to covary 5.1 +/- 1.7
# BPAIRS observed to covary 0
#
```
