## Supplementary material for "All-at-once RNA folding with 3D motif prediction framed by evolutionary information": RF01413_miR-430.surv

```
3.050000	0.0454545
2.650000	0.136364
2.000000	0.181818
0.100000	0.227273
0.000000	0.272727
-0.050000	0.681818
-0.250000	0.727273
-0.550000	0.772727
-0.700000	0.818182
-0.750000	0.863636
-2.050000	0.909091
-2.100000	0.954545
-4.550000	1
&
12.400000	0.000394633
10.450000	0.000789266
10.050000	0.0011839
9.700000	0.00157853
9.300000	0.00197316
9.200000	0.0023678
8.700000	0.00276243
8.450000	0.00315706
8.200000	0.00394633
7.800000	0.00434096
7.400000	0.0047356
7.300000	0.00513023
7.250000	0.00591949
7.200000	0.00631413
7.150000	0.00670876
7.100000	0.00710339
7.050000	0.00789266
7.000000	0.00828729
6.850000	0.00907656
6.700000	0.00947119
6.650000	0.00986582
6.500000	0.0102605
6.450000	0.0110497
6.400000	0.0114444
6.250000	0.0134175
6.200000	0.0138122
6.150000	0.0142068
6.100000	0.0149961
6.000000	0.01618
5.750000	0.0165746
5.700000	0.0169692
5.600000	0.0177585
5.550000	0.0181531
5.500000	0.0185478
5.450000	0.019337
5.400000	0.0197316
5.150000	0.0201263
5.050000	0.0205209
4.950000	0.0209155
4.900000	0.0213102
4.850000	0.0228887
4.700000	0.023678
4.600000	0.0244672
4.450000	0.0248619
4.400000	0.0256511
4.350000	0.0264404
4.300000	0.0276243
4.250000	0.0280189
4.200000	0.0284136
4.150000	0.0292028
4.100000	0.0295975
4.050000	0.0319653
4.000000	0.0331492
3.950000	0.0335438
3.900000	0.0339384
3.850000	0.0359116
3.800000	0.0367009
3.750000	0.0370955
3.700000	0.0374901
3.650000	0.0378848
3.600000	0.038674
3.550000	0.0390687
3.500000	0.0402526
3.450000	0.043015
3.400000	0.0438043
3.350000	0.0445935
3.300000	0.0449882
3.250000	0.0465667
3.200000	0.0497238
3.150000	0.0516969
3.100000	0.0532755
3.050000	0.0560379
3.000000	0.0576164
2.950000	0.0588003
2.900000	0.0607735
2.850000	0.0615627
2.800000	0.0631413
2.750000	0.0647198
2.700000	0.0670876
2.650000	0.0690608
2.600000	0.0694554
2.550000	0.0726125
2.500000	0.0749803
2.450000	0.0801105
2.400000	0.0808998
2.350000	0.081689
2.300000	0.0836622
2.250000	0.08603
2.200000	0.0883978
2.150000	0.0899763
2.100000	0.0923441
2.050000	0.0943173
2.000000	0.0962904
1.950000	0.0982636
1.900000	0.100631
1.850000	0.102999
1.800000	0.104972
1.750000	0.108524
1.700000	0.110892
1.650000	0.115233
1.600000	0.117995
1.550000	0.121942
1.500000	0.126677
1.450000	0.131018
1.400000	0.132991
1.350000	0.137332
1.300000	0.140489
1.250000	0.142857
1.200000	0.148382
1.150000	0.151539
1.100000	0.156669
1.050000	0.159432
1.000000	0.162983
0.950000	0.167719
0.900000	0.170087
0.850000	0.173244
0.800000	0.176401
0.750000	0.180742
0.700000	0.186661
0.650000	0.191792
0.600000	0.195738
0.550000	0.1985
0.500000	0.203631
0.450000	0.207577
0.400000	0.212313
0.350000	0.21547
0.300000	0.219811
0.250000	0.225335
0.200000	0.230466
0.150000	0.237964
0.100000	0.246251
0.050000	0.253354
0.000000	0.33386
-0.050000	0.614444
-0.100000	0.620758
-0.150000	0.630229
-0.200000	0.639305
-0.250000	0.653118
-0.300000	0.664957
-0.350000	0.67206
-0.400000	0.680742
-0.450000	0.690608
-0.500000	0.6985
-0.550000	0.710734
-0.600000	0.717837
-0.650000	0.727703
-0.700000	0.73678
-0.750000	0.743489
-0.800000	0.755328
-0.850000	0.766377
-0.900000	0.77427
-0.950000	0.781373
-1.000000	0.789661
-1.050000	0.801105
-1.100000	0.810576
-1.150000	0.820837
-1.200000	0.826756
-1.250000	0.833465
-1.300000	0.842147
-1.350000	0.851618
-1.400000	0.857932
-1.450000	0.864641
-1.500000	0.870955
-1.550000	0.878453
-1.600000	0.885556
-1.650000	0.890292
-1.700000	0.894238
-1.750000	0.900947
-1.800000	0.905288
-1.850000	0.912786
-1.900000	0.915549
-1.950000	0.9191
-2.000000	0.921863
-2.050000	0.925414
-2.100000	0.926993
-2.150000	0.931728
-2.200000	0.936859
-2.250000	0.941594
-2.300000	0.942778
-2.350000	0.945935
-2.400000	0.948698
-2.450000	0.953433
-2.500000	0.954617
-2.550000	0.959353
-2.600000	0.962115
-2.650000	0.964483
-2.700000	0.966851
-2.750000	0.968035
-2.800000	0.970403
-2.850000	0.97277
-2.900000	0.97356
-2.950000	0.977506
-3.000000	0.978295
-3.050000	0.979479
-3.100000	0.980268
-3.150000	0.981452
-3.200000	0.983031
-3.250000	0.98382
-3.300000	0.984609
-3.350000	0.986188
-3.400000	0.986977
-3.450000	0.988161
-3.550000	0.988556
-3.600000	0.98974
-3.650000	0.990134
-3.700000	0.990923
-3.750000	0.992107
-3.800000	0.992897
-3.850000	0.993291
-3.900000	0.993686
-3.950000	0.994081
-4.050000	0.994475
-4.150000	0.99487
-4.400000	0.995264
-4.550000	0.995659
-4.600000	0.996054
-4.800000	0.996448
-4.900000	0.997238
-4.950000	0.997632
-5.050000	0.998027
-5.300000	0.998421
-5.350000	0.998816
-5.400000	0.999211
-6.000000	0.999605
-9.950000	1
&
27.400000	1.95618e-05
26.750000	3.91236e-05
26.600000	5.86854e-05
25.150000	7.82473e-05
24.300000	9.78091e-05
24.050000	0.000117371
24.000000	0.000136933
23.950000	0.000156495
23.550000	0.000176056
23.500000	0.000195618
23.050000	0.00021518
22.950000	0.000234742
22.750000	0.000254304
22.200000	0.000273865
22.050000	0.000293427
22.000000	0.000312989
21.950000	0.000332551
21.800000	0.000371674
21.750000	0.000410798
21.700000	0.000449922
21.350000	0.000469484
21.300000	0.000489045
21.050000	0.000508607
20.900000	0.000528169
20.550000	0.000547731
20.400000	0.000567293
20.300000	0.000586854
20.250000	0.000606416
20.200000	0.000625978
20.150000	0.00064554
20.100000	0.000665102
19.800000	0.000704225
19.750000	0.000743349
19.700000	0.000762911
19.600000	0.000782473
19.500000	0.000802034
19.350000	0.000821596
19.250000	0.00086072
19.200000	0.000880282
19.150000	0.000899844
19.100000	0.000938967
19.050000	0.000958529
19.000000	0.000978091
18.900000	0.00101721
18.700000	0.00103678
18.650000	0.00105634
18.600000	0.00109546
18.550000	0.00115415
18.450000	0.00117371
18.400000	0.00121283
18.350000	0.00127152
18.250000	0.00129108
18.200000	0.00131064
18.150000	0.0013302
18.050000	0.00138889
18.000000	0.00144757
17.950000	0.00146714
17.900000	0.0014867
17.850000	0.00150626
17.800000	0.00154538
17.700000	0.00160407
17.550000	0.00166275
17.450000	0.00168232
17.400000	0.00172144
17.350000	0.00176056
17.300000	0.00183881
17.250000	0.00187793
17.200000	0.00195618
17.150000	0.00197574
17.050000	0.00199531
17.000000	0.00205399
16.950000	0.00207355
16.900000	0.00209311
16.800000	0.00211268
16.750000	0.00213224
16.700000	0.00221049
16.650000	0.00223005
16.600000	0.00228873
16.550000	0.00230829
16.500000	0.00232786
16.450000	0.00234742
16.400000	0.0024061
16.350000	0.00242567
16.300000	0.00250391
16.250000	0.00254304
16.150000	0.00260172
16.050000	0.00267997
16.000000	0.00271909
15.950000	0.00275822
15.900000	0.00285603
15.850000	0.00291471
15.800000	0.00299296
15.750000	0.00307121
15.700000	0.00316901
15.650000	0.00328638
15.550000	0.00336463
15.500000	0.00340376
15.450000	0.00350156
15.400000	0.00356025
15.350000	0.00365806
15.300000	0.00367762
15.250000	0.00369718
15.200000	0.00375587
15.150000	0.00381455
15.100000	0.0038928
15.050000	0.00393192
15.000000	0.00399061
14.950000	0.00408842
14.900000	0.00410798
14.850000	0.00418623
14.800000	0.00422535
14.750000	0.00428404
14.700000	0.00432316
14.650000	0.00436228
14.600000	0.00442097
14.550000	0.00447966
14.500000	0.00449922
14.450000	0.00457746
14.400000	0.00469484
14.350000	0.00475352
14.300000	0.00477308
14.250000	0.00485133
14.200000	0.00489045
14.150000	0.00492958
14.100000	0.00502739
14.050000	0.00508607
14.000000	0.00524257
13.950000	0.00532081
13.900000	0.00541862
13.850000	0.00545775
13.800000	0.00551643
13.750000	0.00559468
13.700000	0.00565336
13.650000	0.00573161
13.600000	0.0057903
13.550000	0.00598592
13.500000	0.00602504
13.450000	0.00610329
13.400000	0.00618153
13.350000	0.00631847
13.300000	0.00637715
13.250000	0.00649452
13.200000	0.00659233
13.150000	0.00669014
13.100000	0.00682707
13.050000	0.00696401
13.000000	0.00702269
12.950000	0.0071205
12.900000	0.00721831
12.850000	0.00729656
12.800000	0.00745305
12.750000	0.00755086
12.700000	0.00762911
12.650000	0.0077856
12.600000	0.00782473
12.550000	0.00802034
12.500000	0.00809859
12.450000	0.0081964
12.400000	0.00837246
12.350000	0.00852895
12.300000	0.00864632
12.250000	0.00868545
12.200000	0.00892019
12.150000	0.00905712
12.100000	0.00917449
12.050000	0.00931142
12.000000	0.00950704
11.950000	0.00970266
11.900000	0.00991784
11.850000	0.0100743
11.800000	0.0101917
11.750000	0.0103286
11.700000	0.010759
11.650000	0.0109351
11.600000	0.0110915
11.550000	0.0112676
11.500000	0.0114437
11.450000	0.0116197
11.400000	0.0118545
11.350000	0.0120501
11.300000	0.0122653
11.250000	0.0125391
11.200000	0.0126956
11.150000	0.0129108
11.100000	0.0130477
11.050000	0.0132042
11.000000	0.013302
10.950000	0.0134977
10.900000	0.0137715
10.850000	0.0140258
10.800000	0.0142214
10.750000	0.0144366
10.700000	0.0146909
10.650000	0.0149061
10.600000	0.0151408
10.550000	0.0152778
10.500000	0.0155908
10.450000	0.0158255
10.400000	0.0163146
10.350000	0.016608
10.300000	0.0168818
10.250000	0.0170383
10.200000	0.0174296
10.150000	0.0177621
10.100000	0.0181338
10.050000	0.0184468
10.000000	0.0186424
9.950000	0.0189358
9.900000	0.0193075
9.850000	0.0195618
9.800000	0.0199335
9.750000	0.0203052
9.700000	0.0206182
9.650000	0.0208529
9.600000	0.0211463
9.550000	0.0214006
9.500000	0.0217136
9.450000	0.0218897
9.400000	0.0222809
9.350000	0.0225939
9.300000	0.0228678
9.250000	0.0232199
9.200000	0.0236111
9.150000	0.0239828
9.100000	0.0244718
9.050000	0.0248044
9.000000	0.0252152
8.950000	0.0257825
8.900000	0.0261933
8.850000	0.0265845
8.800000	0.0269562
8.750000	0.0273279
8.700000	0.0277191
8.650000	0.0283255
8.600000	0.0287363
8.550000	0.0293036
8.500000	0.0298513
8.450000	0.0303404
8.400000	0.0308099
8.350000	0.0313772
8.300000	0.0321009
8.250000	0.0325313
8.200000	0.0330595
8.150000	0.0337637
8.100000	0.0342527
8.050000	0.0348592
8.000000	0.0353873
7.950000	0.0359742
7.900000	0.036561
7.850000	0.0372457
7.800000	0.0375978
7.750000	0.0382238
7.700000	0.0388498
7.650000	0.0394757
7.600000	0.0402973
7.550000	0.0410603
7.500000	0.0418818
7.450000	0.0425274
7.400000	0.0431729
7.350000	0.0439163
7.300000	0.0444836
7.250000	0.0451291
7.200000	0.0459898
7.150000	0.0467332
7.100000	0.0474178
7.050000	0.0482003
7.000000	0.0490023
6.950000	0.0497261
6.900000	0.0502543
6.850000	0.0511346
6.800000	0.0521322
6.750000	0.052856
6.700000	0.0534233
6.650000	0.0544014
6.600000	0.0552817
6.550000	0.0561815
6.500000	0.0571401
6.450000	0.0578834
6.400000	0.0588224
6.350000	0.0595853
6.300000	0.0606025
6.250000	0.0616002
6.200000	0.0626369
6.150000	0.0633803
6.100000	0.0642801
6.050000	0.0654343
6.000000	0.0666275
5.950000	0.0676056
5.900000	0.0684468
5.850000	0.0698161
5.800000	0.0708138
5.750000	0.0717527
5.700000	0.0730047
5.650000	0.0743545
5.600000	0.0757825
5.550000	0.0771322
5.500000	0.0782864
5.450000	0.0792645
5.400000	0.0805556
5.350000	0.0818662
5.300000	0.0832746
5.250000	0.0846635
5.200000	0.0860524
5.150000	0.0871674
5.100000	0.0885172
5.050000	0.089867
5.000000	0.0911581
4.950000	0.0926056
4.900000	0.0941901
4.850000	0.0958138
4.800000	0.09732
4.750000	0.0986111
4.700000	0.0999804
4.650000	0.101682
4.600000	0.103462
4.550000	0.105145
4.500000	0.10716
4.450000	0.10894
4.400000	0.110915
4.350000	0.112539
4.300000	0.114358
4.250000	0.115943
4.200000	0.117821
4.150000	0.119425
4.100000	0.121401
4.050000	0.122966
4.000000	0.124707
3.950000	0.126643
3.900000	0.128873
3.850000	0.130869
3.800000	0.133255
3.750000	0.135309
3.700000	0.137344
3.650000	0.139476
3.600000	0.142038
3.550000	0.144249
3.500000	0.146401
3.450000	0.148513
3.400000	0.151076
3.350000	0.153013
3.300000	0.155008
3.250000	0.157707
3.200000	0.160035
3.150000	0.162344
3.100000	0.164887
3.050000	0.167449
3.000000	0.170031
2.950000	0.172555
2.900000	0.175685
2.850000	0.178697
2.800000	0.181671
2.750000	0.184487
2.700000	0.187285
2.650000	0.190141
2.600000	0.192919
2.550000	0.19644
2.500000	0.199002
2.450000	0.202289
2.400000	0.205223
2.350000	0.208901
2.300000	0.211678
2.250000	0.215023
2.200000	0.217919
2.150000	0.221068
2.100000	0.224531
2.050000	0.227934
2.000000	0.231182
1.950000	0.234703
1.900000	0.237872
1.850000	0.241197
1.800000	0.244308
1.750000	0.248122
1.700000	0.251643
1.650000	0.255321
1.600000	0.258783
1.550000	0.262813
1.500000	0.266373
1.450000	0.270266
1.400000	0.273631
1.350000	0.277758
1.300000	0.281729
1.250000	0.286209
1.200000	0.290532
1.150000	0.294425
1.100000	0.29865
1.050000	0.302934
1.000000	0.307218
0.950000	0.311815
0.900000	0.316138
0.850000	0.320912
0.800000	0.325215
0.750000	0.329362
0.700000	0.334468
0.650000	0.339319
0.600000	0.344112
0.550000	0.348983
0.500000	0.353228
0.450000	0.358627
0.400000	0.364163
0.350000	0.369621
0.300000	0.374374
0.250000	0.379577
0.200000	0.385094
0.150000	0.390297
0.100000	0.395853
0.050000	0.401604
0.000000	0.408588
-0.050000	0.415747
-0.100000	0.422477
-0.150000	0.429538
-0.200000	0.436659
-0.250000	0.443466
-0.300000	0.450626
-0.350000	0.458372
-0.400000	0.465865
-0.450000	0.472613
-0.500000	0.480869
-0.550000	0.488791
-0.600000	0.49644
-0.650000	0.504382
-0.700000	0.512344
-0.750000	0.520736
-0.800000	0.530106
-0.850000	0.538224
-0.900000	0.546674
-0.950000	0.555223
-1.000000	0.563713
-1.050000	0.572457
-1.100000	0.58034
-1.150000	0.588459
-1.200000	0.596968
-1.250000	0.605047
-1.300000	0.613498
-1.350000	0.621538
-1.400000	0.629577
-1.450000	0.637324
-1.500000	0.645051
-1.550000	0.652856
-1.600000	0.659937
-1.650000	0.667371
-1.700000	0.675254
-1.750000	0.682825
-1.800000	0.690063
-1.850000	0.697144
-1.900000	0.703795
-1.950000	0.710485
-2.000000	0.717567
-2.050000	0.724941
-2.100000	0.731827
-2.150000	0.737989
-2.200000	0.743995
-2.250000	0.750665
-2.300000	0.756905
-2.350000	0.763165
-2.400000	0.768877
-2.450000	0.775548
-2.500000	0.781612
-2.550000	0.787148
-2.600000	0.792547
-2.650000	0.798279
-2.700000	0.804088
-2.750000	0.808685
-2.800000	0.814143
-2.850000	0.819229
-2.900000	0.824844
-2.950000	0.82948
-3.000000	0.834135
-3.050000	0.839045
-3.100000	0.843369
-3.150000	0.847848
-3.200000	0.852602
-3.250000	0.856592
-3.300000	0.86029
-3.350000	0.864026
-3.400000	0.867977
-3.450000	0.871948
-3.500000	0.875665
-3.550000	0.878697
-3.600000	0.882179
-3.650000	0.885798
-3.700000	0.889261
-3.750000	0.892684
-3.800000	0.895559
-3.850000	0.899022
-3.900000	0.901976
-3.950000	0.904577
-4.000000	0.907394
-4.050000	0.910192
-4.100000	0.912656
-4.150000	0.915376
-4.200000	0.918603
-4.250000	0.921303
-4.300000	0.923631
-4.350000	0.926115
-4.400000	0.928678
-4.450000	0.93124
-4.500000	0.933314
-4.550000	0.935524
-4.600000	0.937715
-4.650000	0.939691
-4.700000	0.941745
-4.750000	0.94374
-4.800000	0.945736
-4.850000	0.947516
-4.900000	0.949374
-4.950000	0.951056
-5.000000	0.952856
-5.050000	0.954597
-5.100000	0.95624
-5.150000	0.95761
-5.200000	0.959429
-5.250000	0.960974
-5.300000	0.962715
-5.350000	0.963948
-5.400000	0.965336
-5.450000	0.966667
-5.500000	0.967801
-5.550000	0.968936
-5.600000	0.970051
-5.650000	0.971303
-5.700000	0.972183
-5.750000	0.9732
-5.800000	0.973924
-5.850000	0.974746
-5.900000	0.975646
-5.950000	0.97678
-6.000000	0.977641
-6.050000	0.978502
-6.100000	0.979284
-6.150000	0.980008
-6.200000	0.980634
-6.250000	0.981612
-6.300000	0.982297
-6.350000	0.983177
-6.400000	0.983685
-6.450000	0.984311
-6.500000	0.98482
-6.550000	0.98527
-6.600000	0.98572
-6.650000	0.986287
-6.700000	0.986972
-6.750000	0.987539
-6.800000	0.988028
-6.850000	0.988537
-6.900000	0.988987
-6.950000	0.989378
-7.000000	0.989789
-7.050000	0.990317
-7.100000	0.990669
-7.150000	0.991158
-7.200000	0.991667
-7.250000	0.991999
-7.300000	0.992547
-7.350000	0.992782
-7.400000	0.993153
-7.450000	0.993525
-7.500000	0.993701
-7.550000	0.993936
-7.600000	0.994229
-7.650000	0.994562
-7.700000	0.994953
-7.750000	0.99511
-7.800000	0.995364
-7.850000	0.995481
-7.900000	0.995775
-7.950000	0.99599
-8.000000	0.996264
-8.050000	0.996362
-8.100000	0.996596
-8.150000	0.996694
-8.200000	0.996851
-8.250000	0.996948
-8.300000	0.997124
-8.350000	0.9973
-8.400000	0.997535
-8.450000	0.997633
-8.500000	0.997848
-8.550000	0.997985
-8.600000	0.998122
-8.650000	0.998239
-8.700000	0.998298
-8.750000	0.998337
-8.800000	0.998455
-8.850000	0.998552
-8.900000	0.998631
-8.950000	0.998709
-9.050000	0.998728
-9.100000	0.998787
-9.150000	0.998826
-9.250000	0.998905
-9.300000	0.998944
-9.350000	0.999002
-9.400000	0.9991
-9.450000	0.999159
-9.500000	0.999178
-9.550000	0.999198
-9.600000	0.999218
-9.650000	0.999276
-9.700000	0.999335
-9.750000	0.999354
-9.800000	0.999413
-9.850000	0.999472
-9.900000	0.999511
-9.950000	1
&
65.250000	1.58567e-17
65.200000	1.64555e-17
65.150000	1.70769e-17
65.100000	1.77218e-17
65.050000	1.83911e-17
65.000000	1.90855e-17
64.950000	1.98062e-17
64.900000	2.05541e-17
64.850000	2.13303e-17
64.800000	2.21357e-17
64.750000	2.29715e-17
64.700000	2.38388e-17
64.650000	2.47389e-17
64.600000	2.56729e-17
64.550000	2.66422e-17
64.500000	2.7648e-17
64.450000	2.86919e-17
64.400000	2.9775e-17
64.350000	3.08991e-17
64.300000	3.20656e-17
64.250000	3.32761e-17
64.200000	3.45322e-17
64.150000	3.58357e-17
64.100000	3.71885e-17
64.050000	3.85922e-17
64.000000	4.00489e-17
63.950000	4.15606e-17
63.900000	4.31292e-17
63.850000	4.47571e-17
63.800000	4.64464e-17
63.750000	4.81993e-17
63.700000	5.00184e-17
63.650000	5.19061e-17
63.600000	5.3865e-17
63.550000	5.58978e-17
63.500000	5.80073e-17
63.450000	6.01963e-17
63.400000	6.24679e-17
63.350000	6.48251e-17
63.300000	6.72712e-17
63.250000	6.98096e-17
63.200000	7.24437e-17
63.150000	7.51771e-17
63.100000	7.80137e-17
63.050000	8.09571e-17
63.000000	8.40116e-17
62.950000	8.71812e-17
62.900000	9.04703e-17
62.850000	9.38834e-17
62.800000	9.74253e-17
62.750000	1.01101e-16
62.700000	1.04915e-16
62.650000	1.08872e-16
62.600000	1.12979e-16
62.550000	1.17241e-16
62.500000	1.21663e-16
62.450000	1.26252e-16
62.400000	1.31014e-16
62.350000	1.35956e-16
62.300000	1.41084e-16
62.250000	1.46405e-16
62.200000	1.51927e-16
62.150000	1.57657e-16
62.100000	1.63602e-16
62.050000	1.69772e-16
62.000000	1.76175e-16
61.950000	1.82818e-16
61.900000	1.89712e-16
61.850000	1.96866e-16
61.800000	2.0429e-16
61.750000	2.11993e-16
61.700000	2.19986e-16
61.650000	2.28281e-16
61.600000	2.36888e-16
61.550000	2.45819e-16
61.500000	2.55087e-16
61.450000	2.64705e-16
61.400000	2.74684e-16
61.350000	2.8504e-16
61.300000	2.95785e-16
61.250000	3.06936e-16
61.200000	3.18506e-16
61.150000	3.30513e-16
61.100000	3.42971e-16
61.050000	3.55899e-16
61.000000	3.69314e-16
60.950000	3.83235e-16
60.900000	3.97679e-16
60.850000	4.12668e-16
60.800000	4.28221e-16
60.750000	4.4436e-16
60.700000	4.61107e-16
60.650000	4.78484e-16
60.600000	4.96516e-16
60.550000	5.15227e-16
60.500000	5.34643e-16
60.450000	5.54789e-16
60.400000	5.75695e-16
60.350000	5.97387e-16
60.300000	6.19897e-16
60.250000	6.43254e-16
60.200000	6.6749e-16
60.150000	6.92639e-16
60.100000	7.18734e-16
60.050000	7.45813e-16
60.000000	7.7391e-16
59.950000	8.03065e-16
59.900000	8.33318e-16
59.850000	8.6471e-16
59.800000	8.97284e-16
59.750000	9.31083e-16
59.700000	9.66155e-16
59.650000	1.00255e-15
59.600000	1.04031e-15
59.550000	1.07949e-15
59.500000	1.12015e-15
59.450000	1.16234e-15
59.400000	1.20611e-15
59.350000	1.25154e-15
59.300000	1.29867e-15
59.250000	1.34757e-15
59.200000	1.39832e-15
59.150000	1.45098e-15
59.100000	1.50561e-15
59.050000	1.56231e-15
59.000000	1.62113e-15
58.950000	1.68217e-15
58.900000	1.74551e-15
58.850000	1.81123e-15
58.800000	1.87942e-15
58.750000	1.95017e-15
58.700000	2.02359e-15
58.650000	2.09977e-15
58.600000	2.17882e-15
58.550000	2.26084e-15
58.500000	2.34594e-15
58.450000	2.43425e-15
58.400000	2.52587e-15
58.350000	2.62095e-15
58.300000	2.71959e-15
58.250000	2.82195e-15
58.200000	2.92816e-15
58.150000	3.03836e-15
58.100000	3.15271e-15
58.050000	3.27136e-15
58.000000	3.39446e-15
57.950000	3.5222e-15
57.900000	3.65474e-15
57.850000	3.79226e-15
57.800000	3.93496e-15
57.750000	4.08301e-15
57.700000	4.23664e-15
57.650000	4.39604e-15
57.600000	4.56143e-15
57.550000	4.73304e-15
57.500000	4.9111e-15
57.450000	5.09586e-15
57.400000	5.28755e-15
57.350000	5.48646e-15
57.300000	5.69284e-15
57.250000	5.90698e-15
57.200000	6.12916e-15
57.150000	6.3597e-15
57.100000	6.59889e-15
57.050000	6.84708e-15
57.000000	7.1046e-15
56.950000	7.37179e-15
56.900000	7.64902e-15
56.850000	7.93667e-15
56.800000	8.23512e-15
56.750000	8.54479e-15
56.700000	8.8661e-15
56.650000	9.19947e-15
56.600000	9.54537e-15
56.550000	9.90427e-15
56.500000	1.02766e-14
56.450000	1.0663e-14
56.400000	1.10639e-14
56.350000	1.14798e-14
56.300000	1.19114e-14
56.250000	1.23592e-14
56.200000	1.28237e-14
56.150000	1.33058e-14
56.100000	1.38059e-14
56.050000	1.43248e-14
56.000000	1.48632e-14
55.950000	1.54219e-14
55.900000	1.60015e-14
55.850000	1.66028e-14
55.800000	1.72268e-14
55.750000	1.78741e-14
55.700000	1.85458e-14
55.650000	1.92427e-14
55.600000	1.99658e-14
55.550000	2.0716e-14
55.500000	2.14943e-14
55.450000	2.23019e-14
55.400000	2.31398e-14
55.350000	2.40092e-14
55.300000	2.49111e-14
55.250000	2.5847e-14
55.200000	2.68179e-14
55.150000	2.78253e-14
55.100000	2.88705e-14
55.050000	2.99549e-14
55.000000	3.10801e-14
54.950000	3.22474e-14
54.900000	3.34585e-14
54.850000	3.47151e-14
54.800000	3.60189e-14
54.750000	3.73715e-14
54.700000	3.87749e-14
54.650000	4.02309e-14
54.600000	4.17416e-14
54.550000	4.3309e-14
54.500000	4.49351e-14
54.450000	4.66222e-14
54.400000	4.83726e-14
54.350000	5.01887e-14
54.300000	5.20729e-14
54.250000	5.40277e-14
54.200000	5.60559e-14
54.150000	5.81601e-14
54.100000	6.03432e-14
54.050000	6.26082e-14
54.000000	6.49581e-14
53.950000	6.73961e-14
53.900000	6.99256e-14
53.850000	7.25499e-14
53.800000	7.52725e-14
53.750000	7.80973e-14
53.700000	8.10279e-14
53.650000	8.40684e-14
53.600000	8.72229e-14
53.550000	9.04956e-14
53.500000	9.38909e-14
53.450000	9.74136e-14
53.400000	1.01068e-13
53.350000	1.0486e-13
53.300000	1.08794e-13
53.250000	1.12875e-13
53.200000	1.17109e-13
53.150000	1.21502e-13
53.100000	1.26059e-13
53.050000	1.30787e-13
53.000000	1.35692e-13
52.950000	1.40781e-13
52.900000	1.46061e-13
52.850000	1.51538e-13
52.800000	1.57221e-13
52.750000	1.63116e-13
52.700000	1.69233e-13
52.650000	1.75578e-13
52.600000	1.82161e-13
52.550000	1.88991e-13
52.500000	1.96076e-13
52.450000	2.03427e-13
52.400000	2.11053e-13
52.350000	2.18965e-13
52.300000	2.27172e-13
52.250000	2.35688e-13
52.200000	2.44522e-13
52.150000	2.53686e-13
52.100000	2.63194e-13
52.050000	2.73058e-13
52.000000	2.83291e-13
51.950000	2.93907e-13
51.900000	3.0492e-13
51.850000	3.16346e-13
51.800000	3.28199e-13
51.750000	3.40496e-13
51.700000	3.53253e-13
51.650000	3.66487e-13
51.600000	3.80217e-13
51.550000	3.94461e-13
51.500000	4.09237e-13
51.450000	4.24566e-13
51.400000	4.40469e-13
51.350000	4.56967e-13
51.300000	4.74082e-13
51.250000	4.91837e-13
51.200000	5.10256e-13
51.150000	5.29365e-13
51.100000	5.49188e-13
51.050000	5.69752e-13
51.000000	5.91086e-13
50.950000	6.13217e-13
50.900000	6.36176e-13
50.850000	6.59994e-13
50.800000	6.84702e-13
50.750000	7.10334e-13
50.700000	7.36924e-13
50.650000	7.64509e-13
50.600000	7.93124e-13
50.550000	8.2281e-13
50.500000	8.53605e-13
50.450000	8.85551e-13
50.400000	9.18692e-13
50.350000	9.53071e-13
50.300000	9.88735e-13
50.250000	1.02573e-12
50.200000	1.06411e-12
50.150000	1.10392e-12
50.100000	1.14523e-12
50.050000	1.18807e-12
50.000000	1.23252e-12
49.950000	1.27862e-12
49.900000	1.32645e-12
49.850000	1.37606e-12
49.800000	1.42753e-12
49.750000	1.48092e-12
49.700000	1.53631e-12
49.650000	1.59376e-12
49.600000	1.65336e-12
49.550000	1.71519e-12
49.500000	1.77932e-12
49.450000	1.84585e-12
49.400000	1.91486e-12
49.350000	1.98645e-12
49.300000	2.06071e-12
49.250000	2.13775e-12
49.200000	2.21766e-12
49.150000	2.30055e-12
49.100000	2.38654e-12
49.050000	2.47574e-12
49.000000	2.56826e-12
48.950000	2.66424e-12
48.900000	2.7638e-12
48.850000	2.86708e-12
48.800000	2.97421e-12
48.750000	3.08534e-12
48.700000	3.20061e-12
48.650000	3.32019e-12
48.600000	3.44422e-12
48.550000	3.57288e-12
48.500000	3.70635e-12
48.450000	3.84479e-12
48.400000	3.98839e-12
48.350000	4.13735e-12
48.300000	4.29186e-12
48.250000	4.45214e-12
48.200000	4.61839e-12
48.150000	4.79085e-12
48.100000	4.96973e-12
48.050000	5.15528e-12
48.000000	5.34775e-12
47.950000	5.54739e-12
47.900000	5.75448e-12
47.850000	5.96928e-12
47.800000	6.19209e-12
47.750000	6.42321e-12
47.700000	6.66294e-12
47.650000	6.9116e-12
47.600000	7.16952e-12
47.550000	7.43706e-12
47.500000	7.71457e-12
47.450000	8.00241e-12
47.400000	8.30098e-12
47.350000	8.61067e-12
47.300000	8.93189e-12
47.250000	9.26508e-12
47.200000	9.61068e-12
47.150000	9.96915e-12
47.100000	1.0341e-11
47.050000	1.07266e-11
47.000000	1.11267e-11
46.950000	1.15416e-11
46.900000	1.19719e-11
46.850000	1.24183e-11
46.800000	1.28813e-11
46.750000	1.33616e-11
46.700000	1.38597e-11
46.650000	1.43763e-11
46.600000	1.49122e-11
46.550000	1.5468e-11
46.500000	1.60445e-11
46.450000	1.66425e-11
46.400000	1.72627e-11
46.350000	1.7906e-11
46.300000	1.85732e-11
46.250000	1.92652e-11
46.200000	1.99829e-11
46.150000	2.07274e-11
46.100000	2.14995e-11
46.050000	2.23004e-11
46.000000	2.3131e-11
45.950000	2.39926e-11
45.900000	2.48861e-11
45.850000	2.58129e-11
45.800000	2.67741e-11
45.750000	2.77711e-11
45.700000	2.88051e-11
45.650000	2.98775e-11
45.600000	3.09898e-11
45.550000	3.21435e-11
45.500000	3.334e-11
45.450000	3.45809e-11
45.400000	3.5868e-11
45.350000	3.72029e-11
45.300000	3.85874e-11
45.250000	4.00233e-11
45.200000	4.15125e-11
45.150000	4.3057e-11
45.100000	4.46589e-11
45.050000	4.63203e-11
45.000000	4.80434e-11
44.950000	4.98305e-11
44.900000	5.16839e-11
44.850000	5.36061e-11
44.800000	5.55996e-11
44.750000	5.76672e-11
44.700000	5.98115e-11
44.650000	6.20353e-11
44.600000	6.43417e-11
44.550000	6.67337e-11
44.500000	6.92144e-11
44.450000	7.17872e-11
44.400000	7.44554e-11
44.350000	7.72226e-11
44.300000	8.00924e-11
44.250000	8.30686e-11
44.200000	8.61553e-11
44.150000	8.93564e-11
44.100000	9.26761e-11
44.050000	9.6119e-11
44.000000	9.96895e-11
43.950000	1.03392e-10
43.900000	1.07233e-10
43.850000	1.11215e-10
43.800000	1.15345e-10
43.750000	1.19628e-10
43.700000	1.2407e-10
43.650000	1.28676e-10
43.600000	1.33453e-10
43.550000	1.38407e-10
43.500000	1.43545e-10
43.450000	1.48873e-10
43.400000	1.54398e-10
43.350000	1.60128e-10
43.300000	1.66069e-10
43.250000	1.72231e-10
43.200000	1.78621e-10
43.150000	1.85248e-10
43.100000	1.9212e-10
43.050000	1.99246e-10
43.000000	2.06636e-10
42.950000	2.143e-10
42.900000	2.22247e-10
42.850000	2.30488e-10
42.800000	2.39034e-10
42.750000	2.47896e-10
42.700000	2.57086e-10
42.650000	2.66616e-10
42.600000	2.76498e-10
42.550000	2.86746e-10
42.500000	2.97372e-10
42.450000	3.08392e-10
42.400000	3.19819e-10
42.350000	3.31668e-10
42.300000	3.43955e-10
42.250000	3.56696e-10
42.200000	3.69909e-10
42.150000	3.83609e-10
42.100000	3.97816e-10
42.050000	4.12547e-10
42.000000	4.27823e-10
41.950000	4.43663e-10
41.900000	4.60088e-10
41.850000	4.77119e-10
41.800000	4.94779e-10
41.750000	5.13092e-10
41.700000	5.3208e-10
41.650000	5.5177e-10
41.600000	5.72186e-10
41.550000	5.93356e-10
41.500000	6.15307e-10
41.450000	6.38067e-10
41.400000	6.61668e-10
41.350000	6.86139e-10
41.300000	7.11513e-10
41.250000	7.37823e-10
41.200000	7.65103e-10
41.150000	7.93389e-10
41.100000	8.22718e-10
41.050000	8.53129e-10
41.000000	8.8466e-10
40.950000	9.17354e-10
40.900000	9.51253e-10
40.850000	9.864e-10
40.800000	1.02284e-09
40.750000	1.06063e-09
40.700000	1.09981e-09
40.650000	1.14043e-09
40.600000	1.18254e-09
40.550000	1.22621e-09
40.500000	1.27149e-09
40.450000	1.31843e-09
40.400000	1.3671e-09
40.350000	1.41756e-09
40.300000	1.46988e-09
40.250000	1.52413e-09
40.200000	1.58037e-09
40.150000	1.63868e-09
40.100000	1.69914e-09
40.050000	1.76182e-09
40.000000	1.8268e-09
39.950000	1.89418e-09
39.900000	1.96403e-09
39.850000	2.03645e-09
39.800000	2.11153e-09
39.750000	2.18937e-09
39.700000	2.27008e-09
39.650000	2.35375e-09
39.600000	2.44049e-09
39.550000	2.53042e-09
39.500000	2.62365e-09
39.450000	2.72031e-09
39.400000	2.82052e-09
39.350000	2.9244e-09
39.300000	3.0321e-09
39.250000	3.14376e-09
39.200000	3.25951e-09
39.150000	3.37951e-09
39.100000	3.50392e-09
39.050000	3.63289e-09
39.000000	3.76659e-09
38.950000	3.90519e-09
38.900000	4.04888e-09
38.850000	4.19784e-09
38.800000	4.35226e-09
38.750000	4.51233e-09
38.700000	4.67828e-09
38.650000	4.85031e-09
38.600000	5.02864e-09
38.550000	5.21351e-09
38.500000	5.40515e-09
38.450000	5.60381e-09
38.400000	5.80975e-09
38.350000	6.02322e-09
38.300000	6.24452e-09
38.250000	6.47391e-09
38.200000	6.7117e-09
38.150000	6.95819e-09
38.100000	7.2137e-09
38.050000	7.47856e-09
38.000000	7.75311e-09
37.950000	8.0377e-09
37.900000	8.3327e-09
37.850000	8.63848e-09
37.800000	8.95545e-09
37.750000	9.28399e-09
37.700000	9.62455e-09
37.650000	9.97755e-09
37.600000	1.03434e-08
37.550000	1.07227e-08
37.500000	1.11158e-08
37.450000	1.15233e-08
37.400000	1.19456e-08
37.350000	1.23834e-08
37.300000	1.28372e-08
37.250000	1.33075e-08
37.200000	1.37949e-08
37.150000	1.43002e-08
37.100000	1.48238e-08
37.050000	1.53666e-08
37.000000	1.59292e-08
36.950000	1.65122e-08
36.900000	1.71166e-08
36.850000	1.77429e-08
36.800000	1.83921e-08
36.750000	1.90649e-08
36.700000	1.97622e-08
36.650000	2.0485e-08
36.600000	2.1234e-08
36.550000	2.20103e-08
36.500000	2.28149e-08
36.450000	2.36487e-08
36.400000	2.45129e-08
36.350000	2.54085e-08
36.300000	2.63367e-08
36.250000	2.72987e-08
36.200000	2.82956e-08
36.150000	2.93287e-08
36.100000	3.03994e-08
36.050000	3.15091e-08
36.000000	3.2659e-08
35.950000	3.38507e-08
35.900000	3.50856e-08
35.850000	3.63654e-08
35.800000	3.76917e-08
35.750000	3.90661e-08
35.700000	4.04904e-08
35.650000	4.19663e-08
35.600000	4.34958e-08
35.550000	4.50807e-08
35.500000	4.67231e-08
35.450000	4.8425e-08
35.400000	5.01886e-08
35.350000	5.20161e-08
35.300000	5.39098e-08
35.250000	5.58721e-08
35.200000	5.79055e-08
35.150000	6.00124e-08
35.100000	6.21956e-08
35.050000	6.44578e-08
35.000000	6.68019e-08
34.950000	6.92307e-08
34.900000	7.17473e-08
34.850000	7.4355e-08
34.800000	7.70568e-08
34.750000	7.98563e-08
34.700000	8.2757e-08
34.650000	8.57624e-08
34.600000	8.88763e-08
34.550000	9.21027e-08
34.500000	9.54455e-08
34.450000	9.89089e-08
34.400000	1.02497e-07
34.350000	1.06215e-07
34.300000	1.10067e-07
34.250000	1.14057e-07
34.200000	1.18192e-07
34.150000	1.22475e-07
34.100000	1.26913e-07
34.050000	1.31511e-07
34.000000	1.36274e-07
33.950000	1.41208e-07
33.900000	1.4632e-07
33.850000	1.51616e-07
33.800000	1.57102e-07
33.750000	1.62786e-07
33.700000	1.68674e-07
33.650000	1.74773e-07
33.600000	1.81092e-07
33.550000	1.87637e-07
33.500000	1.94418e-07
33.450000	2.01442e-07
33.400000	2.08717e-07
33.350000	2.16254e-07
33.300000	2.24061e-07
33.250000	2.32148e-07
33.200000	2.40525e-07
33.150000	2.49202e-07
33.100000	2.5819e-07
33.050000	2.675e-07
33.000000	2.77142e-07
32.950000	2.8713e-07
32.900000	2.97475e-07
32.850000	3.0819e-07
32.800000	3.19289e-07
32.750000	3.30784e-07
32.700000	3.42689e-07
32.650000	3.5502e-07
32.600000	3.67791e-07
32.550000	3.81018e-07
32.500000	3.94716e-07
32.450000	4.08904e-07
32.400000	4.23597e-07
32.350000	4.38814e-07
32.300000	4.54573e-07
32.250000	4.70893e-07
32.200000	4.87794e-07
32.150000	5.05297e-07
32.100000	5.23423e-07
32.050000	5.42194e-07
32.000000	5.61631e-07
31.950000	5.8176e-07
31.900000	6.02604e-07
31.850000	6.24188e-07
31.800000	6.46538e-07
31.750000	6.69681e-07
31.700000	6.93645e-07
31.650000	7.18459e-07
31.600000	7.44153e-07
31.550000	7.70756e-07
31.500000	7.98302e-07
31.450000	8.26823e-07
31.400000	8.56353e-07
31.350000	8.86928e-07
31.300000	9.18584e-07
31.250000	9.51359e-07
31.200000	9.85291e-07
31.150000	1.02042e-06
31.100000	1.05679e-06
31.050000	1.09445e-06
31.000000	1.13343e-06
30.950000	1.17378e-06
30.900000	1.21556e-06
30.850000	1.25881e-06
30.800000	1.30358e-06
30.750000	1.34992e-06
30.700000	1.3979e-06
30.650000	1.44756e-06
30.600000	1.49897e-06
30.550000	1.55218e-06
30.500000	1.60725e-06
30.450000	1.66426e-06
30.400000	1.72327e-06
30.350000	1.78435e-06
30.300000	1.84757e-06
30.250000	1.913e-06
30.200000	1.98071e-06
30.150000	2.0508e-06
30.100000	2.12334e-06
30.050000	2.1984e-06
30.000000	2.27609e-06
29.950000	2.35649e-06
29.900000	2.4397e-06
29.850000	2.5258e-06
29.800000	2.6149e-06
29.750000	2.7071e-06
29.700000	2.80251e-06
29.650000	2.90124e-06
29.600000	3.0034e-06
29.550000	3.1091e-06
29.500000	3.21848e-06
29.450000	3.33164e-06
29.400000	3.44873e-06
29.350000	3.56987e-06
29.300000	3.69521e-06
29.250000	3.82488e-06
29.200000	3.95903e-06
29.150000	4.09782e-06
29.100000	4.24139e-06
29.050000	4.38992e-06
29.000000	4.54357e-06
28.950000	4.70251e-06
28.900000	4.86692e-06
28.850000	5.03698e-06
28.800000	5.21289e-06
28.750000	5.39484e-06
28.700000	5.58303e-06
28.650000	5.77767e-06
28.600000	5.97898e-06
28.550000	6.18718e-06
28.500000	6.40251e-06
28.450000	6.62519e-06
28.400000	6.85547e-06
28.350000	7.09361e-06
28.300000	7.33987e-06
28.250000	7.59451e-06
28.200000	7.85782e-06
28.150000	8.13008e-06
28.100000	8.41159e-06
28.050000	8.70265e-06
28.000000	9.00357e-06
27.950000	9.31469e-06
27.900000	9.63633e-06
27.850000	9.96884e-06
27.800000	1.03126e-05
27.750000	1.06679e-05
27.700000	1.10352e-05
27.650000	1.14149e-05
27.600000	1.18073e-05
27.550000	1.2213e-05
27.500000	1.26322e-05
27.450000	1.30655e-05
27.400000	1.35133e-05
27.350000	1.3976e-05
27.300000	1.44542e-05
27.250000	1.49484e-05
27.200000	1.5459e-05
27.150000	1.59866e-05
27.100000	1.65318e-05
27.050000	1.7095e-05
27.000000	1.76769e-05
26.950000	1.82781e-05
26.900000	1.88991e-05
26.850000	1.95407e-05
26.800000	2.02034e-05
26.750000	2.08879e-05
26.700000	2.15949e-05
26.650000	2.23251e-05
26.600000	2.30792e-05
26.550000	2.3858e-05
26.500000	2.46622e-05
26.450000	2.54927e-05
26.400000	2.63502e-05
26.350000	2.72356e-05
26.300000	2.81497e-05
26.250000	2.90935e-05
26.200000	3.00677e-05
26.150000	3.10734e-05
26.100000	3.21115e-05
26.050000	3.31829e-05
26.000000	3.42888e-05
25.950000	3.54301e-05
25.900000	3.66078e-05
25.850000	3.78231e-05
25.800000	3.90771e-05
25.750000	4.0371e-05
25.700000	4.17058e-05
25.650000	4.30829e-05
25.600000	4.45033e-05
25.550000	4.59685e-05
25.500000	4.74797e-05
25.450000	4.90382e-05
25.400000	5.06454e-05
25.350000	5.23026e-05
25.300000	5.40114e-05
25.250000	5.5773e-05
25.200000	5.75892e-05
25.150000	5.94612e-05
25.100000	6.13908e-05
25.050000	6.33794e-05
25.000000	6.54287e-05
24.950000	6.75404e-05
24.900000	6.97161e-05
24.850000	7.19576e-05
24.800000	7.42665e-05
24.750000	7.66447e-05
24.700000	7.9094e-05
24.650000	8.16163e-05
24.600000	8.42133e-05
24.550000	8.6887e-05
24.500000	8.96393e-05
24.450000	9.24723e-05
24.400000	9.53878e-05
24.350000	9.83879e-05
24.300000	0.000101475
24.250000	0.00010465
24.200000	0.000107916
24.150000	0.000111275
24.100000	0.000114729
24.050000	0.00011828
24.000000	0.00012193
23.950000	0.000125681
23.900000	0.000129536
23.850000	0.000133496
23.800000	0.000137564
23.750000	0.000141742
23.700000	0.000146032
23.650000	0.000150435
23.600000	0.000154955
23.550000	0.000159593
23.500000	0.00016435
23.450000	0.00016923
23.400000	0.000174233
23.350000	0.000179362
23.300000	0.000184619
23.250000	0.000190004
23.200000	0.000195519
23.150000	0.000201166
23.100000	0.000206946
23.050000	0.00021286
23.000000	0.000218909
22.950000	0.000225094
22.900000	0.000231415
22.850000	0.000237872
22.800000	0.000244466
22.750000	0.000251196
22.700000	0.000258062
22.650000	0.000265063
22.600000	0.000272197
22.550000	0.000279463
22.500000	0.000286858
22.450000	0.00029438
22.400000	0.000302025
22.350000	0.00030979
22.300000	0.00031767
22.250000	0.00032566
22.200000	0.000333752
22.150000	0.000341941
22.100000	0.000350217
22.050000	0.000358572
22.000000	0.000366995
21.950000	0.000375474
21.900000	0.000383995
21.850000	0.000392543
21.800000	0.0004011
21.750000	0.000409647
21.700000	0.000418162
21.650000	0.00042662
21.600000	0.000434991
21.550000	0.000443245
21.500000	0.000451344
21.450000	0.000459247
21.400000	0.000466903
21.350000	0.000474258
21.300000	0.000481244
21.250000	0.000487781
21.200000	0.000493771
21.150000	0.000499088
21.100000	0.000503562
21.050000	0.00050693
&
```
