## Supplementary material for "All-at-once RNA folding with 3D motif prediction framed by evolutionary information": RF01414_Dicty_Class_I_RNA.helixcov

```
# RMs = 1 L = 161

# RM_HELIX NESTED 1-6 154-159, nbp = 6 nbp_cov = 0
# pvals: 0.450149,0.80744,0.312029,0.509003,0.326513,0.178373
# aggregated NONE
NESTED  <<<<<<__________________________________________________>>>>>>::
        ::::::::::::::::::::::::::::::::::::::::::::::::::::::::::::::::
```
