## Supplementary material for "All-at-once RNA folding with 3D motif prediction framed by evolutionary information": RF01414_Dicty_Class_I_RNA.power

```
# Power analysis of given structure 
#
# Powertype = SINGLE SUBSTITUTIONS
# covary  left_pos      right_pos    substitutions      power
#----------------------------------------------------------------
          1		159		2		0.00
          2		158		56		0.88
          3		157		54		0.88
          4		156		81		0.94
          5		155		87		0.95
          6		154		26		0.69
#
# BPAIRS 6
# avg substitutions per BP  51.0
# BPAIRS expected to covary 4.3 +/- 0.7
# BPAIRS observed to covary 0
#
```
