## Supplementary material for "All-at-once RNA folding with 3D motif prediction framed by evolutionary information": RF01414_Dicty_Class_I_RNA.surv

```
4.950000	0.166667
2.100000	0.333333
1.850000	0.5
-0.050000	0.666667
-0.850000	0.833333
-4.900000	1
&
17.250000	0.000497512
14.200000	0.000995025
13.300000	0.00149254
12.650000	0.00199005
12.150000	0.00248756
11.450000	0.00298507
11.250000	0.00348259
11.150000	0.0039801
11.100000	0.00447761
11.000000	0.00497512
10.900000	0.00547264
10.850000	0.00646766
10.650000	0.00696517
10.500000	0.00746269
10.300000	0.0079602
10.250000	0.00945274
10.050000	0.00995025
9.950000	0.0104478
9.850000	0.0114428
9.750000	0.0119403
9.700000	0.0124378
9.500000	0.0129353
9.450000	0.0134328
9.300000	0.0139303
9.250000	0.0144279
9.200000	0.0149254
9.150000	0.0154229
9.100000	0.0169154
9.050000	0.0174129
8.900000	0.0179104
8.850000	0.0189055
8.650000	0.0199005
8.400000	0.0208955
8.300000	0.0218905
8.250000	0.0223881
8.200000	0.0228856
8.150000	0.0233831
8.100000	0.0238806
8.050000	0.0243781
8.000000	0.0248756
7.950000	0.0253731
7.800000	0.0258706
7.750000	0.0268657
7.700000	0.0283582
7.650000	0.0298507
7.600000	0.0303483
7.550000	0.0318408
7.500000	0.0328358
7.450000	0.0338308
7.350000	0.0343284
7.300000	0.0348259
7.250000	0.0353234
7.200000	0.0358209
7.150000	0.0368159
7.100000	0.0373134
7.050000	0.0378109
6.950000	0.0393035
6.900000	0.039801
6.850000	0.0402985
6.800000	0.0422886
6.750000	0.0432836
6.700000	0.0437811
6.550000	0.0442786
6.450000	0.0452736
6.350000	0.0462687
6.250000	0.0477612
6.200000	0.0482587
6.150000	0.0497512
6.100000	0.0507463
6.050000	0.0522388
6.000000	0.0532338
5.950000	0.0542289
5.900000	0.0552239
5.850000	0.0562189
5.800000	0.0572139
5.750000	0.059204
5.700000	0.060199
5.650000	0.061194
5.600000	0.0626866
5.550000	0.0631841
5.500000	0.0651741
5.450000	0.0666667
5.350000	0.0671642
5.300000	0.0681592
5.250000	0.0696517
5.200000	0.0701493
5.150000	0.0716418
5.100000	0.0721393
5.050000	0.0746269
5.000000	0.0761194
4.950000	0.0771144
4.900000	0.0781095
4.850000	0.0791045
4.800000	0.0800995
4.750000	0.081592
4.700000	0.0825871
4.650000	0.0840796
4.600000	0.0845771
4.550000	0.0860697
4.500000	0.0875622
4.450000	0.0880597
4.400000	0.0905473
4.350000	0.0925373
4.300000	0.0930348
4.250000	0.0945274
4.200000	0.0955224
4.150000	0.0975124
4.100000	0.0985075
4.050000	0.0995025
4.000000	0.10199
3.950000	0.103483
3.900000	0.104478
3.850000	0.10597
3.800000	0.108458
3.750000	0.112935
3.700000	0.116418
3.650000	0.11791
3.600000	0.120398
3.550000	0.123383
3.500000	0.124876
3.450000	0.126368
3.400000	0.127861
3.350000	0.128358
3.300000	0.130846
3.250000	0.131841
3.200000	0.136318
3.150000	0.139801
3.100000	0.141791
3.050000	0.143781
3.000000	0.144776
2.950000	0.147761
2.900000	0.149254
2.850000	0.150249
2.800000	0.152736
2.750000	0.155721
2.700000	0.159204
2.650000	0.162189
2.600000	0.164677
2.550000	0.167662
2.500000	0.170647
2.450000	0.174627
2.400000	0.178607
2.350000	0.181095
2.300000	0.184577
2.250000	0.186567
2.200000	0.189552
2.150000	0.192537
2.100000	0.197015
2.050000	0.200498
2.000000	0.203483
1.950000	0.208458
1.900000	0.212438
1.850000	0.215423
1.800000	0.217413
1.750000	0.221393
1.700000	0.224378
1.650000	0.227861
1.600000	0.231343
1.550000	0.233831
1.500000	0.237811
1.450000	0.243284
1.400000	0.248259
1.350000	0.252239
1.300000	0.254229
1.250000	0.258706
1.200000	0.262687
1.150000	0.267662
1.100000	0.272139
1.050000	0.277114
1.000000	0.2801
0.950000	0.28209
0.900000	0.28607
0.850000	0.28806
0.800000	0.291542
0.750000	0.297015
0.700000	0.299005
0.650000	0.302985
0.600000	0.30796
0.550000	0.312935
0.500000	0.31791
0.450000	0.322388
0.400000	0.327363
0.350000	0.330348
0.300000	0.334328
0.250000	0.343284
0.200000	0.349751
0.150000	0.355721
0.100000	0.361194
0.050000	0.3801
0.000000	0.420398
-0.050000	0.493532
-0.100000	0.504975
-0.150000	0.511443
-0.200000	0.514925
-0.250000	0.520896
-0.300000	0.524876
-0.350000	0.529353
-0.400000	0.536318
-0.450000	0.541791
-0.500000	0.548756
-0.550000	0.556716
-0.600000	0.561194
-0.650000	0.567662
-0.700000	0.577114
-0.750000	0.58408
-0.800000	0.593035
-0.850000	0.599005
-0.900000	0.60398
-0.950000	0.61194
-1.000000	0.6199
-1.050000	0.627861
-1.100000	0.635821
-1.150000	0.642786
-1.200000	0.651244
-1.250000	0.661692
-1.300000	0.671144
-1.350000	0.676119
-1.400000	0.683085
-1.450000	0.69204
-1.500000	0.699502
-1.550000	0.706468
-1.600000	0.710945
-1.650000	0.71791
-1.700000	0.725871
-1.750000	0.731841
-1.800000	0.737811
-1.850000	0.744279
-1.900000	0.748259
-1.950000	0.753731
-2.000000	0.756716
-2.050000	0.761194
-2.100000	0.770647
-2.150000	0.775622
-2.200000	0.781592
-2.250000	0.787065
-2.300000	0.794527
-2.350000	0.798507
-2.400000	0.80199
-2.450000	0.807463
-2.500000	0.814925
-2.550000	0.81791
-2.600000	0.825373
-2.650000	0.830348
-2.700000	0.834826
-2.750000	0.837811
-2.800000	0.842786
-2.850000	0.847761
-2.900000	0.853234
-2.950000	0.858209
-3.000000	0.860199
-3.050000	0.865174
-3.100000	0.869652
-3.150000	0.875622
-3.200000	0.877612
-3.250000	0.880597
-3.300000	0.884577
-3.350000	0.887065
-3.400000	0.891045
-3.450000	0.893532
-3.500000	0.89602
-3.550000	0.9
-3.600000	0.902488
-3.650000	0.90597
-3.700000	0.909453
-3.750000	0.910945
-3.800000	0.914925
-3.850000	0.916915
-3.900000	0.9199
-3.950000	0.922886
-4.000000	0.926368
-4.050000	0.928358
-4.100000	0.929851
-4.150000	0.932836
-4.200000	0.934826
-4.250000	0.937811
-4.300000	0.942289
-4.350000	0.944776
-4.400000	0.946269
-4.450000	0.947264
-4.500000	0.950249
-4.550000	0.952736
-4.600000	0.956219
-4.650000	0.958706
-4.700000	0.959701
-4.750000	0.960697
-4.800000	0.963682
-4.850000	0.965672
-4.900000	0.966667
-4.950000	0.969154
-5.000000	0.970149
-5.050000	0.972139
-5.100000	0.972637
-5.150000	0.973632
-5.200000	0.975124
-5.250000	0.977114
-5.300000	0.979104
-5.350000	0.9801
-5.400000	0.981095
-5.450000	0.981592
-5.500000	0.983085
-5.550000	0.983582
-5.600000	0.984577
-5.700000	0.985572
-5.750000	0.98607
-5.850000	0.986567
-5.900000	0.98806
-5.950000	0.988557
-6.000000	0.99005
-6.150000	0.991045
-6.250000	0.991542
-6.300000	0.99204
-6.400000	0.993035
-6.550000	0.99403
-6.600000	0.995025
-6.700000	0.995522
-6.850000	0.99602
-6.900000	0.997015
-7.000000	0.99801
-7.250000	0.998507
-7.700000	0.999005
-7.950000	0.999502
-8.050000	1
&
44.450000	2.48016e-05
44.050000	4.96032e-05
40.600000	7.44048e-05
39.100000	9.92063e-05
36.950000	0.000124008
34.600000	0.00014881
34.500000	0.000173611
34.100000	0.000198413
33.750000	0.000223214
33.700000	0.000248016
33.350000	0.000272817
33.300000	0.000322421
33.200000	0.000347222
33.050000	0.000372024
32.750000	0.000396825
31.950000	0.000421627
31.650000	0.00047123
31.300000	0.000496032
30.750000	0.000520833
30.650000	0.000545635
30.150000	0.000570437
30.100000	0.000595238
29.950000	0.00062004
29.900000	0.000644841
29.800000	0.000669643
29.650000	0.000744048
29.100000	0.000793651
29.000000	0.000818452
28.950000	0.000843254
28.850000	0.000868056
28.700000	0.000892857
28.650000	0.000917659
28.550000	0.00094246
28.150000	0.000967262
27.750000	0.000992063
27.650000	0.00101687
27.600000	0.00106647
27.500000	0.00109127
27.450000	0.00114087
27.250000	0.00119048
27.150000	0.00121528
26.950000	0.00126488
26.900000	0.00128968
26.800000	0.00136409
26.750000	0.00138889
26.600000	0.00141369
26.550000	0.0015129
26.450000	0.0015377
26.400000	0.0015625
25.600000	0.00168651
25.500000	0.00171131
25.400000	0.00173611
25.350000	0.00176091
25.150000	0.00178571
25.100000	0.00183532
25.050000	0.00186012
25.000000	0.00188492
24.900000	0.00190972
24.850000	0.00193452
24.800000	0.00198413
24.750000	0.00200893
24.700000	0.00203373
24.650000	0.00205853
24.600000	0.00208333
24.500000	0.00213294
24.400000	0.00215774
24.300000	0.00218254
24.150000	0.00220734
23.950000	0.00228175
23.900000	0.00230655
23.800000	0.00233135
23.700000	0.00235615
23.650000	0.00238095
23.600000	0.00240575
23.550000	0.00245536
23.400000	0.00250496
23.350000	0.00252976
23.300000	0.00257937
23.250000	0.00262897
23.200000	0.00265377
23.100000	0.00270337
23.050000	0.00280258
22.950000	0.00295139
22.900000	0.00297619
22.850000	0.0030506
22.750000	0.0030754
22.700000	0.0031002
22.650000	0.003125
22.550000	0.0031994
22.450000	0.00322421
22.400000	0.00324901
22.350000	0.00332341
22.250000	0.00334821
22.200000	0.00337302
22.150000	0.00339782
22.050000	0.00349702
21.950000	0.00357143
21.900000	0.00359623
21.850000	0.00362103
21.800000	0.00367063
21.750000	0.00369544
21.700000	0.00372024
21.600000	0.00374504
21.550000	0.00376984
21.500000	0.00381944
21.450000	0.00386905
21.400000	0.00391865
21.300000	0.00399306
21.250000	0.00404266
21.200000	0.00409226
21.150000	0.00414187
21.100000	0.00419147
21.000000	0.00421627
20.950000	0.00426587
20.900000	0.00431548
20.850000	0.00441468
20.800000	0.00443948
20.750000	0.00446429
20.700000	0.00451389
20.600000	0.00458829
20.550000	0.0046379
20.500000	0.0047123
20.450000	0.0047371
20.400000	0.00481151
20.350000	0.00486111
20.300000	0.00488591
20.250000	0.00491071
20.200000	0.00500992
20.150000	0.00518353
20.100000	0.00528274
20.050000	0.00538194
20.000000	0.00543155
19.950000	0.00548115
19.900000	0.00555556
19.850000	0.00567956
19.800000	0.00575397
19.750000	0.00592758
19.700000	0.00597718
19.650000	0.00607639
19.600000	0.0061756
19.550000	0.0062748
19.500000	0.0063244
19.450000	0.00642361
19.400000	0.00652282
19.350000	0.00662202
19.300000	0.00672123
19.250000	0.00677083
19.200000	0.00684524
19.150000	0.00696925
19.100000	0.00701885
19.050000	0.00709325
19.000000	0.00714286
18.950000	0.00726687
18.900000	0.00734127
18.850000	0.00741567
18.800000	0.00749008
18.750000	0.00758929
18.700000	0.00766369
18.650000	0.0077877
18.600000	0.00791171
18.550000	0.00803571
18.500000	0.00808532
18.450000	0.00813492
18.400000	0.00830853
18.350000	0.00838294
18.300000	0.00850694
18.250000	0.00863095
18.200000	0.00870536
18.150000	0.00882937
18.100000	0.00885417
18.050000	0.00887897
18.000000	0.00900298
17.950000	0.00910218
17.900000	0.00915179
17.850000	0.00922619
17.800000	0.00927579
17.750000	0.0093998
17.700000	0.00957341
17.650000	0.00989583
17.600000	0.00994544
17.550000	0.0100694
17.500000	0.0101687
17.450000	0.0103919
17.400000	0.0105903
17.350000	0.0107391
17.300000	0.0110119
17.250000	0.0111359
17.200000	0.0112599
17.150000	0.0113343
17.100000	0.0113839
17.050000	0.0115575
17.000000	0.0116567
16.950000	0.0117312
16.900000	0.0118304
16.850000	0.0120784
16.800000	0.0122024
16.750000	0.0123016
16.700000	0.0125
16.650000	0.0127232
16.600000	0.012748
16.550000	0.0129464
16.500000	0.013244
16.450000	0.0133433
16.400000	0.0135169
16.350000	0.0136409
16.300000	0.0137649
16.250000	0.0138889
16.200000	0.0140625
16.150000	0.0142113
16.100000	0.0143601
16.050000	0.0145833
16.000000	0.0147321
15.950000	0.0148562
15.900000	0.0149554
15.850000	0.015129
15.800000	0.0153026
15.750000	0.015501
15.700000	0.0156498
15.650000	0.015873
15.600000	0.016121
15.550000	0.0163194
15.500000	0.0164931
15.450000	0.0166915
15.400000	0.0168403
15.350000	0.0170883
15.300000	0.0171875
15.250000	0.0174355
15.200000	0.0178571
15.150000	0.0181052
15.100000	0.0182292
15.050000	0.0184028
15.000000	0.018502
14.950000	0.0187252
14.900000	0.0188988
14.850000	0.0192212
14.800000	0.0193948
14.750000	0.0196181
14.700000	0.0197669
14.650000	0.0198413
14.600000	0.0201141
14.550000	0.0203125
14.500000	0.0205605
14.450000	0.0207837
14.400000	0.0209573
14.350000	0.0212302
14.300000	0.0214038
14.250000	0.0215278
14.200000	0.0217758
14.150000	0.0221974
14.100000	0.0225446
14.050000	0.0227679
14.000000	0.0230655
13.950000	0.0235615
13.900000	0.0239583
13.850000	0.0242312
13.800000	0.024504
13.750000	0.0247272
13.700000	0.0250992
13.650000	0.0253968
13.600000	0.0257192
13.550000	0.0261657
13.500000	0.0265129
13.450000	0.0269593
13.400000	0.0272321
13.350000	0.0275794
13.300000	0.0278274
13.250000	0.0281994
13.200000	0.0285218
13.150000	0.0288442
13.100000	0.0293155
13.050000	0.0295883
13.000000	0.0299851
12.950000	0.0303323
12.900000	0.0305804
12.850000	0.0309028
12.800000	0.03125
12.750000	0.0316468
12.700000	0.03187
12.650000	0.0323661
12.600000	0.0325893
12.550000	0.0329613
12.500000	0.0333581
12.450000	0.0337302
12.400000	0.034003
12.350000	0.034499
12.300000	0.0348462
12.250000	0.0351438
12.200000	0.0356399
12.150000	0.0358879
12.100000	0.0362847
12.050000	0.0366567
12.000000	0.037128
11.950000	0.037376
11.900000	0.0377728
11.850000	0.0381448
11.800000	0.0386161
11.750000	0.0388889
11.700000	0.0394841
11.650000	0.0400298
11.600000	0.0405258
11.550000	0.0411706
11.500000	0.0417659
11.450000	0.0424107
11.400000	0.0429067
11.350000	0.0434772
11.300000	0.0439484
11.250000	0.0445685
11.200000	0.0450645
11.150000	0.0456101
11.100000	0.0461558
11.050000	0.0466022
11.000000	0.0470486
10.950000	0.047619
10.900000	0.0480407
10.850000	0.0485615
10.800000	0.0492312
10.750000	0.0495784
10.700000	0.0503472
10.650000	0.0508929
10.600000	0.0515873
10.550000	0.0522569
10.500000	0.052877
10.450000	0.0534226
10.400000	0.053869
10.350000	0.0545883
10.300000	0.0550347
10.250000	0.0556796
10.200000	0.0564484
10.150000	0.0570685
10.100000	0.0577381
10.050000	0.0585069
10.000000	0.0591766
9.950000	0.0597222
9.900000	0.0604167
9.850000	0.0613095
9.800000	0.0619792
9.750000	0.0626984
9.700000	0.0634921
9.650000	0.0642857
9.600000	0.0647817
9.550000	0.0656746
9.500000	0.0662946
9.450000	0.0670635
9.400000	0.0678571
9.350000	0.0685516
9.300000	0.0692956
9.250000	0.0702877
9.200000	0.0708333
9.150000	0.0716766
9.100000	0.0724206
9.050000	0.0730159
9.000000	0.0737103
8.950000	0.0744792
8.900000	0.0752976
8.850000	0.0759673
8.800000	0.0769097
8.750000	0.0776042
8.700000	0.078249
8.650000	0.0791171
8.600000	0.0801835
8.550000	0.0809772
8.500000	0.0819196
8.450000	0.0827629
8.400000	0.0835069
8.350000	0.0843502
8.300000	0.0854663
8.250000	0.0865575
8.200000	0.0873264
8.150000	0.0879712
8.100000	0.0888393
8.050000	0.0900546
8.000000	0.0910714
7.950000	0.0921875
7.900000	0.0928323
7.850000	0.0937252
7.800000	0.0947421
7.750000	0.0961062
7.700000	0.0973214
7.650000	0.0985367
7.600000	0.0995784
7.550000	0.10067
7.500000	0.101587
7.450000	0.102927
7.400000	0.104142
7.350000	0.105233
7.300000	0.106448
7.250000	0.107639
7.200000	0.108978
7.150000	0.110342
7.100000	0.111359
7.050000	0.1125
7.000000	0.113988
6.950000	0.115129
6.900000	0.116543
6.850000	0.117882
6.800000	0.119172
6.750000	0.120387
6.700000	0.121776
6.650000	0.12309
6.600000	0.124678
6.550000	0.126166
6.500000	0.127505
6.450000	0.128919
6.400000	0.13068
6.350000	0.132143
6.300000	0.133705
6.250000	0.134945
6.200000	0.136285
6.150000	0.137748
6.100000	0.139187
6.050000	0.14065
6.000000	0.142237
5.950000	0.143725
5.900000	0.145164
5.850000	0.146925
5.800000	0.14933
5.750000	0.151066
5.700000	0.153472
5.650000	0.15501
5.600000	0.156672
5.550000	0.157961
5.500000	0.159747
5.450000	0.161334
5.400000	0.163021
5.350000	0.164955
5.300000	0.16684
5.250000	0.168254
5.200000	0.169866
5.150000	0.171801
5.100000	0.173437
5.050000	0.17495
5.000000	0.176736
4.950000	0.178373
4.900000	0.180159
4.850000	0.18192
4.800000	0.183879
4.750000	0.186012
4.700000	0.187698
4.650000	0.189831
4.600000	0.191443
4.550000	0.193452
4.500000	0.195213
4.450000	0.197693
4.400000	0.19995
4.350000	0.201711
4.300000	0.203373
4.250000	0.205456
4.200000	0.207143
4.150000	0.209053
4.100000	0.210987
4.050000	0.212674
4.000000	0.214658
3.950000	0.216543
3.900000	0.218998
3.850000	0.221205
3.800000	0.223462
3.750000	0.225818
3.700000	0.228249
3.650000	0.230456
3.600000	0.232961
3.550000	0.234921
3.500000	0.237302
3.450000	0.239807
3.400000	0.242212
3.350000	0.245015
3.300000	0.247173
3.250000	0.25
3.200000	0.252902
3.150000	0.255283
3.100000	0.258061
3.050000	0.260789
3.000000	0.263467
2.950000	0.266716
2.900000	0.269345
2.850000	0.271974
2.800000	0.274256
2.750000	0.276687
2.700000	0.279489
2.650000	0.282044
2.600000	0.285218
2.550000	0.288046
2.500000	0.290154
2.450000	0.292932
2.400000	0.295337
2.350000	0.298289
2.300000	0.301066
2.250000	0.303646
2.200000	0.306349
2.150000	0.309251
2.100000	0.312029
2.050000	0.315005
2.000000	0.318155
1.950000	0.321181
1.900000	0.324008
1.850000	0.326513
1.800000	0.329067
1.750000	0.331944
1.700000	0.334549
1.650000	0.337426
1.600000	0.340848
1.550000	0.344221
1.500000	0.347073
1.450000	0.350546
1.400000	0.353919
1.350000	0.356969
1.300000	0.360169
1.250000	0.363393
1.200000	0.366915
1.150000	0.370362
1.100000	0.37314
1.050000	0.376885
1.000000	0.379613
0.950000	0.382862
0.900000	0.386037
0.850000	0.388641
0.800000	0.391791
0.750000	0.395437
0.700000	0.398462
0.650000	0.401835
0.600000	0.40496
0.550000	0.408953
0.500000	0.411706
0.450000	0.415551
0.400000	0.419246
0.350000	0.422718
0.300000	0.42624
0.250000	0.429439
0.200000	0.433259
0.150000	0.436558
0.100000	0.44003
0.050000	0.443254
0.000000	0.446925
-0.050000	0.450149
-0.100000	0.453323
-0.150000	0.457068
-0.200000	0.460863
-0.250000	0.465327
-0.300000	0.468874
-0.350000	0.472247
-0.400000	0.476364
-0.450000	0.480233
-0.500000	0.483532
-0.550000	0.487128
-0.600000	0.491518
-0.650000	0.495213
-0.700000	0.498611
-0.750000	0.501984
-0.800000	0.505308
-0.850000	0.509003
-0.900000	0.5125
-0.950000	0.51627
-1.000000	0.520064
-1.050000	0.523958
-1.100000	0.527902
-1.150000	0.53182
-1.200000	0.535466
-1.250000	0.539112
-1.300000	0.543353
-1.350000	0.546751
-1.400000	0.550397
-1.450000	0.554861
-1.500000	0.558854
-1.550000	0.562946
-1.600000	0.567039
-1.650000	0.571305
-1.700000	0.575496
-1.750000	0.579266
-1.800000	0.582614
-1.850000	0.586458
-1.900000	0.590327
-1.950000	0.594023
-2.000000	0.597842
-2.050000	0.601662
-2.100000	0.605134
-2.150000	0.608953
-2.200000	0.612649
-2.250000	0.616096
-2.300000	0.619742
-2.350000	0.623983
-2.400000	0.627852
-2.450000	0.632267
-2.500000	0.636062
-2.550000	0.639782
-2.600000	0.643576
-2.650000	0.647669
-2.700000	0.651637
-2.750000	0.655853
-2.800000	0.659325
-2.850000	0.663294
-2.900000	0.667063
-2.950000	0.670784
-3.000000	0.674678
-3.050000	0.679067
-3.100000	0.682986
-3.150000	0.686533
-3.200000	0.689856
-3.250000	0.693824
-3.300000	0.697644
-3.350000	0.700719
-3.400000	0.704663
-3.450000	0.708433
-3.500000	0.712401
-3.550000	0.715699
-3.600000	0.719221
-3.650000	0.723239
-3.700000	0.726687
-3.750000	0.730481
-3.800000	0.734127
-3.850000	0.737326
-3.900000	0.741121
-3.950000	0.744568
-4.000000	0.748189
-4.050000	0.751513
-4.100000	0.754613
-4.150000	0.758284
-4.200000	0.761731
-4.250000	0.765154
-4.300000	0.768651
-4.350000	0.772197
-4.400000	0.775422
-4.450000	0.778596
-4.500000	0.781448
-4.550000	0.7844
-4.600000	0.787897
-4.650000	0.791121
-4.700000	0.794742
-4.750000	0.797718
-4.800000	0.800843
-4.850000	0.80439
-4.900000	0.80744
-4.950000	0.810516
-5.000000	0.813963
-5.050000	0.816865
-5.100000	0.819965
-5.150000	0.822768
-5.200000	0.82567
-5.250000	0.828323
-5.300000	0.831399
-5.350000	0.834425
-5.400000	0.836582
-5.450000	0.839534
-5.500000	0.842336
-5.550000	0.845139
-5.600000	0.847793
-5.650000	0.850893
-5.700000	0.853522
-5.750000	0.856027
-5.800000	0.858557
-5.850000	0.860987
-5.900000	0.863393
-5.950000	0.865972
-6.000000	0.868725
-6.050000	0.871726
-6.100000	0.874058
-6.150000	0.87619
-6.200000	0.878125
-6.250000	0.879836
-6.300000	0.88192
-6.350000	0.884325
-6.400000	0.88683
-6.450000	0.888963
-6.500000	0.891319
-6.550000	0.893452
-6.600000	0.895337
-6.650000	0.897148
-6.700000	0.898958
-6.750000	0.901066
-6.800000	0.902951
-6.850000	0.904539
-6.900000	0.906944
-6.950000	0.908879
-7.000000	0.910937
-7.050000	0.912748
-7.100000	0.914459
-7.150000	0.916245
-7.200000	0.91813
-7.250000	0.919296
-7.300000	0.920933
-7.350000	0.922768
-7.400000	0.92438
-7.450000	0.926066
-7.500000	0.927927
-7.550000	0.929613
-7.600000	0.931027
-7.650000	0.93244
-7.700000	0.933879
-7.750000	0.935293
-7.800000	0.937227
-7.850000	0.938492
-7.900000	0.939633
-7.950000	0.941146
-8.000000	0.942857
-8.050000	0.944271
-8.100000	0.945437
-8.150000	0.946875
-8.200000	0.947842
-8.250000	0.949306
-8.300000	0.950694
-8.350000	0.951761
-8.400000	0.9531
-8.450000	0.953943
-8.500000	0.955332
-8.550000	0.956176
-8.600000	0.95754
-8.650000	0.958482
-8.700000	0.959573
-8.750000	0.96059
-8.800000	0.961334
-8.850000	0.962525
-8.900000	0.963244
-8.950000	0.964087
-9.000000	0.965104
-9.050000	0.965997
-9.100000	0.967138
-9.150000	0.96818
-9.200000	0.969048
-9.250000	0.969891
-9.300000	0.97061
-9.350000	0.971478
-9.400000	0.972272
-9.450000	0.972817
-9.500000	0.973388
-9.550000	0.974008
-9.600000	0.974653
-9.650000	0.975322
-9.700000	0.975992
-9.750000	0.976513
-9.800000	0.977059
-9.850000	0.977604
-9.900000	0.978274
-9.950000	1
&
99.350000	5.81898e-14
99.300000	5.92308e-14
99.250000	6.02904e-14
99.200000	6.1369e-14
99.150000	6.24668e-14
99.100000	6.35843e-14
99.050000	6.47217e-14
99.000000	6.58795e-14
98.950000	6.7058e-14
98.900000	6.82575e-14
98.850000	6.94785e-14
98.800000	7.07212e-14
98.750000	7.19862e-14
98.700000	7.32738e-14
98.650000	7.45844e-14
98.600000	7.59185e-14
98.550000	7.72763e-14
98.500000	7.86585e-14
98.450000	8.00653e-14
98.400000	8.14972e-14
98.350000	8.29548e-14
98.300000	8.44384e-14
98.250000	8.59485e-14
98.200000	8.74856e-14
98.150000	8.90501e-14
98.100000	9.06426e-14
98.050000	9.22635e-14
98.000000	9.39135e-14
97.950000	9.55928e-14
97.900000	9.73022e-14
97.850000	9.90422e-14
97.800000	1.00813e-13
97.750000	1.02616e-13
97.700000	1.04451e-13
97.650000	1.06318e-13
97.600000	1.08219e-13
97.550000	1.10154e-13
97.500000	1.12124e-13
97.450000	1.14128e-13
97.400000	1.16169e-13
97.350000	1.18246e-13
97.300000	1.2036e-13
97.250000	1.22512e-13
97.200000	1.24702e-13
97.150000	1.26931e-13
97.100000	1.292e-13
97.050000	1.3151e-13
97.000000	1.33861e-13
96.950000	1.36254e-13
96.900000	1.3869e-13
96.850000	1.41169e-13
96.800000	1.43692e-13
96.750000	1.46261e-13
96.700000	1.48875e-13
96.650000	1.51536e-13
96.600000	1.54245e-13
96.550000	1.57002e-13
96.500000	1.59808e-13
96.450000	1.62664e-13
96.400000	1.65571e-13
96.350000	1.68531e-13
96.300000	1.71543e-13
96.250000	1.74608e-13
96.200000	1.77729e-13
96.150000	1.80905e-13
96.100000	1.84138e-13
96.050000	1.87429e-13
96.000000	1.90778e-13
95.950000	1.94187e-13
95.900000	1.97657e-13
95.850000	2.01189e-13
95.800000	2.04784e-13
95.750000	2.08444e-13
95.700000	2.12168e-13
95.650000	2.15959e-13
95.600000	2.19818e-13
95.550000	2.23745e-13
95.500000	2.27743e-13
95.450000	2.31812e-13
95.400000	2.35954e-13
95.350000	2.40169e-13
95.300000	2.4446e-13
95.250000	2.48828e-13
95.200000	2.53273e-13
95.150000	2.57798e-13
95.100000	2.62403e-13
95.050000	2.67091e-13
95.000000	2.71862e-13
94.950000	2.76718e-13
94.900000	2.81662e-13
94.850000	2.86693e-13
94.800000	2.91814e-13
94.750000	2.97026e-13
94.700000	3.02332e-13
94.650000	3.07732e-13
94.600000	3.13228e-13
94.550000	3.18823e-13
94.500000	3.24517e-13
94.450000	3.30313e-13
94.400000	3.36213e-13
94.350000	3.42217e-13
94.300000	3.48329e-13
94.250000	3.5455e-13
94.200000	3.60882e-13
94.150000	3.67326e-13
94.100000	3.73886e-13
94.050000	3.80563e-13
94.000000	3.87359e-13
93.950000	3.94276e-13
93.900000	4.01316e-13
93.850000	4.08482e-13
93.800000	4.15776e-13
93.750000	4.232e-13
93.700000	4.30756e-13
93.650000	4.38447e-13
93.600000	4.46276e-13
93.550000	4.54244e-13
93.500000	4.62354e-13
93.450000	4.70608e-13
93.400000	4.7901e-13
93.350000	4.87562e-13
93.300000	4.96266e-13
93.250000	5.05125e-13
93.200000	5.14143e-13
93.150000	5.23321e-13
93.100000	5.32663e-13
93.050000	5.42171e-13
93.000000	5.51849e-13
92.950000	5.617e-13
92.900000	5.71726e-13
92.850000	5.81931e-13
92.800000	5.92318e-13
92.750000	6.0289e-13
92.700000	6.13651e-13
92.650000	6.24603e-13
92.600000	6.35751e-13
92.550000	6.47098e-13
92.500000	6.58646e-13
92.450000	6.70401e-13
92.400000	6.82365e-13
92.350000	6.94543e-13
92.300000	7.06937e-13
92.250000	7.19552e-13
92.200000	7.32393e-13
92.150000	7.45462e-13
92.100000	7.58764e-13
92.050000	7.72303e-13
92.000000	7.86084e-13
91.950000	8.0011e-13
91.900000	8.14386e-13
91.850000	8.28917e-13
91.800000	8.43706e-13
91.750000	8.5876e-13
91.700000	8.74081e-13
91.650000	8.89675e-13
91.600000	9.05548e-13
91.550000	9.21703e-13
91.500000	9.38146e-13
91.450000	9.54882e-13
91.400000	9.71916e-13
91.350000	9.89254e-13
91.300000	1.0069e-12
91.250000	1.02486e-12
91.200000	1.04314e-12
91.150000	1.06175e-12
91.100000	1.08069e-12
91.050000	1.09996e-12
91.000000	1.11958e-12
90.950000	1.13955e-12
90.900000	1.15988e-12
90.850000	1.18056e-12
90.800000	1.20162e-12
90.750000	1.22305e-12
90.700000	1.24486e-12
90.650000	1.26706e-12
90.600000	1.28966e-12
90.550000	1.31265e-12
90.500000	1.33606e-12
90.450000	1.35989e-12
90.400000	1.38414e-12
90.350000	1.40882e-12
90.300000	1.43394e-12
90.250000	1.45951e-12
90.200000	1.48553e-12
90.150000	1.51202e-12
90.100000	1.53897e-12
90.050000	1.56641e-12
90.000000	1.59434e-12
89.950000	1.62276e-12
89.900000	1.65169e-12
89.850000	1.68114e-12
89.800000	1.71111e-12
89.750000	1.74161e-12
89.700000	1.77266e-12
89.650000	1.80426e-12
89.600000	1.83642e-12
89.550000	1.86916e-12
89.500000	1.90248e-12
89.450000	1.93639e-12
89.400000	1.9709e-12
89.350000	2.00603e-12
89.300000	2.04178e-12
89.250000	2.07817e-12
89.200000	2.11521e-12
89.150000	2.15291e-12
89.100000	2.19128e-12
89.050000	2.23033e-12
89.000000	2.27008e-12
88.950000	2.31053e-12
88.900000	2.35171e-12
88.850000	2.39361e-12
88.800000	2.43627e-12
88.750000	2.47968e-12
88.700000	2.52386e-12
88.650000	2.56883e-12
88.600000	2.6146e-12
88.550000	2.66119e-12
88.500000	2.7086e-12
88.450000	2.75686e-12
88.400000	2.80598e-12
88.350000	2.85597e-12
88.300000	2.90685e-12
88.250000	2.95864e-12
88.200000	3.01134e-12
88.150000	3.06499e-12
88.100000	3.11959e-12
88.050000	3.17516e-12
88.000000	3.23172e-12
87.950000	3.28928e-12
87.900000	3.34787e-12
87.850000	3.4075e-12
87.800000	3.46819e-12
87.750000	3.52997e-12
87.700000	3.59284e-12
87.650000	3.65683e-12
87.600000	3.72195e-12
87.550000	3.78824e-12
87.500000	3.8557e-12
87.450000	3.92437e-12
87.400000	3.99425e-12
87.350000	4.06538e-12
87.300000	4.13778e-12
87.250000	4.21146e-12
87.200000	4.28645e-12
87.150000	4.36277e-12
87.100000	4.44045e-12
87.050000	4.51952e-12
87.000000	4.59999e-12
86.950000	4.68189e-12
86.900000	4.76524e-12
86.850000	4.85008e-12
86.800000	4.93643e-12
86.750000	5.02431e-12
86.700000	5.11375e-12
86.650000	5.20479e-12
86.600000	5.29744e-12
86.550000	5.39174e-12
86.500000	5.48771e-12
86.450000	5.5854e-12
86.400000	5.68481e-12
86.350000	5.786e-12
86.300000	5.88898e-12
86.250000	5.9938e-12
86.200000	6.10048e-12
86.150000	6.20905e-12
86.100000	6.31955e-12
86.050000	6.43202e-12
86.000000	6.54648e-12
85.950000	6.66298e-12
85.900000	6.78155e-12
85.850000	6.90223e-12
85.800000	7.02505e-12
85.750000	7.15006e-12
85.700000	7.27728e-12
85.650000	7.40677e-12
85.600000	7.53856e-12
85.550000	7.67268e-12
85.500000	7.8092e-12
85.450000	7.94813e-12
85.400000	8.08954e-12
85.350000	8.23345e-12
85.300000	8.37993e-12
85.250000	8.529e-12
85.200000	8.68073e-12
85.150000	8.83515e-12
85.100000	8.99231e-12
85.050000	9.15226e-12
85.000000	9.31506e-12
84.950000	9.48075e-12
84.900000	9.64938e-12
84.850000	9.821e-12
84.800000	9.99567e-12
84.750000	1.01734e-11
84.700000	1.03544e-11
84.650000	1.05385e-11
84.600000	1.07259e-11
84.550000	1.09167e-11
84.500000	1.11108e-11
84.450000	1.13084e-11
84.400000	1.15095e-11
84.350000	1.17141e-11
84.300000	1.19224e-11
84.250000	1.21344e-11
84.200000	1.23502e-11
84.150000	1.25697e-11
84.100000	1.27932e-11
84.050000	1.30207e-11
84.000000	1.32521e-11
83.950000	1.34877e-11
83.900000	1.37275e-11
83.850000	1.39716e-11
83.800000	1.42199e-11
83.750000	1.44727e-11
83.700000	1.47299e-11
83.650000	1.49918e-11
83.600000	1.52582e-11
83.550000	1.55294e-11
83.500000	1.58055e-11
83.450000	1.60864e-11
83.400000	1.63723e-11
83.350000	1.66632e-11
83.300000	1.69594e-11
83.250000	1.72608e-11
83.200000	1.75675e-11
83.150000	1.78797e-11
83.100000	1.81974e-11
83.050000	1.85207e-11
83.000000	1.88498e-11
82.950000	1.91848e-11
82.900000	1.95256e-11
82.850000	1.98725e-11
82.800000	2.02256e-11
82.750000	2.0585e-11
82.700000	2.09507e-11
82.650000	2.13229e-11
82.600000	2.17017e-11
82.550000	2.20872e-11
82.500000	2.24795e-11
82.450000	2.28788e-11
82.400000	2.32852e-11
82.350000	2.36988e-11
82.300000	2.41198e-11
82.250000	2.45482e-11
82.200000	2.49842e-11
82.150000	2.54279e-11
82.100000	2.58795e-11
82.050000	2.63391e-11
82.000000	2.68069e-11
81.950000	2.72829e-11
81.900000	2.77674e-11
81.850000	2.82605e-11
81.800000	2.87623e-11
81.750000	2.9273e-11
81.700000	2.97928e-11
81.650000	3.03218e-11
81.600000	3.08601e-11
81.550000	3.1408e-11
81.500000	3.19656e-11
81.450000	3.25331e-11
81.400000	3.31107e-11
81.350000	3.36985e-11
81.300000	3.42967e-11
81.250000	3.49055e-11
81.200000	3.55251e-11
81.150000	3.61557e-11
81.100000	3.67974e-11
81.050000	3.74506e-11
81.000000	3.81153e-11
80.950000	3.87917e-11
80.900000	3.94802e-11
80.850000	4.01809e-11
80.800000	4.08939e-11
80.750000	4.16197e-11
80.700000	4.23582e-11
80.650000	4.31099e-11
80.600000	4.38748e-11
80.550000	4.46533e-11
80.500000	4.54457e-11
80.450000	4.6252e-11
80.400000	4.70726e-11
80.350000	4.79078e-11
80.300000	4.87577e-11
80.250000	4.96227e-11
80.200000	5.0503e-11
80.150000	5.1399e-11
80.100000	5.23107e-11
80.050000	5.32386e-11
80.000000	5.4183e-11
79.950000	5.51441e-11
79.900000	5.61222e-11
79.850000	5.71176e-11
79.800000	5.81306e-11
79.750000	5.91616e-11
79.700000	6.02108e-11
79.650000	6.12786e-11
79.600000	6.23653e-11
79.550000	6.34712e-11
79.500000	6.45968e-11
79.450000	6.57422e-11
79.400000	6.69079e-11
79.350000	6.80943e-11
79.300000	6.93016e-11
79.250000	7.05303e-11
79.200000	7.17808e-11
79.150000	7.30533e-11
79.100000	7.43485e-11
79.050000	7.56665e-11
79.000000	7.70078e-11
78.950000	7.83729e-11
78.900000	7.97621e-11
78.850000	8.1176e-11
78.800000	8.26148e-11
78.750000	8.40791e-11
78.700000	8.55693e-11
78.650000	8.70858e-11
78.600000	8.86292e-11
78.550000	9.01999e-11
78.500000	9.17984e-11
78.450000	9.34251e-11
78.400000	9.50806e-11
78.350000	9.67654e-11
78.300000	9.848e-11
78.250000	1.00225e-10
78.200000	1.02001e-10
78.150000	1.03808e-10
78.100000	1.05647e-10
78.050000	1.07519e-10
78.000000	1.09424e-10
77.950000	1.11362e-10
77.900000	1.13335e-10
77.850000	1.15342e-10
77.800000	1.17385e-10
77.750000	1.19465e-10
77.700000	1.21581e-10
77.650000	1.23734e-10
77.600000	1.25925e-10
77.550000	1.28156e-10
77.500000	1.30425e-10
77.450000	1.32735e-10
77.400000	1.35085e-10
77.350000	1.37478e-10
77.300000	1.39912e-10
77.250000	1.42389e-10
77.200000	1.4491e-10
77.150000	1.47476e-10
77.100000	1.50087e-10
77.050000	1.52744e-10
77.000000	1.55449e-10
76.950000	1.582e-10
76.900000	1.61001e-10
76.850000	1.63851e-10
76.800000	1.66751e-10
76.750000	1.69703e-10
76.700000	1.72707e-10
76.650000	1.75764e-10
76.600000	1.78874e-10
76.550000	1.8204e-10
76.500000	1.85262e-10
76.450000	1.8854e-10
76.400000	1.91877e-10
76.350000	1.95272e-10
76.300000	1.98728e-10
76.250000	2.02244e-10
76.200000	2.05822e-10
76.150000	2.09464e-10
76.100000	2.1317e-10
76.050000	2.16941e-10
76.000000	2.20779e-10
75.950000	2.24685e-10
75.900000	2.2866e-10
75.850000	2.32705e-10
75.800000	2.36821e-10
75.750000	2.4101e-10
75.700000	2.45273e-10
75.650000	2.49611e-10
75.600000	2.54025e-10
75.550000	2.58518e-10
75.500000	2.6309e-10
75.450000	2.67742e-10
75.400000	2.72477e-10
75.350000	2.77295e-10
75.300000	2.82199e-10
75.250000	2.87188e-10
75.200000	2.92266e-10
75.150000	2.97433e-10
75.100000	3.02692e-10
75.050000	3.08043e-10
75.000000	3.13489e-10
74.950000	3.19031e-10
74.900000	3.2467e-10
74.850000	3.30409e-10
74.800000	3.36249e-10
74.750000	3.42193e-10
74.700000	3.48241e-10
74.650000	3.54395e-10
74.600000	3.60659e-10
74.550000	3.67032e-10
74.500000	3.73518e-10
74.450000	3.80119e-10
74.400000	3.86836e-10
74.350000	3.93671e-10
74.300000	4.00627e-10
74.250000	4.07705e-10
74.200000	4.14908e-10
74.150000	4.22238e-10
74.100000	4.29698e-10
74.050000	4.37288e-10
74.000000	4.45013e-10
73.950000	4.52874e-10
73.900000	4.60873e-10
73.850000	4.69013e-10
73.800000	4.77297e-10
73.750000	4.85727e-10
73.700000	4.94305e-10
73.650000	5.03034e-10
73.600000	5.11918e-10
73.550000	5.20957e-10
73.500000	5.30156e-10
73.450000	5.39517e-10
73.400000	5.49043e-10
73.350000	5.58737e-10
73.300000	5.68602e-10
73.250000	5.7864e-10
73.200000	5.88855e-10
73.150000	5.9925e-10
73.100000	6.09828e-10
73.050000	6.20592e-10
73.000000	6.31546e-10
72.950000	6.42693e-10
72.900000	6.54036e-10
72.850000	6.65579e-10
72.800000	6.77325e-10
72.750000	6.89278e-10
72.700000	7.01441e-10
72.650000	7.13818e-10
72.600000	7.26413e-10
72.550000	7.3923e-10
72.500000	7.52273e-10
72.450000	7.65545e-10
72.400000	7.79051e-10
72.350000	7.92794e-10
72.300000	8.06779e-10
72.250000	8.21011e-10
72.200000	8.35492e-10
72.150000	8.50229e-10
72.100000	8.65225e-10
72.050000	8.80485e-10
72.000000	8.96013e-10
71.950000	9.11814e-10
71.900000	9.27893e-10
71.850000	9.44256e-10
71.800000	9.60906e-10
71.750000	9.77848e-10
71.700000	9.95089e-10
71.650000	1.01263e-09
71.600000	1.03049e-09
71.550000	1.04865e-09
71.500000	1.06714e-09
71.450000	1.08595e-09
71.400000	1.10509e-09
71.350000	1.12457e-09
71.300000	1.14439e-09
71.250000	1.16456e-09
71.200000	1.18508e-09
71.150000	1.20597e-09
71.100000	1.22722e-09
71.050000	1.24884e-09
71.000000	1.27085e-09
70.950000	1.29324e-09
70.900000	1.31603e-09
70.850000	1.33921e-09
70.800000	1.36281e-09
70.750000	1.38681e-09
70.700000	1.41124e-09
70.650000	1.4361e-09
70.600000	1.4614e-09
70.550000	1.48714e-09
70.500000	1.51333e-09
70.450000	1.53998e-09
70.400000	1.5671e-09
70.350000	1.5947e-09
70.300000	1.62278e-09
70.250000	1.65136e-09
70.200000	1.68043e-09
70.150000	1.71002e-09
70.100000	1.74013e-09
70.050000	1.77076e-09
70.000000	1.80193e-09
69.950000	1.83366e-09
69.900000	1.86593e-09
69.850000	1.89878e-09
69.800000	1.9322e-09
69.750000	1.9662e-09
69.700000	2.00081e-09
69.650000	2.03602e-09
69.600000	2.07185e-09
69.550000	2.10831e-09
69.500000	2.1454e-09
69.450000	2.18315e-09
69.400000	2.22156e-09
69.350000	2.26065e-09
69.300000	2.30042e-09
69.250000	2.34089e-09
69.200000	2.38206e-09
69.150000	2.42396e-09
69.100000	2.4666e-09
69.050000	2.50998e-09
69.000000	2.55413e-09
68.950000	2.59904e-09
68.900000	2.64475e-09
68.850000	2.69126e-09
68.800000	2.73858e-09
68.750000	2.78673e-09
68.700000	2.83573e-09
68.650000	2.88558e-09
68.600000	2.93631e-09
68.550000	2.98793e-09
68.500000	3.04045e-09
68.450000	3.0939e-09
68.400000	3.14828e-09
68.350000	3.20361e-09
68.300000	3.25992e-09
68.250000	3.31721e-09
68.200000	3.3755e-09
68.150000	3.43481e-09
68.100000	3.49517e-09
68.050000	3.55658e-09
68.000000	3.61907e-09
67.950000	3.68265e-09
67.900000	3.74735e-09
67.850000	3.81317e-09
67.800000	3.88016e-09
67.750000	3.94831e-09
67.700000	4.01766e-09
67.650000	4.08822e-09
67.600000	4.16002e-09
67.550000	4.23307e-09
67.500000	4.30741e-09
67.450000	4.38304e-09
67.400000	4.46e-09
67.350000	4.53831e-09
67.300000	4.61798e-09
67.250000	4.69905e-09
67.200000	4.78154e-09
67.150000	4.86548e-09
67.100000	4.95088e-09
67.050000	5.03778e-09
67.000000	5.12619e-09
66.950000	5.21616e-09
66.900000	5.30769e-09
66.850000	5.40083e-09
66.800000	5.4956e-09
66.750000	5.59203e-09
66.700000	5.69014e-09
66.650000	5.78996e-09
66.600000	5.89154e-09
66.550000	5.99489e-09
66.500000	6.10004e-09
66.450000	6.20704e-09
66.400000	6.3159e-09
66.350000	6.42667e-09
66.300000	6.53938e-09
66.250000	6.65405e-09
66.200000	6.77073e-09
66.150000	6.88945e-09
66.100000	7.01024e-09
66.050000	7.13314e-09
66.000000	7.2582e-09
65.950000	7.38543e-09
65.900000	7.51489e-09
65.850000	7.64661e-09
65.800000	7.78063e-09
65.750000	7.917e-09
65.700000	8.05574e-09
65.650000	8.19691e-09
65.600000	8.34054e-09
65.550000	8.48668e-09
65.500000	8.63537e-09
65.450000	8.78666e-09
65.400000	8.94059e-09
65.350000	9.09721e-09
65.300000	9.25656e-09
65.250000	9.4187e-09
65.200000	9.58366e-09
65.150000	9.7515e-09
65.100000	9.92227e-09
65.050000	1.0096e-08
65.000000	1.02728e-08
64.950000	1.04527e-08
64.900000	1.06357e-08
64.850000	1.08219e-08
64.800000	1.10113e-08
64.750000	1.12041e-08
64.700000	1.14002e-08
64.650000	1.15997e-08
64.600000	1.18027e-08
64.550000	1.20093e-08
64.500000	1.22194e-08
64.450000	1.24333e-08
64.400000	1.26508e-08
64.350000	1.28722e-08
64.300000	1.30974e-08
64.250000	1.33265e-08
64.200000	1.35596e-08
64.150000	1.37968e-08
64.100000	1.40381e-08
64.050000	1.42836e-08
64.000000	1.45334e-08
63.950000	1.47875e-08
63.900000	1.50461e-08
63.850000	1.53092e-08
63.800000	1.55769e-08
63.750000	1.58492e-08
63.700000	1.61262e-08
63.650000	1.64081e-08
63.600000	1.66949e-08
63.550000	1.69867e-08
63.500000	1.72836e-08
63.450000	1.75856e-08
63.400000	1.78929e-08
63.350000	1.82056e-08
63.300000	1.85237e-08
63.250000	1.88473e-08
63.200000	1.91766e-08
63.150000	1.95115e-08
63.100000	1.98524e-08
63.050000	2.01991e-08
63.000000	2.05519e-08
62.950000	2.09108e-08
62.900000	2.1276e-08
62.850000	2.16475e-08
62.800000	2.20254e-08
62.750000	2.241e-08
62.700000	2.28012e-08
62.650000	2.31992e-08
62.600000	2.36042e-08
62.550000	2.40162e-08
62.500000	2.44353e-08
62.450000	2.48618e-08
62.400000	2.52956e-08
62.350000	2.5737e-08
62.300000	2.61861e-08
62.250000	2.66429e-08
62.200000	2.71077e-08
62.150000	2.75806e-08
62.100000	2.80617e-08
62.050000	2.85511e-08
62.000000	2.90491e-08
61.950000	2.95556e-08
61.900000	3.0071e-08
61.850000	3.05954e-08
61.800000	3.11288e-08
61.750000	3.16715e-08
61.700000	3.22236e-08
61.650000	3.27853e-08
61.600000	3.33568e-08
61.550000	3.39381e-08
61.500000	3.45296e-08
61.450000	3.51313e-08
61.400000	3.57435e-08
61.350000	3.63663e-08
61.300000	3.69999e-08
61.250000	3.76444e-08
61.200000	3.83002e-08
61.150000	3.89673e-08
61.100000	3.9646e-08
61.050000	4.03365e-08
61.000000	4.10389e-08
60.950000	4.17535e-08
60.900000	4.24805e-08
60.850000	4.32201e-08
60.800000	4.39725e-08
60.750000	4.4738e-08
60.700000	4.55167e-08
60.650000	4.63089e-08
60.600000	4.71148e-08
60.550000	4.79347e-08
60.500000	4.87688e-08
60.450000	4.96173e-08
60.400000	5.04806e-08
60.350000	5.13588e-08
60.300000	5.22521e-08
60.250000	5.3161e-08
60.200000	5.40856e-08
60.150000	5.50262e-08
60.100000	5.59831e-08
60.050000	5.69565e-08
60.000000	5.79468e-08
59.950000	5.89542e-08
59.900000	5.9979e-08
59.850000	6.10216e-08
59.800000	6.20822e-08
59.750000	6.31611e-08
59.700000	6.42587e-08
59.650000	6.53753e-08
59.600000	6.65112e-08
59.550000	6.76668e-08
59.500000	6.88423e-08
59.450000	7.00381e-08
59.400000	7.12546e-08
59.350000	7.24921e-08
59.300000	7.3751e-08
59.250000	7.50317e-08
59.200000	7.63345e-08
59.150000	7.76597e-08
59.100000	7.90079e-08
59.050000	8.03794e-08
59.000000	8.17745e-08
58.950000	8.31938e-08
58.900000	8.46375e-08
58.850000	8.61062e-08
58.800000	8.76002e-08
58.750000	8.912e-08
58.700000	9.0666e-08
58.650000	9.22387e-08
58.600000	9.38386e-08
58.550000	9.5466e-08
58.500000	9.71216e-08
58.450000	9.88057e-08
58.400000	1.00519e-07
58.350000	1.02261e-07
58.300000	1.04034e-07
58.250000	1.05837e-07
58.200000	1.07672e-07
58.150000	1.09538e-07
58.100000	1.11436e-07
58.050000	1.13367e-07
58.000000	1.15331e-07
57.950000	1.17329e-07
57.900000	1.19361e-07
57.850000	1.21429e-07
57.800000	1.23532e-07
57.750000	1.25671e-07
57.700000	1.27847e-07
57.650000	1.30061e-07
57.600000	1.32312e-07
57.550000	1.34603e-07
57.500000	1.36933e-07
57.450000	1.39302e-07
57.400000	1.41713e-07
57.350000	1.44165e-07
57.300000	1.4666e-07
57.250000	1.49197e-07
57.200000	1.51778e-07
57.150000	1.54403e-07
57.100000	1.57074e-07
57.050000	1.5979e-07
57.000000	1.62553e-07
56.950000	1.65364e-07
56.900000	1.68222e-07
56.850000	1.7113e-07
56.800000	1.74088e-07
56.750000	1.77097e-07
56.700000	1.80158e-07
56.650000	1.83271e-07
56.600000	1.86437e-07
56.550000	1.89658e-07
56.500000	1.92934e-07
56.450000	1.96267e-07
56.400000	1.99656e-07
56.350000	2.03104e-07
56.300000	2.06611e-07
56.250000	2.10178e-07
56.200000	2.13806e-07
56.150000	2.17497e-07
56.100000	2.21251e-07
56.050000	2.25069e-07
56.000000	2.28953e-07
55.950000	2.32903e-07
55.900000	2.36921e-07
55.850000	2.41008e-07
55.800000	2.45165e-07
55.750000	2.49393e-07
55.700000	2.53694e-07
55.650000	2.58068e-07
55.600000	2.62517e-07
55.550000	2.67043e-07
55.500000	2.71646e-07
55.450000	2.76327e-07
55.400000	2.81089e-07
55.350000	2.85933e-07
55.300000	2.90859e-07
55.250000	2.95869e-07
55.200000	3.00966e-07
55.150000	3.06149e-07
55.100000	3.11421e-07
55.050000	3.16784e-07
55.000000	3.22238e-07
54.950000	3.27785e-07
54.900000	3.33427e-07
54.850000	3.39166e-07
54.800000	3.45002e-07
54.750000	3.50939e-07
54.700000	3.56976e-07
54.650000	3.63117e-07
54.600000	3.69363e-07
54.550000	3.75716e-07
54.500000	3.82177e-07
54.450000	3.88748e-07
54.400000	3.95431e-07
54.350000	4.02229e-07
54.300000	4.09142e-07
54.250000	4.16174e-07
54.200000	4.23325e-07
54.150000	4.30598e-07
54.100000	4.37996e-07
54.050000	4.45519e-07
54.000000	4.53171e-07
53.950000	4.60953e-07
53.900000	4.68868e-07
53.850000	4.76918e-07
53.800000	4.85105e-07
53.750000	4.93431e-07
53.700000	5.01899e-07
53.650000	5.10512e-07
53.600000	5.19271e-07
53.550000	5.28179e-07
53.500000	5.37239e-07
53.450000	5.46453e-07
53.400000	5.55824e-07
53.350000	5.65354e-07
53.300000	5.75046e-07
53.250000	5.84903e-07
53.200000	5.94928e-07
53.150000	6.05123e-07
53.100000	6.15492e-07
53.050000	6.26036e-07
53.000000	6.3676e-07
52.950000	6.47666e-07
52.900000	6.58758e-07
52.850000	6.70037e-07
52.800000	6.81509e-07
52.750000	6.93175e-07
52.700000	7.05039e-07
52.650000	7.17104e-07
52.600000	7.29374e-07
52.550000	7.41853e-07
52.500000	7.54543e-07
52.450000	7.67448e-07
52.400000	7.80572e-07
52.350000	7.93919e-07
52.300000	8.07491e-07
52.250000	8.21294e-07
52.200000	8.35331e-07
52.150000	8.49605e-07
52.100000	8.64122e-07
52.050000	8.78884e-07
52.000000	8.93896e-07
51.950000	9.09162e-07
51.900000	9.24687e-07
51.850000	9.40474e-07
51.800000	9.56528e-07
51.750000	9.72854e-07
51.700000	9.89456e-07
51.650000	1.00634e-06
51.600000	1.02351e-06
51.550000	1.04097e-06
51.500000	1.05872e-06
51.450000	1.07677e-06
51.400000	1.09513e-06
51.350000	1.1138e-06
51.300000	1.13278e-06
51.250000	1.15209e-06
51.200000	1.17172e-06
51.150000	1.19168e-06
51.100000	1.21198e-06
51.050000	1.23262e-06
51.000000	1.2536e-06
50.950000	1.27495e-06
50.900000	1.29665e-06
50.850000	1.31872e-06
50.800000	1.34116e-06
50.750000	1.36397e-06
50.700000	1.38718e-06
50.650000	1.41077e-06
50.600000	1.43476e-06
50.550000	1.45915e-06
50.500000	1.48396e-06
50.450000	1.50918e-06
50.400000	1.53482e-06
50.350000	1.5609e-06
50.300000	1.58742e-06
50.250000	1.61438e-06
50.200000	1.64179e-06
50.150000	1.66967e-06
50.100000	1.69801e-06
50.050000	1.72683e-06
50.000000	1.75613e-06
49.950000	1.78593e-06
49.900000	1.81622e-06
49.850000	1.84703e-06
49.800000	1.87835e-06
49.750000	1.91019e-06
49.700000	1.94257e-06
49.650000	1.97549e-06
49.600000	2.00897e-06
49.550000	2.043e-06
49.500000	2.07761e-06
49.450000	2.11279e-06
49.400000	2.14856e-06
49.350000	2.18494e-06
49.300000	2.22192e-06
49.250000	2.25952e-06
49.200000	2.29774e-06
49.150000	2.33661e-06
49.100000	2.37613e-06
49.050000	2.41631e-06
49.000000	2.45716e-06
48.950000	2.49869e-06
48.900000	2.54091e-06
48.850000	2.58384e-06
48.800000	2.62749e-06
48.750000	2.67186e-06
48.700000	2.71698e-06
48.650000	2.76284e-06
48.600000	2.80948e-06
48.550000	2.85689e-06
48.500000	2.90508e-06
48.450000	2.95409e-06
48.400000	3.00391e-06
48.350000	3.05455e-06
48.300000	3.10604e-06
48.250000	3.15839e-06
48.200000	3.21161e-06
48.150000	3.26571e-06
48.100000	3.32072e-06
48.050000	3.37663e-06
48.000000	3.43348e-06
47.950000	3.49127e-06
47.900000	3.55002e-06
47.850000	3.60975e-06
47.800000	3.67046e-06
47.750000	3.73219e-06
47.700000	3.79494e-06
47.650000	3.85873e-06
47.600000	3.92357e-06
47.550000	3.98949e-06
47.500000	4.05651e-06
47.450000	4.12463e-06
47.400000	4.19388e-06
47.350000	4.26428e-06
47.300000	4.33584e-06
47.250000	4.40858e-06
47.200000	4.48253e-06
47.150000	4.5577e-06
47.100000	4.63411e-06
47.050000	4.71179e-06
47.000000	4.79075e-06
46.950000	4.87101e-06
46.900000	4.95259e-06
46.850000	5.03552e-06
46.800000	5.11982e-06
46.750000	5.20551e-06
46.700000	5.29261e-06
46.650000	5.38115e-06
46.600000	5.47114e-06
46.550000	5.56262e-06
46.500000	5.6556e-06
46.450000	5.75011e-06
46.400000	5.84618e-06
46.350000	5.94382e-06
46.300000	6.04307e-06
46.250000	6.14395e-06
46.200000	6.24649e-06
46.150000	6.35071e-06
46.100000	6.45664e-06
46.050000	6.5643e-06
46.000000	6.67374e-06
45.950000	6.78496e-06
45.900000	6.89801e-06
45.850000	7.01291e-06
45.800000	7.12969e-06
45.750000	7.24839e-06
45.700000	7.36902e-06
45.650000	7.49163e-06
45.600000	7.61624e-06
45.550000	7.74289e-06
45.500000	7.8716e-06
45.450000	8.00242e-06
45.400000	8.13538e-06
45.350000	8.2705e-06
45.300000	8.40782e-06
45.250000	8.54739e-06
45.200000	8.68922e-06
45.150000	8.83337e-06
45.100000	8.97986e-06
45.050000	9.12874e-06
45.000000	9.28004e-06
44.950000	9.4338e-06
44.900000	9.59006e-06
44.850000	9.74885e-06
44.800000	9.91023e-06
44.750000	1.00742e-05
44.700000	1.02409e-05
44.650000	1.04102e-05
44.600000	1.05823e-05
44.550000	1.07572e-05
44.500000	1.09349e-05
44.450000	1.11155e-05
44.400000	1.12991e-05
44.350000	1.14855e-05
44.300000	1.1675e-05
44.250000	1.18676e-05
44.200000	1.20633e-05
44.150000	1.22621e-05
44.100000	1.24641e-05
44.050000	1.26694e-05
44.000000	1.2878e-05
43.950000	1.309e-05
43.900000	1.33053e-05
43.850000	1.35242e-05
43.800000	1.37465e-05
43.750000	1.39724e-05
43.700000	1.4202e-05
43.650000	1.44352e-05
43.600000	1.46722e-05
43.550000	1.4913e-05
43.500000	1.51576e-05
43.450000	1.54062e-05
43.400000	1.56587e-05
43.350000	1.59153e-05
43.300000	1.6176e-05
43.250000	1.64409e-05
43.200000	1.67099e-05
43.150000	1.69833e-05
43.100000	1.72611e-05
43.050000	1.75432e-05
43.000000	1.78299e-05
42.950000	1.81211e-05
42.900000	1.8417e-05
42.850000	1.87175e-05
42.800000	1.90229e-05
42.750000	1.93331e-05
42.700000	1.96482e-05
42.650000	1.99683e-05
42.600000	2.02935e-05
42.550000	2.06239e-05
42.500000	2.09595e-05
42.450000	2.13004e-05
42.400000	2.16467e-05
42.350000	2.19984e-05
42.300000	2.23558e-05
42.250000	2.27187e-05
42.200000	2.30874e-05
42.150000	2.34619e-05
42.100000	2.38423e-05
42.050000	2.42286e-05
42.000000	2.46211e-05
41.950000	2.50197e-05
41.900000	2.54246e-05
41.850000	2.58358e-05
41.800000	2.62535e-05
41.750000	2.66778e-05
41.700000	2.71086e-05
41.650000	2.75462e-05
41.600000	2.79907e-05
41.550000	2.84421e-05
41.500000	2.89006e-05
41.450000	2.93661e-05
41.400000	2.9839e-05
41.350000	3.03192e-05
41.300000	3.08069e-05
41.250000	3.13022e-05
41.200000	3.18051e-05
41.150000	3.23159e-05
41.100000	3.28346e-05
41.050000	3.33613e-05
41.000000	3.38962e-05
40.950000	3.44393e-05
40.900000	3.49909e-05
40.850000	3.55509e-05
40.800000	3.61196e-05
40.750000	3.66971e-05
40.700000	3.72834e-05
40.650000	3.78788e-05
40.600000	3.84833e-05
40.550000	3.90971e-05
40.500000	3.97203e-05
40.450000	4.03531e-05
40.400000	4.09955e-05
40.350000	4.16478e-05
40.300000	4.23101e-05
40.250000	4.29824e-05
40.200000	4.3665e-05
40.150000	4.4358e-05
40.100000	4.50615e-05
40.050000	4.57757e-05
40.000000	4.65007e-05
39.950000	4.72368e-05
39.900000	4.7984e-05
39.850000	4.87425e-05
39.800000	4.95124e-05
39.750000	5.0294e-05
39.700000	5.10874e-05
39.650000	5.18927e-05
39.600000	5.27101e-05
39.550000	5.35398e-05
39.500000	5.4382e-05
39.450000	5.52367e-05
39.400000	5.61043e-05
39.350000	5.69848e-05
39.300000	5.78785e-05
39.250000	5.87854e-05
39.200000	5.97059e-05
39.150000	6.06401e-05
39.100000	6.15881e-05
39.050000	6.25502e-05
39.000000	6.35266e-05
38.950000	6.45174e-05
38.900000	6.55228e-05
38.850000	6.6543e-05
38.800000	6.75782e-05
38.750000	6.86287e-05
38.700000	6.96946e-05
38.650000	7.07761e-05
38.600000	7.18734e-05
38.550000	7.29867e-05
38.500000	7.41163e-05
38.450000	7.52623e-05
38.400000	7.6425e-05
38.350000	7.76045e-05
38.300000	7.88012e-05
38.250000	8.00151e-05
38.200000	8.12466e-05
38.150000	8.24958e-05
38.100000	8.3763e-05
38.050000	8.50484e-05
38.000000	8.63522e-05
37.950000	8.76746e-05
37.900000	8.90159e-05
37.850000	9.03764e-05
37.800000	9.17562e-05
37.750000	9.31555e-05
37.700000	9.45747e-05
37.650000	9.6014e-05
37.600000	9.74735e-05
37.550000	9.89536e-05
37.500000	0.000100454
37.450000	0.000101976
37.400000	0.000103519
37.350000	0.000105084
37.300000	0.000106671
37.250000	0.000108279
37.200000	0.00010991
37.150000	0.000111563
37.100000	0.000113239
37.050000	0.000114938
37.000000	0.000116661
36.950000	0.000118407
36.900000	0.000120176
36.850000	0.00012197
36.800000	0.000123788
36.750000	0.000125631
36.700000	0.000127498
36.650000	0.000129391
36.600000	0.000131309
36.550000	0.000133253
36.500000	0.000135222
36.450000	0.000137218
36.400000	0.00013924
36.350000	0.000141288
36.300000	0.000143364
36.250000	0.000145467
36.200000	0.000147597
36.150000	0.000149755
36.100000	0.000151941
36.050000	0.000154155
36.000000	0.000156397
35.950000	0.000158669
35.900000	0.000160969
35.850000	0.000163298
35.800000	0.000165657
35.750000	0.000168045
35.700000	0.000170464
35.650000	0.000172912
35.600000	0.000175391
35.550000	0.000177901
35.500000	0.000180441
35.450000	0.000183013
35.400000	0.000185616
35.350000	0.00018825
35.300000	0.000190916
35.250000	0.000193614
35.200000	0.000196344
35.150000	0.000199106
35.100000	0.000201901
35.050000	0.000204728
35.000000	0.000207588
34.950000	0.000210481
34.900000	0.000213408
34.850000	0.000216367
34.800000	0.00021936
34.750000	0.000222386
34.700000	0.000225446
34.650000	0.00022854
34.600000	0.000231668
34.550000	0.000234829
34.500000	0.000238024
34.450000	0.000241254
34.400000	0.000244517
34.350000	0.000247814
34.300000	0.000251146
34.250000	0.000254511
34.200000	0.000257911
34.150000	0.000261344
34.100000	0.000264811
34.050000	0.000268312
34.000000	0.000271847
33.950000	0.000275415
33.900000	0.000279017
33.850000	0.000282651
33.800000	0.000286319
33.750000	0.000290019
33.700000	0.000293752
33.650000	0.000297517
33.600000	0.000301313
33.550000	0.000305141
33.500000	0.000309
33.450000	0.00031289
33.400000	0.000316809
33.350000	0.000320758
33.300000	0.000324736
33.250000	0.000328743
33.200000	0.000332777
33.150000	0.000336838
33.100000	0.000340925
33.050000	0.000345037
33.000000	0.000349174
32.950000	0.000353334
32.900000	0.000357517
32.850000	0.000361721
32.800000	0.000365945
32.750000	0.000370188
32.700000	0.000374449
32.650000	0.000378726
32.600000	0.000383017
32.550000	0.000387321
32.500000	0.000391637
32.450000	0.000395962
32.400000	0.000400295
32.350000	0.000404633
32.300000	0.000408974
32.250000	0.000413316
32.200000	0.000417656
32.150000	0.000421992
32.100000	0.000426321
32.050000	0.00043064
32.000000	0.000434945
31.950000	0.000439233
31.900000	0.0004435
31.850000	0.000447743
31.800000	0.000451957
31.750000	0.000456137
31.700000	0.000460279
31.650000	0.000464378
31.600000	0.000468427
31.550000	0.000472421
31.500000	0.000476353
31.450000	0.000480215
31.400000	0.000484001
31.350000	0.000487701
31.300000	0.000491305
31.250000	0.000494804
31.200000	0.000498186
31.150000	0.000501437
31.100000	0.000504543
31.050000	0.000507486
31.000000	0.000510246
30.950000	0.0005128
30.900000	0.000515117
30.850000	0.000517158
30.800000	0.000518871
30.750000	0.000520167
&
```
