## Supplementary material for "All-at-once RNA folding with 3D motif prediction framed by evolutionary information": RF01415_Flavivirus_SLIV.cacofold.helixcov

```
# RMs = 2 L = 77

# RM_HELIX NESTED 1-24 33-58, nbp = 23 nbp_cov = 0
# pvals: 0.537604,0.234505,0.810811,0.786054,0.241333,0.452577,0.312595,0.312595,0.452577,0.157405,0.733874,0.452577,0.312595,0.698144,0.452577,0.871171,0.643946,0.906,0.846577,0.199568,0.312595,0.452577,0.711063
# aggregated NONE
NESTED  <<<<<<-<<<<<<<<<<<<<<<<<________>>>>>>>->>>>>>>>>>>>>>>>:::::::::::::::::::
        :::::::::::::::::::::::::::::::::::::::::::::::::::::::::::::::::::::::::::

# RM_HELIX NESTED 62-66 72-76, nbp = 5 nbp_cov = 0
# pvals: 0.452577,0.452577,0.452577,0.452577,0.452577
# aggregated NONE
NESTED  :::::::::::::::::::::::::::::::::::::::::::::::::::::::::::<<<<<_____>>>>>:
        :::::::::::::::::::::::::::::::::::::::::::::::::::::::::::::::::::::::::::
```
