## Supplementary material for "All-at-once RNA folding with 3D motif prediction framed by evolutionary information": RF01415_Flavivirus_SLIV.cacofold.power

```
# Power analysis of CaCoFold structure 
#
# Powertype = SINGLE SUBSTITUTIONS
# covary  left_pos      right_pos    substitutions      power
#----------------------------------------------------------------
          1		58		6		0.16
          2		57		6		0.16
          3		56		7		0.20
          4		55		8		0.24
          5		54		4		0.07
          6		53		2		0.00
          8		52		2		0.00
          9		51		1		0.00
          10		50		1		0.00
          11		49		9		0.28
          12		48		4		0.07
          13		47		7		0.20
          14		46		2		0.00
          15		45		2		0.00
          16		44		5		0.11
          17		43		6		0.16
          18		40		12		0.39
          19		39		9		0.28
          20		38		8		0.24
          21		37		10		0.32
          22		35		7		0.20
          23		34		5		0.11
          24		33		8		0.24
          62		76		0		0.00
          63		75		0		0.00
          64		74		0		0.00
          65		73		0		0.00
          66		72		0		0.00
#
# BPAIRS 28
# avg substitutions per BP  4.7
# BPAIRS expected to covary 3.5 +/- 1.6
# BPAIRS observed to covary 0
#
```
