## Supplementary material for "All-at-once RNA folding with 3D motif prediction framed by evolutionary information": RF01415_Flavivirus_SLIV.helixcov

```
# RMs = 5 L = 77

# RM_HELIX NESTED 13-16 23-26, nbp = 4 nbp_cov = 0
# pvals: 0.452577,0.698144,0.672667,0.104126
# aggregated NONE
NESTED  ::::::::::::<<<<______>>>>:::::::::::::::::::::::::::::::::::::::::::::::::
        :::::::::::::::::::::::::::::::::::::::::::::::::::::::::::::::::::::::::::

# RM_HELIX NESTED 28-33 40-45, nbp = 5 nbp_cov = 0
# pvals: 0.558847,0.452577,0.643946,0.188252,0.722216
# aggregated NONE
NESTED  :::::::::::::::::::::::::::<<<<-<_____>>>>>::::::::::::::::::::::::::::::::
        :::::::::::::::::::::::::::::::::::::::::::::::::::::::::::::::::::::::::::

# RM_HELIX NESTED 6-6 46-46, nbp = 1 nbp_cov = 0
# pvals: 0.452577
# aggregated NONE
NESTED  :::::<_____________________________________>:::::::::::::::::::::::::::::::
        :::::::::::::::::::::::::::::::::::::::::::::::::::::::::::::::::::::::::::

# RM_HELIX NESTED 62-66 72-76, nbp = 5 nbp_cov = 0
# pvals: 0.452577,0.452577,0.452577,0.452577,0.452577
# aggregated NONE
NESTED  :::::::::::::::::::::::::::::::::::::::::::::::::::::::::::<<<<<_____>>>>>:
        :::::::::::::::::::::::::::::::::::::::::::::::::::::::::::::::::::::::::::

# RM_HELIX PK 8-12 48-52, nbp = 5 nbp_cov = 0
# pvals: 0.312595,0.312595,0.452577,0.157405,0.733874
# aggregated NONE
PK      :::::::<<<<<_________________________________>>>>>:::::::::::::::::::::::::
        :::::::::::::::::::::::::::::::::::::::::::::::::::::::::::::::::::::::::::
```
