## Supplementary material for "All-at-once RNA folding with 3D motif prediction framed by evolutionary information": RF01415_Flavivirus_SLIV.power

```
# Power analysis of given structure 
#
# Powertype = SINGLE SUBSTITUTIONS
# covary  left_pos      right_pos    substitutions      power
#----------------------------------------------------------------
          6		46		0		0.00
          8		52		2		0.00
          9		51		1		0.00
          10		50		1		0.00
          11		49		9		0.28
          12		48		4		0.07
          13		26		0		0.00
          14		25		3		0.02
          15		24		2		0.00
          16		23		10		0.32
          28		45		2		0.00
          29		44		0		0.00
          30		43		3		0.02
          31		42		6		0.16
          33		40		9		0.28
          62		76		0		0.00
          63		75		0		0.00
          64		74		0		0.00
          65		73		0		0.00
          66		72		0		0.00
#
# BPAIRS 20
# avg substitutions per BP  2.6
# BPAIRS expected to covary 1.1 +/- 0.9
# BPAIRS observed to covary 0
#
```
