## Supplementary material for "All-at-once RNA folding with 3D motif prediction framed by evolutionary information": RF01415_Flavivirus_SLIV.surv

```
2.200000	0.05
1.100000	0.1
0.600000	0.15
0.000000	0.25
-0.050000	0.7
-0.250000	0.75
-0.500000	0.8
-0.600000	0.85
-0.700000	0.9
-0.800000	0.95
-0.850000	1
&
12.500000	0.000362976
12.350000	0.000725953
9.200000	0.00108893
9.050000	0.00145191
8.150000	0.00181488
7.850000	0.00217786
7.300000	0.00254083
7.250000	0.00290381
7.200000	0.00326679
7.050000	0.00362976
6.750000	0.00399274
6.450000	0.00435572
6.300000	0.00471869
6.050000	0.00508167
5.850000	0.00544465
5.750000	0.00580762
5.700000	0.0061706
5.600000	0.00653358
5.550000	0.00725953
5.500000	0.0076225
5.350000	0.00834846
5.300000	0.00907441
5.200000	0.00943739
5.150000	0.00980036
5.050000	0.0101633
5.000000	0.0112523
4.900000	0.0116152
4.800000	0.0123412
4.750000	0.0130672
4.500000	0.0137931
4.350000	0.0141561
4.300000	0.015245
4.250000	0.015608
4.200000	0.015971
4.150000	0.0166969
4.050000	0.0185118
4.000000	0.0188748
3.850000	0.0196007
3.800000	0.0199637
3.750000	0.0210526
3.700000	0.0217786
3.550000	0.0221416
3.500000	0.0232305
3.450000	0.0239564
3.400000	0.0243194
3.350000	0.0250454
3.300000	0.0257713
3.250000	0.0268603
3.200000	0.0275862
3.050000	0.0297641
3.000000	0.03049
2.950000	0.0330309
2.900000	0.0341198
2.850000	0.0352087
2.800000	0.0355717
2.750000	0.0359347
2.700000	0.0362976
2.650000	0.0373866
2.600000	0.0388385
2.550000	0.0395644
2.500000	0.0402904
2.450000	0.0410163
2.400000	0.0413793
2.350000	0.0428312
2.300000	0.0439201
2.250000	0.0446461
2.200000	0.0453721
2.150000	0.046824
2.100000	0.0479129
2.050000	0.0486388
2.000000	0.0493648
1.950000	0.0504537
1.900000	0.0522686
1.850000	0.0526316
1.800000	0.0540835
1.750000	0.0548094
1.700000	0.0566243
1.650000	0.0584392
1.600000	0.0602541
1.550000	0.061343
1.500000	0.0624319
1.450000	0.0646098
1.400000	0.0667877
1.350000	0.0675136
1.300000	0.0689655
1.250000	0.0704174
1.200000	0.0718693
1.150000	0.0744102
1.100000	0.077677
1.050000	0.0794918
1.000000	0.0820327
0.950000	0.0845735
0.900000	0.0871143
0.850000	0.0892922
0.800000	0.091833
0.750000	0.0947368
0.700000	0.0961887
0.650000	0.0969147
0.600000	0.0980036
0.550000	0.100181
0.500000	0.103811
0.450000	0.107804
0.400000	0.110708
0.350000	0.112886
0.300000	0.113975
0.250000	0.115789
0.200000	0.119056
0.150000	0.123775
0.100000	0.127768
0.050000	0.132849
0.000000	0.318693
-0.050000	0.757169
-0.100000	0.768058
-0.150000	0.778221
-0.200000	0.785118
-0.250000	0.793103
-0.300000	0.800726
-0.350000	0.806897
-0.400000	0.811252
-0.450000	0.816334
-0.500000	0.824319
-0.550000	0.83412
-0.600000	0.842105
-0.650000	0.85118
-0.700000	0.856624
-0.750000	0.86461
-0.800000	0.873684
-0.850000	0.879855
-0.900000	0.887477
-0.950000	0.892922
-1.000000	0.899093
-1.050000	0.903448
-1.100000	0.908167
-1.150000	0.91216
-1.200000	0.918693
-1.250000	0.924138
-1.300000	0.928857
-1.350000	0.932849
-1.400000	0.939383
-1.450000	0.944828
-1.500000	0.949546
-1.550000	0.95245
-1.600000	0.953902
-1.650000	0.956443
-1.700000	0.960073
-1.750000	0.96225
-1.800000	0.965517
-1.850000	0.96951
-1.900000	0.971688
-1.950000	0.972777
-2.000000	0.974592
-2.050000	0.975681
-2.100000	0.97677
-2.150000	0.978221
-2.200000	0.978584
-2.250000	0.980036
-2.300000	0.980762
-2.350000	0.981851
-2.400000	0.984392
-2.450000	0.985844
-2.500000	0.98657
-2.550000	0.987659
-2.600000	0.988022
-2.650000	0.989111
-2.700000	0.990563
-2.750000	0.990926
-2.800000	0.991652
-2.900000	0.992377
-3.050000	0.993103
-3.100000	0.993829
-3.150000	0.994192
-3.250000	0.994555
-3.350000	0.994918
-3.450000	0.995281
-3.500000	0.995644
-3.850000	0.996007
-3.900000	0.99637
-3.950000	0.996733
-4.000000	0.997096
-4.300000	0.997459
-4.400000	0.997822
-4.500000	0.998185
-4.650000	0.998548
-4.700000	0.998911
-4.800000	0.999274
-4.850000	0.999637
-5.050000	1
&
20.950000	1.8018e-05
19.500000	3.6036e-05
18.200000	5.40541e-05
18.150000	7.20721e-05
18.050000	9.00901e-05
17.750000	0.000108108
17.600000	0.000126126
17.500000	0.000144144
17.150000	0.000162162
16.950000	0.00018018
16.750000	0.000216216
16.650000	0.000234234
16.350000	0.000252252
16.250000	0.00027027
16.050000	0.000288288
16.000000	0.000306306
15.900000	0.000324324
15.650000	0.00036036
15.550000	0.000378378
15.350000	0.000396396
15.300000	0.000414414
15.250000	0.000432432
15.100000	0.00045045
15.000000	0.000468468
14.950000	0.000504505
14.900000	0.000540541
14.850000	0.000576577
14.800000	0.000594595
14.700000	0.000612613
14.650000	0.000630631
14.500000	0.000648649
14.450000	0.000666667
14.300000	0.000702703
14.200000	0.000720721
14.100000	0.000774775
14.050000	0.000792793
14.000000	0.000810811
13.950000	0.000846847
13.900000	0.000864865
13.850000	0.000900901
13.800000	0.000918919
13.750000	0.000936937
13.700000	0.000954955
13.650000	0.00102703
13.600000	0.00106306
13.550000	0.00108108
13.450000	0.0010991
13.400000	0.00111712
13.350000	0.00113514
13.300000	0.00117117
13.200000	0.00118919
13.100000	0.00124324
13.050000	0.00126126
13.000000	0.00131532
12.950000	0.00136937
12.900000	0.00144144
12.850000	0.00145946
12.800000	0.00151351
12.750000	0.00156757
12.700000	0.0016036
12.650000	0.00169369
12.600000	0.00171171
12.550000	0.00174775
12.500000	0.00178378
12.450000	0.0018018
12.350000	0.00185586
12.300000	0.00187387
12.250000	0.00196396
12.200000	0.00214414
12.150000	0.00218018
12.100000	0.00227027
12.050000	0.00228829
12.000000	0.00230631
11.950000	0.00237838
11.900000	0.0023964
11.850000	0.00245045
11.800000	0.0025045
11.750000	0.00259459
11.700000	0.00263063
11.650000	0.00275676
11.600000	0.0029009
11.550000	0.00297297
11.500000	0.00302703
11.450000	0.00304505
11.400000	0.0030991
11.350000	0.00315315
11.300000	0.00318919
11.250000	0.00338739
11.200000	0.00347748
11.150000	0.00351351
11.100000	0.00358559
11.050000	0.00365766
11.000000	0.00371171
10.950000	0.00372973
10.900000	0.00381982
10.850000	0.00390991
10.800000	0.00392793
10.750000	0.00398198
10.700000	0.00409009
10.650000	0.00412613
10.600000	0.00423423
10.550000	0.00430631
10.500000	0.00437838
10.450000	0.00446847
10.400000	0.00455856
10.350000	0.00463063
10.300000	0.00473874
10.250000	0.00481081
10.200000	0.00486486
10.150000	0.00491892
10.100000	0.00493694
10.050000	0.00497297
10.000000	0.00506306
9.950000	0.0050991
9.900000	0.00518919
9.850000	0.00533333
9.800000	0.0054955
9.750000	0.00556757
9.700000	0.00576577
9.650000	0.00583784
9.600000	0.00598198
9.550000	0.00609009
9.500000	0.00612613
9.450000	0.00625225
9.400000	0.00632432
9.350000	0.00646847
9.300000	0.00654054
9.250000	0.00664865
9.200000	0.00675676
9.150000	0.0069009
9.100000	0.00700901
9.050000	0.00715315
9.000000	0.0072973
8.950000	0.00733333
8.900000	0.00753153
8.850000	0.00767568
8.800000	0.00774775
8.750000	0.00785586
8.700000	0.00801802
8.650000	0.00825225
8.600000	0.00857658
8.550000	0.00879279
8.500000	0.00897297
8.450000	0.00913514
8.400000	0.00944144
8.350000	0.00962162
8.300000	0.00989189
8.250000	0.0100901
8.200000	0.0102523
8.150000	0.0104505
8.100000	0.0106126
8.050000	0.010973
8.000000	0.0113153
7.950000	0.0114955
7.900000	0.0117117
7.850000	0.012018
7.800000	0.0123243
7.750000	0.0126306
7.700000	0.013009
7.650000	0.0134054
7.600000	0.0136937
7.550000	0.0140541
7.500000	0.0143063
7.450000	0.0145946
7.400000	0.0149009
7.350000	0.0153694
7.300000	0.0156937
7.250000	0.016
7.200000	0.0163964
7.150000	0.0168288
7.100000	0.0173153
7.050000	0.0176216
7.000000	0.018018
6.950000	0.0184324
6.900000	0.0189009
6.850000	0.0193333
6.800000	0.0198378
6.750000	0.0205766
6.700000	0.021045
6.650000	0.0216757
6.600000	0.0223423
6.550000	0.0228108
6.500000	0.0235135
6.450000	0.024
6.400000	0.0244324
6.350000	0.0249189
6.300000	0.0254234
6.250000	0.0260541
6.200000	0.0265405
6.150000	0.0270631
6.100000	0.0274234
6.050000	0.028
6.000000	0.0284865
5.950000	0.0290631
5.900000	0.0294234
5.850000	0.029964
5.800000	0.0304505
5.750000	0.0312793
5.700000	0.0317658
5.650000	0.0325225
5.600000	0.0332252
5.550000	0.033982
5.500000	0.0346126
5.450000	0.0352973
5.400000	0.0358739
5.350000	0.0364685
5.300000	0.0370991
5.250000	0.0378559
5.200000	0.0384865
5.150000	0.0391892
5.100000	0.0398198
5.050000	0.0403423
5.000000	0.0411171
4.950000	0.0417838
4.900000	0.0425045
4.850000	0.0432072
4.800000	0.0438919
4.750000	0.0444144
4.700000	0.045045
4.650000	0.0456757
4.600000	0.0464685
4.550000	0.0472252
4.500000	0.048036
4.450000	0.0489009
4.400000	0.0495856
4.350000	0.0503063
4.300000	0.0514234
4.250000	0.0523423
4.200000	0.0534054
4.150000	0.0545045
4.100000	0.0556036
4.050000	0.0563784
4.000000	0.0572432
3.950000	0.0581261
3.900000	0.058955
3.850000	0.0598198
3.800000	0.0608108
3.750000	0.0617297
3.700000	0.0625045
3.650000	0.0635315
3.600000	0.0645045
3.550000	0.0655676
3.500000	0.0667748
3.450000	0.068036
3.400000	0.0693153
3.350000	0.0707748
3.300000	0.0720901
3.250000	0.0732432
3.200000	0.0746667
3.150000	0.0760541
3.100000	0.0775856
3.050000	0.0789189
3.000000	0.0801802
2.950000	0.0814595
2.900000	0.0827568
2.850000	0.0838378
2.800000	0.0853153
2.750000	0.0868649
2.700000	0.0882162
2.650000	0.0896396
2.600000	0.0909189
2.550000	0.0924505
2.500000	0.0944324
2.450000	0.095982
2.400000	0.0974955
2.350000	0.0988829
2.300000	0.100378
2.250000	0.102198
2.200000	0.104126
2.150000	0.105964
2.100000	0.10791
2.050000	0.11009
2.000000	0.11209
1.950000	0.11445
1.900000	0.116685
1.850000	0.118811
1.800000	0.121297
1.750000	0.123658
1.700000	0.126396
1.650000	0.128829
1.600000	0.131009
1.550000	0.133532
1.500000	0.136
1.450000	0.138486
1.400000	0.141477
1.350000	0.143928
1.300000	0.146595
1.250000	0.149369
1.200000	0.151856
1.150000	0.154757
1.100000	0.157405
1.050000	0.160198
1.000000	0.163477
0.950000	0.166414
0.900000	0.169081
0.850000	0.172162
0.800000	0.174955
0.750000	0.17836
0.700000	0.181261
0.650000	0.184396
0.600000	0.188252
0.550000	0.191261
0.500000	0.19555
0.450000	0.199568
0.400000	0.203748
0.350000	0.208216
0.300000	0.212937
0.250000	0.218108
0.200000	0.223243
0.150000	0.228613
0.100000	0.234505
0.050000	0.241333
0.000000	0.312595
-0.050000	0.452577
-0.100000	0.490234
-0.150000	0.516
-0.200000	0.537604
-0.250000	0.558847
-0.300000	0.578054
-0.350000	0.595712
-0.400000	0.612577
-0.450000	0.628342
-0.500000	0.643946
-0.550000	0.658703
-0.600000	0.672667
-0.650000	0.685838
-0.700000	0.698144
-0.750000	0.711063
-0.800000	0.722216
-0.850000	0.733874
-0.900000	0.745423
-0.950000	0.756324
-1.000000	0.766667
-1.050000	0.776757
-1.100000	0.786054
-1.150000	0.794793
-1.200000	0.803027
-1.250000	0.810811
-1.300000	0.818234
-1.350000	0.826234
-1.400000	0.833784
-1.450000	0.840667
-1.500000	0.846577
-1.550000	0.853784
-1.600000	0.85973
-1.650000	0.865712
-1.700000	0.871171
-1.750000	0.876739
-1.800000	0.882396
-1.850000	0.887477
-1.900000	0.892829
-1.950000	0.897333
-2.000000	0.901622
-2.050000	0.906
-2.100000	0.909928
-2.150000	0.913892
-2.200000	0.917676
-2.250000	0.920973
-2.300000	0.924703
-2.350000	0.92791
-2.400000	0.931279
-2.450000	0.934288
-2.500000	0.937351
-2.550000	0.940018
-2.600000	0.942559
-2.650000	0.944829
-2.700000	0.947333
-2.750000	0.94964
-2.800000	0.952072
-2.850000	0.954072
-2.900000	0.956018
-2.950000	0.958234
-3.000000	0.959784
-3.050000	0.961766
-3.100000	0.963514
-3.150000	0.965351
-3.200000	0.967063
-3.250000	0.968757
-3.300000	0.970234
-3.350000	0.97191
-3.400000	0.973387
-3.450000	0.974883
-3.500000	0.97618
-3.550000	0.977459
-3.600000	0.978703
-3.650000	0.979856
-3.700000	0.980883
-3.750000	0.982144
-3.800000	0.983153
-3.850000	0.984144
-3.900000	0.985099
-3.950000	0.985982
-4.000000	0.986703
-4.050000	0.987477
-4.100000	0.988162
-4.150000	0.988811
-4.200000	0.989333
-4.250000	0.989982
-4.300000	0.990613
-4.350000	0.991081
-4.400000	0.991604
-4.450000	0.991982
-4.500000	0.992396
-4.550000	0.992883
-4.600000	0.993532
-4.650000	0.994072
-4.700000	0.994595
-4.750000	0.995009
-4.800000	0.995315
-4.850000	0.995586
-4.900000	0.99591
-4.950000	0.996216
-5.000000	0.996432
-5.050000	0.996757
-5.100000	0.996955
-5.150000	0.997153
-5.200000	0.997387
-5.250000	0.997477
-5.300000	0.997658
-5.350000	0.99782
-5.400000	0.997982
-5.450000	0.998108
-5.500000	0.998234
-5.550000	0.99836
-5.600000	0.998486
-5.650000	0.998559
-5.700000	0.998649
-5.750000	0.998739
-5.800000	0.998811
-5.850000	0.998901
-5.900000	0.999045
-5.950000	0.999081
-6.000000	0.999135
-6.050000	0.999153
-6.100000	0.999207
-6.150000	0.999279
-6.200000	0.999423
-6.250000	0.999459
-6.300000	0.999495
-6.350000	0.99955
-6.400000	0.999604
-6.450000	0.999658
-6.500000	0.999694
-6.600000	0.999712
-6.650000	0.99973
-6.800000	0.999766
-6.850000	0.999802
-7.000000	0.999856
-7.050000	0.999874
-7.100000	0.999892
-7.150000	0.99991
-7.300000	0.999928
-7.350000	0.999946
-7.900000	0.999964
-8.200000	0.999982
-8.250000	1
&
52.350000	4.26889e-16
52.300000	4.4372e-16
52.250000	4.61214e-16
52.200000	4.79397e-16
52.150000	4.98297e-16
52.100000	5.17941e-16
52.050000	5.3836e-16
52.000000	5.59583e-16
51.950000	5.81643e-16
51.900000	6.04571e-16
51.850000	6.28403e-16
51.800000	6.53174e-16
51.750000	6.78921e-16
51.700000	7.05683e-16
51.650000	7.33498e-16
51.600000	7.6241e-16
51.550000	7.9246e-16
51.500000	8.23694e-16
51.450000	8.56159e-16
51.400000	8.89903e-16
51.350000	9.24976e-16
51.300000	9.6143e-16
51.250000	9.9932e-16
51.200000	1.0387e-15
51.150000	1.07964e-15
51.100000	1.12218e-15
51.050000	1.16641e-15
51.000000	1.21237e-15
50.950000	1.26014e-15
50.900000	1.3098e-15
50.850000	1.36141e-15
50.800000	1.41506e-15
50.750000	1.47081e-15
50.700000	1.52877e-15
50.650000	1.589e-15
50.600000	1.65161e-15
50.550000	1.71668e-15
50.500000	1.78431e-15
50.450000	1.85461e-15
50.400000	1.92768e-15
50.350000	2.00362e-15
50.300000	2.08255e-15
50.250000	2.16459e-15
50.200000	2.24986e-15
50.150000	2.33849e-15
50.100000	2.43061e-15
50.050000	2.52635e-15
50.000000	2.62587e-15
49.950000	2.7293e-15
49.900000	2.8368e-15
49.850000	2.94854e-15
49.800000	3.06467e-15
49.750000	3.18537e-15
49.700000	3.31083e-15
49.650000	3.44122e-15
49.600000	3.57675e-15
49.550000	3.71761e-15
49.500000	3.86402e-15
49.450000	4.01619e-15
49.400000	4.17434e-15
49.350000	4.33873e-15
49.300000	4.50958e-15
49.250000	4.68715e-15
49.200000	4.87172e-15
49.150000	5.06354e-15
49.100000	5.26292e-15
49.050000	5.47014e-15
49.000000	5.68551e-15
48.950000	5.90936e-15
48.900000	6.14202e-15
48.850000	6.38383e-15
48.800000	6.63516e-15
48.750000	6.89638e-15
48.700000	7.16787e-15
48.650000	7.45005e-15
48.600000	7.74332e-15
48.550000	8.04814e-15
48.500000	8.36494e-15
48.450000	8.69421e-15
48.400000	9.03643e-15
48.350000	9.39212e-15
48.300000	9.76179e-15
48.250000	1.0146e-14
48.200000	1.05453e-14
48.150000	1.09604e-14
48.100000	1.13917e-14
48.050000	1.18401e-14
48.000000	1.2306e-14
47.950000	1.27903e-14
47.900000	1.32937e-14
47.850000	1.38168e-14
47.800000	1.43605e-14
47.750000	1.49256e-14
47.700000	1.55129e-14
47.650000	1.61233e-14
47.600000	1.67577e-14
47.550000	1.7417e-14
47.500000	1.81023e-14
47.450000	1.88145e-14
47.400000	1.95547e-14
47.350000	2.03241e-14
47.300000	2.11236e-14
47.250000	2.19547e-14
47.200000	2.28183e-14
47.150000	2.3716e-14
47.100000	2.46489e-14
47.050000	2.56185e-14
47.000000	2.66262e-14
46.950000	2.76735e-14
46.900000	2.8762e-14
46.850000	2.98933e-14
46.800000	3.1069e-14
46.750000	3.2291e-14
46.700000	3.3561e-14
46.650000	3.48808e-14
46.600000	3.62526e-14
46.550000	3.76783e-14
46.500000	3.916e-14
46.450000	4.06999e-14
46.400000	4.23004e-14
46.350000	4.39637e-14
46.300000	4.56924e-14
46.250000	4.7489e-14
46.200000	4.93563e-14
46.150000	5.12968e-14
46.100000	5.33137e-14
46.050000	5.54097e-14
46.000000	5.75882e-14
45.950000	5.98522e-14
45.900000	6.22051e-14
45.850000	6.46505e-14
45.800000	6.71919e-14
45.750000	6.98332e-14
45.700000	7.25782e-14
45.650000	7.54311e-14
45.600000	7.8396e-14
45.550000	8.14773e-14
45.500000	8.46797e-14
45.450000	8.80079e-14
45.400000	9.14667e-14
45.350000	9.50614e-14
45.300000	9.87973e-14
45.250000	1.0268e-13
45.200000	1.06715e-13
45.150000	1.10908e-13
45.100000	1.15267e-13
45.050000	1.19796e-13
45.000000	1.24503e-13
44.950000	1.29395e-13
44.900000	1.34479e-13
44.850000	1.39763e-13
44.800000	1.45254e-13
44.750000	1.5096e-13
44.700000	1.56891e-13
44.650000	1.63054e-13
44.600000	1.6946e-13
44.550000	1.76116e-13
44.500000	1.83034e-13
44.450000	1.90224e-13
44.400000	1.97696e-13
44.350000	2.05461e-13
44.300000	2.13531e-13
44.250000	2.21917e-13
44.200000	2.30633e-13
44.150000	2.39691e-13
44.100000	2.49104e-13
44.050000	2.58886e-13
44.000000	2.69053e-13
43.950000	2.79618e-13
43.900000	2.90598e-13
43.850000	3.02008e-13
43.800000	3.13867e-13
43.750000	3.2619e-13
43.700000	3.38997e-13
43.650000	3.52306e-13
43.600000	3.66138e-13
43.550000	3.80512e-13
43.500000	3.9545e-13
43.450000	4.10974e-13
43.400000	4.27106e-13
43.350000	4.43872e-13
43.300000	4.61295e-13
43.250000	4.79401e-13
43.200000	4.98217e-13
43.150000	5.17772e-13
43.100000	5.38093e-13
43.050000	5.59211e-13
43.000000	5.81157e-13
42.950000	6.03963e-13
42.900000	6.27664e-13
42.850000	6.52294e-13
42.800000	6.7789e-13
42.750000	7.04489e-13
42.700000	7.32131e-13
42.650000	7.60856e-13
42.600000	7.90708e-13
42.550000	8.2173e-13
42.500000	8.53967e-13
42.450000	8.87469e-13
42.400000	9.22283e-13
42.350000	9.58462e-13
42.300000	9.96059e-13
42.250000	1.03513e-12
42.200000	1.07573e-12
42.150000	1.11792e-12
42.100000	1.16177e-12
42.050000	1.20733e-12
42.000000	1.25468e-12
41.950000	1.30389e-12
41.900000	1.35502e-12
41.850000	1.40815e-12
41.800000	1.46337e-12
41.750000	1.52075e-12
41.700000	1.58038e-12
41.650000	1.64234e-12
41.600000	1.70673e-12
41.550000	1.77365e-12
41.500000	1.84318e-12
41.450000	1.91544e-12
41.400000	1.99053e-12
41.350000	2.06855e-12
41.300000	2.14964e-12
41.250000	2.2339e-12
41.200000	2.32145e-12
41.150000	2.41244e-12
41.100000	2.50699e-12
41.050000	2.60524e-12
41.000000	2.70734e-12
40.950000	2.81343e-12
40.900000	2.92368e-12
40.850000	3.03824e-12
40.800000	3.15729e-12
40.750000	3.281e-12
40.700000	3.40955e-12
40.650000	3.54314e-12
40.600000	3.68195e-12
40.550000	3.82619e-12
40.500000	3.97608e-12
40.450000	4.13183e-12
40.400000	4.29368e-12
40.350000	4.46186e-12
40.300000	4.63662e-12
40.250000	4.81822e-12
40.200000	5.00693e-12
40.150000	5.20302e-12
40.100000	5.40678e-12
40.050000	5.61851e-12
40.000000	5.83852e-12
39.950000	6.06714e-12
39.900000	6.3047e-12
39.850000	6.55155e-12
39.800000	6.80806e-12
39.750000	7.0746e-12
39.700000	7.35156e-12
39.650000	7.63936e-12
39.600000	7.9384e-12
39.550000	8.24914e-12
39.500000	8.57204e-12
39.450000	8.90755e-12
39.400000	9.25618e-12
39.350000	9.61844e-12
39.300000	9.99487e-12
39.250000	1.0386e-11
39.200000	1.07924e-11
39.150000	1.12147e-11
39.100000	1.16536e-11
39.050000	1.21095e-11
39.000000	1.25833e-11
38.950000	1.30756e-11
38.900000	1.35872e-11
38.850000	1.41187e-11
38.800000	1.4671e-11
38.750000	1.52449e-11
38.700000	1.58412e-11
38.650000	1.64608e-11
38.600000	1.71046e-11
38.550000	1.77736e-11
38.500000	1.84686e-11
38.450000	1.91909e-11
38.400000	1.99413e-11
38.350000	2.07211e-11
38.300000	2.15313e-11
38.250000	2.23731e-11
38.200000	2.32478e-11
38.150000	2.41567e-11
38.100000	2.51011e-11
38.050000	2.60823e-11
38.000000	2.71018e-11
37.950000	2.81612e-11
37.900000	2.92619e-11
37.850000	3.04055e-11
37.800000	3.15939e-11
37.750000	3.28285e-11
37.700000	3.41114e-11
37.650000	3.54444e-11
37.600000	3.68293e-11
37.550000	3.82683e-11
37.500000	3.97635e-11
37.450000	4.1317e-11
37.400000	4.29311e-11
37.350000	4.46082e-11
37.300000	4.63507e-11
37.250000	4.81611e-11
37.200000	5.00422e-11
37.150000	5.19967e-11
37.100000	5.40274e-11
37.050000	5.61373e-11
37.000000	5.83295e-11
36.950000	6.06072e-11
36.900000	6.29737e-11
36.850000	6.54324e-11
36.800000	6.7987e-11
36.750000	7.06413e-11
36.700000	7.3399e-11
36.650000	7.62642e-11
36.600000	7.9241e-11
36.550000	8.2334e-11
36.500000	8.55474e-11
36.450000	8.88861e-11
36.400000	9.23549e-11
36.350000	9.59589e-11
36.300000	9.97033e-11
36.250000	1.03594e-10
36.200000	1.07636e-10
36.150000	1.11835e-10
36.100000	1.16198e-10
36.050000	1.20731e-10
36.000000	1.2544e-10
35.950000	1.30333e-10
35.900000	1.35416e-10
35.850000	1.40698e-10
35.800000	1.46185e-10
35.750000	1.51886e-10
35.700000	1.57808e-10
35.650000	1.63962e-10
35.600000	1.70354e-10
35.550000	1.76996e-10
35.500000	1.83896e-10
35.450000	1.91065e-10
35.400000	1.98513e-10
35.350000	2.0625e-10
35.300000	2.14289e-10
35.250000	2.22641e-10
35.200000	2.31317e-10
35.150000	2.40331e-10
35.100000	2.49696e-10
35.050000	2.59425e-10
35.000000	2.69533e-10
34.950000	2.80034e-10
34.900000	2.90943e-10
34.850000	3.02276e-10
34.800000	3.1405e-10
34.750000	3.26282e-10
34.700000	3.3899e-10
34.650000	3.52191e-10
34.600000	3.65906e-10
34.550000	3.80154e-10
34.500000	3.94956e-10
34.450000	4.10333e-10
34.400000	4.26308e-10
34.350000	4.42904e-10
34.300000	4.60144e-10
34.250000	4.78055e-10
34.200000	4.96661e-10
34.150000	5.1599e-10
34.100000	5.3607e-10
34.050000	5.5693e-10
34.000000	5.786e-10
33.950000	6.01112e-10
33.900000	6.24498e-10
33.850000	6.48793e-10
33.800000	6.7403e-10
33.750000	7.00248e-10
33.700000	7.27483e-10
33.650000	7.55776e-10
33.600000	7.85167e-10
33.550000	8.15698e-10
33.500000	8.47415e-10
33.450000	8.80362e-10
33.400000	9.14588e-10
33.350000	9.50142e-10
33.300000	9.87076e-10
33.250000	1.02544e-09
33.200000	1.0653e-09
33.150000	1.1067e-09
33.100000	1.1497e-09
33.050000	1.19438e-09
33.000000	1.24078e-09
32.950000	1.28899e-09
32.900000	1.33906e-09
32.850000	1.39108e-09
32.800000	1.44511e-09
32.750000	1.50124e-09
32.700000	1.55954e-09
32.650000	1.6201e-09
32.600000	1.68301e-09
32.550000	1.74835e-09
32.500000	1.81623e-09
32.450000	1.88673e-09
32.400000	1.95997e-09
32.350000	2.03605e-09
32.300000	2.11507e-09
32.250000	2.19715e-09
32.200000	2.28241e-09
32.150000	2.37097e-09
32.100000	2.46295e-09
32.050000	2.5585e-09
32.000000	2.65775e-09
31.950000	2.76084e-09
31.900000	2.86792e-09
31.850000	2.97914e-09
31.800000	3.09466e-09
31.750000	3.21466e-09
31.700000	3.33929e-09
31.650000	3.46875e-09
31.600000	3.60321e-09
31.550000	3.74288e-09
31.500000	3.88794e-09
31.450000	4.03861e-09
31.400000	4.19511e-09
31.350000	4.35766e-09
31.300000	4.52649e-09
31.250000	4.70184e-09
31.200000	4.88397e-09
31.150000	5.07314e-09
31.100000	5.26962e-09
31.050000	5.47368e-09
31.000000	5.68563e-09
30.950000	5.90577e-09
30.900000	6.1344e-09
30.850000	6.37187e-09
30.800000	6.6185e-09
30.750000	6.87465e-09
30.700000	7.1407e-09
30.650000	7.41701e-09
30.600000	7.70398e-09
30.550000	8.00202e-09
30.500000	8.31157e-09
30.450000	8.63306e-09
30.400000	8.96694e-09
30.350000	9.31371e-09
30.300000	9.67385e-09
30.250000	1.00479e-08
30.200000	1.04363e-08
30.150000	1.08397e-08
30.100000	1.12587e-08
30.050000	1.16938e-08
30.000000	1.21457e-08
29.950000	1.2615e-08
29.900000	1.31024e-08
29.850000	1.36085e-08
29.800000	1.41342e-08
29.750000	1.46801e-08
29.700000	1.5247e-08
29.650000	1.58357e-08
29.600000	1.64471e-08
29.550000	1.7082e-08
29.500000	1.77414e-08
29.450000	1.84262e-08
29.400000	1.91372e-08
29.350000	1.98757e-08
29.300000	2.06425e-08
29.250000	2.14389e-08
29.200000	2.22658e-08
29.150000	2.31246e-08
29.100000	2.40164e-08
29.050000	2.49424e-08
29.000000	2.59041e-08
28.950000	2.69026e-08
28.900000	2.79396e-08
28.850000	2.90164e-08
28.800000	3.01346e-08
28.750000	3.12956e-08
28.700000	3.25013e-08
28.650000	3.37533e-08
28.600000	3.50533e-08
28.550000	3.64032e-08
28.500000	3.7805e-08
28.450000	3.92605e-08
28.400000	4.07718e-08
28.350000	4.23411e-08
28.300000	4.39706e-08
28.250000	4.56626e-08
28.200000	4.74195e-08
28.150000	4.92437e-08
28.100000	5.11378e-08
28.050000	5.31045e-08
28.000000	5.51465e-08
27.950000	5.72668e-08
27.900000	5.94683e-08
27.850000	6.1754e-08
27.800000	6.41273e-08
27.750000	6.65915e-08
27.700000	6.91499e-08
27.650000	7.18063e-08
27.600000	7.45642e-08
27.550000	7.74277e-08
27.500000	8.04007e-08
27.450000	8.34874e-08
27.400000	8.66921e-08
27.350000	9.00194e-08
27.300000	9.34737e-08
27.250000	9.70601e-08
27.200000	1.00783e-07
27.150000	1.04649e-07
27.100000	1.08662e-07
27.050000	1.12829e-07
27.000000	1.17154e-07
26.950000	1.21645e-07
26.900000	1.26307e-07
26.850000	1.31147e-07
26.800000	1.36171e-07
26.750000	1.41387e-07
26.700000	1.46802e-07
26.650000	1.52423e-07
26.600000	1.58259e-07
26.550000	1.64317e-07
26.500000	1.70606e-07
26.450000	1.77134e-07
26.400000	1.83911e-07
26.350000	1.90945e-07
26.300000	1.98248e-07
26.250000	2.05829e-07
26.200000	2.13697e-07
26.150000	2.21866e-07
26.100000	2.30344e-07
26.050000	2.39146e-07
26.000000	2.48281e-07
25.950000	2.57764e-07
25.900000	2.67608e-07
25.850000	2.77825e-07
25.800000	2.8843e-07
25.750000	2.99437e-07
25.700000	3.10863e-07
25.650000	3.22722e-07
25.600000	3.35031e-07
25.550000	3.47807e-07
25.500000	3.61067e-07
25.450000	3.7483e-07
25.400000	3.89114e-07
25.350000	4.0394e-07
25.300000	4.19327e-07
25.250000	4.35297e-07
25.200000	4.51871e-07
25.150000	4.69073e-07
25.100000	4.86926e-07
25.050000	5.05453e-07
25.000000	5.24682e-07
24.950000	5.44637e-07
24.900000	5.65347e-07
24.850000	5.86839e-07
24.800000	6.09143e-07
24.750000	6.32289e-07
24.700000	6.56309e-07
24.650000	6.81235e-07
24.600000	7.07101e-07
24.550000	7.33943e-07
24.500000	7.61797e-07
24.450000	7.90701e-07
24.400000	8.20694e-07
24.350000	8.51817e-07
24.300000	8.84111e-07
24.250000	9.17621e-07
24.200000	9.52392e-07
24.150000	9.88471e-07
24.100000	1.02591e-06
24.050000	1.06475e-06
24.000000	1.10505e-06
23.950000	1.14687e-06
23.900000	1.19025e-06
23.850000	1.23527e-06
23.800000	1.28197e-06
23.750000	1.33043e-06
23.700000	1.3807e-06
23.650000	1.43286e-06
23.600000	1.48697e-06
23.550000	1.54311e-06
23.500000	1.60134e-06
23.450000	1.66176e-06
23.400000	1.72444e-06
23.350000	1.78946e-06
23.300000	1.85692e-06
23.250000	1.92689e-06
23.200000	1.99947e-06
23.150000	2.07477e-06
23.100000	2.15287e-06
23.050000	2.23389e-06
23.000000	2.31793e-06
22.950000	2.40509e-06
22.900000	2.49551e-06
22.850000	2.58929e-06
22.800000	2.68656e-06
22.750000	2.78745e-06
22.700000	2.89209e-06
22.650000	3.00062e-06
22.600000	3.11318e-06
22.550000	3.22991e-06
22.500000	3.35098e-06
22.450000	3.47654e-06
22.400000	3.60675e-06
22.350000	3.74178e-06
22.300000	3.88182e-06
22.250000	4.02703e-06
22.200000	4.17762e-06
22.150000	4.33377e-06
22.100000	4.49569e-06
22.050000	4.66359e-06
22.000000	4.83768e-06
21.950000	5.0182e-06
21.900000	5.20537e-06
21.850000	5.39943e-06
21.800000	5.60063e-06
21.750000	5.80924e-06
21.700000	6.02551e-06
21.650000	6.24974e-06
21.600000	6.48219e-06
21.550000	6.72317e-06
21.500000	6.97299e-06
21.450000	7.23196e-06
21.400000	7.50042e-06
21.350000	7.7787e-06
21.300000	8.06715e-06
21.250000	8.36614e-06
21.200000	8.67605e-06
21.150000	8.99726e-06
21.100000	9.33018e-06
21.050000	9.67523e-06
21.000000	1.00328e-05
20.950000	1.04034e-05
20.900000	1.07875e-05
20.850000	1.11856e-05
20.800000	1.1598e-05
20.750000	1.20254e-05
20.700000	1.24683e-05
20.650000	1.29272e-05
20.600000	1.34027e-05
20.550000	1.38954e-05
20.500000	1.44058e-05
20.450000	1.49347e-05
20.400000	1.54826e-05
20.350000	1.60501e-05
20.300000	1.66381e-05
20.250000	1.72472e-05
20.200000	1.78782e-05
20.150000	1.85317e-05
20.100000	1.92086e-05
20.050000	1.99097e-05
20.000000	2.06358e-05
19.950000	2.13879e-05
19.900000	2.21667e-05
19.850000	2.29732e-05
19.800000	2.38083e-05
19.750000	2.46731e-05
19.700000	2.55686e-05
19.650000	2.64957e-05
19.600000	2.74555e-05
19.550000	2.84493e-05
19.500000	2.9478e-05
19.450000	3.0543e-05
19.400000	3.16454e-05
19.350000	3.27864e-05
19.300000	3.39674e-05
19.250000	3.51897e-05
19.200000	3.64546e-05
19.150000	3.77637e-05
19.100000	3.91183e-05
19.050000	4.05199e-05
19.000000	4.19701e-05
18.950000	4.34705e-05
18.900000	4.50226e-05
18.850000	4.66283e-05
18.800000	4.82892e-05
18.750000	5.00071e-05
18.700000	5.17839e-05
18.650000	5.36213e-05
18.600000	5.55215e-05
18.550000	5.74862e-05
18.500000	5.95176e-05
18.450000	6.16178e-05
18.400000	6.37889e-05
18.350000	6.60331e-05
18.300000	6.83526e-05
18.250000	7.07499e-05
18.200000	7.32272e-05
18.150000	7.57869e-05
18.100000	7.84317e-05
18.050000	8.11639e-05
18.000000	8.39862e-05
17.950000	8.69013e-05
17.900000	8.99118e-05
17.850000	9.30205e-05
17.800000	9.62303e-05
17.750000	9.95439e-05
17.700000	0.000102964
17.650000	0.000106495
17.600000	0.000110138
17.550000	0.000113897
17.500000	0.000117775
17.450000	0.000121775
17.400000	0.0001259
17.350000	0.000130154
17.300000	0.00013454
17.250000	0.00013906
17.200000	0.000143719
17.150000	0.00014852
17.100000	0.000153466
17.050000	0.000158559
17.000000	0.000163804
16.950000	0.000169204
16.900000	0.000174761
16.850000	0.000180479
16.800000	0.000186362
16.750000	0.000192411
16.700000	0.00019863
16.650000	0.000205021
16.600000	0.000211588
16.550000	0.000218331
16.500000	0.000225255
16.450000	0.00023236
16.400000	0.000239648
16.350000	0.00024712
16.300000	0.000254778
16.250000	0.000262621
16.200000	0.00027065
16.150000	0.000278864
16.100000	0.000287262
16.050000	0.000295842
16.000000	0.0003046
15.950000	0.000313534
15.900000	0.000322639
15.850000	0.000331907
15.800000	0.000341331
15.750000	0.000350903
15.700000	0.00036061
15.650000	0.00037044
15.600000	0.000380376
15.550000	0.000390398
15.500000	0.000400484
15.450000	0.000410607
15.400000	0.000420733
15.350000	0.000430822
15.300000	0.000440829
15.250000	0.000450693
15.200000	0.000460343
15.150000	0.000469687
15.100000	0.000478604
15.050000	0.000486931
15.000000	0.000494424
14.950000	0.000500669
&
```
