## Supplementary material for "All-at-once RNA folding with 3D motif prediction framed by evolutionary information": RF01416_NrrF.cacofold.helixcov

```
# RMs = 4 L = 160

# RM_HELIX NESTED 5-10 19-24, nbp = 6 nbp_cov = 0
# pvals: 0.995414,0.995414,0.995414,0.995414,0.995414,0.995414
# aggregated NONE
NESTED  ::::<<<<<<________>>>>>>::::::::::::::::::::::::::::::::::::::::::::::::::::::::::::::::::::::::::::::::::::::::::::::::::::::::::::::::::::::::::::::::::::::::
        ::::::::::::::::::::::::::::::::::::::::::::::::::::::::::::::::::::::::::::::::::::::::::::::::::::::::::::::::::::::::::::::::::::::::::::::::::::::::::::::::

# RM_HELIX NESTED 36-44 67-74, nbp = 8 nbp_cov = 0
# pvals: 0.995414,0.995414,0.995414,0.995414,0.995414,0.995414,0.995414,0.995414
# aggregated NONE
NESTED  :::::::::::::::::::::::::::::::::::<<<-<<<<<______________________>>>>>>>>::::::::::::::::::::::::::::::::::::::::::::::::::::::::::::::::::::::::::::::::::::::
        ::::::::::::::::::::::::::::::::::::::::::::::::::::::::::::::::::::::::::::::::::::::::::::::::::::::::::::::::::::::::::::::::::::::::::::::::::::::::::::::::

# RM_HELIX NESTED 82-84 114-116, nbp = 3 nbp_cov = 0
# pvals: 0.995414,0.995414,0.995414
# aggregated NONE
NESTED  :::::::::::::::::::::::::::::::::::::::::::::::::::::::::::::::::::::::::::::::::<<<_____________________________>>>::::::::::::::::::::::::::::::::::::::::::::
        ::::::::::::::::::::::::::::::::::::::::::::::::::::::::::::::::::::::::::::::::::::::::::::::::::::::::::::::::::::::::::::::::::::::::::::::::::::::::::::::::

# RM_HELIX NESTED 124-139 145-160, nbp = 16 nbp_cov = 0
# pvals: 0.995414,0.995414,0.995414,0.995414,0.995414,0.995414,0.995414,0.995414,0.995414,0.995414,0.995414,0.995414,0.995414,0.995414,0.995414,0.995414
# aggregated NONE
NESTED  :::::::::::::::::::::::::::::::::::::::::::::::::::::::::::::::::::::::::::::::::::::::::::::::::::::::::::::::::::::::::::<<<<<<<<<<<<<<<<_____>>>>>>>>>>>>>>>>
        ::::::::::::::::::::::::::::::::::::::::::::::::::::::::::::::::::::::::::::::::::::::::::::::::::::::::::::::::::::::::::::::::::::::::::::::::::::::::::::::::
```
