## Supplementary material for "All-at-once RNA folding with 3D motif prediction framed by evolutionary information": RF01416_NrrF.cacofold.power

```
# Power analysis of CaCoFold structure 
#
# Powertype = SINGLE SUBSTITUTIONS
# covary  left_pos      right_pos    substitutions      power
#----------------------------------------------------------------
          5		24		0		0.00
          6		23		0		0.00
          7		22		0		0.00
          8		21		0		0.00
          9		20		0		0.00
          10		19		0		0.00
          36		74		0		0.00
          37		73		1		0.00
          38		72		1		0.00
          40		71		0		0.00
          41		70		0		0.00
          42		69		0		0.00
          43		68		1		0.00
          44		67		0		0.00
          82		116		0		0.00
          83		115		0		0.00
          84		114		0		0.00
          124		160		0		0.00
          125		159		0		0.00
          126		158		0		0.00
          127		157		0		0.00
          128		156		0		0.00
          129		155		0		0.00
          130		154		0		0.00
          131		153		0		0.00
          132		152		0		0.00
          133		151		0		0.00
          134		150		0		0.00
          135		149		0		0.00
          136		148		0		0.00
          137		147		0		0.00
          138		146		0		0.00
          139		145		0		0.00
#
# BPAIRS 33
# avg substitutions per BP  0.1
# BPAIRS expected to covary 0.0 +/- 0.0
# BPAIRS observed to covary 0
#
```
