## Supplementary material for "All-at-once RNA folding with 3D motif prediction framed by evolutionary information": RF01416_NrrF.power

```
# Power analysis of given structure 
#
# Powertype = SINGLE SUBSTITUTIONS
# covary  left_pos      right_pos    substitutions      power
#----------------------------------------------------------------
          7		95		0		0.00
          8		94		0		0.00
          9		93		0		0.00
          10		92		0		0.00
          14		86		0		0.00
          15		85		0		0.00
          16		84		0		0.00
          17		82		0		0.00
          18		81		1		0.00
          19		80		0		0.00
          21		74		0		0.00
          22		73		0		0.00
          23		72		0		0.00
          24		71		0		0.00
          26		68		0		0.00
          27		67		0		0.00
          28		66		0		0.00
          124		160		0		0.00
          125		159		0		0.00
          126		158		0		0.00
          127		157		0		0.00
          128		156		0		0.00
          129		155		0		0.00
          130		154		0		0.00
          131		153		0		0.00
          132		152		0		0.00
          133		151		0		0.00
          134		150		0		0.00
          135		149		0		0.00
          136		148		0		0.00
          137		147		0		0.00
          138		146		0		0.00
          139		145		0		0.00
#
# BPAIRS 33
# avg substitutions per BP  0.0
# BPAIRS expected to covary 0.0 +/- 0.0
# BPAIRS observed to covary 0
#
```
