## Supplementary material for "All-at-once RNA folding with 3D motif prediction framed by evolutionary information": RF01416_NrrF.surv

```
0.000430	0.030303
-0.002776	1
&
1.465856	7.88208e-05
1.463181	0.000157642
1.364947	0.000236463
1.312051	0.000315283
1.138252	0.000551746
0.888889	0.000709388
0.835993	0.00094585
0.631968	0.00118231
0.518621	0.00126113
0.450613	0.00141878
0.435500	0.0014976
0.314596	0.00173406
0.155910	0.0018917
0.095458	0.00197052
0.035006	0.00212816
-0.002776	0.994955
-0.025446	0.995034
-0.048115	0.995192
-0.055672	0.99535
-0.063228	0.995507
-0.070784	0.995586
-0.078341	0.995901
-0.085897	0.996059
-0.093454	0.996374
-0.101010	0.996453
-0.116123	0.99669
-0.138793	0.996847
-0.153906	0.997084
-0.161462	0.997241
-0.184132	0.997714
-0.199245	0.997872
-0.214358	0.998502
-0.237027	0.998739
-0.282366	0.998897
-0.395713	0.999133
-0.410826	0.999212
-0.425939	0.999291
-0.486391	0.999369
-0.509060	0.999448
-0.524173	0.999685
-0.577069	0.999764
-0.856658	0.999842
-1.030458	0.999921
-1.302491	1
&
1.522588	2.62055e-07
1.516076	3.66876e-06
1.500964	8.6478e-06
1.493407	8.90985e-06
1.485851	9.95807e-06
1.478294	1.04822e-05
1.470738	1.59853e-05
1.463181	0.000114518
1.448068	0.00011478
1.440512	0.000126572
1.432955	0.000127621
1.425399	0.000131027
1.410286	0.000134696
1.402729	0.000134958
1.387616	0.000135482
1.380060	0.000136792
1.372503	0.000146226
1.364947	0.00019392
1.357390	0.000197327
1.349834	0.00020283
1.342277	0.000208333
1.327164	0.000210168
1.319608	0.000215147
1.312051	0.000263103
1.304495	0.000263889
1.296939	0.000267034
1.289382	0.000267558
1.281826	0.000274895
1.274269	0.000281447
1.266713	0.000283543
1.259156	0.000286426
1.244043	0.000287474
1.236487	0.000287736
1.228930	0.000288522
1.221374	0.000289046
1.206261	0.000294025
1.198704	0.000295597
1.191148	0.000302673
1.183591	0.000302935
1.168478	0.000303197
1.145809	0.000318134
1.138252	0.00047065
1.130696	0.000476677
1.123139	0.000477201
1.108027	0.000477987
1.100470	0.000480084
1.092914	0.000494759
1.085357	0.000496331
1.077801	0.000504193
1.062688	0.000505503
1.055131	0.000506551
1.032462	0.000507862
1.024905	0.000508386
1.017349	0.000509434
1.009792	0.000512841
1.002236	0.000514937
0.979566	0.000520702
0.964453	0.000521488
0.956897	0.000523323
0.949340	0.000526205
0.941784	0.00052673
0.934227	0.000535639
0.911558	0.000542715
0.904002	0.000543501
0.896445	0.000546908
0.888889	0.00064282
0.881332	0.000655398
0.873776	0.000671122
0.866219	0.000677149
0.858663	0.000690514
0.851106	0.000691824
0.843550	0.000693134
0.835993	0.000841457
0.828437	0.000845126
0.820880	0.00084565
0.813324	0.000861111
0.798211	0.000862683
0.783098	0.000878669
0.775541	0.00088391
0.767985	0.000886792
0.760428	0.000887055
0.752872	0.000904612
0.722646	0.000914832
0.715090	0.000917453
0.707533	0.000918501
0.699977	0.000919025
0.692420	0.00092086
0.684864	0.00092217
0.677307	0.000922956
0.669751	0.000930031
0.654638	0.000938679
0.647081	0.000939465
0.639525	0.000944444
0.631968	0.00108805
0.624412	0.00108831
0.609299	0.00108884
0.601742	0.0010891
0.594186	0.00108962
0.586629	0.00109146
0.579073	0.00109224
0.571516	0.00109984
0.563960	0.00110692
0.556403	0.00110718
0.548847	0.00110875
0.541290	0.00110901
0.533734	0.00111819
0.526178	0.00112159
0.518621	0.00116955
0.511065	0.00117662
0.503508	0.00118187
0.495952	0.00118527
0.488395	0.00119654
0.480839	0.00119733
0.473282	0.0011989
0.465726	0.00120466
0.458169	0.0012086
0.450613	0.00130398
0.443056	0.00130844
0.435500	0.00136426
0.427943	0.00137002
0.420387	0.00137998
0.412830	0.00138077
0.405274	0.00139125
0.397717	0.00139151
0.390161	0.00139649
0.382604	0.00140671
0.375048	0.00141405
0.359935	0.00141483
0.352378	0.00141562
0.344822	0.0014185
0.337265	0.00142505
0.329709	0.00142584
0.322153	0.00143239
0.314596	0.00157626
0.299483	0.00158438
0.284370	0.0015891
0.276814	0.00159408
0.269257	0.0015946
0.254144	0.00159486
0.246588	0.00159827
0.239031	0.00159932
0.231475	0.0016174
0.223918	0.00161766
0.216362	0.00162736
0.201249	0.00162762
0.193692	0.00162788
0.186136	0.00164518
0.178579	0.00164963
0.171023	0.00165514
0.163466	0.00166274
0.155910	0.00175812
0.148353	0.00176048
0.140797	0.00176127
0.133241	0.00176441
0.125684	0.00177149
0.118128	0.00177411
0.110571	0.00177725
0.103015	0.00177752
0.095458	0.00183255
0.087902	0.00183386
0.080345	0.00183491
0.072789	0.00184434
0.065232	0.00184696
0.057676	0.00185115
0.050119	0.00186976
0.042563	0.00187736
0.035006	0.00199292
0.027450	0.00200498
0.019893	0.00202254
0.012337	0.00203381
0.004780	0.00204979
-0.002776	0.995414
-0.010333	0.99542
-0.017889	0.995435
-0.025446	0.995486
-0.033002	0.995514
-0.040559	0.995527
-0.048115	0.995632
-0.055672	0.995745
-0.063228	0.995878
-0.070784	0.995979
-0.078341	0.99624
-0.085897	0.996372
-0.093454	0.99661
-0.101010	0.996674
-0.108567	0.996711
-0.116123	0.996905
-0.123680	0.996955
-0.131236	0.996982
-0.138793	0.997102
-0.146349	0.997137
-0.153906	0.997317
-0.161462	0.997453
-0.169019	0.997487
-0.176575	0.997525
-0.184132	0.997853
-0.191688	0.997882
-0.199245	0.998041
-0.206801	0.998056
-0.214358	0.99848
-0.221914	0.998546
-0.229471	0.998553
-0.237027	0.998722
-0.244584	0.99874
-0.252140	0.998775
-0.259696	0.998803
-0.267253	0.998812
-0.274809	0.998822
-0.282366	0.998922
-0.289922	0.998935
-0.297479	0.998946
-0.305035	0.998953
-0.312592	0.998971
-0.320148	0.998973
-0.327705	0.998988
-0.335261	0.998991
-0.342818	0.998996
-0.350374	0.998999
-0.357931	0.999002
-0.365487	0.999015
-0.373044	0.999024
-0.380600	0.999029
-0.388157	0.999045
-0.395713	0.999194
-0.403270	0.999213
-0.410826	0.999262
-0.418383	0.999278
-0.425939	0.999329
-0.433496	0.999335
-0.441052	0.999342
-0.448608	0.999345
-0.456165	0.999347
-0.463721	0.999354
-0.471278	0.999369
-0.478834	0.999376
-0.486391	0.999434
-0.493947	0.999441
-0.501504	0.99945
-0.509060	0.999498
-0.516617	0.999499
-0.524173	0.999642
-0.531730	0.999645
-0.539286	0.999649
-0.546843	0.999672
-0.554399	0.999677
-0.561956	0.999688
-0.569512	0.99969
-0.577069	0.99974
-0.584625	0.999746
-0.592182	0.999746
-0.599738	0.999746
-0.607295	0.999747
-0.614851	0.999758
-0.622408	0.999758
-0.629964	0.999761
-0.637521	0.999767
-0.645077	0.999767
-0.652633	0.999772
-0.660190	0.999773
-0.667746	0.999774
-0.675303	0.999775
-0.682859	0.999775
-0.690416	0.999775
-0.705529	0.999776
-0.735755	0.999776
-0.743311	0.999776
-0.750868	0.999778
-0.765981	0.999781
-0.773537	0.999786
-0.788650	0.999787
-0.796207	0.999789
-0.803763	0.999791
-0.811320	0.999791
-0.826433	0.999792
-0.849102	0.999795
-0.856658	0.999843
-0.864215	0.999843
-0.871771	0.999848
-0.879328	0.999848
-0.886884	0.999849
-0.894441	0.99985
-0.901997	0.999851
-0.909554	0.999855
-0.924667	0.999855
-0.939780	0.999856
-0.962449	0.999856
-0.970006	0.999859
-0.977562	0.999862
-1.030458	0.999915
-1.038014	0.999915
-1.053127	0.999916
-1.068240	0.999919
-1.090909	0.99992
-1.098466	0.99992
-1.106022	0.999929
-1.113579	0.999929
-1.136248	0.999932
-1.158918	0.999932
-1.174031	0.999933
-1.196700	0.999933
-1.242039	0.999937
-1.264708	0.999938
-1.294934	0.999938
-1.302491	0.999986
-1.310047	0.999989
-1.370499	0.999989
-1.385612	0.999993
-1.446064	0.999993
-1.536742	0.999994
-1.566968	0.999994
-1.582081	0.999996
-1.627419	0.999999
-1.634976	1
-1.975018	1
&
```
