## Supplementary material for "All-at-once RNA folding with 3D motif prediction framed by evolutionary information": RF01417_RSV_RNA.cacofold.power

```
# Power analysis of CaCoFold structure
#
# Powertype = SINGLE SUBSTITUTIONS
# covary left_pos right_pos substitutions power
#----------------------------------------------------------------
2		137		1		0.00
3		136		0		0.00
4		135		1		0.00
5		134		1		0.00
6		133		1		0.00
11		123		0		0.00
12		122		0		0.00
13		121		0		0.00
14		120		1		0.00
18		119		1		0.00
20		117		0		0.00
21		116		1		0.00
22		115		0		0.00
23		114		1		0.00
24		113		1		0.00
35		68		3		0.02
36		67		0		0.00
37		66		2		0.00
38		65		2		0.00
39		64		1		0.00
40		63		0		0.00
41		62		1		0.00
42		61		0		0.00
43		60		0		0.00
89		109		1		0.00
90		108		1		0.00
91		107		0		0.00
92		106		1		0.00
93		105		0		0.00
94		104		3		0.02
95		103		0		0.00
96		102		0		0.00
143		277		2		0.00
144		276		2		0.00
145		275		0		0.00
150		271		0		0.00
151		270		1		0.00
152		269		0		0.00
153		268		1		0.00
154		267		1		0.00
155		266		1		0.00
156		265		0		0.00
157		264		1		0.00
160		220		0		0.00
161		219		2		0.00
162		218		0		0.00
163		217		1		0.00
164		216		1		0.00
165		215		3		0.02
166		214		1		0.00
167		213		2		0.00
168		212		2		0.00
169		211		0		0.00
170		210		1		0.00
171		209		2		0.00
172		208		0		0.00
173		207		2		0.00
177		203		2		0.00
178		202		0		0.00
179		201		1		0.00
180		200		1		0.00
181		199		2		0.00
182		198		0		0.00
183		197		1		0.00
184		196		0		0.00
222		232		1		0.00
223		231		1		0.00
224		230		1		0.00
237		256		0		0.00
238		255		2		0.00
239		254		1		0.00
240		253		1		0.00
241		252		1		0.00
242		251		1		0.00
#
# BPAIRS 74
# avg substitutions per BP 0.9
# BPAIRS expected to covary 0.0 +/- 0.2
# BPAIRS observed to covary 0
#
```
