## Supplementary material for "All-at-once RNA folding with 3D motif prediction framed by evolutionary information": RF01417_RSV_RNA.power

```
# Power analysis of given structure
#
# Powertype = SINGLE SUBSTITUTIONS
# covary left_pos right_pos substitutions power
#----------------------------------------------------------------
11		123		0		0.00
12		122		0		0.00
13		121		0		0.00
20		117		0		0.00
21		116		1		0.00
22		115		0		0.00
23		114		1		0.00
24		113		1		0.00
54		71		0		0.00
55		70		0		0.00
58		67		0		0.00
59		66		2		0.00
89		109		1		0.00
90		108		1		0.00
91		107		0		0.00
92		106		1		0.00
93		105		0		0.00
94		104		3		0.02
95		103		0		0.00
144		276		2		0.00
145		275		0		0.00
150		271		0		0.00
151		270		1		0.00
152		269		0		0.00
153		268		1		0.00
154		267		1		0.00
155		266		1		0.00
156		265		0		0.00
163		217		1		0.00
164		216		1		0.00
165		215		3		0.02
166		214		1		0.00
167		213		2		0.00
168		212		2		0.00
169		211		0		0.00
171		209		2		0.00
172		208		0		0.00
173		207		2		0.00
177		203		2		0.00
178		202		0		0.00
179		201		1		0.00
180		200		1		0.00
181		199		2		0.00
182		198		0		0.00
183		197		1		0.00
184		196		0		0.00
186		193		1		0.00
187		192		2		0.00
219		255		4		0.07
220		254		0		0.00
221		253		1		0.00
222		252		1		0.00
223		251		2		0.00
#
# BPAIRS 53
# avg substitutions per BP 0.9
# BPAIRS expected to covary 0.1 +/- 0.3
# BPAIRS observed to covary 0
#
```
