## Supplementary material for "All-at-once RNA folding with 3D motif prediction framed by evolutionary information": RF01417_RSV_RNA.surv

```
1.276101	0.0188679
-0.000847	0.811321
-0.065776	0.830189
-0.109063	0.867925
-0.130706	0.886792
-0.195636	0.90566
-0.238922	0.943396
-0.260565	0.962264
-0.303852	0.981132
-0.325495	1
&
4.111359	2.38937e-05
4.068073	9.55749e-05
4.046429	0.00019115
3.916570	0.000215043
3.894927	0.000262831
3.829997	0.000286725
3.808354	0.000334512
3.743425	0.0003823
3.721782	0.000501768
3.656852	0.000573449
3.613566	0.000764599
3.591922	0.000884068
3.570279	0.000979643
3.548636	0.00100354
3.505350	0.00109911
3.462063	0.00138584
3.440420	0.00167256
3.397134	0.00181592
3.332204	0.00183982
3.245631	0.00200707
3.223988	0.00205486
3.202345	0.00215043
3.094129	0.00217433
3.029199	0.00219822
2.704552	0.00222212
2.444833	0.00224601
2.401547	0.00234158
2.379904	0.00260442
2.336617	0.00286725
2.293331	0.00301061
2.271688	0.00322565
2.228402	0.00327344
2.206758	0.00329733
2.163472	0.00339291
2.141829	0.00363185
2.098542	0.00377521
2.076899	0.0037991
2.055256	0.00384689
2.033613	0.00396636
2.011970	0.00399025
1.990326	0.00403804
1.882110	0.00422919
1.860467	0.00437255
1.838824	0.00442034
1.817181	0.00446813
1.795538	0.00453981
1.773895	0.00489821
1.752251	0.00506547
1.730608	0.00539998
1.708965	0.00561502
1.687322	0.0057106
1.665679	0.00583007
1.644035	0.00587786
1.622392	0.00606901
1.600749	0.00630794
1.579106	0.00657077
1.557463	0.00671414
1.535819	0.00676192
1.514176	0.0072159
1.492533	0.00733537
1.470890	0.00738316
1.449247	0.00752652
1.427604	0.00755042
1.384317	0.00757431
1.362674	0.0075982
1.341031	0.00764599
1.319388	0.00774157
1.297744	0.00793272
1.276101	0.00824333
1.254458	0.0083628
1.232815	0.00853006
1.211172	0.008769
1.189528	0.00879289
1.167885	0.00881678
1.146242	0.00891236
1.124599	0.00919908
1.102956	0.00924687
1.081313	0.00929466
1.059669	0.00931855
1.038026	0.00934244
1.016383	0.00939023
0.994740	0.00941413
0.973097	0.0095097
0.951453	0.00967696
0.929810	0.00972474
0.886524	0.00991589
0.864881	0.00998758
0.843237	0.0102026
0.821594	0.0102982
0.799951	0.0103938
0.778308	0.0104416
0.756665	0.010561
0.735022	0.0107522
0.713378	0.0109911
0.691735	0.0111106
0.670092	0.0112062
0.626806	0.0112539
0.605162	0.0113734
0.583519	0.0116362
0.561876	0.011923
0.540233	0.0121619
0.518590	0.0122336
0.496946	0.0123531
0.475303	0.012592
0.453660	0.0127354
0.432017	0.0129026
0.410374	0.0132849
0.388730	0.0135477
0.367087	0.0139778
0.345444	0.0144796
0.323801	0.0151008
0.302158	0.0156026
0.280515	0.0163194
0.258871	0.0167256
0.237228	0.0172274
0.215585	0.0183265
0.193942	0.0192344
0.172299	0.0205008
0.150655	0.0214805
0.129012	0.0228424
0.107369	0.0241327
0.085726	0.0251362
0.064083	0.0266176
0.042439	0.0278601
0.020796	0.0285291
-0.000847	0.876589
-0.022490	0.879361
-0.044133	0.88758
-0.065776	0.899694
-0.087420	0.912167
-0.109063	0.924926
-0.130706	0.934555
-0.152349	0.942559
-0.173992	0.950588
-0.195636	0.957087
-0.217279	0.961483
-0.238922	0.964374
-0.260565	0.967385
-0.282208	0.970372
-0.303852	0.973669
-0.325495	0.976847
-0.347138	0.979858
-0.368781	0.982319
-0.390424	0.984063
-0.412067	0.985927
-0.433711	0.986954
-0.455354	0.988029
-0.476997	0.989128
-0.498640	0.989821
-0.520283	0.990968
-0.541927	0.991613
-0.563570	0.992187
-0.585213	0.992951
-0.606856	0.993525
-0.628499	0.994074
-0.650143	0.994504
-0.671786	0.995484
-0.693429	0.996583
-0.715072	0.997181
-0.736715	0.997921
-0.758359	0.99816
-0.780002	0.99859
-0.801645	0.998829
-0.823288	0.99902
-0.844931	0.999235
-0.888218	0.999259
-0.909861	0.999307
-0.931504	0.999331
-0.974790	0.999379
-0.996434	0.999403
-1.018077	0.999474
-1.061363	0.999618
-1.126293	0.999642
-1.147936	0.999689
-1.234509	0.999857
-1.364368	0.999928
-1.494227	1
&
7.119762	1.19318e-06
7.098119	2.38635e-06
6.924973	3.57953e-06
6.210748	4.7727e-06
6.167462	5.96588e-06
5.799528	7.15905e-06
5.193518	8.35223e-06
5.150232	9.5454e-06
4.977086	1.07386e-05
4.652439	1.19318e-05
4.436007	1.31249e-05
4.306148	1.67045e-05
4.262861	1.78976e-05
4.241218	1.90908e-05
4.219575	2.14772e-05
4.154645	2.26703e-05
4.133002	2.86362e-05
4.111359	5.01134e-05
4.089716	6.32383e-05
4.068073	0.00010142
4.046429	0.000122897
4.024786	0.000132442
4.003143	0.000149147
3.981500	0.00015392
3.959857	0.000164658
3.938213	0.00017659
3.916570	0.000190908
3.894927	0.000201647
3.873284	0.000209999
3.851641	0.000231476
3.829997	0.000243408
3.808354	0.000267271
3.786711	0.000282782
3.765068	0.000298294
3.743425	0.000337669
3.721782	0.000392555
3.700138	0.000427157
3.678495	0.000474884
3.656852	0.000528577
3.635209	0.000600167
3.613566	0.000646701
3.591922	0.000683689
3.570279	0.00072545
3.548636	0.000786302
3.526993	0.000835223
3.505350	0.000893688
3.483706	0.000973631
3.462063	0.00104403
3.440420	0.00109533
3.418777	0.00116454
3.397134	0.00121585
3.375491	0.00130175
3.353847	0.00137454
3.332204	0.00142704
3.310561	0.00146522
3.288918	0.00149266
3.267275	0.0015201
3.245631	0.0015738
3.223988	0.00160243
3.202345	0.00164658
3.180702	0.00167164
3.159059	0.00169073
3.137415	0.00171579
3.115772	0.00174442
3.094129	0.00175397
3.072486	0.00176351
3.050843	0.00176471
3.029199	0.00176948
3.007556	0.00177425
2.985913	0.00177783
2.964270	0.0017838
2.942627	0.00178857
2.920984	0.00179573
2.899340	0.00180408
2.877697	0.00180766
2.856054	0.00181363
2.834411	0.00181601
2.812768	0.00181959
2.791124	0.00182436
2.769481	0.00182556
2.747838	0.00182914
2.726195	0.00183272
2.704552	0.00183749
2.661265	0.00184465
2.639622	0.00184942
2.617979	0.00185658
2.596336	0.00186255
2.574693	0.00186374
2.553049	0.00187448
2.531406	0.00188164
2.509763	0.00188283
2.488120	0.0018876
2.466477	0.00188999
2.444833	0.00191743
2.423190	0.00197709
2.401547	0.00205465
2.379904	0.00217516
2.358261	0.00225391
2.336617	0.00240186
2.314974	0.0025343
2.293331	0.00270254
2.271688	0.00280157
2.250045	0.00289106
2.228402	0.00296504
2.206758	0.00301038
2.185115	0.00304618
2.163472	0.00309271
2.141829	0.00315356
2.120186	0.00322038
2.098542	0.00331106
2.076899	0.00336714
2.055256	0.00343157
2.033613	0.00347214
2.011970	0.00351151
1.990326	0.00354134
1.968683	0.00355685
1.947040	0.00357595
1.925397	0.00363083
1.903754	0.0036714
1.882110	0.00373464
1.860467	0.00383009
1.838824	0.00394225
1.817181	0.00401265
1.795538	0.00417015
1.773895	0.00433719
1.752251	0.00453049
1.730608	0.00469276
1.708965	0.00492304
1.687322	0.00516406
1.665679	0.00529889
1.644035	0.00543133
1.622392	0.00555184
1.600749	0.00569502
1.579106	0.00585849
1.557463	0.00601957
1.535819	0.00614485
1.514176	0.00634053
1.492533	0.00650877
1.470890	0.00663525
1.449247	0.00676769
1.427604	0.00684525
1.405960	0.00692161
1.384317	0.00698007
1.362674	0.00706837
1.341031	0.00714831
1.319388	0.00722587
1.297744	0.00730342
1.276101	0.00744183
1.254458	0.00757428
1.232815	0.00769121
1.211172	0.00779024
1.189528	0.00787496
1.167885	0.00794774
1.146242	0.00808376
1.124599	0.00818757
1.102956	0.00824961
1.081313	0.00831285
1.059669	0.0083916
1.038026	0.00846916
1.016383	0.00857893
0.994740	0.00863978
0.973097	0.00870183
0.951453	0.00878058
0.929810	0.00890467
0.908167	0.00900131
0.886524	0.00908603
0.864881	0.00915762
0.843237	0.00927336
0.821594	0.00936284
0.799951	0.00945114
0.778308	0.00952273
0.756665	0.00961938
0.735022	0.00971364
0.713378	0.00979477
0.691735	0.00993199
0.670092	0.0100501
0.648449	0.0101647
0.626806	0.0103234
0.605162	0.0104832
0.583519	0.0107541
0.561876	0.0110166
0.540233	0.0112934
0.518590	0.0115046
0.496946	0.0116955
0.475303	0.0119914
0.453660	0.0123565
0.432017	0.0126608
0.410374	0.0129495
0.388730	0.0132466
0.367087	0.0135712
0.345444	0.0139446
0.323801	0.0144004
0.302158	0.0148336
0.280515	0.0151891
0.258871	0.0155542
0.237228	0.0159742
0.215585	0.016603
0.193942	0.0174812
0.172299	0.0184357
0.150655	0.0193557
0.129012	0.0206455
0.107369	0.0219496
0.085726	0.0233731
0.064083	0.0247548
0.042439	0.0259134
0.020796	0.0269467
-0.000847	0.885734
-0.022490	0.888268
-0.044133	0.895773
-0.065776	0.908245
-0.087420	0.920131
-0.109063	0.931166
-0.130706	0.941066
-0.152349	0.948721
-0.173992	0.95484
-0.195636	0.959776
-0.217279	0.963877
-0.238922	0.967595
-0.260565	0.97112
-0.282208	0.974391
-0.303852	0.977553
-0.325495	0.980191
-0.347138	0.982663
-0.368781	0.984428
-0.390424	0.985829
-0.412067	0.987115
-0.433711	0.988262
-0.455354	0.989298
-0.476997	0.990208
-0.498640	0.99099
-0.520283	0.991779
-0.541927	0.992544
-0.563570	0.993254
-0.585213	0.994015
-0.606856	0.994777
-0.628499	0.995456
-0.650143	0.996082
-0.671786	0.996651
-0.693429	0.997203
-0.715072	0.997587
-0.736715	0.997893
-0.758359	0.998137
-0.780002	0.998347
-0.801645	0.998579
-0.823288	0.998742
-0.844931	0.998919
-0.866574	0.999041
-0.888218	0.999154
-0.909861	0.99924
-0.931504	0.999357
-0.953147	0.999434
-0.974790	0.999522
-0.996434	0.999569
-1.018077	0.999605
-1.039720	0.999637
-1.061363	0.999681
-1.083006	0.999726
-1.104650	0.999747
-1.126293	0.99977
-1.147936	0.999797
-1.169579	0.999816
-1.191222	0.999832
-1.212865	0.99984
-1.234509	0.999857
-1.256152	0.999863
-1.277795	0.999874
-1.299438	0.999882
-1.321081	0.999891
-1.342725	0.999901
-1.364368	0.999915
-1.386011	0.999925
-1.407654	0.999943
-1.429297	0.99995
-1.450941	0.999956
-1.472584	0.999973
-1.494227	0.999976
-1.515870	0.99998
-1.537513	0.999986
-1.559156	0.999988
-1.624086	0.999994
-1.645729	0.999995
-1.710659	0.999999
-1.818875	1
&
24.434313	1.46368e-43
24.412670	1.6105e-43
24.391027	1.77205e-43
24.369383	1.9498e-43
24.347740	2.14538e-43
24.326097	2.36058e-43
24.304454	2.59736e-43
24.282811	2.85789e-43
24.261167	3.14456e-43
24.239524	3.45998e-43
24.217881	3.80704e-43
24.196238	4.18891e-43
24.174595	4.60909e-43
24.152951	5.07141e-43
24.131308	5.5801e-43
24.109665	6.13982e-43
24.088022	6.75567e-43
24.066379	7.4333e-43
24.044736	8.1789e-43
24.023092	8.99928e-43
24.001449	9.90195e-43
23.979806	1.08952e-42
23.958163	1.1988e-42
23.936520	1.31904e-42
23.914876	1.45135e-42
23.893233	1.59692e-42
23.871590	1.7571e-42
23.849947	1.93334e-42
23.828304	2.12726e-42
23.806660	2.34063e-42
23.785017	2.5754e-42
23.763374	2.83372e-42
23.741731	3.11794e-42
23.720088	3.43068e-42
23.698445	3.77478e-42
23.676801	4.1534e-42
23.655158	4.56998e-42
23.633515	5.02836e-42
23.611872	5.5327e-42
23.590229	6.08763e-42
23.568585	6.69822e-42
23.546942	7.37005e-42
23.525299	8.10926e-42
23.503656	8.92261e-42
23.482013	9.81754e-42
23.460369	1.08022e-41
23.438726	1.18857e-41
23.417083	1.30778e-41
23.395440	1.43895e-41
23.373797	1.58327e-41
23.352154	1.74207e-41
23.330510	1.91679e-41
23.308867	2.10904e-41
23.287224	2.32057e-41
23.265581	2.55332e-41
23.243938	2.8094e-41
23.222294	3.09118e-41
23.200651	3.40121e-41
23.179008	3.74233e-41
23.157365	4.11767e-41
23.135722	4.53065e-41
23.114078	4.98505e-41
23.092435	5.48503e-41
23.070792	6.03514e-41
23.049149	6.64043e-41
23.027506	7.30643e-41
23.005862	8.03921e-41
22.984219	8.84549e-41
22.962576	9.73263e-41
22.940933	1.07087e-40
22.919290	1.17828e-40
22.897647	1.29645e-40
22.876003	1.42647e-40
22.854360	1.56953e-40
22.832717	1.72694e-40
22.811074	1.90014e-40
22.789431	2.09071e-40
22.767787	2.30039e-40
22.746144	2.5311e-40
22.724501	2.78494e-40
22.702858	3.06424e-40
22.681215	3.37155e-40
22.659571	3.70968e-40
22.637928	4.08173e-40
22.616285	4.49108e-40
22.594642	4.94148e-40
22.572999	5.43705e-40
22.551356	5.98233e-40
22.529712	6.58228e-40
22.508069	7.2424e-40
22.486426	7.96872e-40
22.464783	8.76788e-40
22.443140	9.64719e-40
22.421496	1.06147e-39
22.399853	1.16792e-39
22.378210	1.28504e-39
22.356567	1.41391e-39
22.334924	1.55571e-39
22.313280	1.71172e-39
22.291637	1.88338e-39
22.269994	2.07226e-39
22.248351	2.28007e-39
22.226708	2.50873e-39
22.205065	2.76031e-39
22.183421	3.03713e-39
22.161778	3.3417e-39
22.140135	3.67682e-39
22.118492	4.04554e-39
22.096849	4.45124e-39
22.075205	4.89762e-39
22.053562	5.38876e-39
22.031919	5.92915e-39
22.010276	6.52374e-39
21.988633	7.17794e-39
21.966989	7.89775e-39
21.945346	8.68974e-39
21.923703	9.56115e-39
21.902060	1.05199e-38
21.880417	1.15749e-38
21.858774	1.27356e-38
21.837130	1.40127e-38
21.815487	1.54179e-38
21.793844	1.6964e-38
21.772201	1.86651e-38
21.750558	2.05368e-38
21.728914	2.25962e-38
21.707271	2.48621e-38
21.685628	2.73552e-38
21.663985	3.00983e-38
21.642342	3.31164e-38
21.620698	3.64372e-38
21.599055	4.0091e-38
21.577412	4.41111e-38
21.555769	4.85344e-38
21.534126	5.34012e-38
21.512482	5.8756e-38
21.490839	6.46477e-38
21.469196	7.11302e-38
21.447553	7.82627e-38
21.425910	8.61104e-38
21.404267	9.47449e-38
21.382623	1.04245e-37
21.360980	1.14698e-37
21.339337	1.26199e-37
21.317694	1.38854e-37
21.296051	1.52777e-37
21.274407	1.68096e-37
21.252764	1.84951e-37
21.231121	2.03496e-37
21.209478	2.23901e-37
21.187835	2.46351e-37
21.166191	2.71053e-37
21.144548	2.98232e-37
21.122905	3.28135e-37
21.101262	3.61037e-37
21.079619	3.97238e-37
21.057976	4.37068e-37
21.036332	4.80892e-37
21.014689	5.2911e-37
20.993046	5.82162e-37
20.971403	6.40534e-37
20.949760	7.04759e-37
20.928116	7.75422e-37
20.906473	8.53171e-37
20.884830	9.38715e-37
20.863187	1.03284e-36
20.841544	1.13639e-36
20.819900	1.25033e-36
20.798257	1.3757e-36
20.776614	1.51363e-36
20.754971	1.66539e-36
20.733328	1.83237e-36
20.711685	2.01609e-36
20.690041	2.21823e-36
20.668398	2.44064e-36
20.646755	2.68534e-36
20.625112	2.95458e-36
20.603469	3.25081e-36
20.581825	3.57675e-36
20.560182	3.93535e-36
20.538539	4.32992e-36
20.516896	4.76403e-36
20.495253	5.24168e-36
20.473609	5.76721e-36
20.451966	6.34542e-36
20.430323	6.98161e-36
20.408680	7.68158e-36
20.387037	8.45172e-36
20.365393	9.29908e-36
20.343750	1.02314e-35
20.322107	1.12572e-35
20.300464	1.23858e-35
20.278821	1.36275e-35
20.257178	1.49938e-35
20.235534	1.6497e-35
20.213891	1.81509e-35
20.192248	1.99706e-35
20.170605	2.19728e-35
20.148962	2.41757e-35
20.127318	2.65994e-35
20.105675	2.92661e-35
20.084032	3.22001e-35
20.062389	3.54283e-35
20.040746	3.89801e-35
20.019102	4.28879e-35
19.997459	4.71875e-35
19.975816	5.19182e-35
19.954173	5.71231e-35
19.932530	6.28497e-35
19.910887	6.91505e-35
19.889243	7.60829e-35
19.867600	8.37102e-35
19.845957	9.21021e-35
19.824314	1.01335e-34
19.802671	1.11494e-34
19.781027	1.22671e-34
19.759384	1.34969e-34
19.737741	1.48499e-34
19.716098	1.63386e-34
19.694455	1.79765e-34
19.672811	1.97786e-34
19.651168	2.17613e-34
19.629525	2.39428e-34
19.607882	2.6343e-34
19.586239	2.89837e-34
19.564596	3.18892e-34
19.542952	3.50859e-34
19.521309	3.86031e-34
19.499666	4.24728e-34
19.478023	4.67305e-34
19.456380	5.14149e-34
19.434736	5.65689e-34
19.413093	6.22395e-34
19.391450	6.84785e-34
19.369807	7.53429e-34
19.348164	8.28954e-34
19.326520	9.12049e-34
19.304877	1.00347e-33
19.283234	1.10406e-33
19.261591	1.21473e-33
19.239948	1.3365e-33
19.218305	1.47047e-33
19.196661	1.61786e-33
19.175018	1.78004e-33
19.153375	1.95846e-33
19.131732	2.15477e-33
19.110089	2.37076e-33
19.088445	2.6084e-33
19.066802	2.86986e-33
19.045159	3.15752e-33
19.023516	3.47402e-33
19.001873	3.82223e-33
18.980229	4.20535e-33
18.958586	4.62688e-33
18.936943	5.09065e-33
18.915300	5.6009e-33
18.893657	6.1623e-33
18.872013	6.77996e-33
18.850370	7.45953e-33
18.828727	8.20722e-33
18.807084	9.02984e-33
18.785441	9.93491e-33
18.763798	1.09307e-32
18.742154	1.20263e-32
18.720511	1.32317e-32
18.698868	1.45579e-32
18.677225	1.6017e-32
18.655582	1.76224e-32
18.633938	1.93886e-32
18.612295	2.13319e-32
18.590652	2.34699e-32
18.569009	2.58223e-32
18.547366	2.84103e-32
18.525722	3.12578e-32
18.504079	3.43906e-32
18.482436	3.78375e-32
18.460793	4.16297e-32
18.439150	4.5802e-32
18.417507	5.03925e-32
18.395863	5.5443e-32
18.374220	6.09997e-32
18.352577	6.71133e-32
18.330934	7.38395e-32
18.309291	8.12399e-32
18.287647	8.93818e-32
18.266004	9.83398e-32
18.244361	1.08195e-31
18.222718	1.19039e-31
18.201075	1.30969e-31
18.179431	1.44094e-31
18.157788	1.58535e-31
18.136145	1.74424e-31
18.114502	1.91904e-31
18.092859	2.11136e-31
18.071216	2.32296e-31
18.049572	2.55575e-31
18.027929	2.81188e-31
18.006286	3.09368e-31
17.984643	3.40371e-31
17.963000	3.74481e-31
17.941356	4.1201e-31
17.919713	4.53299e-31
17.898070	4.98726e-31
17.876427	5.48704e-31
17.854784	6.03691e-31
17.833140	6.64189e-31
17.811497	7.30748e-31
17.789854	8.03977e-31
17.768211	8.84544e-31
17.746568	9.73184e-31
17.724924	1.07071e-30
17.703281	1.178e-30
17.681638	1.29605e-30
17.659995	1.42592e-30
17.638352	1.56881e-30
17.616709	1.72602e-30
17.595065	1.89898e-30
17.573422	2.08927e-30
17.551779	2.29862e-30
17.530136	2.52896e-30
17.508493	2.78237e-30
17.486849	3.06118e-30
17.465206	3.36792e-30
17.443563	3.7054e-30
17.421920	4.07669e-30
17.400277	4.48518e-30
17.378633	4.93461e-30
17.356990	5.42906e-30
17.335347	5.97306e-30
17.313704	6.57157e-30
17.292061	7.23004e-30
17.270418	7.95448e-30
17.248774	8.75152e-30
17.227131	9.62841e-30
17.205488	1.05932e-29
17.183845	1.16546e-29
17.162202	1.28223e-29
17.140558	1.41071e-29
17.118915	1.55205e-29
17.097272	1.70756e-29
17.075629	1.87865e-29
17.053986	2.06688e-29
17.032342	2.27397e-29
17.010699	2.50181e-29
16.989056	2.75247e-29
16.967413	3.02825e-29
16.945770	3.33165e-29
16.924127	3.66546e-29
16.902483	4.0327e-29
16.880840	4.43674e-29
16.859197	4.88125e-29
16.837554	5.3703e-29
16.815911	5.90835e-29
16.794267	6.50029e-29
16.772624	7.15154e-29
16.750981	7.86803e-29
16.729338	8.65631e-29
16.707695	9.52355e-29
16.686051	1.04777e-28
16.664408	1.15274e-28
16.642765	1.26822e-28
16.621122	1.39528e-28
16.599479	1.53506e-28
16.577836	1.68885e-28
16.556192	1.85804e-28
16.534549	2.04418e-28
16.512906	2.24897e-28
16.491263	2.47427e-28
16.469620	2.72215e-28
16.447976	2.99485e-28
16.426333	3.29487e-28
16.404690	3.62494e-28
16.383047	3.98808e-28
16.361404	4.3876e-28
16.339760	4.82713e-28
16.318117	5.31069e-28
16.296474	5.84269e-28
16.274831	6.42798e-28
16.253188	7.0719e-28
16.231544	7.78032e-28
16.209901	8.55969e-28
16.188258	9.41714e-28
16.166615	1.03605e-27
16.144972	1.13983e-27
16.123329	1.25401e-27
16.101685	1.37962e-27
16.080042	1.51782e-27
16.058399	1.66985e-27
16.036756	1.83712e-27
16.015113	2.02114e-27
15.993469	2.22359e-27
15.971826	2.44632e-27
15.950183	2.69136e-27
15.928540	2.96094e-27
15.906897	3.25752e-27
15.885253	3.58381e-27
15.863610	3.94277e-27
15.841967	4.33769e-27
15.820324	4.77216e-27
15.798681	5.25015e-27
15.777038	5.77601e-27
15.755394	6.35453e-27
15.733751	6.991e-27
15.712108	7.69121e-27
15.690465	8.46155e-27
15.668822	9.30904e-27
15.647178	1.02414e-26
15.625535	1.12671e-26
15.603892	1.23956e-26
15.582249	1.36371e-26
15.560606	1.50029e-26
15.538962	1.65055e-26
15.517319	1.81586e-26
15.495676	1.99772e-26
15.474033	2.1978e-26
15.452390	2.41791e-26
15.430747	2.66006e-26
15.409103	2.92647e-26
15.387460	3.21955e-26
15.365817	3.54198e-26
15.344174	3.89671e-26
15.322531	4.28695e-26
15.300887	4.71627e-26
15.279244	5.18859e-26
15.257601	5.7082e-26
15.235958	6.27984e-26
15.214315	6.90873e-26
15.192671	7.60059e-26
15.171028	8.36173e-26
15.149385	9.19909e-26
15.127742	1.01203e-25
15.106099	1.11337e-25
15.084455	1.22487e-25
15.062812	1.34752e-25
15.041169	1.48246e-25
15.019526	1.63091e-25
14.997883	1.79423e-25
14.976240	1.97389e-25
14.954596	2.17155e-25
14.932953	2.389e-25
14.911310	2.62821e-25
14.889667	2.89139e-25
14.868024	3.18091e-25
14.846380	3.49942e-25
14.824737	3.84981e-25
14.803094	4.2353e-25
14.781451	4.65937e-25
14.759808	5.12591e-25
14.738164	5.63916e-25
14.716521	6.20379e-25
14.694878	6.82495e-25
14.673235	7.50831e-25
14.651592	8.26007e-25
14.629949	9.08711e-25
14.608305	9.99694e-25
14.586662	1.09979e-24
14.565019	1.2099e-24
14.543376	1.33103e-24
14.521733	1.4643e-24
14.500089	1.6109e-24
14.478446	1.77218e-24
14.456803	1.94961e-24
14.435160	2.1448e-24
14.413517	2.35953e-24
14.391873	2.59575e-24
14.370230	2.85563e-24
14.348587	3.14152e-24
14.326944	3.45602e-24
14.305301	3.80201e-24
14.283658	4.18264e-24
14.262014	4.60136e-24
14.240371	5.06201e-24
14.218728	5.56876e-24
14.197085	6.12624e-24
14.175442	6.73952e-24
14.153798	7.41419e-24
14.132155	8.15639e-24
14.110512	8.97288e-24
14.088869	9.87111e-24
14.067226	1.08592e-23
14.045582	1.19463e-23
14.023939	1.31421e-23
14.002296	1.44576e-23
13.980653	1.59048e-23
13.959010	1.74969e-23
13.937367	1.92483e-23
13.915723	2.1175e-23
13.894080	2.32946e-23
13.872437	2.56262e-23
13.850794	2.81913e-23
13.829151	3.1013e-23
13.807507	3.41172e-23
13.785864	3.75321e-23
13.764221	4.12887e-23
13.742578	4.54213e-23
13.720935	4.99675e-23
13.699291	5.49686e-23
13.677648	6.04703e-23
13.656005	6.65225e-23
13.634362	7.31805e-23
13.612719	8.05047e-23
13.591075	8.85619e-23
13.569432	9.74254e-23
13.547789	1.07176e-22
13.526146	1.17902e-22
13.504503	1.29702e-22
13.482860	1.42682e-22
13.461216	1.56962e-22
13.439573	1.7267e-22
13.417930	1.8995e-22
13.396287	2.08959e-22
13.374644	2.29871e-22
13.353000	2.52875e-22
13.331357	2.7818e-22
13.309714	3.06018e-22
13.288071	3.36642e-22
13.266428	3.70329e-22
13.244784	4.07387e-22
13.223141	4.48153e-22
13.201498	4.92998e-22
13.179855	5.42331e-22
13.158212	5.96598e-22
13.136569	6.56296e-22
13.114925	7.21966e-22
13.093282	7.94207e-22
13.071639	8.73676e-22
13.049996	9.61095e-22
13.028353	1.05726e-21
13.006709	1.16305e-21
12.985066	1.27942e-21
12.963423	1.40743e-21
12.941780	1.54825e-21
12.920137	1.70315e-21
12.898493	1.87356e-21
12.876850	2.06101e-21
12.855207	2.26721e-21
12.833564	2.49404e-21
12.811921	2.74357e-21
12.790278	3.01805e-21
12.768634	3.31999e-21
12.746991	3.65214e-21
12.725348	4.01751e-21
12.703705	4.41943e-21
12.682062	4.86155e-21
12.660418	5.3479e-21
12.638775	5.8829e-21
12.617132	6.47141e-21
12.595489	7.11879e-21
12.573846	7.83092e-21
12.552202	8.61427e-21
12.530559	9.47598e-21
12.508916	1.04239e-20
12.487273	1.14666e-20
12.465630	1.26136e-20
12.443986	1.38753e-20
12.422343	1.52632e-20
12.400700	1.67899e-20
12.379057	1.84693e-20
12.357414	2.03167e-20
12.335771	2.23488e-20
12.314127	2.45842e-20
12.292484	2.70431e-20
12.270841	2.97479e-20
12.249198	3.27232e-20
12.227555	3.59961e-20
12.205911	3.95962e-20
12.184268	4.35564e-20
12.162625	4.79126e-20
12.140982	5.27043e-20
12.119339	5.79753e-20
12.097695	6.37733e-20
12.076052	7.01512e-20
12.054409	7.71667e-20
12.032766	8.48837e-20
12.011123	9.33724e-20
11.989480	1.0271e-19
11.967836	1.12981e-19
11.946193	1.24279e-19
11.924550	1.36707e-19
11.902907	1.50377e-19
11.881264	1.65414e-19
11.859620	1.81954e-19
11.837977	2.00149e-19
11.816334	2.20162e-19
11.794691	2.42176e-19
11.773048	2.66391e-19
11.751404	2.93026e-19
11.729761	3.22325e-19
11.708118	3.54553e-19
11.686475	3.90002e-19
11.664832	4.28995e-19
11.643189	4.71886e-19
11.621545	5.19065e-19
11.599902	5.7096e-19
11.578259	6.28042e-19
11.556616	6.90831e-19
11.534973	7.59895e-19
11.513329	8.35863e-19
11.491686	9.19425e-19
11.470043	1.01134e-18
11.448400	1.11244e-18
11.426757	1.22365e-18
11.405113	1.34597e-18
11.383470	1.48051e-18
11.361827	1.62851e-18
11.340184	1.79129e-18
11.318541	1.97035e-18
11.296898	2.1673e-18
11.275254	2.38393e-18
11.253611	2.62221e-18
11.231968	2.88431e-18
11.210325	3.1726e-18
11.188682	3.4897e-18
11.167038	3.83848e-18
11.145395	4.22212e-18
11.123752	4.6441e-18
11.102109	5.10824e-18
11.080466	5.61877e-18
11.058822	6.1803e-18
11.037179	6.79795e-18
11.015536	7.47731e-18
10.993893	8.22454e-18
10.972250	9.04645e-18
10.950606	9.95047e-18
10.928963	1.09448e-17
10.907320	1.20385e-17
10.885677	1.32415e-17
10.864034	1.45646e-17
10.842391	1.60199e-17
10.820747	1.76206e-17
10.799104	1.93813e-17
10.777461	2.13178e-17
10.755818	2.34478e-17
10.734175	2.57905e-17
10.712531	2.83673e-17
10.690888	3.12015e-17
10.669245	3.43188e-17
10.647602	3.77475e-17
10.625959	4.15186e-17
10.604315	4.56664e-17
10.582672	5.02285e-17
10.561029	5.52463e-17
10.539386	6.07652e-17
10.517743	6.68354e-17
10.496100	7.35118e-17
10.474456	8.0855e-17
10.452813	8.89316e-17
10.431170	9.78147e-17
10.409527	1.07585e-16
10.387884	1.18331e-16
10.366240	1.3015e-16
10.344597	1.43149e-16
10.322954	1.57447e-16
10.301311	1.73172e-16
10.279668	1.90467e-16
10.258024	2.09489e-16
10.236381	2.30411e-16
10.214738	2.53422e-16
10.193095	2.7873e-16
10.171452	3.06565e-16
10.149809	3.37178e-16
10.128165	3.70849e-16
10.106522	4.07881e-16
10.084879	4.48609e-16
10.063236	4.93404e-16
10.041593	5.42671e-16
10.019949	5.96855e-16
9.998306	6.56449e-16
9.976663	7.21991e-16
9.955020	7.94076e-16
9.933377	8.73356e-16
9.911733	9.6055e-16
9.890090	1.05645e-15
9.868447	1.16191e-15
9.846804	1.27791e-15
9.825161	1.40548e-15
9.803517	1.54578e-15
9.781874	1.70009e-15
9.760231	1.86979e-15
9.738588	2.05643e-15
9.716945	2.26169e-15
9.695302	2.48744e-15
9.673658	2.73572e-15
9.652015	3.00876e-15
9.630372	3.30906e-15
9.608729	3.63931e-15
9.587086	4.00252e-15
9.565442	4.40197e-15
9.543799	4.84127e-15
9.522156	5.3244e-15
9.500513	5.85572e-15
9.478870	6.44006e-15
9.457226	7.08268e-15
9.435583	7.78941e-15
9.413940	8.56665e-15
9.392297	9.42141e-15
9.370654	1.03614e-14
9.349011	1.13952e-14
9.327367	1.25321e-14
9.305724	1.37824e-14
9.284081	1.51574e-14
9.262438	1.66695e-14
9.240795	1.83325e-14
9.219151	2.01612e-14
9.197508	2.21724e-14
9.175865	2.43841e-14
9.154222	2.68163e-14
9.132579	2.94911e-14
9.110935	3.24326e-14
9.089292	3.56673e-14
9.067649	3.92246e-14
9.046006	4.31366e-14
9.024363	4.74386e-14
9.002720	5.21694e-14
8.981076	5.7372e-14
8.959433	6.30931e-14
8.937790	6.93845e-14
8.916147	7.63031e-14
8.894504	8.39114e-14
8.872860	9.2278e-14
8.851217	1.01478e-13
8.829574	1.11596e-13
8.807931	1.22722e-13
8.786288	1.34957e-13
8.764644	1.48411e-13
8.743001	1.63205e-13
8.721358	1.79474e-13
8.699715	1.97364e-13
8.678072	2.17037e-13
8.656429	2.3867e-13
8.634785	2.62459e-13
8.613142	2.88617e-13
8.591499	3.17382e-13
8.569856	3.49012e-13
8.548213	3.83793e-13
8.526569	4.22039e-13
8.504926	4.64095e-13
8.483283	5.1034e-13
8.461640	5.61191e-13
8.439997	6.17107e-13
8.418353	6.78592e-13
8.396710	7.462e-13
8.375067	8.20541e-13
8.353424	9.02285e-13
8.331781	9.92169e-13
8.310137	1.091e-12
8.288494	1.19968e-12
8.266851	1.31917e-12
8.245208	1.45057e-12
8.223565	1.59504e-12
8.201922	1.7539e-12
8.180278	1.92857e-12
8.158635	2.12063e-12
8.136992	2.3318e-12
8.115349	2.564e-12
8.093706	2.8193e-12
8.072062	3.10001e-12
8.050419	3.40866e-12
8.028776	3.74803e-12
8.007133	4.12116e-12
7.985490	4.53143e-12
7.963846	4.98251e-12
7.942203	5.47847e-12
7.920560	6.02378e-12
7.898917	6.62334e-12
7.877274	7.28254e-12
7.855631	8.00732e-12
7.833987	8.80418e-12
7.812344	9.68031e-12
7.790701	1.06436e-11
7.769058	1.17026e-11
7.747415	1.2867e-11
7.725771	1.41472e-11
7.704128	1.55546e-11
7.682485	1.7102e-11
7.660842	1.88033e-11
7.639199	2.06737e-11
7.617555	2.273e-11
7.595912	2.49908e-11
7.574269	2.74762e-11
7.552626	3.02087e-11
7.530983	3.32128e-11
7.509340	3.65154e-11
7.487696	4.01462e-11
7.466053	4.41378e-11
7.444410	4.8526e-11
7.422767	5.33502e-11
7.401124	5.86537e-11
7.379480	6.44841e-11
7.357837	7.08936e-11
7.336194	7.79397e-11
7.314551	8.56857e-11
7.292908	9.4201e-11
7.271264	1.03562e-10
7.249621	1.13852e-10
7.227978	1.25165e-10
7.206335	1.376e-10
7.184692	1.5127e-10
7.163048	1.66297e-10
7.141405	1.82815e-10
7.119762	2.00974e-10
7.098119	2.20934e-10
7.076476	2.42875e-10
7.054833	2.66993e-10
7.033189	2.93505e-10
7.011546	3.22647e-10
6.989903	3.5468e-10
6.968260	3.8989e-10
6.946617	4.28593e-10
6.924973	4.71135e-10
6.903330	5.17896e-10
6.881687	5.69293e-10
6.860044	6.25787e-10
6.838401	6.87882e-10
6.816757	7.56133e-10
6.795114	8.3115e-10
6.773471	9.13602e-10
6.751828	1.00423e-09
6.730185	1.10383e-09
6.708542	1.2133e-09
6.686898	1.33362e-09
6.665255	1.46587e-09
6.643612	1.6112e-09
6.621969	1.77094e-09
6.600326	1.9465e-09
6.578682	2.13944e-09
6.557039	2.35148e-09
6.535396	2.58452e-09
6.513753	2.84062e-09
6.492110	3.12208e-09
6.470466	3.43139e-09
6.448823	3.77131e-09
6.427180	4.14486e-09
6.405537	4.55538e-09
6.383894	5.0065e-09
6.362251	5.50224e-09
6.340607	6.04701e-09
6.318964	6.64564e-09
6.297321	7.30347e-09
6.275678	8.02632e-09
6.254035	8.82063e-09
6.232391	9.69343e-09
6.210748	1.06525e-08
6.189105	1.17063e-08
6.167462	1.28642e-08
6.145819	1.41365e-08
6.124175	1.55344e-08
6.102532	1.70704e-08
6.080889	1.8758e-08
6.059246	2.06122e-08
6.037603	2.26494e-08
6.015960	2.48876e-08
5.994316	2.73467e-08
5.972673	3.00483e-08
5.951030	3.30164e-08
5.929387	3.62772e-08
5.907744	3.98595e-08
5.886100	4.37949e-08
5.864457	4.81182e-08
5.842814	5.28674e-08
5.821171	5.80846e-08
5.799528	6.38156e-08
5.777884	7.0111e-08
5.756241	7.70263e-08
5.734598	8.46223e-08
5.712955	9.29659e-08
5.691312	1.0213e-07
5.669668	1.12196e-07
5.648025	1.23253e-07
5.626382	1.35396e-07
5.604739	1.48733e-07
5.583096	1.6338e-07
5.561453	1.79467e-07
5.539809	1.97134e-07
5.518166	2.16536e-07
5.496523	2.37843e-07
5.474880	2.61241e-07
5.453237	2.86935e-07
5.431593	3.1515e-07
5.409950	3.46131e-07
5.388307	3.8015e-07
5.366664	4.17503e-07
5.345021	4.58515e-07
5.323377	5.03544e-07
5.301734	5.52983e-07
5.280091	6.0726e-07
5.258448	6.66847e-07
5.236805	7.32263e-07
5.215162	8.04075e-07
5.193518	8.82905e-07
5.171875	9.69437e-07
5.150232	1.06442e-06
5.128589	1.16867e-06
5.106946	1.2831e-06
5.085302	1.40869e-06
5.063659	1.54652e-06
5.042016	1.69778e-06
5.020373	1.86377e-06
4.998730	2.04592e-06
4.977086	2.2458e-06
4.955443	2.46512e-06
4.933800	2.70575e-06
4.912157	2.96975e-06
4.890514	3.25939e-06
4.868871	3.57713e-06
4.847227	3.92568e-06
4.825584	4.30801e-06
4.803941	4.72736e-06
4.782298	5.18729e-06
4.760655	5.6917e-06
4.739011	6.24486e-06
4.717368	6.85142e-06
4.695725	7.51651e-06
4.674082	8.24571e-06
4.652439	9.04514e-06
4.630795	9.9215e-06
4.609152	1.08821e-05
4.587509	1.1935e-05
4.565866	1.30889e-05
4.544223	1.43533e-05
4.522579	1.57389e-05
4.500936	1.72569e-05
4.479293	1.89198e-05
4.457650	2.07414e-05
4.436007	2.27364e-05
4.414364	2.49212e-05
4.392720	2.73134e-05
4.371077	2.99324e-05
4.349434	3.27993e-05
4.327791	3.5937e-05
4.306148	3.93705e-05
4.284504	4.31271e-05
4.262861	4.72363e-05
4.241218	5.17304e-05
4.219575	5.66443e-05
4.197932	6.20161e-05
4.176288	6.78869e-05
4.154645	7.43014e-05
4.133002	8.13078e-05
4.111359	8.89585e-05
4.089716	9.73099e-05
4.068073	0.000106423
4.046429	0.000116362
4.024786	0.000127199
4.003143	0.000139007
3.981500	0.000151868
3.959857	0.000165866
3.938213	0.000181091
3.916570	0.000197638
3.894927	0.000215606
3.873284	0.000235097
3.851641	0.000256213
3.829997	0.000279059
3.808354	0.000303733
3.786711	0.000330325
3.765068	0.00035891
3.743425	0.000389533
3.721782	0.000422191
3.700138	0.000456799
3.678495	0.000493121
3.656852	0.000530624
3.635209	0.00056804
&
```
