## Supplementary material for "All-at-once RNA folding with 3D motif prediction framed by evolutionary information": RF01418_HIV_POL-1_SL.cacofold.power

```
# Power analysis of CaCoFold structure 
#
# Powertype = SINGLE SUBSTITUTIONS
# covary  left_pos      right_pos    substitutions      power
#----------------------------------------------------------------
          4		110		5		0.11
          5		109		1		0.00
          6		108		8		0.24
          7		107		7		0.20
          8		106		1		0.00
          9		105		4		0.07
          10		104		0		0.00
          11		103		1		0.00
          12		102		9		0.28
          13		101		3		0.02
          14		100		6		0.16
          15		99		6		0.16
          16		98		5		0.11
          17		97		1		0.00
          18		96		10		0.32
          19		95		1		0.00
          20		94		1		0.00
          21		93		1		0.00
          22		92		2		0.00
          31		59		2		0.00
          32		58		5		0.11
          33		57		9		0.28
          34		56		4		0.07
          35		55		7		0.20
          36		54		13		0.42
          37		53		4		0.07
          38		52		12		0.39
          39		51		4		0.07
          63		90		15		0.47
          64		89		6		0.16
          65		88		1		0.00
          66		87		12		0.39
          67		86		1		0.00
          68		85		1		0.00
#
# BPAIRS 34
# avg substitutions per BP  4.9
# BPAIRS expected to covary 4.3 +/- 1.8
# BPAIRS observed to covary 0
#
```
