## Supplementary material for "All-at-once RNA folding with 3D motif prediction framed by evolutionary information": RF01418_HIV_POL-1_SL.helixcov

```
# RMs = 3 L = 113

# RM_HELIX NESTED 31-39 51-59, nbp = 9 nbp_cov = 0
# pvals: 0.282506,0.447108,0.210967,0.485556,0.210967,0.987595,0.380705,0.380705,0.699344
# aggregated NONE
NESTED  ::::::::::::::::::::::::::::::<<<<<<<<<___________>>>>>>>>>::::::::::::::::::::::::::::::::::::::::::::::::::::::
        :::::::::::::::::::::::::::::::::::::::::::::::::::::::::::::::::::::::::::::::::::::::::::::::::::::::::::::::::

# RM_HELIX NESTED 63-68 85-90, nbp = 6 nbp_cov = 0
# pvals: 0.380705,0.401446,0.380705,0.928816,0.384671,0.380705
# aggregated NONE
NESTED  ::::::::::::::::::::::::::::::::::::::::::::::::::::::::::::::<<<<<<________________>>>>>>:::::::::::::::::::::::
        :::::::::::::::::::::::::::::::::::::::::::::::::::::::::::::::::::::::::::::::::::::::::::::::::::::::::::::::::

# RM_HELIX NESTED 4-22 92-110, nbp = 19 nbp_cov = 0
# pvals: 0.213575,0.380705,0.08878,0.413827,0.380705,0.713827,0.380705,0.282506,0.00989254,0.282506,0.429512,0.216285,0.380705,0.282506,0.879543,0.282506,0.380705,0.282506,0.413827
# aggregated NONE
NESTED  :::<<<<<<<<<<<<<<<<<<<_____________________________________________________________________>>>>>>>>>>>>>>>>>>>:::
        :::::::::::::::::::::::::::::::::::::::::::::::::::::::::::::::::::::::::::::::::::::::::::::::::::::::::::::::::
```
