## Supplementary material for "All-at-once RNA folding with 3D motif prediction framed by evolutionary information": RF01418_HIV_POL-1_SL.surv

```
9.050000	0.0294118
3.450000	0.0588235
0.150000	0.117647
0.100000	0.147059
0.050000	0.176471
0.000000	0.352941
-0.050000	0.647059
-0.100000	0.676471
-0.200000	0.705882
-0.250000	0.764706
-0.300000	0.794118
-0.350000	0.823529
-0.450000	0.852941
-1.000000	0.882353
-1.050000	0.911765
-1.850000	0.941176
-2.300000	0.970588
-3.650000	1
&
11.250000	0.000158881
10.800000	0.000317763
9.750000	0.000476644
9.500000	0.000635526
9.300000	0.000794407
9.150000	0.000953289
8.950000	0.00111217
8.750000	0.00127105
8.700000	0.00142993
8.500000	0.0017477
8.400000	0.00190658
8.350000	0.00206546
8.300000	0.00222434
8.200000	0.00270099
8.050000	0.00285987
7.800000	0.00317763
7.750000	0.00349539
7.700000	0.00365427
7.650000	0.00397204
7.550000	0.00444868
7.500000	0.00476644
7.400000	0.00492533
7.350000	0.00508421
7.300000	0.00524309
7.150000	0.0060375
7.100000	0.00635526
7.050000	0.00651414
7.000000	0.00667302
6.900000	0.00714967
6.850000	0.00730855
6.650000	0.00762631
6.600000	0.00810296
6.550000	0.00826184
6.450000	0.00842072
6.350000	0.00873848
6.300000	0.00889736
6.250000	0.00921513
6.200000	0.00937401
6.050000	0.00969177
6.000000	0.0100095
5.950000	0.0101684
5.900000	0.0103273
5.800000	0.0104862
5.750000	0.0106451
5.700000	0.0108039
5.550000	0.0114395
5.500000	0.0115983
5.400000	0.0117572
5.350000	0.0122339
5.300000	0.0123928
5.250000	0.0127105
5.200000	0.0130283
5.150000	0.013346
5.100000	0.0138227
5.050000	0.0141405
5.000000	0.0144582
4.950000	0.0149349
4.900000	0.0150937
4.850000	0.0155704
4.750000	0.0157293
4.700000	0.016047
4.650000	0.0163648
4.600000	0.0166826
4.550000	0.0168414
4.500000	0.0171592
4.450000	0.0173181
4.400000	0.0181125
4.350000	0.0182714
4.300000	0.0189069
4.250000	0.0204957
4.200000	0.021449
4.150000	0.0219256
4.100000	0.0224023
4.050000	0.0227201
4.000000	0.0231967
3.950000	0.0239911
3.900000	0.0246266
3.850000	0.025421
3.800000	0.0260566
3.750000	0.0266921
3.700000	0.0271687
3.650000	0.0279631
3.600000	0.0285987
3.550000	0.0298697
3.500000	0.0311408
3.450000	0.0316174
3.400000	0.0320941
3.350000	0.0327296
3.300000	0.0332062
3.250000	0.0333651
3.200000	0.0341595
3.150000	0.0351128
3.100000	0.0357483
3.050000	0.0367016
3.000000	0.0378138
2.950000	0.0394026
2.900000	0.0408325
2.850000	0.0421036
2.800000	0.0436924
2.750000	0.0454401
2.700000	0.0460756
2.650000	0.0473467
2.600000	0.0486177
2.550000	0.0494121
2.500000	0.0508421
2.450000	0.052272
2.400000	0.0532253
2.350000	0.0544963
2.300000	0.0556085
2.250000	0.0565618
2.200000	0.0583095
2.150000	0.0594217
2.100000	0.060375
2.050000	0.061646
2.000000	0.0629171
1.950000	0.0645059
1.900000	0.0659358
1.850000	0.0673657
1.800000	0.0687957
1.750000	0.0702256
1.700000	0.0713378
1.650000	0.0730855
1.600000	0.0749921
1.550000	0.0767398
1.500000	0.0775342
1.450000	0.0786463
1.400000	0.0805529
1.350000	0.0827772
1.300000	0.0840483
1.250000	0.0861138
1.200000	0.0872259
1.150000	0.0889736
1.100000	0.0908802
1.050000	0.0934223
1.000000	0.0958055
0.950000	0.0973943
0.900000	0.100254
0.850000	0.102002
0.800000	0.104385
0.750000	0.106451
0.700000	0.108516
0.650000	0.111217
0.600000	0.113759
0.550000	0.115825
0.500000	0.118684
0.450000	0.12218
0.400000	0.125199
0.350000	0.127264
0.300000	0.129012
0.250000	0.132984
0.200000	0.136956
0.150000	0.141722
0.100000	0.146965
0.050000	0.153638
0.000000	0.28837
-0.050000	0.577852
-0.100000	0.623133
-0.150000	0.646489
-0.200000	0.661106
-0.250000	0.676041
-0.300000	0.69034
-0.350000	0.706069
-0.400000	0.728154
-0.450000	0.750079
-0.500000	0.770416
-0.550000	0.790912
-0.600000	0.806006
-0.650000	0.819987
-0.700000	0.830315
-0.750000	0.841913
-0.800000	0.850493
-0.850000	0.860343
-0.900000	0.870035
-0.950000	0.878615
-1.000000	0.888783
-1.050000	0.89625
-1.100000	0.903718
-1.150000	0.910073
-1.200000	0.914998
-1.250000	0.921036
-1.300000	0.926597
-1.350000	0.931204
-1.400000	0.935971
-1.450000	0.940737
-1.500000	0.947092
-1.550000	0.950111
-1.600000	0.954083
-1.650000	0.957579
-1.700000	0.961074
-1.750000	0.964569
-1.800000	0.966953
-1.850000	0.9687
-1.900000	0.970766
-1.950000	0.97299
-2.000000	0.974738
-2.050000	0.977121
-2.100000	0.978869
-2.150000	0.980775
-2.200000	0.982205
-2.250000	0.983476
-2.300000	0.984906
-2.350000	0.985542
-2.400000	0.986495
-2.450000	0.987131
-2.500000	0.988878
-2.550000	0.989673
-2.600000	0.990626
-2.650000	0.991262
-2.700000	0.992056
-2.750000	0.992374
-2.800000	0.993645
-2.850000	0.99428
-2.900000	0.994439
-2.950000	0.994916
-3.000000	0.995392
-3.050000	0.995551
-3.100000	0.995869
-3.200000	0.996028
-3.250000	0.996346
-3.300000	0.996981
-3.350000	0.997458
-3.400000	0.997776
-3.500000	0.997935
-3.600000	0.998093
-3.700000	0.998252
-3.750000	0.998411
-3.850000	0.99857
-3.950000	0.998729
-4.000000	0.999206
-4.050000	0.999364
-4.150000	0.999523
-4.400000	0.999682
-4.600000	0.999841
-4.750000	1
&
27.900000	7.90139e-06
24.600000	1.58028e-05
22.200000	2.37042e-05
22.000000	3.16056e-05
21.650000	3.9507e-05
21.350000	4.74083e-05
21.100000	5.53097e-05
20.800000	7.90139e-05
20.750000	8.69153e-05
20.700000	0.000102718
20.600000	0.000110619
20.550000	0.000126422
20.500000	0.000134324
20.450000	0.000142225
20.250000	0.000150126
20.150000	0.000165929
20.100000	0.000173831
19.850000	0.000181732
19.800000	0.000189633
19.550000	0.000197535
19.450000	0.000205436
19.250000	0.00022914
19.200000	0.000237042
19.050000	0.000252845
18.950000	0.000268647
18.900000	0.000276549
18.800000	0.00028445
18.750000	0.000292351
18.550000	0.000300253
18.400000	0.000308154
18.300000	0.000323957
18.250000	0.000331858
18.200000	0.000363464
18.150000	0.000371365
17.950000	0.000379267
17.850000	0.00039507
17.750000	0.000402971
17.700000	0.000410872
17.650000	0.000418774
17.600000	0.000434576
17.550000	0.000442478
17.500000	0.000458281
17.450000	0.000466182
17.300000	0.000489886
17.250000	0.000497788
17.150000	0.000505689
16.950000	0.000521492
16.900000	0.000545196
16.850000	0.000560999
16.700000	0.0005689
16.650000	0.000576802
16.600000	0.000584703
16.550000	0.000592604
16.450000	0.000616308
16.400000	0.000632111
16.350000	0.000655815
16.300000	0.000687421
16.250000	0.000711125
16.200000	0.000719027
16.150000	0.000726928
16.100000	0.000734829
16.050000	0.000750632
15.950000	0.000758534
15.900000	0.000766435
15.850000	0.000805942
15.800000	0.000813843
15.700000	0.000821745
15.650000	0.00085335
15.600000	0.000869153
15.550000	0.000877054
15.500000	0.00090866
15.400000	0.000924463
15.350000	0.000932364
15.300000	0.000948167
15.250000	0.000956068
15.200000	0.000995575
15.150000	0.00100348
15.100000	0.00102718
15.050000	0.00104298
15.000000	0.00105088
14.900000	0.00105879
14.850000	0.00109039
14.800000	0.0011141
14.750000	0.0011378
14.700000	0.0011615
14.650000	0.00116941
14.600000	0.00120101
14.550000	0.00122472
14.500000	0.00127212
14.450000	0.00130373
14.400000	0.00132743
14.350000	0.00135114
14.300000	0.00138274
14.250000	0.00141435
14.200000	0.00143015
14.150000	0.00146176
14.100000	0.00146966
14.050000	0.00148546
14.000000	0.00150917
13.950000	0.00152497
13.900000	0.00156448
13.850000	0.00161188
13.800000	0.00166719
13.750000	0.0017067
13.700000	0.00174621
13.650000	0.00181732
13.600000	0.00184102
13.550000	0.00186473
13.500000	0.00190424
13.450000	0.00193584
13.400000	0.00197535
13.350000	0.00202276
13.300000	0.00207807
13.250000	0.00214128
13.200000	0.00222819
13.150000	0.0022914
13.100000	0.00231511
13.050000	0.00236252
13.000000	0.00240992
12.950000	0.00244153
12.900000	0.00251264
12.850000	0.00256795
12.800000	0.00260746
12.750000	0.00270228
12.700000	0.00275759
12.650000	0.0028524
12.600000	0.00289981
12.550000	0.00297092
12.500000	0.00305784
12.450000	0.00314475
12.400000	0.00316846
12.350000	0.00323957
12.300000	0.00332649
12.250000	0.00336599
12.200000	0.0033897
12.150000	0.0034371
12.100000	0.00347661
12.050000	0.00354772
12.000000	0.00365044
11.950000	0.00369785
11.900000	0.00379267
11.850000	0.00383217
11.800000	0.00390329
11.750000	0.0039823
11.700000	0.00404551
11.650000	0.00411662
11.600000	0.00417984
11.550000	0.00429046
11.500000	0.00435367
11.450000	0.00443268
11.400000	0.0045354
11.350000	0.00460651
11.300000	0.00466972
11.250000	0.00473293
11.200000	0.00483565
11.150000	0.00493047
11.100000	0.00498578
11.050000	0.00506479
11.000000	0.005128
10.950000	0.00518331
10.900000	0.00524652
10.850000	0.00536504
10.800000	0.00547566
10.750000	0.00560209
10.700000	0.005689
10.650000	0.00576802
10.600000	0.00585493
10.550000	0.00594975
10.500000	0.00605247
10.450000	0.00617889
10.400000	0.00628951
10.350000	0.00639223
10.300000	0.00643963
10.250000	0.00652655
10.200000	0.00665297
10.150000	0.00673198
10.100000	0.0068426
10.050000	0.00692952
10.000000	0.00702434
9.950000	0.00721397
9.900000	0.00731669
9.850000	0.00741941
9.800000	0.00756953
9.750000	0.00770386
9.700000	0.00783818
9.650000	0.0079567
9.600000	0.00809102
9.550000	0.00819374
9.500000	0.00836757
9.450000	0.00847029
9.400000	0.00856511
9.350000	0.00877054
9.300000	0.00896808
9.250000	0.00914981
9.200000	0.00933154
9.150000	0.00952118
9.100000	0.00975032
9.050000	0.00989254
9.000000	0.0100822
8.950000	0.0102639
8.900000	0.0104456
8.850000	0.010659
8.800000	0.0109829
8.750000	0.0112279
8.700000	0.0115281
8.650000	0.0118284
8.600000	0.0120654
8.550000	0.0124605
8.500000	0.0127054
8.450000	0.0130452
8.400000	0.0133059
8.350000	0.0136457
8.300000	0.0139223
8.250000	0.0143015
8.200000	0.0146571
8.150000	0.0149889
8.100000	0.0153761
8.050000	0.0157949
8.000000	0.0161583
7.950000	0.0166324
7.900000	0.0170196
7.850000	0.0175016
7.800000	0.0180231
7.750000	0.0185525
7.700000	0.019153
7.650000	0.0196508
7.600000	0.0201406
7.550000	0.0206384
7.500000	0.0210809
7.450000	0.0217683
7.400000	0.0223609
7.350000	0.0229298
7.300000	0.0234118
7.250000	0.023957
7.200000	0.0245101
7.150000	0.0250948
7.100000	0.0256637
7.050000	0.0261536
7.000000	0.0267778
6.950000	0.027244
6.900000	0.0277734
6.850000	0.0282633
6.800000	0.0287611
6.750000	0.0292509
6.700000	0.0297329
6.650000	0.0302149
6.600000	0.0308312
6.550000	0.0313132
6.500000	0.0318584
6.450000	0.0322456
6.400000	0.0327671
6.350000	0.0333202
6.300000	0.0337626
6.250000	0.0343473
6.200000	0.0349479
6.150000	0.0354851
6.100000	0.0360698
6.050000	0.0366546
6.000000	0.0371997
5.950000	0.0377528
5.900000	0.0381874
5.850000	0.0387484
5.800000	0.0392541
5.750000	0.0398388
5.700000	0.0403129
5.650000	0.0409055
5.600000	0.0415534
5.550000	0.0421144
5.500000	0.0428334
5.450000	0.0435367
5.400000	0.0441451
5.350000	0.0448404
5.300000	0.0456305
5.250000	0.0464681
5.200000	0.0472424
5.150000	0.0482301
5.100000	0.0491704
5.050000	0.0500237
5.000000	0.0511141
4.950000	0.0518884
4.900000	0.0530736
4.850000	0.0539665
4.800000	0.0550411
4.750000	0.0562263
4.700000	0.0571903
4.650000	0.0582728
4.600000	0.0592604
4.550000	0.0602876
4.500000	0.0614965
4.450000	0.0626185
4.400000	0.063701
4.350000	0.0649257
4.300000	0.066103
4.250000	0.0671776
4.200000	0.0683154
4.150000	0.0694611
4.100000	0.0707253
4.050000	0.0719659
4.000000	0.0732854
3.950000	0.0743205
3.900000	0.0757743
3.850000	0.0773704
3.800000	0.0787137
3.750000	0.080128
3.700000	0.0815186
3.650000	0.0829883
3.600000	0.084371
3.550000	0.0856985
3.500000	0.0873025
3.450000	0.08878
3.400000	0.090226
3.350000	0.0917509
3.300000	0.0932048
3.250000	0.0946824
3.200000	0.0960019
3.150000	0.0976375
3.100000	0.0992968
3.050000	0.100727
3.000000	0.102434
2.950000	0.104061
2.900000	0.105578
2.850000	0.107127
2.800000	0.108731
2.750000	0.110335
2.700000	0.111947
2.650000	0.113662
2.600000	0.115416
2.550000	0.11717
2.500000	0.118963
2.450000	0.120796
2.400000	0.122724
2.350000	0.124289
2.300000	0.126185
2.250000	0.1279
2.200000	0.129591
2.150000	0.1314
2.100000	0.13317
2.050000	0.135074
2.000000	0.136797
1.950000	0.138669
1.900000	0.140771
1.850000	0.142557
1.800000	0.144682
1.750000	0.146421
1.700000	0.148507
1.650000	0.150545
1.600000	0.15222
1.550000	0.154172
1.500000	0.156234
1.450000	0.158178
1.400000	0.159924
1.350000	0.161623
1.300000	0.163669
1.250000	0.165566
1.200000	0.167478
1.150000	0.1692
1.100000	0.171041
1.050000	0.173056
1.000000	0.175174
0.950000	0.176794
0.900000	0.178658
0.850000	0.180555
0.800000	0.182522
0.750000	0.184687
0.700000	0.18671
0.650000	0.188891
0.600000	0.191071
0.550000	0.19311
0.500000	0.195425
0.450000	0.197543
0.400000	0.199534
0.350000	0.201865
0.300000	0.204093
0.250000	0.206376
0.200000	0.208834
0.150000	0.210967
0.100000	0.213575
0.050000	0.216285
0.000000	0.282506
-0.050000	0.380705
-0.100000	0.384671
-0.150000	0.391403
-0.200000	0.401446
-0.250000	0.413827
-0.300000	0.429512
-0.350000	0.447108
-0.400000	0.465676
-0.450000	0.485556
-0.500000	0.506013
-0.550000	0.527141
-0.600000	0.548175
-0.650000	0.5686
-0.700000	0.588985
-0.750000	0.609221
-0.800000	0.628911
-0.850000	0.647772
-0.900000	0.665882
-0.950000	0.682909
-1.000000	0.699344
-1.050000	0.713827
-1.100000	0.729046
-1.150000	0.743173
-1.200000	0.756858
-1.250000	0.769398
-1.300000	0.781724
-1.350000	0.793805
-1.400000	0.804448
-1.450000	0.814452
-1.500000	0.823775
-1.550000	0.833138
-1.600000	0.842154
-1.650000	0.850111
-1.700000	0.857554
-1.750000	0.865258
-1.800000	0.872764
-1.850000	0.879543
-1.900000	0.886418
-1.950000	0.892905
-2.000000	0.898846
-2.050000	0.904298
-2.100000	0.909782
-2.150000	0.914712
-2.200000	0.91984
-2.250000	0.924439
-2.300000	0.928816
-2.350000	0.933075
-2.400000	0.937097
-2.450000	0.94085
-2.500000	0.944303
-2.550000	0.947424
-2.600000	0.950751
-2.650000	0.95354
-2.700000	0.956297
-2.750000	0.958889
-2.800000	0.961267
-2.850000	0.963622
-2.900000	0.96604
-2.950000	0.968102
-3.000000	0.970259
-3.050000	0.972005
-3.100000	0.973736
-3.150000	0.975411
-3.200000	0.977015
-3.250000	0.978279
-3.300000	0.97978
-3.350000	0.981139
-3.400000	0.982483
-3.450000	0.983707
-3.500000	0.984774
-3.550000	0.985872
-3.600000	0.986765
-3.650000	0.987595
-3.700000	0.98844
-3.750000	0.989136
-3.800000	0.989791
-3.850000	0.990487
-3.900000	0.991198
-3.950000	0.991672
-4.000000	0.992193
-4.050000	0.99266
-4.100000	0.993134
-4.150000	0.993742
-4.200000	0.994208
-4.250000	0.994659
-4.300000	0.995046
-4.350000	0.99537
-4.400000	0.995702
-4.450000	0.995994
-4.500000	0.996247
-4.550000	0.996515
-4.600000	0.996776
-4.650000	0.99699
-4.700000	0.997203
-4.750000	0.997464
-4.800000	0.997669
-4.850000	0.997843
-4.900000	0.997954
-4.950000	0.998064
-5.000000	0.998222
-5.050000	0.998364
-5.100000	0.99853
-5.150000	0.998609
-5.200000	0.998649
-5.250000	0.998752
-5.300000	0.998823
-5.350000	0.998878
-5.400000	0.998981
-5.450000	0.999028
-5.500000	0.999115
-5.550000	0.99917
-5.600000	0.999202
-5.650000	0.999249
-5.700000	0.999297
-5.750000	0.999328
-5.800000	0.999392
-5.850000	0.999399
-5.900000	0.999447
-5.950000	0.999486
-6.000000	0.99951
-6.050000	0.99955
-6.100000	0.999573
-6.150000	0.999589
-6.200000	0.999613
-6.250000	0.999652
-6.300000	0.999668
-6.350000	0.999684
-6.400000	0.999708
-6.450000	0.999747
-6.550000	0.999763
-6.600000	0.999779
-6.650000	0.999795
-6.700000	0.999802
-6.800000	0.999834
-6.850000	0.99985
-6.900000	0.999866
-7.000000	0.999874
-7.100000	0.999881
-7.400000	0.999889
-7.450000	0.999905
-7.500000	0.999913
-7.550000	0.999929
-7.600000	0.999937
-7.650000	0.999953
-7.700000	0.99996
-8.000000	0.999976
-8.050000	0.999984
-8.350000	0.999992
-8.500000	1
&
66.250000	3.83618e-17
66.200000	3.96109e-17
66.150000	4.09006e-17
66.100000	4.22323e-17
66.050000	4.36073e-17
66.000000	4.50271e-17
65.950000	4.6493e-17
65.900000	4.80067e-17
65.850000	4.95697e-17
65.800000	5.11835e-17
65.750000	5.28498e-17
65.700000	5.45703e-17
65.650000	5.63468e-17
65.600000	5.81812e-17
65.550000	6.00752e-17
65.500000	6.20308e-17
65.450000	6.40501e-17
65.400000	6.61351e-17
65.350000	6.82879e-17
65.300000	7.05108e-17
65.250000	7.2806e-17
65.200000	7.51759e-17
65.150000	7.76228e-17
65.100000	8.01494e-17
65.050000	8.27582e-17
65.000000	8.54519e-17
64.950000	8.82332e-17
64.900000	9.11049e-17
64.850000	9.40701e-17
64.800000	9.71318e-17
64.750000	1.00293e-16
64.700000	1.03557e-16
64.650000	1.06927e-16
64.600000	1.10407e-16
64.550000	1.14e-16
64.500000	1.1771e-16
64.450000	1.21541e-16
64.400000	1.25496e-16
64.350000	1.2958e-16
64.300000	1.33797e-16
64.250000	1.38151e-16
64.200000	1.42646e-16
64.150000	1.47288e-16
64.100000	1.52081e-16
64.050000	1.57029e-16
64.000000	1.62139e-16
63.950000	1.67415e-16
63.900000	1.72862e-16
63.850000	1.78486e-16
63.800000	1.84294e-16
63.750000	1.9029e-16
63.700000	1.96481e-16
63.650000	2.02873e-16
63.600000	2.09474e-16
63.550000	2.16289e-16
63.500000	2.23325e-16
63.450000	2.30591e-16
63.400000	2.38093e-16
63.350000	2.45838e-16
63.300000	2.53836e-16
63.250000	2.62093e-16
63.200000	2.70619e-16
63.150000	2.79422e-16
63.100000	2.88512e-16
63.050000	2.97896e-16
63.000000	3.07587e-16
62.950000	3.17592e-16
62.900000	3.27922e-16
62.850000	3.38588e-16
62.800000	3.49601e-16
62.750000	3.60972e-16
62.700000	3.72713e-16
62.650000	3.84835e-16
62.600000	3.97351e-16
62.550000	4.10274e-16
62.500000	4.23618e-16
62.450000	4.37395e-16
62.400000	4.5162e-16
62.350000	4.66307e-16
62.300000	4.81471e-16
62.250000	4.97129e-16
62.200000	5.13295e-16
62.150000	5.29987e-16
62.100000	5.47222e-16
62.050000	5.65016e-16
62.000000	5.83389e-16
61.950000	6.02359e-16
61.900000	6.21945e-16
61.850000	6.42168e-16
61.800000	6.63048e-16
61.750000	6.84607e-16
61.700000	7.06867e-16
61.650000	7.29849e-16
61.600000	7.53579e-16
61.550000	7.78079e-16
61.500000	8.03376e-16
61.450000	8.29495e-16
61.400000	8.56462e-16
61.350000	8.84306e-16
61.300000	9.13054e-16
61.250000	9.42737e-16
61.200000	9.73383e-16
61.150000	1.00503e-15
61.100000	1.0377e-15
61.050000	1.07143e-15
61.000000	1.10626e-15
60.950000	1.14222e-15
60.900000	1.17934e-15
60.850000	1.21768e-15
60.800000	1.25726e-15
60.750000	1.29812e-15
60.700000	1.34031e-15
60.650000	1.38388e-15
60.600000	1.42885e-15
60.550000	1.47529e-15
60.500000	1.52324e-15
60.450000	1.57275e-15
60.400000	1.62386e-15
60.350000	1.67663e-15
60.300000	1.73112e-15
60.250000	1.78737e-15
60.200000	1.84546e-15
60.150000	1.90543e-15
60.100000	1.96735e-15
60.050000	2.03127e-15
60.000000	2.09728e-15
59.950000	2.16543e-15
59.900000	2.23579e-15
59.850000	2.30844e-15
59.800000	2.38344e-15
59.750000	2.46088e-15
59.700000	2.54084e-15
59.650000	2.62339e-15
59.600000	2.70862e-15
59.550000	2.79662e-15
59.500000	2.88748e-15
59.450000	2.98128e-15
59.400000	3.07814e-15
59.350000	3.17813e-15
59.300000	3.28138e-15
59.250000	3.38797e-15
59.200000	3.49803e-15
59.150000	3.61166e-15
59.100000	3.72898e-15
59.050000	3.8501e-15
59.000000	3.97516e-15
58.950000	4.10428e-15
58.900000	4.23759e-15
58.850000	4.37523e-15
58.800000	4.51733e-15
58.750000	4.66405e-15
58.700000	4.81553e-15
58.650000	4.97193e-15
58.600000	5.1334e-15
58.550000	5.30011e-15
58.500000	5.47223e-15
58.450000	5.64994e-15
58.400000	5.83342e-15
58.350000	6.02285e-15
58.300000	6.21843e-15
58.250000	6.42036e-15
58.200000	6.62884e-15
58.150000	6.84408e-15
58.100000	7.06631e-15
58.050000	7.29575e-15
58.000000	7.53264e-15
57.950000	7.77721e-15
57.900000	8.02972e-15
57.850000	8.29042e-15
57.800000	8.55958e-15
57.750000	8.83747e-15
57.700000	9.12438e-15
57.650000	9.4206e-15
57.600000	9.72642e-15
57.550000	1.00422e-14
57.500000	1.03682e-14
57.450000	1.07047e-14
57.400000	1.10522e-14
57.350000	1.1411e-14
57.300000	1.17814e-14
57.250000	1.21638e-14
57.200000	1.25586e-14
57.150000	1.29662e-14
57.100000	1.33871e-14
57.050000	1.38215e-14
57.000000	1.42701e-14
56.950000	1.47333e-14
56.900000	1.52114e-14
56.850000	1.57051e-14
56.800000	1.62147e-14
56.750000	1.67409e-14
56.700000	1.72842e-14
56.650000	1.78451e-14
56.600000	1.84242e-14
56.550000	1.9022e-14
56.500000	1.96392e-14
56.450000	2.02765e-14
56.400000	2.09344e-14
56.350000	2.16136e-14
56.300000	2.23149e-14
56.250000	2.30389e-14
56.200000	2.37864e-14
56.150000	2.45581e-14
56.100000	2.53548e-14
56.050000	2.61774e-14
56.000000	2.70266e-14
55.950000	2.79034e-14
55.900000	2.88085e-14
55.850000	2.97431e-14
55.800000	3.07079e-14
55.750000	3.1704e-14
55.700000	3.27323e-14
55.650000	3.3794e-14
55.600000	3.48902e-14
55.550000	3.60218e-14
55.500000	3.71901e-14
55.450000	3.83963e-14
55.400000	3.96416e-14
55.350000	4.09272e-14
55.300000	4.22545e-14
55.250000	4.36249e-14
55.200000	4.50396e-14
55.150000	4.65001e-14
55.100000	4.8008e-14
55.050000	4.95648e-14
55.000000	5.1172e-14
54.950000	5.28313e-14
54.900000	5.45443e-14
54.850000	5.63128e-14
54.800000	5.81387e-14
54.750000	6.00237e-14
54.700000	6.19697e-14
54.650000	6.39788e-14
54.600000	6.6053e-14
54.550000	6.81944e-14
54.500000	7.04052e-14
54.450000	7.26876e-14
54.400000	7.50439e-14
54.350000	7.74765e-14
54.300000	7.99879e-14
54.250000	8.25807e-14
54.200000	8.52574e-14
54.150000	8.80209e-14
54.100000	9.08738e-14
54.050000	9.38191e-14
54.000000	9.68599e-14
53.950000	9.99991e-14
53.900000	1.0324e-13
53.850000	1.06586e-13
53.800000	1.1004e-13
53.750000	1.13606e-13
53.700000	1.17287e-13
53.650000	1.21088e-13
53.600000	1.25012e-13
53.550000	1.29063e-13
53.500000	1.33244e-13
53.450000	1.37562e-13
53.400000	1.42019e-13
53.350000	1.4662e-13
53.300000	1.51371e-13
53.250000	1.56275e-13
53.200000	1.61338e-13
53.150000	1.66564e-13
53.100000	1.7196e-13
53.050000	1.77531e-13
53.000000	1.83282e-13
52.950000	1.89219e-13
52.900000	1.95348e-13
52.850000	2.01676e-13
52.800000	2.08208e-13
52.750000	2.14952e-13
52.700000	2.21914e-13
52.650000	2.29101e-13
52.600000	2.36521e-13
52.550000	2.44181e-13
52.500000	2.52089e-13
52.450000	2.60253e-13
52.400000	2.68681e-13
52.350000	2.77381e-13
52.300000	2.86363e-13
52.250000	2.95636e-13
52.200000	3.05209e-13
52.150000	3.15091e-13
52.100000	3.25293e-13
52.050000	3.35825e-13
52.000000	3.46698e-13
51.950000	3.57923e-13
51.900000	3.6951e-13
51.850000	3.81473e-13
51.800000	3.93822e-13
51.750000	4.06571e-13
51.700000	4.19732e-13
51.650000	4.33319e-13
51.600000	4.47345e-13
51.550000	4.61824e-13
51.500000	4.76772e-13
51.450000	4.92204e-13
51.400000	5.08134e-13
51.350000	5.2458e-13
51.300000	5.41557e-13
51.250000	5.59083e-13
51.200000	5.77176e-13
51.150000	5.95854e-13
51.100000	6.15136e-13
51.050000	6.35041e-13
51.000000	6.5559e-13
50.950000	6.76802e-13
50.900000	6.98701e-13
50.850000	7.21308e-13
50.800000	7.44645e-13
50.750000	7.68737e-13
50.700000	7.93607e-13
50.650000	8.19281e-13
50.600000	8.45785e-13
50.550000	8.73145e-13
50.500000	9.0139e-13
50.450000	9.30548e-13
50.400000	9.60648e-13
50.350000	9.9172e-13
50.300000	1.0238e-12
50.250000	1.05691e-12
50.200000	1.09109e-12
50.150000	1.12638e-12
50.100000	1.16281e-12
50.050000	1.20041e-12
50.000000	1.23923e-12
49.950000	1.27931e-12
49.900000	1.32067e-12
49.850000	1.36338e-12
49.800000	1.40746e-12
49.750000	1.45297e-12
49.700000	1.49995e-12
49.650000	1.54844e-12
49.600000	1.5985e-12
49.550000	1.65018e-12
49.500000	1.70353e-12
49.450000	1.7586e-12
49.400000	1.81545e-12
49.350000	1.87413e-12
49.300000	1.93471e-12
49.250000	1.99725e-12
49.200000	2.0618e-12
49.150000	2.12844e-12
49.100000	2.19723e-12
49.050000	2.26825e-12
49.000000	2.34155e-12
48.950000	2.41722e-12
48.900000	2.49533e-12
48.850000	2.57597e-12
48.800000	2.65921e-12
48.750000	2.74513e-12
48.700000	2.83383e-12
48.650000	2.92539e-12
48.600000	3.01991e-12
48.550000	3.11748e-12
48.500000	3.21819e-12
48.450000	3.32216e-12
48.400000	3.42948e-12
48.350000	3.54026e-12
48.300000	3.65462e-12
48.250000	3.77267e-12
48.200000	3.89453e-12
48.150000	4.02032e-12
48.100000	4.15017e-12
48.050000	4.28421e-12
48.000000	4.42257e-12
47.950000	4.56539e-12
47.900000	4.71282e-12
47.850000	4.86501e-12
47.800000	5.02211e-12
47.750000	5.18427e-12
47.700000	5.35166e-12
47.650000	5.52446e-12
47.600000	5.70282e-12
47.550000	5.88694e-12
47.500000	6.07699e-12
47.450000	6.27318e-12
47.400000	6.47569e-12
47.350000	6.68473e-12
47.300000	6.90051e-12
47.250000	7.12324e-12
47.200000	7.35316e-12
47.150000	7.59049e-12
47.100000	7.83547e-12
47.050000	8.08835e-12
47.000000	8.34938e-12
46.950000	8.61882e-12
46.900000	8.89695e-12
46.850000	9.18404e-12
46.800000	9.48039e-12
46.750000	9.78628e-12
46.700000	1.0102e-11
46.650000	1.0428e-11
46.600000	1.07644e-11
46.550000	1.11117e-11
46.500000	1.14701e-11
46.450000	1.18401e-11
46.400000	1.22221e-11
46.350000	1.26163e-11
46.300000	1.30233e-11
46.250000	1.34433e-11
46.200000	1.38769e-11
46.150000	1.43244e-11
46.100000	1.47864e-11
46.050000	1.52632e-11
46.000000	1.57554e-11
45.950000	1.62635e-11
45.900000	1.67879e-11
45.850000	1.73292e-11
45.800000	1.78879e-11
45.750000	1.84646e-11
45.700000	1.90599e-11
45.650000	1.96744e-11
45.600000	2.03086e-11
45.550000	2.09633e-11
45.500000	2.1639e-11
45.450000	2.23365e-11
45.400000	2.30564e-11
45.350000	2.37996e-11
45.300000	2.45666e-11
45.250000	2.53583e-11
45.200000	2.61755e-11
45.150000	2.7019e-11
45.100000	2.78897e-11
45.050000	2.87883e-11
45.000000	2.97159e-11
44.950000	3.06733e-11
44.900000	3.16616e-11
44.850000	3.26816e-11
44.800000	3.37344e-11
44.750000	3.48211e-11
44.700000	3.59428e-11
44.650000	3.71006e-11
44.600000	3.82955e-11
44.550000	3.9529e-11
44.500000	4.08021e-11
44.450000	4.21161e-11
44.400000	4.34724e-11
44.350000	4.48723e-11
44.300000	4.63173e-11
44.250000	4.78086e-11
44.200000	4.9348e-11
44.150000	5.09368e-11
44.100000	5.25767e-11
44.050000	5.42694e-11
44.000000	5.60164e-11
43.950000	5.78196e-11
43.900000	5.96808e-11
43.850000	6.16018e-11
43.800000	6.35845e-11
43.750000	6.5631e-11
43.700000	6.77432e-11
43.650000	6.99233e-11
43.600000	7.21734e-11
43.550000	7.44958e-11
43.500000	7.68929e-11
43.450000	7.9367e-11
43.400000	8.19205e-11
43.350000	8.45561e-11
43.300000	8.72764e-11
43.250000	9.0084e-11
43.200000	9.29818e-11
43.150000	9.59727e-11
43.100000	9.90596e-11
43.050000	1.02246e-10
43.000000	1.05534e-10
42.950000	1.08928e-10
42.900000	1.12431e-10
42.850000	1.16046e-10
42.800000	1.19778e-10
42.750000	1.23629e-10
42.700000	1.27604e-10
42.650000	1.31707e-10
42.600000	1.35941e-10
42.550000	1.40311e-10
42.500000	1.44821e-10
42.450000	1.49476e-10
42.400000	1.54281e-10
42.350000	1.59239e-10
42.300000	1.64357e-10
42.250000	1.69639e-10
42.200000	1.75091e-10
42.150000	1.80717e-10
42.100000	1.86524e-10
42.050000	1.92517e-10
42.000000	1.98702e-10
41.950000	2.05086e-10
41.900000	2.11674e-10
41.850000	2.18474e-10
41.800000	2.25492e-10
41.750000	2.32734e-10
41.700000	2.40209e-10
41.650000	2.47924e-10
41.600000	2.55886e-10
41.550000	2.64103e-10
41.500000	2.72584e-10
41.450000	2.81336e-10
41.400000	2.9037e-10
41.350000	2.99692e-10
41.300000	3.09313e-10
41.250000	3.19243e-10
41.200000	3.29491e-10
41.150000	3.40067e-10
41.100000	3.50982e-10
41.050000	3.62247e-10
41.000000	3.73872e-10
40.950000	3.8587e-10
40.900000	3.98253e-10
40.850000	4.11032e-10
40.800000	4.2422e-10
40.750000	4.37831e-10
40.700000	4.51877e-10
40.650000	4.66373e-10
40.600000	4.81334e-10
40.550000	4.96773e-10
40.500000	5.12706e-10
40.450000	5.2915e-10
40.400000	5.4612e-10
40.350000	5.63633e-10
40.300000	5.81707e-10
40.250000	6.00359e-10
40.200000	6.19608e-10
40.150000	6.39473e-10
40.100000	6.59974e-10
40.050000	6.81131e-10
40.000000	7.02964e-10
39.950000	7.25496e-10
39.900000	7.48748e-10
39.850000	7.72745e-10
39.800000	7.97508e-10
39.750000	8.23064e-10
39.700000	8.49437e-10
39.650000	8.76654e-10
39.600000	9.0474e-10
39.550000	9.33725e-10
39.500000	9.63636e-10
39.450000	9.94503e-10
39.400000	1.02636e-09
39.350000	1.05923e-09
39.300000	1.09315e-09
39.250000	1.12816e-09
39.200000	1.16428e-09
39.150000	1.20156e-09
39.100000	1.24003e-09
39.050000	1.27973e-09
39.000000	1.3207e-09
38.950000	1.36298e-09
38.900000	1.40661e-09
38.850000	1.45163e-09
38.800000	1.49808e-09
38.750000	1.54602e-09
38.700000	1.5955e-09
38.650000	1.64655e-09
38.600000	1.69923e-09
38.550000	1.75359e-09
38.500000	1.80969e-09
38.450000	1.86758e-09
38.400000	1.92732e-09
38.350000	1.98896e-09
38.300000	2.05257e-09
38.250000	2.11821e-09
38.200000	2.18594e-09
38.150000	2.25584e-09
38.100000	2.32796e-09
38.050000	2.40239e-09
38.000000	2.47918e-09
37.950000	2.55843e-09
37.900000	2.64021e-09
37.850000	2.72459e-09
37.800000	2.81166e-09
37.750000	2.90151e-09
37.700000	2.99422e-09
37.650000	3.08989e-09
37.600000	3.1886e-09
37.550000	3.29046e-09
37.500000	3.39557e-09
37.450000	3.50403e-09
37.400000	3.61594e-09
37.350000	3.73142e-09
37.300000	3.85057e-09
37.250000	3.97352e-09
37.200000	4.10039e-09
37.150000	4.2313e-09
37.100000	4.36637e-09
37.050000	4.50575e-09
37.000000	4.64956e-09
36.950000	4.79795e-09
36.900000	4.95106e-09
36.850000	5.10905e-09
36.800000	5.27207e-09
36.750000	5.44027e-09
36.700000	5.61382e-09
36.650000	5.7929e-09
36.600000	5.97767e-09
36.550000	6.16832e-09
36.500000	6.36504e-09
36.450000	6.56801e-09
36.400000	6.77743e-09
36.350000	6.99351e-09
36.300000	7.21647e-09
36.250000	7.44651e-09
36.200000	7.68386e-09
36.150000	7.92876e-09
36.100000	8.18143e-09
36.050000	8.44214e-09
36.000000	8.71114e-09
35.950000	8.98867e-09
35.900000	9.27503e-09
35.850000	9.57048e-09
35.800000	9.87531e-09
35.750000	1.01898e-08
35.700000	1.05143e-08
35.650000	1.08491e-08
35.600000	1.11946e-08
35.550000	1.1551e-08
35.500000	1.19187e-08
35.450000	1.2298e-08
35.400000	1.26895e-08
35.350000	1.30933e-08
35.300000	1.35099e-08
35.250000	1.39398e-08
35.200000	1.43833e-08
35.150000	1.48409e-08
35.100000	1.53129e-08
35.050000	1.58e-08
35.000000	1.63025e-08
34.950000	1.68209e-08
34.900000	1.73557e-08
34.850000	1.79075e-08
34.800000	1.84768e-08
34.750000	1.90641e-08
34.700000	1.967e-08
34.650000	2.02951e-08
34.600000	2.09401e-08
34.550000	2.16054e-08
34.500000	2.22918e-08
34.450000	2.29999e-08
34.400000	2.37305e-08
34.350000	2.44842e-08
34.300000	2.52617e-08
34.250000	2.60639e-08
34.200000	2.68914e-08
34.150000	2.77451e-08
34.100000	2.86258e-08
34.050000	2.95344e-08
34.000000	3.04717e-08
33.950000	3.14386e-08
33.900000	3.24361e-08
33.850000	3.34651e-08
33.800000	3.45267e-08
33.750000	3.56218e-08
33.700000	3.67515e-08
33.650000	3.7917e-08
33.600000	3.91192e-08
33.550000	4.03594e-08
33.500000	4.16388e-08
33.450000	4.29585e-08
33.400000	4.432e-08
33.350000	4.57244e-08
33.300000	4.71732e-08
33.250000	4.86677e-08
33.200000	5.02093e-08
33.150000	5.17996e-08
33.100000	5.344e-08
33.050000	5.51322e-08
33.000000	5.68777e-08
32.950000	5.86783e-08
32.900000	6.05357e-08
32.850000	6.24516e-08
32.800000	6.44279e-08
32.750000	6.64665e-08
32.700000	6.85693e-08
32.650000	7.07383e-08
32.600000	7.29757e-08
32.550000	7.52836e-08
32.500000	7.76641e-08
32.450000	8.01195e-08
32.400000	8.26523e-08
32.350000	8.52647e-08
32.300000	8.79594e-08
32.250000	9.07389e-08
32.200000	9.36058e-08
32.150000	9.65628e-08
32.100000	9.96129e-08
32.050000	1.02759e-07
32.000000	1.06004e-07
31.950000	1.09351e-07
31.900000	1.12803e-07
31.850000	1.16363e-07
31.800000	1.20035e-07
31.750000	1.23823e-07
31.700000	1.2773e-07
31.650000	1.31759e-07
31.600000	1.35915e-07
31.550000	1.40201e-07
31.500000	1.44622e-07
31.450000	1.49181e-07
31.400000	1.53884e-07
31.350000	1.58734e-07
31.300000	1.63736e-07
31.250000	1.68895e-07
31.200000	1.74216e-07
31.150000	1.79703e-07
31.100000	1.85362e-07
31.050000	1.91199e-07
31.000000	1.97218e-07
30.950000	2.03426e-07
30.900000	2.09829e-07
30.850000	2.16432e-07
30.800000	2.23241e-07
30.750000	2.30263e-07
30.700000	2.37506e-07
30.650000	2.44974e-07
30.600000	2.52677e-07
30.550000	2.6062e-07
30.500000	2.68811e-07
30.450000	2.77259e-07
30.400000	2.8597e-07
30.350000	2.94954e-07
30.300000	3.04218e-07
30.250000	3.13771e-07
30.200000	3.23623e-07
30.150000	3.33782e-07
30.100000	3.44258e-07
30.050000	3.55061e-07
30.000000	3.66201e-07
29.950000	3.77688e-07
29.900000	3.89534e-07
29.850000	4.01748e-07
29.800000	4.14344e-07
29.750000	4.27331e-07
29.700000	4.40724e-07
29.650000	4.54533e-07
29.600000	4.68772e-07
29.550000	4.83455e-07
29.500000	4.98594e-07
29.450000	5.14204e-07
29.400000	5.303e-07
29.350000	5.46896e-07
29.300000	5.64008e-07
29.250000	5.81652e-07
29.200000	5.99845e-07
29.150000	6.18602e-07
29.100000	6.37942e-07
29.050000	6.57882e-07
29.000000	6.78441e-07
28.950000	6.99638e-07
28.900000	7.21493e-07
28.850000	7.44025e-07
28.800000	7.67256e-07
28.750000	7.91207e-07
28.700000	8.159e-07
28.650000	8.41358e-07
28.600000	8.67604e-07
28.550000	8.94663e-07
28.500000	9.2256e-07
28.450000	9.51319e-07
28.400000	9.80969e-07
28.350000	1.01153e-06
28.300000	1.04305e-06
28.250000	1.07553e-06
28.200000	1.10902e-06
28.150000	1.14354e-06
28.100000	1.17913e-06
28.050000	1.21582e-06
28.000000	1.25364e-06
27.950000	1.29262e-06
27.900000	1.33281e-06
27.850000	1.37424e-06
27.800000	1.41694e-06
27.750000	1.46096e-06
27.700000	1.50633e-06
27.650000	1.5531e-06
27.600000	1.60131e-06
27.550000	1.65101e-06
27.500000	1.70223e-06
27.450000	1.75502e-06
27.400000	1.80944e-06
27.350000	1.86553e-06
27.300000	1.92334e-06
27.250000	1.98293e-06
27.200000	2.04435e-06
27.150000	2.10765e-06
27.100000	2.17289e-06
27.050000	2.24013e-06
27.000000	2.30942e-06
26.950000	2.38085e-06
26.900000	2.45446e-06
26.850000	2.53032e-06
26.800000	2.6085e-06
26.750000	2.68907e-06
26.700000	2.7721e-06
26.650000	2.85767e-06
26.600000	2.94586e-06
26.550000	3.03673e-06
26.500000	3.13038e-06
26.450000	3.22689e-06
26.400000	3.32633e-06
26.350000	3.42881e-06
26.300000	3.53441e-06
26.250000	3.64322e-06
26.200000	3.75534e-06
26.150000	3.87087e-06
26.100000	3.98992e-06
26.050000	4.11258e-06
26.000000	4.23897e-06
25.950000	4.36919e-06
25.900000	4.50337e-06
25.850000	4.64161e-06
25.800000	4.78405e-06
25.750000	4.9308e-06
25.700000	5.08199e-06
25.650000	5.23776e-06
25.600000	5.39824e-06
25.550000	5.56357e-06
25.500000	5.73389e-06
25.450000	5.90936e-06
25.400000	6.09012e-06
25.350000	6.27634e-06
25.300000	6.46817e-06
25.250000	6.66578e-06
25.200000	6.86934e-06
25.150000	7.07902e-06
25.100000	7.29501e-06
25.050000	7.5175e-06
25.000000	7.74666e-06
24.950000	7.9827e-06
24.900000	8.22583e-06
24.850000	8.47624e-06
24.800000	8.73415e-06
24.750000	8.99979e-06
24.700000	9.27337e-06
24.650000	9.55514e-06
24.600000	9.84532e-06
24.550000	1.01442e-05
24.500000	1.04519e-05
24.450000	1.07689e-05
24.400000	1.10952e-05
24.350000	1.14313e-05
24.300000	1.17774e-05
24.250000	1.21338e-05
24.200000	1.25008e-05
24.150000	1.28786e-05
24.100000	1.32677e-05
24.050000	1.36683e-05
24.000000	1.40807e-05
23.950000	1.45054e-05
23.900000	1.49426e-05
23.850000	1.53927e-05
23.800000	1.58561e-05
23.750000	1.63331e-05
23.700000	1.68242e-05
23.650000	1.73298e-05
23.600000	1.78502e-05
23.550000	1.83859e-05
23.500000	1.89373e-05
23.450000	1.95049e-05
23.400000	2.00891e-05
23.350000	2.06904e-05
23.300000	2.13093e-05
23.250000	2.19462e-05
23.200000	2.26017e-05
23.150000	2.32763e-05
23.100000	2.39705e-05
23.050000	2.46849e-05
23.000000	2.542e-05
22.950000	2.61765e-05
22.900000	2.69549e-05
22.850000	2.77558e-05
22.800000	2.85798e-05
22.750000	2.94276e-05
22.700000	3.02998e-05
22.650000	3.11972e-05
22.600000	3.21203e-05
22.550000	3.30699e-05
22.500000	3.40468e-05
22.450000	3.50516e-05
22.400000	3.60851e-05
22.350000	3.71481e-05
22.300000	3.82415e-05
22.250000	3.93659e-05
22.200000	4.05223e-05
22.150000	4.17115e-05
22.100000	4.29344e-05
22.050000	4.41918e-05
22.000000	4.54847e-05
21.950000	4.68141e-05
21.900000	4.81809e-05
21.850000	4.9586e-05
21.800000	5.10305e-05
21.750000	5.25154e-05
21.700000	5.40418e-05
21.650000	5.56106e-05
21.600000	5.72231e-05
21.550000	5.88804e-05
21.500000	6.05835e-05
21.450000	6.23337e-05
21.400000	6.41321e-05
21.350000	6.598e-05
21.300000	6.78786e-05
21.250000	6.98291e-05
21.200000	7.18329e-05
21.150000	7.38913e-05
21.100000	7.60055e-05
21.050000	7.81771e-05
21.000000	8.04073e-05
20.950000	8.26975e-05
20.900000	8.50493e-05
20.850000	8.7464e-05
20.800000	8.99432e-05
20.750000	9.24884e-05
20.700000	9.5101e-05
20.650000	9.77827e-05
20.600000	0.000100535
20.550000	0.00010336
20.500000	0.000106258
20.450000	0.000109232
20.400000	0.000112283
20.350000	0.000115413
20.300000	0.000118623
20.250000	0.000121916
20.200000	0.000125292
20.150000	0.000128754
20.100000	0.000132304
20.050000	0.000135942
20.000000	0.000139672
19.950000	0.000143494
19.900000	0.00014741
19.850000	0.000151423
19.800000	0.000155534
19.750000	0.000159744
19.700000	0.000164056
19.650000	0.00016847
19.600000	0.00017299
19.550000	0.000177615
19.500000	0.000182349
19.450000	0.000187192
19.400000	0.000192147
19.350000	0.000197214
19.300000	0.000202394
19.250000	0.00020769
19.200000	0.000213103
19.150000	0.000218633
19.100000	0.000224282
19.050000	0.000230051
19.000000	0.00023594
18.950000	0.00024195
18.900000	0.000248082
18.850000	0.000254335
18.800000	0.00026071
18.750000	0.000267207
18.700000	0.000273826
18.650000	0.000280565
18.600000	0.000287424
18.550000	0.000294401
18.500000	0.000301495
18.450000	0.000308703
18.400000	0.000316023
18.350000	0.000323452
18.300000	0.000330985
18.250000	0.00033862
18.200000	0.000346349
18.150000	0.000354168
18.100000	0.00036207
18.050000	0.000370047
18.000000	0.000378089
17.950000	0.000386186
17.900000	0.000394326
17.850000	0.000402496
17.800000	0.00041068
17.750000	0.00041886
17.700000	0.000427015
17.650000	0.000435121
17.600000	0.00044315
17.550000	0.00045107
17.500000	0.000458842
17.450000	0.000466419
17.400000	0.000473745
17.350000	0.000480751
17.300000	0.000487347
17.250000	0.000493412
17.200000	0.00049877
17.150000	0.000503128
&
```
