## Supplementary material for "All-at-once RNA folding with 3D motif prediction framed by evolutionary information": RF01419_IsrR.helixcov

```
# RMs = 1 L = 271

# RM_HELIX NESTED 221-237 258-268, nbp = 11 nbp_cov = 0
# pvals: 0.349186,0.338825,0.543635,0.533966,0.501018,0.432019,0.549983,0.553102,0.65477,0.478336,0.315416
# aggregated NONE
NESTED  ::::::::::::::::::::::::::::::::::::::::::::::::::::::::::::::::::::::::::::::::::::::::::::::::::::::::::::::::::::::::::::::::::::::::::::::::<<<<<<--<<<<<________________>>>>>>>>>>>:::
        :::::::::::::::::::::::::::::::::::::::::::::::::::::::::::::::::::::::::::::::::::::::::::::::::::::::::::::::::::::::::::::::::::::::::::::::::::::::::::::::::::::::::::::::::::::::::::
```
