## Supplementary material for "All-at-once RNA folding with 3D motif prediction framed by evolutionary information": RF01419_IsrR.power

```
# Power analysis of given structure 
#
# Powertype = SINGLE SUBSTITUTIONS
# covary  left_pos      right_pos    substitutions      power
#----------------------------------------------------------------
          221		268		135		1.00
          222		267		127		1.00
          223		266		72		0.92
          225		265		8		0.24
          226		264		49		0.86
          227		263		135		1.00
          233		262		42		0.83
          234		261		89		0.95
          235		260		199		1.00
          236		259		10		0.32
          237		258		90		0.95
#
# BPAIRS 11
# avg substitutions per BP  86.9
# BPAIRS expected to covary 9.1 +/- 0.9
# BPAIRS observed to covary 0
#
```
