## Supplementary material for "All-at-once RNA folding with 3D motif prediction framed by evolutionary information": RF01419_IsrR.surv

```
2.150000	0.0909091
1.700000	0.181818
1.500000	0.272727
0.050000	0.363636
-0.700000	0.454545
-1.050000	0.545455
-1.550000	0.636364
-1.700000	0.727273
-1.800000	0.818182
-1.850000	0.909091
-3.400000	1
&
19.200000	5.75374e-05
18.400000	0.000115075
17.900000	0.000172612
16.850000	0.00023015
16.800000	0.000287687
16.400000	0.000345224
16.050000	0.000402762
16.000000	0.000460299
15.950000	0.000517837
15.850000	0.000575374
15.700000	0.000632911
15.600000	0.000805524
15.550000	0.000863061
15.350000	0.000920598
15.300000	0.000978136
15.150000	0.00103567
15.100000	0.00109321
15.050000	0.00120829
14.800000	0.00132336
14.600000	0.0013809
14.450000	0.00143843
14.350000	0.00149597
14.150000	0.00155351
14.100000	0.00161105
14.050000	0.00166858
14.000000	0.00172612
13.950000	0.0018412
13.900000	0.00189873
13.800000	0.00201381
13.700000	0.00212888
13.650000	0.00224396
13.600000	0.00235903
13.500000	0.00247411
13.350000	0.00253165
13.250000	0.00258918
13.200000	0.00264672
13.150000	0.00270426
13.100000	0.0027618
12.950000	0.00281933
12.850000	0.00293441
12.800000	0.00299194
12.750000	0.00316456
12.650000	0.00322209
12.600000	0.00350978
12.550000	0.00356732
12.500000	0.00368239
12.450000	0.00373993
12.400000	0.00379747
12.350000	0.00385501
12.300000	0.00402762
12.250000	0.00414269
12.200000	0.0043153
12.150000	0.00437284
12.100000	0.00460299
12.050000	0.00471807
12.000000	0.00483314
11.950000	0.00494822
11.900000	0.00500575
11.850000	0.00517837
11.800000	0.00529344
11.750000	0.00535098
11.650000	0.00552359
11.600000	0.00563867
11.550000	0.0056962
11.500000	0.00604143
11.450000	0.0061565
11.400000	0.00621404
11.350000	0.00638665
11.250000	0.00655926
11.200000	0.00667434
11.150000	0.00673188
11.100000	0.00678941
11.050000	0.00684695
11.000000	0.00701956
10.900000	0.0070771
10.850000	0.00719217
10.800000	0.00742232
10.750000	0.00765247
10.700000	0.00771001
10.650000	0.00776755
10.600000	0.00782509
10.550000	0.00794016
10.500000	0.0079977
10.450000	0.00805524
10.400000	0.00822785
10.350000	0.00834292
10.300000	0.00840046
10.250000	0.00851554
10.200000	0.00874568
10.150000	0.00897583
10.100000	0.00926352
10.050000	0.00949367
10.000000	0.00972382
9.950000	0.00978136
9.900000	0.0100115
9.850000	0.0101841
9.800000	0.0104718
9.750000	0.0106444
9.700000	0.010702
9.650000	0.0108746
9.600000	0.0111047
9.550000	0.0113924
9.500000	0.0119102
9.450000	0.0120829
9.400000	0.0124856
9.350000	0.0126582
9.300000	0.0130035
9.250000	0.0135213
9.200000	0.013809
9.150000	0.0140391
9.100000	0.0142117
9.050000	0.0143843
9.000000	0.0147296
8.950000	0.0149022
8.900000	0.0150748
8.850000	0.0153625
8.800000	0.0155351
8.750000	0.0157652
8.700000	0.0160529
8.650000	0.0162255
8.600000	0.0164557
8.550000	0.016916
8.500000	0.0176064
8.450000	0.0179517
8.400000	0.0182969
8.350000	0.0184695
8.300000	0.0189298
8.250000	0.0193326
8.200000	0.0197353
8.150000	0.0202532
8.100000	0.0206559
8.050000	0.0208285
8.000000	0.0215765
7.950000	0.0222094
7.900000	0.0224396
7.850000	0.0232451
7.800000	0.0237054
7.750000	0.0239931
7.700000	0.0243383
7.650000	0.0251438
7.600000	0.0256617
7.550000	0.0260069
7.500000	0.0265247
7.450000	0.0269275
7.400000	0.0275604
7.350000	0.0277906
7.300000	0.028481
7.250000	0.0291715
7.200000	0.0297468
7.150000	0.0303797
7.100000	0.0307825
7.050000	0.0315305
7.000000	0.0321059
6.950000	0.0327388
6.900000	0.0333142
6.850000	0.0339471
6.800000	0.0348677
6.750000	0.0355006
6.700000	0.0362486
6.650000	0.0369965
6.600000	0.0379747
6.550000	0.0386076
6.500000	0.0394707
6.450000	0.0403913
6.400000	0.0407365
6.350000	0.041542
6.300000	0.0426352
6.250000	0.0434407
6.200000	0.0447066
6.150000	0.0452819
6.100000	0.0459724
6.050000	0.0467779
6.000000	0.0475834
5.950000	0.0485616
5.900000	0.0494246
5.850000	0.0510357
5.800000	0.0521289
5.750000	0.0529919
5.700000	0.0540852
5.650000	0.0558113
5.600000	0.0570196
5.550000	0.0580552
5.500000	0.0591484
5.450000	0.0601266
5.400000	0.0608746
5.350000	0.0623705
5.300000	0.0634638
5.250000	0.0651323
5.200000	0.0663406
5.150000	0.0677215
5.100000	0.0692175
5.050000	0.0704833
5.000000	0.0719793
4.950000	0.07313
4.900000	0.0744534
4.850000	0.076122
4.800000	0.077618
4.750000	0.0791139
4.700000	0.0805524
4.650000	0.0819333
4.600000	0.0833142
4.550000	0.0850978
4.500000	0.0865938
4.450000	0.0879171
4.400000	0.0891254
4.350000	0.0906214
4.300000	0.0930955
4.250000	0.0947641
4.200000	0.096145
4.150000	0.0980437
4.100000	0.0994822
4.050000	0.101381
4.000000	0.102704
3.950000	0.104718
3.900000	0.106732
3.850000	0.108631
3.800000	0.110932
3.750000	0.112888
3.700000	0.11496
3.650000	0.117376
3.600000	0.119102
3.550000	0.121577
3.500000	0.123648
3.450000	0.125834
3.400000	0.127848
3.350000	0.130207
3.300000	0.132911
3.250000	0.136249
3.200000	0.13809
3.150000	0.140334
3.100000	0.143268
3.050000	0.145512
3.000000	0.149022
2.950000	0.151784
2.900000	0.154143
2.850000	0.156789
2.800000	0.160184
2.750000	0.163291
2.700000	0.165938
2.650000	0.168642
2.600000	0.171749
2.550000	0.175259
2.500000	0.178193
2.450000	0.181646
2.400000	0.184695
2.350000	0.187284
2.300000	0.191427
2.250000	0.194074
2.200000	0.197411
2.150000	0.200403
2.100000	0.20397
2.050000	0.20794
2.000000	0.211565
1.950000	0.214787
1.900000	0.218757
1.850000	0.222094
1.800000	0.22664
1.750000	0.230265
1.700000	0.233947
1.650000	0.237745
1.600000	0.241945
1.550000	0.246318
1.500000	0.250806
1.450000	0.254603
1.400000	0.259551
1.350000	0.263636
1.300000	0.268239
1.250000	0.272267
1.200000	0.276007
1.150000	0.279689
1.100000	0.285155
1.050000	0.289471
1.000000	0.294534
0.950000	0.300173
0.900000	0.304718
0.850000	0.309148
0.800000	0.315017
0.750000	0.320138
0.700000	0.325029
0.650000	0.329459
0.600000	0.333832
0.550000	0.33832
0.500000	0.344534
0.450000	0.350345
0.400000	0.355351
0.350000	0.360472
0.300000	0.365362
0.250000	0.371404
0.200000	0.37756
0.150000	0.383947
0.100000	0.389931
0.050000	0.396203
0.000000	0.408631
-0.050000	0.440679
-0.100000	0.446605
-0.150000	0.453337
-0.200000	0.458746
-0.250000	0.465823
-0.300000	0.473303
-0.350000	0.480783
-0.400000	0.489125
-0.450000	0.497181
-0.500000	0.506099
-0.550000	0.514269
-0.600000	0.523015
-0.650000	0.531588
-0.700000	0.540161
-0.750000	0.55069
-0.800000	0.560587
-0.850000	0.569793
-0.900000	0.579862
-0.950000	0.589873
-1.000000	0.599425
-1.050000	0.609551
-1.100000	0.619102
-1.150000	0.628021
-1.200000	0.636536
-1.250000	0.645685
-1.300000	0.654891
-1.350000	0.663234
-1.400000	0.671289
-1.450000	0.679977
-1.500000	0.687917
-1.550000	0.697123
-1.600000	0.704776
-1.650000	0.711335
-1.700000	0.717606
-1.750000	0.724051
-1.800000	0.731185
-1.850000	0.737054
-1.900000	0.745339
-1.950000	0.752186
-2.000000	0.759264
-2.050000	0.766686
-2.100000	0.773418
-2.150000	0.779459
-2.200000	0.786421
-2.250000	0.792635
-2.300000	0.798562
-2.350000	0.804603
-2.400000	0.810875
-2.450000	0.817261
-2.500000	0.823533
-2.550000	0.829747
-2.600000	0.83458
-2.650000	0.840564
-2.700000	0.84626
-2.750000	0.851381
-2.800000	0.856789
-2.850000	0.86145
-2.900000	0.866168
-2.950000	0.870023
-3.000000	0.874453
-3.050000	0.878366
-3.100000	0.88389
-3.150000	0.888665
-3.200000	0.892175
-3.250000	0.896318
-3.300000	0.899827
-3.350000	0.90351
-3.400000	0.907135
-3.450000	0.910414
-3.500000	0.913234
-3.550000	0.916686
-3.600000	0.919563
-3.650000	0.922152
-3.700000	0.924914
-3.750000	0.927388
-3.800000	0.930495
-3.850000	0.933199
-3.900000	0.935328
-3.950000	0.937514
-4.000000	0.939643
-4.050000	0.941369
-4.100000	0.943326
-4.150000	0.944879
-4.200000	0.946778
-4.250000	0.948792
-4.300000	0.95046
-4.350000	0.952129
-4.400000	0.953682
-4.450000	0.955236
-4.500000	0.956272
-4.550000	0.95794
-4.600000	0.959436
-4.650000	0.961047
-4.700000	0.962486
-4.750000	0.963751
-4.800000	0.96473
-4.850000	0.965938
-4.900000	0.967089
-4.950000	0.967952
-5.000000	0.96893
-5.050000	0.970138
-5.100000	0.970771
-5.150000	0.971864
-5.200000	0.973072
-5.250000	0.973705
-5.300000	0.974453
-5.350000	0.974971
-5.400000	0.976064
-5.450000	0.976812
-5.500000	0.97733
-5.550000	0.978251
-5.600000	0.979229
-5.650000	0.979862
-5.700000	0.980552
-5.750000	0.981185
-5.800000	0.981876
-5.850000	0.982911
-5.900000	0.983199
-5.950000	0.983602
-6.000000	0.984062
-6.050000	0.98481
-6.100000	0.985098
-6.150000	0.985443
-6.200000	0.986018
-6.250000	0.986364
-6.300000	0.986824
-6.350000	0.987284
-6.400000	0.987802
-6.450000	0.988377
-6.500000	0.98878
-6.550000	0.989125
-6.600000	0.989528
-6.650000	0.990104
-6.700000	0.990449
-6.750000	0.990909
-6.800000	0.991082
-6.850000	0.991542
-6.900000	0.99229
-6.950000	0.99252
-7.000000	0.992808
-7.050000	0.992923
-7.100000	0.993038
-7.150000	0.993383
-7.200000	0.993556
-7.250000	0.993786
-7.300000	0.993843
-7.350000	0.994074
-7.400000	0.994189
-7.450000	0.994591
-7.500000	0.994764
-7.550000	0.994994
-7.600000	0.995167
-7.650000	0.995397
-7.750000	0.995455
-7.800000	0.995512
-7.850000	0.995627
-7.900000	0.995857
-7.950000	0.996087
-8.000000	0.99626
-8.050000	0.996548
-8.100000	0.996893
-8.150000	0.996951
-8.250000	0.997181
-8.350000	0.997468
-8.450000	0.997699
-8.500000	0.997871
-8.600000	0.998101
-8.650000	0.998159
-8.700000	0.998216
-8.750000	0.998331
-8.850000	0.998389
-8.900000	0.998446
-8.950000	0.998504
-9.000000	0.998562
-9.050000	0.998619
-9.100000	0.998734
-9.150000	0.998792
-9.200000	0.998849
-9.250000	0.998907
-9.300000	0.998964
-9.400000	0.999079
-9.450000	0.999194
-9.550000	0.999482
-9.750000	0.99954
-9.800000	0.999655
-9.950000	1
&
118.600000	2.87505e-06
116.400000	5.7501e-06
115.400000	8.62515e-06
107.600000	1.15002e-05
106.900000	1.43753e-05
106.250000	1.72503e-05
105.050000	2.01254e-05
102.850000	2.30004e-05
100.100000	2.58755e-05
99.750000	2.87505e-05
99.150000	3.16256e-05
97.400000	3.45006e-05
95.850000	3.73757e-05
95.100000	4.02507e-05
93.150000	4.31258e-05
92.950000	4.60008e-05
92.200000	4.88759e-05
92.100000	5.17509e-05
91.250000	5.4626e-05
88.750000	5.7501e-05
88.550000	6.03761e-05
88.050000	6.32511e-05
87.550000	6.61262e-05
87.350000	6.90012e-05
86.700000	7.18763e-05
86.650000	7.47513e-05
85.900000	7.76264e-05
84.500000	8.05014e-05
83.850000	8.33765e-05
83.400000	8.62515e-05
83.150000	8.91266e-05
83.050000	9.20016e-05
82.850000	9.48767e-05
82.300000	9.77517e-05
82.100000	0.000100627
82.050000	0.000103502
81.500000	0.000106377
80.850000	0.000109252
80.600000	0.000112127
80.500000	0.000115002
79.850000	0.000117877
79.650000	0.000123627
79.600000	0.000126502
79.400000	0.000129377
79.150000	0.000132252
79.100000	0.000135127
79.050000	0.000138002
78.900000	0.000140877
78.600000	0.000143753
78.100000	0.000146628
77.850000	0.000149503
77.800000	0.000152378
77.700000	0.000155253
77.650000	0.000158128
77.450000	0.000161003
77.050000	0.000163878
76.900000	0.000166753
76.250000	0.000169628
75.900000	0.000172503
75.750000	0.000175378
75.700000	0.000178253
75.600000	0.000181128
75.350000	0.000184003
74.900000	0.000186878
74.800000	0.000189753
74.750000	0.000192628
74.500000	0.000195503
74.150000	0.000198378
73.850000	0.000201254
73.800000	0.000204129
73.350000	0.000207004
72.700000	0.000209879
72.600000	0.000212754
72.550000	0.000215629
72.450000	0.000218504
72.400000	0.000224254
72.300000	0.000227129
72.050000	0.000230004
71.750000	0.000232879
71.400000	0.000238629
71.200000	0.000241504
71.150000	0.000244379
71.100000	0.000247254
71.050000	0.000253004
70.950000	0.000255879
70.600000	0.000258755
70.550000	0.00026738
70.400000	0.000270255
70.350000	0.00027313
70.300000	0.000276005
69.950000	0.00027888
69.900000	0.000281755
69.750000	0.00028463
69.700000	0.000287505
69.600000	0.00029038
69.500000	0.000293255
69.450000	0.00029613
69.400000	0.000299005
69.250000	0.000304755
69.100000	0.00030763
68.850000	0.000310505
68.750000	0.00031338
68.650000	0.000316256
68.200000	0.000319131
68.150000	0.000322006
68.000000	0.000327756
67.800000	0.000330631
67.750000	0.000333506
67.700000	0.000336381
67.650000	0.000339256
67.450000	0.000345006
67.400000	0.000347881
67.200000	0.000353631
67.150000	0.000356506
67.100000	0.000359381
67.050000	0.000362256
66.900000	0.000365131
66.850000	0.000368006
66.800000	0.000370881
66.600000	0.000376632
66.550000	0.000379507
66.300000	0.000382382
66.050000	0.000385257
65.950000	0.000388132
65.900000	0.000391007
65.750000	0.000393882
65.700000	0.000396757
65.550000	0.000399632
65.500000	0.000402507
65.400000	0.000405382
65.350000	0.000414007
65.050000	0.000416882
65.000000	0.000419757
64.950000	0.000422632
64.900000	0.000425507
64.850000	0.000428382
64.800000	0.000431258
64.750000	0.000434133
64.550000	0.000437008
64.500000	0.000439883
64.450000	0.000442758
64.350000	0.000445633
64.250000	0.000448508
64.200000	0.000454258
64.000000	0.000457133
63.950000	0.000460008
63.850000	0.000462883
63.800000	0.000468633
63.750000	0.000471508
63.600000	0.000474383
63.400000	0.000477258
63.350000	0.000483008
63.300000	0.000485884
63.200000	0.000488759
62.800000	0.000491634
62.650000	0.000494509
62.500000	0.000497384
62.400000	0.000500259
62.350000	0.000506009
62.150000	0.000508884
62.050000	0.000511759
62.000000	0.000514634
61.850000	0.000517509
61.800000	0.000523259
61.750000	0.000526134
61.650000	0.000529009
61.600000	0.000537634
61.450000	0.000540509
61.350000	0.000543385
61.150000	0.00054626
60.900000	0.000549135
60.850000	0.00055201
60.800000	0.000560635
60.750000	0.00056351
60.700000	0.000566385
60.600000	0.00056926
60.400000	0.000572135
60.350000	0.00057501
60.050000	0.00058076
59.950000	0.000583635
59.900000	0.00058651
59.750000	0.000589385
59.600000	0.000595135
59.500000	0.000600886
59.400000	0.000612386
59.300000	0.000618136
59.150000	0.000623886
59.100000	0.000629636
59.000000	0.000635386
58.900000	0.000638261
58.800000	0.000641136
58.700000	0.000644011
58.650000	0.000649761
58.600000	0.000652636
58.400000	0.000664137
58.350000	0.000667012
58.250000	0.000669887
58.150000	0.000672762
58.100000	0.000675637
58.050000	0.000678512
58.000000	0.000684262
57.900000	0.000687137
57.750000	0.000690012
57.700000	0.000692887
57.650000	0.000695762
57.600000	0.000698637
57.550000	0.000704387
57.500000	0.000707262
57.300000	0.000713012
57.250000	0.000715888
57.150000	0.000718763
57.050000	0.000727388
57.000000	0.000730263
56.950000	0.000733138
56.850000	0.000736013
56.800000	0.000744638
56.750000	0.000750388
56.600000	0.000756138
56.550000	0.000759013
56.450000	0.000761888
56.400000	0.000764763
56.300000	0.000773389
56.100000	0.000779139
56.050000	0.000787764
55.900000	0.000790639
55.650000	0.000793514
55.600000	0.000799264
55.550000	0.000802139
55.450000	0.000805014
55.400000	0.000807889
55.350000	0.000813639
55.250000	0.000816514
55.200000	0.000819389
55.100000	0.000822264
55.000000	0.000828014
54.950000	0.000833765
54.850000	0.00083664
54.800000	0.00084239
54.750000	0.000845265
54.650000	0.000851015
54.600000	0.000856765
54.500000	0.000862515
54.450000	0.000868265
54.350000	0.00087114
54.200000	0.000874015
54.150000	0.000894141
54.050000	0.000897016
53.950000	0.000902766
53.800000	0.000908516
53.750000	0.000911391
53.600000	0.000922891
53.550000	0.000928641
53.500000	0.000937266
53.400000	0.000940141
53.350000	0.000948767
53.250000	0.000951642
53.200000	0.000954517
53.150000	0.000957392
53.100000	0.000960267
53.050000	0.000963142
53.000000	0.000968892
52.950000	0.000971767
52.900000	0.000977517
52.850000	0.000991892
52.800000	0.000997642
52.750000	0.00100052
52.700000	0.00100339
52.650000	0.00100627
52.600000	0.00100914
52.550000	0.00101489
52.500000	0.00102064
52.450000	0.00102352
52.350000	0.00102927
52.300000	0.00103789
52.250000	0.00104652
52.200000	0.00105227
52.050000	0.00106089
52.000000	0.00106664
51.950000	0.00106952
51.900000	0.00107239
51.800000	0.00107527
51.750000	0.00107814
51.700000	0.00108102
51.650000	0.00108389
51.600000	0.00108677
51.550000	0.00108964
51.450000	0.00109252
51.400000	0.00110689
51.350000	0.00110977
51.300000	0.00111264
51.250000	0.00112127
51.150000	0.00113564
51.100000	0.00114427
51.000000	0.0011529
50.950000	0.00115865
50.900000	0.00116152
50.850000	0.00116727
50.450000	0.00117015
50.350000	0.0011759
50.250000	0.00118165
50.200000	0.0011874
50.150000	0.00119315
50.100000	0.00120177
50.050000	0.00120465
50.000000	0.00120752
49.950000	0.0012104
49.900000	0.00121327
49.850000	0.00121902
49.800000	0.0012219
49.750000	0.00123052
49.700000	0.0012334
49.650000	0.00123627
49.600000	0.00123915
49.550000	0.0012449
49.500000	0.0012564
49.450000	0.00126215
49.350000	0.0012679
49.300000	0.00127365
49.250000	0.00128227
49.150000	0.00128802
49.100000	0.0012909
49.050000	0.00129665
49.000000	0.00131102
48.950000	0.0013139
48.900000	0.00131677
48.850000	0.00133115
48.800000	0.00134265
48.750000	0.0013599
48.650000	0.0013714
48.600000	0.00138577
48.550000	0.00138865
48.400000	0.00139152
48.350000	0.00140302
48.300000	0.0014059
48.250000	0.00141452
48.150000	0.0014174
48.100000	0.00142602
48.050000	0.0014289
47.950000	0.00143465
47.900000	0.0014519
47.850000	0.00145478
47.800000	0.00145765
47.750000	0.00146053
47.700000	0.00146628
47.650000	0.00147203
47.600000	0.00148065
47.550000	0.0014864
47.500000	0.00148928
47.450000	0.00149503
47.400000	0.00150365
47.350000	0.00151515
47.300000	0.00151803
47.250000	0.0015209
47.200000	0.00152665
47.150000	0.00154103
47.100000	0.00154678
47.050000	0.0015554
46.950000	0.00156115
46.900000	0.0015669
46.850000	0.00156978
46.750000	0.0015784
46.700000	0.00158415
46.650000	0.00158703
46.600000	0.00160428
46.550000	0.00161003
46.450000	0.0016129
46.400000	0.00161578
46.350000	0.00162153
46.300000	0.0016244
46.250000	0.00163303
46.200000	0.0016359
46.150000	0.00164165
46.100000	0.0016474
46.050000	0.00165028
46.000000	0.00165315
45.950000	0.00166178
45.900000	0.00167328
45.800000	0.00167903
45.750000	0.00168478
45.700000	0.0016934
45.650000	0.00169628
45.600000	0.0017049
45.500000	0.00171065
45.450000	0.00171641
45.400000	0.00172216
45.350000	0.00173078
45.300000	0.00173366
45.250000	0.00173941
45.200000	0.00174516
45.150000	0.00175378
45.100000	0.00175953
45.050000	0.00176816
45.000000	0.00177678
44.950000	0.00178541
44.900000	0.00178828
44.850000	0.00179691
44.800000	0.00180553
44.750000	0.00181128
44.700000	0.00182566
44.650000	0.00183716
44.600000	0.00184866
44.550000	0.00186016
44.500000	0.00186591
44.450000	0.00187166
44.400000	0.00187741
44.350000	0.00188891
44.300000	0.00189178
44.250000	0.00189753
44.200000	0.00190616
44.150000	0.00191478
44.100000	0.00192628
44.050000	0.00192916
44.000000	0.00193491
43.950000	0.00193778
43.900000	0.00194353
43.850000	0.00194641
43.750000	0.00195503
43.700000	0.00196653
43.650000	0.00197228
43.600000	0.00197803
43.550000	0.00198378
43.500000	0.00198666
43.450000	0.00198953
43.400000	0.00200391
43.350000	0.00201541
43.300000	0.00202979
43.250000	0.00203554
43.200000	0.00203841
43.150000	0.00204704
43.100000	0.00205279
43.050000	0.00206141
43.000000	0.00206716
42.950000	0.00207579
42.900000	0.00208441
42.850000	0.00209591
42.800000	0.00211029
42.750000	0.00212179
42.700000	0.00212466
42.650000	0.00213616
42.600000	0.00216204
42.550000	0.00217066
42.500000	0.00217354
42.450000	0.00219079
42.400000	0.00219654
42.350000	0.00220804
42.300000	0.00221379
42.250000	0.00222816
42.200000	0.00223391
42.150000	0.00224541
42.100000	0.00224829
42.050000	0.00226266
42.000000	0.00226841
41.950000	0.00228279
41.900000	0.00228854
41.850000	0.00229717
41.800000	0.00231154
41.750000	0.00233167
41.700000	0.00234317
41.650000	0.00234604
41.600000	0.00235754
41.550000	0.00236904
41.450000	0.00237767
41.400000	0.00238917
41.350000	0.00239779
41.300000	0.00240929
41.250000	0.00242367
41.200000	0.00243517
41.150000	0.00244092
41.100000	0.00245817
41.050000	0.00246967
41.000000	0.00249267
40.950000	0.00249842
40.900000	0.00250417
40.850000	0.00252142
40.800000	0.00253004
40.750000	0.00253292
40.700000	0.00255304
40.650000	0.00255879
40.600000	0.00256167
40.500000	0.00258467
40.450000	0.00259617
40.400000	0.0026048
40.300000	0.00261917
40.250000	0.0026278
40.200000	0.00264217
40.150000	0.00264505
40.100000	0.00265655
40.050000	0.0026623
40.000000	0.00266517
39.950000	0.00267667
39.900000	0.00269392
39.850000	0.00270542
39.800000	0.0027083
39.750000	0.00272267
39.700000	0.00273992
39.650000	0.00276292
39.600000	0.0027658
39.550000	0.00277155
39.500000	0.00277442
39.450000	0.0027888
39.400000	0.0028003
39.350000	0.00280605
39.300000	0.00280892
39.250000	0.0028233
39.200000	0.00282905
39.150000	0.00284342
39.100000	0.00285205
39.050000	0.00286068
39.000000	0.00286643
38.950000	0.0028693
38.900000	0.00287505
38.850000	0.00287793
38.800000	0.00288655
38.750000	0.00290668
38.700000	0.00291818
38.650000	0.0029268
38.550000	0.00293543
38.500000	0.00295555
38.450000	0.00296993
38.350000	0.0029843
38.300000	0.00299293
38.250000	0.00299868
38.200000	0.00301018
38.150000	0.00302743
38.100000	0.00303605
38.050000	0.0030533
38.000000	0.00307055
37.950000	0.00308205
37.900000	0.00310218
37.850000	0.00310793
37.800000	0.00311943
37.750000	0.0031223
37.700000	0.0031338
37.650000	0.00316256
37.600000	0.00316543
37.550000	0.00318556
37.500000	0.00319418
37.450000	0.00321718
37.400000	0.00322581
37.350000	0.00323443
37.300000	0.00324881
37.250000	0.00326893
37.200000	0.00328618
37.150000	0.00329481
37.100000	0.00332356
37.050000	0.00334656
37.000000	0.00336668
36.950000	0.00337243
36.900000	0.00337531
36.850000	0.00339543
36.800000	0.00341843
36.750000	0.00342131
36.700000	0.00344144
36.650000	0.00344431
36.600000	0.00347306
36.550000	0.00348169
36.500000	0.00351331
36.450000	0.00352481
36.400000	0.00354206
36.350000	0.00355931
36.300000	0.00357081
36.250000	0.00359669
36.200000	0.00361394
36.150000	0.00362831
36.100000	0.00364269
36.050000	0.00365419
36.000000	0.00365706
35.950000	0.00366856
35.900000	0.00368869
35.850000	0.00369731
35.800000	0.00371169
35.750000	0.00371744
35.700000	0.00373182
35.650000	0.00375482
35.600000	0.00376057
35.550000	0.00377782
35.500000	0.00380082
35.450000	0.00382669
35.400000	0.00384394
35.350000	0.00386407
35.300000	0.00387557
35.250000	0.00389569
35.200000	0.00390719
35.150000	0.00391869
35.100000	0.00393882
35.050000	0.00395032
35.000000	0.00398194
34.950000	0.00400495
34.900000	0.00401357
34.850000	0.0040222
34.800000	0.00404807
34.750000	0.00406245
34.700000	0.00408545
34.650000	0.00411707
34.600000	0.0041257
34.550000	0.00414007
34.500000	0.00416595
34.450000	0.00418895
34.400000	0.00421195
34.350000	0.00422345
34.300000	0.00423782
34.250000	0.0042522
34.200000	0.0042637
34.150000	0.00429245
34.100000	0.00431545
34.050000	0.00432695
34.000000	0.00434995
33.950000	0.0043787
33.900000	0.00439595
33.850000	0.00441895
33.800000	0.00443908
33.750000	0.00445633
33.700000	0.00447645
33.650000	0.00450808
33.600000	0.00453683
33.550000	0.00455408
33.500000	0.00457421
33.450000	0.00459721
33.400000	0.00461446
33.350000	0.00465471
33.300000	0.00468058
33.250000	0.00470358
33.200000	0.00471796
33.150000	0.00474671
33.100000	0.00477258
33.050000	0.00479271
33.000000	0.00481283
32.950000	0.00484158
32.900000	0.00486459
32.850000	0.00488184
32.800000	0.00490196
32.750000	0.00493646
32.700000	0.00497384
32.650000	0.00500546
32.600000	0.00501984
32.550000	0.00505721
32.500000	0.00507446
32.450000	0.00510896
32.400000	0.00513484
32.350000	0.00514634
32.300000	0.00517222
32.250000	0.00518947
32.200000	0.00522972
32.150000	0.00524984
32.100000	0.00526709
32.050000	0.00528434
32.000000	0.00530734
31.950000	0.00532747
31.900000	0.00537059
31.850000	0.00539647
31.800000	0.00542234
31.750000	0.0054396
31.700000	0.00545685
31.650000	0.00547985
31.600000	0.00550285
31.550000	0.0055316
31.500000	0.00556035
31.450000	0.00559485
31.400000	0.0056351
31.350000	0.00566385
31.300000	0.00568685
31.250000	0.00571848
31.200000	0.0057501
31.150000	0.00578173
31.100000	0.00580473
31.050000	0.00584785
31.000000	0.00589098
30.950000	0.00592835
30.900000	0.00594848
30.850000	0.00598585
30.800000	0.00602323
30.750000	0.00603761
30.700000	0.00606636
30.650000	0.00610373
30.600000	0.00612961
30.550000	0.00615548
30.500000	0.00616986
30.450000	0.00619573
30.400000	0.00621873
30.350000	0.00624173
30.300000	0.00626186
30.250000	0.00629349
30.200000	0.00631936
30.150000	0.00633949
30.100000	0.00638549
30.050000	0.00642861
30.000000	0.00646024
29.950000	0.00648611
29.900000	0.00651199
29.850000	0.00653211
29.800000	0.00655511
29.750000	0.00657524
29.700000	0.00660687
29.650000	0.00663274
29.600000	0.00667587
29.550000	0.00670462
29.500000	0.00673912
29.450000	0.00677649
29.400000	0.00680524
29.350000	0.00683112
29.300000	0.00687712
29.250000	0.00692025
29.200000	0.00696625
29.150000	0.00700075
29.100000	0.00705537
29.050000	0.007087
29.000000	0.0071215
28.950000	0.00714738
28.900000	0.00719338
28.850000	0.00721925
28.800000	0.007248
28.750000	0.00727675
28.700000	0.00730838
28.650000	0.00734
28.600000	0.00739463
28.550000	0.00745501
28.500000	0.00748663
28.450000	0.00753551
28.400000	0.00758438
28.350000	0.00762463
28.300000	0.00766488
28.250000	0.00769938
28.200000	0.00773101
28.150000	0.00777126
28.100000	0.00780864
28.050000	0.00785751
28.000000	0.00789489
27.950000	0.00795814
27.900000	0.00800989
27.850000	0.00805589
27.800000	0.00808752
27.750000	0.00814214
27.700000	0.00819389
27.650000	0.00824277
27.600000	0.00827439
27.550000	0.00833765
27.500000	0.00840377
27.450000	0.0084584
27.400000	0.00848715
27.350000	0.0085389
27.300000	0.0085964
27.250000	0.0086654
27.200000	0.00869703
27.150000	0.00876028
27.100000	0.00879478
27.050000	0.00885515
27.000000	0.00890116
26.950000	0.00894716
26.900000	0.00900466
26.850000	0.00906503
26.800000	0.00911966
26.750000	0.00916854
26.700000	0.00920016
26.650000	0.00923754
26.600000	0.00927779
26.550000	0.00932666
26.500000	0.00936979
26.450000	0.00941866
26.400000	0.00945892
26.350000	0.00951354
26.300000	0.00955092
26.250000	0.00960842
26.200000	0.00964867
26.150000	0.00969754
26.100000	0.00975505
26.050000	0.00978955
26.000000	0.0098298
25.950000	0.0098988
25.900000	0.00995917
25.850000	0.0100138
25.800000	0.0100512
25.750000	0.0101001
25.700000	0.0101949
25.650000	0.0102524
25.600000	0.0103042
25.550000	0.0103617
25.500000	0.0104422
25.450000	0.0105026
25.400000	0.0105572
25.350000	0.0106291
25.300000	0.0106952
25.250000	0.0107728
25.200000	0.0108332
25.150000	0.0108907
25.100000	0.0109539
25.050000	0.0110086
25.000000	0.0110603
24.950000	0.0111178
24.900000	0.0111897
24.850000	0.0112529
24.800000	0.0113191
24.750000	0.0113593
24.700000	0.0114226
24.650000	0.0114945
24.600000	0.0115692
24.550000	0.0116181
24.500000	0.01169
24.450000	0.0117561
24.400000	0.0118251
24.350000	0.0119113
24.300000	0.0119746
24.250000	0.0120235
24.200000	0.0121068
24.150000	0.0121586
24.100000	0.012219
24.050000	0.0122793
24.000000	0.0123627
23.950000	0.0124346
23.900000	0.0125093
23.850000	0.0126071
23.800000	0.0126905
23.750000	0.012748
23.700000	0.0128342
23.650000	0.0129176
23.600000	0.012978
23.550000	0.0130729
23.500000	0.0131419
23.450000	0.0132252
23.400000	0.0132914
23.350000	0.013392
23.300000	0.0134869
23.250000	0.0135674
23.200000	0.0136565
23.150000	0.0137255
23.100000	0.013783
23.050000	0.0138836
23.000000	0.0139785
22.950000	0.0140504
22.900000	0.0141596
22.850000	0.0142516
22.800000	0.0143091
22.750000	0.0144241
22.700000	0.0145104
22.650000	0.0146024
22.600000	0.0147174
22.550000	0.0147921
22.500000	0.0148755
22.450000	0.0149618
22.400000	0.0150595
22.350000	0.0151803
22.300000	0.0152636
22.250000	0.0153643
22.200000	0.015485
22.150000	0.0156144
22.100000	0.0157208
22.050000	0.0158358
22.000000	0.0159134
21.950000	0.0160342
21.900000	0.0161204
21.850000	0.0162095
21.800000	0.0163102
21.750000	0.0163763
21.700000	0.0164769
21.650000	0.016589
21.600000	0.0166724
21.550000	0.0167759
21.500000	0.0168823
21.450000	0.0169829
21.400000	0.0170835
21.350000	0.0171899
21.300000	0.0173136
21.250000	0.0174142
21.200000	0.0175062
21.150000	0.0176011
21.100000	0.0177448
21.050000	0.0178713
21.000000	0.0179892
20.950000	0.0181272
20.900000	0.0182278
20.850000	0.0183601
20.800000	0.0184521
20.750000	0.0185786
20.700000	0.0187108
20.650000	0.0188172
20.600000	0.018961
20.550000	0.0190875
20.500000	0.0192025
20.450000	0.0193261
20.400000	0.0194411
20.350000	0.0195446
20.300000	0.0196337
20.250000	0.0197688
20.200000	0.0198608
20.150000	0.0199816
20.100000	0.0201311
20.050000	0.020249
20.000000	0.020341
19.950000	0.020479
19.900000	0.0205997
19.850000	0.0207435
19.800000	0.0208844
19.750000	0.0210224
19.700000	0.0211287
19.650000	0.021261
19.600000	0.0214105
19.550000	0.0215399
19.500000	0.0216693
19.450000	0.0217699
19.400000	0.0219079
19.350000	0.0220373
19.300000	0.0221925
19.250000	0.0223276
19.200000	0.0224656
19.150000	0.0226295
19.100000	0.0227704
19.050000	0.022917
19.000000	0.0230665
18.950000	0.0232477
18.900000	0.0233885
18.850000	0.0235007
18.800000	0.023653
18.750000	0.0238054
18.700000	0.0239434
18.650000	0.0240872
18.600000	0.0242625
18.550000	0.0244149
18.500000	0.0245817
18.450000	0.0247197
18.400000	0.0248922
18.350000	0.0250618
18.300000	0.0252056
18.250000	0.0253924
18.200000	0.0255448
18.150000	0.0257173
18.100000	0.0258783
18.050000	0.0260508
18.000000	0.0262118
17.950000	0.02637
17.900000	0.0265338
17.850000	0.026692
17.800000	0.0269133
17.750000	0.0270513
17.700000	0.0272469
17.650000	0.0274625
17.600000	0.0276551
17.550000	0.0278564
17.500000	0.0280231
17.450000	0.0282387
17.400000	0.0284601
17.350000	0.0286758
17.300000	0.0288741
17.250000	0.0290984
17.200000	0.029291
17.150000	0.0294951
17.100000	0.0296964
17.050000	0.029912
17.000000	0.0301305
16.950000	0.0303145
16.900000	0.03051
16.850000	0.0307113
16.800000	0.0309212
16.750000	0.0311569
16.700000	0.0314214
16.650000	0.0316399
16.600000	0.0318498
16.550000	0.0320654
16.500000	0.0322696
16.450000	0.0325168
16.400000	0.0327842
16.350000	0.0330027
16.300000	0.033204
16.250000	0.0334225
16.200000	0.0336208
16.150000	0.0338508
16.100000	0.0341383
16.050000	0.0343252
16.000000	0.0345869
15.950000	0.0348054
15.900000	0.0350699
15.850000	0.03532
15.800000	0.0355414
15.750000	0.0358001
15.700000	0.0360416
15.650000	0.0362918
15.600000	0.0365448
15.550000	0.0368064
15.500000	0.0370393
15.450000	0.0373124
15.400000	0.0375482
15.350000	0.0378069
15.300000	0.0380455
15.250000	0.03831
15.200000	0.0385746
15.150000	0.0388592
15.100000	0.0391381
15.050000	0.0394198
15.000000	0.0397303
14.950000	0.0400351
14.900000	0.0403255
14.850000	0.0406158
14.800000	0.0408918
14.750000	0.0411707
14.700000	0.0415416
14.650000	0.0418837
14.600000	0.042223
14.550000	0.0425737
14.500000	0.0428584
14.450000	0.043235
14.400000	0.0435973
14.350000	0.0438675
14.300000	0.044155
14.250000	0.0444857
14.200000	0.0447962
14.150000	0.0451469
14.100000	0.0454574
14.050000	0.0458197
14.000000	0.0462136
13.950000	0.0465643
13.900000	0.0469007
13.850000	0.0472773
13.800000	0.0475591
13.750000	0.0479386
13.700000	0.0483267
13.650000	0.0487091
13.600000	0.0490541
13.550000	0.0494652
13.500000	0.0498447
13.450000	0.0501898
13.400000	0.0505549
13.350000	0.0509603
13.300000	0.051311
13.250000	0.0516388
13.200000	0.0519953
13.150000	0.0523575
13.100000	0.0527428
13.050000	0.0531309
13.000000	0.0535104
12.950000	0.0539417
12.900000	0.0543758
12.850000	0.0548186
12.800000	0.0552038
12.750000	0.0556753
12.700000	0.0561612
12.650000	0.056627
12.600000	0.0570927
12.550000	0.057524
12.500000	0.0579438
12.450000	0.0583923
12.400000	0.0588379
12.350000	0.0592979
12.300000	0.0597665
12.250000	0.0602151
12.200000	0.0606291
12.150000	0.0611121
12.100000	0.0615232
12.050000	0.061989
12.000000	0.0624662
11.950000	0.062978
11.900000	0.0634782
11.850000	0.0640187
11.800000	0.064519
11.750000	0.0650164
11.700000	0.0654563
11.650000	0.0659163
11.600000	0.066428
11.550000	0.0668995
11.500000	0.0673739
11.450000	0.0679777
11.400000	0.0685441
11.350000	0.0690846
11.300000	0.0695676
11.250000	0.0701282
11.200000	0.070732
11.150000	0.0713501
11.100000	0.0719654
11.050000	0.0725461
11.000000	0.0730579
10.950000	0.0736904
10.900000	0.0743086
10.850000	0.0749008
10.800000	0.0754844
10.750000	0.0760192
10.700000	0.0767523
10.650000	0.077382
10.600000	0.0780375
10.550000	0.0786096
10.500000	0.0793198
10.450000	0.079958
10.400000	0.0806078
10.350000	0.0813208
10.300000	0.0819677
10.250000	0.0826462
10.200000	0.0833851
10.150000	0.0841096
10.100000	0.0847766
10.050000	0.0854752
10.000000	0.0861998
9.950000	0.086953
9.900000	0.0877034
9.850000	0.0883992
9.800000	0.0890806
9.750000	0.0898626
9.700000	0.0905555
9.650000	0.0912886
9.600000	0.0920735
9.550000	0.0928785
9.500000	0.0936576
9.450000	0.0943448
9.400000	0.0951067
9.350000	0.0958571
9.300000	0.0966218
9.250000	0.0973837
9.200000	0.098229
9.150000	0.0990829
9.100000	0.0999597
9.050000	0.100745
9.000000	0.101578
8.950000	0.102493
8.900000	0.103361
8.850000	0.104212
8.800000	0.105092
8.750000	0.106055
8.700000	0.106929
8.650000	0.107794
8.600000	0.108723
8.550000	0.109689
8.500000	0.110615
8.450000	0.111687
8.400000	0.112552
8.350000	0.113504
8.300000	0.114329
8.250000	0.115241
8.200000	0.116253
8.150000	0.117204
8.100000	0.118113
8.050000	0.119099
8.000000	0.120068
7.950000	0.12106
7.900000	0.122115
7.850000	0.12315
7.800000	0.124176
7.750000	0.125237
7.700000	0.126292
7.650000	0.127408
7.600000	0.128463
7.550000	0.129567
7.500000	0.130585
7.450000	0.131666
7.400000	0.132784
7.350000	0.1339
7.300000	0.135087
7.250000	0.136165
7.200000	0.137321
7.150000	0.138437
7.100000	0.139569
7.050000	0.140731
7.000000	0.141944
6.950000	0.143224
6.900000	0.144437
6.850000	0.14569
6.800000	0.146964
6.750000	0.148226
6.700000	0.149471
6.650000	0.15075
6.600000	0.152036
6.550000	0.153329
6.500000	0.154701
6.450000	0.155994
6.400000	0.157274
6.350000	0.158703
6.300000	0.160137
6.250000	0.161391
6.200000	0.162754
6.150000	0.164145
6.100000	0.165497
6.050000	0.166819
6.000000	0.168213
5.950000	0.169611
5.900000	0.171088
5.850000	0.172566
5.800000	0.174015
5.750000	0.175387
5.700000	0.176896
5.650000	0.178506
5.600000	0.17997
5.550000	0.181485
5.500000	0.182971
5.450000	0.184529
5.400000	0.186068
5.350000	0.187468
5.300000	0.189201
5.250000	0.190762
5.200000	0.192381
5.150000	0.19402
5.100000	0.195575
5.050000	0.197378
5.000000	0.199089
4.950000	0.200578
4.900000	0.20236
4.850000	0.204111
4.800000	0.205678
4.750000	0.207423
4.700000	0.209033
4.650000	0.210804
4.600000	0.212561
4.550000	0.214191
4.500000	0.216011
4.450000	0.217615
4.400000	0.219493
4.350000	0.221408
4.300000	0.223187
4.250000	0.225079
4.200000	0.226867
4.150000	0.228742
4.100000	0.230639
4.050000	0.23252
4.000000	0.234613
3.950000	0.236576
3.900000	0.238448
3.850000	0.240377
3.800000	0.242234
3.750000	0.244126
3.700000	0.246277
3.650000	0.248419
3.600000	0.250391
3.550000	0.252363
3.500000	0.254465
3.450000	0.256604
3.400000	0.25878
3.350000	0.260799
3.300000	0.262935
3.250000	0.265137
3.200000	0.26721
3.150000	0.269326
3.100000	0.271353
3.050000	0.273506
3.000000	0.275801
2.950000	0.278173
2.900000	0.280378
2.850000	0.28254
2.800000	0.284808
2.750000	0.287039
2.700000	0.289305
2.650000	0.291421
2.600000	0.293744
2.550000	0.296055
2.500000	0.298309
2.450000	0.300624
2.400000	0.303119
2.350000	0.305517
2.300000	0.307998
2.250000	0.310526
2.200000	0.312972
2.150000	0.315416
2.100000	0.318038
2.050000	0.320473
2.000000	0.323144
1.950000	0.32572
1.900000	0.328497
1.850000	0.331128
1.800000	0.333632
1.750000	0.336249
1.700000	0.338825
1.650000	0.341501
1.600000	0.344057
1.550000	0.346722
1.500000	0.349186
1.450000	0.351788
1.400000	0.354652
1.350000	0.357409
1.300000	0.360235
1.250000	0.362935
1.200000	0.365727
1.150000	0.368475
1.100000	0.371086
1.050000	0.373892
1.000000	0.376672
0.950000	0.379478
0.900000	0.382272
0.850000	0.385087
0.800000	0.387919
0.750000	0.390731
0.700000	0.393534
0.650000	0.3963
0.600000	0.399327
0.550000	0.402202
0.500000	0.405057
0.450000	0.408099
0.400000	0.410891
0.350000	0.414001
0.300000	0.417138
0.250000	0.419921
0.200000	0.422983
0.150000	0.426094
0.100000	0.429176
0.050000	0.432019
0.000000	0.435288
-0.050000	0.438201
-0.100000	0.441133
-0.150000	0.444178
-0.200000	0.447243
-0.250000	0.450216
-0.300000	0.453404
-0.350000	0.45665
-0.400000	0.459715
-0.450000	0.462854
-0.500000	0.465793
-0.550000	0.469018
-0.600000	0.472109
-0.650000	0.475355
-0.700000	0.478336
-0.750000	0.481522
-0.800000	0.484613
-0.850000	0.487758
-0.900000	0.490972
-0.950000	0.494213
-1.000000	0.497602
-1.050000	0.501018
-1.100000	0.504267
-1.150000	0.507576
-1.200000	0.510894
-1.250000	0.514352
-1.300000	0.517443
-1.350000	0.520738
-1.400000	0.524027
-1.450000	0.527373
-1.500000	0.530562
-1.550000	0.533966
-1.600000	0.53718
-1.650000	0.540578
-1.700000	0.543635
-1.750000	0.546835
-1.800000	0.549983
-1.850000	0.553102
-1.900000	0.556411
-1.950000	0.5597
-2.000000	0.563084
-2.050000	0.566296
-2.100000	0.569539
-2.150000	0.572615
-2.200000	0.575936
-2.250000	0.579153
-2.300000	0.582454
-2.350000	0.585981
-2.400000	0.589233
-2.450000	0.592671
-2.500000	0.5959
-2.550000	0.599244
-2.600000	0.602484
-2.650000	0.605865
-2.700000	0.60922
-2.750000	0.612475
-2.800000	0.61575
-2.850000	0.618952
-2.900000	0.622224
-2.950000	0.625493
-3.000000	0.628621
-3.050000	0.631873
-3.100000	0.635099
-3.150000	0.638465
-3.200000	0.641835
-3.250000	0.645348
-3.300000	0.648505
-3.350000	0.651607
-3.400000	0.65477
-3.450000	0.658021
-3.500000	0.661267
-3.550000	0.66441
-3.600000	0.667567
-3.650000	0.67081
-3.700000	0.673897
-3.750000	0.676936
-3.800000	0.680016
-3.850000	0.683052
-3.900000	0.68622
-3.950000	0.689411
-4.000000	0.692634
-4.050000	0.695762
-4.100000	0.698824
-4.150000	0.701872
-4.200000	0.704988
-4.250000	0.708134
-4.300000	0.711158
-4.350000	0.713863
-4.400000	0.717052
-4.450000	0.720036
-4.500000	0.722897
-4.550000	0.725677
-4.600000	0.72884
-4.650000	0.731948
-4.700000	0.734946
-4.750000	0.737816
-4.800000	0.740909
-4.850000	0.743629
-4.900000	0.746556
-4.950000	0.749362
-5.000000	0.752145
-5.050000	0.754945
-5.100000	0.757852
-5.150000	0.760664
-5.200000	0.763277
-5.250000	0.765982
-5.300000	0.768717
-5.350000	0.771488
-5.400000	0.774237
-5.450000	0.77687
-5.500000	0.779377
-5.550000	0.781956
-5.600000	0.784601
-5.650000	0.787002
-5.700000	0.789607
-5.750000	0.792289
-5.800000	0.794989
-5.850000	0.797504
-5.900000	0.800098
-5.950000	0.802496
-6.000000	0.804962
-6.050000	0.807239
-6.100000	0.809896
-6.150000	0.812452
-6.200000	0.814985
-6.250000	0.817475
-6.300000	0.819757
-6.350000	0.822063
-6.400000	0.824487
-6.450000	0.826758
-6.500000	0.829142
-6.550000	0.831488
-6.600000	0.833615
-6.650000	0.835912
-6.700000	0.838333
-6.750000	0.840478
-6.800000	0.842766
-6.850000	0.845035
-6.900000	0.847142
-6.950000	0.849215
-7.000000	0.851216
-7.050000	0.853395
-7.100000	0.855575
-7.150000	0.85755
-7.200000	0.859715
-7.250000	0.861779
-7.300000	0.863792
-7.350000	0.865637
-7.400000	0.867661
-7.450000	0.869576
-7.500000	0.871482
-7.550000	0.873518
-7.600000	0.875355
-7.650000	0.877261
-7.700000	0.879006
-7.750000	0.880947
-7.800000	0.88279
-7.850000	0.884495
-7.900000	0.886266
-7.950000	0.88812
-8.000000	0.889888
-8.050000	0.891665
-8.100000	0.893341
-8.150000	0.894897
-8.200000	0.896607
-8.250000	0.898304
-8.300000	0.899988
-8.350000	0.901693
-8.400000	0.903324
-8.450000	0.904752
-8.500000	0.906276
-8.550000	0.907835
-8.600000	0.909462
-8.650000	0.910934
-8.700000	0.912325
-8.750000	0.913915
-8.800000	0.915416
-8.850000	0.916891
-8.900000	0.918351
-8.950000	0.919731
-9.000000	0.921152
-9.050000	0.92254
-9.100000	0.923932
-9.150000	0.925194
-9.200000	0.926459
-9.250000	0.927638
-9.300000	0.928797
-9.350000	0.930125
-9.400000	0.931375
-9.450000	0.932477
-9.500000	0.933716
-9.550000	0.934935
-9.600000	0.936082
-9.650000	0.93718
-9.700000	0.938399
-9.750000	0.939541
-9.800000	0.94063
-9.850000	0.941769
-9.900000	0.942853
-9.950000	1
&
247.650000	1.77749e-11
247.600000	1.78599e-11
247.550000	1.79452e-11
247.500000	1.8031e-11
247.450000	1.81172e-11
247.400000	1.82038e-11
247.350000	1.82908e-11
247.300000	1.83782e-11
247.250000	1.84661e-11
247.200000	1.85543e-11
247.150000	1.8643e-11
247.100000	1.87321e-11
247.050000	1.88216e-11
247.000000	1.89116e-11
246.950000	1.9002e-11
246.900000	1.90928e-11
246.850000	1.91841e-11
246.800000	1.92758e-11
246.750000	1.93679e-11
246.700000	1.94605e-11
246.650000	1.95535e-11
246.600000	1.96469e-11
246.550000	1.97408e-11
246.500000	1.98352e-11
246.450000	1.993e-11
246.400000	2.00252e-11
246.350000	2.01209e-11
246.300000	2.02171e-11
246.250000	2.03137e-11
246.200000	2.04108e-11
246.150000	2.05084e-11
246.100000	2.06064e-11
246.050000	2.07049e-11
246.000000	2.08038e-11
245.950000	2.09032e-11
245.900000	2.10031e-11
245.850000	2.11035e-11
245.800000	2.12044e-11
245.750000	2.13057e-11
245.700000	2.14075e-11
245.650000	2.15099e-11
245.600000	2.16127e-11
245.550000	2.17159e-11
245.500000	2.18197e-11
245.450000	2.1924e-11
245.400000	2.20288e-11
245.350000	2.21341e-11
245.300000	2.22398e-11
245.250000	2.23461e-11
245.200000	2.24529e-11
245.150000	2.25602e-11
245.100000	2.2668e-11
245.050000	2.27764e-11
245.000000	2.28852e-11
244.950000	2.29946e-11
244.900000	2.31045e-11
244.850000	2.32149e-11
244.800000	2.33258e-11
244.750000	2.34373e-11
244.700000	2.35493e-11
244.650000	2.36618e-11
244.600000	2.37749e-11
244.550000	2.38885e-11
244.500000	2.40027e-11
244.450000	2.41174e-11
244.400000	2.42327e-11
244.350000	2.43485e-11
244.300000	2.44648e-11
244.250000	2.45817e-11
244.200000	2.46992e-11
244.150000	2.48172e-11
244.100000	2.49358e-11
244.050000	2.5055e-11
244.000000	2.51747e-11
243.950000	2.5295e-11
243.900000	2.54159e-11
243.850000	2.55373e-11
243.800000	2.56594e-11
243.750000	2.5782e-11
243.700000	2.59052e-11
243.650000	2.6029e-11
243.600000	2.61534e-11
243.550000	2.62783e-11
243.500000	2.64039e-11
243.450000	2.65301e-11
243.400000	2.66569e-11
243.350000	2.67842e-11
243.300000	2.69122e-11
243.250000	2.70408e-11
243.200000	2.717e-11
243.150000	2.72999e-11
243.100000	2.74303e-11
243.050000	2.75614e-11
243.000000	2.76931e-11
242.950000	2.78254e-11
242.900000	2.79584e-11
242.850000	2.8092e-11
242.800000	2.82262e-11
242.750000	2.83611e-11
242.700000	2.84966e-11
242.650000	2.86328e-11
242.600000	2.87696e-11
242.550000	2.89071e-11
242.500000	2.90452e-11
242.450000	2.9184e-11
242.400000	2.93234e-11
242.350000	2.94635e-11
242.300000	2.96043e-11
242.250000	2.97458e-11
242.200000	2.98879e-11
242.150000	3.00307e-11
242.100000	3.01742e-11
242.050000	3.03184e-11
242.000000	3.04632e-11
241.950000	3.06088e-11
241.900000	3.0755e-11
241.850000	3.0902e-11
241.800000	3.10496e-11
241.750000	3.1198e-11
241.700000	3.13471e-11
241.650000	3.14968e-11
241.600000	3.16473e-11
241.550000	3.17985e-11
241.500000	3.19505e-11
241.450000	3.21031e-11
241.400000	3.22565e-11
241.350000	3.24106e-11
241.300000	3.25655e-11
241.250000	3.27211e-11
241.200000	3.28774e-11
241.150000	3.30345e-11
241.100000	3.31923e-11
241.050000	3.33509e-11
241.000000	3.35103e-11
240.950000	3.36704e-11
240.900000	3.38312e-11
240.850000	3.39929e-11
240.800000	3.41553e-11
240.750000	3.43185e-11
240.700000	3.44824e-11
240.650000	3.46472e-11
240.600000	3.48127e-11
240.550000	3.4979e-11
240.500000	3.51461e-11
240.450000	3.53141e-11
240.400000	3.54828e-11
240.350000	3.56523e-11
240.300000	3.58226e-11
240.250000	3.59938e-11
240.200000	3.61657e-11
240.150000	3.63385e-11
240.100000	3.65121e-11
240.050000	3.66866e-11
240.000000	3.68618e-11
239.950000	3.70379e-11
239.900000	3.72149e-11
239.850000	3.73927e-11
239.800000	3.75713e-11
239.750000	3.77508e-11
239.700000	3.79312e-11
239.650000	3.81124e-11
239.600000	3.82944e-11
239.550000	3.84774e-11
239.500000	3.86612e-11
239.450000	3.88459e-11
239.400000	3.90315e-11
239.350000	3.92179e-11
239.300000	3.94053e-11
239.250000	3.95936e-11
239.200000	3.97827e-11
239.150000	3.99727e-11
239.100000	4.01637e-11
239.050000	4.03556e-11
239.000000	4.05484e-11
238.950000	4.07421e-11
238.900000	4.09367e-11
238.850000	4.11323e-11
238.800000	4.13288e-11
238.750000	4.15262e-11
238.700000	4.17246e-11
238.650000	4.19239e-11
238.600000	4.21242e-11
238.550000	4.23254e-11
238.500000	4.25276e-11
238.450000	4.27307e-11
238.400000	4.29348e-11
238.350000	4.31399e-11
238.300000	4.3346e-11
238.250000	4.35531e-11
238.200000	4.37611e-11
238.150000	4.39702e-11
238.100000	4.41802e-11
238.050000	4.43913e-11
238.000000	4.46033e-11
237.950000	4.48164e-11
237.900000	4.50305e-11
237.850000	4.52456e-11
237.800000	4.54617e-11
237.750000	4.56788e-11
237.700000	4.5897e-11
237.650000	4.61163e-11
237.600000	4.63366e-11
237.550000	4.65579e-11
237.500000	4.67803e-11
237.450000	4.70038e-11
237.400000	4.72283e-11
237.350000	4.74539e-11
237.300000	4.76805e-11
237.250000	4.79083e-11
237.200000	4.81371e-11
237.150000	4.83671e-11
237.100000	4.85981e-11
237.050000	4.88302e-11
237.000000	4.90635e-11
236.950000	4.92978e-11
236.900000	4.95333e-11
236.850000	4.97699e-11
236.800000	5.00076e-11
236.750000	5.02465e-11
236.700000	5.04865e-11
236.650000	5.07276e-11
236.600000	5.09699e-11
236.550000	5.12134e-11
236.500000	5.1458e-11
236.450000	5.17038e-11
236.400000	5.19507e-11
236.350000	5.21988e-11
236.300000	5.24482e-11
236.250000	5.26987e-11
236.200000	5.29504e-11
236.150000	5.32033e-11
236.100000	5.34574e-11
236.050000	5.37127e-11
236.000000	5.39693e-11
235.950000	5.4227e-11
235.900000	5.4486e-11
235.850000	5.47463e-11
235.800000	5.50077e-11
235.750000	5.52705e-11
235.700000	5.55344e-11
235.650000	5.57997e-11
235.600000	5.60662e-11
235.550000	5.6334e-11
235.500000	5.6603e-11
235.450000	5.68733e-11
235.400000	5.7145e-11
235.350000	5.74179e-11
235.300000	5.76921e-11
235.250000	5.79677e-11
235.200000	5.82445e-11
235.150000	5.85227e-11
235.100000	5.88022e-11
235.050000	5.9083e-11
235.000000	5.93652e-11
234.950000	5.96487e-11
234.900000	5.99336e-11
234.850000	6.02198e-11
234.800000	6.05074e-11
234.750000	6.07964e-11
234.700000	6.10868e-11
234.650000	6.13785e-11
234.600000	6.16716e-11
234.550000	6.19661e-11
234.500000	6.22621e-11
234.450000	6.25594e-11
234.400000	6.28582e-11
234.350000	6.31584e-11
234.300000	6.346e-11
234.250000	6.37631e-11
234.200000	6.40676e-11
234.150000	6.43735e-11
234.100000	6.4681e-11
234.050000	6.49899e-11
234.000000	6.53002e-11
233.950000	6.56121e-11
233.900000	6.59254e-11
233.850000	6.62402e-11
233.800000	6.65566e-11
233.750000	6.68744e-11
233.700000	6.71937e-11
233.650000	6.75146e-11
233.600000	6.7837e-11
233.550000	6.8161e-11
233.500000	6.84865e-11
233.450000	6.88135e-11
233.400000	6.91421e-11
233.350000	6.94723e-11
233.300000	6.98041e-11
233.250000	7.01374e-11
233.200000	7.04723e-11
233.150000	7.08089e-11
233.100000	7.1147e-11
233.050000	7.14867e-11
233.000000	7.18281e-11
232.950000	7.21711e-11
232.900000	7.25157e-11
232.850000	7.2862e-11
232.800000	7.32099e-11
232.750000	7.35595e-11
232.700000	7.39108e-11
232.650000	7.42637e-11
232.600000	7.46183e-11
232.550000	7.49747e-11
232.500000	7.53327e-11
232.450000	7.56924e-11
232.400000	7.60538e-11
232.350000	7.6417e-11
232.300000	7.67819e-11
232.250000	7.71485e-11
232.200000	7.75169e-11
232.150000	7.7887e-11
232.100000	7.82589e-11
232.050000	7.86326e-11
232.000000	7.90081e-11
231.950000	7.93853e-11
231.900000	7.97644e-11
231.850000	8.01452e-11
231.800000	8.05279e-11
231.750000	8.09124e-11
231.700000	8.12988e-11
231.650000	8.16869e-11
231.600000	8.2077e-11
231.550000	8.24689e-11
231.500000	8.28626e-11
231.450000	8.32583e-11
231.400000	8.36558e-11
231.350000	8.40553e-11
231.300000	8.44566e-11
231.250000	8.48598e-11
231.200000	8.5265e-11
231.150000	8.56721e-11
231.100000	8.60812e-11
231.050000	8.64922e-11
231.000000	8.69051e-11
230.950000	8.73201e-11
230.900000	8.7737e-11
230.850000	8.81559e-11
230.800000	8.85768e-11
230.750000	8.89997e-11
230.700000	8.94246e-11
230.650000	8.98516e-11
230.600000	9.02806e-11
230.550000	9.07116e-11
230.500000	9.11447e-11
230.450000	9.15799e-11
230.400000	9.20171e-11
230.350000	9.24564e-11
230.300000	9.28978e-11
230.250000	9.33413e-11
230.200000	9.3787e-11
230.150000	9.42348e-11
230.100000	9.46847e-11
230.050000	9.51367e-11
230.000000	9.55909e-11
229.950000	9.60473e-11
229.900000	9.65058e-11
229.850000	9.69666e-11
229.800000	9.74295e-11
229.750000	9.78946e-11
229.700000	9.8362e-11
229.650000	9.88316e-11
229.600000	9.93034e-11
229.550000	9.97775e-11
229.500000	1.00254e-10
229.450000	1.00732e-10
229.400000	1.01213e-10
229.350000	1.01697e-10
229.300000	1.02182e-10
229.250000	1.0267e-10
229.200000	1.0316e-10
229.150000	1.03652e-10
229.100000	1.04147e-10
229.050000	1.04644e-10
229.000000	1.05144e-10
228.950000	1.05646e-10
228.900000	1.0615e-10
228.850000	1.06657e-10
228.800000	1.07166e-10
228.750000	1.07678e-10
228.700000	1.08192e-10
228.650000	1.08708e-10
228.600000	1.09227e-10
228.550000	1.09749e-10
228.500000	1.10273e-10
228.450000	1.10799e-10
228.400000	1.11328e-10
228.350000	1.11859e-10
228.300000	1.12393e-10
228.250000	1.1293e-10
228.200000	1.13469e-10
228.150000	1.14011e-10
228.100000	1.14555e-10
228.050000	1.15102e-10
228.000000	1.15651e-10
227.950000	1.16203e-10
227.900000	1.16758e-10
227.850000	1.17315e-10
227.800000	1.17875e-10
227.750000	1.18438e-10
227.700000	1.19003e-10
227.650000	1.19571e-10
227.600000	1.20142e-10
227.550000	1.20716e-10
227.500000	1.21292e-10
227.450000	1.21871e-10
227.400000	1.22452e-10
227.350000	1.23037e-10
227.300000	1.23624e-10
227.250000	1.24214e-10
227.200000	1.24807e-10
227.150000	1.25403e-10
227.100000	1.26002e-10
227.050000	1.26603e-10
227.000000	1.27207e-10
226.950000	1.27814e-10
226.900000	1.28425e-10
226.850000	1.29037e-10
226.800000	1.29653e-10
226.750000	1.30272e-10
226.700000	1.30894e-10
226.650000	1.31519e-10
226.600000	1.32147e-10
226.550000	1.32777e-10
226.500000	1.33411e-10
226.450000	1.34048e-10
226.400000	1.34688e-10
226.350000	1.3533e-10
226.300000	1.35976e-10
226.250000	1.36625e-10
226.200000	1.37277e-10
226.150000	1.37933e-10
226.100000	1.38591e-10
226.050000	1.39252e-10
226.000000	1.39917e-10
225.950000	1.40585e-10
225.900000	1.41256e-10
225.850000	1.4193e-10
225.800000	1.42607e-10
225.750000	1.43288e-10
225.700000	1.43972e-10
225.650000	1.44659e-10
225.600000	1.4535e-10
225.550000	1.46043e-10
225.500000	1.4674e-10
225.450000	1.47441e-10
225.400000	1.48144e-10
225.350000	1.48851e-10
225.300000	1.49562e-10
225.250000	1.50275e-10
225.200000	1.50993e-10
225.150000	1.51713e-10
225.100000	1.52437e-10
225.050000	1.53165e-10
225.000000	1.53896e-10
224.950000	1.5463e-10
224.900000	1.55368e-10
224.850000	1.5611e-10
224.800000	1.56855e-10
224.750000	1.57603e-10
224.700000	1.58355e-10
224.650000	1.59111e-10
224.600000	1.5987e-10
224.550000	1.60633e-10
224.500000	1.614e-10
224.450000	1.6217e-10
224.400000	1.62944e-10
224.350000	1.63722e-10
224.300000	1.64503e-10
224.250000	1.65288e-10
224.200000	1.66077e-10
224.150000	1.66869e-10
224.100000	1.67666e-10
224.050000	1.68466e-10
224.000000	1.6927e-10
223.950000	1.70078e-10
223.900000	1.70889e-10
223.850000	1.71705e-10
223.800000	1.72524e-10
223.750000	1.73347e-10
223.700000	1.74175e-10
223.650000	1.75006e-10
223.600000	1.75841e-10
223.550000	1.7668e-10
223.500000	1.77523e-10
223.450000	1.7837e-10
223.400000	1.79221e-10
223.350000	1.80076e-10
223.300000	1.80936e-10
223.250000	1.81799e-10
223.200000	1.82667e-10
223.150000	1.83538e-10
223.100000	1.84414e-10
223.050000	1.85294e-10
223.000000	1.86178e-10
222.950000	1.87067e-10
222.900000	1.87959e-10
222.850000	1.88856e-10
222.800000	1.89757e-10
222.750000	1.90663e-10
222.700000	1.91573e-10
222.650000	1.92487e-10
222.600000	1.93405e-10
222.550000	1.94328e-10
222.500000	1.95255e-10
222.450000	1.96187e-10
222.400000	1.97123e-10
222.350000	1.98063e-10
222.300000	1.99009e-10
222.250000	1.99958e-10
222.200000	2.00912e-10
222.150000	2.01871e-10
222.100000	2.02834e-10
222.050000	2.03802e-10
222.000000	2.04774e-10
221.950000	2.05751e-10
221.900000	2.06733e-10
221.850000	2.07719e-10
221.800000	2.0871e-10
221.750000	2.09706e-10
221.700000	2.10707e-10
221.650000	2.11712e-10
221.600000	2.12722e-10
221.550000	2.13737e-10
221.500000	2.14757e-10
221.450000	2.15782e-10
221.400000	2.16811e-10
221.350000	2.17846e-10
221.300000	2.18885e-10
221.250000	2.19929e-10
221.200000	2.20978e-10
221.150000	2.22033e-10
221.100000	2.23092e-10
221.050000	2.24156e-10
221.000000	2.25226e-10
220.950000	2.263e-10
220.900000	2.2738e-10
220.850000	2.28465e-10
220.800000	2.29555e-10
220.750000	2.3065e-10
220.700000	2.3175e-10
220.650000	2.32856e-10
220.600000	2.33967e-10
220.550000	2.35083e-10
220.500000	2.36205e-10
220.450000	2.37332e-10
220.400000	2.38464e-10
220.350000	2.39601e-10
220.300000	2.40745e-10
220.250000	2.41893e-10
220.200000	2.43047e-10
220.150000	2.44207e-10
220.100000	2.45372e-10
220.050000	2.46542e-10
220.000000	2.47718e-10
219.950000	2.489e-10
219.900000	2.50087e-10
219.850000	2.5128e-10
219.800000	2.52479e-10
219.750000	2.53684e-10
219.700000	2.54894e-10
219.650000	2.5611e-10
219.600000	2.57332e-10
219.550000	2.58559e-10
219.500000	2.59793e-10
219.450000	2.61032e-10
219.400000	2.62277e-10
219.350000	2.63528e-10
219.300000	2.64785e-10
219.250000	2.66048e-10
219.200000	2.67317e-10
219.150000	2.68593e-10
219.100000	2.69874e-10
219.050000	2.71161e-10
219.000000	2.72455e-10
218.950000	2.73754e-10
218.900000	2.7506e-10
218.850000	2.76372e-10
218.800000	2.77691e-10
218.750000	2.79015e-10
218.700000	2.80346e-10
218.650000	2.81683e-10
218.600000	2.83027e-10
218.550000	2.84377e-10
218.500000	2.85734e-10
218.450000	2.87097e-10
218.400000	2.88466e-10
218.350000	2.89842e-10
218.300000	2.91224e-10
218.250000	2.92614e-10
218.200000	2.94009e-10
218.150000	2.95412e-10
218.100000	2.96821e-10
218.050000	2.98237e-10
218.000000	2.99659e-10
217.950000	3.01088e-10
217.900000	3.02524e-10
217.850000	3.03967e-10
217.800000	3.05417e-10
217.750000	3.06874e-10
217.700000	3.08338e-10
217.650000	3.09808e-10
217.600000	3.11286e-10
217.550000	3.12771e-10
217.500000	3.14263e-10
217.450000	3.15761e-10
217.400000	3.17267e-10
217.350000	3.18781e-10
217.300000	3.20301e-10
217.250000	3.21829e-10
217.200000	3.23364e-10
217.150000	3.24906e-10
217.100000	3.26456e-10
217.050000	3.28013e-10
217.000000	3.29577e-10
216.950000	3.31149e-10
216.900000	3.32728e-10
216.850000	3.34315e-10
216.800000	3.3591e-10
216.750000	3.37512e-10
216.700000	3.39121e-10
216.650000	3.40739e-10
216.600000	3.42364e-10
216.550000	3.43997e-10
216.500000	3.45637e-10
216.450000	3.47286e-10
216.400000	3.48942e-10
216.350000	3.50606e-10
216.300000	3.52278e-10
216.250000	3.53958e-10
216.200000	3.55646e-10
216.150000	3.57342e-10
216.100000	3.59046e-10
216.050000	3.60759e-10
216.000000	3.62479e-10
215.950000	3.64208e-10
215.900000	3.65945e-10
215.850000	3.6769e-10
215.800000	3.69443e-10
215.750000	3.71205e-10
215.700000	3.72975e-10
215.650000	3.74754e-10
215.600000	3.76541e-10
215.550000	3.78337e-10
215.500000	3.80141e-10
215.450000	3.81954e-10
215.400000	3.83775e-10
215.350000	3.85605e-10
215.300000	3.87444e-10
215.250000	3.89292e-10
215.200000	3.91148e-10
215.150000	3.93013e-10
215.100000	3.94888e-10
215.050000	3.96771e-10
215.000000	3.98663e-10
214.950000	4.00564e-10
214.900000	4.02474e-10
214.850000	4.04393e-10
214.800000	4.06321e-10
214.750000	4.08259e-10
214.700000	4.10206e-10
214.650000	4.12162e-10
214.600000	4.14127e-10
214.550000	4.16102e-10
214.500000	4.18086e-10
214.450000	4.2008e-10
214.400000	4.22083e-10
214.350000	4.24095e-10
214.300000	4.26117e-10
214.250000	4.28149e-10
214.200000	4.30191e-10
214.150000	4.32242e-10
214.100000	4.34303e-10
214.050000	4.36374e-10
214.000000	4.38455e-10
213.950000	4.40545e-10
213.900000	4.42646e-10
213.850000	4.44756e-10
213.800000	4.46877e-10
213.750000	4.49008e-10
213.700000	4.51149e-10
213.650000	4.533e-10
213.600000	4.55461e-10
213.550000	4.57633e-10
213.500000	4.59815e-10
213.450000	4.62007e-10
213.400000	4.6421e-10
213.350000	4.66423e-10
213.300000	4.68647e-10
213.250000	4.70881e-10
213.200000	4.73126e-10
213.150000	4.75382e-10
213.100000	4.77649e-10
213.050000	4.79926e-10
213.000000	4.82214e-10
212.950000	4.84513e-10
212.900000	4.86823e-10
212.850000	4.89144e-10
212.800000	4.91476e-10
212.750000	4.9382e-10
212.700000	4.96174e-10
212.650000	4.9854e-10
212.600000	5.00916e-10
212.550000	5.03305e-10
212.500000	5.05704e-10
212.450000	5.08115e-10
212.400000	5.10537e-10
212.350000	5.12971e-10
212.300000	5.15417e-10
212.250000	5.17874e-10
212.200000	5.20343e-10
212.150000	5.22824e-10
212.100000	5.25316e-10
212.050000	5.27821e-10
212.000000	5.30337e-10
211.950000	5.32865e-10
211.900000	5.35405e-10
211.850000	5.37958e-10
211.800000	5.40522e-10
211.750000	5.43099e-10
211.700000	5.45688e-10
211.650000	5.4829e-10
211.600000	5.50903e-10
211.550000	5.5353e-10
211.500000	5.56168e-10
211.450000	5.5882e-10
211.400000	5.61484e-10
211.350000	5.6416e-10
211.300000	5.6685e-10
211.250000	5.69552e-10
211.200000	5.72267e-10
211.150000	5.74995e-10
211.100000	5.77736e-10
211.050000	5.8049e-10
211.000000	5.83257e-10
210.950000	5.86037e-10
210.900000	5.88831e-10
210.850000	5.91638e-10
210.800000	5.94458e-10
210.750000	5.97292e-10
210.700000	6.00139e-10
210.650000	6.02999e-10
210.600000	6.05874e-10
210.550000	6.08762e-10
210.500000	6.11664e-10
210.450000	6.14579e-10
210.400000	6.17509e-10
210.350000	6.20452e-10
210.300000	6.23409e-10
210.250000	6.26381e-10
210.200000	6.29367e-10
210.150000	6.32367e-10
210.100000	6.35381e-10
210.050000	6.38409e-10
210.000000	6.41452e-10
209.950000	6.4451e-10
209.900000	6.47582e-10
209.850000	6.50668e-10
209.800000	6.5377e-10
209.750000	6.56886e-10
209.700000	6.60017e-10
209.650000	6.63162e-10
209.600000	6.66323e-10
209.550000	6.69499e-10
209.500000	6.7269e-10
209.450000	6.75896e-10
209.400000	6.79118e-10
209.350000	6.82355e-10
209.300000	6.85607e-10
209.250000	6.88874e-10
209.200000	6.92158e-10
209.150000	6.95457e-10
209.100000	6.98771e-10
209.050000	7.02101e-10
209.000000	7.05448e-10
208.950000	7.0881e-10
208.900000	7.12188e-10
208.850000	7.15582e-10
208.800000	7.18993e-10
208.750000	7.22419e-10
208.700000	7.25862e-10
208.650000	7.29322e-10
208.600000	7.32798e-10
208.550000	7.3629e-10
208.500000	7.39799e-10
208.450000	7.43325e-10
208.400000	7.46867e-10
208.350000	7.50426e-10
208.300000	7.54003e-10
208.250000	7.57596e-10
208.200000	7.61207e-10
208.150000	7.64834e-10
208.100000	7.68479e-10
208.050000	7.72141e-10
208.000000	7.75821e-10
207.950000	7.79518e-10
207.900000	7.83233e-10
207.850000	7.86966e-10
207.800000	7.90716e-10
207.750000	7.94484e-10
207.700000	7.9827e-10
207.650000	8.02074e-10
207.600000	8.05896e-10
207.550000	8.09737e-10
207.500000	8.13595e-10
207.450000	8.17472e-10
207.400000	8.21368e-10
207.350000	8.25282e-10
207.300000	8.29215e-10
207.250000	8.33166e-10
207.200000	8.37136e-10
207.150000	8.41125e-10
207.100000	8.45133e-10
207.050000	8.49161e-10
207.000000	8.53207e-10
206.950000	8.57273e-10
206.900000	8.61358e-10
206.850000	8.65462e-10
206.800000	8.69586e-10
206.750000	8.7373e-10
206.700000	8.77893e-10
206.650000	8.82076e-10
206.600000	8.86279e-10
206.550000	8.90502e-10
206.500000	8.94745e-10
206.450000	8.99008e-10
206.400000	9.03292e-10
206.350000	9.07596e-10
206.300000	9.11921e-10
206.250000	9.16266e-10
206.200000	9.20632e-10
206.150000	9.25018e-10
206.100000	9.29426e-10
206.050000	9.33854e-10
206.000000	9.38303e-10
205.950000	9.42774e-10
205.900000	9.47266e-10
205.850000	9.51779e-10
205.800000	9.56314e-10
205.750000	9.60871e-10
205.700000	9.65449e-10
205.650000	9.70049e-10
205.600000	9.7467e-10
205.550000	9.79314e-10
205.500000	9.8398e-10
205.450000	9.88668e-10
205.400000	9.93378e-10
205.350000	9.98111e-10
205.300000	1.00287e-09
205.250000	1.00764e-09
205.200000	1.01245e-09
205.150000	1.01727e-09
205.100000	1.02212e-09
205.050000	1.02698e-09
205.000000	1.03188e-09
204.950000	1.03679e-09
204.900000	1.04173e-09
204.850000	1.0467e-09
204.800000	1.05168e-09
204.750000	1.05669e-09
204.700000	1.06173e-09
204.650000	1.06679e-09
204.600000	1.07187e-09
204.550000	1.07697e-09
204.500000	1.0821e-09
204.450000	1.08726e-09
204.400000	1.09244e-09
204.350000	1.09764e-09
204.300000	1.10287e-09
204.250000	1.10813e-09
204.200000	1.11341e-09
204.150000	1.11871e-09
204.100000	1.12404e-09
204.050000	1.12939e-09
204.000000	1.13477e-09
203.950000	1.14018e-09
203.900000	1.14561e-09
203.850000	1.15107e-09
203.800000	1.15655e-09
203.750000	1.16206e-09
203.700000	1.1676e-09
203.650000	1.17316e-09
203.600000	1.17875e-09
203.550000	1.18436e-09
203.500000	1.19e-09
203.450000	1.19567e-09
203.400000	1.20137e-09
203.350000	1.20709e-09
203.300000	1.21284e-09
203.250000	1.21862e-09
203.200000	1.22442e-09
203.150000	1.23025e-09
203.100000	1.23611e-09
203.050000	1.242e-09
203.000000	1.24792e-09
202.950000	1.25386e-09
202.900000	1.25983e-09
202.850000	1.26583e-09
202.800000	1.27186e-09
202.750000	1.27792e-09
202.700000	1.28401e-09
202.650000	1.29013e-09
202.600000	1.29627e-09
202.550000	1.30244e-09
202.500000	1.30865e-09
202.450000	1.31488e-09
202.400000	1.32114e-09
202.350000	1.32744e-09
202.300000	1.33376e-09
202.250000	1.34011e-09
202.200000	1.34649e-09
202.150000	1.35291e-09
202.100000	1.35935e-09
202.050000	1.36582e-09
202.000000	1.37233e-09
201.950000	1.37887e-09
201.900000	1.38543e-09
201.850000	1.39203e-09
201.800000	1.39866e-09
201.750000	1.40532e-09
201.700000	1.41202e-09
201.650000	1.41874e-09
201.600000	1.4255e-09
201.550000	1.43229e-09
201.500000	1.43911e-09
201.450000	1.44596e-09
201.400000	1.45285e-09
201.350000	1.45977e-09
201.300000	1.46672e-09
201.250000	1.4737e-09
201.200000	1.48072e-09
201.150000	1.48777e-09
201.100000	1.49486e-09
201.050000	1.50198e-09
201.000000	1.50913e-09
200.950000	1.51632e-09
200.900000	1.52354e-09
200.850000	1.53079e-09
200.800000	1.53808e-09
200.750000	1.54541e-09
200.700000	1.55277e-09
200.650000	1.56016e-09
200.600000	1.56759e-09
200.550000	1.57506e-09
200.500000	1.58256e-09
200.450000	1.59009e-09
200.400000	1.59767e-09
200.350000	1.60527e-09
200.300000	1.61292e-09
200.250000	1.6206e-09
200.200000	1.62832e-09
200.150000	1.63607e-09
200.100000	1.64386e-09
200.050000	1.65169e-09
200.000000	1.65955e-09
199.950000	1.66746e-09
199.900000	1.6754e-09
199.850000	1.68337e-09
199.800000	1.69139e-09
199.750000	1.69944e-09
199.700000	1.70753e-09
199.650000	1.71567e-09
199.600000	1.72383e-09
199.550000	1.73204e-09
199.500000	1.74029e-09
199.450000	1.74858e-09
199.400000	1.7569e-09
199.350000	1.76527e-09
199.300000	1.77367e-09
199.250000	1.78212e-09
199.200000	1.7906e-09
199.150000	1.79913e-09
199.100000	1.8077e-09
199.050000	1.8163e-09
199.000000	1.82495e-09
198.950000	1.83364e-09
198.900000	1.84237e-09
198.850000	1.85114e-09
198.800000	1.85995e-09
198.750000	1.86881e-09
198.700000	1.87771e-09
198.650000	1.88665e-09
198.600000	1.89563e-09
198.550000	1.90466e-09
198.500000	1.91372e-09
198.450000	1.92284e-09
198.400000	1.93199e-09
198.350000	1.94119e-09
198.300000	1.95043e-09
198.250000	1.95972e-09
198.200000	1.96905e-09
198.150000	1.97842e-09
198.100000	1.98784e-09
198.050000	1.9973e-09
198.000000	2.00681e-09
197.950000	2.01636e-09
197.900000	2.02596e-09
197.850000	2.03561e-09
197.800000	2.0453e-09
197.750000	2.05504e-09
197.700000	2.06482e-09
197.650000	2.07465e-09
197.600000	2.08453e-09
197.550000	2.09445e-09
197.500000	2.10442e-09
197.450000	2.11444e-09
197.400000	2.1245e-09
197.350000	2.13462e-09
197.300000	2.14478e-09
197.250000	2.15499e-09
197.200000	2.16525e-09
197.150000	2.17556e-09
197.100000	2.18591e-09
197.050000	2.19632e-09
197.000000	2.20677e-09
196.950000	2.21728e-09
196.900000	2.22783e-09
196.850000	2.23844e-09
196.800000	2.24909e-09
196.750000	2.2598e-09
196.700000	2.27055e-09
196.650000	2.28136e-09
196.600000	2.29222e-09
196.550000	2.30313e-09
196.500000	2.3141e-09
196.450000	2.32511e-09
196.400000	2.33618e-09
196.350000	2.3473e-09
196.300000	2.35847e-09
196.250000	2.3697e-09
196.200000	2.38098e-09
196.150000	2.39231e-09
196.100000	2.4037e-09
196.050000	2.41514e-09
196.000000	2.42663e-09
195.950000	2.43818e-09
195.900000	2.44979e-09
195.850000	2.46145e-09
195.800000	2.47316e-09
195.750000	2.48493e-09
195.700000	2.49676e-09
195.650000	2.50864e-09
195.600000	2.52058e-09
195.550000	2.53258e-09
195.500000	2.54464e-09
195.450000	2.55675e-09
195.400000	2.56891e-09
195.350000	2.58114e-09
195.300000	2.59343e-09
195.250000	2.60577e-09
195.200000	2.61817e-09
195.150000	2.63063e-09
195.100000	2.64315e-09
195.050000	2.65573e-09
195.000000	2.66837e-09
194.950000	2.68107e-09
194.900000	2.69383e-09
194.850000	2.70665e-09
194.800000	2.71953e-09
194.750000	2.73247e-09
194.700000	2.74548e-09
194.650000	2.75854e-09
194.600000	2.77167e-09
194.550000	2.78486e-09
194.500000	2.79811e-09
194.450000	2.81143e-09
194.400000	2.82481e-09
194.350000	2.83825e-09
194.300000	2.85176e-09
194.250000	2.86533e-09
194.200000	2.87896e-09
194.150000	2.89266e-09
194.100000	2.90643e-09
194.050000	2.92026e-09
194.000000	2.93416e-09
193.950000	2.94812e-09
193.900000	2.96215e-09
193.850000	2.97624e-09
193.800000	2.99041e-09
193.750000	3.00464e-09
193.700000	3.01893e-09
193.650000	3.0333e-09
193.600000	3.04773e-09
193.550000	3.06224e-09
193.500000	3.07681e-09
193.450000	3.09145e-09
193.400000	3.10616e-09
193.350000	3.12094e-09
193.300000	3.13579e-09
193.250000	3.15071e-09
193.200000	3.1657e-09
193.150000	3.18076e-09
193.100000	3.1959e-09
193.050000	3.2111e-09
193.000000	3.22638e-09
192.950000	3.24173e-09
192.900000	3.25716e-09
192.850000	3.27266e-09
192.800000	3.28823e-09
192.750000	3.30387e-09
192.700000	3.31959e-09
192.650000	3.33539e-09
192.600000	3.35126e-09
192.550000	3.3672e-09
192.500000	3.38322e-09
192.450000	3.39932e-09
192.400000	3.41549e-09
192.350000	3.43174e-09
192.300000	3.44807e-09
192.250000	3.46447e-09
192.200000	3.48096e-09
192.150000	3.49752e-09
192.100000	3.51416e-09
192.050000	3.53088e-09
192.000000	3.54767e-09
191.950000	3.56455e-09
191.900000	3.58151e-09
191.850000	3.59855e-09
191.800000	3.61567e-09
191.750000	3.63287e-09
191.700000	3.65015e-09
191.650000	3.66752e-09
191.600000	3.68497e-09
191.550000	3.7025e-09
191.500000	3.72011e-09
191.450000	3.73781e-09
191.400000	3.75559e-09
191.350000	3.77346e-09
191.300000	3.79141e-09
191.250000	3.80944e-09
191.200000	3.82757e-09
191.150000	3.84577e-09
191.100000	3.86407e-09
191.050000	3.88245e-09
191.000000	3.90092e-09
190.950000	3.91947e-09
190.900000	3.93812e-09
190.850000	3.95685e-09
190.800000	3.97567e-09
190.750000	3.99459e-09
190.700000	4.01359e-09
190.650000	4.03268e-09
190.600000	4.05186e-09
190.550000	4.07114e-09
190.500000	4.0905e-09
190.450000	4.10996e-09
190.400000	4.12951e-09
190.350000	4.14915e-09
190.300000	4.16889e-09
190.250000	4.18872e-09
190.200000	4.20864e-09
190.150000	4.22866e-09
190.100000	4.24877e-09
190.050000	4.26898e-09
190.000000	4.28929e-09
189.950000	4.30969e-09
189.900000	4.33019e-09
189.850000	4.35078e-09
189.800000	4.37147e-09
189.750000	4.39227e-09
189.700000	4.41316e-09
189.650000	4.43415e-09
189.600000	4.45524e-09
189.550000	4.47643e-09
189.500000	4.49772e-09
189.450000	4.51911e-09
189.400000	4.5406e-09
189.350000	4.5622e-09
189.300000	4.5839e-09
189.250000	4.6057e-09
189.200000	4.6276e-09
189.150000	4.64961e-09
189.100000	4.67172e-09
189.050000	4.69394e-09
189.000000	4.71626e-09
188.950000	4.73869e-09
188.900000	4.76123e-09
188.850000	4.78387e-09
188.800000	4.80662e-09
188.750000	4.82948e-09
188.700000	4.85245e-09
188.650000	4.87553e-09
188.600000	4.89871e-09
188.550000	4.92201e-09
188.500000	4.94542e-09
188.450000	4.96893e-09
188.400000	4.99256e-09
188.350000	5.01631e-09
188.300000	5.04016e-09
188.250000	5.06413e-09
188.200000	5.08821e-09
188.150000	5.11241e-09
188.100000	5.13672e-09
188.050000	5.16114e-09
188.000000	5.18569e-09
187.950000	5.21034e-09
187.900000	5.23512e-09
187.850000	5.26001e-09
187.800000	5.28503e-09
187.750000	5.31016e-09
187.700000	5.33541e-09
187.650000	5.36078e-09
187.600000	5.38627e-09
187.550000	5.41188e-09
187.500000	5.43761e-09
187.450000	5.46347e-09
187.400000	5.48945e-09
187.350000	5.51555e-09
187.300000	5.54177e-09
187.250000	5.56812e-09
187.200000	5.5946e-09
187.150000	5.6212e-09
187.100000	5.64793e-09
187.050000	5.67478e-09
187.000000	5.70176e-09
186.950000	5.72887e-09
186.900000	5.75611e-09
186.850000	5.78348e-09
186.800000	5.81098e-09
186.750000	5.83861e-09
186.700000	5.86636e-09
186.650000	5.89426e-09
186.600000	5.92228e-09
186.550000	5.95044e-09
186.500000	5.97873e-09
186.450000	6.00715e-09
186.400000	6.03571e-09
186.350000	6.06441e-09
186.300000	6.09324e-09
186.250000	6.12221e-09
186.200000	6.15131e-09
186.150000	6.18056e-09
186.100000	6.20994e-09
186.050000	6.23946e-09
186.000000	6.26913e-09
185.950000	6.29893e-09
185.900000	6.32887e-09
185.850000	6.35896e-09
185.800000	6.38919e-09
185.750000	6.41956e-09
185.700000	6.45008e-09
185.650000	6.48074e-09
185.600000	6.51155e-09
185.550000	6.54251e-09
185.500000	6.57361e-09
185.450000	6.60486e-09
185.400000	6.63626e-09
185.350000	6.6678e-09
185.300000	6.6995e-09
185.250000	6.73134e-09
185.200000	6.76334e-09
185.150000	6.79549e-09
185.100000	6.82779e-09
185.050000	6.86025e-09
185.000000	6.89286e-09
184.950000	6.92562e-09
184.900000	6.95854e-09
184.850000	6.99162e-09
184.800000	7.02485e-09
184.750000	7.05824e-09
184.700000	7.09179e-09
184.650000	7.1255e-09
184.600000	7.15937e-09
184.550000	7.1934e-09
184.500000	7.22759e-09
184.450000	7.26195e-09
184.400000	7.29646e-09
184.350000	7.33114e-09
184.300000	7.36599e-09
184.250000	7.401e-09
184.200000	7.43617e-09
184.150000	7.47152e-09
184.100000	7.50703e-09
184.050000	7.54271e-09
184.000000	7.57856e-09
183.950000	7.61458e-09
183.900000	7.65077e-09
183.850000	7.68713e-09
183.800000	7.72366e-09
183.750000	7.76037e-09
183.700000	7.79725e-09
183.650000	7.83431e-09
183.600000	7.87154e-09
183.550000	7.90895e-09
183.500000	7.94654e-09
183.450000	7.98431e-09
183.400000	8.02225e-09
183.350000	8.06038e-09
183.300000	8.09868e-09
183.250000	8.13717e-09
183.200000	8.17584e-09
183.150000	8.21469e-09
183.100000	8.25373e-09
183.050000	8.29295e-09
183.000000	8.33236e-09
182.950000	8.37196e-09
182.900000	8.41175e-09
182.850000	8.45172e-09
182.800000	8.49188e-09
182.750000	8.53224e-09
182.700000	8.57278e-09
182.650000	8.61352e-09
182.600000	8.65445e-09
182.550000	8.69557e-09
182.500000	8.73689e-09
182.450000	8.77841e-09
182.400000	8.82012e-09
182.350000	8.86203e-09
182.300000	8.90414e-09
182.250000	8.94645e-09
182.200000	8.98896e-09
182.150000	9.03168e-09
182.100000	9.07459e-09
182.050000	9.11771e-09
182.000000	9.16103e-09
181.950000	9.20456e-09
181.900000	9.2483e-09
181.850000	9.29224e-09
181.800000	9.33639e-09
181.750000	9.38075e-09
181.700000	9.42532e-09
181.650000	9.4701e-09
181.600000	9.5151e-09
181.550000	9.56031e-09
181.500000	9.60573e-09
181.450000	9.65137e-09
181.400000	9.69722e-09
181.350000	9.7433e-09
181.300000	9.78959e-09
181.250000	9.8361e-09
181.200000	9.88283e-09
181.150000	9.92978e-09
181.100000	9.97696e-09
181.050000	1.00244e-08
181.000000	1.0072e-08
180.950000	1.01198e-08
180.900000	1.01679e-08
180.850000	1.02162e-08
180.800000	1.02648e-08
180.750000	1.03135e-08
180.700000	1.03625e-08
180.650000	1.04117e-08
180.600000	1.04612e-08
180.550000	1.05109e-08
180.500000	1.05608e-08
180.450000	1.0611e-08
180.400000	1.06614e-08
180.350000	1.07121e-08
180.300000	1.07629e-08
180.250000	1.08141e-08
180.200000	1.08654e-08
180.150000	1.09171e-08
180.100000	1.09689e-08
180.050000	1.1021e-08
180.000000	1.10734e-08
179.950000	1.1126e-08
179.900000	1.11788e-08
179.850000	1.12319e-08
179.800000	1.12853e-08
179.750000	1.13389e-08
179.700000	1.13927e-08
179.650000	1.14469e-08
179.600000	1.15012e-08
179.550000	1.15559e-08
179.500000	1.16107e-08
179.450000	1.16659e-08
179.400000	1.17213e-08
179.350000	1.1777e-08
179.300000	1.18329e-08
179.250000	1.18891e-08
179.200000	1.19456e-08
179.150000	1.20023e-08
179.100000	1.20593e-08
179.050000	1.21166e-08
179.000000	1.21742e-08
178.950000	1.2232e-08
178.900000	1.22901e-08
178.850000	1.23484e-08
178.800000	1.24071e-08
178.750000	1.2466e-08
178.700000	1.25252e-08
178.650000	1.25847e-08
178.600000	1.26445e-08
178.550000	1.27045e-08
178.500000	1.27649e-08
178.450000	1.28255e-08
178.400000	1.28864e-08
178.350000	1.29476e-08
178.300000	1.30091e-08
178.250000	1.30709e-08
178.200000	1.31329e-08
178.150000	1.31953e-08
178.100000	1.3258e-08
178.050000	1.33209e-08
178.000000	1.33842e-08
177.950000	1.34477e-08
177.900000	1.35116e-08
177.850000	1.35758e-08
177.800000	1.36402e-08
177.750000	1.3705e-08
177.700000	1.37701e-08
177.650000	1.38355e-08
177.600000	1.39012e-08
177.550000	1.39672e-08
177.500000	1.40335e-08
177.450000	1.41001e-08
177.400000	1.41671e-08
177.350000	1.42344e-08
177.300000	1.4302e-08
177.250000	1.43699e-08
177.200000	1.44381e-08
177.150000	1.45067e-08
177.100000	1.45755e-08
177.050000	1.46448e-08
177.000000	1.47143e-08
176.950000	1.47842e-08
176.900000	1.48543e-08
176.850000	1.49249e-08
176.800000	1.49957e-08
176.750000	1.50669e-08
176.700000	1.51385e-08
176.650000	1.52104e-08
176.600000	1.52826e-08
176.550000	1.53551e-08
176.500000	1.5428e-08
176.450000	1.55013e-08
176.400000	1.55749e-08
176.350000	1.56488e-08
176.300000	1.57231e-08
176.250000	1.57978e-08
176.200000	1.58728e-08
176.150000	1.59481e-08
176.100000	1.60238e-08
176.050000	1.60999e-08
176.000000	1.61763e-08
175.950000	1.62531e-08
175.900000	1.63303e-08
175.850000	1.64078e-08
175.800000	1.64857e-08
175.750000	1.6564e-08
175.700000	1.66426e-08
175.650000	1.67216e-08
175.600000	1.6801e-08
175.550000	1.68808e-08
175.500000	1.69609e-08
175.450000	1.70414e-08
175.400000	1.71223e-08
175.350000	1.72036e-08
175.300000	1.72852e-08
175.250000	1.73673e-08
175.200000	1.74497e-08
175.150000	1.75326e-08
175.100000	1.76158e-08
175.050000	1.76994e-08
175.000000	1.77834e-08
174.950000	1.78678e-08
174.900000	1.79526e-08
174.850000	1.80379e-08
174.800000	1.81235e-08
174.750000	1.82095e-08
174.700000	1.82959e-08
174.650000	1.83828e-08
174.600000	1.847e-08
174.550000	1.85577e-08
174.500000	1.86458e-08
174.450000	1.87343e-08
174.400000	1.88232e-08
174.350000	1.89125e-08
174.300000	1.90023e-08
174.250000	1.90925e-08
174.200000	1.91831e-08
174.150000	1.92741e-08
174.100000	1.93656e-08
174.050000	1.94575e-08
174.000000	1.95499e-08
173.950000	1.96427e-08
173.900000	1.97359e-08
173.850000	1.98295e-08
173.800000	1.99236e-08
173.750000	2.00182e-08
173.700000	2.01132e-08
173.650000	2.02087e-08
173.600000	2.03046e-08
173.550000	2.04009e-08
173.500000	2.04977e-08
173.450000	2.0595e-08
173.400000	2.06927e-08
173.350000	2.07909e-08
173.300000	2.08896e-08
173.250000	2.09887e-08
173.200000	2.10883e-08
173.150000	2.11884e-08
173.100000	2.12889e-08
173.050000	2.139e-08
173.000000	2.14915e-08
172.950000	2.15934e-08
172.900000	2.16959e-08
172.850000	2.17989e-08
172.800000	2.19023e-08
172.750000	2.20062e-08
172.700000	2.21106e-08
172.650000	2.22156e-08
172.600000	2.2321e-08
172.550000	2.24269e-08
172.500000	2.25333e-08
172.450000	2.26402e-08
172.400000	2.27476e-08
172.350000	2.28556e-08
172.300000	2.2964e-08
172.250000	2.3073e-08
172.200000	2.31824e-08
172.150000	2.32924e-08
172.100000	2.34029e-08
172.050000	2.3514e-08
172.000000	2.36255e-08
171.950000	2.37376e-08
171.900000	2.38503e-08
171.850000	2.39634e-08
171.800000	2.40771e-08
171.750000	2.41913e-08
171.700000	2.43061e-08
171.650000	2.44214e-08
171.600000	2.45373e-08
171.550000	2.46537e-08
171.500000	2.47706e-08
171.450000	2.48882e-08
171.400000	2.50062e-08
171.350000	2.51249e-08
171.300000	2.5244e-08
171.250000	2.53638e-08
171.200000	2.54841e-08
171.150000	2.5605e-08
171.100000	2.57265e-08
171.050000	2.58485e-08
171.000000	2.59711e-08
170.950000	2.60943e-08
170.900000	2.62181e-08
170.850000	2.63425e-08
170.800000	2.64674e-08
170.750000	2.6593e-08
170.700000	2.67191e-08
170.650000	2.68459e-08
170.600000	2.69732e-08
170.550000	2.71012e-08
170.500000	2.72297e-08
170.450000	2.73589e-08
170.400000	2.74886e-08
170.350000	2.7619e-08
170.300000	2.775e-08
170.250000	2.78816e-08
170.200000	2.80139e-08
170.150000	2.81468e-08
170.100000	2.82803e-08
170.050000	2.84144e-08
170.000000	2.85492e-08
169.950000	2.86846e-08
169.900000	2.88206e-08
169.850000	2.89573e-08
169.800000	2.90946e-08
169.750000	2.92326e-08
169.700000	2.93713e-08
169.650000	2.95106e-08
169.600000	2.96505e-08
169.550000	2.97912e-08
169.500000	2.99324e-08
169.450000	3.00744e-08
169.400000	3.0217e-08
169.350000	3.03603e-08
169.300000	3.05043e-08
169.250000	3.0649e-08
169.200000	3.07943e-08
169.150000	3.09403e-08
169.100000	3.10871e-08
169.050000	3.12345e-08
169.000000	3.13826e-08
168.950000	3.15314e-08
168.900000	3.1681e-08
168.850000	3.18312e-08
168.800000	3.19821e-08
168.750000	3.21338e-08
168.700000	3.22862e-08
168.650000	3.24393e-08
168.600000	3.25931e-08
168.550000	3.27476e-08
168.500000	3.29029e-08
168.450000	3.30589e-08
168.400000	3.32157e-08
168.350000	3.33732e-08
168.300000	3.35314e-08
168.250000	3.36904e-08
168.200000	3.38501e-08
168.150000	3.40106e-08
168.100000	3.41719e-08
168.050000	3.43339e-08
168.000000	3.44967e-08
167.950000	3.46603e-08
167.900000	3.48246e-08
167.850000	3.49897e-08
167.800000	3.51556e-08
167.750000	3.53223e-08
167.700000	3.54897e-08
167.650000	3.5658e-08
167.600000	3.58271e-08
167.550000	3.59969e-08
167.500000	3.61676e-08
167.450000	3.6339e-08
167.400000	3.65113e-08
167.350000	3.66844e-08
167.300000	3.68583e-08
167.250000	3.70331e-08
167.200000	3.72086e-08
167.150000	3.7385e-08
167.100000	3.75622e-08
167.050000	3.77403e-08
167.000000	3.79192e-08
166.950000	3.8099e-08
166.900000	3.82796e-08
166.850000	3.8461e-08
166.800000	3.86433e-08
166.750000	3.88265e-08
166.700000	3.90106e-08
166.650000	3.91955e-08
166.600000	3.93813e-08
166.550000	3.9568e-08
166.500000	3.97555e-08
166.450000	3.9944e-08
166.400000	4.01333e-08
166.350000	4.03235e-08
166.300000	4.05146e-08
166.250000	4.07067e-08
166.200000	4.08996e-08
166.150000	4.10935e-08
166.100000	4.12883e-08
166.050000	4.14839e-08
166.000000	4.16806e-08
165.950000	4.18781e-08
165.900000	4.20766e-08
165.850000	4.2276e-08
165.800000	4.24764e-08
165.750000	4.26777e-08
165.700000	4.288e-08
165.650000	4.30832e-08
165.600000	4.32874e-08
165.550000	4.34925e-08
165.500000	4.36987e-08
165.450000	4.39058e-08
165.400000	4.41138e-08
165.350000	4.43229e-08
165.300000	4.45329e-08
165.250000	4.4744e-08
165.200000	4.4956e-08
165.150000	4.51691e-08
165.100000	4.53831e-08
165.050000	4.55982e-08
165.000000	4.58143e-08
164.950000	4.60314e-08
164.900000	4.62495e-08
164.850000	4.64687e-08
164.800000	4.66889e-08
164.750000	4.69101e-08
164.700000	4.71324e-08
164.650000	4.73557e-08
164.600000	4.75801e-08
164.550000	4.78056e-08
164.500000	4.80321e-08
164.450000	4.82597e-08
164.400000	4.84883e-08
164.350000	4.87181e-08
164.300000	4.89489e-08
164.250000	4.91809e-08
164.200000	4.94139e-08
164.150000	4.9648e-08
164.100000	4.98832e-08
164.050000	5.01196e-08
164.000000	5.0357e-08
163.950000	5.05956e-08
163.900000	5.08354e-08
163.850000	5.10762e-08
163.800000	5.13182e-08
163.750000	5.15613e-08
163.700000	5.18056e-08
163.650000	5.2051e-08
163.600000	5.22976e-08
163.550000	5.25454e-08
163.500000	5.27943e-08
163.450000	5.30444e-08
163.400000	5.32957e-08
163.350000	5.35482e-08
163.300000	5.38019e-08
163.250000	5.40568e-08
163.200000	5.43128e-08
163.150000	5.45701e-08
163.100000	5.48286e-08
163.050000	5.50884e-08
163.000000	5.53493e-08
162.950000	5.56115e-08
162.900000	5.58749e-08
162.850000	5.61396e-08
162.800000	5.64055e-08
162.750000	5.66727e-08
162.700000	5.69412e-08
162.650000	5.72109e-08
162.600000	5.74819e-08
162.550000	5.77541e-08
162.500000	5.80277e-08
162.450000	5.83026e-08
162.400000	5.85787e-08
162.350000	5.88562e-08
162.300000	5.91349e-08
162.250000	5.9415e-08
162.200000	5.96964e-08
162.150000	5.99792e-08
162.100000	6.02632e-08
162.050000	6.05487e-08
162.000000	6.08354e-08
161.950000	6.11235e-08
161.900000	6.1413e-08
161.850000	6.17039e-08
161.800000	6.19961e-08
161.750000	6.22897e-08
161.700000	6.25847e-08
161.650000	6.28811e-08
161.600000	6.31789e-08
161.550000	6.34781e-08
161.500000	6.37787e-08
161.450000	6.40807e-08
161.400000	6.43842e-08
161.350000	6.46891e-08
161.300000	6.49954e-08
161.250000	6.53032e-08
161.200000	6.56125e-08
161.150000	6.59232e-08
161.100000	6.62353e-08
161.050000	6.6549e-08
161.000000	6.68641e-08
160.950000	6.71807e-08
160.900000	6.74988e-08
160.850000	6.78184e-08
160.800000	6.81395e-08
160.750000	6.84622e-08
160.700000	6.87863e-08
160.650000	6.9112e-08
160.600000	6.94393e-08
160.550000	6.97681e-08
160.500000	7.00984e-08
160.450000	7.04303e-08
160.400000	7.07638e-08
160.350000	7.10988e-08
160.300000	7.14354e-08
160.250000	7.17736e-08
160.200000	7.21134e-08
160.150000	7.24549e-08
160.100000	7.27979e-08
160.050000	7.31425e-08
160.000000	7.34888e-08
159.950000	7.38367e-08
159.900000	7.41863e-08
159.850000	7.45375e-08
159.800000	7.48904e-08
159.750000	7.52449e-08
159.700000	7.56011e-08
159.650000	7.5959e-08
159.600000	7.63186e-08
159.550000	7.66799e-08
159.500000	7.70429e-08
159.450000	7.74076e-08
159.400000	7.7774e-08
159.350000	7.81421e-08
159.300000	7.8512e-08
159.250000	7.88837e-08
159.200000	7.92571e-08
159.150000	7.96322e-08
159.100000	8.00092e-08
159.050000	8.03879e-08
159.000000	8.07684e-08
158.950000	8.11507e-08
158.900000	8.15348e-08
158.850000	8.19207e-08
158.800000	8.23085e-08
158.750000	8.2698e-08
158.700000	8.30894e-08
158.650000	8.34827e-08
158.600000	8.38778e-08
158.550000	8.42748e-08
158.500000	8.46737e-08
158.450000	8.50744e-08
158.400000	8.54771e-08
158.350000	8.58816e-08
158.300000	8.6288e-08
158.250000	8.66964e-08
158.200000	8.71067e-08
158.150000	8.75189e-08
158.100000	8.79331e-08
158.050000	8.83493e-08
158.000000	8.87674e-08
157.950000	8.91874e-08
157.900000	8.96095e-08
157.850000	9.00335e-08
157.800000	9.04596e-08
157.750000	9.08877e-08
157.700000	9.13177e-08
157.650000	9.17499e-08
157.600000	9.2184e-08
157.550000	9.26202e-08
157.500000	9.30585e-08
157.450000	9.34988e-08
157.400000	9.39412e-08
157.350000	9.43857e-08
157.300000	9.48323e-08
157.250000	9.52811e-08
157.200000	9.57319e-08
157.150000	9.61848e-08
157.100000	9.66399e-08
157.050000	9.70972e-08
157.000000	9.75566e-08
156.950000	9.80182e-08
156.900000	9.84819e-08
156.850000	9.89479e-08
156.800000	9.9416e-08
156.750000	9.98863e-08
156.700000	1.00359e-07
156.650000	1.00834e-07
156.600000	1.01311e-07
156.550000	1.0179e-07
156.500000	1.02272e-07
156.450000	1.02755e-07
156.400000	1.03242e-07
156.350000	1.0373e-07
156.300000	1.04221e-07
156.250000	1.04714e-07
156.200000	1.05209e-07
156.150000	1.05707e-07
156.100000	1.06207e-07
156.050000	1.06709e-07
156.000000	1.07214e-07
155.950000	1.07721e-07
155.900000	1.08231e-07
155.850000	1.08743e-07
155.800000	1.09257e-07
155.750000	1.09774e-07
155.700000	1.10293e-07
155.650000	1.10815e-07
155.600000	1.11339e-07
155.550000	1.11865e-07
155.500000	1.12395e-07
155.450000	1.12926e-07
155.400000	1.1346e-07
155.350000	1.13997e-07
155.300000	1.14536e-07
155.250000	1.15078e-07
155.200000	1.15622e-07
155.150000	1.16169e-07
155.100000	1.16718e-07
155.050000	1.1727e-07
155.000000	1.17825e-07
154.950000	1.18382e-07
154.900000	1.18942e-07
154.850000	1.19504e-07
154.800000	1.2007e-07
154.750000	1.20637e-07
154.700000	1.21208e-07
154.650000	1.21781e-07
154.600000	1.22357e-07
154.550000	1.22936e-07
154.500000	1.23517e-07
154.450000	1.24101e-07
154.400000	1.24688e-07
154.350000	1.25278e-07
154.300000	1.2587e-07
154.250000	1.26465e-07
154.200000	1.27063e-07
154.150000	1.27664e-07
154.100000	1.28268e-07
154.050000	1.28874e-07
154.000000	1.29483e-07
153.950000	1.30096e-07
153.900000	1.30711e-07
153.850000	1.31329e-07
153.800000	1.3195e-07
153.750000	1.32574e-07
153.700000	1.332e-07
153.650000	1.3383e-07
153.600000	1.34463e-07
153.550000	1.35099e-07
153.500000	1.35737e-07
153.450000	1.36379e-07
153.400000	1.37024e-07
153.350000	1.37671e-07
153.300000	1.38322e-07
153.250000	1.38976e-07
153.200000	1.39633e-07
153.150000	1.40293e-07
153.100000	1.40957e-07
153.050000	1.41623e-07
153.000000	1.42292e-07
152.950000	1.42965e-07
152.900000	1.43641e-07
152.850000	1.4432e-07
152.800000	1.45002e-07
152.750000	1.45687e-07
152.700000	1.46376e-07
152.650000	1.47068e-07
152.600000	1.47763e-07
152.550000	1.48462e-07
152.500000	1.49163e-07
152.450000	1.49868e-07
152.400000	1.50577e-07
152.350000	1.51288e-07
152.300000	1.52003e-07
152.250000	1.52722e-07
152.200000	1.53444e-07
152.150000	1.54169e-07
152.100000	1.54898e-07
152.050000	1.5563e-07
152.000000	1.56365e-07
151.950000	1.57104e-07
151.900000	1.57847e-07
151.850000	1.58593e-07
151.800000	1.59342e-07
151.750000	1.60095e-07
151.700000	1.60852e-07
151.650000	1.61612e-07
151.600000	1.62376e-07
151.550000	1.63143e-07
151.500000	1.63914e-07
151.450000	1.64688e-07
151.400000	1.65467e-07
151.350000	1.66248e-07
151.300000	1.67034e-07
151.250000	1.67823e-07
151.200000	1.68616e-07
151.150000	1.69413e-07
151.100000	1.70214e-07
151.050000	1.71018e-07
151.000000	1.71826e-07
150.950000	1.72638e-07
150.900000	1.73453e-07
150.850000	1.74273e-07
150.800000	1.75096e-07
150.750000	1.75924e-07
150.700000	1.76755e-07
150.650000	1.7759e-07
150.600000	1.78429e-07
150.550000	1.79272e-07
150.500000	1.80119e-07
150.450000	1.8097e-07
150.400000	1.81825e-07
150.350000	1.82684e-07
150.300000	1.83547e-07
150.250000	1.84414e-07
150.200000	1.85285e-07
150.150000	1.8616e-07
150.100000	1.8704e-07
150.050000	1.87923e-07
150.000000	1.88811e-07
149.950000	1.89703e-07
149.900000	1.90599e-07
149.850000	1.91499e-07
149.800000	1.92404e-07
149.750000	1.93313e-07
149.700000	1.94226e-07
149.650000	1.95143e-07
149.600000	1.96065e-07
149.550000	1.96991e-07
149.500000	1.97922e-07
149.450000	1.98856e-07
149.400000	1.99796e-07
149.350000	2.00739e-07
149.300000	2.01687e-07
149.250000	2.0264e-07
149.200000	2.03597e-07
149.150000	2.04559e-07
149.100000	2.05525e-07
149.050000	2.06495e-07
149.000000	2.07471e-07
148.950000	2.0845e-07
148.900000	2.09435e-07
148.850000	2.10424e-07
148.800000	2.11418e-07
148.750000	2.12416e-07
148.700000	2.13419e-07
148.650000	2.14427e-07
148.600000	2.15439e-07
148.550000	2.16457e-07
148.500000	2.17479e-07
148.450000	2.18506e-07
148.400000	2.19538e-07
148.350000	2.20574e-07
148.300000	2.21616e-07
148.250000	2.22662e-07
148.200000	2.23714e-07
148.150000	2.2477e-07
148.100000	2.25831e-07
148.050000	2.26897e-07
148.000000	2.27969e-07
147.950000	2.29045e-07
147.900000	2.30126e-07
147.850000	2.31213e-07
147.800000	2.32305e-07
147.750000	2.33401e-07
147.700000	2.34503e-07
147.650000	2.3561e-07
147.600000	2.36723e-07
147.550000	2.3784e-07
147.500000	2.38963e-07
147.450000	2.40091e-07
147.400000	2.41225e-07
147.350000	2.42363e-07
147.300000	2.43507e-07
147.250000	2.44657e-07
147.200000	2.45812e-07
147.150000	2.46972e-07
147.100000	2.48138e-07
147.050000	2.49309e-07
147.000000	2.50486e-07
146.950000	2.51668e-07
146.900000	2.52856e-07
146.850000	2.5405e-07
146.800000	2.55249e-07
146.750000	2.56454e-07
146.700000	2.57664e-07
146.650000	2.5888e-07
146.600000	2.60102e-07
146.550000	2.6133e-07
146.500000	2.62563e-07
146.450000	2.63802e-07
146.400000	2.65047e-07
146.350000	2.66298e-07
146.300000	2.67555e-07
146.250000	2.68818e-07
146.200000	2.70086e-07
146.150000	2.71361e-07
146.100000	2.72642e-07
146.050000	2.73928e-07
146.000000	2.75221e-07
145.950000	2.7652e-07
145.900000	2.77825e-07
145.850000	2.79136e-07
145.800000	2.80453e-07
145.750000	2.81776e-07
145.700000	2.83106e-07
145.650000	2.84442e-07
145.600000	2.85784e-07
145.550000	2.87132e-07
145.500000	2.88487e-07
145.450000	2.89848e-07
145.400000	2.91216e-07
145.350000	2.9259e-07
145.300000	2.9397e-07
145.250000	2.95357e-07
145.200000	2.96751e-07
145.150000	2.98151e-07
145.100000	2.99557e-07
145.050000	3.00971e-07
145.000000	3.02391e-07
144.950000	3.03817e-07
144.900000	3.05251e-07
144.850000	3.06691e-07
144.800000	3.08137e-07
144.750000	3.09591e-07
144.700000	3.11052e-07
144.650000	3.12519e-07
144.600000	3.13993e-07
144.550000	3.15474e-07
144.500000	3.16962e-07
144.450000	3.18457e-07
144.400000	3.1996e-07
144.350000	3.21469e-07
144.300000	3.22985e-07
144.250000	3.24509e-07
144.200000	3.26039e-07
144.150000	3.27577e-07
144.100000	3.29122e-07
144.050000	3.30674e-07
144.000000	3.32234e-07
143.950000	3.33801e-07
143.900000	3.35375e-07
143.850000	3.36957e-07
143.800000	3.38546e-07
143.750000	3.40143e-07
143.700000	3.41747e-07
143.650000	3.43359e-07
143.600000	3.44978e-07
143.550000	3.46605e-07
143.500000	3.48239e-07
143.450000	3.49882e-07
143.400000	3.51532e-07
143.350000	3.53189e-07
143.300000	3.54855e-07
143.250000	3.56528e-07
143.200000	3.58209e-07
143.150000	3.59898e-07
143.100000	3.61595e-07
143.050000	3.633e-07
143.000000	3.65013e-07
142.950000	3.66734e-07
142.900000	3.68464e-07
142.850000	3.70201e-07
142.800000	3.71946e-07
142.750000	3.737e-07
142.700000	3.75462e-07
142.650000	3.77232e-07
142.600000	3.79011e-07
142.550000	3.80797e-07
142.500000	3.82593e-07
142.450000	3.84396e-07
142.400000	3.86208e-07
142.350000	3.88029e-07
142.300000	3.89858e-07
142.250000	3.91696e-07
142.200000	3.93543e-07
142.150000	3.95398e-07
142.100000	3.97262e-07
142.050000	3.99134e-07
142.000000	4.01016e-07
141.950000	4.02906e-07
141.900000	4.04805e-07
141.850000	4.06713e-07
141.800000	4.0863e-07
141.750000	4.10557e-07
141.700000	4.12492e-07
141.650000	4.14436e-07
141.600000	4.16389e-07
141.550000	4.18352e-07
141.500000	4.20323e-07
141.450000	4.22304e-07
141.400000	4.24295e-07
141.350000	4.26294e-07
141.300000	4.28303e-07
141.250000	4.30322e-07
141.200000	4.3235e-07
141.150000	4.34387e-07
141.100000	4.36434e-07
141.050000	4.38491e-07
141.000000	4.40557e-07
140.950000	4.42634e-07
140.900000	4.44719e-07
140.850000	4.46815e-07
140.800000	4.4892e-07
140.750000	4.51036e-07
140.700000	4.53161e-07
140.650000	4.55296e-07
140.600000	4.57442e-07
140.550000	4.59597e-07
140.500000	4.61762e-07
140.450000	4.63938e-07
140.400000	4.66124e-07
140.350000	4.6832e-07
140.300000	4.70526e-07
140.250000	4.72743e-07
140.200000	4.74971e-07
140.150000	4.77208e-07
140.100000	4.79456e-07
140.050000	4.81715e-07
140.000000	4.83984e-07
139.950000	4.86265e-07
139.900000	4.88555e-07
139.850000	4.90857e-07
139.800000	4.93169e-07
139.750000	4.95492e-07
139.700000	4.97826e-07
139.650000	5.00171e-07
139.600000	5.02527e-07
139.550000	5.04894e-07
139.500000	5.07272e-07
139.450000	5.09662e-07
139.400000	5.12062e-07
139.350000	5.14474e-07
139.300000	5.16897e-07
139.250000	5.19332e-07
139.200000	5.21778e-07
139.150000	5.24235e-07
139.100000	5.26704e-07
139.050000	5.29185e-07
139.000000	5.31677e-07
138.950000	5.34181e-07
138.900000	5.36697e-07
138.850000	5.39224e-07
138.800000	5.41763e-07
138.750000	5.44315e-07
138.700000	5.46878e-07
138.650000	5.49453e-07
138.600000	5.5204e-07
138.550000	5.5464e-07
138.500000	5.57252e-07
138.450000	5.59876e-07
138.400000	5.62512e-07
138.350000	5.6516e-07
138.300000	5.67822e-07
138.250000	5.70495e-07
138.200000	5.73181e-07
138.150000	5.7588e-07
138.100000	5.78591e-07
138.050000	5.81315e-07
138.000000	5.84052e-07
137.950000	5.86802e-07
137.900000	5.89564e-07
137.850000	5.9234e-07
137.800000	5.95129e-07
137.750000	5.9793e-07
137.700000	6.00745e-07
137.650000	6.03573e-07
137.600000	6.06414e-07
137.550000	6.09269e-07
137.500000	6.12137e-07
137.450000	6.15018e-07
137.400000	6.17913e-07
137.350000	6.20822e-07
137.300000	6.23744e-07
137.250000	6.2668e-07
137.200000	6.2963e-07
137.150000	6.32593e-07
137.100000	6.35571e-07
137.050000	6.38562e-07
137.000000	6.41567e-07
136.950000	6.44587e-07
136.900000	6.47621e-07
136.850000	6.50669e-07
136.800000	6.53731e-07
136.750000	6.56807e-07
136.700000	6.59898e-07
136.650000	6.63004e-07
136.600000	6.66124e-07
136.550000	6.69258e-07
136.500000	6.72408e-07
136.450000	6.75572e-07
136.400000	6.78751e-07
136.350000	6.81945e-07
136.300000	6.85154e-07
136.250000	6.88377e-07
136.200000	6.91616e-07
136.150000	6.94871e-07
136.100000	6.9814e-07
136.050000	7.01425e-07
136.000000	7.04725e-07
135.950000	7.08041e-07
135.900000	7.11372e-07
135.850000	7.14719e-07
135.800000	7.18081e-07
135.750000	7.21459e-07
135.700000	7.24854e-07
135.650000	7.28264e-07
135.600000	7.3169e-07
135.550000	7.35132e-07
135.500000	7.3859e-07
135.450000	7.42064e-07
135.400000	7.45555e-07
135.350000	7.49062e-07
135.300000	7.52585e-07
135.250000	7.56125e-07
135.200000	7.59682e-07
135.150000	7.63255e-07
135.100000	7.66845e-07
135.050000	7.70452e-07
135.000000	7.74076e-07
134.950000	7.77716e-07
134.900000	7.81374e-07
134.850000	7.85049e-07
134.800000	7.88741e-07
134.750000	7.92451e-07
134.700000	7.96177e-07
134.650000	7.99922e-07
134.600000	8.03683e-07
134.550000	8.07463e-07
134.500000	8.1126e-07
134.450000	8.15075e-07
134.400000	8.18908e-07
134.350000	8.22758e-07
134.300000	8.26627e-07
134.250000	8.30514e-07
134.200000	8.34419e-07
134.150000	8.38343e-07
134.100000	8.42284e-07
134.050000	8.46245e-07
134.000000	8.50224e-07
133.950000	8.54221e-07
133.900000	8.58237e-07
133.850000	8.62272e-07
133.800000	8.66326e-07
133.750000	8.70399e-07
133.700000	8.74491e-07
133.650000	8.78602e-07
133.600000	8.82732e-07
133.550000	8.86882e-07
133.500000	8.91051e-07
133.450000	8.9524e-07
133.400000	8.99448e-07
133.350000	9.03676e-07
133.300000	9.07924e-07
133.250000	9.12191e-07
133.200000	9.16479e-07
133.150000	9.20787e-07
133.100000	9.25115e-07
133.050000	9.29463e-07
133.000000	9.33831e-07
132.950000	9.3822e-07
132.900000	9.4263e-07
132.850000	9.4706e-07
132.800000	9.51511e-07
132.750000	9.55983e-07
132.700000	9.60475e-07
132.650000	9.64989e-07
132.600000	9.69524e-07
132.550000	9.7408e-07
132.500000	9.78657e-07
132.450000	9.83256e-07
132.400000	9.87876e-07
132.350000	9.92518e-07
132.300000	9.97182e-07
132.250000	1.00187e-06
132.200000	1.00657e-06
132.150000	1.0113e-06
132.100000	1.01606e-06
132.050000	1.02083e-06
132.000000	1.02563e-06
131.950000	1.03044e-06
131.900000	1.03529e-06
131.850000	1.04015e-06
131.800000	1.04504e-06
131.750000	1.04995e-06
131.700000	1.05488e-06
131.650000	1.05983e-06
131.600000	1.06481e-06
131.550000	1.06981e-06
131.500000	1.07484e-06
131.450000	1.07989e-06
131.400000	1.08496e-06
131.350000	1.09006e-06
131.300000	1.09518e-06
131.250000	1.10032e-06
131.200000	1.10549e-06
131.150000	1.11068e-06
131.100000	1.1159e-06
131.050000	1.12114e-06
131.000000	1.1264e-06
130.950000	1.1317e-06
130.900000	1.13701e-06
130.850000	1.14235e-06
130.800000	1.14771e-06
130.750000	1.1531e-06
130.700000	1.15852e-06
130.650000	1.16396e-06
130.600000	1.16943e-06
130.550000	1.17492e-06
130.500000	1.18043e-06
130.450000	1.18598e-06
130.400000	1.19154e-06
130.350000	1.19714e-06
130.300000	1.20276e-06
130.250000	1.20841e-06
130.200000	1.21408e-06
130.150000	1.21978e-06
130.100000	1.22551e-06
130.050000	1.23126e-06
130.000000	1.23704e-06
129.950000	1.24285e-06
129.900000	1.24868e-06
129.850000	1.25455e-06
129.800000	1.26044e-06
129.750000	1.26635e-06
129.700000	1.2723e-06
129.650000	1.27827e-06
129.600000	1.28427e-06
129.550000	1.2903e-06
129.500000	1.29635e-06
129.450000	1.30244e-06
129.400000	1.30855e-06
129.350000	1.31469e-06
129.300000	1.32086e-06
129.250000	1.32706e-06
129.200000	1.33329e-06
129.150000	1.33955e-06
129.100000	1.34584e-06
129.050000	1.35215e-06
129.000000	1.3585e-06
128.950000	1.36487e-06
128.900000	1.37128e-06
128.850000	1.37771e-06
128.800000	1.38418e-06
128.750000	1.39067e-06
128.700000	1.3972e-06
128.650000	1.40375e-06
128.600000	1.41034e-06
128.550000	1.41696e-06
128.500000	1.42361e-06
128.450000	1.43028e-06
128.400000	1.43699e-06
128.350000	1.44374e-06
128.300000	1.45051e-06
128.250000	1.45732e-06
128.200000	1.46415e-06
128.150000	1.47102e-06
128.100000	1.47792e-06
128.050000	1.48485e-06
128.000000	1.49182e-06
127.950000	1.49882e-06
127.900000	1.50585e-06
127.850000	1.51291e-06
127.800000	1.52001e-06
127.750000	1.52714e-06
127.700000	1.5343e-06
127.650000	1.5415e-06
127.600000	1.54873e-06
127.550000	1.55599e-06
127.500000	1.56329e-06
127.450000	1.57062e-06
127.400000	1.57799e-06
127.350000	1.58539e-06
127.300000	1.59282e-06
127.250000	1.60029e-06
127.200000	1.60779e-06
127.150000	1.61533e-06
127.100000	1.62291e-06
127.050000	1.63052e-06
127.000000	1.63816e-06
126.950000	1.64584e-06
126.900000	1.65356e-06
126.850000	1.66131e-06
126.800000	1.6691e-06
126.750000	1.67693e-06
126.700000	1.68479e-06
126.650000	1.69269e-06
126.600000	1.70063e-06
126.550000	1.7086e-06
126.500000	1.71661e-06
126.450000	1.72466e-06
126.400000	1.73274e-06
126.350000	1.74086e-06
126.300000	1.74902e-06
126.250000	1.75722e-06
126.200000	1.76546e-06
126.150000	1.77373e-06
126.100000	1.78205e-06
126.050000	1.7904e-06
126.000000	1.79879e-06
125.950000	1.80722e-06
125.900000	1.81569e-06
125.850000	1.8242e-06
125.800000	1.83275e-06
125.750000	1.84134e-06
125.700000	1.84997e-06
125.650000	1.85864e-06
125.600000	1.86735e-06
125.550000	1.8761e-06
125.500000	1.88489e-06
125.450000	1.89372e-06
125.400000	1.9026e-06
125.350000	1.91151e-06
125.300000	1.92047e-06
125.250000	1.92947e-06
125.200000	1.93851e-06
125.150000	1.94759e-06
125.100000	1.95671e-06
125.050000	1.96588e-06
125.000000	1.97509e-06
124.950000	1.98434e-06
124.900000	1.99364e-06
124.850000	2.00298e-06
124.800000	2.01236e-06
124.750000	2.02179e-06
124.700000	2.03126e-06
124.650000	2.04077e-06
124.600000	2.05033e-06
124.550000	2.05994e-06
124.500000	2.06958e-06
124.450000	2.07928e-06
124.400000	2.08902e-06
124.350000	2.0988e-06
124.300000	2.10863e-06
124.250000	2.1185e-06
124.200000	2.12843e-06
124.150000	2.13839e-06
124.100000	2.14841e-06
124.050000	2.15847e-06
124.000000	2.16858e-06
123.950000	2.17873e-06
123.900000	2.18893e-06
123.850000	2.19918e-06
123.800000	2.20948e-06
123.750000	2.21982e-06
123.700000	2.23022e-06
123.650000	2.24066e-06
123.600000	2.25115e-06
123.550000	2.26169e-06
123.500000	2.27228e-06
123.450000	2.28291e-06
123.400000	2.2936e-06
123.350000	2.30434e-06
123.300000	2.31513e-06
123.250000	2.32596e-06
123.200000	2.33685e-06
123.150000	2.34779e-06
123.100000	2.35878e-06
123.050000	2.36982e-06
123.000000	2.38091e-06
122.950000	2.39206e-06
122.900000	2.40325e-06
122.850000	2.4145e-06
122.800000	2.4258e-06
122.750000	2.43715e-06
122.700000	2.44856e-06
122.650000	2.46002e-06
122.600000	2.47153e-06
122.550000	2.48309e-06
122.500000	2.49471e-06
122.450000	2.50639e-06
122.400000	2.51811e-06
122.350000	2.5299e-06
122.300000	2.54173e-06
122.250000	2.55363e-06
122.200000	2.56557e-06
122.150000	2.57758e-06
122.100000	2.58964e-06
122.050000	2.60175e-06
122.000000	2.61392e-06
121.950000	2.62615e-06
121.900000	2.63844e-06
121.850000	2.65078e-06
121.800000	2.66318e-06
121.750000	2.67564e-06
121.700000	2.68815e-06
121.650000	2.70073e-06
121.600000	2.71336e-06
121.550000	2.72605e-06
121.500000	2.7388e-06
121.450000	2.75161e-06
121.400000	2.76448e-06
121.350000	2.77741e-06
121.300000	2.7904e-06
121.250000	2.80345e-06
121.200000	2.81656e-06
121.150000	2.82973e-06
121.100000	2.84296e-06
121.050000	2.85625e-06
121.000000	2.86961e-06
120.950000	2.88303e-06
120.900000	2.89651e-06
120.850000	2.91005e-06
120.800000	2.92365e-06
120.750000	2.93732e-06
120.700000	2.95106e-06
120.650000	2.96485e-06
120.600000	2.97871e-06
120.550000	2.99264e-06
120.500000	3.00663e-06
120.450000	3.02068e-06
120.400000	3.0348e-06
120.350000	3.04899e-06
120.300000	3.06324e-06
120.250000	3.07756e-06
120.200000	3.09194e-06
120.150000	3.10639e-06
120.100000	3.12091e-06
120.050000	3.1355e-06
120.000000	3.15015e-06
119.950000	3.16488e-06
119.900000	3.17967e-06
119.850000	3.19452e-06
119.800000	3.20945e-06
119.750000	3.22445e-06
119.700000	3.23952e-06
119.650000	3.25465e-06
119.600000	3.26986e-06
119.550000	3.28514e-06
119.500000	3.30049e-06
119.450000	3.31591e-06
119.400000	3.3314e-06
119.350000	3.34697e-06
119.300000	3.3626e-06
119.250000	3.37831e-06
119.200000	3.39409e-06
119.150000	3.40995e-06
119.100000	3.42588e-06
119.050000	3.44188e-06
119.000000	3.45796e-06
118.950000	3.47411e-06
118.900000	3.49034e-06
118.850000	3.50664e-06
118.800000	3.52302e-06
118.750000	3.53947e-06
118.700000	3.556e-06
118.650000	3.57261e-06
118.600000	3.58929e-06
118.550000	3.60605e-06
118.500000	3.62289e-06
118.450000	3.63981e-06
118.400000	3.65681e-06
118.350000	3.67388e-06
118.300000	3.69104e-06
118.250000	3.70827e-06
118.200000	3.72558e-06
118.150000	3.74298e-06
118.100000	3.76045e-06
118.050000	3.77801e-06
118.000000	3.79565e-06
117.950000	3.81337e-06
117.900000	3.83117e-06
117.850000	3.84905e-06
117.800000	3.86702e-06
117.750000	3.88507e-06
117.700000	3.9032e-06
117.650000	3.92142e-06
117.600000	3.93973e-06
117.550000	3.95811e-06
117.500000	3.97659e-06
117.450000	3.99515e-06
117.400000	4.01379e-06
117.350000	4.03252e-06
117.300000	4.05134e-06
117.250000	4.07025e-06
117.200000	4.08924e-06
117.150000	4.10832e-06
117.100000	4.12749e-06
117.050000	4.14675e-06
117.000000	4.1661e-06
116.950000	4.18554e-06
116.900000	4.20506e-06
116.850000	4.22468e-06
116.800000	4.24439e-06
116.750000	4.26419e-06
116.700000	4.28409e-06
116.650000	4.30407e-06
116.600000	4.32415e-06
116.550000	4.34432e-06
116.500000	4.36458e-06
116.450000	4.38494e-06
116.400000	4.40539e-06
116.350000	4.42594e-06
116.300000	4.44658e-06
116.250000	4.46732e-06
116.200000	4.48815e-06
116.150000	4.50908e-06
116.100000	4.53011e-06
116.050000	4.55124e-06
116.000000	4.57246e-06
115.950000	4.59378e-06
115.900000	4.6152e-06
115.850000	4.63672e-06
115.800000	4.65834e-06
115.750000	4.68006e-06
115.700000	4.70188e-06
115.650000	4.7238e-06
115.600000	4.74582e-06
115.550000	4.76795e-06
115.500000	4.79017e-06
115.450000	4.8125e-06
115.400000	4.83494e-06
115.350000	4.85747e-06
115.300000	4.88011e-06
115.250000	4.90286e-06
115.200000	4.92571e-06
115.150000	4.94867e-06
115.100000	4.97173e-06
115.050000	4.9949e-06
115.000000	5.01818e-06
114.950000	5.04157e-06
114.900000	5.06506e-06
114.850000	5.08866e-06
114.800000	5.11237e-06
114.750000	5.1362e-06
114.700000	5.16013e-06
114.650000	5.18417e-06
114.600000	5.20832e-06
114.550000	5.23259e-06
114.500000	5.25697e-06
114.450000	5.28146e-06
114.400000	5.30606e-06
114.350000	5.33078e-06
114.300000	5.35561e-06
114.250000	5.38056e-06
114.200000	5.40562e-06
114.150000	5.4308e-06
114.100000	5.4561e-06
114.050000	5.48151e-06
114.000000	5.50704e-06
113.950000	5.53268e-06
113.900000	5.55845e-06
113.850000	5.58434e-06
113.800000	5.61034e-06
113.750000	5.63647e-06
113.700000	5.66271e-06
113.650000	5.68908e-06
113.600000	5.71557e-06
113.550000	5.74218e-06
113.500000	5.76892e-06
113.450000	5.79578e-06
113.400000	5.82276e-06
113.350000	5.84987e-06
113.300000	5.8771e-06
113.250000	5.90446e-06
113.200000	5.93194e-06
113.150000	5.95955e-06
113.100000	5.98729e-06
113.050000	6.01516e-06
113.000000	6.04316e-06
112.950000	6.07129e-06
112.900000	6.09954e-06
112.850000	6.12793e-06
112.800000	6.15645e-06
112.750000	6.1851e-06
112.700000	6.21388e-06
112.650000	6.24279e-06
112.600000	6.27184e-06
112.550000	6.30102e-06
112.500000	6.33034e-06
112.450000	6.35979e-06
112.400000	6.38938e-06
112.350000	6.41911e-06
112.300000	6.44897e-06
112.250000	6.47897e-06
112.200000	6.50911e-06
112.150000	6.53939e-06
112.100000	6.56981e-06
112.050000	6.60037e-06
112.000000	6.63107e-06
111.950000	6.66191e-06
111.900000	6.69289e-06
111.850000	6.72402e-06
111.800000	6.75529e-06
111.750000	6.78671e-06
111.700000	6.81827e-06
111.650000	6.84997e-06
111.600000	6.88183e-06
111.550000	6.91382e-06
111.500000	6.94597e-06
111.450000	6.97827e-06
111.400000	7.01071e-06
111.350000	7.0433e-06
111.300000	7.07605e-06
111.250000	7.10894e-06
111.200000	7.14199e-06
111.150000	7.17519e-06
111.100000	7.20854e-06
111.050000	7.24205e-06
111.000000	7.27571e-06
110.950000	7.30953e-06
110.900000	7.3435e-06
110.850000	7.37763e-06
110.800000	7.41192e-06
110.750000	7.44636e-06
110.700000	7.48096e-06
110.650000	7.51573e-06
110.600000	7.55065e-06
110.550000	7.58574e-06
110.500000	7.62098e-06
110.450000	7.65639e-06
110.400000	7.69196e-06
110.350000	7.7277e-06
110.300000	7.7636e-06
110.250000	7.79966e-06
110.200000	7.8359e-06
110.150000	7.8723e-06
110.100000	7.90886e-06
110.050000	7.9456e-06
110.000000	7.9825e-06
109.950000	8.01958e-06
109.900000	8.05682e-06
109.850000	8.09424e-06
109.800000	8.13183e-06
109.750000	8.16959e-06
109.700000	8.20753e-06
109.650000	8.24564e-06
109.600000	8.28393e-06
109.550000	8.32239e-06
109.500000	8.36103e-06
109.450000	8.39985e-06
109.400000	8.43885e-06
109.350000	8.47802e-06
109.300000	8.51738e-06
109.250000	8.55692e-06
109.200000	8.59664e-06
109.150000	8.63654e-06
109.100000	8.67663e-06
109.050000	8.7169e-06
109.000000	8.75736e-06
108.950000	8.798e-06
108.900000	8.83883e-06
108.850000	8.87985e-06
108.800000	8.92106e-06
108.750000	8.96245e-06
108.700000	9.00404e-06
108.650000	9.04582e-06
108.600000	9.08779e-06
108.550000	9.12995e-06
108.500000	9.17231e-06
108.450000	9.21486e-06
108.400000	9.25761e-06
108.350000	9.30056e-06
108.300000	9.3437e-06
108.250000	9.38704e-06
108.200000	9.43058e-06
108.150000	9.47432e-06
108.100000	9.51826e-06
108.050000	9.56241e-06
108.000000	9.60675e-06
107.950000	9.6513e-06
107.900000	9.69606e-06
107.850000	9.74102e-06
107.800000	9.78619e-06
107.750000	9.83156e-06
107.700000	9.87715e-06
107.650000	9.92294e-06
107.600000	9.96894e-06
107.550000	1.00152e-05
107.500000	1.00616e-05
107.450000	1.01082e-05
107.400000	1.01551e-05
107.350000	1.02022e-05
107.300000	1.02494e-05
107.250000	1.02969e-05
107.200000	1.03447e-05
107.150000	1.03926e-05
107.100000	1.04408e-05
107.050000	1.04892e-05
107.000000	1.05378e-05
106.950000	1.05866e-05
106.900000	1.06356e-05
106.850000	1.06849e-05
106.800000	1.07344e-05
106.750000	1.07842e-05
106.700000	1.08341e-05
106.650000	1.08843e-05
106.600000	1.09347e-05
106.550000	1.09854e-05
106.500000	1.10363e-05
106.450000	1.10874e-05
106.400000	1.11387e-05
106.350000	1.11903e-05
106.300000	1.12421e-05
106.250000	1.12942e-05
106.200000	1.13465e-05
106.150000	1.1399e-05
106.100000	1.14518e-05
106.050000	1.15048e-05
106.000000	1.15581e-05
105.950000	1.16116e-05
105.900000	1.16654e-05
105.850000	1.17194e-05
105.800000	1.17736e-05
105.750000	1.18281e-05
105.700000	1.18829e-05
105.650000	1.19379e-05
105.600000	1.19931e-05
105.550000	1.20486e-05
105.500000	1.21044e-05
105.450000	1.21604e-05
105.400000	1.22167e-05
105.350000	1.22732e-05
105.300000	1.233e-05
105.250000	1.23871e-05
105.200000	1.24444e-05
105.150000	1.2502e-05
105.100000	1.25598e-05
105.050000	1.26179e-05
105.000000	1.26763e-05
104.950000	1.27349e-05
104.900000	1.27938e-05
104.850000	1.2853e-05
104.800000	1.29124e-05
104.750000	1.29722e-05
104.700000	1.30321e-05
104.650000	1.30924e-05
104.600000	1.3153e-05
104.550000	1.32138e-05
104.500000	1.32749e-05
104.450000	1.33363e-05
104.400000	1.33979e-05
104.350000	1.34599e-05
104.300000	1.35221e-05
104.250000	1.35846e-05
104.200000	1.36474e-05
104.150000	1.37105e-05
104.100000	1.37738e-05
104.050000	1.38375e-05
104.000000	1.39015e-05
103.950000	1.39657e-05
103.900000	1.40302e-05
103.850000	1.40951e-05
103.800000	1.41602e-05
103.750000	1.42256e-05
103.700000	1.42914e-05
103.650000	1.43574e-05
103.600000	1.44237e-05
103.550000	1.44904e-05
103.500000	1.45573e-05
103.450000	1.46245e-05
103.400000	1.46921e-05
103.350000	1.476e-05
103.300000	1.48281e-05
103.250000	1.48966e-05
103.200000	1.49654e-05
103.150000	1.50345e-05
103.100000	1.51039e-05
103.050000	1.51737e-05
103.000000	1.52437e-05
102.950000	1.53141e-05
102.900000	1.53848e-05
102.850000	1.54559e-05
102.800000	1.55272e-05
102.750000	1.55989e-05
102.700000	1.56709e-05
102.650000	1.57432e-05
102.600000	1.58159e-05
102.550000	1.58889e-05
102.500000	1.59622e-05
102.450000	1.60359e-05
102.400000	1.61099e-05
102.350000	1.61842e-05
102.300000	1.62589e-05
102.250000	1.63339e-05
102.200000	1.64093e-05
102.150000	1.6485e-05
102.100000	1.6561e-05
102.050000	1.66374e-05
102.000000	1.67142e-05
101.950000	1.67913e-05
101.900000	1.68687e-05
101.850000	1.69465e-05
101.800000	1.70247e-05
101.750000	1.71032e-05
101.700000	1.7182e-05
101.650000	1.72613e-05
101.600000	1.73409e-05
101.550000	1.74208e-05
101.500000	1.75011e-05
101.450000	1.75818e-05
101.400000	1.76629e-05
101.350000	1.77443e-05
101.300000	1.78261e-05
101.250000	1.79082e-05
101.200000	1.79908e-05
101.150000	1.80737e-05
101.100000	1.8157e-05
101.050000	1.82407e-05
101.000000	1.83247e-05
100.950000	1.84091e-05
100.900000	1.8494e-05
100.850000	1.85792e-05
100.800000	1.86648e-05
100.750000	1.87508e-05
100.700000	1.88371e-05
100.650000	1.89239e-05
100.600000	1.90111e-05
100.550000	1.90986e-05
100.500000	1.91866e-05
100.450000	1.92749e-05
100.400000	1.93637e-05
100.350000	1.94529e-05
100.300000	1.95424e-05
100.250000	1.96324e-05
100.200000	1.97228e-05
100.150000	1.98136e-05
100.100000	1.99048e-05
100.050000	1.99964e-05
100.000000	2.00885e-05
99.950000	2.0181e-05
99.900000	2.02738e-05
99.850000	2.03671e-05
99.800000	2.04609e-05
99.750000	2.0555e-05
99.700000	2.06496e-05
99.650000	2.07446e-05
99.600000	2.08401e-05
99.550000	2.09359e-05
99.500000	2.10323e-05
99.450000	2.1129e-05
99.400000	2.12262e-05
99.350000	2.13238e-05
99.300000	2.14219e-05
99.250000	2.15204e-05
99.200000	2.16194e-05
99.150000	2.17188e-05
99.100000	2.18187e-05
99.050000	2.1919e-05
99.000000	2.20198e-05
98.950000	2.2121e-05
98.900000	2.22227e-05
98.850000	2.23249e-05
98.800000	2.24275e-05
98.750000	2.25306e-05
98.700000	2.26342e-05
98.650000	2.27382e-05
98.600000	2.28427e-05
98.550000	2.29477e-05
98.500000	2.30531e-05
98.450000	2.3159e-05
98.400000	2.32654e-05
98.350000	2.33723e-05
98.300000	2.34797e-05
98.250000	2.35876e-05
98.200000	2.36959e-05
98.150000	2.38047e-05
98.100000	2.39141e-05
98.050000	2.40239e-05
98.000000	2.41342e-05
97.950000	2.42451e-05
97.900000	2.43564e-05
97.850000	2.44682e-05
97.800000	2.45806e-05
97.750000	2.46934e-05
97.700000	2.48068e-05
97.650000	2.49206e-05
97.600000	2.5035e-05
97.550000	2.51499e-05
97.500000	2.52654e-05
97.450000	2.53813e-05
97.400000	2.54978e-05
97.350000	2.56148e-05
97.300000	2.57323e-05
97.250000	2.58504e-05
97.200000	2.5969e-05
97.150000	2.60881e-05
97.100000	2.62078e-05
97.050000	2.6328e-05
97.000000	2.64487e-05
96.950000	2.65701e-05
96.900000	2.66919e-05
96.850000	2.68143e-05
96.800000	2.69373e-05
96.750000	2.70608e-05
96.700000	2.71848e-05
96.650000	2.73095e-05
96.600000	2.74347e-05
96.550000	2.75604e-05
96.500000	2.76868e-05
96.450000	2.78137e-05
96.400000	2.79411e-05
96.350000	2.80692e-05
96.300000	2.81978e-05
96.250000	2.8327e-05
96.200000	2.84568e-05
96.150000	2.85872e-05
96.100000	2.87181e-05
96.050000	2.88497e-05
96.000000	2.89819e-05
95.950000	2.91146e-05
95.900000	2.92479e-05
95.850000	2.93819e-05
95.800000	2.95164e-05
95.750000	2.96516e-05
95.700000	2.97874e-05
95.650000	2.99238e-05
95.600000	3.00607e-05
95.550000	3.01984e-05
95.500000	3.03366e-05
95.450000	3.04755e-05
95.400000	3.06149e-05
95.350000	3.0755e-05
95.300000	3.08958e-05
95.250000	3.10372e-05
95.200000	3.11792e-05
95.150000	3.13218e-05
95.100000	3.14651e-05
95.050000	3.16091e-05
95.000000	3.17537e-05
94.950000	3.18989e-05
94.900000	3.20448e-05
94.850000	3.21914e-05
94.800000	3.23386e-05
94.750000	3.24864e-05
94.700000	3.2635e-05
94.650000	3.27842e-05
94.600000	3.29341e-05
94.550000	3.30846e-05
94.500000	3.32359e-05
94.450000	3.33878e-05
94.400000	3.35404e-05
94.350000	3.36937e-05
94.300000	3.38476e-05
94.250000	3.40023e-05
94.200000	3.41576e-05
94.150000	3.43137e-05
94.100000	3.44705e-05
94.050000	3.46279e-05
94.000000	3.47861e-05
93.950000	3.4945e-05
93.900000	3.51046e-05
93.850000	3.52649e-05
93.800000	3.54259e-05
93.750000	3.55877e-05
93.700000	3.57502e-05
93.650000	3.59134e-05
93.600000	3.60773e-05
93.550000	3.6242e-05
93.500000	3.64074e-05
93.450000	3.65736e-05
93.400000	3.67405e-05
93.350000	3.69081e-05
93.300000	3.70765e-05
93.250000	3.72457e-05
93.200000	3.74156e-05
93.150000	3.75863e-05
93.100000	3.77577e-05
93.050000	3.793e-05
93.000000	3.81029e-05
92.950000	3.82767e-05
92.900000	3.84513e-05
92.850000	3.86266e-05
92.800000	3.88027e-05
92.750000	3.89796e-05
92.700000	3.91573e-05
92.650000	3.93358e-05
92.600000	3.9515e-05
92.550000	3.96951e-05
92.500000	3.9876e-05
92.450000	4.00577e-05
92.400000	4.02403e-05
92.350000	4.04236e-05
92.300000	4.06077e-05
92.250000	4.07927e-05
92.200000	4.09785e-05
92.150000	4.11652e-05
92.100000	4.13526e-05
92.050000	4.15409e-05
92.000000	4.17301e-05
91.950000	4.19201e-05
91.900000	4.21109e-05
91.850000	4.23026e-05
91.800000	4.24952e-05
91.750000	4.26886e-05
91.700000	4.28829e-05
91.650000	4.3078e-05
91.600000	4.3274e-05
91.550000	4.34709e-05
91.500000	4.36687e-05
91.450000	4.38674e-05
91.400000	4.40669e-05
91.350000	4.42673e-05
91.300000	4.44687e-05
91.250000	4.46709e-05
91.200000	4.4874e-05
91.150000	4.5078e-05
91.100000	4.5283e-05
91.050000	4.54888e-05
91.000000	4.56956e-05
90.950000	4.59033e-05
90.900000	4.61119e-05
90.850000	4.63215e-05
90.800000	4.6532e-05
90.750000	4.67434e-05
90.700000	4.69557e-05
90.650000	4.71691e-05
90.600000	4.73833e-05
90.550000	4.75985e-05
90.500000	4.78147e-05
90.450000	4.80318e-05
90.400000	4.82499e-05
90.350000	4.8469e-05
90.300000	4.8689e-05
90.250000	4.89101e-05
90.200000	4.91321e-05
90.150000	4.9355e-05
90.100000	4.9579e-05
90.050000	4.9804e-05
90.000000	5.003e-05
89.950000	5.0257e-05
89.900000	5.0485e-05
89.850000	5.0714e-05
89.800000	5.0944e-05
89.750000	5.1175e-05
89.700000	5.14071e-05
89.650000	5.16402e-05
89.600000	5.18743e-05
89.550000	5.21095e-05
89.500000	5.23457e-05
89.450000	5.2583e-05
89.400000	5.28213e-05
89.350000	5.30606e-05
89.300000	5.33011e-05
89.250000	5.35426e-05
89.200000	5.37851e-05
89.150000	5.40288e-05
89.100000	5.42735e-05
89.050000	5.45193e-05
89.000000	5.47662e-05
88.950000	5.50142e-05
88.900000	5.52633e-05
88.850000	5.55135e-05
88.800000	5.57648e-05
88.750000	5.60172e-05
88.700000	5.62707e-05
88.650000	5.65254e-05
88.600000	5.67811e-05
88.550000	5.7038e-05
88.500000	5.72961e-05
88.450000	5.75553e-05
88.400000	5.78156e-05
88.350000	5.80771e-05
88.300000	5.83397e-05
88.250000	5.86035e-05
88.200000	5.88684e-05
88.150000	5.91346e-05
88.100000	5.94019e-05
88.050000	5.96704e-05
88.000000	5.994e-05
87.950000	6.02109e-05
87.900000	6.04829e-05
87.850000	6.07562e-05
87.800000	6.10307e-05
87.750000	6.13063e-05
87.700000	6.15832e-05
87.650000	6.18613e-05
87.600000	6.21406e-05
87.550000	6.24212e-05
87.500000	6.2703e-05
87.450000	6.2986e-05
87.400000	6.32703e-05
87.350000	6.35559e-05
87.300000	6.38427e-05
87.250000	6.41307e-05
87.200000	6.442e-05
87.150000	6.47106e-05
87.100000	6.50025e-05
87.050000	6.52957e-05
87.000000	6.55901e-05
86.950000	6.58858e-05
86.900000	6.61829e-05
86.850000	6.64812e-05
86.800000	6.67809e-05
86.750000	6.70819e-05
86.700000	6.73842e-05
86.650000	6.76878e-05
86.600000	6.79927e-05
86.550000	6.8299e-05
86.500000	6.86067e-05
86.450000	6.89156e-05
86.400000	6.9226e-05
86.350000	6.95377e-05
86.300000	6.98507e-05
86.250000	7.01652e-05
86.200000	7.0481e-05
86.150000	7.07982e-05
86.100000	7.11168e-05
86.050000	7.14368e-05
86.000000	7.17582e-05
85.950000	7.2081e-05
85.900000	7.24052e-05
85.850000	7.27308e-05
85.800000	7.30578e-05
85.750000	7.33863e-05
85.700000	7.37162e-05
85.650000	7.40476e-05
85.600000	7.43804e-05
85.550000	7.47146e-05
85.500000	7.50504e-05
85.450000	7.53875e-05
85.400000	7.57262e-05
85.350000	7.60663e-05
85.300000	7.6408e-05
85.250000	7.67511e-05
85.200000	7.70957e-05
85.150000	7.74418e-05
85.100000	7.77894e-05
85.050000	7.81385e-05
85.000000	7.84892e-05
84.950000	7.88414e-05
84.900000	7.91951e-05
84.850000	7.95503e-05
84.800000	7.99071e-05
84.750000	8.02655e-05
84.700000	8.06254e-05
84.650000	8.09869e-05
84.600000	8.13499e-05
84.550000	8.17146e-05
84.500000	8.20808e-05
84.450000	8.24486e-05
84.400000	8.2818e-05
84.350000	8.3189e-05
84.300000	8.35616e-05
84.250000	8.39359e-05
84.200000	8.43118e-05
84.150000	8.46892e-05
84.100000	8.50684e-05
84.050000	8.54492e-05
84.000000	8.58316e-05
83.950000	8.62157e-05
83.900000	8.66014e-05
83.850000	8.69888e-05
83.800000	8.73779e-05
83.750000	8.77687e-05
83.700000	8.81612e-05
83.650000	8.85554e-05
83.600000	8.89513e-05
83.550000	8.93489e-05
83.500000	8.97482e-05
83.450000	9.01492e-05
83.400000	9.0552e-05
83.350000	9.09565e-05
83.300000	9.13627e-05
83.250000	9.17708e-05
83.200000	9.21805e-05
83.150000	9.25921e-05
83.100000	9.30054e-05
83.050000	9.34205e-05
83.000000	9.38374e-05
82.950000	9.42561e-05
82.900000	9.46766e-05
82.850000	9.50989e-05
82.800000	9.5523e-05
82.750000	9.59489e-05
82.700000	9.63767e-05
82.650000	9.68063e-05
82.600000	9.72378e-05
82.550000	9.76711e-05
82.500000	9.81063e-05
82.450000	9.85434e-05
82.400000	9.89823e-05
82.350000	9.94231e-05
82.300000	9.98659e-05
82.250000	0.00010031
82.200000	0.000100757
82.150000	0.000101205
82.100000	0.000101656
82.050000	0.000102108
82.000000	0.000102562
81.950000	0.000103018
81.900000	0.000103477
81.850000	0.000103937
81.800000	0.000104399
81.750000	0.000104863
81.700000	0.000105329
81.650000	0.000105797
81.600000	0.000106267
81.550000	0.000106739
81.500000	0.000107213
81.450000	0.000107689
81.400000	0.000108167
81.350000	0.000108647
81.300000	0.000109129
81.250000	0.000109614
81.200000	0.0001101
81.150000	0.000110588
81.100000	0.000111079
81.050000	0.000111571
81.000000	0.000112066
80.950000	0.000112563
80.900000	0.000113061
80.850000	0.000113562
80.800000	0.000114066
80.750000	0.000114571
80.700000	0.000115078
80.650000	0.000115588
80.600000	0.000116099
80.550000	0.000116613
80.500000	0.000117129
80.450000	0.000117648
80.400000	0.000118168
80.350000	0.000118691
80.300000	0.000119215
80.250000	0.000119742
80.200000	0.000120272
80.150000	0.000120803
80.100000	0.000121337
80.050000	0.000121873
80.000000	0.000122411
79.950000	0.000122952
79.900000	0.000123495
79.850000	0.00012404
79.800000	0.000124587
79.750000	0.000125137
79.700000	0.000125689
79.650000	0.000126244
79.600000	0.0001268
79.550000	0.000127359
79.500000	0.000127921
79.450000	0.000128485
79.400000	0.000129051
79.350000	0.000129619
79.300000	0.00013019
79.250000	0.000130763
79.200000	0.000131339
79.150000	0.000131917
79.100000	0.000132498
79.050000	0.000133081
79.000000	0.000133666
78.950000	0.000134254
78.900000	0.000134844
78.850000	0.000135437
78.800000	0.000136032
78.750000	0.00013663
78.700000	0.00013723
78.650000	0.000137833
78.600000	0.000138439
78.550000	0.000139046
78.500000	0.000139657
78.450000	0.000140269
78.400000	0.000140885
78.350000	0.000141503
78.300000	0.000142123
78.250000	0.000142747
78.200000	0.000143372
78.150000	0.000144001
78.100000	0.000144631
78.050000	0.000145265
78.000000	0.000145901
77.950000	0.00014654
77.900000	0.000147181
77.850000	0.000147826
77.800000	0.000148472
77.750000	0.000149122
77.700000	0.000149774
77.650000	0.000150429
77.600000	0.000151086
77.550000	0.000151746
77.500000	0.000152409
77.450000	0.000153075
77.400000	0.000153743
77.350000	0.000154415
77.300000	0.000155088
77.250000	0.000155765
77.200000	0.000156445
77.150000	0.000157127
77.100000	0.000157812
77.050000	0.0001585
77.000000	0.000159191
76.950000	0.000159884
76.900000	0.00016058
76.850000	0.00016128
76.800000	0.000161982
76.750000	0.000162687
76.700000	0.000163394
76.650000	0.000164105
76.600000	0.000164819
76.550000	0.000165535
76.500000	0.000166255
76.450000	0.000166977
76.400000	0.000167702
76.350000	0.000168431
76.300000	0.000169162
76.250000	0.000169896
76.200000	0.000170633
76.150000	0.000171373
76.100000	0.000172116
76.050000	0.000172863
76.000000	0.000173612
75.950000	0.000174364
75.900000	0.000175119
75.850000	0.000175877
75.800000	0.000176639
75.750000	0.000177403
75.700000	0.000178171
75.650000	0.000178941
75.600000	0.000179715
75.550000	0.000180491
75.500000	0.000181271
75.450000	0.000182054
75.400000	0.000182841
75.350000	0.00018363
75.300000	0.000184422
75.250000	0.000185218
75.200000	0.000186017
75.150000	0.000186819
75.100000	0.000187624
75.050000	0.000188432
75.000000	0.000189244
74.950000	0.000190059
74.900000	0.000190877
74.850000	0.000191698
74.800000	0.000192523
74.750000	0.000193351
74.700000	0.000194182
74.650000	0.000195016
74.600000	0.000195854
74.550000	0.000196695
74.500000	0.000197539
74.450000	0.000198387
74.400000	0.000199238
74.350000	0.000200092
74.300000	0.00020095
74.250000	0.000201811
74.200000	0.000202676
74.150000	0.000203544
74.100000	0.000204415
74.050000	0.00020529
74.000000	0.000206168
73.950000	0.000207049
73.900000	0.000207934
73.850000	0.000208823
73.800000	0.000209715
73.750000	0.00021061
73.700000	0.000211509
73.650000	0.000212411
73.600000	0.000213317
73.550000	0.000214226
73.500000	0.000215139
73.450000	0.000216055
73.400000	0.000216975
73.350000	0.000217899
73.300000	0.000218826
73.250000	0.000219756
73.200000	0.000220691
73.150000	0.000221628
73.100000	0.00022257
73.050000	0.000223515
73.000000	0.000224463
72.950000	0.000225415
72.900000	0.000226371
72.850000	0.00022733
72.800000	0.000228294
72.750000	0.00022926
72.700000	0.000230231
72.650000	0.000231205
72.600000	0.000232183
72.550000	0.000233164
72.500000	0.000234149
72.450000	0.000235138
72.400000	0.000236131
72.350000	0.000237127
72.300000	0.000238127
72.250000	0.000239131
72.200000	0.000240138
72.150000	0.00024115
72.100000	0.000242165
72.050000	0.000243184
72.000000	0.000244206
71.950000	0.000245233
71.900000	0.000246263
71.850000	0.000247297
71.800000	0.000248335
71.750000	0.000249377
71.700000	0.000250422
71.650000	0.000251472
71.600000	0.000252525
71.550000	0.000253582
71.500000	0.000254643
71.450000	0.000255708
71.400000	0.000256777
71.350000	0.00025785
71.300000	0.000258926
71.250000	0.000260006
71.200000	0.000261091
71.150000	0.000262179
71.100000	0.000263271
71.050000	0.000264367
71.000000	0.000265467
70.950000	0.000266571
70.900000	0.000267679
70.850000	0.000268791
70.800000	0.000269907
70.750000	0.000271027
70.700000	0.000272151
70.650000	0.000273278
70.600000	0.00027441
70.550000	0.000275546
70.500000	0.000276686
70.450000	0.000277829
70.400000	0.000278977
70.350000	0.000280129
70.300000	0.000281284
70.250000	0.000282444
70.200000	0.000283608
70.150000	0.000284776
70.100000	0.000285948
70.050000	0.000287123
70.000000	0.000288303
69.950000	0.000289487
69.900000	0.000290675
69.850000	0.000291867
69.800000	0.000293063
69.750000	0.000294263
69.700000	0.000295467
69.650000	0.000296675
69.600000	0.000297888
69.550000	0.000299104
69.500000	0.000300324
69.450000	0.000301548
69.400000	0.000302777
69.350000	0.000304009
69.300000	0.000305246
69.250000	0.000306486
69.200000	0.000307731
69.150000	0.00030898
69.100000	0.000310232
69.050000	0.000311489
69.000000	0.00031275
68.950000	0.000314015
68.900000	0.000315284
68.850000	0.000316557
68.800000	0.000317834
68.750000	0.000319115
68.700000	0.0003204
68.650000	0.000321689
68.600000	0.000322982
68.550000	0.000324279
68.500000	0.00032558
68.450000	0.000326885
68.400000	0.000328194
68.350000	0.000329507
68.300000	0.000330824
68.250000	0.000332145
68.200000	0.00033347
68.150000	0.000334799
68.100000	0.000336132
68.050000	0.000337469
68.000000	0.000338809
67.950000	0.000340154
67.900000	0.000341502
67.850000	0.000342855
67.800000	0.000344211
67.750000	0.000345571
67.700000	0.000346935
67.650000	0.000348303
67.600000	0.000349675
67.550000	0.00035105
67.500000	0.00035243
67.450000	0.000353813
67.400000	0.000355199
67.350000	0.00035659
67.300000	0.000357984
67.250000	0.000359382
67.200000	0.000360784
67.150000	0.000362189
67.100000	0.000363598
67.050000	0.00036501
67.000000	0.000366426
66.950000	0.000367846
66.900000	0.000369269
66.850000	0.000370695
66.800000	0.000372125
66.750000	0.000373559
66.700000	0.000374996
66.650000	0.000376436
66.600000	0.00037788
66.550000	0.000379327
66.500000	0.000380777
66.450000	0.00038223
66.400000	0.000383687
66.350000	0.000385147
66.300000	0.000386609
66.250000	0.000388075
66.200000	0.000389544
66.150000	0.000391016
66.100000	0.000392491
66.050000	0.000393969
66.000000	0.000395449
65.950000	0.000396933
65.900000	0.000398419
65.850000	0.000399907
65.800000	0.000401398
65.750000	0.000402892
65.700000	0.000404388
65.650000	0.000405887
65.600000	0.000407388
65.550000	0.000408891
65.500000	0.000410397
65.450000	0.000411904
65.400000	0.000413414
65.350000	0.000414925
65.300000	0.000416439
65.250000	0.000417954
65.200000	0.000419471
65.150000	0.000420989
65.100000	0.000422509
65.050000	0.00042403
65.000000	0.000425553
64.950000	0.000427076
64.900000	0.000428601
64.850000	0.000430127
64.800000	0.000431653
64.750000	0.00043318
64.700000	0.000434707
64.650000	0.000436235
64.600000	0.000437763
64.550000	0.000439291
64.500000	0.000440819
64.450000	0.000442347
64.400000	0.000443874
64.350000	0.000445401
64.300000	0.000446926
64.250000	0.000448451
64.200000	0.000449974
64.150000	0.000451496
64.100000	0.000453016
64.050000	0.000454534
64.000000	0.000456049
63.950000	0.000457562
63.900000	0.000459072
63.850000	0.000460579
63.800000	0.000462082
63.750000	0.000463582
63.700000	0.000465077
63.650000	0.000466567
63.600000	0.000468052
63.550000	0.000469532
63.500000	0.000471005
63.450000	0.000472472
63.400000	0.000473931
63.350000	0.000475383
63.300000	0.000476825
63.250000	0.000478259
63.200000	0.000479682
63.150000	0.000481094
63.100000	0.000482494
63.050000	0.00048388
63.000000	0.000485252
62.950000	0.000486608
62.900000	0.000487946
62.850000	0.000489264
62.800000	0.000490561
62.750000	0.000491832
62.700000	0.000493076
62.650000	0.000494288
62.600000	0.000495462
62.550000	0.000496592
62.500000	0.000497668
62.450000	0.000498672
62.400000	0.000499574
&
```
