## Supplementary material for "All-at-once RNA folding with 3D motif prediction framed by evolutionary information": RF01420_snoR113.cacofold.power

```
# Power analysis of CaCoFold structure 
#
# Powertype = SINGLE SUBSTITUTIONS
# covary  left_pos      right_pos    substitutions      power
#----------------------------------------------------------------
          1		118		1		0.00
          2		117		0		0.00
          3		116		0		0.00
          4		115		0		0.00
          23		38		0		0.00
          24		37		0		0.00
          25		36		0		0.00
          26		35		1		0.00
          27		34		0		0.00
          39		76		1		0.00
          40		75		0		0.00
          41		74		2		0.00
          42		73		1		0.00
          43		72		1		0.00
          44		71		2		0.00
          51		63		2		0.00
          52		62		2		0.00
          53		61		0		0.00
          54		60		2		0.00
          85		111		1		0.00
          86		107		2		0.00
          87		106		4		0.07
          88		105		3		0.02
          89		104		4		0.07
          90		103		4		0.07
          91		102		4		0.07
          92		101		1		0.00
#
# BPAIRS 27
# avg substitutions per BP  1.4
# BPAIRS expected to covary 0.3 +/- 0.5
# BPAIRS observed to covary 0
#
```
