## Supplementary material for "All-at-once RNA folding with 3D motif prediction framed by evolutionary information": RF01420_snoR113.helixcov

```
# RMs = 1 L = 119

# RM_HELIX NESTED 2-4 115-117, nbp = 3 nbp_cov = 0
# pvals: 0.487758,0.487758,0.487758
# aggregated NONE
NESTED  :<<<______________________________________________________________________________________________________>>>::
        :::::::::::::::::::::::::::::::::::::::::::::::::::::::::::::::::::::::::::::::::::::::::::::::::::::::::::::::
```
