## Supplementary material for "All-at-once RNA folding with 3D motif prediction framed by evolutionary information": RF01420_snoR113.surv

```
-0.000342	0.333333
-0.006962	1
&
5.724339	0.000163881
4.989556	0.000327761
4.973228	0.000491642
4.956899	0.000655523
4.548687	0.000819403
3.960861	0.00114716
3.666949	0.00131105
3.617963	0.00147493
3.454678	0.00163881
3.438350	0.00180269
3.389364	0.00245821
3.258736	0.00262209
3.177094	0.00278597
3.144437	0.00311373
3.111780	0.00327761
3.046466	0.00360538
2.981152	0.00393314
2.932166	0.0042609
2.785210	0.00442478
2.752553	0.00475254
2.719896	0.00491642
2.670910	0.0050803
2.638253	0.00524418
2.621925	0.00573582
2.605596	0.00606359
2.540283	0.00622747
2.474969	0.00639135
2.442312	0.00655523
2.409655	0.00671911
2.360669	0.00688299
2.295355	0.00737463
2.279027	0.00786627
2.262698	0.00835792
2.213713	0.0085218
2.164727	0.00868568
2.115742	0.00917732
2.099413	0.00983284
2.050428	0.0103245
2.034099	0.0106522
2.017771	0.0111439
2.001442	0.0114716
1.985114	0.0119633
1.968785	0.0124549
1.952457	0.0129466
1.936128	0.0132743
1.919800	0.0147493
1.903471	0.0162242
1.887143	0.0173714
1.870814	0.017863
1.838157	0.0181908
1.821829	0.0183546
1.805500	0.0188463
1.789172	0.0190102
1.772843	0.0204851
1.756515	0.0216323
1.740186	0.0224517
1.723858	0.0227794
1.707529	0.0229433
1.691201	0.0235988
1.658544	0.0237627
1.642215	0.0244182
1.625887	0.0249099
1.609558	0.0250737
1.576901	0.0252376
1.544244	0.0257293
1.527916	0.0262209
1.478930	0.0265487
1.462602	0.0267126
1.446273	0.0268764
1.413617	0.0270403
1.397288	0.0278597
1.364631	0.0281875
1.348303	0.0283514
1.315646	0.0285152
1.299317	0.0290069
1.266660	0.0294985
1.234003	0.0298263
1.152361	0.030154
1.136032	0.0304818
1.119704	0.0309735
1.103375	0.0311373
1.070718	0.0321206
1.054390	0.0322845
1.038061	0.0326123
1.021733	0.0327761
0.989076	0.03294
0.972747	0.0331039
0.956419	0.0334317
0.940090	0.0339233
0.923762	0.0344149
0.907433	0.0347427
0.891105	0.0350705
0.874776	0.0353982
0.858448	0.0367093
0.842119	0.0373648
0.825791	0.0381842
0.809462	0.038512
0.776805	0.0393314
0.760477	0.0401508
0.744148	0.0406424
0.727820	0.0408063
0.711491	0.0416257
0.695163	0.0421173
0.678834	0.0427729
0.662506	0.0434284
0.646177	0.0435923
0.629849	0.04392
0.613520	0.0440839
0.597192	0.0444117
0.580863	0.0450672
0.564535	0.0455588
0.548206	0.0460505
0.531878	0.0471976
0.515549	0.0483448
0.499221	0.0488364
0.482892	0.049492
0.466564	0.0506391
0.450235	0.0509669
0.433907	0.0512947
0.417578	0.0521141
0.401250	0.0526057
0.384921	0.053589
0.368593	0.0542445
0.352264	0.0553917
0.335936	0.0560472
0.319607	0.0571944
0.303279	0.0575221
0.286950	0.0589971
0.270622	0.0606359
0.254294	0.0619469
0.237965	0.0632579
0.221637	0.0662078
0.205308	0.0678466
0.188980	0.0691577
0.172651	0.0709603
0.156323	0.0730908
0.139994	0.0745657
0.123666	0.0773517
0.107337	0.0814487
0.091009	0.0845624
0.074680	0.0973451
0.058352	0.120452
0.042023	0.128646
0.025695	0.154048
0.009366	0.21747
-0.006962	0.5608
-0.023291	0.745002
-0.039619	0.82137
-0.055948	0.825795
-0.072276	0.831858
-0.088605	0.839069
-0.104933	0.843986
-0.121262	0.847591
-0.137590	0.851196
-0.153919	0.853491
-0.170247	0.85726
-0.186576	0.861193
-0.202904	0.867748
-0.219233	0.872665
-0.235561	0.878892
-0.251890	0.883645
-0.268218	0.888397
-0.284547	0.894952
-0.300875	0.898066
-0.317204	0.901835
-0.333532	0.904458
-0.349861	0.906424
-0.366189	0.907735
-0.382518	0.910685
-0.398846	0.91216
-0.415175	0.914127
-0.431503	0.915438
-0.447832	0.919043
-0.464160	0.920354
-0.480489	0.922484
-0.496817	0.923795
-0.513146	0.925762
-0.529474	0.929531
-0.545803	0.932481
-0.562131	0.934448
-0.578460	0.937398
-0.594788	0.939528
-0.611117	0.941986
-0.627445	0.943625
-0.643774	0.946247
-0.660102	0.948869
-0.676431	0.950672
-0.692759	0.955261
-0.709088	0.956735
-0.725416	0.958866
-0.741745	0.959521
-0.758073	0.963455
-0.774402	0.965421
-0.790730	0.967388
-0.807059	0.970338
-0.823387	0.971813
-0.839716	0.972632
-0.856044	0.974271
-0.872372	0.97509
-0.888701	0.976729
-0.905029	0.977876
-0.921358	0.978368
-0.937686	0.979351
-0.954015	0.981154
-0.970343	0.981809
-0.986672	0.982629
-1.003000	0.98394
-1.019329	0.984431
-1.035657	0.984923
-1.051986	0.98607
-1.068314	0.988364
-1.084643	0.989839
-1.100971	0.990495
-1.117300	0.990823
-1.149957	0.991314
-1.198942	0.99197
-1.215271	0.992298
-1.231599	0.992461
-1.247928	0.992625
-1.264256	0.993281
-1.280585	0.993773
-1.296913	0.993936
-1.313242	0.994756
-1.329570	0.99492
-1.362227	0.996067
-1.378556	0.996559
-1.411213	0.997706
-1.443870	0.998197
-1.476527	0.998689
-1.509184	0.999017
-1.558169	0.999181
-1.607155	0.999344
-1.623483	0.999508
-1.688797	1
&
7.626831	8.19001e-07
7.618444	1.638e-06
7.585787	2.457e-06
7.210231	3.276e-06
6.736705	4.095e-06
6.638734	4.914e-06
6.524435	5.73301e-06
6.328493	6.55201e-06
6.279507	8.19001e-06
6.214193	9.00901e-06
6.181536	1.0647e-05
6.165208	1.1466e-05
6.148879	1.2285e-05
6.132551	1.3104e-05
6.099894	1.3923e-05
6.067237	1.5561e-05
6.034580	1.638e-05
6.001923	1.7199e-05
5.985594	1.8018e-05
5.969266	1.9656e-05
5.952938	2.2113e-05
5.920281	2.2932e-05
5.903952	2.3751e-05
5.887624	2.457e-05
5.871295	2.5389e-05
5.838638	2.6208e-05
5.822310	2.7027e-05
5.773324	2.7846e-05
5.675353	3.0303e-05
5.593711	3.1941e-05
5.561054	3.276e-05
5.544725	3.4398e-05
5.512068	3.6036e-05
5.495740	3.7674e-05
5.479411	4.0131e-05
5.446754	4.095e-05
5.430426	4.1769e-05
5.414097	4.2588e-05
5.381440	4.3407e-05
5.365112	4.4226e-05
5.348783	4.5864e-05
5.332455	4.7502e-05
5.316126	5.07781e-05
5.299798	5.48731e-05
5.283469	5.65111e-05
5.267141	5.81491e-05
5.250812	5.89681e-05
5.234484	6.06061e-05
5.218155	6.38821e-05
5.201827	6.63391e-05
5.185498	6.96151e-05
5.169170	7.12531e-05
5.152841	7.20721e-05
5.136513	7.78051e-05
5.120184	7.86241e-05
5.103856	8.35381e-05
5.087527	8.59951e-05
5.071199	9.00901e-05
5.054870	9.50041e-05
5.038542	0.000104013
5.022213	0.00010647
5.005885	0.000112203
4.989556	0.00011466
4.973228	0.000120393
4.956899	0.000125307
4.940571	0.000134316
4.924242	0.00013923
4.907914	0.000143325
4.891585	0.000150696
4.875257	0.000158886
4.858928	0.000165438
4.842600	0.000170352
4.826272	0.000179361
4.809943	0.00018837
4.793615	0.00019656
4.777286	0.000210483
4.760958	0.000222768
4.744629	0.000231777
4.728301	0.000241605
4.711972	0.000248157
4.695644	0.000261261
4.679315	0.000271089
4.662987	0.000290745
4.646658	0.000298935
4.630330	0.000312858
4.614001	0.000322686
4.597673	0.000330057
4.581344	0.000339885
4.565016	0.000359541
4.548687	0.000373464
4.532359	0.000387387
4.516030	0.000402129
4.499702	0.000411957
4.483373	0.000423423
4.467045	0.000441441
4.450716	0.000453726
4.434388	0.000461097
4.418059	0.000472563
4.401731	0.000484848
4.385402	0.000502048
4.369074	0.000517609
4.352745	0.000531532
4.336417	0.000547093
4.320088	0.000564292
4.303760	0.00057412
4.287431	0.000597052
4.271103	0.000615889
4.254774	0.000637183
4.238446	0.000659296
4.222117	0.0006724
4.205789	0.000687961
4.189460	0.000708436
4.173132	0.000728911
4.156803	0.000752662
4.140475	0.000771499
4.124146	0.000791155
4.107818	0.000814906
4.091489	0.000837019
4.075161	0.000859951
4.058832	0.000887797
4.042504	0.000905815
4.026175	0.000931204
4.009847	0.000946765
3.993518	0.000964783
3.977190	0.000990172
3.960861	0.00101556
3.944533	0.00105324
3.928204	0.00107781
3.911876	0.00110893
3.895547	0.00113104
3.879219	0.00116626
3.862890	0.00119656
3.846562	0.00123915
3.830233	0.0012801
3.813905	0.00131859
3.797576	0.00136282
3.781248	0.00142015
3.764919	0.00146274
3.748591	0.00152907
3.732262	0.0015864
3.715934	0.00167813
3.699605	0.00173874
3.683277	0.00181409
3.666949	0.00189435
3.650620	0.0019869
3.634292	0.00209009
3.617963	0.0021982
3.601635	0.00227682
3.585306	0.0023579
3.568978	0.00243243
3.552649	0.00256183
3.536321	0.00264455
3.519992	0.00273874
3.503664	0.00286405
3.487335	0.00298116
3.471007	0.00308354
3.454678	0.00322031
3.438350	0.00335299
3.422021	0.00342998
3.405693	0.00353972
3.389364	0.00364537
3.373036	0.00378542
3.356707	0.00390008
3.340379	0.00402621
3.324050	0.00413186
3.307722	0.00425962
3.291393	0.00441114
3.275065	0.00452826
3.258736	0.00468387
3.242408	0.0048018
3.226079	0.0049181
3.209751	0.00503767
3.193422	0.00516953
3.177094	0.00531204
3.160765	0.00543735
3.144437	0.00553317
3.128108	0.00563882
3.111780	0.00572645
3.095451	0.00583129
3.079123	0.00595823
3.062794	0.00605651
3.046466	0.00616626
3.030137	0.00627355
3.013809	0.00638165
2.997480	0.00649713
2.981152	0.00660197
2.964823	0.00673301
2.948495	0.00682719
2.932166	0.00691646
2.915838	0.00701966
2.899509	0.00709664
2.883181	0.00719492
2.866852	0.00729238
2.850524	0.00739312
2.834195	0.00750041
2.817867	0.00761179
2.801538	0.00772809
2.785210	0.00786077
2.768881	0.00799017
2.752553	0.00810483
2.736224	0.00822523
2.719896	0.00833989
2.703567	0.00846519
2.687239	0.00861261
2.670910	0.00874939
2.654582	0.00884357
2.638253	0.00896069
2.621925	0.00907862
2.605596	0.00919574
2.589268	0.00928583
2.572939	0.00938084
2.556611	0.00947502
2.540283	0.00957412
2.523954	0.00967568
2.507626	0.00976413
2.491297	0.00983047
2.474969	0.00992629
2.458640	0.0100197
2.442312	0.0101163
2.425983	0.0102039
2.409655	0.0103145
2.393326	0.0104095
2.376998	0.0105045
2.360669	0.0106118
2.344341	0.010715
2.328012	0.0108337
2.311684	0.010964
2.295355	0.0110852
2.279027	0.0112383
2.262698	0.0114054
2.246370	0.0115569
2.230041	0.0117084
2.213713	0.0118632
2.197384	0.0120082
2.181056	0.0121622
2.164727	0.012321
2.148399	0.0124783
2.132070	0.0126519
2.115742	0.0128583
2.099413	0.0130328
2.083085	0.0132203
2.066756	0.0134365
2.050428	0.0136691
2.034099	0.0139066
2.017771	0.0141474
2.001442	0.0143825
1.985114	0.0146224
1.968785	0.0148452
1.952457	0.0151065
1.936128	0.0154029
1.919800	0.015706
1.903471	0.0159812
1.887143	0.0163063
1.870814	0.0166052
1.854486	0.0168657
1.838157	0.0171376
1.821829	0.0174161
1.805500	0.0176839
1.789172	0.0179713
1.772843	0.0182293
1.756515	0.0184758
1.740186	0.0187461
1.723858	0.0190475
1.707529	0.0193546
1.691201	0.0197084
1.674872	0.0200115
1.658544	0.0202613
1.642215	0.0205725
1.625887	0.0208313
1.609558	0.02114
1.593230	0.0214423
1.576901	0.0217584
1.560573	0.0220827
1.544244	0.0223571
1.527916	0.0226396
1.511587	0.0229386
1.495259	0.0232678
1.478930	0.0236118
1.462602	0.0239124
1.446273	0.0242531
1.429945	0.0246609
1.413617	0.0250663
1.397288	0.0256781
1.380960	0.0265504
1.364631	0.0275512
1.348303	0.0285422
1.331974	0.0295225
1.315646	0.0304218
1.299317	0.0312179
1.282989	0.0318862
1.266660	0.0325504
1.250332	0.0331925
1.234003	0.0337854
1.217675	0.03438
1.201346	0.034941
1.185018	0.0354963
1.168689	0.0360622
1.152361	0.0365504
1.136032	0.0370483
1.119704	0.037498
1.103375	0.0379435
1.087047	0.0383554
1.070718	0.038783
1.054390	0.0392097
1.038061	0.0396437
1.021733	0.040172
1.005404	0.040665
0.989076	0.0412129
0.972747	0.0417297
0.956419	0.0422514
0.940090	0.0428157
0.923762	0.043421
0.907433	0.0439902
0.891105	0.0446241
0.874776	0.0452514
0.858448	0.0458812
0.842119	0.04643
0.825791	0.0470057
0.809462	0.0476224
0.793134	0.0482916
0.776805	0.0489181
0.760477	0.0495708
0.744148	0.0502195
0.727820	0.0508608
0.711491	0.0514742
0.695163	0.052181
0.678834	0.0528862
0.662506	0.0535487
0.646177	0.0542604
0.629849	0.054973
0.613520	0.0556888
0.597192	0.0564439
0.580863	0.0571269
0.564535	0.0578845
0.548206	0.0586716
0.531878	0.0595143
0.515549	0.0604201
0.499221	0.0612998
0.482892	0.0621482
0.466564	0.0630221
0.450235	0.0640598
0.433907	0.0651212
0.417578	0.0662776
0.401250	0.0674496
0.384921	0.0686601
0.368593	0.0699099
0.352264	0.0715299
0.335936	0.0732482
0.319607	0.0750508
0.303279	0.0767437
0.286950	0.0786044
0.270622	0.0805315
0.254294	0.0824775
0.237965	0.0843997
0.221637	0.0865348
0.205308	0.0887297
0.188980	0.090932
0.172651	0.0933915
0.156323	0.0958722
0.139994	0.0988436
0.123666	0.101727
0.107337	0.104949
0.091009	0.108591
0.074680	0.113343
0.058352	0.122993
0.042023	0.143656
0.025695	0.16398
0.009366	0.23137
-0.006962	0.487758
-0.023291	0.658284
-0.039619	0.688649
-0.055948	0.703613
-0.072276	0.717115
-0.088605	0.730049
-0.104933	0.743523
-0.121262	0.758061
-0.137590	0.772441
-0.153919	0.786505
-0.170247	0.799075
-0.186576	0.810784
-0.202904	0.821401
-0.219233	0.831267
-0.235561	0.8407
-0.251890	0.849613
-0.268218	0.85784
-0.284547	0.865513
-0.300875	0.872711
-0.317204	0.879358
-0.333532	0.885581
-0.349861	0.891296
-0.366189	0.896526
-0.382518	0.901579
-0.398846	0.906283
-0.415175	0.91073
-0.431503	0.914957
-0.447832	0.919022
-0.464160	0.922793
-0.480489	0.9264
-0.496817	0.929975
-0.513146	0.933475
-0.529474	0.936577
-0.545803	0.93962
-0.562131	0.942675
-0.578460	0.945521
-0.594788	0.948197
-0.611117	0.950857
-0.627445	0.953408
-0.643774	0.955912
-0.660102	0.958226
-0.676431	0.96053
-0.692759	0.962681
-0.709088	0.964781
-0.725416	0.966787
-0.741745	0.968598
-0.758073	0.970378
-0.774402	0.972025
-0.790730	0.973739
-0.807059	0.975288
-0.823387	0.976805
-0.839716	0.978222
-0.856044	0.979486
-0.872372	0.980892
-0.888701	0.982131
-0.905029	0.983295
-0.921358	0.984405
-0.937686	0.985406
-0.954015	0.986361
-0.970343	0.987253
-0.986672	0.988086
-1.003000	0.988927
-1.019329	0.989668
-1.035657	0.990321
-1.051986	0.990901
-1.068314	0.991556
-1.084643	0.992143
-1.100971	0.992708
-1.117300	0.993187
-1.133628	0.993636
-1.149957	0.994037
-1.166285	0.994465
-1.182614	0.994843
-1.198942	0.995214
-1.215271	0.995547
-1.231599	0.995864
-1.247928	0.996174
-1.264256	0.996469
-1.280585	0.99673
-1.296913	0.99699
-1.313242	0.997221
-1.329570	0.997433
-1.345899	0.997641
-1.362227	0.997805
-1.378556	0.997989
-1.394884	0.998141
-1.411213	0.998285
-1.427541	0.998426
-1.443870	0.998566
-1.460198	0.99869
-1.476527	0.998774
-1.492855	0.998894
-1.509184	0.99899
-1.525512	0.999083
-1.541841	0.999156
-1.558169	0.999241
-1.574498	0.999319
-1.590826	0.999378
-1.607155	0.999417
-1.623483	0.99946
-1.639812	0.999508
-1.656140	0.999558
-1.672469	0.999611
-1.688797	0.999654
-1.705126	0.99969
-1.721454	0.999721
-1.737783	0.999758
-1.754111	0.999797
-1.770440	0.99982
-1.786768	0.999838
-1.803097	0.999848
-1.819425	0.999861
-1.835754	0.999883
-1.852082	0.999893
-1.868411	0.999907
-1.884739	0.999922
-1.901068	0.999933
-1.917396	0.999943
-1.933725	0.999954
-1.950053	0.999957
-1.966382	0.999961
-1.982710	0.999963
-1.999039	0.999965
-2.015367	0.999966
-2.031695	0.999971
-2.048024	0.999977
-2.064352	0.99998
-2.080681	0.999982
-2.097009	0.999984
-2.113338	0.999985
-2.129666	0.999987
-2.145995	0.999988
-2.162323	0.99999
-2.178652	0.999992
-2.194980	0.999993
-2.243966	0.999993
-2.292951	0.999995
-2.309280	0.999996
-2.325608	1
&
25.383844	4.70825e-30
25.367516	4.93752e-30
25.351187	5.17796e-30
25.334859	5.4301e-30
25.318530	5.69451e-30
25.302202	5.9718e-30
25.285873	6.2626e-30
25.269545	6.56755e-30
25.253216	6.88734e-30
25.236888	7.22271e-30
25.220559	7.57441e-30
25.204231	7.94323e-30
25.187902	8.33001e-30
25.171574	8.73562e-30
25.155245	9.16098e-30
25.138917	9.60705e-30
25.122588	1.00748e-29
25.106260	1.05654e-29
25.089931	1.10798e-29
25.073603	1.16193e-29
25.057274	1.21851e-29
25.040946	1.27784e-29
25.024617	1.34006e-29
25.008289	1.40531e-29
24.991960	1.47373e-29
24.975632	1.54549e-29
24.959303	1.62074e-29
24.942975	1.69965e-29
24.926646	1.7824e-29
24.910318	1.86919e-29
24.893989	1.96019e-29
24.877661	2.05563e-29
24.861332	2.15572e-29
24.845004	2.26068e-29
24.828675	2.37074e-29
24.812347	2.48617e-29
24.796018	2.60721e-29
24.779690	2.73415e-29
24.763361	2.86727e-29
24.747033	3.00687e-29
24.730704	3.15326e-29
24.714376	3.30678e-29
24.698047	3.46777e-29
24.681719	3.6366e-29
24.665390	3.81365e-29
24.649062	3.99932e-29
24.632733	4.19403e-29
24.616405	4.39821e-29
24.600076	4.61234e-29
24.583748	4.83688e-29
24.567419	5.07236e-29
24.551091	5.31931e-29
24.534762	5.57827e-29
24.518434	5.84984e-29
24.502105	6.13462e-29
24.485777	6.43327e-29
24.469448	6.74646e-29
24.453120	7.0749e-29
24.436791	7.41932e-29
24.420463	7.7805e-29
24.404134	8.15927e-29
24.387806	8.55647e-29
24.371477	8.97301e-29
24.355149	9.40982e-29
24.338820	9.8679e-29
24.322492	1.03483e-28
24.306163	1.0852e-28
24.289835	1.13803e-28
24.273506	1.19343e-28
24.257178	1.25152e-28
24.240850	1.31245e-28
24.224521	1.37634e-28
24.208193	1.44333e-28
24.191864	1.51359e-28
24.175536	1.58727e-28
24.159207	1.66454e-28
24.142879	1.74556e-28
24.126550	1.83053e-28
24.110222	1.91964e-28
24.093893	2.01308e-28
24.077565	2.11107e-28
24.061236	2.21383e-28
24.044908	2.32159e-28
24.028579	2.43459e-28
24.012251	2.5531e-28
23.995922	2.67737e-28
23.979594	2.80769e-28
23.963265	2.94436e-28
23.946937	3.08767e-28
23.930608	3.23796e-28
23.914280	3.39557e-28
23.897951	3.56084e-28
23.881623	3.73416e-28
23.865294	3.91591e-28
23.848966	4.10651e-28
23.832637	4.30639e-28
23.816309	4.51599e-28
23.799980	4.73579e-28
23.783652	4.96629e-28
23.767323	5.20801e-28
23.750995	5.46149e-28
23.734666	5.72731e-28
23.718338	6.00606e-28
23.702009	6.29838e-28
23.685681	6.60493e-28
23.669352	6.92639e-28
23.653024	7.2635e-28
23.636695	7.61701e-28
23.620367	7.98772e-28
23.604038	8.37648e-28
23.587710	8.78415e-28
23.571381	9.21167e-28
23.555053	9.65998e-28
23.538724	1.01301e-27
23.522396	1.06231e-27
23.506067	1.11401e-27
23.489739	1.16823e-27
23.473410	1.22508e-27
23.457082	1.2847e-27
23.440753	1.34722e-27
23.424425	1.41279e-27
23.408096	1.48154e-27
23.391768	1.55364e-27
23.375439	1.62925e-27
23.359111	1.70854e-27
23.342782	1.79169e-27
23.326454	1.87888e-27
23.310125	1.97031e-27
23.293797	2.06619e-27
23.277468	2.16674e-27
23.261140	2.27218e-27
23.244811	2.38276e-27
23.228483	2.49871e-27
23.212154	2.6203e-27
23.195826	2.74781e-27
23.179497	2.88153e-27
23.163169	3.02175e-27
23.146840	3.16879e-27
23.130512	3.32299e-27
23.114183	3.48469e-27
23.097855	3.65425e-27
23.081527	3.83207e-27
23.065198	4.01854e-27
23.048870	4.21408e-27
23.032541	4.41913e-27
23.016213	4.63417e-27
22.999884	4.85966e-27
22.983556	5.09613e-27
22.967227	5.34409e-27
22.950899	5.60413e-27
22.934570	5.87681e-27
22.918242	6.16276e-27
22.901913	6.46263e-27
22.885585	6.77708e-27
22.869256	7.10683e-27
22.852928	7.45262e-27
22.836599	7.81524e-27
22.820271	8.19549e-27
22.803942	8.59425e-27
22.787614	9.01241e-27
22.771285	9.45091e-27
22.754957	9.91074e-27
22.738628	1.03929e-26
22.722300	1.08986e-26
22.705971	1.14289e-26
22.689643	1.19849e-26
22.673314	1.2568e-26
22.656986	1.31795e-26
22.640657	1.38207e-26
22.624329	1.44931e-26
22.608000	1.51982e-26
22.591672	1.59376e-26
22.575343	1.6713e-26
22.559015	1.75261e-26
22.542686	1.83788e-26
22.526358	1.92729e-26
22.510029	2.02106e-26
22.493701	2.11938e-26
22.477372	2.22249e-26
22.461044	2.33061e-26
22.444715	2.444e-26
22.428387	2.56289e-26
22.412058	2.68757e-26
22.395730	2.81832e-26
22.379401	2.95542e-26
22.363073	3.0992e-26
22.346744	3.24997e-26
22.330416	3.40807e-26
22.314087	3.57386e-26
22.297759	3.74771e-26
22.281430	3.93002e-26
22.265102	4.1212e-26
22.248773	4.32168e-26
22.232445	4.53191e-26
22.216116	4.75236e-26
22.199788	4.98354e-26
22.183459	5.22596e-26
22.167131	5.48017e-26
22.150802	5.74675e-26
22.134474	6.02629e-26
22.118145	6.31943e-26
22.101817	6.62682e-26
22.085488	6.94916e-26
22.069160	7.28719e-26
22.052831	7.64165e-26
22.036503	8.01335e-26
22.020174	8.40313e-26
22.003846	8.81186e-26
21.987517	9.24047e-26
21.971189	9.68993e-26
21.954861	1.01612e-25
21.938532	1.06555e-25
21.922204	1.11738e-25
21.905875	1.17172e-25
21.889547	1.22872e-25
21.873218	1.28848e-25
21.856890	1.35115e-25
21.840561	1.41686e-25
21.824233	1.48578e-25
21.807904	1.55804e-25
21.791576	1.63382e-25
21.775247	1.71328e-25
21.758919	1.79661e-25
21.742590	1.88399e-25
21.726262	1.97561e-25
21.709933	2.0717e-25
21.693605	2.17246e-25
21.677276	2.27811e-25
21.660948	2.38891e-25
21.644619	2.50509e-25
21.628291	2.62692e-25
21.611962	2.75467e-25
21.595634	2.88864e-25
21.579305	3.02912e-25
21.562977	3.17643e-25
21.546648	3.33091e-25
21.530320	3.4929e-25
21.513991	3.66276e-25
21.497663	3.84088e-25
21.481334	4.02767e-25
21.465006	4.22353e-25
21.448677	4.42892e-25
21.432349	4.6443e-25
21.416020	4.87015e-25
21.399692	5.10698e-25
21.383363	5.35532e-25
21.367035	5.61574e-25
21.350706	5.88882e-25
21.334378	6.17518e-25
21.318049	6.47546e-25
21.301721	6.79034e-25
21.285392	7.12053e-25
21.269064	7.46677e-25
21.252735	7.82985e-25
21.236407	8.21058e-25
21.220078	8.60982e-25
21.203750	9.02847e-25
21.187421	9.46747e-25
21.171093	9.92782e-25
21.154764	1.04105e-24
21.138436	1.09167e-24
21.122107	1.14475e-24
21.105779	1.20042e-24
21.089450	1.25878e-24
21.073122	1.31999e-24
21.056793	1.38417e-24
21.040465	1.45147e-24
21.024136	1.52204e-24
21.007808	1.59604e-24
20.991479	1.67364e-24
20.975151	1.75501e-24
20.958822	1.84034e-24
20.942494	1.92982e-24
20.926165	2.02364e-24
20.909837	2.12203e-24
20.893508	2.2252e-24
20.877180	2.33338e-24
20.860851	2.44682e-24
20.844523	2.56578e-24
20.828194	2.69052e-24
20.811866	2.82132e-24
20.795538	2.95848e-24
20.779209	3.10231e-24
20.762881	3.25313e-24
20.746552	3.41128e-24
20.730224	3.57712e-24
20.713895	3.75102e-24
20.697567	3.93337e-24
20.681238	4.12458e-24
20.664910	4.32509e-24
20.648581	4.53534e-24
20.632253	4.75582e-24
20.615924	4.98701e-24
20.599596	5.22943e-24
20.583267	5.48364e-24
20.566939	5.7502e-24
20.550610	6.02972e-24
20.534282	6.32283e-24
20.517953	6.63018e-24
20.501625	6.95247e-24
20.485296	7.29042e-24
20.468968	7.6448e-24
20.452639	8.01639e-24
20.436311	8.40605e-24
20.419982	8.81465e-24
20.403654	9.2431e-24
20.387325	9.69238e-24
20.370997	1.01635e-23
20.354668	1.06575e-23
20.338340	1.11755e-23
20.322011	1.17187e-23
20.305683	1.22883e-23
20.289354	1.28855e-23
20.273026	1.35118e-23
20.256697	1.41686e-23
20.240369	1.48572e-23
20.224040	1.55793e-23
20.207712	1.63365e-23
20.191383	1.71305e-23
20.175055	1.7963e-23
20.158726	1.88361e-23
20.142398	1.97515e-23
20.126069	2.07114e-23
20.109741	2.1718e-23
20.093412	2.27735e-23
20.077084	2.38803e-23
20.060755	2.50408e-23
20.044427	2.62578e-23
20.028098	2.75339e-23
20.011770	2.88719e-23
19.995441	3.0275e-23
19.979113	3.17463e-23
19.962784	3.32891e-23
19.946456	3.49068e-23
19.930127	3.66031e-23
19.913799	3.83819e-23
19.897470	4.0247e-23
19.881142	4.22028e-23
19.864813	4.42536e-23
19.848485	4.64041e-23
19.832156	4.8659e-23
19.815828	5.10235e-23
19.799499	5.35028e-23
19.783171	5.61026e-23
19.766842	5.88287e-23
19.750514	6.16873e-23
19.734185	6.46847e-23
19.717857	6.78278e-23
19.701528	7.11236e-23
19.685200	7.45794e-23
19.668872	7.82032e-23
19.652543	8.2003e-23
19.636215	8.59874e-23
19.619886	9.01653e-23
19.603558	9.45462e-23
19.587229	9.91399e-23
19.570901	1.03957e-22
19.554572	1.09008e-22
19.538244	1.14304e-22
19.521915	1.19857e-22
19.505587	1.25681e-22
19.489258	1.31787e-22
19.472930	1.3819e-22
19.456601	1.44903e-22
19.440273	1.51943e-22
19.423944	1.59325e-22
19.407616	1.67065e-22
19.391287	1.75182e-22
19.374959	1.83692e-22
19.358630	1.92616e-22
19.342302	2.01974e-22
19.325973	2.11786e-22
19.309645	2.22074e-22
19.293316	2.32862e-22
19.276988	2.44175e-22
19.260659	2.56036e-22
19.244331	2.68474e-22
19.228002	2.81516e-22
19.211674	2.95191e-22
19.195345	3.09531e-22
19.179017	3.24566e-22
19.162688	3.40333e-22
19.146360	3.56864e-22
19.130031	3.74199e-22
19.113703	3.92376e-22
19.097374	4.11435e-22
19.081046	4.3142e-22
19.064717	4.52375e-22
19.048389	4.74348e-22
19.032060	4.97389e-22
19.015732	5.21548e-22
18.999403	5.4688e-22
18.983075	5.73442e-22
18.966746	6.01295e-22
18.950418	6.305e-22
18.934089	6.61123e-22
18.917761	6.93233e-22
18.901432	7.26902e-22
18.885104	7.62207e-22
18.868775	7.99225e-22
18.852447	8.38041e-22
18.836118	8.78742e-22
18.819790	9.2142e-22
18.803461	9.66169e-22
18.787133	1.01309e-21
18.770804	1.06229e-21
18.754476	1.11388e-21
18.738147	1.16798e-21
18.721819	1.2247e-21
18.705490	1.28417e-21
18.689162	1.34654e-21
18.672833	1.41193e-21
18.656505	1.48049e-21
18.640176	1.55239e-21
18.623848	1.62777e-21
18.607519	1.70682e-21
18.591191	1.7897e-21
18.574862	1.87661e-21
18.558534	1.96773e-21
18.542205	2.06328e-21
18.525877	2.16347e-21
18.509549	2.26852e-21
18.493220	2.37867e-21
18.476892	2.49417e-21
18.460563	2.61528e-21
18.444235	2.74227e-21
18.427906	2.87542e-21
18.411578	3.01503e-21
18.395249	3.16142e-21
18.378921	3.31492e-21
18.362592	3.47587e-21
18.346264	3.64463e-21
18.329935	3.82158e-21
18.313607	4.00713e-21
18.297278	4.20168e-21
18.280950	4.40567e-21
18.264621	4.61957e-21
18.248293	4.84384e-21
18.231964	5.07901e-21
18.215636	5.32559e-21
18.199307	5.58413e-21
18.182979	5.85523e-21
18.166650	6.13948e-21
18.150322	6.43753e-21
18.133993	6.75005e-21
18.117665	7.07773e-21
18.101336	7.42132e-21
18.085008	7.78158e-21
18.068679	8.15933e-21
18.052351	8.55541e-21
18.036022	8.97071e-21
18.019694	9.40617e-21
18.003365	9.86276e-21
17.987037	1.03415e-20
17.970708	1.08435e-20
17.954380	1.13698e-20
17.938051	1.19217e-20
17.921723	1.25004e-20
17.905394	1.31072e-20
17.889066	1.37434e-20
17.872737	1.44104e-20
17.856409	1.51099e-20
17.840080	1.58432e-20
17.823752	1.66122e-20
17.807423	1.74185e-20
17.791095	1.82639e-20
17.774766	1.91503e-20
17.758438	2.00798e-20
17.742109	2.10543e-20
17.725781	2.20761e-20
17.709452	2.31475e-20
17.693124	2.42709e-20
17.676795	2.54488e-20
17.660467	2.66839e-20
17.644138	2.79788e-20
17.627810	2.93366e-20
17.611481	3.07603e-20
17.595153	3.22531e-20
17.578824	3.38182e-20
17.562496	3.54593e-20
17.546167	3.71801e-20
17.529839	3.89843e-20
17.513510	4.0876e-20
17.497182	4.28595e-20
17.480853	4.49392e-20
17.464525	4.71199e-20
17.448196	4.94063e-20
17.431868	5.18036e-20
17.415539	5.43172e-20
17.399211	5.69528e-20
17.382883	5.97162e-20
17.366554	6.26137e-20
17.350226	6.56517e-20
17.333897	6.88371e-20
17.317569	7.2177e-20
17.301240	7.56789e-20
17.284912	7.93506e-20
17.268583	8.32005e-20
17.252255	8.72371e-20
17.235926	9.14695e-20
17.219598	9.59072e-20
17.203269	1.0056e-19
17.186941	1.05439e-19
17.170612	1.10554e-19
17.154284	1.15917e-19
17.137955	1.21541e-19
17.121627	1.27437e-19
17.105298	1.33619e-19
17.088970	1.40101e-19
17.072641	1.46897e-19
17.056313	1.54023e-19
17.039984	1.61494e-19
17.023656	1.69328e-19
17.007327	1.77542e-19
16.990999	1.86154e-19
16.974670	1.95184e-19
16.958342	2.04651e-19
16.942013	2.14578e-19
16.925685	2.24986e-19
16.909356	2.35899e-19
16.893028	2.47341e-19
16.876699	2.59337e-19
16.860371	2.71916e-19
16.844042	2.85104e-19
16.827714	2.98932e-19
16.811385	3.1343e-19
16.795057	3.28631e-19
16.778728	3.4457e-19
16.762400	3.61281e-19
16.746071	3.78802e-19
16.729743	3.97173e-19
16.713414	4.16434e-19
16.697086	4.3663e-19
16.680757	4.57804e-19
16.664429	4.80005e-19
16.648100	5.03283e-19
16.631772	5.27688e-19
16.615443	5.53278e-19
16.599115	5.80107e-19
16.582786	6.08237e-19
16.566458	6.37731e-19
16.550129	6.68655e-19
16.533801	7.01078e-19
16.517472	7.35072e-19
16.501144	7.70714e-19
16.484815	8.08084e-19
16.468487	8.47266e-19
16.452158	8.88347e-19
16.435830	9.31419e-19
16.419501	9.76578e-19
16.403173	1.02393e-18
16.386844	1.07357e-18
16.370516	1.12562e-18
16.354187	1.18019e-18
16.337859	1.23741e-18
16.321530	1.2974e-18
16.305202	1.3603e-18
16.288873	1.42625e-18
16.272545	1.49539e-18
16.256216	1.56788e-18
16.239888	1.64389e-18
16.223560	1.72358e-18
16.207231	1.80713e-18
16.190903	1.89474e-18
16.174574	1.98658e-18
16.158246	2.08288e-18
16.141917	2.18384e-18
16.125589	2.2897e-18
16.109260	2.40069e-18
16.092932	2.51705e-18
16.076603	2.63906e-18
16.060275	2.76697e-18
16.043946	2.90108e-18
16.027618	3.04169e-18
16.011289	3.18912e-18
15.994961	3.34369e-18
15.978632	3.50574e-18
15.962304	3.67565e-18
15.945975	3.85379e-18
15.929647	4.04056e-18
15.913318	4.23638e-18
15.896990	4.44169e-18
15.880661	4.65694e-18
15.864333	4.88262e-18
15.848004	5.11924e-18
15.831676	5.36732e-18
15.815347	5.62741e-18
15.799019	5.90011e-18
15.782690	6.18601e-18
15.766362	6.48577e-18
15.750033	6.80005e-18
15.733705	7.12955e-18
15.717376	7.47501e-18
15.701048	7.8372e-18
15.684719	8.21694e-18
15.668391	8.61507e-18
15.652062	9.03249e-18
15.635734	9.47012e-18
15.619405	9.92895e-18
15.603077	1.041e-17
15.586748	1.09144e-17
15.570420	1.14431e-17
15.554091	1.19975e-17
15.537763	1.25788e-17
15.521434	1.31881e-17
15.505106	1.3827e-17
15.488777	1.44969e-17
15.472449	1.51992e-17
15.456120	1.59354e-17
15.439792	1.67074e-17
15.423463	1.75167e-17
15.407135	1.83652e-17
15.390806	1.92548e-17
15.374478	2.01875e-17
15.358149	2.11653e-17
15.341821	2.21905e-17
15.325492	2.32654e-17
15.309164	2.43922e-17
15.292835	2.55737e-17
15.276507	2.68123e-17
15.260178	2.81109e-17
15.243850	2.94724e-17
15.227521	3.08998e-17
15.211193	3.23963e-17
15.194864	3.39652e-17
15.178536	3.56101e-17
15.162207	3.73346e-17
15.145879	3.91427e-17
15.129550	4.10382e-17
15.113222	4.30255e-17
15.096894	4.5109e-17
15.080565	4.72934e-17
15.064237	4.95835e-17
15.047908	5.19844e-17
15.031580	5.45016e-17
15.015251	5.71406e-17
14.998923	5.99074e-17
14.982594	6.2808e-17
14.966266	6.58491e-17
14.949937	6.90373e-17
14.933609	7.23799e-17
14.917280	7.58842e-17
14.900952	7.95581e-17
14.884623	8.34098e-17
14.868295	8.7448e-17
14.851966	9.16815e-17
14.835638	9.61199e-17
14.819309	1.00773e-16
14.802981	1.05652e-16
14.786652	1.10766e-16
14.770324	1.16128e-16
14.753995	1.21749e-16
14.737667	1.27643e-16
14.721338	1.33821e-16
14.705010	1.40299e-16
14.688681	1.4709e-16
14.672353	1.54209e-16
14.656024	1.61673e-16
14.639696	1.69498e-16
14.623367	1.77702e-16
14.607039	1.86303e-16
14.590710	1.95319e-16
14.574382	2.04772e-16
14.558053	2.14682e-16
14.541725	2.25072e-16
14.525396	2.35964e-16
14.509068	2.47383e-16
14.492739	2.59355e-16
14.476411	2.71906e-16
14.460082	2.85063e-16
14.443754	2.98857e-16
14.427425	3.13319e-16
14.411097	3.28479e-16
14.394768	3.44374e-16
14.378440	3.61036e-16
14.362111	3.78505e-16
14.345783	3.96819e-16
14.329454	4.16018e-16
14.313126	4.36146e-16
14.296797	4.57247e-16
14.280469	4.79369e-16
14.264140	5.0256e-16
14.247812	5.26873e-16
14.231483	5.52362e-16
14.215155	5.79083e-16
14.198826	6.07097e-16
14.182498	6.36465e-16
14.166169	6.67252e-16
14.149841	6.99529e-16
14.133512	7.33366e-16
14.117184	7.68839e-16
14.100855	8.06028e-16
14.084527	8.45014e-16
14.068198	8.85885e-16
14.051870	9.28732e-16
14.035541	9.73651e-16
14.019213	1.02074e-15
14.002884	1.07011e-15
13.986556	1.12186e-15
13.970228	1.17611e-15
13.953899	1.23299e-15
13.937571	1.29262e-15
13.921242	1.35513e-15
13.904914	1.42066e-15
13.888585	1.48935e-15
13.872257	1.56137e-15
13.855928	1.63687e-15
13.839600	1.71602e-15
13.823271	1.79899e-15
13.806943	1.88597e-15
13.790614	1.97716e-15
13.774286	2.07275e-15
13.757957	2.17296e-15
13.741629	2.27802e-15
13.725300	2.38815e-15
13.708972	2.50361e-15
13.692643	2.62464e-15
13.676315	2.75152e-15
13.659986	2.88453e-15
13.643658	3.02397e-15
13.627329	3.17014e-15
13.611001	3.32338e-15
13.594672	3.48402e-15
13.578344	3.65243e-15
13.562015	3.82896e-15
13.545687	4.01403e-15
13.529358	4.20804e-15
13.513030	4.41142e-15
13.496701	4.62462e-15
13.480373	4.84812e-15
13.464044	5.08242e-15
13.447716	5.32804e-15
13.431387	5.58552e-15
13.415059	5.85543e-15
13.398730	6.13839e-15
13.382402	6.435e-15
13.366073	6.74595e-15
13.349745	7.07191e-15
13.333416	7.41361e-15
13.317088	7.77182e-15
13.300759	8.14732e-15
13.284431	8.54096e-15
13.268102	8.95361e-15
13.251774	9.38618e-15
13.235445	9.83964e-15
13.219117	1.0315e-14
13.202788	1.08133e-14
13.186460	1.13357e-14
13.170131	1.18832e-14
13.153803	1.24573e-14
13.137474	1.3059e-14
13.121146	1.36898e-14
13.104817	1.4351e-14
13.088489	1.50442e-14
13.072160	1.57708e-14
13.055832	1.65325e-14
13.039503	1.7331e-14
13.023175	1.8168e-14
13.006846	1.90454e-14
12.990518	1.99651e-14
12.974189	2.09293e-14
12.957861	2.194e-14
12.941532	2.29994e-14
12.925204	2.411e-14
12.908875	2.52742e-14
12.892547	2.64946e-14
12.876218	2.77739e-14
12.859890	2.91148e-14
12.843561	3.05205e-14
12.827233	3.19941e-14
12.810905	3.35387e-14
12.794576	3.51579e-14
12.778248	3.68552e-14
12.761919	3.86343e-14
12.745591	4.04993e-14
12.729262	4.24543e-14
12.712934	4.45036e-14
12.696605	4.66518e-14
12.680277	4.89036e-14
12.663948	5.1264e-14
12.647620	5.37382e-14
12.631291	5.63319e-14
12.614963	5.90506e-14
12.598634	6.19004e-14
12.582306	6.48877e-14
12.565977	6.80191e-14
12.549649	7.13015e-14
12.533320	7.47422e-14
12.516992	7.83488e-14
12.500663	8.21293e-14
12.484335	8.60922e-14
12.468006	9.02461e-14
12.451678	9.46004e-14
12.435349	9.91645e-14
12.419021	1.03949e-13
12.402692	1.08964e-13
12.386364	1.1422e-13
12.370035	1.19731e-13
12.353707	1.25506e-13
12.337378	1.31561e-13
12.321050	1.37907e-13
12.304721	1.44559e-13
12.288393	1.51531e-13
12.272064	1.5884e-13
12.255736	1.66501e-13
12.239407	1.74531e-13
12.223079	1.82948e-13
12.206750	1.91771e-13
12.190422	2.01019e-13
12.174093	2.10713e-13
12.157765	2.20874e-13
12.141436	2.31525e-13
12.125108	2.42689e-13
12.108779	2.5439e-13
12.092451	2.66656e-13
12.076122	2.79512e-13
12.059794	2.92988e-13
12.043465	3.07114e-13
12.027137	3.21919e-13
12.010808	3.37438e-13
11.994480	3.53705e-13
11.978151	3.70755e-13
11.961823	3.88626e-13
11.945494	4.07359e-13
11.929166	4.26993e-13
11.912837	4.47573e-13
11.896509	4.69145e-13
11.880180	4.91755e-13
11.863852	5.15454e-13
11.847523	5.40295e-13
11.831195	5.66331e-13
11.814866	5.93622e-13
11.798538	6.22226e-13
11.782209	6.52208e-13
11.765881	6.83633e-13
11.749552	7.16572e-13
11.733224	7.51096e-13
11.716895	7.87282e-13
11.700567	8.2521e-13
11.684239	8.64964e-13
11.667910	9.06632e-13
11.651582	9.50305e-13
11.635253	9.9608e-13
11.618925	1.04406e-12
11.602596	1.09435e-12
11.586268	1.14705e-12
11.569939	1.2023e-12
11.553611	1.2602e-12
11.537282	1.32089e-12
11.520954	1.3845e-12
11.504625	1.45117e-12
11.488297	1.52105e-12
11.471968	1.59429e-12
11.455640	1.67105e-12
11.439311	1.75151e-12
11.422983	1.83584e-12
11.406654	1.92422e-12
11.390326	2.01686e-12
11.373997	2.11395e-12
11.357669	2.21571e-12
11.341340	2.32237e-12
11.325012	2.43415e-12
11.308683	2.55132e-12
11.292355	2.67411e-12
11.276026	2.80281e-12
11.259698	2.9377e-12
11.243369	3.07908e-12
11.227041	3.22725e-12
11.210712	3.38255e-12
11.194384	3.54532e-12
11.178055	3.71591e-12
11.161727	3.8947e-12
11.145398	4.08208e-12
11.129070	4.27847e-12
11.112741	4.48431e-12
11.096413	4.70003e-12
11.080084	4.92612e-12
11.063756	5.16308e-12
11.047427	5.41143e-12
11.031099	5.67171e-12
11.014770	5.9445e-12
10.998442	6.2304e-12
10.982113	6.53003e-12
10.965785	6.84407e-12
10.949456	7.17318e-12
10.933128	7.51811e-12
10.916799	7.87961e-12
10.900471	8.25848e-12
10.884142	8.65554e-12
10.867814	9.07168e-12
10.851485	9.5078e-12
10.835157	9.96486e-12
10.818828	1.04439e-11
10.802500	1.09459e-11
10.786171	1.1472e-11
10.769843	1.20234e-11
10.753514	1.26013e-11
10.737186	1.32069e-11
10.720857	1.38416e-11
10.704529	1.45068e-11
10.688200	1.52038e-11
10.671872	1.59344e-11
10.655543	1.67e-11
10.639215	1.75024e-11
10.622886	1.83433e-11
10.606558	1.92245e-11
10.590229	2.0148e-11
10.573901	2.11158e-11
10.557572	2.21301e-11
10.541244	2.31931e-11
10.524916	2.4307e-11
10.508587	2.54744e-11
10.492259	2.66978e-11
10.475930	2.79799e-11
10.459602	2.93235e-11
10.443273	3.07315e-11
10.426945	3.22071e-11
10.410616	3.37534e-11
10.394288	3.53739e-11
10.377959	3.70721e-11
10.361631	3.88517e-11
10.345302	4.07166e-11
10.328974	4.2671e-11
10.312645	4.47191e-11
10.296317	4.68654e-11
10.279988	4.91145e-11
10.263660	5.14715e-11
10.247331	5.39414e-11
10.231003	5.65297e-11
10.214674	5.92421e-11
10.198346	6.20844e-11
10.182017	6.5063e-11
10.165689	6.81843e-11
10.149360	7.14551e-11
10.133032	7.48826e-11
10.116703	7.84744e-11
10.100375	8.22382e-11
10.084046	8.61823e-11
10.067718	9.03153e-11
10.051389	9.46462e-11
10.035061	9.91846e-11
10.018732	1.0394e-10
10.002404	1.08924e-10
9.986075	1.14146e-10
9.969747	1.19618e-10
9.953418	1.25352e-10
9.937090	1.31361e-10
9.920761	1.37657e-10
9.904433	1.44255e-10
9.888104	1.51168e-10
9.871776	1.58412e-10
9.855447	1.66003e-10
9.839119	1.73957e-10
9.822790	1.82292e-10
9.806462	1.91026e-10
9.790133	2.00177e-10
9.773805	2.09767e-10
9.757476	2.19815e-10
9.741148	2.30343e-10
9.724819	2.41375e-10
9.708491	2.52935e-10
9.692162	2.65048e-10
9.675834	2.7774e-10
9.659505	2.91038e-10
9.643177	3.04973e-10
9.626848	3.19573e-10
9.610520	3.34872e-10
9.594191	3.50902e-10
9.577863	3.67698e-10
9.561534	3.85297e-10
9.545206	4.03737e-10
9.528877	4.23058e-10
9.512549	4.43302e-10
9.496220	4.64514e-10
9.479892	4.86739e-10
9.463563	5.10025e-10
9.447235	5.34424e-10
9.430906	5.59988e-10
9.414578	5.86773e-10
9.398250	6.14837e-10
9.381921	6.44241e-10
9.365593	6.7505e-10
9.349264	7.07329e-10
9.332936	7.41149e-10
9.316607	7.76583e-10
9.300279	8.13709e-10
9.283950	8.52606e-10
9.267622	8.9336e-10
9.251293	9.36058e-10
9.234965	9.80794e-10
9.218636	1.02766e-09
9.202308	1.07677e-09
9.185979	1.12822e-09
9.169651	1.18212e-09
9.153322	1.23859e-09
9.136994	1.29776e-09
9.120665	1.35975e-09
9.104337	1.42469e-09
9.088008	1.49273e-09
9.071680	1.56401e-09
9.055351	1.63869e-09
9.039023	1.71693e-09
9.022694	1.79889e-09
9.006366	1.88477e-09
8.990037	1.97473e-09
8.973709	2.06898e-09
8.957380	2.16772e-09
8.941052	2.27116e-09
8.924723	2.37953e-09
8.908395	2.49306e-09
8.892066	2.612e-09
8.875738	2.7366e-09
8.859409	2.86713e-09
8.843081	3.00388e-09
8.826752	3.14713e-09
8.810424	3.2972e-09
8.794095	3.45441e-09
8.777767	3.61911e-09
8.761438	3.79164e-09
8.745110	3.97237e-09
8.728781	4.1617e-09
8.712453	4.36004e-09
8.696124	4.56781e-09
8.679796	4.78546e-09
8.663467	5.01346e-09
8.647139	5.25229e-09
8.630810	5.50248e-09
8.614482	5.76456e-09
8.598153	6.0391e-09
8.581825	6.32667e-09
8.565496	6.62792e-09
8.549168	6.94347e-09
8.532839	7.27401e-09
8.516511	7.62025e-09
8.500182	7.98293e-09
8.483854	8.36283e-09
8.467525	8.76077e-09
8.451197	9.1776e-09
8.434868	9.61422e-09
8.418540	1.00715e-08
8.402211	1.05506e-08
8.385883	1.10523e-08
8.369554	1.15779e-08
8.353226	1.21284e-08
8.336897	1.2705e-08
8.320569	1.3309e-08
8.304240	1.39415e-08
8.287912	1.46041e-08
8.271583	1.52981e-08
8.255255	1.60249e-08
8.238927	1.67863e-08
8.222598	1.75836e-08
8.206270	1.84188e-08
8.189941	1.92935e-08
8.173613	2.02096e-08
8.157284	2.11692e-08
8.140956	2.21741e-08
8.124627	2.32266e-08
8.108299	2.4329e-08
8.091970	2.54835e-08
8.075642	2.66926e-08
8.059313	2.79589e-08
8.042985	2.92852e-08
8.026656	3.06741e-08
8.010328	3.21288e-08
7.993999	3.36522e-08
7.977671	3.52476e-08
7.961342	3.69185e-08
7.945014	3.86683e-08
7.928685	4.05007e-08
7.912357	4.24198e-08
7.896028	4.44295e-08
7.879700	4.6534e-08
7.863371	4.8738e-08
7.847043	5.1046e-08
7.830714	5.34629e-08
7.814386	5.59939e-08
7.798057	5.86443e-08
7.781729	6.14197e-08
7.765400	6.43261e-08
7.749072	6.73695e-08
7.732743	7.05564e-08
7.716415	7.38935e-08
7.700086	7.73879e-08
7.683758	8.10469e-08
7.667429	8.48783e-08
7.651101	8.88902e-08
7.634772	9.3091e-08
7.618444	9.74896e-08
7.602115	1.02095e-07
7.585787	1.06918e-07
7.569458	1.11967e-07
7.553130	1.17254e-07
7.536801	1.2279e-07
7.520473	1.28585e-07
7.504144	1.34654e-07
7.487816	1.41007e-07
7.471487	1.4766e-07
7.455159	1.54624e-07
7.438830	1.61916e-07
7.422502	1.6955e-07
7.406173	1.77543e-07
7.389845	1.85911e-07
7.373516	1.94672e-07
7.357188	2.03843e-07
7.340859	2.13445e-07
7.324531	2.23497e-07
7.308202	2.34021e-07
7.291874	2.45037e-07
7.275545	2.5657e-07
7.259217	2.68643e-07
7.242888	2.81282e-07
7.226560	2.94513e-07
7.210231	3.08362e-07
7.193903	3.2286e-07
7.177574	3.38037e-07
7.161246	3.53923e-07
7.144917	3.70552e-07
7.128589	3.87958e-07
7.112261	4.06178e-07
7.095932	4.25249e-07
7.079604	4.45211e-07
7.063275	4.66105e-07
7.046947	4.87974e-07
7.030618	5.10864e-07
7.014290	5.34821e-07
6.997961	5.59896e-07
6.981633	5.8614e-07
6.965304	6.13607e-07
6.948976	6.42354e-07
6.932647	6.7244e-07
6.916319	7.03927e-07
6.899990	7.3688e-07
6.883662	7.71365e-07
6.867333	8.07455e-07
6.851005	8.45223e-07
6.834676	8.84747e-07
6.818348	9.26107e-07
6.802019	9.69388e-07
6.785691	1.01468e-06
6.769362	1.06207e-06
6.753034	1.11166e-06
6.736705	1.16356e-06
6.720377	1.21785e-06
6.704048	1.27467e-06
6.687720	1.33411e-06
6.671391	1.39631e-06
6.655063	1.46139e-06
6.638734	1.52948e-06
6.622406	1.60072e-06
6.606077	1.67525e-06
6.589749	1.75323e-06
6.573420	1.8348e-06
6.557092	1.92015e-06
6.540763	2.00943e-06
6.524435	2.10283e-06
6.508106	2.20053e-06
6.491778	2.30274e-06
6.475449	2.40966e-06
6.459121	2.5215e-06
6.442792	2.63848e-06
6.426464	2.76085e-06
6.410135	2.88883e-06
6.393807	3.0227e-06
6.377478	3.16272e-06
6.361150	3.30916e-06
6.344821	3.46232e-06
6.328493	3.6225e-06
6.312164	3.79002e-06
6.295836	3.96521e-06
6.279507	4.14842e-06
6.263179	4.34e-06
6.246850	4.54035e-06
6.230522	4.74984e-06
6.214193	4.9689e-06
6.197865	5.19795e-06
6.181536	5.43744e-06
6.165208	5.68785e-06
6.148879	5.94965e-06
6.132551	6.22337e-06
6.116222	6.50953e-06
6.099894	6.80869e-06
6.083565	7.12143e-06
6.067237	7.44836e-06
6.050908	7.79011e-06
6.034580	8.14734e-06
6.018251	8.52074e-06
6.001923	8.91102e-06
5.985594	9.31893e-06
5.969266	9.74526e-06
5.952938	1.01908e-05
5.936609	1.06565e-05
5.920281	1.11431e-05
5.903952	1.16516e-05
5.887624	1.21829e-05
5.871295	1.27381e-05
5.854967	1.33182e-05
5.838638	1.39243e-05
5.822310	1.45575e-05
5.805981	1.52191e-05
5.789653	1.59102e-05
5.773324	1.66321e-05
5.756996	1.73862e-05
5.740667	1.81738e-05
5.724339	1.89965e-05
5.708010	1.98557e-05
5.691682	2.07531e-05
5.675353	2.16901e-05
5.659025	2.26686e-05
5.642696	2.36904e-05
5.626368	2.47572e-05
5.610039	2.5871e-05
5.593711	2.70338e-05
5.577382	2.82477e-05
5.561054	2.95147e-05
5.544725	3.08373e-05
5.528397	3.22177e-05
5.512068	3.36583e-05
5.495740	3.51616e-05
5.479411	3.67303e-05
5.463083	3.83671e-05
5.446754	4.00748e-05
5.430426	4.18563e-05
5.414097	4.37147e-05
5.397769	4.5653e-05
5.381440	4.76747e-05
5.365112	4.97829e-05
5.348783	5.19813e-05
5.332455	5.42735e-05
5.316126	5.66632e-05
5.299798	5.91544e-05
5.283469	6.17509e-05
5.267141	6.44571e-05
5.250812	6.72771e-05
5.234484	7.02154e-05
5.218155	7.32766e-05
5.201827	7.64654e-05
5.185498	7.97867e-05
5.169170	8.32454e-05
5.152841	8.68468e-05
5.136513	9.05962e-05
5.120184	9.44989e-05
5.103856	9.85605e-05
5.087527	0.000102787
5.071199	0.000107184
5.054870	0.000111757
5.038542	0.000116514
5.022213	0.000121459
5.005885	0.0001266
4.989556	0.000131942
4.973228	0.000137493
4.956899	0.000143259
4.940571	0.000149246
4.924242	0.000155462
4.907914	0.000161913
4.891585	0.000168606
4.875257	0.000175548
4.858928	0.000182745
4.842600	0.000190204
4.826272	0.00019793
4.809943	0.000205931
4.793615	0.000214211
4.777286	0.000222776
4.760958	0.000231632
4.744629	0.000240781
4.728301	0.000250228
4.711972	0.000259976
4.695644	0.000270026
4.679315	0.000280378
4.662987	0.000291031
4.646658	0.000301983
4.630330	0.000313229
4.614001	0.00032476
4.597673	0.000336567
4.581344	0.000348634
4.565016	0.000360944
4.548687	0.000373471
4.532359	0.000386184
4.516030	0.000399043
4.499702	0.000411998
4.483373	0.000424982
4.467045	0.000437911
4.450716	0.000450674
4.434388	0.000463118
4.418059	0.000475027
4.401731	0.000486073
4.385402	0.000495666
&
```
