## Supplementary material for "All-at-once RNA folding with 3D motif prediction framed by evolutionary information": RF01421_snoR114.cacofold.helixcov

```
# RMs = 4 L = 104

# RM_HELIX NESTED 33-40 49-55, nbp = 7 nbp_cov = 0
# pvals: 0.72479,0.503752,0.406405,0.393093,0.363488,0.282468,0.565288
# aggregated NONE
NESTED  :::::::::::::::::::::::::::<<<<<<<________>>>>>>>::::::::::::::::::::::::::::::::::::::::::::
        :::::::::::::::::::::::::::::::::::::::::::::::::::::::::::::::::::::::::::::::::::::::::::::

# RM_HELIX NESTED 59-69 80-93, nbp = 11 nbp_cov = 0
# pvals: 0.565288,0.0299439,0.393093,0.273177,0.357574,0.678424,0.586536,0.431136,0.282468,0.121424,0.393093
# aggregated NONE
NESTED  ::::::::::::::::::::::::::::::::::::::::::::::::::::<<<<<<<<<<<________>>>>>>>>>>>:::::::::::
        :::::::::::::::::::::::::::::::::::::::::::::::::::::::::::::::::::::::::::::::::::::::::::::

# RM_HELIX NESTED 8-11 94-97, nbp = 4 nbp_cov = 0
# pvals: 0.393093,0.393093,0.994121,0.544589
# aggregated NONE
NESTED  :::::::<<<<_______________________________________________________________________>>>>:::::::
        :::::::::::::::::::::::::::::::::::::::::::::::::::::::::::::::::::::::::::::::::::::::::::::

# RM_HELIX NESTED 1-4 101-104, nbp = 4 nbp_cov = 0
# pvals: 0.235332,0.393093,0.406405,0.494226
# aggregated NONE
NESTED  <<<<_____________________________________________________________________________________>>>>
        :::::::::::::::::::::::::::::::::::::::::::::::::::::::::::::::::::::::::::::::::::::::::::::
```
