## Supplementary material for "All-at-once RNA folding with 3D motif prediction framed by evolutionary information": RF01421_snoR114.cacofold.power

```
# Power analysis of CaCoFold structure 
#
# Powertype = SINGLE SUBSTITUTIONS
# covary  left_pos      right_pos    substitutions      power
#----------------------------------------------------------------
          1		104		10		0.32
          2		103		3		0.02
          3		102		0		0.00
          4		101		2		0.00
          8		97		1		0.00
          9		96		5		0.11
          10		95		18		0.55
          11		94		5		0.11
          33		55		7		0.20
          34		54		3		0.02
          35		53		1		0.00
          36		52		4		0.07
          37		51		9		0.28
          39		50		8		0.24
          40		49		6		0.16
          59		93		6		0.16
          60		92		15		0.47
          61		91		2		0.00
          62		87		12		0.39
          63		86		11		0.35
          64		85		11		0.35
          65		84		8		0.24
          66		83		8		0.24
          67		82		18		0.55
          68		81		9		0.28
          69		80		13		0.42
#
# BPAIRS 26
# avg substitutions per BP  7.5
# BPAIRS expected to covary 5.5 +/- 1.9
# BPAIRS observed to covary 0
#
```
