## Supplementary material for "All-at-once RNA folding with 3D motif prediction framed by evolutionary information": RF01421_snoR114.helixcov

```
# RMs = 1 L = 104

# RM_HELIX NESTED 1-4 101-104, nbp = 4 nbp_cov = 0
# pvals: 0.235332,0.393093,0.406405,0.494226
# aggregated NONE
NESTED  <<<<_____________________________________________________________________________________>>>>
        :::::::::::::::::::::::::::::::::::::::::::::::::::::::::::::::::::::::::::::::::::::::::::::
```
