## Supplementary material for "All-at-once RNA folding with 3D motif prediction framed by evolutionary information": RF01421_snoR114.surv

```
1.500000	0.25
0.000000	0.5
-0.050000	0.75
-0.550000	1
&
13.300000	0.000233973
12.350000	0.000467946
12.250000	0.000701919
11.100000	0.000935891
10.450000	0.00116986
10.300000	0.00140384
10.200000	0.00163781
10.150000	0.00187178
8.900000	0.00210576
8.850000	0.0025737
8.800000	0.00280767
8.400000	0.00304165
8.350000	0.00327562
8.250000	0.00421151
8.200000	0.00467946
8.150000	0.00491343
8.050000	0.0051474
8.000000	0.00538138
7.950000	0.00561535
7.900000	0.00584932
7.800000	0.00631727
7.700000	0.00655124
7.400000	0.00701919
7.350000	0.00725316
7.300000	0.00748713
7.150000	0.0077211
7.100000	0.00795508
7.050000	0.00818905
6.950000	0.00842302
6.900000	0.008657
6.800000	0.00889097
6.600000	0.00935891
6.450000	0.00959289
6.400000	0.0100608
6.350000	0.0102948
6.300000	0.0105288
6.200000	0.0107628
6.150000	0.0116986
6.100000	0.0119326
6.050000	0.0121666
5.950000	0.0124006
5.900000	0.0128685
5.850000	0.0133365
5.650000	0.0138044
5.600000	0.0142723
5.550000	0.0154422
5.500000	0.0159102
5.450000	0.0163781
5.400000	0.016846
5.300000	0.01708
5.250000	0.017548
5.200000	0.0184839
5.150000	0.0189518
5.100000	0.0196537
5.050000	0.0198877
5.000000	0.0203556
4.950000	0.0205896
4.900000	0.0215255
4.850000	0.0219934
4.800000	0.0226954
4.750000	0.0233973
4.700000	0.0248011
4.650000	0.0252691
4.600000	0.025503
4.550000	0.026205
4.500000	0.0269069
4.400000	0.0278428
4.350000	0.0290126
4.300000	0.0304165
4.250000	0.0313524
4.200000	0.0332241
4.150000	0.034394
4.100000	0.0355639
4.050000	0.0374357
4.000000	0.0381376
3.950000	0.0395414
3.900000	0.0397754
3.850000	0.0409453
3.800000	0.0423491
3.750000	0.043285
3.700000	0.0444548
3.650000	0.0453907
3.600000	0.0463266
3.550000	0.0481984
3.500000	0.0496022
3.450000	0.0505381
3.400000	0.051474
3.350000	0.0531118
3.300000	0.0552176
3.250000	0.0575573
3.200000	0.0596631
3.150000	0.0610669
3.100000	0.0641086
3.050000	0.0662143
3.000000	0.068554
2.950000	0.0697239
2.900000	0.0722976
2.850000	0.0748713
2.800000	0.077211
2.750000	0.0788489
2.700000	0.0809546
2.650000	0.0835283
2.600000	0.0842302
2.550000	0.086102
2.500000	0.0891437
2.450000	0.0910154
2.400000	0.0938231
2.350000	0.0956949
2.300000	0.0987365
2.250000	0.100608
2.200000	0.102948
2.150000	0.105054
2.100000	0.106692
2.050000	0.110669
2.000000	0.113477
1.950000	0.11722
1.900000	0.120496
1.850000	0.12307
1.800000	0.127281
1.750000	0.129855
1.700000	0.130557
1.650000	0.132429
1.600000	0.135938
1.550000	0.140384
1.500000	0.143425
1.450000	0.146701
1.400000	0.149275
1.350000	0.149977
1.300000	0.153252
1.250000	0.158166
1.200000	0.161441
1.150000	0.165653
1.100000	0.16963
1.050000	0.173842
1.000000	0.179223
0.950000	0.184371
0.900000	0.18905
0.850000	0.193964
0.800000	0.198409
0.750000	0.202153
0.700000	0.207066
0.650000	0.210108
0.600000	0.216659
0.550000	0.220168
0.500000	0.226954
0.450000	0.231399
0.400000	0.236781
0.350000	0.243332
0.300000	0.247777
0.250000	0.255264
0.200000	0.261348
0.150000	0.267197
0.100000	0.274918
0.050000	0.281703
0.000000	0.389799
-0.050000	0.557557
-0.100000	0.563173
-0.150000	0.569022
-0.200000	0.579551
-0.250000	0.587974
-0.300000	0.598971
-0.350000	0.606458
-0.400000	0.616752
-0.450000	0.634066
-0.500000	0.652784
-0.550000	0.66963
-0.600000	0.682967
-0.650000	0.694899
-0.700000	0.7073
-0.750000	0.717361
-0.800000	0.730931
-0.850000	0.740758
-0.900000	0.753861
-0.950000	0.767665
-1.000000	0.777726
-1.050000	0.789658
-1.100000	0.800655
-1.150000	0.810014
-1.200000	0.818671
-1.250000	0.827094
-1.300000	0.835049
-1.350000	0.841366
-1.400000	0.84745
-1.450000	0.852831
-1.500000	0.861254
-1.550000	0.868039
-1.600000	0.874825
-1.650000	0.880206
-1.700000	0.884885
-1.750000	0.890969
-1.800000	0.896116
-1.850000	0.901029
-1.900000	0.904773
-1.950000	0.908049
-2.000000	0.912494
-2.050000	0.916472
-2.100000	0.921151
-2.150000	0.925597
-2.200000	0.928638
-2.250000	0.932148
-2.300000	0.935891
-2.350000	0.938231
-2.400000	0.941975
-2.450000	0.944548
-2.500000	0.947356
-2.550000	0.9511
-2.600000	0.953439
-2.650000	0.954609
-2.700000	0.957417
-2.750000	0.959055
-2.800000	0.961862
-2.850000	0.9635
-2.900000	0.965606
-2.950000	0.968648
-3.000000	0.970753
-3.050000	0.972391
-3.100000	0.974731
-3.150000	0.975667
-3.200000	0.977071
-3.250000	0.978942
-3.300000	0.979878
-3.350000	0.981048
-3.400000	0.981282
-3.450000	0.982452
-3.500000	0.983622
-3.550000	0.983856
-3.600000	0.984792
-3.650000	0.985728
-3.750000	0.986664
-3.800000	0.987599
-3.850000	0.987833
-3.900000	0.989003
-3.950000	0.989471
-4.000000	0.990173
-4.050000	0.991109
-4.100000	0.991577
-4.150000	0.992279
-4.200000	0.993215
-4.250000	0.993683
-4.300000	0.994151
-4.450000	0.994385
-4.500000	0.994853
-4.550000	0.995087
-4.600000	0.995321
-4.650000	0.995555
-4.750000	0.996022
-4.800000	0.99649
-4.900000	0.996724
-4.950000	0.997192
-5.150000	0.997426
-5.250000	0.99766
-5.300000	0.997894
-5.400000	0.998128
-5.600000	0.998362
-5.650000	0.998596
-5.750000	0.99883
-6.100000	0.999064
-6.200000	0.999298
-6.350000	0.999532
-7.150000	0.999766
-7.600000	1
&
25.250000	1.16877e-05
21.550000	2.33754e-05
21.350000	3.50631e-05
21.100000	4.67508e-05
20.800000	5.84385e-05
20.750000	7.01262e-05
20.700000	8.18139e-05
20.450000	9.35016e-05
20.300000	0.000105189
20.250000	0.000116877
20.050000	0.000128565
20.000000	0.00015194
19.850000	0.000163628
19.750000	0.000175316
19.400000	0.000187003
19.150000	0.000198691
18.950000	0.000233754
18.650000	0.000245442
18.300000	0.000257129
18.100000	0.000268817
18.000000	0.00030388
17.950000	0.000338943
17.700000	0.000350631
17.650000	0.000362319
17.550000	0.000374007
17.500000	0.000385694
17.400000	0.000397382
17.200000	0.00040907
17.150000	0.000420757
16.950000	0.000444133
16.900000	0.00045582
16.800000	0.000490884
16.750000	0.000502571
16.700000	0.000514259
16.600000	0.000525947
16.500000	0.000537634
16.450000	0.000549322
16.400000	0.000584385
16.300000	0.000596073
16.150000	0.000607761
16.100000	0.000631136
16.050000	0.000642824
16.000000	0.000654511
15.950000	0.000666199
15.900000	0.000701262
15.800000	0.000724638
15.750000	0.000736325
15.700000	0.000771388
15.650000	0.000806452
15.600000	0.000818139
15.550000	0.000829827
15.500000	0.000876578
15.450000	0.000911641
15.400000	0.000923329
15.350000	0.000946704
15.200000	0.000981767
15.150000	0.00104021
15.050000	0.00105189
15.000000	0.00106358
14.950000	0.00112202
14.900000	0.00115708
14.850000	0.00120383
14.800000	0.0012389
14.750000	0.00127396
14.700000	0.00132071
14.650000	0.00135577
14.600000	0.00136746
14.550000	0.00137915
14.500000	0.00140252
14.450000	0.00141421
14.400000	0.00144928
14.350000	0.00150771
14.300000	0.00160122
14.250000	0.00162459
14.200000	0.00167134
14.150000	0.00169472
14.100000	0.00175316
14.050000	0.00176484
14.000000	0.00177653
13.950000	0.00178822
13.900000	0.00182328
13.850000	0.00184666
13.800000	0.00187003
13.750000	0.00189341
13.700000	0.00191678
13.650000	0.00198691
13.600000	0.00202197
13.550000	0.00205704
13.500000	0.00210379
13.450000	0.00211547
13.400000	0.00217391
13.350000	0.00220898
13.300000	0.00226741
13.250000	0.00231417
13.200000	0.0023726
13.150000	0.00240767
13.100000	0.00243104
13.050000	0.00248948
13.000000	0.00252454
12.950000	0.00257129
12.900000	0.00262973
12.850000	0.00272324
12.800000	0.00284011
12.750000	0.00298036
12.700000	0.0030388
12.650000	0.00315568
12.600000	0.00319074
12.550000	0.00326087
12.500000	0.00329593
12.450000	0.00331931
12.400000	0.00337775
12.350000	0.00349462
12.300000	0.00352969
12.250000	0.0036115
12.200000	0.00363488
12.150000	0.00369331
12.100000	0.00381019
12.050000	0.00389201
12.000000	0.00398551
11.950000	0.00406732
11.900000	0.00416082
11.850000	0.00425432
11.800000	0.00435951
11.750000	0.00448808
11.700000	0.0045582
11.650000	0.00462833
11.600000	0.00478027
11.550000	0.00487377
11.500000	0.00497896
11.450000	0.00507246
11.400000	0.00515428
11.350000	0.00520103
11.300000	0.00530622
11.250000	0.00541141
11.200000	0.00558672
11.150000	0.00569191
11.100000	0.00577373
11.050000	0.00583216
11.000000	0.00599579
10.950000	0.00610098
10.900000	0.00622955
10.850000	0.00638149
10.800000	0.00651005
10.750000	0.00662693
10.700000	0.00673212
10.650000	0.00688406
10.600000	0.00697756
10.550000	0.00705937
10.500000	0.00721131
10.450000	0.00732819
10.400000	0.00739832
10.350000	0.00755026
10.300000	0.00772557
10.250000	0.0078892
10.200000	0.00806452
10.150000	0.00823983
10.100000	0.00835671
10.050000	0.00856709
10.000000	0.00871903
9.950000	0.00887097
9.900000	0.00899953
9.850000	0.0092216
9.800000	0.00937354
9.750000	0.00958392
9.700000	0.00977092
9.650000	0.00992286
9.600000	0.0101566
9.550000	0.0103202
9.500000	0.0106007
9.450000	0.0107994
9.400000	0.0110215
9.350000	0.011302
9.300000	0.0116526
9.250000	0.0118747
9.200000	0.0120968
9.150000	0.0123188
9.100000	0.012576
9.050000	0.0128799
9.000000	0.0131019
8.950000	0.0133474
8.900000	0.0135811
8.850000	0.0138967
8.800000	0.0140486
8.750000	0.0142356
8.700000	0.0145979
8.650000	0.0148668
8.600000	0.015159
8.550000	0.0155213
8.500000	0.0158135
8.450000	0.0160823
8.400000	0.0163628
8.350000	0.0167251
8.300000	0.0171576
8.250000	0.0176251
8.200000	0.0179757
8.150000	0.0182679
8.100000	0.0185367
8.050000	0.0187588
8.000000	0.0191328
7.950000	0.0195652
7.900000	0.0199042
7.850000	0.0202782
7.800000	0.0206755
7.750000	0.0210379
7.700000	0.0214703
7.650000	0.0218326
7.600000	0.0223352
7.550000	0.0227209
7.500000	0.0232468
7.450000	0.0238312
7.400000	0.0243104
7.350000	0.0247779
7.300000	0.0252922
7.250000	0.0258649
7.200000	0.0263908
7.150000	0.0269635
7.100000	0.027431
7.050000	0.0280154
7.000000	0.0286115
6.950000	0.029266
6.900000	0.0299439
6.850000	0.0307153
6.800000	0.0313698
6.750000	0.0320827
6.700000	0.0327723
6.650000	0.0334151
6.600000	0.0340813
6.550000	0.0348527
6.500000	0.0356709
6.450000	0.036302
6.400000	0.0368513
6.350000	0.0376227
6.300000	0.0384525
6.250000	0.0392122
6.200000	0.0401706
6.150000	0.041094
6.100000	0.0419705
6.050000	0.0428354
6.000000	0.0438406
5.950000	0.0447873
5.900000	0.0458041
5.850000	0.0466339
5.800000	0.0474287
5.750000	0.0485624
5.700000	0.0495325
5.650000	0.0507714
5.600000	0.051835
5.550000	0.0528635
5.500000	0.053892
5.450000	0.0548621
5.400000	0.0558088
5.350000	0.0568841
5.300000	0.0579944
5.250000	0.0591748
5.200000	0.0602501
5.150000	0.0613838
5.100000	0.0626227
5.050000	0.0638499
5.000000	0.065194
4.950000	0.0665498
4.900000	0.0677536
4.850000	0.0690276
4.800000	0.0703366
4.750000	0.0714469
4.700000	0.0729897
4.650000	0.0741819
4.600000	0.0756896
4.550000	0.0772557
4.500000	0.0787751
4.450000	0.080166
4.400000	0.0817204
4.350000	0.0832749
4.300000	0.0846073
4.250000	0.0861618
4.200000	0.0878682
4.150000	0.089259
4.100000	0.091129
4.050000	0.0927887
4.000000	0.0945886
3.950000	0.0963067
3.900000	0.0984105
3.850000	0.100257
3.800000	0.102256
3.750000	0.104348
3.700000	0.106346
3.650000	0.108474
3.600000	0.110776
3.550000	0.112681
3.500000	0.114703
3.450000	0.116772
3.400000	0.119215
3.350000	0.121424
3.300000	0.123738
3.250000	0.125912
3.200000	0.128308
3.150000	0.130587
3.100000	0.132866
3.050000	0.135472
3.000000	0.137856
2.950000	0.140545
2.900000	0.143256
2.850000	0.145816
2.800000	0.148878
2.750000	0.151566
2.700000	0.154535
2.650000	0.157328
2.600000	0.160273
2.550000	0.163125
2.500000	0.165989
2.450000	0.169121
2.400000	0.171985
2.350000	0.174942
2.300000	0.178132
2.250000	0.181159
2.200000	0.18449
2.150000	0.187868
2.100000	0.190884
2.050000	0.194168
2.000000	0.197861
1.950000	0.201239
1.900000	0.205061
1.850000	0.208474
1.800000	0.211945
1.750000	0.215954
1.700000	0.219811
1.650000	0.223516
1.600000	0.227489
1.550000	0.231522
1.500000	0.235332
1.450000	0.239364
1.400000	0.243806
1.350000	0.247674
1.300000	0.25187
1.250000	0.256066
1.200000	0.260203
1.150000	0.264575
1.100000	0.268689
1.050000	0.273177
1.000000	0.277805
0.950000	0.282468
0.900000	0.287214
0.850000	0.292473
0.800000	0.297733
0.750000	0.302934
0.700000	0.308287
0.650000	0.31323
0.600000	0.319133
0.550000	0.324381
0.500000	0.329874
0.450000	0.335168
0.400000	0.34051
0.350000	0.34619
0.300000	0.351975
0.250000	0.357574
0.200000	0.363488
0.150000	0.370103
0.100000	0.376438
0.050000	0.382737
0.000000	0.393093
-0.050000	0.406405
-0.100000	0.415217
-0.150000	0.422873
-0.200000	0.431136
-0.250000	0.439832
-0.300000	0.448235
-0.350000	0.457702
-0.400000	0.466854
-0.450000	0.47576
-0.500000	0.484303
-0.550000	0.494226
-0.600000	0.503752
-0.650000	0.513347
-0.700000	0.523457
-0.750000	0.534058
-0.800000	0.544589
-0.850000	0.554815
-0.900000	0.565288
-0.950000	0.575292
-1.000000	0.586536
-1.050000	0.596926
-1.100000	0.607714
-1.150000	0.618315
-1.200000	0.628752
-1.250000	0.638978
-1.300000	0.648714
-1.350000	0.659035
-1.400000	0.668922
-1.450000	0.678424
-1.500000	0.687845
-1.550000	0.697475
-1.600000	0.706358
-1.650000	0.715697
-1.700000	0.72479
-1.750000	0.734222
-1.800000	0.743104
-1.850000	0.751239
-1.900000	0.760063
-1.950000	0.767461
-2.000000	0.775865
-2.050000	0.783766
-2.100000	0.792076
-2.150000	0.799486
-2.200000	0.807305
-2.250000	0.814399
-2.300000	0.821903
-2.350000	0.828343
-2.400000	0.835075
-2.450000	0.841187
-2.500000	0.847172
-2.550000	0.853506
-2.600000	0.859701
-2.650000	0.86586
-2.700000	0.871307
-2.750000	0.876496
-2.800000	0.882059
-2.850000	0.886699
-2.900000	0.891293
-2.950000	0.896283
-3.000000	0.900514
-3.050000	0.904745
-3.100000	0.909035
-3.150000	0.913125
-3.200000	0.917158
-3.250000	0.921213
-3.300000	0.924895
-3.350000	0.928284
-3.400000	0.931452
-3.450000	0.934268
-3.500000	0.937588
-3.550000	0.940381
-3.600000	0.943198
-3.650000	0.946213
-3.700000	0.948726
-3.750000	0.951005
-3.800000	0.953705
-3.850000	0.955867
-3.900000	0.958076
-3.950000	0.959946
-4.000000	0.961921
-4.050000	0.963558
-4.100000	0.965124
-4.150000	0.967181
-4.200000	0.968922
-4.250000	0.970313
-4.300000	0.971704
-4.350000	0.973235
-4.400000	0.974743
-4.450000	0.97618
-4.500000	0.977291
-4.550000	0.978506
-4.600000	0.979558
-4.650000	0.980961
-4.700000	0.981837
-4.750000	0.982901
-4.800000	0.983661
-4.850000	0.98449
-4.900000	0.985437
-4.950000	0.98615
-5.000000	0.986921
-5.050000	0.987775
-5.100000	0.988488
-5.150000	0.989095
-5.200000	0.989621
-5.250000	0.990264
-5.300000	0.990813
-5.350000	0.991293
-5.400000	0.991784
-5.450000	0.992333
-5.500000	0.992882
-5.550000	0.993373
-5.600000	0.993689
-5.650000	0.994121
-5.700000	0.994425
-5.750000	0.994612
-5.800000	0.994834
-5.850000	0.995138
-5.900000	0.995407
-5.950000	0.995722
-6.000000	0.996014
-6.050000	0.996237
-6.100000	0.996435
-6.150000	0.996634
-6.200000	0.996774
-6.250000	0.996914
-6.300000	0.997078
-6.350000	0.99723
-6.400000	0.997417
-6.450000	0.997639
-6.500000	0.997849
-6.550000	0.997966
-6.600000	0.998025
-6.650000	0.998188
-6.700000	0.998329
-6.750000	0.99841
-6.800000	0.998562
-6.850000	0.998714
-6.900000	0.998726
-6.950000	0.998808
-7.000000	0.998925
-7.050000	0.998995
-7.100000	0.999053
-7.150000	0.999123
-7.200000	0.999182
-7.250000	0.99924
-7.300000	0.999252
-7.350000	0.999299
-7.400000	0.999369
-7.450000	0.999416
-7.500000	0.999451
-7.550000	0.999474
-7.600000	0.999509
-7.650000	0.999521
-7.700000	0.999556
-7.750000	0.999591
-7.800000	0.999649
-7.850000	0.999684
-7.900000	0.999696
-7.950000	0.999719
-8.000000	0.999743
-8.050000	0.999755
-8.100000	0.999766
-8.150000	0.999778
-8.200000	0.999836
-8.300000	0.999848
-8.400000	0.99986
-8.450000	0.999871
-8.500000	0.999895
-8.600000	0.999906
-8.650000	0.999918
-8.700000	0.99993
-9.100000	0.999942
-9.150000	0.999965
-9.700000	0.999977
-9.950000	1
&
60.950000	3.3386e-14
60.900000	3.43012e-14
60.850000	3.52415e-14
60.800000	3.62076e-14
60.750000	3.72002e-14
60.700000	3.82199e-14
60.650000	3.92676e-14
60.600000	4.03441e-14
60.550000	4.145e-14
60.500000	4.25862e-14
60.450000	4.37535e-14
60.400000	4.49529e-14
60.350000	4.61851e-14
60.300000	4.74511e-14
60.250000	4.87518e-14
60.200000	5.00881e-14
60.150000	5.1461e-14
60.100000	5.28715e-14
60.050000	5.43207e-14
60.000000	5.58096e-14
59.950000	5.73394e-14
59.900000	5.8911e-14
59.850000	6.05257e-14
59.800000	6.21846e-14
59.750000	6.3889e-14
59.700000	6.564e-14
59.650000	6.74391e-14
59.600000	6.92874e-14
59.550000	7.11864e-14
59.500000	7.31375e-14
59.450000	7.51419e-14
59.400000	7.72013e-14
59.350000	7.93171e-14
59.300000	8.14909e-14
59.250000	8.37243e-14
59.200000	8.60188e-14
59.150000	8.83762e-14
59.100000	9.07982e-14
59.050000	9.32865e-14
59.000000	9.5843e-14
58.950000	9.84695e-14
58.900000	1.01168e-13
58.850000	1.0394e-13
58.800000	1.06789e-13
58.750000	1.09715e-13
58.700000	1.12722e-13
58.650000	1.15811e-13
58.600000	1.18984e-13
58.550000	1.22245e-13
58.500000	1.25594e-13
58.450000	1.29036e-13
58.400000	1.32572e-13
58.350000	1.36204e-13
58.300000	1.39937e-13
58.250000	1.43771e-13
58.200000	1.47711e-13
58.150000	1.51758e-13
58.100000	1.55916e-13
58.050000	1.60188e-13
58.000000	1.64577e-13
57.950000	1.69087e-13
57.900000	1.73719e-13
57.850000	1.78479e-13
57.800000	1.83369e-13
57.750000	1.88393e-13
57.700000	1.93555e-13
57.650000	1.98858e-13
57.600000	2.04306e-13
57.550000	2.09904e-13
57.500000	2.15655e-13
57.450000	2.21563e-13
57.400000	2.27633e-13
57.350000	2.33869e-13
57.300000	2.40276e-13
57.250000	2.46859e-13
57.200000	2.53622e-13
57.150000	2.6057e-13
57.100000	2.67708e-13
57.050000	2.75042e-13
57.000000	2.82577e-13
56.950000	2.90317e-13
56.900000	2.9827e-13
56.850000	3.06441e-13
56.800000	3.14836e-13
56.750000	3.2346e-13
56.700000	3.32321e-13
56.650000	3.41424e-13
56.600000	3.50776e-13
56.550000	3.60385e-13
56.500000	3.70256e-13
56.450000	3.80398e-13
56.400000	3.90818e-13
56.350000	4.01522e-13
56.300000	4.1252e-13
56.250000	4.2382e-13
56.200000	4.35428e-13
56.150000	4.47354e-13
56.100000	4.59607e-13
56.050000	4.72195e-13
56.000000	4.85128e-13
55.950000	4.98415e-13
55.900000	5.12066e-13
55.850000	5.26091e-13
55.800000	5.40499e-13
55.750000	5.55302e-13
55.700000	5.70511e-13
55.650000	5.86135e-13
55.600000	6.02188e-13
55.550000	6.18679e-13
55.500000	6.35623e-13
55.450000	6.5303e-13
55.400000	6.70913e-13
55.350000	6.89286e-13
55.300000	7.08162e-13
55.250000	7.27555e-13
55.200000	7.47479e-13
55.150000	7.67948e-13
55.100000	7.88977e-13
55.050000	8.10582e-13
55.000000	8.32779e-13
54.950000	8.55583e-13
54.900000	8.79011e-13
54.850000	9.0308e-13
54.800000	9.27808e-13
54.750000	9.53213e-13
54.700000	9.79314e-13
54.650000	1.00613e-12
54.600000	1.03368e-12
54.550000	1.06198e-12
54.500000	1.09106e-12
54.450000	1.12093e-12
54.400000	1.15162e-12
54.350000	1.18315e-12
54.300000	1.21554e-12
54.250000	1.24882e-12
54.200000	1.28302e-12
54.150000	1.31814e-12
54.100000	1.35423e-12
54.050000	1.39131e-12
54.000000	1.4294e-12
53.950000	1.46853e-12
53.900000	1.50873e-12
53.850000	1.55003e-12
53.800000	1.59247e-12
53.750000	1.63606e-12
53.700000	1.68085e-12
53.650000	1.72686e-12
53.600000	1.77414e-12
53.550000	1.8227e-12
53.500000	1.8726e-12
53.450000	1.92386e-12
53.400000	1.97652e-12
53.350000	2.03062e-12
53.300000	2.08621e-12
53.250000	2.14331e-12
53.200000	2.20198e-12
53.150000	2.26225e-12
53.100000	2.32417e-12
53.050000	2.38778e-12
53.000000	2.45314e-12
52.950000	2.52028e-12
52.900000	2.58926e-12
52.850000	2.66013e-12
52.800000	2.73294e-12
52.750000	2.80774e-12
52.700000	2.88458e-12
52.650000	2.96353e-12
52.600000	3.04463e-12
52.550000	3.12796e-12
52.500000	3.21356e-12
52.450000	3.30151e-12
52.400000	3.39186e-12
52.350000	3.48468e-12
52.300000	3.58004e-12
52.250000	3.67801e-12
52.200000	3.77866e-12
52.150000	3.88207e-12
52.100000	3.9883e-12
52.050000	4.09744e-12
52.000000	4.20956e-12
51.950000	4.32475e-12
51.900000	4.44309e-12
51.850000	4.56466e-12
51.800000	4.68956e-12
51.750000	4.81788e-12
51.700000	4.94971e-12
51.650000	5.08514e-12
51.600000	5.22428e-12
51.550000	5.36722e-12
51.500000	5.51407e-12
51.450000	5.66493e-12
51.400000	5.81992e-12
51.350000	5.97915e-12
51.300000	6.14274e-12
51.250000	6.31079e-12
51.200000	6.48345e-12
51.150000	6.66082e-12
51.100000	6.84305e-12
51.050000	7.03025e-12
51.000000	7.22258e-12
50.950000	7.42016e-12
50.900000	7.62315e-12
50.850000	7.83169e-12
50.800000	8.04593e-12
50.750000	8.26602e-12
50.700000	8.49214e-12
50.650000	8.72443e-12
50.600000	8.96308e-12
50.550000	9.20825e-12
50.500000	9.46013e-12
50.450000	9.71889e-12
50.400000	9.98473e-12
50.350000	1.02578e-11
50.300000	1.05384e-11
50.250000	1.08266e-11
50.200000	1.11228e-11
50.150000	1.1427e-11
50.100000	1.17395e-11
50.050000	1.20606e-11
50.000000	1.23904e-11
49.950000	1.27293e-11
49.900000	1.30774e-11
49.850000	1.34351e-11
49.800000	1.38025e-11
49.750000	1.41799e-11
49.700000	1.45677e-11
49.650000	1.49661e-11
49.600000	1.53754e-11
49.550000	1.57958e-11
49.500000	1.62278e-11
49.450000	1.66715e-11
49.400000	1.71274e-11
49.350000	1.75957e-11
49.300000	1.80769e-11
49.250000	1.85711e-11
49.200000	1.90789e-11
49.150000	1.96006e-11
49.100000	2.01365e-11
49.050000	2.06871e-11
49.000000	2.12527e-11
48.950000	2.18338e-11
48.900000	2.24307e-11
48.850000	2.3044e-11
48.800000	2.3674e-11
48.750000	2.43212e-11
48.700000	2.49861e-11
48.650000	2.56692e-11
48.600000	2.6371e-11
48.550000	2.70919e-11
48.500000	2.78325e-11
48.450000	2.85934e-11
48.400000	2.9375e-11
48.350000	3.0178e-11
48.300000	3.10029e-11
48.250000	3.18504e-11
48.200000	3.2721e-11
48.150000	3.36154e-11
48.100000	3.45343e-11
48.050000	3.54782e-11
48.000000	3.64479e-11
47.950000	3.74441e-11
47.900000	3.84676e-11
47.850000	3.95189e-11
47.800000	4.0599e-11
47.750000	4.17086e-11
47.700000	4.28485e-11
47.650000	4.40196e-11
47.600000	4.52226e-11
47.550000	4.64585e-11
47.500000	4.77282e-11
47.450000	4.90325e-11
47.400000	5.03724e-11
47.350000	5.17489e-11
47.300000	5.31631e-11
47.250000	5.46158e-11
47.200000	5.61082e-11
47.150000	5.76414e-11
47.100000	5.92165e-11
47.050000	6.08345e-11
47.000000	6.24968e-11
46.950000	6.42044e-11
46.900000	6.59587e-11
46.850000	6.77608e-11
46.800000	6.96122e-11
46.750000	7.15141e-11
46.700000	7.3468e-11
46.650000	7.54751e-11
46.600000	7.75371e-11
46.550000	7.96554e-11
46.500000	8.18316e-11
46.450000	8.40671e-11
46.400000	8.63637e-11
46.350000	8.87229e-11
46.300000	9.11466e-11
46.250000	9.36365e-11
46.200000	9.61943e-11
46.150000	9.88219e-11
46.100000	1.01521e-10
46.050000	1.04294e-10
46.000000	1.07143e-10
45.950000	1.1007e-10
45.900000	1.13076e-10
45.850000	1.16164e-10
45.800000	1.19337e-10
45.750000	1.22596e-10
45.700000	1.25945e-10
45.650000	1.29384e-10
45.600000	1.32918e-10
45.550000	1.36548e-10
45.500000	1.40277e-10
45.450000	1.44108e-10
45.400000	1.48043e-10
45.350000	1.52086e-10
45.300000	1.56239e-10
45.250000	1.60505e-10
45.200000	1.64888e-10
45.150000	1.6939e-10
45.100000	1.74016e-10
45.050000	1.78767e-10
45.000000	1.83648e-10
44.950000	1.88662e-10
44.900000	1.93814e-10
44.850000	1.99105e-10
44.800000	2.04541e-10
44.750000	2.10125e-10
44.700000	2.15862e-10
44.650000	2.21755e-10
44.600000	2.27809e-10
44.550000	2.34028e-10
44.500000	2.40417e-10
44.450000	2.4698e-10
44.400000	2.53722e-10
44.350000	2.60648e-10
44.300000	2.67762e-10
44.250000	2.75071e-10
44.200000	2.8258e-10
44.150000	2.90293e-10
44.100000	2.98216e-10
44.050000	3.06355e-10
44.000000	3.14717e-10
43.950000	3.23306e-10
43.900000	3.3213e-10
43.850000	3.41194e-10
43.800000	3.50506e-10
43.750000	3.60071e-10
43.700000	3.69898e-10
43.650000	3.79992e-10
43.600000	3.90361e-10
43.550000	4.01014e-10
43.500000	4.11956e-10
43.450000	4.23197e-10
43.400000	4.34745e-10
43.350000	4.46607e-10
43.300000	4.58793e-10
43.250000	4.71311e-10
43.200000	4.8417e-10
43.150000	4.9738e-10
43.100000	5.1095e-10
43.050000	5.2489e-10
43.000000	5.3921e-10
42.950000	5.5392e-10
42.900000	5.69031e-10
42.850000	5.84554e-10
42.800000	6.005e-10
42.750000	6.16881e-10
42.700000	6.33708e-10
42.650000	6.50994e-10
42.600000	6.68751e-10
42.550000	6.86992e-10
42.500000	7.0573e-10
42.450000	7.24979e-10
42.400000	7.44752e-10
42.350000	7.65064e-10
42.300000	7.8593e-10
42.250000	8.07364e-10
42.200000	8.29382e-10
42.150000	8.52e-10
42.100000	8.75234e-10
42.050000	8.99102e-10
42.000000	9.23619e-10
41.950000	9.48805e-10
41.900000	9.74677e-10
41.850000	1.00125e-09
41.800000	1.02855e-09
41.750000	1.0566e-09
41.700000	1.08541e-09
41.650000	1.115e-09
41.600000	1.1454e-09
41.550000	1.17663e-09
41.500000	1.2087e-09
41.450000	1.24165e-09
41.400000	1.2755e-09
41.350000	1.31027e-09
41.300000	1.34599e-09
41.250000	1.38268e-09
41.200000	1.42037e-09
41.150000	1.45909e-09
41.100000	1.49886e-09
41.050000	1.53971e-09
41.000000	1.58168e-09
40.950000	1.62478e-09
40.900000	1.66907e-09
40.850000	1.71455e-09
40.800000	1.76128e-09
40.750000	1.80928e-09
40.700000	1.85858e-09
40.650000	1.90923e-09
40.600000	1.96126e-09
40.550000	2.0147e-09
40.500000	2.0696e-09
40.450000	2.12599e-09
40.400000	2.18392e-09
40.350000	2.24342e-09
40.300000	2.30454e-09
40.250000	2.36733e-09
40.200000	2.43182e-09
40.150000	2.49808e-09
40.100000	2.56613e-09
40.050000	2.63603e-09
40.000000	2.70784e-09
39.950000	2.7816e-09
39.900000	2.85737e-09
39.850000	2.9352e-09
39.800000	3.01515e-09
39.750000	3.09728e-09
39.700000	3.18164e-09
39.650000	3.26829e-09
39.600000	3.3573e-09
39.550000	3.44873e-09
39.500000	3.54265e-09
39.450000	3.63913e-09
39.400000	3.73823e-09
39.350000	3.84002e-09
39.300000	3.94458e-09
39.250000	4.05199e-09
39.200000	4.16232e-09
39.150000	4.27565e-09
39.100000	4.39206e-09
39.050000	4.51164e-09
39.000000	4.63447e-09
38.950000	4.76064e-09
38.900000	4.89024e-09
38.850000	5.02337e-09
38.800000	5.16011e-09
38.750000	5.30058e-09
38.700000	5.44486e-09
38.650000	5.59306e-09
38.600000	5.7453e-09
38.550000	5.90167e-09
38.500000	6.06229e-09
38.450000	6.22728e-09
38.400000	6.39676e-09
38.350000	6.57084e-09
38.300000	6.74965e-09
38.250000	6.93333e-09
38.200000	7.12199e-09
38.150000	7.31579e-09
38.100000	7.51485e-09
38.050000	7.71932e-09
38.000000	7.92934e-09
37.950000	8.14507e-09
37.900000	8.36667e-09
37.850000	8.59429e-09
37.800000	8.82809e-09
37.750000	9.06824e-09
37.700000	9.31492e-09
37.650000	9.5683e-09
37.600000	9.82856e-09
37.550000	1.00959e-08
37.500000	1.03705e-08
37.450000	1.06525e-08
37.400000	1.09423e-08
37.350000	1.12398e-08
37.300000	1.15455e-08
37.250000	1.18595e-08
37.200000	1.2182e-08
37.150000	1.25132e-08
37.100000	1.28535e-08
37.050000	1.3203e-08
37.000000	1.35619e-08
36.950000	1.39307e-08
36.900000	1.43094e-08
36.850000	1.46984e-08
36.800000	1.5098e-08
36.750000	1.55084e-08
36.700000	1.593e-08
36.650000	1.6363e-08
36.600000	1.68078e-08
36.550000	1.72646e-08
36.500000	1.77338e-08
36.450000	1.82158e-08
36.400000	1.87108e-08
36.350000	1.92193e-08
36.300000	1.97416e-08
36.250000	2.02781e-08
36.200000	2.08291e-08
36.150000	2.1395e-08
36.100000	2.19764e-08
36.050000	2.25734e-08
36.000000	2.31867e-08
35.950000	2.38166e-08
35.900000	2.44637e-08
35.850000	2.51282e-08
35.800000	2.58108e-08
35.750000	2.65119e-08
35.700000	2.7232e-08
35.650000	2.79717e-08
35.600000	2.87314e-08
35.550000	2.95117e-08
35.500000	3.03131e-08
35.450000	3.11363e-08
35.400000	3.19818e-08
35.350000	3.28503e-08
35.300000	3.37422e-08
35.250000	3.46584e-08
35.200000	3.55994e-08
35.150000	3.65659e-08
35.100000	3.75586e-08
35.050000	3.85782e-08
35.000000	3.96254e-08
34.950000	4.07011e-08
34.900000	4.18058e-08
34.850000	4.29405e-08
34.800000	4.4106e-08
34.750000	4.5303e-08
34.700000	4.65325e-08
34.650000	4.77952e-08
34.600000	4.90922e-08
34.550000	5.04243e-08
34.500000	5.17925e-08
34.450000	5.31978e-08
34.400000	5.46411e-08
34.350000	5.61235e-08
34.300000	5.7646e-08
34.250000	5.92098e-08
34.200000	6.08159e-08
34.150000	6.24655e-08
34.100000	6.41598e-08
34.050000	6.59e-08
34.000000	6.76872e-08
33.950000	6.95229e-08
33.900000	7.14082e-08
33.850000	7.33445e-08
33.800000	7.53333e-08
33.750000	7.73759e-08
33.700000	7.94738e-08
33.650000	8.16284e-08
33.600000	8.38414e-08
33.550000	8.61142e-08
33.500000	8.84485e-08
33.450000	9.0846e-08
33.400000	9.33083e-08
33.350000	9.58372e-08
33.300000	9.84346e-08
33.250000	1.01102e-07
33.200000	1.03842e-07
33.150000	1.06656e-07
33.100000	1.09546e-07
33.050000	1.12514e-07
33.000000	1.15562e-07
32.950000	1.18693e-07
32.900000	1.21908e-07
32.850000	1.2521e-07
32.800000	1.28602e-07
32.750000	1.32085e-07
32.700000	1.35663e-07
32.650000	1.39337e-07
32.600000	1.4311e-07
32.550000	1.46985e-07
32.500000	1.50965e-07
32.450000	1.55053e-07
32.400000	1.59251e-07
32.350000	1.63562e-07
32.300000	1.6799e-07
32.250000	1.72538e-07
32.200000	1.77208e-07
32.150000	1.82004e-07
32.100000	1.8693e-07
32.050000	1.91989e-07
32.000000	1.97185e-07
31.950000	2.02521e-07
31.900000	2.08001e-07
31.850000	2.13628e-07
31.800000	2.19408e-07
31.750000	2.25344e-07
31.700000	2.3144e-07
31.650000	2.377e-07
31.600000	2.44129e-07
31.550000	2.50732e-07
31.500000	2.57513e-07
31.450000	2.64477e-07
31.400000	2.71629e-07
31.350000	2.78973e-07
31.300000	2.86516e-07
31.250000	2.94262e-07
31.200000	3.02217e-07
31.150000	3.10387e-07
31.100000	3.18777e-07
31.050000	3.27393e-07
31.000000	3.36241e-07
30.950000	3.45328e-07
30.900000	3.5466e-07
30.850000	3.64243e-07
30.800000	3.74084e-07
30.750000	3.84191e-07
30.700000	3.9457e-07
30.650000	4.05229e-07
30.600000	4.16174e-07
30.550000	4.27415e-07
30.500000	4.38958e-07
30.450000	4.50812e-07
30.400000	4.62986e-07
30.350000	4.75487e-07
30.300000	4.88325e-07
30.250000	5.01508e-07
30.200000	5.15046e-07
30.150000	5.28949e-07
30.100000	5.43226e-07
30.050000	5.57887e-07
30.000000	5.72942e-07
29.950000	5.88403e-07
29.900000	6.04279e-07
29.850000	6.20583e-07
29.800000	6.37325e-07
29.750000	6.54517e-07
29.700000	6.72172e-07
29.650000	6.90301e-07
29.600000	7.08918e-07
29.550000	7.28035e-07
29.500000	7.47666e-07
29.450000	7.67825e-07
29.400000	7.88526e-07
29.350000	8.09783e-07
29.300000	8.3161e-07
29.250000	8.54025e-07
29.200000	8.77041e-07
29.150000	9.00676e-07
29.100000	9.24945e-07
29.050000	9.49867e-07
29.000000	9.75457e-07
28.950000	1.00173e-06
28.900000	1.02872e-06
28.850000	1.05642e-06
28.800000	1.08487e-06
28.750000	1.11409e-06
28.700000	1.14409e-06
28.650000	1.17489e-06
28.600000	1.20652e-06
28.550000	1.23899e-06
28.500000	1.27234e-06
28.450000	1.30659e-06
28.400000	1.34175e-06
28.350000	1.37785e-06
28.300000	1.41492e-06
28.250000	1.45298e-06
28.200000	1.49207e-06
28.150000	1.5322e-06
28.100000	1.57341e-06
28.050000	1.61572e-06
28.000000	1.65916e-06
27.950000	1.70377e-06
27.900000	1.74957e-06
27.850000	1.7966e-06
27.800000	1.84488e-06
27.750000	1.89446e-06
27.700000	1.94537e-06
27.650000	1.99763e-06
27.600000	2.0513e-06
27.550000	2.1064e-06
27.500000	2.16297e-06
27.450000	2.22106e-06
27.400000	2.2807e-06
27.350000	2.34194e-06
27.300000	2.40481e-06
27.250000	2.46936e-06
27.200000	2.53563e-06
27.150000	2.60368e-06
27.100000	2.67354e-06
27.050000	2.74527e-06
27.000000	2.81892e-06
26.950000	2.89453e-06
26.900000	2.97216e-06
26.850000	3.05186e-06
26.800000	3.13369e-06
26.750000	3.2177e-06
26.700000	3.30395e-06
26.650000	3.39251e-06
26.600000	3.48342e-06
26.550000	3.57676e-06
26.500000	3.67258e-06
26.450000	3.77096e-06
26.400000	3.87196e-06
26.350000	3.97565e-06
26.300000	4.08211e-06
26.250000	4.19139e-06
26.200000	4.30359e-06
26.150000	4.41877e-06
26.100000	4.53702e-06
26.050000	4.65842e-06
26.000000	4.78305e-06
25.950000	4.91099e-06
25.900000	5.04233e-06
25.850000	5.17716e-06
25.800000	5.31558e-06
25.750000	5.45768e-06
25.700000	5.60355e-06
25.650000	5.7533e-06
25.600000	5.90702e-06
25.550000	6.06483e-06
25.500000	6.22682e-06
25.450000	6.39312e-06
25.400000	6.56382e-06
25.350000	6.73906e-06
25.300000	6.91894e-06
25.250000	7.10359e-06
25.200000	7.29314e-06
25.150000	7.48771e-06
25.100000	7.68743e-06
25.050000	7.89245e-06
25.000000	8.1029e-06
24.950000	8.31891e-06
24.900000	8.54065e-06
24.850000	8.76825e-06
24.800000	9.00187e-06
24.750000	9.24167e-06
24.700000	9.48781e-06
24.650000	9.74045e-06
24.600000	9.99978e-06
24.550000	1.02659e-05
24.500000	1.05392e-05
24.450000	1.08196e-05
24.400000	1.11074e-05
24.350000	1.14028e-05
24.300000	1.1706e-05
24.250000	1.20172e-05
24.200000	1.23366e-05
24.150000	1.26644e-05
24.100000	1.30009e-05
24.050000	1.33462e-05
24.000000	1.37006e-05
23.950000	1.40643e-05
23.900000	1.44376e-05
23.850000	1.48207e-05
23.800000	1.52139e-05
23.750000	1.56175e-05
23.700000	1.60316e-05
23.650000	1.64566e-05
23.600000	1.68927e-05
23.550000	1.73404e-05
23.500000	1.77997e-05
23.450000	1.82711e-05
23.400000	1.87548e-05
23.350000	1.92513e-05
23.300000	1.97607e-05
23.250000	2.02835e-05
23.200000	2.08199e-05
23.150000	2.13704e-05
23.100000	2.19352e-05
23.050000	2.25149e-05
23.000000	2.31096e-05
22.950000	2.37199e-05
22.900000	2.43462e-05
22.850000	2.49887e-05
22.800000	2.56481e-05
22.750000	2.63246e-05
22.700000	2.70187e-05
22.650000	2.77309e-05
22.600000	2.84616e-05
22.550000	2.92113e-05
22.500000	2.99806e-05
22.450000	3.07698e-05
22.400000	3.15795e-05
22.350000	3.24102e-05
22.300000	3.32625e-05
22.250000	3.41368e-05
22.200000	3.50338e-05
22.150000	3.59541e-05
22.100000	3.68981e-05
22.050000	3.78666e-05
22.000000	3.88601e-05
21.950000	3.98792e-05
21.900000	4.09247e-05
21.850000	4.19971e-05
21.800000	4.30971e-05
21.750000	4.42255e-05
21.700000	4.5383e-05
21.650000	4.65702e-05
21.600000	4.77879e-05
21.550000	4.90369e-05
21.500000	5.03179e-05
21.450000	5.16318e-05
21.400000	5.29793e-05
21.350000	5.43613e-05
21.300000	5.57787e-05
21.250000	5.72323e-05
21.200000	5.8723e-05
21.150000	6.02518e-05
21.100000	6.18194e-05
21.050000	6.34271e-05
21.000000	6.50756e-05
20.950000	6.67659e-05
20.900000	6.84992e-05
20.850000	7.02765e-05
20.800000	7.20987e-05
20.750000	7.39671e-05
20.700000	7.58827e-05
20.650000	7.78467e-05
20.600000	7.98601e-05
20.550000	8.19243e-05
20.500000	8.40404e-05
20.450000	8.62096e-05
20.400000	8.84333e-05
20.350000	9.07127e-05
20.300000	9.3049e-05
20.250000	9.54438e-05
20.200000	9.78983e-05
20.150000	0.000100414
20.100000	0.000102992
20.050000	0.000105634
20.000000	0.000108342
19.950000	0.000111117
19.900000	0.00011396
19.850000	0.000116873
19.800000	0.000119858
19.750000	0.000122916
19.700000	0.000126049
19.650000	0.000129259
19.600000	0.000132547
19.550000	0.000135915
19.500000	0.000139365
19.450000	0.000142899
19.400000	0.000146518
19.350000	0.000150224
19.300000	0.000154019
19.250000	0.000157905
19.200000	0.000161884
19.150000	0.000165958
19.100000	0.000170129
19.050000	0.000174398
19.000000	0.000178768
18.950000	0.000183241
18.900000	0.000187818
18.850000	0.000192502
18.800000	0.000197294
18.750000	0.000202198
18.700000	0.000207214
18.650000	0.000212344
18.600000	0.000217592
18.550000	0.000222958
18.500000	0.000228445
18.450000	0.000234054
18.400000	0.000239788
18.350000	0.000245649
18.300000	0.000251637
18.250000	0.000257755
18.200000	0.000264005
18.150000	0.000270388
18.100000	0.000276906
18.050000	0.000283559
18.000000	0.00029035
17.950000	0.000297278
17.900000	0.000304345
17.850000	0.000311552
17.800000	0.000318898
17.750000	0.000326384
17.700000	0.000334009
17.650000	0.000341772
17.600000	0.000349673
17.550000	0.000357708
17.500000	0.000365876
17.450000	0.000374173
17.400000	0.000382594
17.350000	0.000391134
17.300000	0.000399786
17.250000	0.00040854
17.200000	0.000417385
17.150000	0.000426308
17.100000	0.00043529
17.050000	0.000444309
17.000000	0.000453334
16.950000	0.000462325
16.900000	0.000471226
16.850000	0.000479955
16.800000	0.000488378
16.750000	0.000496237
&
```
