## Supplementary material for "All-at-once RNA folding with 3D motif prediction framed by evolutionary information": RF01422_snoR116.cacofold.helixcov

```
# RMs = 2 L = 97

# RM_HELIX NESTED 8-32 64-90, nbp = 24 nbp_cov = 0
# pvals: 0.76017,0.76017,0.76017,0.76017,0.76017,0.0806197,0.881112,0.76017,0.7741,0.76017,0.0191546,0.939819,0.76017,0.76017,0.999114,0.912127,0.76017,0.76017,0.76017,0.76017,0.76017,0.76017,0.76017,0.76017
# aggregated NONE
NESTED  :::::::<<<<<<<<<<<<<<<<<<<-<<<<<______________________>>>>>>>>>>>>>>>>->>>>>>>>:::::::
        ::::::::::::::::::::::::::::::::::::::::::::::::::::::::::::::::::::::::::::::::::::::

# RM_HELIX NESTED 1-4 94-97, nbp = 4 nbp_cov = 0
# pvals: 0.78428,0.76017,0.76017,0.76017
# aggregated NONE
NESTED  <<<<______________________________________________________________________________>>>>
        ::::::::::::::::::::::::::::::::::::::::::::::::::::::::::::::::::::::::::::::::::::::
```
