## Supplementary material for "All-at-once RNA folding with 3D motif prediction framed by evolutionary information": RF01422_snoR116.cacofold.power

```
# Power analysis of CaCoFold structure 
#
# Powertype = SINGLE SUBSTITUTIONS
# covary  left_pos      right_pos    substitutions      power
#----------------------------------------------------------------
          1		97		3		0.02
          2		96		0		0.00
          3		95		0		0.00
          4		94		1		0.00
          8		90		0		0.00
          9		89		1		0.00
          10		88		3		0.02
          11		87		1		0.00
          12		86		1		0.00
          13		85		2		0.00
          14		84		1		0.00
          15		83		1		0.00
          16		81		2		0.00
          17		80		0		0.00
          18		77		3		0.02
          19		76		5		0.11
          20		75		2		0.00
          21		74		2		0.00
          22		73		4		0.07
          23		72		3		0.02
          24		71		3		0.02
          25		70		2		0.00
          26		69		0		0.00
          28		68		0		0.00
          29		67		0		0.00
          30		66		0		0.00
          31		65		0		0.00
          32		64		0		0.00
#
# BPAIRS 28
# avg substitutions per BP  1.4
# BPAIRS expected to covary 0.3 +/- 0.5
# BPAIRS observed to covary 0
#
```
