## Supplementary material for "All-at-once RNA folding with 3D motif prediction framed by evolutionary information": RF01422_snoR116.surv

```
-0.000001	0.333333
-0.007068	1
&
5.461192	0.000273823
5.097399	0.000547645
4.131075	0.000821468
3.983284	0.00109529
3.869599	0.00136911
3.755913	0.00164294
3.528543	0.00191676
3.494437	0.00219058
3.471700	0.0024644
3.403489	0.00273823
3.392121	0.00301205
3.301172	0.00328587
3.255698	0.00355969
3.244330	0.00383352
3.153382	0.00410734
3.073802	0.00438116
3.005591	0.00465498
2.721378	0.00492881
2.698641	0.00520263
2.607693	0.00547645
2.482639	0.00575027
2.368954	0.0060241
2.312111	0.00629792
2.232531	0.00684556
2.209794	0.00711939
2.152952	0.00739321
1.914213	0.00766703
1.868739	0.00794085
1.834633	0.00821468
1.789159	0.0084885
1.766422	0.00903614
1.709579	0.00930997
1.698211	0.00958379
1.675474	0.00985761
1.630000	0.0101314
1.573157	0.0104053
1.516314	0.0106791
1.504946	0.0109529
1.482209	0.0115005
1.470840	0.0120482
1.459472	0.012322
1.436735	0.0131435
1.425366	0.0134173
1.413998	0.0136911
1.391261	0.013965
1.357155	0.0142388
1.345786	0.0147864
1.288944	0.0150602
1.277575	0.0153341
1.254838	0.0156079
1.243470	0.0158817
1.232101	0.0164294
1.220733	0.0167032
1.209364	0.0172508
1.186627	0.0175246
1.175259	0.0177985
1.118416	0.0180723
1.095679	0.0183461
1.084310	0.0186199
1.072942	0.0191676
1.061573	0.0194414
1.050205	0.019989
1.027468	0.0205367
0.879677	0.0208105
0.856940	0.0210843
0.834203	0.0213582
0.777360	0.0221796
0.765992	0.0224535
0.754623	0.0227273
0.709149	0.0230011
0.697781	0.0232749
0.686412	0.0243702
0.652307	0.024644
0.640938	0.0249179
0.618201	0.0254655
0.595464	0.0257393
0.584095	0.026287
0.572727	0.0265608
0.561358	0.0268346
0.538621	0.0271084
0.515884	0.0273823
0.481779	0.0279299
0.470410	0.0282037
0.459042	0.0287514
0.447673	0.0295728
0.436305	0.0298467
0.424936	0.0306681
0.413568	0.0312158
0.402199	0.0317634
0.379462	0.0323111
0.368093	0.0325849
0.356725	0.0334064
0.345356	0.0347755
0.333988	0.0353231
0.311251	0.036966
0.299882	0.0380613
0.288514	0.038609
0.265777	0.0397043
0.243040	0.0405257
0.220303	0.0413472
0.208934	0.0424425
0.197566	0.0440854
0.186197	0.0446331
0.174829	0.0460022
0.163460	0.0468237
0.152091	0.0473713
0.140723	0.0479189
0.129354	0.0495619
0.117986	0.0503834
0.106617	0.0514786
0.095249	0.0517525
0.083880	0.0528478
0.072512	0.0544907
0.061143	0.0547645
0.049775	0.0572289
0.038406	0.0580504
0.027038	0.0591457
0.015669	0.060241
0.004301	0.0610624
-0.007068	0.848302
-0.018436	0.849398
-0.029805	0.850493
-0.041173	0.852957
-0.052542	0.856243
-0.063910	0.857612
-0.075279	0.863636
-0.086648	0.867744
-0.098016	0.87103
-0.109385	0.874589
-0.120753	0.877601
-0.132122	0.883352
-0.143490	0.88965
-0.154859	0.893209
-0.166227	0.896769
-0.177596	0.899233
-0.188964	0.901972
-0.200333	0.906079
-0.211701	0.909639
-0.223070	0.913746
-0.234438	0.915936
-0.245807	0.919222
-0.257175	0.923604
-0.268544	0.926342
-0.279912	0.931271
-0.291281	0.934556
-0.302649	0.937295
-0.314018	0.940033
-0.325387	0.942223
-0.336755	0.94414
-0.348124	0.945783
-0.359492	0.948521
-0.370861	0.951533
-0.382229	0.952081
-0.393598	0.953724
-0.404966	0.955641
-0.416335	0.957284
-0.427703	0.957558
-0.439072	0.958927
-0.450440	0.96057
-0.461809	0.961665
-0.473177	0.963034
-0.484546	0.963582
-0.495914	0.965225
-0.507283	0.966867
-0.518651	0.967689
-0.530020	0.96851
-0.541388	0.970701
-0.552757	0.971796
-0.564126	0.972618
-0.575494	0.973439
-0.586863	0.974808
-0.598231	0.97563
-0.609600	0.976451
-0.620968	0.97782
-0.632337	0.978642
-0.643705	0.979463
-0.655074	0.980559
-0.666442	0.98138
-0.689179	0.981928
-0.700548	0.982749
-0.711916	0.983297
-0.723285	0.984118
-0.734653	0.984666
-0.746022	0.98494
-0.757390	0.985214
-0.768759	0.985761
-0.780127	0.986309
-0.791496	0.986857
-0.802865	0.98713
-0.814233	0.987404
-0.836970	0.987952
-0.848339	0.988226
-0.871076	0.989321
-0.882444	0.990416
-0.893813	0.99069
-0.905181	0.990964
-0.916550	0.991238
-0.927918	0.991785
-0.939287	0.992059
-0.950655	0.992333
-0.962024	0.992881
-0.973392	0.993702
-0.984761	0.99425
-0.996129	0.994524
-1.007498	0.994797
-1.018866	0.995071
-1.041603	0.995345
-1.064341	0.995619
-1.075709	0.995893
-1.087078	0.996166
-1.098446	0.99644
-1.121183	0.996988
-1.132552	0.997262
-1.178026	0.997536
-1.223500	0.998083
-1.246237	0.998631
-1.257605	0.998905
-1.268974	0.999179
-1.291711	0.999452
-1.314448	0.999726
-1.394028	1
&
6.609413	1.36799e-06
6.245620	2.73598e-06
6.131935	4.10397e-06
5.995513	5.47196e-06
5.984144	8.20793e-06
5.961407	9.57592e-06
5.915933	1.09439e-05
5.893196	1.64159e-05
5.870459	1.77839e-05
5.859090	1.91518e-05
5.824985	2.05198e-05
5.790879	2.18878e-05
5.779511	2.32558e-05
5.768142	2.46238e-05
5.756774	2.59918e-05
5.745405	3.14637e-05
5.711299	3.28317e-05
5.699931	3.41997e-05
5.688562	3.55677e-05
5.677194	3.69357e-05
5.654457	3.96717e-05
5.643088	4.51436e-05
5.631720	4.78796e-05
5.620351	4.92476e-05
5.608983	5.06156e-05
5.597614	5.19836e-05
5.586246	5.33516e-05
5.574877	5.47196e-05
5.563509	5.74555e-05
5.552140	5.88235e-05
5.529403	6.01915e-05
5.518035	6.15595e-05
5.506666	6.42955e-05
5.495298	6.83995e-05
5.483929	6.97674e-05
5.472560	7.25034e-05
5.461192	7.66074e-05
5.449823	8.20793e-05
5.438455	8.61833e-05
5.415718	8.75513e-05
5.404349	9.02873e-05
5.392981	9.43912e-05
5.381612	9.57592e-05
5.370244	9.71272e-05
5.358875	9.98632e-05
5.347507	0.000101231
5.336138	0.000102599
5.324770	0.000103967
5.302033	0.000113543
5.290664	0.000119015
5.279296	0.000120383
5.267927	0.000125855
5.256559	0.000128591
5.245190	0.000132695
5.233821	0.000136799
5.222453	0.000138167
5.211084	0.000140903
5.199716	0.000150479
5.188347	0.000154583
5.176979	0.000155951
5.165610	0.000158687
5.154242	0.000161423
5.142873	0.000170999
5.131505	0.000176471
5.120136	0.000179207
5.108768	0.000186047
5.097399	0.000188782
5.086031	0.00019699
5.074662	0.000205198
5.063294	0.000209302
5.051925	0.000216142
5.040557	0.000218878
5.029188	0.000220246
5.017820	0.000221614
5.006451	0.000228454
4.995082	0.000242134
4.983714	0.000250342
4.972345	0.00025855
4.960977	0.000266758
4.949608	0.000269494
4.938240	0.000273598
4.926871	0.000277702
4.915503	0.000281806
4.904134	0.000287278
4.892766	0.000295486
4.881397	0.00029959
4.870029	0.000302326
4.858660	0.000310534
4.847292	0.000317373
4.835923	0.000328317
4.824555	0.000333789
4.813186	0.000341997
4.801818	0.000350205
4.790449	0.000354309
4.779081	0.000363885
4.767712	0.000373461
4.756343	0.000378933
4.744975	0.000391245
4.733606	0.000399453
4.722238	0.000406293
4.710869	0.000418605
4.699501	0.000421341
4.688132	0.000435021
4.676764	0.000436389
4.665395	0.000439124
4.654027	0.000444596
4.642658	0.000454172
4.631290	0.000461012
4.619921	0.00046922
4.608553	0.000474692
4.585816	0.000477428
4.574447	0.000488372
4.563079	0.000492476
4.551710	0.000495212
4.540342	0.000502052
4.528973	0.000504788
4.517604	0.000515732
4.506236	0.000522572
4.494867	0.000534884
4.483499	0.000536252
4.472130	0.000547196
4.460762	0.000556772
4.449393	0.000566347
4.438025	0.000588235
4.426656	0.000593707
4.415288	0.000595075
4.403919	0.000600547
4.392551	0.000604651
4.381182	0.000621067
4.369814	0.000630643
4.347077	0.000637483
4.335708	0.000641587
4.324340	0.000647059
4.312971	0.000648427
4.301603	0.000653899
4.290234	0.000656635
4.278865	0.000663475
4.267497	0.000674419
4.256128	0.000678523
4.244760	0.000685363
4.233391	0.000696306
4.222023	0.000704514
4.210654	0.00070725
4.199286	0.000716826
4.187917	0.000725034
4.176549	0.000731874
4.165180	0.000740082
4.153812	0.000752394
4.142443	0.000760602
4.131075	0.000771546
4.119706	0.000772914
4.108338	0.000781122
4.096969	0.000785226
4.085601	0.000792066
4.074232	0.000797538
4.062864	0.00080301
4.051495	0.000811218
4.040127	0.000823529
4.028758	0.000835841
4.017389	0.000845417
4.006021	0.000848153
3.994652	0.000859097
3.983284	0.000868673
3.971915	0.000871409
3.960547	0.000876881
3.949178	0.000879617
3.937810	0.000891929
3.926441	0.000896033
3.915073	0.000905609
3.903704	0.000906977
3.892336	0.000912449
3.880967	0.000919289
3.869599	0.000923393
3.858230	0.000934337
3.846862	0.00093844
3.835493	0.000948016
3.824125	0.000954856
3.812756	0.000969904
3.801388	0.000980848
3.790019	0.000987688
3.778650	0.000997264
3.767282	0.00100821
3.755913	0.00102189
3.744545	0.00103146
3.733176	0.00104514
3.721808	0.00106019
3.710439	0.00107798
3.699071	0.00109439
3.687702	0.00110807
3.676334	0.00112312
3.664965	0.00114227
3.653597	0.00115595
3.642228	0.00116689
3.630860	0.00118331
3.619491	0.00120657
3.608123	0.00122435
3.596754	0.0012394
3.585386	0.00127497
3.574017	0.00132285
3.562649	0.00135431
3.551280	0.00138988
3.539911	0.00143639
3.528543	0.00147606
3.517174	0.00152531
3.505806	0.00158687
3.494437	0.00164432
3.483069	0.00168399
3.471700	0.00174692
3.460332	0.00179754
3.448963	0.00184542
3.437595	0.00190014
3.426226	0.0019617
3.414858	0.00202736
3.403489	0.00208755
3.392121	0.00215048
3.380752	0.00223119
3.369384	0.0023078
3.358015	0.00237893
3.346647	0.00244323
3.335278	0.00250616
3.323910	0.00262107
3.312541	0.00269083
3.301172	0.00277565
3.289804	0.00285636
3.278435	0.00293297
3.267067	0.00301368
3.255698	0.00307661
3.244330	0.00315869
3.232961	0.00322709
3.221593	0.00328454
3.210224	0.00340082
3.198856	0.00346512
3.187487	0.00351984
3.176119	0.00357592
3.164750	0.00364706
3.153382	0.00371135
3.142013	0.00376744
3.130645	0.00382216
3.119276	0.00388782
3.107908	0.00394802
3.096539	0.00400684
3.085171	0.00408345
3.073802	0.00416279
3.062433	0.00422435
3.051065	0.00428728
3.039696	0.00435294
3.028328	0.00440219
3.016959	0.00445007
3.005591	0.0045212
2.994222	0.0045814
2.982854	0.004658
2.971485	0.00471272
2.960117	0.00477428
2.948748	0.00483311
2.937380	0.00491245
2.926011	0.00498358
2.914643	0.00507114
2.903274	0.00512859
2.891906	0.00519425
2.880537	0.00524624
2.869169	0.00529685
2.857800	0.00535841
2.846432	0.0054145
2.835063	0.00547332
2.823694	0.00551026
2.812326	0.00554993
2.800957	0.00559508
2.789589	0.00563338
2.778220	0.00568536
2.766852	0.0057223
2.755483	0.00576334
2.744115	0.00581806
2.732746	0.00586867
2.721378	0.0058974
2.710009	0.0059316
2.698641	0.00596443
2.687272	0.00600547
2.675904	0.00605746
2.664535	0.00609576
2.653167	0.00613953
2.641798	0.0061751
2.630430	0.00620109
2.619061	0.00624077
2.607693	0.00626813
2.596324	0.00631737
2.584955	0.0063461
2.573587	0.00638851
2.562218	0.00642271
2.550850	0.00645007
2.539481	0.00646922
2.528113	0.00651573
2.516744	0.00654993
2.505376	0.00658003
2.494007	0.00663201
2.482639	0.00666758
2.471270	0.00668673
2.459902	0.0067264
2.448533	0.00676471
2.437165	0.00680711
2.425796	0.00683721
2.414428	0.00686457
2.403059	0.00690834
2.391691	0.00692886
2.380322	0.00697811
2.368954	0.00700547
2.357585	0.0070342
2.346217	0.00707387
2.334848	0.00710534
2.323479	0.00712449
2.312111	0.00715869
2.300742	0.00719562
2.289374	0.00723256
2.278005	0.00727086
2.266637	0.00731053
2.255268	0.00734747
2.243900	0.00738167
2.232531	0.00743776
2.221163	0.00747196
2.209794	0.0075171
2.198426	0.00756088
2.187057	0.00759644
2.175689	0.00764022
2.164320	0.00767305
2.152952	0.00771819
2.141583	0.00774282
2.130215	0.00778523
2.118846	0.00782216
2.107478	0.00785499
2.096109	0.00788509
2.084740	0.00791792
2.073372	0.00796033
2.062003	0.00801094
2.050635	0.00804514
2.039266	0.00809713
2.027898	0.00811902
2.016529	0.00816142
2.005161	0.00819289
1.993792	0.00824624
1.982424	0.00827633
1.971055	0.00832011
1.959687	0.00837209
1.948318	0.00842134
1.936950	0.00846922
1.925581	0.00848837
1.914213	0.00853899
1.902844	0.0085814
1.891476	0.00861423
1.880107	0.00865527
1.868739	0.00870178
1.857370	0.00872777
1.846001	0.00875513
1.834633	0.00880301
1.823264	0.00887278
1.811896	0.0089316
1.800527	0.00900137
1.789159	0.00908208
1.777790	0.00919015
1.766422	0.00932148
1.755053	0.00945007
1.743685	0.00961833
1.732316	0.00973051
1.720948	0.00985089
1.709579	0.00995622
1.698211	0.0100342
1.686842	0.0101341
1.675474	0.0102285
1.664105	0.0103352
1.652737	0.0104378
1.641368	0.0105882
1.630000	0.0107538
1.618631	0.0109138
1.607262	0.011093
1.595894	0.0113174
1.584525	0.0115527
1.573157	0.011777
1.561788	0.0120834
1.550420	0.0123995
1.539051	0.0127401
1.527683	0.013078
1.516314	0.0134501
1.504946	0.01387
1.493577	0.0143119
1.482209	0.0146676
1.470840	0.0151122
1.459472	0.0155198
1.448103	0.0159767
1.436735	0.0164186
1.425366	0.0168386
1.413998	0.0172175
1.402629	0.017617
1.391261	0.0180465
1.379892	0.018409
1.368523	0.0187784
1.357155	0.0191546
1.345786	0.0194774
1.334418	0.0198454
1.323049	0.020212
1.311681	0.0205705
1.300312	0.0208988
1.288944	0.0212791
1.277575	0.0216306
1.266207	0.0219535
1.254838	0.0222544
1.243470	0.0225568
1.232101	0.0228618
1.220733	0.0231149
1.209364	0.023394
1.197996	0.0235855
1.186627	0.0237825
1.175259	0.023985
1.163890	0.0241833
1.152522	0.0243858
1.141153	0.0246142
1.129784	0.024777
1.118416	0.025
1.107047	0.0252134
1.095679	0.0254337
1.084310	0.0256525
1.072942	0.0258605
1.061573	0.0260616
1.050205	0.0263187
1.038836	0.0265568
1.027468	0.0267442
1.016099	0.0269398
1.004731	0.0271724
0.993362	0.02742
0.981994	0.0276648
0.970625	0.0279152
0.959257	0.028145
0.947888	0.0283926
0.936520	0.0286074
0.925151	0.0288878
0.913783	0.0291532
0.902414	0.0294542
0.891045	0.0297401
0.879677	0.0299836
0.868308	0.0302955
0.856940	0.0306101
0.845571	0.0308782
0.834203	0.0311737
0.822834	0.0314583
0.811466	0.0317702
0.800097	0.0320616
0.788729	0.032394
0.777360	0.0327073
0.765992	0.0330055
0.754623	0.0333146
0.743255	0.0336238
0.731886	0.0339808
0.720518	0.0342996
0.709149	0.0347155
0.697781	0.0351477
0.686412	0.0356005
0.675044	0.0360027
0.663675	0.0363953
0.652307	0.0367825
0.640938	0.0371724
0.629569	0.0375978
0.618201	0.0379986
0.606832	0.0383789
0.595464	0.0387729
0.584095	0.0392244
0.572727	0.0396676
0.561358	0.0400807
0.549990	0.0404897
0.538621	0.0408906
0.527253	0.0413543
0.515884	0.0417852
0.504516	0.0422763
0.493147	0.0427839
0.481779	0.0432695
0.470410	0.0437469
0.459042	0.0441765
0.447673	0.0447114
0.436305	0.045223
0.424936	0.0457729
0.413568	0.0462982
0.402199	0.0468454
0.390830	0.047461
0.379462	0.0480616
0.368093	0.0487155
0.356725	0.0493789
0.345356	0.0500684
0.333988	0.0508372
0.322619	0.0517141
0.311251	0.0526156
0.299882	0.0536443
0.288514	0.0545417
0.277145	0.0555021
0.265777	0.0564788
0.254408	0.0573406
0.243040	0.058368
0.231671	0.0593037
0.220303	0.0602189
0.208934	0.0611915
0.197566	0.0620616
0.186197	0.0630424
0.174829	0.0640602
0.163460	0.0651327
0.152091	0.0662681
0.140723	0.06742
0.129354	0.0686005
0.117986	0.0698071
0.106617	0.0710178
0.095249	0.072212
0.083880	0.0734145
0.072512	0.0747442
0.061143	0.0760096
0.049775	0.0774446
0.038406	0.0788919
0.027038	0.0806197
0.015669	0.082539
0.004301	0.0876389
-0.007068	0.76017
-0.018436	0.762782
-0.029805	0.765959
-0.041173	0.769759
-0.052542	0.7741
-0.063910	0.77904
-0.075279	0.78428
-0.086648	0.789984
-0.098016	0.796115
-0.109385	0.802311
-0.120753	0.808666
-0.132122	0.815141
-0.143490	0.821806
-0.154859	0.828547
-0.166227	0.835575
-0.177596	0.842573
-0.188964	0.849436
-0.200333	0.8561
-0.211701	0.862741
-0.223070	0.869055
-0.234438	0.875105
-0.245807	0.881112
-0.257175	0.886996
-0.268544	0.89249
-0.279912	0.897486
-0.291281	0.902607
-0.302649	0.90742
-0.314018	0.912127
-0.325387	0.916566
-0.336755	0.920858
-0.348124	0.924989
-0.359492	0.928951
-0.370861	0.932707
-0.382229	0.936346
-0.393598	0.939819
-0.404966	0.943042
-0.416335	0.946265
-0.427703	0.949252
-0.439072	0.952157
-0.450440	0.954859
-0.461809	0.957461
-0.473177	0.959807
-0.484546	0.962317
-0.495914	0.96454
-0.507283	0.966672
-0.518651	0.968576
-0.530020	0.970416
-0.541388	0.972141
-0.552757	0.973892
-0.564126	0.975527
-0.575494	0.976992
-0.586863	0.978352
-0.598231	0.979681
-0.609600	0.980933
-0.620968	0.982051
-0.632337	0.983142
-0.643705	0.984138
-0.655074	0.985049
-0.666442	0.985918
-0.677811	0.986747
-0.689179	0.987535
-0.700548	0.988346
-0.711916	0.989103
-0.723285	0.989725
-0.734653	0.990323
-0.746022	0.990878
-0.757390	0.99145
-0.768759	0.992007
-0.780127	0.992498
-0.791496	0.99303
-0.802865	0.993479
-0.814233	0.993892
-0.825602	0.994353
-0.836970	0.994732
-0.848339	0.995073
-0.859707	0.995399
-0.871076	0.99577
-0.882444	0.996049
-0.893813	0.996323
-0.905181	0.996553
-0.916550	0.996787
-0.927918	0.997
-0.939287	0.997205
-0.950655	0.997409
-0.962024	0.997651
-0.973392	0.997806
-0.984761	0.998004
-0.996129	0.998185
-1.007498	0.998323
-1.018866	0.998436
-1.030235	0.998539
-1.041603	0.998642
-1.052972	0.99877
-1.064341	0.998903
-1.075709	0.999007
-1.087078	0.999114
-1.098446	0.9992
-1.109815	0.999274
-1.121183	0.999328
-1.132552	0.999399
-1.143920	0.999457
-1.155289	0.999538
-1.166657	0.999587
-1.178026	0.999627
-1.189394	0.999654
-1.200763	0.999707
-1.212131	0.999741
-1.223500	0.999766
-1.234868	0.999788
-1.246237	0.999808
-1.257605	0.999828
-1.268974	0.999845
-1.280342	0.999854
-1.291711	0.999869
-1.303080	0.999876
-1.314448	0.999884
-1.325817	0.999902
-1.337185	0.999917
-1.348554	0.999923
-1.359922	0.99993
-1.371291	0.999941
-1.382659	0.999951
-1.394028	0.999955
-1.405396	0.999969
-1.416765	0.999971
-1.428133	0.999977
-1.450870	0.999981
-1.462239	0.999985
-1.473607	0.999986
-1.484976	0.99999
-1.507713	0.999992
-1.553187	0.999995
-1.564556	0.999996
-1.598661	0.999999
-1.621398	1
&
23.321142	1.72159e-30
23.309774	1.78901e-30
23.298405	1.85907e-30
23.287037	1.93188e-30
23.275668	2.00753e-30
23.264300	2.08615e-30
23.252931	2.16785e-30
23.241563	2.25274e-30
23.230194	2.34096e-30
23.218826	2.43263e-30
23.207457	2.52789e-30
23.196089	2.62688e-30
23.184720	2.72975e-30
23.173352	2.83664e-30
23.161983	2.94772e-30
23.150614	3.06315e-30
23.139246	3.1831e-30
23.127877	3.30774e-30
23.116509	3.43727e-30
23.105140	3.57186e-30
23.093772	3.71172e-30
23.082403	3.85706e-30
23.071035	4.00809e-30
23.059666	4.16503e-30
23.048298	4.32812e-30
23.036929	4.49759e-30
23.025561	4.67369e-30
23.014192	4.85669e-30
23.002824	5.04685e-30
22.991455	5.24446e-30
22.980087	5.4498e-30
22.968718	5.66318e-30
22.957350	5.88491e-30
22.945981	6.11532e-30
22.934613	6.35475e-30
22.923244	6.60356e-30
22.911875	6.8621e-30
22.900507	7.13077e-30
22.889138	7.40995e-30
22.877770	7.70006e-30
22.866401	8.00152e-30
22.855033	8.31479e-30
22.843664	8.64031e-30
22.832296	8.97858e-30
22.820927	9.33009e-30
22.809559	9.69536e-30
22.798190	1.00749e-29
22.786822	1.04694e-29
22.775453	1.08792e-29
22.764085	1.13051e-29
22.752716	1.17477e-29
22.741348	1.22076e-29
22.729979	1.26855e-29
22.718611	1.31821e-29
22.707242	1.36981e-29
22.695874	1.42343e-29
22.684505	1.47916e-29
22.673136	1.53706e-29
22.661768	1.59723e-29
22.650399	1.65975e-29
22.639031	1.72472e-29
22.627662	1.79224e-29
22.616294	1.86239e-29
22.604925	1.93529e-29
22.593557	2.01105e-29
22.582188	2.08977e-29
22.570820	2.17157e-29
22.559451	2.25657e-29
22.548083	2.3449e-29
22.536714	2.43668e-29
22.525346	2.53206e-29
22.513977	2.63117e-29
22.502609	2.73415e-29
22.491240	2.84117e-29
22.479872	2.95237e-29
22.468503	3.06793e-29
22.457135	3.18801e-29
22.445766	3.31279e-29
22.434398	3.44245e-29
22.423029	3.57718e-29
22.411660	3.71719e-29
22.400292	3.86267e-29
22.388923	4.01385e-29
22.377555	4.17094e-29
22.366186	4.33418e-29
22.354818	4.50381e-29
22.343449	4.68007e-29
22.332081	4.86324e-29
22.320712	5.05356e-29
22.309344	5.25134e-29
22.297975	5.45685e-29
22.286607	5.67041e-29
22.275238	5.89232e-29
22.263870	6.12291e-29
22.252501	6.36253e-29
22.241133	6.61152e-29
22.229764	6.87025e-29
22.218396	7.1391e-29
22.207027	7.41848e-29
22.195659	7.70878e-29
22.184290	8.01044e-29
22.172921	8.32391e-29
22.161553	8.64964e-29
22.150184	8.98811e-29
22.138816	9.33982e-29
22.127447	9.7053e-29
22.116079	1.00851e-28
22.104710	1.04797e-28
22.093342	1.08898e-28
22.081973	1.13159e-28
22.070605	1.17587e-28
22.059236	1.22188e-28
22.047868	1.26969e-28
22.036499	1.31937e-28
22.025131	1.37099e-28
22.013762	1.42463e-28
22.002394	1.48037e-28
21.991025	1.5383e-28
21.979657	1.59848e-28
21.968288	1.66103e-28
21.956920	1.72602e-28
21.945551	1.79355e-28
21.934182	1.86372e-28
21.922814	1.93664e-28
21.911445	2.01241e-28
21.900077	2.09114e-28
21.888708	2.17295e-28
21.877340	2.25797e-28
21.865971	2.3463e-28
21.854603	2.4381e-28
21.843234	2.53348e-28
21.831866	2.6326e-28
21.820497	2.73559e-28
21.809129	2.84261e-28
21.797760	2.95381e-28
21.786392	3.06937e-28
21.775023	3.18944e-28
21.763655	3.31421e-28
21.752286	3.44387e-28
21.740918	3.57859e-28
21.729549	3.71858e-28
21.718181	3.86404e-28
21.706812	4.0152e-28
21.695443	4.17226e-28
21.684075	4.33547e-28
21.672706	4.50506e-28
21.661338	4.68129e-28
21.649969	4.8644e-28
21.638601	5.05468e-28
21.627232	5.2524e-28
21.615864	5.45785e-28
21.604495	5.67134e-28
21.593127	5.89317e-28
21.581758	6.12368e-28
21.570390	6.3632e-28
21.559021	6.61209e-28
21.547653	6.87071e-28
21.536284	7.13944e-28
21.524916	7.41869e-28
21.513547	7.70885e-28
21.502179	8.01036e-28
21.490810	8.32366e-28
21.479442	8.64921e-28
21.468073	8.98749e-28
21.456704	9.33899e-28
21.445336	9.70424e-28
21.433967	1.00838e-27
21.422599	1.04781e-27
21.411230	1.08879e-27
21.399862	1.13138e-27
21.388493	1.17562e-27
21.377125	1.2216e-27
21.365756	1.26937e-27
21.354388	1.31901e-27
21.343019	1.3706e-27
21.331651	1.4242e-27
21.320282	1.47989e-27
21.308914	1.53776e-27
21.297545	1.5979e-27
21.286177	1.66039e-27
21.274808	1.72532e-27
21.263440	1.79278e-27
21.252071	1.86289e-27
21.240703	1.93573e-27
21.229334	2.01143e-27
21.217965	2.09008e-27
21.206597	2.17181e-27
21.195228	2.25673e-27
21.183860	2.34498e-27
21.172491	2.43667e-27
21.161123	2.53194e-27
21.149754	2.63095e-27
21.138386	2.73382e-27
21.127017	2.84071e-27
21.115649	2.95178e-27
21.104280	3.0672e-27
21.092912	3.18712e-27
21.081543	3.31173e-27
21.070175	3.44122e-27
21.058806	3.57576e-27
21.047438	3.71556e-27
21.036069	3.86083e-27
21.024701	4.01178e-27
21.013332	4.16863e-27
21.001964	4.3316e-27
20.990595	4.50095e-27
20.979226	4.67692e-27
20.967858	4.85976e-27
20.956489	5.04975e-27
20.945121	5.24717e-27
20.933752	5.4523e-27
20.922384	5.66545e-27
20.911015	5.88693e-27
20.899647	6.11707e-27
20.888278	6.3562e-27
20.876910	6.60468e-27
20.865541	6.86286e-27
20.854173	7.13114e-27
20.842804	7.4099e-27
20.831436	7.69956e-27
20.820067	8.00054e-27
20.808699	8.31328e-27
20.797330	8.63824e-27
20.785962	8.9759e-27
20.774593	9.32675e-27
20.763225	9.69132e-27
20.751856	1.00701e-26
20.740488	1.04637e-26
20.729119	1.08727e-26
20.717750	1.12977e-26
20.706382	1.17393e-26
20.695013	1.21982e-26
20.683645	1.26749e-26
20.672276	1.31703e-26
20.660908	1.36851e-26
20.649539	1.422e-26
20.638171	1.47757e-26
20.626802	1.53532e-26
20.615434	1.59533e-26
20.604065	1.65768e-26
20.592697	1.72246e-26
20.581328	1.78978e-26
20.569960	1.85973e-26
20.558591	1.93241e-26
20.547223	2.00793e-26
20.535854	2.0864e-26
20.524486	2.16794e-26
20.513117	2.25266e-26
20.501749	2.34069e-26
20.490380	2.43216e-26
20.479011	2.52721e-26
20.467643	2.62597e-26
20.456274	2.72858e-26
20.444906	2.83521e-26
20.433537	2.946e-26
20.422169	3.06112e-26
20.410800	3.18074e-26
20.399432	3.30503e-26
20.388063	3.43417e-26
20.376695	3.56836e-26
20.365326	3.70779e-26
20.353958	3.85267e-26
20.342589	4.00321e-26
20.331221	4.15963e-26
20.319852	4.32216e-26
20.308484	4.49104e-26
20.297115	4.66651e-26
20.285747	4.84884e-26
20.274378	5.03829e-26
20.263010	5.23514e-26
20.251641	5.43968e-26
20.240272	5.65221e-26
20.228904	5.87304e-26
20.217535	6.10249e-26
20.206167	6.34091e-26
20.194798	6.58864e-26
20.183430	6.84605e-26
20.172061	7.1135e-26
20.160693	7.39141e-26
20.149324	7.68017e-26
20.137956	7.9802e-26
20.126587	8.29196e-26
20.115219	8.61589e-26
20.103850	8.95247e-26
20.092482	9.30219e-26
20.081113	9.66558e-26
20.069745	1.00432e-25
20.058376	1.04355e-25
20.047008	1.08431e-25
20.035639	1.12667e-25
20.024271	1.17068e-25
20.012902	1.21641e-25
20.001533	1.26392e-25
19.990165	1.31329e-25
19.978796	1.36459e-25
19.967428	1.41789e-25
19.956059	1.47327e-25
19.944691	1.53082e-25
19.933322	1.59061e-25
19.921954	1.65274e-25
19.910585	1.71729e-25
19.899217	1.78436e-25
19.887848	1.85405e-25
19.876480	1.92647e-25
19.865111	2.00171e-25
19.853743	2.07989e-25
19.842374	2.16112e-25
19.831006	2.24552e-25
19.819637	2.33322e-25
19.808269	2.42434e-25
19.796900	2.51902e-25
19.785532	2.61739e-25
19.774163	2.71961e-25
19.762794	2.82582e-25
19.751426	2.93617e-25
19.740057	3.05083e-25
19.728689	3.16997e-25
19.717320	3.29376e-25
19.705952	3.42238e-25
19.694583	3.55603e-25
19.683215	3.69489e-25
19.671846	3.83917e-25
19.660478	3.98908e-25
19.649109	4.14485e-25
19.637741	4.30669e-25
19.626372	4.47486e-25
19.615004	4.64959e-25
19.603635	4.83114e-25
19.592267	5.01977e-25
19.580898	5.21577e-25
19.569530	5.41942e-25
19.558161	5.63102e-25
19.546793	5.85088e-25
19.535424	6.07932e-25
19.524055	6.31667e-25
19.512687	6.56329e-25
19.501318	6.81954e-25
19.489950	7.08579e-25
19.478581	7.36242e-25
19.467213	7.64986e-25
19.455844	7.94852e-25
19.444476	8.25883e-25
19.433107	8.58125e-25
19.421739	8.91625e-25
19.410370	9.26433e-25
19.399002	9.62599e-25
19.387633	1.00018e-24
19.376265	1.03922e-24
19.364896	1.07979e-24
19.353528	1.12194e-24
19.342159	1.16574e-24
19.330791	1.21124e-24
19.319422	1.25852e-24
19.308054	1.30765e-24
19.296685	1.35869e-24
19.285316	1.41173e-24
19.273948	1.46683e-24
19.262579	1.52408e-24
19.251211	1.58357e-24
19.239842	1.64538e-24
19.228474	1.7096e-24
19.217105	1.77633e-24
19.205737	1.84566e-24
19.194368	1.9177e-24
19.183000	1.99254e-24
19.171631	2.07031e-24
19.160263	2.15111e-24
19.148894	2.23507e-24
19.137526	2.3223e-24
19.126157	2.41293e-24
19.114789	2.5071e-24
19.103420	2.60494e-24
19.092052	2.7066e-24
19.080683	2.81222e-24
19.069315	2.92197e-24
19.057946	3.036e-24
19.046578	3.15447e-24
19.035209	3.27757e-24
19.023840	3.40547e-24
19.012472	3.53836e-24
19.001103	3.67643e-24
18.989735	3.81989e-24
18.978366	3.96895e-24
18.966998	4.12382e-24
18.955629	4.28473e-24
18.944261	4.45192e-24
18.932892	4.62563e-24
18.921524	4.80611e-24
18.910155	4.99364e-24
18.898787	5.18848e-24
18.887418	5.39092e-24
18.876050	5.60125e-24
18.864681	5.81979e-24
18.853313	6.04685e-24
18.841944	6.28277e-24
18.830576	6.52789e-24
18.819207	6.78257e-24
18.807839	7.04719e-24
18.796470	7.32212e-24
18.785101	7.60777e-24
18.773733	7.90457e-24
18.762364	8.21294e-24
18.750996	8.53334e-24
18.739627	8.86623e-24
18.728259	9.2121e-24
18.716890	9.57146e-24
18.705522	9.94483e-24
18.694153	1.03328e-23
18.682785	1.07358e-23
18.671416	1.11546e-23
18.660048	1.15897e-23
18.648679	1.20418e-23
18.637311	1.25115e-23
18.625942	1.29995e-23
18.614574	1.35066e-23
18.603205	1.40334e-23
18.591837	1.45807e-23
18.580468	1.51495e-23
18.569100	1.57403e-23
18.557731	1.63542e-23
18.546362	1.69921e-23
18.534994	1.76548e-23
18.523625	1.83434e-23
18.512257	1.90588e-23
18.500888	1.98021e-23
18.489520	2.05743e-23
18.478151	2.13767e-23
18.466783	2.22104e-23
18.455414	2.30765e-23
18.444046	2.39765e-23
18.432677	2.49115e-23
18.421309	2.58829e-23
18.409940	2.68923e-23
18.398572	2.79409e-23
18.387203	2.90305e-23
18.375835	3.01625e-23
18.364466	3.13387e-23
18.353098	3.25607e-23
18.341729	3.38303e-23
18.330361	3.51494e-23
18.318992	3.65199e-23
18.307623	3.79439e-23
18.296255	3.94234e-23
18.284886	4.09605e-23
18.273518	4.25575e-23
18.262149	4.42168e-23
18.250781	4.59407e-23
18.239412	4.77319e-23
18.228044	4.95928e-23
18.216675	5.15263e-23
18.205307	5.35351e-23
18.193938	5.56222e-23
18.182570	5.77907e-23
18.171201	6.00436e-23
18.159833	6.23844e-23
18.148464	6.48164e-23
18.137096	6.73431e-23
18.125727	6.99683e-23
18.114359	7.26959e-23
18.102990	7.55297e-23
18.091622	7.84739e-23
18.080253	8.15328e-23
18.068884	8.4711e-23
18.057516	8.8013e-23
18.046147	9.14436e-23
18.034779	9.50079e-23
18.023410	9.87111e-23
18.012042	1.02559e-22
18.000673	1.06556e-22
17.989305	1.10709e-22
17.977936	1.15024e-22
17.966568	1.19507e-22
17.955199	1.24165e-22
17.943831	1.29004e-22
17.932462	1.34032e-22
17.921094	1.39255e-22
17.909725	1.44682e-22
17.898357	1.50321e-22
17.886988	1.56179e-22
17.875620	1.62265e-22
17.864251	1.68589e-22
17.852883	1.75159e-22
17.841514	1.81985e-22
17.830145	1.89076e-22
17.818777	1.96444e-22
17.807408	2.04099e-22
17.796040	2.12052e-22
17.784671	2.20315e-22
17.773303	2.28899e-22
17.761934	2.37818e-22
17.750566	2.47085e-22
17.739197	2.56712e-22
17.727829	2.66714e-22
17.716460	2.77106e-22
17.705092	2.87903e-22
17.693723	2.9912e-22
17.682355	3.10774e-22
17.670986	3.22882e-22
17.659618	3.35461e-22
17.648249	3.48531e-22
17.636881	3.62109e-22
17.625512	3.76216e-22
17.614144	3.90872e-22
17.602775	4.06099e-22
17.591406	4.21919e-22
17.580038	4.38355e-22
17.568669	4.55432e-22
17.557301	4.73173e-22
17.545932	4.91605e-22
17.534564	5.10754e-22
17.523195	5.30649e-22
17.511827	5.51319e-22
17.500458	5.72794e-22
17.489090	5.95105e-22
17.477721	6.18284e-22
17.466353	6.42366e-22
17.454984	6.67386e-22
17.443616	6.9338e-22
17.432247	7.20385e-22
17.420879	7.48442e-22
17.409510	7.77592e-22
17.398142	8.07876e-22
17.386773	8.39339e-22
17.375405	8.72027e-22
17.364036	9.05987e-22
17.352668	9.4127e-22
17.341299	9.77926e-22
17.329930	1.01601e-21
17.318562	1.05557e-21
17.307193	1.09668e-21
17.295825	1.13938e-21
17.284456	1.18375e-21
17.273088	1.22985e-21
17.261719	1.27774e-21
17.250351	1.32749e-21
17.238982	1.37918e-21
17.227614	1.43288e-21
17.216245	1.48867e-21
17.204877	1.54663e-21
17.193508	1.60685e-21
17.182140	1.66941e-21
17.170771	1.73441e-21
17.159403	1.80193e-21
17.148034	1.87209e-21
17.136666	1.94497e-21
17.125297	2.02069e-21
17.113929	2.09936e-21
17.102560	2.18109e-21
17.091191	2.266e-21
17.079823	2.35421e-21
17.068454	2.44585e-21
17.057086	2.54106e-21
17.045717	2.63998e-21
17.034349	2.74274e-21
17.022980	2.84951e-21
17.011612	2.96042e-21
17.000243	3.07566e-21
16.988875	3.19537e-21
16.977506	3.31975e-21
16.966138	3.44896e-21
16.954769	3.5832e-21
16.943401	3.72266e-21
16.932032	3.86755e-21
16.920664	4.01807e-21
16.909295	4.17445e-21
16.897927	4.33691e-21
16.886558	4.5057e-21
16.875190	4.68105e-21
16.863821	4.86322e-21
16.852452	5.05247e-21
16.841084	5.24909e-21
16.829715	5.45336e-21
16.818347	5.66557e-21
16.806978	5.88604e-21
16.795610	6.11508e-21
16.784241	6.35303e-21
16.772873	6.60023e-21
16.761504	6.85705e-21
16.750136	7.12386e-21
16.738767	7.40104e-21
16.727399	7.689e-21
16.716030	7.98817e-21
16.704662	8.29897e-21
16.693293	8.62185e-21
16.681925	8.95729e-21
16.670556	9.30578e-21
16.659188	9.66781e-21
16.647819	1.00439e-20
16.636451	1.04347e-20
16.625082	1.08406e-20
16.613713	1.12623e-20
16.602345	1.17004e-20
16.590976	1.21556e-20
16.579608	1.26284e-20
16.568239	1.31197e-20
16.556871	1.363e-20
16.545502	1.41602e-20
16.534134	1.4711e-20
16.522765	1.52832e-20
16.511397	1.58776e-20
16.500028	1.64952e-20
16.488660	1.71368e-20
16.477291	1.78033e-20
16.465923	1.84957e-20
16.454554	1.9215e-20
16.443186	1.99623e-20
16.431817	2.07387e-20
16.420449	2.15452e-20
16.409080	2.23831e-20
16.397712	2.32535e-20
16.386343	2.41578e-20
16.374974	2.50973e-20
16.363606	2.60732e-20
16.352237	2.70871e-20
16.340869	2.81404e-20
16.329500	2.92346e-20
16.318132	3.03713e-20
16.306763	3.15523e-20
16.295395	3.27791e-20
16.284026	3.40536e-20
16.272658	3.53776e-20
16.261289	3.67531e-20
16.249921	3.8182e-20
16.238552	3.96665e-20
16.227184	4.12086e-20
16.215815	4.28107e-20
16.204447	4.44751e-20
16.193078	4.62041e-20
16.181710	4.80002e-20
16.170341	4.98662e-20
16.158973	5.18047e-20
16.147604	5.38185e-20
16.136235	5.59105e-20
16.124867	5.80838e-20
16.113498	6.03416e-20
16.102130	6.2687e-20
16.090761	6.51236e-20
16.079393	6.76549e-20
16.068024	7.02845e-20
16.056656	7.30162e-20
16.045287	7.58541e-20
16.033919	7.88022e-20
16.022550	8.18648e-20
16.011182	8.50463e-20
15.999813	8.83515e-20
15.988445	9.17851e-20
15.977076	9.5352e-20
15.965708	9.90574e-20
15.954339	1.02907e-19
15.942971	1.06906e-19
15.931602	1.1106e-19
15.920234	1.15375e-19
15.908865	1.19859e-19
15.897496	1.24516e-19
15.886128	1.29354e-19
15.874759	1.3438e-19
15.863391	1.39601e-19
15.852022	1.45025e-19
15.840654	1.5066e-19
15.829285	1.56513e-19
15.817917	1.62594e-19
15.806548	1.6891e-19
15.795180	1.75473e-19
15.783811	1.82289e-19
15.772443	1.89371e-19
15.761074	1.96727e-19
15.749706	2.04369e-19
15.738337	2.12308e-19
15.726969	2.20555e-19
15.715600	2.29123e-19
15.704232	2.38022e-19
15.692863	2.47268e-19
15.681495	2.56872e-19
15.670126	2.66849e-19
15.658758	2.77213e-19
15.647389	2.8798e-19
15.636020	2.99165e-19
15.624652	3.10783e-19
15.613283	3.22853e-19
15.601915	3.35391e-19
15.590546	3.48416e-19
15.579178	3.61947e-19
15.567809	3.76002e-19
15.556441	3.90603e-19
15.545072	4.05771e-19
15.533704	4.21528e-19
15.522335	4.37896e-19
15.510967	4.54899e-19
15.499598	4.72562e-19
15.488230	4.9091e-19
15.476861	5.09971e-19
15.465493	5.29771e-19
15.454124	5.50339e-19
15.442756	5.71706e-19
15.431387	5.93901e-19
15.420019	6.16958e-19
15.408650	6.40909e-19
15.397281	6.6579e-19
15.385913	6.91636e-19
15.374544	7.18485e-19
15.363176	7.46375e-19
15.351807	7.75348e-19
15.340439	8.05444e-19
15.329070	8.36708e-19
15.317702	8.69185e-19
15.306333	9.02922e-19
15.294965	9.37967e-19
15.283596	9.74372e-19
15.272228	1.01219e-18
15.260859	1.05147e-18
15.249491	1.09228e-18
15.238122	1.13467e-18
15.226754	1.17871e-18
15.215385	1.22445e-18
15.204017	1.27196e-18
15.192648	1.32132e-18
15.181280	1.3726e-18
15.169911	1.42586e-18
15.158542	1.48119e-18
15.147174	1.53866e-18
15.135805	1.59836e-18
15.124437	1.66038e-18
15.113068	1.7248e-18
15.101700	1.79172e-18
15.090331	1.86123e-18
15.078963	1.93344e-18
15.067594	2.00845e-18
15.056226	2.08637e-18
15.044857	2.16731e-18
15.033489	2.25139e-18
15.022120	2.33872e-18
15.010752	2.42945e-18
14.999383	2.52369e-18
14.988015	2.62158e-18
14.976646	2.72327e-18
14.965278	2.8289e-18
14.953909	2.93862e-18
14.942541	3.0526e-18
14.931172	3.17099e-18
14.919803	3.29398e-18
14.908435	3.42173e-18
14.897066	3.55443e-18
14.885698	3.69228e-18
14.874329	3.83546e-18
14.862961	3.9842e-18
14.851592	4.1387e-18
14.840224	4.29919e-18
14.828855	4.4659e-18
14.817487	4.63907e-18
14.806118	4.81895e-18
14.794750	5.0058e-18
14.783381	5.19989e-18
14.772013	5.4015e-18
14.760644	5.61092e-18
14.749276	5.82846e-18
14.737907	6.05443e-18
14.726539	6.28915e-18
14.715170	6.53296e-18
14.703802	6.78622e-18
14.692433	7.04929e-18
14.681064	7.32255e-18
14.669696	7.6064e-18
14.658327	7.90124e-18
14.646959	8.20751e-18
14.635590	8.52564e-18
14.624222	8.85609e-18
14.612853	9.19934e-18
14.601485	9.55588e-18
14.590116	9.92624e-18
14.578748	1.03109e-17
14.567379	1.07105e-17
14.556011	1.11256e-17
14.544642	1.15568e-17
14.533274	1.20046e-17
14.521905	1.24698e-17
14.510537	1.2953e-17
14.499168	1.34549e-17
14.487800	1.39763e-17
14.476431	1.45178e-17
14.465063	1.50803e-17
14.453694	1.56646e-17
14.442325	1.62715e-17
14.430957	1.69019e-17
14.419588	1.75567e-17
14.408220	1.82369e-17
14.396851	1.89434e-17
14.385483	1.96772e-17
14.374114	2.04395e-17
14.362746	2.12312e-17
14.351377	2.20536e-17
14.340009	2.29079e-17
14.328640	2.37952e-17
14.317272	2.47168e-17
14.305903	2.56742e-17
14.294535	2.66686e-17
14.283166	2.77014e-17
14.271798	2.87743e-17
14.260429	2.98886e-17
14.249061	3.10461e-17
14.237692	3.22484e-17
14.226324	3.34972e-17
14.214955	3.47943e-17
14.203586	3.61416e-17
14.192218	3.75411e-17
14.180849	3.89947e-17
14.169481	4.05045e-17
14.158112	4.20728e-17
14.146744	4.37017e-17
14.135375	4.53937e-17
14.124007	4.71511e-17
14.112638	4.89765e-17
14.101270	5.08725e-17
14.089901	5.28419e-17
14.078533	5.48874e-17
14.067164	5.70121e-17
14.055796	5.92189e-17
14.044427	6.15111e-17
14.033059	6.3892e-17
14.021690	6.63649e-17
14.010322	6.89335e-17
13.998953	7.16015e-17
13.987585	7.43726e-17
13.976216	7.72509e-17
13.964848	8.02405e-17
13.953479	8.33457e-17
13.942110	8.65709e-17
13.930742	8.99209e-17
13.919373	9.34004e-17
13.908005	9.70145e-17
13.896636	1.00768e-16
13.885268	1.04667e-16
13.873899	1.08717e-16
13.862531	1.12923e-16
13.851162	1.17292e-16
13.839794	1.2183e-16
13.828425	1.26543e-16
13.817057	1.31438e-16
13.805688	1.36523e-16
13.794320	1.41804e-16
13.782951	1.47289e-16
13.771583	1.52986e-16
13.760214	1.58904e-16
13.748846	1.6505e-16
13.737477	1.71433e-16
13.726109	1.78064e-16
13.714740	1.8495e-16
13.703371	1.92103e-16
13.692003	1.99532e-16
13.680634	2.07248e-16
13.669266	2.15263e-16
13.657897	2.23587e-16
13.646529	2.32232e-16
13.635160	2.41212e-16
13.623792	2.50539e-16
13.612423	2.60225e-16
13.601055	2.70287e-16
13.589686	2.80736e-16
13.578318	2.9159e-16
13.566949	3.02862e-16
13.555581	3.14571e-16
13.544212	3.26731e-16
13.532844	3.39361e-16
13.521475	3.52479e-16
13.510107	3.66103e-16
13.498738	3.80254e-16
13.487370	3.94951e-16
13.476001	4.10216e-16
13.464632	4.2607e-16
13.453264	4.42537e-16
13.441895	4.59639e-16
13.430527	4.77402e-16
13.419158	4.95851e-16
13.407790	5.15011e-16
13.396421	5.34912e-16
13.385053	5.55581e-16
13.373684	5.77048e-16
13.362316	5.99343e-16
13.350947	6.225e-16
13.339579	6.4655e-16
13.328210	6.71529e-16
13.316842	6.97471e-16
13.305473	7.24415e-16
13.294105	7.52399e-16
13.282736	7.81464e-16
13.271368	8.11649e-16
13.259999	8.43e-16
13.248631	8.75561e-16
13.237262	9.09378e-16
13.225893	9.445e-16
13.214525	9.80977e-16
13.203156	1.01886e-15
13.191788	1.05821e-15
13.180419	1.09907e-15
13.169051	1.14152e-15
13.157682	1.18559e-15
13.146314	1.23137e-15
13.134945	1.27892e-15
13.123577	1.3283e-15
13.112208	1.37958e-15
13.100840	1.43285e-15
13.089471	1.48816e-15
13.078103	1.54561e-15
13.066734	1.60528e-15
13.055366	1.66725e-15
13.043997	1.7316e-15
13.032629	1.79844e-15
13.021260	1.86786e-15
13.009892	1.93995e-15
12.998523	2.01483e-15
12.987154	2.09259e-15
12.975786	2.17335e-15
12.964417	2.25722e-15
12.953049	2.34433e-15
12.941680	2.43479e-15
12.930312	2.52874e-15
12.918943	2.62632e-15
12.907575	2.72765e-15
12.896206	2.8329e-15
12.884838	2.94219e-15
12.873469	3.05571e-15
12.862101	3.17359e-15
12.850732	3.29602e-15
12.839364	3.42317e-15
12.827995	3.55522e-15
12.816627	3.69235e-15
12.805258	3.83478e-15
12.793890	3.98268e-15
12.782521	4.13629e-15
12.771153	4.29582e-15
12.759784	4.46149e-15
12.748415	4.63355e-15
12.737047	4.81224e-15
12.725678	4.99781e-15
12.714310	5.19052e-15
12.702941	5.39066e-15
12.691573	5.59852e-15
12.680204	5.81437e-15
12.668836	6.03854e-15
12.657467	6.27135e-15
12.646099	6.51312e-15
12.634730	6.7642e-15
12.623362	7.02495e-15
12.611993	7.29575e-15
12.600625	7.57697e-15
12.589256	7.86901e-15
12.577888	8.17231e-15
12.566519	8.48728e-15
12.555151	8.81438e-15
12.543782	9.15407e-15
12.532414	9.50684e-15
12.521045	9.87318e-15
12.509676	1.02536e-14
12.498308	1.06487e-14
12.486939	1.1059e-14
12.475571	1.14851e-14
12.464202	1.19276e-14
12.452834	1.23871e-14
12.441465	1.28643e-14
12.430097	1.33599e-14
12.418728	1.38746e-14
12.407360	1.4409e-14
12.395991	1.4964e-14
12.384623	1.55404e-14
12.373254	1.61389e-14
12.361886	1.67605e-14
12.350517	1.7406e-14
12.339149	1.80763e-14
12.327780	1.87724e-14
12.316412	1.94952e-14
12.305043	2.02459e-14
12.293675	2.10255e-14
12.282306	2.1835e-14
12.270938	2.26757e-14
12.259569	2.35486e-14
12.248200	2.44552e-14
12.236832	2.53966e-14
12.225463	2.63743e-14
12.214095	2.73895e-14
12.202726	2.84437e-14
12.191358	2.95385e-14
12.179989	3.06754e-14
12.168621	3.18559e-14
12.157252	3.30819e-14
12.145884	3.4355e-14
12.134515	3.5677e-14
12.123147	3.70498e-14
12.111778	3.84754e-14
12.100410	3.99557e-14
12.089041	4.1493e-14
12.077673	4.30894e-14
12.066304	4.4747e-14
12.054936	4.64684e-14
12.043567	4.82559e-14
12.032199	5.01121e-14
12.020830	5.20396e-14
12.009461	5.40412e-14
11.998093	5.61197e-14
11.986724	5.8278e-14
11.975356	6.05192e-14
11.963987	6.28464e-14
11.952619	6.52631e-14
11.941250	6.77726e-14
11.929882	7.03784e-14
11.918513	7.30844e-14
11.907145	7.58942e-14
11.895776	7.88119e-14
11.884408	8.18417e-14
11.873039	8.49878e-14
11.861671	8.82547e-14
11.850302	9.1647e-14
11.838934	9.51695e-14
11.827565	9.88272e-14
11.816197	1.02625e-13
11.804828	1.06569e-13
11.793460	1.10665e-13
11.782091	1.14917e-13
11.770722	1.19333e-13
11.759354	1.23918e-13
11.747985	1.28679e-13
11.736617	1.33623e-13
11.725248	1.38756e-13
11.713880	1.44086e-13
11.702511	1.49621e-13
11.691143	1.55369e-13
11.679774	1.61336e-13
11.668406	1.67533e-13
11.657037	1.73967e-13
11.645669	1.80648e-13
11.634300	1.87586e-13
11.622932	1.94789e-13
11.611563	2.02269e-13
11.600195	2.10035e-13
11.588826	2.18099e-13
11.577458	2.26473e-13
11.566089	2.35167e-13
11.554721	2.44195e-13
11.543352	2.53569e-13
11.531983	2.63302e-13
11.520615	2.73408e-13
11.509246	2.83902e-13
11.497878	2.94798e-13
11.486509	3.06111e-13
11.475141	3.17858e-13
11.463772	3.30055e-13
11.452404	3.4272e-13
11.441035	3.5587e-13
11.429667	3.69523e-13
11.418298	3.837e-13
11.406930	3.9842e-13
11.395561	4.13704e-13
11.384193	4.29573e-13
11.372824	4.4605e-13
11.361456	4.63158e-13
11.350087	4.80922e-13
11.338719	4.99365e-13
11.327350	5.18515e-13
11.315982	5.38399e-13
11.304613	5.59043e-13
11.293244	5.80478e-13
11.281876	6.02734e-13
11.270507	6.25842e-13
11.259139	6.49834e-13
11.247770	6.74745e-13
11.236402	7.00609e-13
11.225033	7.27463e-13
11.213665	7.55345e-13
11.202296	7.84293e-13
11.190928	8.1435e-13
11.179559	8.45557e-13
11.168191	8.77958e-13
11.156822	9.11598e-13
11.145454	9.46525e-13
11.134085	9.82789e-13
11.122717	1.02044e-12
11.111348	1.05953e-12
11.099980	1.10012e-12
11.088611	1.14226e-12
11.077243	1.186e-12
11.065874	1.23143e-12
11.054505	1.27859e-12
11.043137	1.32755e-12
11.031768	1.37839e-12
11.020400	1.43116e-12
11.009031	1.48596e-12
10.997663	1.54285e-12
10.986294	1.60192e-12
10.974926	1.66324e-12
10.963557	1.7269e-12
10.952189	1.793e-12
10.940820	1.86163e-12
10.929452	1.93288e-12
10.918083	2.00685e-12
10.906715	2.08364e-12
10.895346	2.16337e-12
10.883978	2.24615e-12
10.872609	2.33208e-12
10.861241	2.4213e-12
10.849872	2.51393e-12
10.838504	2.6101e-12
10.827135	2.70993e-12
10.815766	2.81358e-12
10.804398	2.92119e-12
10.793029	3.0329e-12
10.781661	3.14888e-12
10.770292	3.26929e-12
10.758924	3.3943e-12
10.747555	3.52407e-12
10.736187	3.6588e-12
10.724818	3.79867e-12
10.713450	3.94388e-12
10.702081	4.09462e-12
10.690713	4.25112e-12
10.679344	4.4136e-12
10.667976	4.58226e-12
10.656607	4.75737e-12
10.645239	4.93915e-12
10.633870	5.12787e-12
10.622502	5.32378e-12
10.611133	5.52717e-12
10.599765	5.73831e-12
10.588396	5.9575e-12
10.577028	6.18505e-12
10.565659	6.42127e-12
10.554290	6.6665e-12
10.542922	6.92108e-12
10.531553	7.18536e-12
10.520185	7.45971e-12
10.508816	7.74452e-12
10.497448	8.04018e-12
10.486079	8.34711e-12
10.474711	8.66573e-12
10.463342	8.99649e-12
10.451974	9.33985e-12
10.440605	9.6963e-12
10.429237	1.00663e-11
10.417868	1.04504e-11
10.406500	1.08492e-11
10.395131	1.12631e-11
10.383763	1.16928e-11
10.372394	1.21388e-11
10.361026	1.26018e-11
10.349657	1.30825e-11
10.338289	1.35814e-11
10.326920	1.40994e-11
10.315551	1.4637e-11
10.304183	1.51952e-11
10.292814	1.57745e-11
10.281446	1.63759e-11
10.270077	1.70002e-11
10.258709	1.76482e-11
10.247340	1.83209e-11
10.235972	1.90191e-11
10.224603	1.9744e-11
10.213235	2.04964e-11
10.201866	2.12774e-11
10.190498	2.2088e-11
10.179129	2.29296e-11
10.167761	2.38031e-11
10.156392	2.47098e-11
10.145024	2.5651e-11
10.133655	2.66279e-11
10.122287	2.7642e-11
10.110918	2.86946e-11
10.099550	2.97873e-11
10.088181	3.09214e-11
10.076812	3.20986e-11
10.065444	3.33205e-11
10.054075	3.45889e-11
10.042707	3.59054e-11
10.031338	3.72719e-11
10.019970	3.86904e-11
10.008601	4.01626e-11
9.997233	4.16908e-11
9.985864	4.3277e-11
9.974496	4.49234e-11
9.963127	4.66323e-11
9.951759	4.8406e-11
9.940390	5.02471e-11
9.929022	5.2158e-11
9.917653	5.41414e-11
9.906285	5.62001e-11
9.894916	5.83369e-11
9.883548	6.05547e-11
9.872179	6.28566e-11
9.860811	6.52459e-11
9.849442	6.77257e-11
9.838073	7.02996e-11
9.826705	7.2971e-11
9.815336	7.57438e-11
9.803968	7.86216e-11
9.792599	8.16085e-11
9.781231	8.47086e-11
9.769862	8.79262e-11
9.758494	9.12657e-11
9.747125	9.47317e-11
9.735757	9.8329e-11
9.724388	1.02063e-10
9.713020	1.05938e-10
9.701651	1.09959e-10
9.690283	1.14133e-10
9.678914	1.18466e-10
9.667546	1.22962e-10
9.656177	1.27628e-10
9.644809	1.32471e-10
9.633440	1.37497e-10
9.622072	1.42714e-10
9.610703	1.48127e-10
9.599334	1.53746e-10
9.587966	1.59577e-10
9.576597	1.65629e-10
9.565229	1.7191e-10
9.553860	1.78428e-10
9.542492	1.85193e-10
9.531123	1.92213e-10
9.519755	1.99499e-10
9.508386	2.07061e-10
9.497018	2.14908e-10
9.485649	2.23052e-10
9.474281	2.31503e-10
9.462912	2.40274e-10
9.451544	2.49376e-10
9.440175	2.58822e-10
9.428807	2.68625e-10
9.417438	2.78798e-10
9.406070	2.89356e-10
9.394701	3.00312e-10
9.383333	3.11681e-10
9.371964	3.2348e-10
9.360595	3.35725e-10
9.349227	3.48431e-10
9.337858	3.61617e-10
9.326490	3.753e-10
9.315121	3.895e-10
9.303753	4.04235e-10
9.292384	4.19526e-10
9.281016	4.35394e-10
9.269647	4.51861e-10
9.258279	4.68948e-10
9.246910	4.86679e-10
9.235542	5.05079e-10
9.224173	5.24172e-10
9.212805	5.43985e-10
9.201436	5.64544e-10
9.190068	5.85878e-10
9.178699	6.08016e-10
9.167331	6.30988e-10
9.155962	6.54825e-10
9.144594	6.79559e-10
9.133225	7.05225e-10
9.121857	7.31857e-10
9.110488	7.59492e-10
9.099119	7.88167e-10
9.087751	8.17921e-10
9.076382	8.48794e-10
9.065014	8.80829e-10
9.053645	9.14069e-10
9.042277	9.4856e-10
9.030908	9.84347e-10
9.019540	1.02148e-09
9.008171	1.06001e-09
8.996803	1.09999e-09
8.985434	1.14147e-09
8.974066	1.18451e-09
8.962697	1.22916e-09
8.951329	1.2755e-09
8.939960	1.32357e-09
8.928592	1.37346e-09
8.917223	1.42521e-09
8.905855	1.47891e-09
8.894486	1.53462e-09
8.883118	1.59243e-09
8.871749	1.6524e-09
8.860380	1.71463e-09
8.849012	1.77919e-09
8.837643	1.84617e-09
8.826275	1.91567e-09
8.814906	1.98777e-09
8.803538	2.06257e-09
8.792169	2.14018e-09
8.780801	2.2207e-09
8.769432	2.30424e-09
8.758064	2.39091e-09
8.746695	2.48083e-09
8.735327	2.57411e-09
8.723958	2.67089e-09
8.712590	2.7713e-09
8.701221	2.87546e-09
8.689853	2.98353e-09
8.678484	3.09564e-09
8.667116	3.21194e-09
8.655747	3.3326e-09
8.644379	3.45778e-09
8.633010	3.58763e-09
8.621641	3.72235e-09
8.610273	3.8621e-09
8.598904	4.00708e-09
8.587536	4.15748e-09
8.576167	4.3135e-09
8.564799	4.47535e-09
8.553430	4.64325e-09
8.542062	4.81742e-09
8.530693	4.9981e-09
8.519325	5.18553e-09
8.507956	5.37995e-09
8.496588	5.58164e-09
8.485219	5.79085e-09
8.473851	6.00787e-09
8.462482	6.23299e-09
8.451114	6.46651e-09
8.439745	6.70874e-09
8.428377	6.96e-09
8.417008	7.22063e-09
8.405640	7.49098e-09
8.394271	7.77141e-09
8.382902	8.06228e-09
8.371534	8.364e-09
8.360165	8.67695e-09
8.348797	9.00156e-09
8.337428	9.33826e-09
8.326060	9.6875e-09
8.314691	1.00497e-08
8.303323	1.04254e-08
8.291954	1.08151e-08
8.280586	1.12193e-08
8.269217	1.16386e-08
8.257849	1.20734e-08
8.246480	1.25244e-08
8.235112	1.29921e-08
8.223743	1.34773e-08
8.212375	1.39804e-08
8.201006	1.45023e-08
8.189638	1.50435e-08
8.178269	1.56048e-08
8.166901	1.6187e-08
8.155532	1.67908e-08
8.144163	1.7417e-08
8.132795	1.80664e-08
8.121426	1.87399e-08
8.110058	1.94384e-08
8.098689	2.01628e-08
8.087321	2.09141e-08
8.075952	2.16932e-08
8.064584	2.25011e-08
8.053215	2.3339e-08
8.041847	2.42079e-08
8.030478	2.5109e-08
8.019110	2.60435e-08
8.007741	2.70125e-08
7.996373	2.80174e-08
7.985004	2.90595e-08
7.973636	3.01402e-08
7.962267	3.12607e-08
7.950899	3.24227e-08
7.939530	3.36277e-08
7.928162	3.48772e-08
7.916793	3.61728e-08
7.905424	3.75163e-08
7.894056	3.89094e-08
7.882687	4.03539e-08
7.871319	4.18517e-08
7.859950	4.34048e-08
7.848582	4.50152e-08
7.837213	4.6685e-08
7.825845	4.84163e-08
7.814476	5.02115e-08
7.803108	5.20727e-08
7.791739	5.40026e-08
7.780371	5.60035e-08
7.769002	5.80781e-08
7.757634	6.02291e-08
7.746265	6.24592e-08
7.734897	6.47714e-08
7.723528	6.71686e-08
7.712160	6.96539e-08
7.700791	7.22306e-08
7.689423	7.4902e-08
7.678054	7.76716e-08
7.666685	8.05428e-08
7.655317	8.35195e-08
7.643948	8.66054e-08
7.632580	8.98046e-08
7.621211	9.31212e-08
7.609843	9.65593e-08
7.598474	1.00124e-07
7.587106	1.03818e-07
7.575737	1.07649e-07
7.564369	1.11619e-07
7.553000	1.15735e-07
7.541632	1.20002e-07
7.530263	1.24424e-07
7.518895	1.29009e-07
7.507526	1.33761e-07
7.496158	1.38687e-07
7.484789	1.43793e-07
7.473421	1.49086e-07
7.462052	1.54572e-07
7.450684	1.60258e-07
7.439315	1.66152e-07
7.427947	1.7226e-07
7.416578	1.78592e-07
7.405209	1.85154e-07
7.393841	1.91956e-07
7.382472	1.99006e-07
7.371104	2.06312e-07
7.359735	2.13884e-07
7.348367	2.21732e-07
7.336998	2.29866e-07
7.325630	2.38295e-07
7.314261	2.47031e-07
7.302893	2.56084e-07
7.291524	2.65467e-07
7.280156	2.7519e-07
7.268787	2.85266e-07
7.257419	2.95708e-07
7.246050	3.06528e-07
7.234682	3.17741e-07
7.223313	3.29361e-07
7.211945	3.41401e-07
7.200576	3.53878e-07
7.189208	3.66806e-07
7.177839	3.80203e-07
7.166470	3.94084e-07
7.155102	4.08467e-07
7.143733	4.23369e-07
7.132365	4.38811e-07
7.120996	4.5481e-07
7.109628	4.71386e-07
7.098259	4.88561e-07
7.086891	5.06355e-07
7.075522	5.24791e-07
7.064154	5.43891e-07
7.052785	5.6368e-07
7.041417	5.8418e-07
7.030048	6.05419e-07
7.018680	6.27421e-07
7.007311	6.50215e-07
6.995943	6.73828e-07
6.984574	6.98289e-07
6.973206	7.23628e-07
6.961837	7.49877e-07
6.950469	7.77067e-07
6.939100	8.05233e-07
6.927731	8.34407e-07
6.916363	8.64626e-07
6.904994	8.95927e-07
6.893626	9.28349e-07
6.882257	9.61929e-07
6.870889	9.9671e-07
6.859520	1.03273e-06
6.848152	1.07004e-06
6.836783	1.10868e-06
6.825415	1.1487e-06
6.814046	1.19015e-06
6.802678	1.23307e-06
6.791309	1.27752e-06
6.779941	1.32355e-06
6.768572	1.37122e-06
6.757204	1.42059e-06
6.745835	1.4717e-06
6.734467	1.52464e-06
6.723098	1.57945e-06
6.711730	1.6362e-06
6.700361	1.69497e-06
6.688992	1.75581e-06
6.677624	1.81881e-06
6.666255	1.88404e-06
6.654887	1.95158e-06
6.643518	2.0215e-06
6.632150	2.09388e-06
6.620781	2.16883e-06
6.609413	2.24641e-06
6.598044	2.32673e-06
6.586676	2.40987e-06
6.575307	2.49595e-06
6.563939	2.58504e-06
6.552570	2.67727e-06
6.541202	2.77274e-06
6.529833	2.87155e-06
6.518465	2.97383e-06
6.507096	3.07969e-06
6.495728	3.18926e-06
6.484359	3.30266e-06
6.472991	3.42002e-06
6.461622	3.54148e-06
6.450253	3.66718e-06
6.438885	3.79727e-06
6.427516	3.93188e-06
6.416148	4.07118e-06
6.404779	4.21533e-06
6.393411	4.36449e-06
6.382042	4.51882e-06
6.370674	4.67851e-06
6.359305	4.84373e-06
6.347937	5.01468e-06
6.336568	5.19154e-06
6.325200	5.37451e-06
6.313831	5.56381e-06
6.302463	5.75963e-06
6.291094	5.9622e-06
6.279726	6.17175e-06
6.268357	6.38851e-06
6.256989	6.61272e-06
6.245620	6.84463e-06
6.234252	7.08449e-06
6.222883	7.33257e-06
6.211514	7.58914e-06
6.200146	7.85449e-06
6.188777	8.12889e-06
6.177409	8.41266e-06
6.166040	8.7061e-06
6.154672	9.00953e-06
6.143303	9.32327e-06
6.131935	9.64767e-06
6.120566	9.98308e-06
6.109198	1.03298e-05
6.097829	1.06883e-05
6.086461	1.1059e-05
6.075092	1.14421e-05
6.063724	1.18381e-05
6.052355	1.22475e-05
6.040987	1.26707e-05
6.029618	1.3108e-05
6.018250	1.356e-05
6.006881	1.40272e-05
5.995513	1.45099e-05
5.984144	1.50088e-05
5.972775	1.55244e-05
5.961407	1.60571e-05
5.950038	1.66075e-05
5.938670	1.71761e-05
5.927301	1.77636e-05
5.915933	1.83706e-05
5.904564	1.89976e-05
5.893196	1.96453e-05
5.881827	2.03143e-05
5.870459	2.10052e-05
5.859090	2.17189e-05
5.847722	2.24559e-05
5.836353	2.32171e-05
5.824985	2.4003e-05
5.813616	2.48146e-05
5.802248	2.56525e-05
5.790879	2.65177e-05
5.779511	2.74108e-05
5.768142	2.83328e-05
5.756774	2.92845e-05
5.745405	3.02669e-05
5.734037	3.12808e-05
5.722668	3.23272e-05
5.711299	3.3407e-05
5.699931	3.45213e-05
5.688562	3.56711e-05
5.677194	3.68573e-05
5.665825	3.80811e-05
5.654457	3.93435e-05
5.643088	4.06457e-05
5.631720	4.19888e-05
5.620351	4.3374e-05
5.608983	4.48025e-05
5.597614	4.62755e-05
5.586246	4.77943e-05
5.574877	4.93601e-05
5.563509	5.09743e-05
5.552140	5.26382e-05
5.540772	5.43532e-05
5.529403	5.61206e-05
5.518035	5.79419e-05
5.506666	5.98186e-05
5.495298	6.1752e-05
5.483929	6.37438e-05
5.472560	6.57955e-05
5.461192	6.79086e-05
5.449823	7.00847e-05
5.438455	7.23254e-05
5.427086	7.46324e-05
5.415718	7.70074e-05
5.404349	7.9452e-05
5.392981	8.1968e-05
5.381612	8.4557e-05
5.370244	8.72209e-05
5.358875	8.99614e-05
5.347507	9.27804e-05
5.336138	9.56796e-05
5.324770	9.86608e-05
5.313401	0.000101726
5.302033	0.000104877
5.290664	0.000108116
5.279296	0.000111444
5.267927	0.000114863
5.256559	0.000118376
5.245190	0.000121984
5.233821	0.000125688
5.222453	0.000129492
5.211084	0.000133396
5.199716	0.000137403
5.188347	0.000141514
5.176979	0.000145731
5.165610	0.000150056
5.154242	0.00015449
5.142873	0.000159035
5.131505	0.000163693
5.120136	0.000168464
5.108768	0.000173351
5.097399	0.000178355
5.086031	0.000183477
5.074662	0.000188718
5.063294	0.00019408
5.051925	0.000199562
5.040557	0.000205166
5.029188	0.000210892
5.017820	0.000216741
5.006451	0.000222712
4.995082	0.000228807
4.983714	0.000235023
4.972345	0.000241362
4.960977	0.000247822
4.949608	0.000254401
4.938240	0.000261099
4.926871	0.000267914
4.915503	0.000274843
4.904134	0.000281884
4.892766	0.000289033
4.881397	0.000296287
4.870029	0.000303641
4.858660	0.000311091
4.847292	0.000318631
4.835923	0.000326256
4.824555	0.000333957
4.813186	0.000341727
4.801818	0.000349558
4.790449	0.000357439
4.779081	0.00036536
4.767712	0.000373309
4.756343	0.000381272
4.744975	0.000389234
4.733606	0.00039718
4.722238	0.000405091
4.710869	0.000412947
4.699501	0.000420727
4.688132	0.000428406
4.676764	0.000435958
4.665395	0.000443352
4.654027	0.000450556
4.642658	0.000457533
4.631290	0.000464243
4.619921	0.000470641
4.608553	0.000476674
4.597184	0.000482285
4.585816	0.000487406
4.574447	0.000491959
4.563079	0.000495851
4.551710	0.000498961
4.540342	0.000501128
&
```
