## Supplementary material for "All-at-once RNA folding with 3D motif prediction framed by evolutionary information": RF01423_snoR117.cacofold.helixcov

```
# RMs = 2 L = 93

# RM_HELIX NESTED 8-39 47-82, nbp = 29 nbp_cov = 0
# pvals: 0.191841,0.558238,0.142949,0.558238,0.93125,0.104304,0.98677,0.958742,0.944512,0.93125,0.131588,0.853588,0.558238,0.558238,0.558238,0.558238,0.558238,0.558238,0.558238,0.191841,0.142949,0.558238,0.558238,0.558238,0.191841,0.558238,0.558238,0.655338,0.0680973
# aggregated NONE
NESTED  :::::::<<<<<<<<<<<<<<<<<<<<--<<<<<<<<<_____>>>>>>>>>>>>>>>>>>>>>>>>>>>>>:::::::::::
        :::::::::::::::::::::::::::::::::::::::::::::::::::::::::::::::::::::::::::::::::::

# RM_HELIX NESTED 1-4 89-92, nbp = 4 nbp_cov = 0
# pvals: 0.0432648,0.558238,0.880212,0.191841
# aggregated NONE
NESTED  <<<<__________________________________________________________________________>>>>:
        :::::::::::::::::::::::::::::::::::::::::::::::::::::::::::::::::::::::::::::::::::
```
