## Supplementary material for "All-at-once RNA folding with 3D motif prediction framed by evolutionary information": RF01423_snoR117.cacofold.power

```
# Power analysis of CaCoFold structure 
#
# Powertype = SINGLE SUBSTITUTIONS
# covary  left_pos      right_pos    substitutions      power
#----------------------------------------------------------------
          1		92		4		0.07
          2		91		0		0.00
          3		90		2		0.00
          4		89		1		0.00
          8		82		2		0.00
          9		81		3		0.02
          10		79		1		0.00
          11		78		1		0.00
          12		77		3		0.02
          13		76		1		0.00
          15		75		5		0.11
          16		74		4		0.07
          17		73		3		0.02
          18		72		6		0.16
          19		71		4		0.07
          20		64		2		0.00
          21		63		1		0.00
          22		62		1		0.00
          23		61		1		0.00
          24		60		2		0.00
          25		59		2		0.00
          26		58		2		0.00
          27		57		1		0.00
          28		56		1		0.00
          31		55		1		0.00
          32		54		2		0.00
          33		53		2		0.00
          34		52		3		0.02
          35		51		3		0.02
          36		50		1		0.00
          37		49		2		0.00
          38		48		4		0.07
          39		47		3		0.02
#
# BPAIRS 33
# avg substitutions per BP  2.2
# BPAIRS expected to covary 0.6 +/- 0.8
# BPAIRS observed to covary 0
#
```
