## Supplementary material for "All-at-once RNA folding with 3D motif prediction framed by evolutionary information": RF01423_snoR117.helixcov

```
# RMs = 1 L = 93

# RM_HELIX NESTED 1-4 89-92, nbp = 4 nbp_cov = 0
# pvals: 0.0432648,0.558238,0.880212,0.191841
# aggregated NONE
NESTED  <<<<__________________________________________________________________________>>>>:
        :::::::::::::::::::::::::::::::::::::::::::::::::::::::::::::::::::::::::::::::::::
```
