## Supplementary material for "All-at-once RNA folding with 3D motif prediction framed by evolutionary information": RF01423_snoR117.surv

```
1.096391	0.25
0.004943	0.5
-0.013248	0.75
-0.395255	1
&
5.043796	0.000294204
4.698171	0.000588408
4.316164	0.000882613
4.152447	0.00117682
4.043302	0.00147102
3.988729	0.00176523
3.952348	0.00205943
3.843203	0.00235363
3.806821	0.00264784
3.770440	0.00294204
3.624913	0.00323625
3.606723	0.00353045
3.552150	0.00382465
3.461196	0.00411886
3.443005	0.00441306
3.315670	0.00470727
3.279288	0.00529568
3.024617	0.00558988
2.988235	0.00588408
2.951854	0.00647249
2.842709	0.0070609
2.824518	0.00764931
2.806327	0.00853192
2.751755	0.00882613
2.733564	0.00912033
2.678991	0.00970874
2.660801	0.0100029
2.588037	0.0102971
2.551656	0.0105914
2.515274	0.0108856
2.497083	0.0117682
2.478893	0.0120624
2.460702	0.0126508
2.424320	0.012945
2.387939	0.0132392
2.333366	0.0135334
2.315175	0.0138276
2.296985	0.0141218
2.278794	0.014416
2.187840	0.0147102
2.151458	0.0150044
2.115076	0.0152986
1.969550	0.0155928
1.951359	0.0161812
1.914978	0.0164754
1.896787	0.0170638
1.842214	0.017358
1.824024	0.0176523
1.805833	0.0182407
1.787642	0.0188291
1.733070	0.0191233
1.714879	0.0194175
1.678497	0.0200059
1.551161	0.0203001
1.496589	0.0205943
1.460207	0.0208885
1.442017	0.0211827
1.423826	0.0217711
1.405635	0.0220653
1.369253	0.0223595
1.278299	0.0226537
1.223727	0.0235363
1.187345	0.0250074
1.150964	0.0267726
1.132773	0.027361
1.078201	0.0279494
1.060010	0.028832
1.041819	0.0297146
1.023628	0.0300088
1.005437	0.0308914
0.969056	0.0317741
0.932674	0.0326567
0.914483	0.0341277
0.896292	0.0350103
0.878102	0.0364813
0.859911	0.0376581
0.841720	0.0379523
0.823529	0.0391292
0.805338	0.0406002
0.787148	0.041777
0.768957	0.0429538
0.732575	0.0435422
0.714384	0.0438364
0.696194	0.044719
0.678003	0.0456016
0.659812	0.0470727
0.641621	0.0479553
0.623430	0.0491321
0.605240	0.0500147
0.587049	0.0514857
0.568858	0.0541336
0.550667	0.0553104
0.532476	0.0558988
0.514286	0.0567814
0.496095	0.057664
0.477904	0.0597234
0.459713	0.0603119
0.441522	0.0614887
0.423332	0.0620771
0.405141	0.0635481
0.386950	0.0650191
0.368759	0.0659017
0.350568	0.0667843
0.332378	0.0682554
0.314187	0.070609
0.295996	0.0726684
0.277805	0.0750221
0.259614	0.0759047
0.241423	0.0773757
0.223233	0.0797293
0.205042	0.0826714
0.186851	0.0856134
0.168660	0.0888497
0.150469	0.0917917
0.132279	0.0935569
0.114088	0.0956164
0.095897	0.0967932
0.077706	0.0991468
0.059515	0.103266
0.041325	0.112386
0.023134	0.13504
0.004943	0.220653
-0.013248	0.739335
-0.031439	0.744925
-0.049629	0.75228
-0.067820	0.759341
-0.086011	0.766696
-0.104202	0.775816
-0.122393	0.784348
-0.140583	0.791115
-0.158774	0.802001
-0.176965	0.809356
-0.195156	0.81877
-0.213347	0.826714
-0.231537	0.83554
-0.249728	0.843778
-0.267919	0.852898
-0.286110	0.858488
-0.304301	0.866431
-0.322491	0.875257
-0.340682	0.882907
-0.358873	0.889379
-0.377064	0.894675
-0.395255	0.902913
-0.413446	0.908208
-0.431636	0.912916
-0.449827	0.917034
-0.468018	0.920859
-0.486209	0.926155
-0.504400	0.928803
-0.522590	0.932333
-0.540781	0.934687
-0.558972	0.939982
-0.577163	0.943807
-0.595354	0.947926
-0.613544	0.950279
-0.631735	0.952927
-0.649926	0.956458
-0.668117	0.960282
-0.686308	0.962636
-0.704498	0.96499
-0.722689	0.96852
-0.740880	0.970285
-0.759071	0.972051
-0.777262	0.975287
-0.795452	0.976464
-0.813643	0.977935
-0.831834	0.980583
-0.850025	0.982348
-0.868216	0.984113
-0.886406	0.985878
-0.904597	0.987938
-0.922788	0.991468
-0.940979	0.992645
-0.977360	0.993233
-0.995551	0.993822
-1.013742	0.994116
-1.031933	0.995293
-1.050124	0.996175
-1.068315	0.997646
-1.086505	0.998529
-1.141078	0.998823
-1.159269	0.999117
-1.177459	0.999412
-1.213841	0.999706
-1.268413	1
&
8.445477	1.46929e-06
8.027088	2.93858e-06
7.736035	4.40788e-06
7.699654	5.87717e-06
7.481364	7.34646e-06
7.463173	8.81575e-06
7.408601	1.0285e-05
7.354028	1.32236e-05
7.317647	1.46929e-05
7.263074	1.61622e-05
7.208502	1.76315e-05
7.172120	1.91008e-05
7.117548	2.35087e-05
7.099357	2.4978e-05
7.081166	2.64473e-05
7.044785	2.93858e-05
7.026594	3.23244e-05
6.990212	3.5263e-05
6.953831	3.96709e-05
6.935640	4.11402e-05
6.917449	4.26095e-05
6.899258	4.40788e-05
6.881067	4.5548e-05
6.844686	4.84866e-05
6.826495	5.14252e-05
6.790113	5.28945e-05
6.771923	5.43638e-05
6.735541	5.58331e-05
6.717350	5.73024e-05
6.699159	6.31795e-05
6.680969	6.61181e-05
6.662778	7.0526e-05
6.644587	7.34646e-05
6.626396	7.49339e-05
6.608205	7.78725e-05
6.590015	8.0811e-05
6.571824	8.66882e-05
6.535442	8.96268e-05
6.517251	9.5504e-05
6.499061	9.69733e-05
6.480870	9.99118e-05
6.462679	0.00010285
6.444488	0.000105789
6.408107	0.000110197
6.389916	0.000116074
6.371725	0.000121951
6.353534	0.00012489
6.335343	0.000126359
6.317153	0.000133706
6.298962	0.000142521
6.262580	0.000146929
6.244389	0.000148398
6.226198	0.000157214
6.208008	0.000163091
6.189817	0.000167499
6.171626	0.000170438
6.153435	0.000179254
6.135244	0.000188069
6.117054	0.000195416
6.098863	0.000201293
6.080672	0.000210109
6.062481	0.000221863
6.044290	0.00022774
6.026100	0.000235087
6.007909	0.000240964
5.989718	0.000245372
5.971527	0.000246841
5.953336	0.000252718
5.935146	0.000263003
5.916955	0.00027035
5.898764	0.000271819
5.880573	0.000277696
5.862382	0.000286512
5.844192	0.00029092
5.826001	0.000302674
5.807810	0.000312959
5.789619	0.000327652
5.771428	0.00033206
5.753238	0.000333529
5.735047	0.000342345
5.716856	0.000349691
5.698665	0.000355569
5.680474	0.000361446
5.662284	0.000379077
5.644093	0.000390832
5.625902	0.000399647
5.607711	0.000401117
5.589520	0.000408463
5.571330	0.000426095
5.553139	0.000445195
5.534948	0.00045548
5.516757	0.000462827
5.498566	0.000470173
5.480375	0.000478989
5.462185	0.000486336
5.443994	0.000496621
5.425803	0.000503967
5.407612	0.00051866
5.389421	0.000533353
5.371231	0.000542169
5.353040	0.000550984
5.334849	0.000564208
5.316658	0.000575962
5.298467	0.000589186
5.280277	0.000606818
5.262086	0.00062151
5.243895	0.000640611
5.225704	0.000650896
5.207513	0.000667058
5.189323	0.000677344
5.171132	0.000692036
5.152941	0.000708199
5.134750	0.000727299
5.116559	0.000740523
5.098369	0.000759624
5.080178	0.000778725
5.061987	0.000799295
5.043796	0.000816926
5.025605	0.000833088
5.007415	0.000849251
4.989224	0.000863944
4.971033	0.000875698
4.952842	0.000894799
4.934651	0.000919777
4.916461	0.000927123
4.898270	0.00095357
4.880079	0.000960917
4.861888	0.000984426
4.843697	0.000999118
4.825506	0.0010241
4.807316	0.00104173
4.789125	0.00106964
4.770934	0.00110197
4.752743	0.00112107
4.734552	0.00113429
4.716362	0.00114458
4.698171	0.00116368
4.679980	0.00118425
4.661789	0.00120041
4.643598	0.00122686
4.625408	0.00125184
4.607217	0.001268
4.589026	0.0012871
4.570835	0.00130326
4.552644	0.00133265
4.534454	0.00134587
4.516263	0.00137085
4.498072	0.00138848
4.479881	0.00140758
4.461690	0.00141934
4.443500	0.00143697
4.425309	0.00146195
4.407118	0.00148105
4.388927	0.00149574
4.370736	0.00151631
4.352546	0.00154423
4.334355	0.00156333
4.316164	0.00159124
4.297973	0.00161622
4.279782	0.00163238
4.261592	0.00164855
4.243401	0.0016794
4.225210	0.0016985
4.207019	0.00173376
4.188828	0.00174993
4.170637	0.00178813
4.152447	0.00181898
4.134256	0.00187041
4.116065	0.00192036
4.097874	0.00196444
4.079683	0.00200852
4.061493	0.00204966
4.043302	0.00211578
4.025111	0.00218484
4.006920	0.00226271
3.988729	0.00232883
3.970539	0.00239201
3.952348	0.00246988
3.934157	0.0025213
3.915966	0.00261828
3.897775	0.00271672
3.879585	0.00280782
3.861394	0.00291507
3.843203	0.00301646
3.825012	0.00310461
3.806821	0.00321481
3.788631	0.00330444
3.770440	0.00340729
3.752249	0.00354246
3.734058	0.0036747
3.715867	0.00382457
3.697677	0.00393476
3.679486	0.00408757
3.661295	0.00421981
3.643104	0.00436967
3.624913	0.00451073
3.606723	0.00468116
3.588532	0.00484572
3.570341	0.00499265
3.552150	0.00514693
3.533959	0.0052777
3.515768	0.0054305
3.497578	0.00555833
3.479387	0.00570379
3.461196	0.00584043
3.443005	0.00599177
3.424814	0.00615633
3.406624	0.00627828
3.388433	0.00641934
3.370242	0.0065648
3.352051	0.00668381
3.333860	0.0068278
3.315670	0.00695416
3.297479	0.0071055
3.279288	0.00726271
3.261097	0.00744196
3.242906	0.00756538
3.224716	0.00769321
3.206525	0.00785924
3.188334	0.00801058
3.170143	0.00813547
3.151952	0.00826917
3.133762	0.00843814
3.115571	0.00857626
3.097380	0.00874082
3.079189	0.00889215
3.060998	0.00904937
3.042808	0.00918895
3.024617	0.00932853
3.006426	0.00946665
2.988235	0.00960035
2.970044	0.0097223
2.951854	0.00987658
2.933663	0.0100206
2.915472	0.0101675
2.897281	0.010263
2.879090	0.010382
2.860899	0.010526
2.842709	0.0106553
2.824518	0.0107773
2.806327	0.0108919
2.788136	0.0110652
2.769945	0.0112151
2.751755	0.0113488
2.733564	0.0114884
2.715373	0.0116588
2.697182	0.0118131
2.678991	0.0119894
2.660801	0.0121569
2.642610	0.0122701
2.624419	0.0124214
2.606228	0.0125551
2.588037	0.0126638
2.569847	0.0128181
2.551656	0.0129636
2.533465	0.0131031
2.515274	0.0132324
2.497083	0.0133647
2.478893	0.0135145
2.460702	0.0136424
2.442511	0.013779
2.424320	0.013898
2.406129	0.0140538
2.387939	0.0141816
2.369748	0.01433
2.351557	0.0144813
2.333366	0.0146165
2.315175	0.0147282
2.296985	0.0148766
2.278794	0.0150309
2.260603	0.015191
2.242412	0.01536
2.224221	0.0154996
2.206030	0.015648
2.187840	0.0157919
2.169649	0.0159624
2.151458	0.0161049
2.133267	0.0162533
2.115076	0.0164237
2.096886	0.0166133
2.078695	0.0167984
2.060504	0.0170364
2.042313	0.0172612
2.024122	0.017489
2.005932	0.0177329
1.987741	0.0179988
1.969550	0.0182971
1.951359	0.0185307
1.933168	0.0188172
1.914978	0.0191184
1.896787	0.0193609
1.878596	0.0196679
1.860405	0.0199456
1.842214	0.020238
1.824024	0.0205657
1.805833	0.0208845
1.787642	0.0212695
1.769451	0.021625
1.751260	0.0219747
1.733070	0.0223185
1.714879	0.0227153
1.696688	0.0231002
1.678497	0.0235116
1.660306	0.0238819
1.642116	0.0243138
1.623925	0.0246768
1.605734	0.0251278
1.587543	0.0255245
1.569352	0.0259433
1.551161	0.0264605
1.532971	0.0270056
1.514780	0.0275096
1.496589	0.0280635
1.478398	0.0286145
1.460207	0.0292521
1.442017	0.0298839
1.423826	0.0306289
1.405635	0.0312401
1.387444	0.031841
1.369253	0.0324229
1.351063	0.0330444
1.332872	0.0337746
1.314681	0.0346518
1.296490	0.0355686
1.278299	0.0364267
1.260109	0.0371569
1.241918	0.0378622
1.223727	0.0385792
1.205536	0.0392595
1.187345	0.0399001
1.169155	0.0405275
1.150964	0.0412019
1.132773	0.0419027
1.114582	0.0425713
1.096391	0.0432648
1.078201	0.0439921
1.060010	0.0446547
1.041819	0.0453585
1.023628	0.0461005
1.005437	0.0468028
0.987247	0.0475198
0.969056	0.048231
0.950865	0.0490156
0.932674	0.0497958
0.914483	0.0505407
0.896292	0.05134
0.878102	0.0520849
0.859911	0.0528945
0.841720	0.0537026
0.823529	0.0545137
0.805338	0.0553056
0.787148	0.0561696
0.768957	0.0570335
0.750766	0.0579459
0.732575	0.0588657
0.714384	0.059856
0.696194	0.060933
0.678003	0.0620115
0.659812	0.0631854
0.641621	0.0643785
0.623430	0.0655216
0.605240	0.0668322
0.587049	0.0680973
0.568858	0.0693447
0.550667	0.0705862
0.532476	0.0719791
0.514286	0.0732912
0.496095	0.0746415
0.477904	0.0759874
0.459713	0.0773053
0.441522	0.07861
0.423332	0.0799941
0.405141	0.0815369
0.386950	0.0831634
0.368759	0.0847238
0.350568	0.0864899
0.332378	0.0882868
0.314187	0.0901352
0.295996	0.092154
0.277805	0.094236
0.259614	0.0964384
0.241423	0.0988642
0.223233	0.101515
0.205042	0.104304
0.186851	0.107123
0.168660	0.110204
0.150469	0.113279
0.132279	0.116556
0.114088	0.120041
0.095897	0.123589
0.077706	0.127443
0.059515	0.131588
0.041325	0.136519
0.023134	0.142949
0.004943	0.191841
-0.013248	0.558238
-0.031439	0.58109
-0.049629	0.607455
-0.067820	0.632449
-0.086011	0.655338
-0.104202	0.676228
-0.122393	0.696438
-0.140583	0.714849
-0.158774	0.731766
-0.176965	0.746912
-0.195156	0.761123
-0.213347	0.774237
-0.231537	0.786941
-0.249728	0.799373
-0.267919	0.810962
-0.286110	0.82246
-0.304301	0.8332
-0.322491	0.843623
-0.340682	0.853588
-0.358873	0.863135
-0.377064	0.872067
-0.395255	0.880212
-0.413446	0.88794
-0.431636	0.895311
-0.449827	0.902326
-0.468018	0.908832
-0.486209	0.91491
-0.504400	0.920852
-0.522590	0.926278
-0.540781	0.93125
-0.558972	0.935912
-0.577163	0.940361
-0.595354	0.944512
-0.613544	0.948262
-0.631735	0.951898
-0.649926	0.955351
-0.668117	0.958742
-0.686308	0.961853
-0.704498	0.964827
-0.722689	0.967583
-0.740880	0.970066
-0.759071	0.97247
-0.777262	0.974753
-0.795452	0.976903
-0.813643	0.978942
-0.831834	0.980849
-0.850025	0.982536
-0.868216	0.983979
-0.886406	0.985447
-0.904597	0.98677
-0.922788	0.987978
-0.940979	0.989114
-0.959170	0.990109
-0.977360	0.991011
-0.995551	0.991887
-1.013742	0.992634
-1.031933	0.99335
-1.050124	0.994026
-1.068315	0.994627
-1.086505	0.995178
-1.104696	0.995751
-1.122887	0.996168
-1.141078	0.9966
-1.159269	0.996991
-1.177459	0.997333
-1.195650	0.997621
-1.213841	0.997867
-1.232032	0.99809
-1.250223	0.998297
-1.268413	0.99849
-1.286604	0.998685
-1.304795	0.998842
-1.322986	0.998969
-1.341177	0.999086
-1.359367	0.999218
-1.377558	0.999305
-1.395749	0.999398
-1.413940	0.999455
-1.432131	0.999522
-1.450321	0.999581
-1.468512	0.999644
-1.486703	0.999693
-1.504894	0.999736
-1.523085	0.999784
-1.541275	0.99981
-1.559466	0.999844
-1.577657	0.999872
-1.595848	0.999899
-1.614039	0.999915
-1.632229	0.999919
-1.650420	0.999929
-1.668611	0.999935
-1.686802	0.999946
-1.704993	0.999949
-1.723184	0.999953
-1.741374	0.999957
-1.759565	0.99996
-1.777756	0.999962
-1.795947	0.999969
-1.814138	0.999974
-1.832328	0.999976
-1.850519	0.999978
-1.868710	0.999979
-1.886901	0.999984
-1.905092	0.99999
-1.959664	0.999993
-1.977855	0.999996
-2.014236	0.999997
-2.159763	0.999999
-2.214335	1
&
27.054671	4.03001e-24
27.036480	4.19506e-24
27.018289	4.36687e-24
27.000098	4.54572e-24
26.981908	4.73189e-24
26.963717	4.92568e-24
26.945526	5.12741e-24
26.927335	5.33739e-24
26.909144	5.55598e-24
26.890954	5.78351e-24
26.872763	6.02036e-24
26.854572	6.26691e-24
26.836381	6.52356e-24
26.818190	6.79071e-24
26.800000	7.0688e-24
26.781809	7.35827e-24
26.763618	7.6596e-24
26.745427	7.97326e-24
26.727236	8.29977e-24
26.709045	8.63964e-24
26.690855	8.99343e-24
26.672664	9.3617e-24
26.654473	9.74505e-24
26.636282	1.01441e-23
26.618091	1.05595e-23
26.599901	1.09919e-23
26.581710	1.14419e-23
26.563519	1.19105e-23
26.545328	1.23981e-23
26.527137	1.29058e-23
26.508947	1.34342e-23
26.490756	1.39843e-23
26.472565	1.45569e-23
26.454374	1.51529e-23
26.436183	1.57734e-23
26.417993	1.64192e-23
26.399802	1.70915e-23
26.381611	1.77912e-23
26.363420	1.85197e-23
26.345229	1.92779e-23
26.327039	2.00672e-23
26.308848	2.08888e-23
26.290657	2.1744e-23
26.272466	2.26343e-23
26.254275	2.35609e-23
26.236085	2.45255e-23
26.217894	2.55296e-23
26.199703	2.65748e-23
26.181512	2.76627e-23
26.163321	2.87952e-23
26.145131	2.99741e-23
26.126940	3.12012e-23
26.108749	3.24785e-23
26.090558	3.38081e-23
26.072367	3.51921e-23
26.054176	3.66328e-23
26.035986	3.81324e-23
26.017795	3.96934e-23
25.999604	4.13183e-23
25.981413	4.30096e-23
25.963222	4.47703e-23
25.945032	4.66029e-23
25.926841	4.85106e-23
25.908650	5.04963e-23
25.890459	5.25633e-23
25.872268	5.47149e-23
25.854078	5.69546e-23
25.835887	5.92859e-23
25.817696	6.17126e-23
25.799505	6.42386e-23
25.781314	6.6868e-23
25.763124	6.96049e-23
25.744933	7.24539e-23
25.726742	7.54195e-23
25.708551	7.85064e-23
25.690360	8.17196e-23
25.672170	8.50644e-23
25.653979	8.8546e-23
25.635788	9.217e-23
25.617597	9.59424e-23
25.599406	9.98691e-23
25.581216	1.03956e-22
25.563025	1.08211e-22
25.544834	1.1264e-22
25.526643	1.1725e-22
25.508452	1.22048e-22
25.490262	1.27043e-22
25.472071	1.32242e-22
25.453880	1.37654e-22
25.435689	1.43288e-22
25.417498	1.49152e-22
25.399307	1.55255e-22
25.381117	1.61609e-22
25.362926	1.68222e-22
25.344735	1.75107e-22
25.326544	1.82272e-22
25.308353	1.89731e-22
25.290163	1.97495e-22
25.271972	2.05577e-22
25.253781	2.13989e-22
25.235590	2.22746e-22
25.217399	2.3186e-22
25.199209	2.41348e-22
25.181018	2.51223e-22
25.162827	2.61503e-22
25.144636	2.72203e-22
25.126445	2.83341e-22
25.108255	2.94935e-22
25.090064	3.07002e-22
25.071873	3.19564e-22
25.053682	3.32639e-22
25.035491	3.46249e-22
25.017301	3.60416e-22
24.999110	3.75163e-22
24.980919	3.90512e-22
24.962728	4.0649e-22
24.944537	4.23121e-22
24.926347	4.40432e-22
24.908156	4.58451e-22
24.889965	4.77207e-22
24.871774	4.96731e-22
24.853583	5.17053e-22
24.835393	5.38206e-22
24.817202	5.60225e-22
24.799011	5.83144e-22
24.780820	6.07e-22
24.762629	6.31832e-22
24.744438	6.5768e-22
24.726248	6.84585e-22
24.708057	7.1259e-22
24.689866	7.41741e-22
24.671675	7.72083e-22
24.653484	8.03667e-22
24.635294	8.36542e-22
24.617103	8.70762e-22
24.598912	9.06381e-22
24.580721	9.43457e-22
24.562530	9.82049e-22
24.544340	1.02222e-21
24.526149	1.06403e-21
24.507958	1.10756e-21
24.489767	1.15286e-21
24.471576	1.20001e-21
24.453386	1.2491e-21
24.435195	1.30019e-21
24.417004	1.35337e-21
24.398813	1.40872e-21
24.380622	1.46634e-21
24.362432	1.52631e-21
24.344241	1.58874e-21
24.326050	1.65372e-21
24.307859	1.72135e-21
24.289668	1.79175e-21
24.271478	1.86503e-21
24.253287	1.94131e-21
24.235096	2.0207e-21
24.216905	2.10334e-21
24.198714	2.18936e-21
24.180524	2.2789e-21
24.162333	2.37209e-21
24.144142	2.4691e-21
24.125951	2.57007e-21
24.107760	2.67518e-21
24.089569	2.78457e-21
24.071379	2.89844e-21
24.053188	3.01697e-21
24.034997	3.14034e-21
24.016806	3.26876e-21
23.998615	3.40242e-21
23.980425	3.54155e-21
23.962234	3.68636e-21
23.944043	3.8371e-21
23.925852	3.994e-21
23.907661	4.15731e-21
23.889471	4.3273e-21
23.871280	4.50423e-21
23.853089	4.6884e-21
23.834898	4.8801e-21
23.816707	5.07963e-21
23.798517	5.28732e-21
23.780326	5.5035e-21
23.762135	5.72851e-21
23.743944	5.96273e-21
23.725753	6.20651e-21
23.707563	6.46026e-21
23.689372	6.72438e-21
23.671181	6.99929e-21
23.652990	7.28545e-21
23.634799	7.58329e-21
23.616609	7.89331e-21
23.598418	8.216e-21
23.580227	8.55188e-21
23.562036	8.90149e-21
23.543845	9.26538e-21
23.525655	9.64415e-21
23.507464	1.00384e-20
23.489273	1.04487e-20
23.471082	1.08759e-20
23.452891	1.13205e-20
23.434700	1.17832e-20
23.416510	1.22649e-20
23.398319	1.27662e-20
23.380128	1.3288e-20
23.361937	1.38312e-20
23.343746	1.43965e-20
23.325556	1.4985e-20
23.307365	1.55975e-20
23.289174	1.6235e-20
23.270983	1.68986e-20
23.252792	1.75893e-20
23.234602	1.83082e-20
23.216411	1.90565e-20
23.198220	1.98353e-20
23.180029	2.0646e-20
23.161838	2.14898e-20
23.143648	2.23681e-20
23.125457	2.32822e-20
23.107266	2.42338e-20
23.089075	2.52241e-20
23.070884	2.6255e-20
23.052694	2.7328e-20
23.034503	2.84448e-20
23.016312	2.96072e-20
22.998121	3.08171e-20
22.979930	3.20765e-20
22.961740	3.33873e-20
22.943549	3.47516e-20
22.925358	3.61717e-20
22.907167	3.76498e-20
22.888976	3.91882e-20
22.870786	4.07895e-20
22.852595	4.24563e-20
22.834404	4.41911e-20
22.816213	4.59968e-20
22.798022	4.78762e-20
22.779831	4.98324e-20
22.761641	5.18685e-20
22.743450	5.39878e-20
22.725259	5.61936e-20
22.707068	5.84895e-20
22.688877	6.08793e-20
22.670687	6.33666e-20
22.652496	6.59555e-20
22.634305	6.86501e-20
22.616114	7.14548e-20
22.597923	7.43741e-20
22.579733	7.74125e-20
22.561542	8.05751e-20
22.543351	8.38668e-20
22.525160	8.7293e-20
22.506969	9.08591e-20
22.488779	9.45708e-20
22.470588	9.84341e-20
22.452397	1.02455e-19
22.434206	1.0664e-19
22.416015	1.10997e-19
22.397825	1.15531e-19
22.379634	1.2025e-19
22.361443	1.25162e-19
22.343252	1.30274e-19
22.325061	1.35596e-19
22.306871	1.41134e-19
22.288680	1.46899e-19
22.270489	1.52899e-19
22.252298	1.59144e-19
22.234107	1.65644e-19
22.215917	1.72409e-19
22.197726	1.79451e-19
22.179535	1.8678e-19
22.161344	1.94409e-19
22.143153	2.02349e-19
22.124962	2.10613e-19
22.106772	2.19214e-19
22.088581	2.28167e-19
22.070390	2.37485e-19
22.052199	2.47183e-19
22.034008	2.57278e-19
22.015818	2.67784e-19
21.997627	2.78719e-19
21.979436	2.90101e-19
21.961245	3.01948e-19
21.943054	3.14278e-19
21.924864	3.27111e-19
21.906673	3.40468e-19
21.888482	3.54371e-19
21.870291	3.68841e-19
21.852100	3.83901e-19
21.833910	3.99577e-19
21.815719	4.15892e-19
21.797528	4.32873e-19
21.779337	4.50547e-19
21.761146	4.68943e-19
21.742956	4.88089e-19
21.724765	5.08017e-19
21.706574	5.28758e-19
21.688383	5.50346e-19
21.670192	5.72814e-19
21.652002	5.962e-19
21.633811	6.2054e-19
21.615620	6.45873e-19
21.597429	6.72241e-19
21.579238	6.99684e-19
21.561048	7.28247e-19
21.542857	7.57976e-19
21.524666	7.88918e-19
21.506475	8.21122e-19
21.488284	8.54641e-19
21.470093	8.89528e-19
21.451903	9.25838e-19
21.433712	9.63629e-19
21.415521	1.00296e-18
21.397330	1.0439e-18
21.379139	1.08651e-18
21.360949	1.13086e-18
21.342758	1.17701e-18
21.324567	1.22506e-18
21.306376	1.27506e-18
21.288185	1.3271e-18
21.269995	1.38126e-18
21.251804	1.43763e-18
21.233613	1.4963e-18
21.215422	1.55737e-18
21.197231	1.62093e-18
21.179041	1.68708e-18
21.160850	1.75593e-18
21.142659	1.82759e-18
21.124468	1.90217e-18
21.106277	1.97979e-18
21.088087	2.06058e-18
21.069896	2.14467e-18
21.051705	2.23218e-18
21.033514	2.32327e-18
21.015323	2.41807e-18
20.997133	2.51674e-18
20.978942	2.61943e-18
20.960751	2.72631e-18
20.942560	2.83755e-18
20.924369	2.95332e-18
20.906179	3.07382e-18
20.887988	3.19924e-18
20.869797	3.32976e-18
20.851606	3.46561e-18
20.833415	3.60701e-18
20.815225	3.75416e-18
20.797034	3.90732e-18
20.778843	4.06673e-18
20.760652	4.23263e-18
20.742461	4.40531e-18
20.724270	4.58502e-18
20.706080	4.77206e-18
20.687889	4.96673e-18
20.669698	5.16933e-18
20.651507	5.3802e-18
20.633316	5.59967e-18
20.615126	5.82808e-18
20.596935	6.06581e-18
20.578744	6.31323e-18
20.560553	6.57074e-18
20.542362	6.83874e-18
20.524172	7.11768e-18
20.505981	7.40798e-18
20.487790	7.71012e-18
20.469599	8.02458e-18
20.451408	8.35186e-18
20.433218	8.69249e-18
20.415027	9.04699e-18
20.396836	9.41595e-18
20.378645	9.79996e-18
20.360454	1.01996e-17
20.342264	1.06156e-17
20.324073	1.10485e-17
20.305882	1.1499e-17
20.287691	1.19679e-17
20.269500	1.24559e-17
20.251310	1.29639e-17
20.233119	1.34925e-17
20.214928	1.40426e-17
20.196737	1.46152e-17
20.178546	1.52112e-17
20.160356	1.58314e-17
20.142165	1.64769e-17
20.123974	1.71487e-17
20.105783	1.78478e-17
20.087592	1.85755e-17
20.069401	1.93328e-17
20.051211	2.0121e-17
20.033020	2.09413e-17
20.014829	2.17951e-17
19.996638	2.26836e-17
19.978447	2.36083e-17
19.960257	2.45708e-17
19.942066	2.55724e-17
19.923875	2.66148e-17
19.905684	2.76997e-17
19.887493	2.88289e-17
19.869303	3.0004e-17
19.851112	3.1227e-17
19.832921	3.24998e-17
19.814730	3.38245e-17
19.796539	3.52032e-17
19.778349	3.6638e-17
19.760158	3.81313e-17
19.741967	3.96854e-17
19.723776	4.13029e-17
19.705585	4.29862e-17
19.687395	4.47381e-17
19.669204	4.65614e-17
19.651013	4.84589e-17
19.632822	5.04337e-17
19.614631	5.2489e-17
19.596441	5.4628e-17
19.578250	5.68541e-17
19.560059	5.91709e-17
19.541868	6.1582e-17
19.523677	6.40914e-17
19.505487	6.67029e-17
19.487296	6.94208e-17
19.469105	7.22494e-17
19.450914	7.51932e-17
19.432723	7.82569e-17
19.414532	8.14454e-17
19.396342	8.47637e-17
19.378151	8.82171e-17
19.359960	9.18112e-17
19.341769	9.55516e-17
19.323578	9.94444e-17
19.305388	1.03496e-16
19.287197	1.07712e-16
19.269006	1.121e-16
19.250815	1.16666e-16
19.232624	1.21419e-16
19.214434	1.26365e-16
19.196243	1.31512e-16
19.178052	1.36869e-16
19.159861	1.42444e-16
19.141670	1.48246e-16
19.123480	1.54284e-16
19.105289	1.60568e-16
19.087098	1.67108e-16
19.068907	1.73914e-16
19.050716	1.80997e-16
19.032526	1.88368e-16
19.014335	1.9604e-16
18.996144	2.04024e-16
18.977953	2.12332e-16
18.959762	2.20979e-16
18.941572	2.29978e-16
18.923381	2.39343e-16
18.905190	2.4909e-16
18.886999	2.59233e-16
18.868808	2.69788e-16
18.850618	2.80774e-16
18.832427	2.92206e-16
18.814236	3.04104e-16
18.796045	3.16486e-16
18.777854	3.29372e-16
18.759663	3.42782e-16
18.741473	3.56738e-16
18.723282	3.71261e-16
18.705091	3.86376e-16
18.686900	4.02106e-16
18.668709	4.18476e-16
18.650519	4.35511e-16
18.632328	4.5324e-16
18.614137	4.71691e-16
18.595946	4.90891e-16
18.577755	5.10874e-16
18.559565	5.31669e-16
18.541374	5.5331e-16
18.523183	5.75831e-16
18.504992	5.99269e-16
18.486801	6.2366e-16
18.468611	6.49043e-16
18.450420	6.75458e-16
18.432229	7.02949e-16
18.414038	7.31557e-16
18.395847	7.61329e-16
18.377657	7.92312e-16
18.359466	8.24555e-16
18.341275	8.5811e-16
18.323084	8.93029e-16
18.304893	9.29369e-16
18.286703	9.67186e-16
18.268512	1.00654e-15
18.250321	1.0475e-15
18.232130	1.09012e-15
18.213939	1.13447e-15
18.195749	1.18063e-15
18.177558	1.22867e-15
18.159367	1.27865e-15
18.141176	1.33068e-15
18.122985	1.38481e-15
18.104794	1.44115e-15
18.086604	1.49978e-15
18.068413	1.56079e-15
18.050222	1.62428e-15
18.032031	1.69035e-15
18.013840	1.75911e-15
17.995650	1.83067e-15
17.977459	1.90513e-15
17.959268	1.98262e-15
17.941077	2.06326e-15
17.922886	2.14718e-15
17.904696	2.23451e-15
17.886505	2.32539e-15
17.868314	2.41996e-15
17.850123	2.51838e-15
17.831932	2.6208e-15
17.813742	2.72738e-15
17.795551	2.83829e-15
17.777360	2.95371e-15
17.759169	3.07381e-15
17.740978	3.19881e-15
17.722788	3.32888e-15
17.704597	3.46423e-15
17.686406	3.60509e-15
17.668215	3.75166e-15
17.650024	3.9042e-15
17.631834	4.06293e-15
17.613643	4.22812e-15
17.595452	4.40001e-15
17.577261	4.57889e-15
17.559070	4.76503e-15
17.540880	4.95874e-15
17.522689	5.16032e-15
17.504498	5.37008e-15
17.486307	5.58837e-15
17.468116	5.81553e-15
17.449925	6.05191e-15
17.431735	6.29789e-15
17.413544	6.55387e-15
17.395353	6.82024e-15
17.377162	7.09743e-15
17.358971	7.38588e-15
17.340781	7.68605e-15
17.322590	7.99841e-15
17.304399	8.32345e-15
17.286208	8.66169e-15
17.268017	9.01367e-15
17.249827	9.37994e-15
17.231636	9.76109e-15
17.213445	1.01577e-14
17.195254	1.05704e-14
17.177063	1.09999e-14
17.158873	1.14468e-14
17.140682	1.19119e-14
17.122491	1.23959e-14
17.104300	1.28995e-14
17.086109	1.34235e-14
17.067919	1.39688e-14
17.049728	1.45363e-14
17.031537	1.51268e-14
17.013346	1.57413e-14
16.995155	1.63807e-14
16.976965	1.7046e-14
16.958774	1.77384e-14
16.940583	1.84589e-14
16.922392	1.92086e-14
16.904201	1.99887e-14
16.886011	2.08005e-14
16.867820	2.16453e-14
16.849629	2.25243e-14
16.831438	2.3439e-14
16.813247	2.43908e-14
16.795056	2.53813e-14
16.776866	2.64119e-14
16.758675	2.74844e-14
16.740484	2.86003e-14
16.722293	2.97616e-14
16.704102	3.097e-14
16.685912	3.22274e-14
16.667721	3.35358e-14
16.649530	3.48972e-14
16.631339	3.6314e-14
16.613148	3.77882e-14
16.594958	3.93221e-14
16.576767	4.09184e-14
16.558576	4.25793e-14
16.540385	4.43076e-14
16.522194	4.61061e-14
16.504004	4.79774e-14
16.485813	4.99247e-14
16.467622	5.1951e-14
16.449431	5.40594e-14
16.431240	5.62533e-14
16.413050	5.85362e-14
16.394859	6.09117e-14
16.376668	6.33834e-14
16.358477	6.59554e-14
16.340286	6.86317e-14
16.322096	7.14166e-14
16.303905	7.43143e-14
16.285714	7.73295e-14
16.267523	8.04669e-14
16.249332	8.37315e-14
16.231142	8.71285e-14
16.212951	9.06632e-14
16.194760	9.43411e-14
16.176569	9.81682e-14
16.158378	1.0215e-13
16.140187	1.06294e-13
16.121997	1.10605e-13
16.103806	1.15092e-13
16.085615	1.1976e-13
16.067424	1.24617e-13
16.049233	1.29671e-13
16.031043	1.3493e-13
16.012852	1.40402e-13
15.994661	1.46096e-13
15.976470	1.5202e-13
15.958279	1.58184e-13
15.940089	1.64599e-13
15.921898	1.71273e-13
15.903707	1.78217e-13
15.885516	1.85443e-13
15.867325	1.92961e-13
15.849135	2.00784e-13
15.830944	2.08924e-13
15.812753	2.17394e-13
15.794562	2.26207e-13
15.776371	2.35376e-13
15.758181	2.44917e-13
15.739990	2.54845e-13
15.721799	2.65174e-13
15.703608	2.75922e-13
15.685417	2.87105e-13
15.667227	2.98741e-13
15.649036	3.10848e-13
15.630845	3.23445e-13
15.612654	3.36553e-13
15.594463	3.50191e-13
15.576273	3.64381e-13
15.558082	3.79145e-13
15.539891	3.94508e-13
15.521700	4.10492e-13
15.503509	4.27123e-13
15.485318	4.44427e-13
15.467128	4.62432e-13
15.448937	4.81166e-13
15.430746	5.00657e-13
15.412555	5.20938e-13
15.394364	5.42039e-13
15.376174	5.63995e-13
15.357983	5.86839e-13
15.339792	6.10607e-13
15.321601	6.35337e-13
15.303410	6.61067e-13
15.285220	6.87839e-13
15.267029	7.15693e-13
15.248838	7.44675e-13
15.230647	7.74829e-13
15.212456	8.06203e-13
15.194266	8.38846e-13
15.176075	8.72809e-13
15.157884	9.08147e-13
15.139693	9.44913e-13
15.121502	9.83167e-13
15.103312	1.02297e-12
15.085121	1.06438e-12
15.066930	1.10746e-12
15.048739	1.15229e-12
15.030548	1.19893e-12
15.012358	1.24745e-12
14.994167	1.29794e-12
14.975976	1.35047e-12
14.957785	1.40512e-12
14.939594	1.46199e-12
14.921404	1.52115e-12
14.903213	1.5827e-12
14.885022	1.64674e-12
14.866831	1.71337e-12
14.848640	1.78269e-12
14.830449	1.85481e-12
14.812259	1.92985e-12
14.794068	2.00792e-12
14.775877	2.08915e-12
14.757686	2.17366e-12
14.739495	2.26158e-12
14.721305	2.35306e-12
14.703114	2.44823e-12
14.684923	2.54725e-12
14.666732	2.65026e-12
14.648541	2.75744e-12
14.630351	2.86895e-12
14.612160	2.98496e-12
14.593969	3.10566e-12
14.575778	3.23124e-12
14.557587	3.36188e-12
14.539397	3.49781e-12
14.521206	3.63922e-12
14.503015	3.78634e-12
14.484824	3.9394e-12
14.466633	4.09865e-12
14.448443	4.26432e-12
14.430252	4.43668e-12
14.412061	4.61601e-12
14.393870	4.80257e-12
14.375679	4.99666e-12
14.357489	5.19859e-12
14.339298	5.40866e-12
14.321107	5.62722e-12
14.302916	5.8546e-12
14.284725	6.09116e-12
14.266535	6.33726e-12
14.248344	6.59329e-12
14.230153	6.85966e-12
14.211962	7.13677e-12
14.193771	7.42507e-12
14.175580	7.72499e-12
14.157390	8.03702e-12
14.139199	8.36163e-12
14.121008	8.69934e-12
14.102817	9.05068e-12
14.084626	9.41618e-12
14.066436	9.79643e-12
14.048245	1.0192e-11
14.030054	1.06035e-11
14.011863	1.10317e-11
13.993672	1.14771e-11
13.975482	1.19404e-11
13.957291	1.24225e-11
13.939100	1.29239e-11
13.920909	1.34456e-11
13.902718	1.39884e-11
13.884528	1.4553e-11
13.866337	1.51403e-11
13.848146	1.57514e-11
13.829955	1.6387e-11
13.811764	1.70483e-11
13.793574	1.77362e-11
13.775383	1.84519e-11
13.757192	1.91964e-11
13.739001	1.99709e-11
13.720810	2.07766e-11
13.702620	2.16147e-11
13.684429	2.24867e-11
13.666238	2.33937e-11
13.648047	2.43373e-11
13.629856	2.53189e-11
13.611666	2.634e-11
13.593475	2.74023e-11
13.575284	2.85073e-11
13.557093	2.96569e-11
13.538902	3.08527e-11
13.520711	3.20967e-11
13.502521	3.33908e-11
13.484330	3.47369e-11
13.466139	3.61373e-11
13.447948	3.7594e-11
13.429757	3.91094e-11
13.411567	4.06857e-11
13.393376	4.23255e-11
13.375185	4.40313e-11
13.356994	4.58058e-11
13.338803	4.76516e-11
13.320613	4.95718e-11
13.302422	5.15692e-11
13.284231	5.36469e-11
13.266040	5.58082e-11
13.247849	5.80565e-11
13.229659	6.03952e-11
13.211468	6.2828e-11
13.193277	6.53586e-11
13.175086	6.7991e-11
13.156895	7.07293e-11
13.138705	7.35776e-11
13.120514	7.65405e-11
13.102323	7.96225e-11
13.084132	8.28285e-11
13.065941	8.61633e-11
13.047751	8.96321e-11
13.029560	9.32404e-11
13.011369	9.69937e-11
12.993178	1.00898e-10
12.974987	1.04959e-10
12.956797	1.09183e-10
12.938606	1.13577e-10
12.920415	1.18148e-10
12.902224	1.22902e-10
12.884033	1.27847e-10
12.865843	1.32991e-10
12.847652	1.38341e-10
12.829461	1.43906e-10
12.811270	1.49695e-10
12.793079	1.55716e-10
12.774888	1.61979e-10
12.756698	1.68494e-10
12.738507	1.7527e-10
12.720316	1.82318e-10
12.702125	1.89649e-10
12.683934	1.97274e-10
12.665744	2.05206e-10
12.647553	2.13455e-10
12.629362	2.22036e-10
12.611171	2.30961e-10
12.592980	2.40244e-10
12.574790	2.499e-10
12.556599	2.59943e-10
12.538408	2.70388e-10
12.520217	2.81253e-10
12.502026	2.92554e-10
12.483836	3.04308e-10
12.465645	3.16533e-10
12.447454	3.29248e-10
12.429263	3.42474e-10
12.411072	3.56229e-10
12.392882	3.70536e-10
12.374691	3.85416e-10
12.356500	4.00893e-10
12.338309	4.1699e-10
12.320118	4.33733e-10
12.301928	4.51146e-10
12.283737	4.69257e-10
12.265546	4.88093e-10
12.247355	5.07685e-10
12.229164	5.28061e-10
12.210974	5.49253e-10
12.192783	5.71294e-10
12.174592	5.94217e-10
12.156401	6.18059e-10
12.138210	6.42855e-10
12.120019	6.68644e-10
12.101829	6.95466e-10
12.083638	7.23361e-10
12.065447	7.52373e-10
12.047256	7.82546e-10
12.029065	8.13926e-10
12.010875	8.46563e-10
11.992684	8.80505e-10
11.974493	9.15805e-10
11.956302	9.52517e-10
11.938111	9.90698e-10
11.919921	1.03041e-09
11.901730	1.0717e-09
11.883539	1.11465e-09
11.865348	1.15931e-09
11.847157	1.20576e-09
11.828967	1.25407e-09
11.810776	1.30431e-09
11.792585	1.35656e-09
11.774394	1.41089e-09
11.756203	1.4674e-09
11.738013	1.52616e-09
11.719822	1.58727e-09
11.701631	1.65083e-09
11.683440	1.71692e-09
11.665249	1.78565e-09
11.647059	1.85713e-09
11.628868	1.93146e-09
11.610677	2.00876e-09
11.592486	2.08914e-09
11.574295	2.17274e-09
11.556105	2.25967e-09
11.537914	2.35007e-09
11.519723	2.44408e-09
11.501532	2.54184e-09
11.483341	2.6435e-09
11.465150	2.74922e-09
11.446960	2.85915e-09
11.428769	2.97347e-09
11.410578	3.09235e-09
11.392387	3.21597e-09
11.374196	3.34451e-09
11.356006	3.47819e-09
11.337815	3.61719e-09
11.319624	3.76173e-09
11.301433	3.91203e-09
11.283242	4.06833e-09
11.265052	4.23085e-09
11.246861	4.39984e-09
11.228670	4.57557e-09
11.210479	4.7583e-09
11.192288	4.9483e-09
11.174098	5.14587e-09
11.155907	5.35131e-09
11.137716	5.56492e-09
11.119525	5.78704e-09
11.101334	6.01801e-09
11.083144	6.25816e-09
11.064953	6.50787e-09
11.046762	6.76751e-09
11.028571	7.03749e-09
11.010380	7.3182e-09
10.992190	7.61007e-09
10.973999	7.91356e-09
10.955808	8.22911e-09
10.937617	8.55721e-09
10.919426	8.89835e-09
10.901236	9.25304e-09
10.883045	9.62184e-09
10.864854	1.00053e-08
10.846663	1.0404e-08
10.828472	1.08185e-08
10.810281	1.12495e-08
10.792091	1.16976e-08
10.773900	1.21635e-08
10.755709	1.26479e-08
10.737518	1.31515e-08
10.719327	1.36751e-08
10.701137	1.42195e-08
10.682946	1.47855e-08
10.664755	1.53739e-08
10.646564	1.59857e-08
10.628373	1.66217e-08
10.610183	1.7283e-08
10.591992	1.79705e-08
10.573801	1.86853e-08
10.555610	1.94283e-08
10.537419	2.02009e-08
10.519229	2.1004e-08
10.501038	2.1839e-08
10.482847	2.2707e-08
10.464656	2.36094e-08
10.446465	2.45476e-08
10.428275	2.55229e-08
10.410084	2.65368e-08
10.391893	2.75909e-08
10.373702	2.86866e-08
10.355511	2.98258e-08
10.337321	3.10099e-08
10.319130	3.2241e-08
10.300939	3.35207e-08
10.282748	3.4851e-08
10.264557	3.62339e-08
10.246367	3.76715e-08
10.228176	3.91659e-08
10.209985	4.07193e-08
10.191794	4.23342e-08
10.173603	4.40128e-08
10.155412	4.57577e-08
10.137222	4.75715e-08
10.119031	4.94569e-08
10.100840	5.14167e-08
10.082649	5.34539e-08
10.064458	5.55715e-08
10.046268	5.77726e-08
10.028077	6.00605e-08
10.009886	6.24386e-08
9.991695	6.49105e-08
9.973504	6.74799e-08
9.955314	7.01505e-08
9.937123	7.29263e-08
9.918932	7.58115e-08
9.900741	7.88104e-08
9.882550	8.19273e-08
9.864360	8.5167e-08
9.846169	8.85342e-08
9.827978	9.20339e-08
9.809787	9.56714e-08
9.791596	9.94519e-08
9.773406	1.03381e-07
9.755215	1.07465e-07
9.737024	1.11709e-07
9.718833	1.1612e-07
9.700642	1.20705e-07
9.682452	1.25469e-07
9.664261	1.30421e-07
9.646070	1.35567e-07
9.627879	1.40915e-07
9.609688	1.46474e-07
9.591498	1.5225e-07
9.573307	1.58253e-07
9.555116	1.64491e-07
9.536925	1.70974e-07
9.518734	1.77712e-07
9.500543	1.84713e-07
9.482353	1.91989e-07
9.464162	1.99549e-07
9.445971	2.07406e-07
9.427780	2.15571e-07
9.409589	2.24055e-07
9.391399	2.32871e-07
9.373208	2.42032e-07
9.355017	2.51552e-07
9.336826	2.61444e-07
9.318635	2.71722e-07
9.300445	2.82403e-07
9.282254	2.935e-07
9.264063	3.05031e-07
9.245872	3.17013e-07
9.227681	3.29462e-07
9.209491	3.42398e-07
9.191300	3.55838e-07
9.173109	3.69802e-07
9.154918	3.84311e-07
9.136727	3.99386e-07
9.118537	4.15048e-07
9.100346	4.3132e-07
9.082155	4.48227e-07
9.063964	4.65791e-07
9.045773	4.8404e-07
9.027583	5.02999e-07
9.009392	5.22695e-07
8.991201	5.43157e-07
8.973010	5.64415e-07
8.954819	5.86499e-07
8.936629	6.09441e-07
8.918438	6.33274e-07
8.900247	6.58033e-07
8.882056	6.83752e-07
8.863865	7.1047e-07
8.845674	7.38224e-07
8.827484	7.67054e-07
8.809293	7.97001e-07
8.791102	8.28109e-07
8.772911	8.60422e-07
8.754720	8.93986e-07
8.736530	9.28849e-07
8.718339	9.65061e-07
8.700148	1.00267e-06
8.681957	1.04174e-06
8.663766	1.08232e-06
8.645576	1.12446e-06
8.627385	1.16823e-06
8.609194	1.21369e-06
8.591003	1.26091e-06
8.572812	1.30994e-06
8.554622	1.36087e-06
8.536431	1.41376e-06
8.518240	1.46868e-06
8.500049	1.52572e-06
8.481858	1.58496e-06
8.463668	1.64647e-06
8.445477	1.71035e-06
8.427286	1.77669e-06
8.409095	1.84557e-06
8.390904	1.9171e-06
8.372714	1.99138e-06
8.354523	2.0685e-06
8.336332	2.14858e-06
8.318141	2.23173e-06
8.299950	2.31807e-06
8.281760	2.40771e-06
8.263569	2.50078e-06
8.245378	2.59741e-06
8.227187	2.69774e-06
8.208996	2.8019e-06
8.190805	2.91003e-06
8.172615	3.0223e-06
8.154424	3.13884e-06
8.136233	3.25983e-06
8.118042	3.38543e-06
8.099851	3.51582e-06
8.081661	3.65116e-06
8.063470	3.79166e-06
8.045279	3.93749e-06
8.027088	4.08887e-06
8.008897	4.24599e-06
7.990707	4.40907e-06
7.972516	4.57834e-06
7.954325	4.75403e-06
7.936134	4.93636e-06
7.917943	5.1256e-06
7.899753	5.322e-06
7.881562	5.52582e-06
7.863371	5.73733e-06
7.845180	5.95683e-06
7.826989	6.18461e-06
7.808799	6.42098e-06
7.790608	6.66624e-06
7.772417	6.92074e-06
7.754226	7.1848e-06
7.736035	7.45879e-06
7.717845	7.74306e-06
7.699654	8.038e-06
7.681463	8.344e-06
7.663272	8.66145e-06
7.645081	8.99079e-06
7.626891	9.33244e-06
7.608700	9.68686e-06
7.590509	1.00545e-05
7.572318	1.04359e-05
7.554127	1.08314e-05
7.535936	1.12417e-05
7.517746	1.16672e-05
7.499555	1.21086e-05
7.481364	1.25663e-05
7.463173	1.3041e-05
7.444982	1.35333e-05
7.426792	1.40438e-05
7.408601	1.45732e-05
7.390410	1.51221e-05
7.372219	1.56913e-05
7.354028	1.62814e-05
7.335838	1.68933e-05
7.317647	1.75276e-05
7.299456	1.81853e-05
7.281265	1.8867e-05
7.263074	1.95737e-05
7.244884	2.03063e-05
7.226693	2.10656e-05
7.208502	2.18526e-05
7.190311	2.26683e-05
7.172120	2.35137e-05
7.153930	2.43897e-05
7.135739	2.52976e-05
7.117548	2.62384e-05
7.099357	2.72131e-05
7.081166	2.82231e-05
7.062976	2.92695e-05
7.044785	3.03536e-05
7.026594	3.14766e-05
7.008403	3.26399e-05
6.990212	3.38449e-05
6.972022	3.5093e-05
6.953831	3.63856e-05
6.935640	3.77242e-05
6.917449	3.91105e-05
6.899258	4.05459e-05
6.881067	4.20322e-05
6.862877	4.3571e-05
6.844686	4.51641e-05
6.826495	4.68132e-05
6.808304	4.85202e-05
6.790113	5.0287e-05
6.771923	5.21156e-05
6.753732	5.40079e-05
6.735541	5.5966e-05
6.717350	5.7992e-05
6.699159	6.00881e-05
6.680969	6.22565e-05
6.662778	6.44994e-05
6.644587	6.68193e-05
6.626396	6.92186e-05
6.608205	7.16996e-05
6.590015	7.42649e-05
6.571824	7.69171e-05
6.553633	7.96587e-05
6.535442	8.24926e-05
6.517251	8.54214e-05
6.499061	8.8448e-05
6.480870	9.15751e-05
6.462679	9.48058e-05
6.444488	9.8143e-05
6.426297	0.00010159
6.408107	0.000105149
6.389916	0.000108824
6.371725	0.000112618
6.353534	0.000116534
6.335343	0.000120575
6.317153	0.000124744
6.298962	0.000129046
6.280771	0.000133483
6.262580	0.000138058
6.244389	0.000142775
6.226198	0.000147638
6.208008	0.000152649
6.189817	0.000157812
6.171626	0.000163129
6.153435	0.000168606
6.135244	0.000174244
6.117054	0.000180046
6.098863	0.000186016
6.080672	0.000192157
6.062481	0.000198471
6.044290	0.000204961
6.026100	0.000211629
6.007909	0.000218478
5.989718	0.00022551
5.971527	0.000232725
5.953336	0.000240126
5.935146	0.000247714
5.916955	0.000255488
5.898764	0.000263449
5.880573	0.000271596
5.862382	0.000279929
5.844192	0.000288444
5.826001	0.00029714
5.807810	0.000306013
5.789619	0.000315057
5.771428	0.000324268
5.753238	0.000333636
5.735047	0.000343154
5.716856	0.00035281
5.698665	0.000362591
5.680474	0.000372482
5.662284	0.000382464
5.644093	0.000392516
5.625902	0.000402613
5.607711	0.000412723
5.589520	0.00042281
5.571330	0.000432833
5.553139	0.000442738
5.534948	0.000452463
5.516757	0.000461932
5.498566	0.000471048
5.480375	0.000479685
5.462185	0.000487674
5.443994	0.000494772
5.425803	0.000500566
&
```
