## Supplementary material for "All-at-once RNA folding with 3D motif prediction framed by evolutionary information": RF01424_snoR118.cacofold.helixcov

```
# RMs = 3 L = 102

# RM_HELIX NESTED 31-40 67-77, nbp = 10 nbp_cov = 0
# pvals: 0.142976,0.904374,0.84569,0.0690459,0.936446,0.619236,0.550035,0.165598,0.466143,0.803543
# aggregated NONE
NESTED  :::::::::::::::::::::::::::::<<<<<<<<<<______________________>>>>>>>>>>::::::::::::::::::::::::
        :::::::::::::::::::::::::::::::::::::::::::::::::::::::::::::::::::::::::::::::::::::::::::::::

# RM_HELIX NESTED 20-26 79-85, nbp = 7 nbp_cov = 0
# pvals: 0.466143,0.466143,0.466143,0.466143,0.466143,0.466143,0.466143
# aggregated NONE
NESTED  ::::::::::::::::::<<<<<<<______________________________________________>>>>>>>:::::::::::::::::
        :::::::::::::::::::::::::::::::::::::::::::::::::::::::::::::::::::::::::::::::::::::::::::::::

# RM_HELIX NESTED 17-18 89-90, nbp = 2 nbp_cov = 0
# pvals: 0.466143,0.466143
# aggregated NONE
NESTED  :::::::::::::::<<________________________________________________________________>>::::::::::::
        :::::::::::::::::::::::::::::::::::::::::::::::::::::::::::::::::::::::::::::::::::::::::::::::
```
