## Supplementary material for "All-at-once RNA folding with 3D motif prediction framed by evolutionary information": RF01424_snoR118.cacofold.power

```
# Power analysis of CaCoFold structure 
#
# Powertype = SINGLE SUBSTITUTIONS
# covary  left_pos      right_pos    substitutions      power
#----------------------------------------------------------------
          17		90		0		0.00
          18		89		0		0.00
          20		85		0		0.00
          21		84		0		0.00
          22		83		0		0.00
          23		82		0		0.00
          24		81		0		0.00
          25		80		0		0.00
          26		79		2		0.00
          31		77		3		0.02
          32		76		3		0.02
          33		74		3		0.02
          34		73		2		0.00
          35		72		4		0.07
          36		71		6		0.16
          37		70		3		0.02
          38		69		4		0.07
          39		68		0		0.00
          40		67		3		0.02
#
# BPAIRS 19
# avg substitutions per BP  1.7
# BPAIRS expected to covary 0.4 +/- 0.6
# BPAIRS observed to covary 0
#
```
