## Supplementary material for "All-at-once RNA folding with 3D motif prediction framed by evolutionary information": RF01424_snoR118.surv

```
&
7.761380	0.000223964
6.468833	0.000447928
5.465995	0.000671892
5.332283	0.000895857
4.797436	0.00111982
4.730580	0.00134378
4.686009	0.00156775
4.218018	0.00179171
4.062021	0.00201568
3.972880	0.00223964
3.950595	0.00268757
3.928309	0.00291153
3.883739	0.0031355
3.816883	0.00335946
3.794598	0.00358343
3.638601	0.00380739
3.594030	0.00403135
3.527174	0.00425532
3.371177	0.00447928
3.348892	0.00470325
3.304321	0.00492721
3.282036	0.00515118
3.237465	0.00537514
3.192895	0.0055991
3.170609	0.00604703
3.036898	0.006271
2.992327	0.00649496
2.947756	0.00671892
2.903186	0.00694289
2.880901	0.00716685
2.836330	0.00739082
2.769474	0.00761478
2.702618	0.00783875
2.680333	0.00806271
2.658048	0.0087346
2.635762	0.00895857
2.613477	0.00940649
2.591192	0.00985442
2.568906	0.0103024
2.479765	0.0105263
2.457480	0.0107503
2.435195	0.0109742
2.412909	0.0111982
2.390624	0.0116461
2.368339	0.0120941
2.346053	0.012318
2.323768	0.012542
2.301483	0.012766
2.279198	0.0129899
2.256912	0.0132139
2.234627	0.0134378
2.167771	0.0138858
2.145486	0.0141097
2.078630	0.0143337
2.011774	0.0152296
1.967203	0.0154535
1.900348	0.0159015
1.878062	0.0163494
1.855777	0.0165733
1.833492	0.0172452
1.744351	0.0174692
1.722065	0.0179171
1.610639	0.0181411
1.588353	0.0183651
1.476927	0.018813
1.454642	0.0192609
1.432356	0.0194849
1.410071	0.0203807
1.387786	0.0212766
1.365501	0.0215006
1.343215	0.0221725
1.320930	0.0226204
1.298645	0.0228443
1.276359	0.0235162
1.231789	0.0237402
1.209503	0.0241881
1.187218	0.025308
1.164933	0.0255319
1.142648	0.0257559
1.120362	0.0264278
1.098077	0.0268757
1.075792	0.0270997
1.053506	0.0279955
1.031221	0.0286674
1.008936	0.0295633
0.986650	0.0300112
0.964365	0.031131
0.942080	0.0315789
0.919795	0.0320269
0.897509	0.0326988
0.852939	0.0331467
0.830653	0.0335946
0.808368	0.0342665
0.786083	0.0347144
0.763798	0.0351624
0.741512	0.0360582
0.719227	0.0369541
0.696942	0.0382979
0.674656	0.0389698
0.652371	0.0398656
0.630086	0.0407615
0.607800	0.0418813
0.585515	0.0427772
0.563230	0.043897
0.518659	0.0447928
0.496374	0.0456887
0.474089	0.0470325
0.451803	0.049944
0.429518	0.0510638
0.407233	0.0517357
0.384948	0.0530795
0.362662	0.0548712
0.340377	0.0566629
0.318092	0.0589026
0.295806	0.0600224
0.273521	0.0618141
0.251236	0.0629339
0.228950	0.0645017
0.206665	0.0665174
0.184380	0.0683091
0.162095	0.0698768
0.139809	0.0727884
0.117524	0.0768197
0.095239	0.0801792
0.072953	0.0839866
0.050668	0.0895857
0.028383	0.124748
0.006098	0.167973
-0.016188	0.751624
-0.038473	0.778275
-0.060758	0.785218
-0.083044	0.791713
-0.105329	0.800448
-0.127614	0.810974
-0.149900	0.822172
-0.172185	0.831803
-0.194470	0.839418
-0.216755	0.847256
-0.239041	0.855991
-0.261326	0.863158
-0.283611	0.868085
-0.305897	0.874804
-0.328182	0.881299
-0.350467	0.889586
-0.372753	0.897424
-0.395038	0.904143
-0.417323	0.910638
-0.439608	0.915342
-0.461894	0.923404
-0.484179	0.929003
-0.506464	0.933707
-0.528750	0.939082
-0.551035	0.943337
-0.573320	0.948488
-0.595605	0.95252
-0.617891	0.957223
-0.640176	0.960806
-0.662461	0.966405
-0.684747	0.969765
-0.707032	0.972676
-0.729317	0.97514
-0.751603	0.978947
-0.773888	0.982531
-0.796173	0.984099
-0.818458	0.984546
-0.840744	0.987682
-0.863029	0.989474
-0.885314	0.990146
-0.907600	0.991937
-0.929885	0.992609
-0.952170	0.993281
-0.974455	0.993505
-0.996741	0.994625
-1.019026	0.995521
-1.063597	0.995745
-1.085882	0.996417
-1.108167	0.996865
-1.130453	0.997536
-1.152738	0.997984
-1.175023	0.998208
-1.197308	0.998656
-1.219594	0.999104
-1.264164	0.999552
-1.286450	0.999776
-1.308735	1
&
10.747610	1.11982e-06
10.056766	2.23964e-06
9.900769	3.35946e-06
9.655630	4.47928e-06
9.633345	5.5991e-06
9.477348	6.71892e-06
9.410492	7.83875e-06
9.343636	8.95857e-06
9.299066	1.00784e-05
9.276780	1.11982e-05
9.232210	1.2318e-05
9.209924	1.34378e-05
9.187639	1.45577e-05
9.165354	1.56775e-05
9.120783	1.67973e-05
9.098498	2.12766e-05
9.076213	2.46361e-05
9.053927	2.91153e-05
9.009357	3.02352e-05
8.987071	3.1355e-05
8.920216	3.35946e-05
8.897930	3.47144e-05
8.875645	3.58343e-05
8.853360	3.69541e-05
8.831074	3.91937e-05
8.741933	4.03135e-05
8.719648	4.14334e-05
8.697363	4.3673e-05
8.675077	4.70325e-05
8.608221	4.92721e-05
8.585936	5.15118e-05
8.563651	5.48712e-05
8.541366	5.5991e-05
8.519080	5.71109e-05
8.496795	6.71892e-05
8.474510	6.83091e-05
8.407654	6.94289e-05
8.385368	7.39082e-05
8.363083	7.61478e-05
8.318513	7.72676e-05
8.296227	7.95073e-05
8.273942	8.17469e-05
8.251657	8.28667e-05
8.229371	8.62262e-05
8.207086	8.95857e-05
8.184801	9.18253e-05
8.162516	9.63046e-05
8.140230	9.96641e-05
8.117945	0.000105263
8.095660	0.000111982
8.073374	0.000114222
8.051089	0.000120941
8.028804	0.00012654
8.006518	0.000129899
7.984233	0.000132139
7.961948	0.000136618
7.939663	0.000146697
7.917377	0.000151176
7.895092	0.000153415
7.872807	0.000156775
7.850521	0.000160134
7.828236	0.000163494
7.805951	0.000169093
7.783665	0.000175812
7.761380	0.000181411
7.739095	0.000183651
7.716810	0.00018701
7.694524	0.000191489
7.649954	0.000194849
7.627668	0.000200448
7.605383	0.000209406
7.583098	0.000215006
7.560813	0.000222844
7.538527	0.000230683
7.516242	0.000234043
7.493957	0.000235162
7.471671	0.000239642
7.449386	0.000245241
7.427101	0.00025196
7.404815	0.000258679
7.382530	0.000262038
7.360245	0.000273236
7.337960	0.000276596
7.315674	0.000278835
7.293389	0.000283315
7.271104	0.000290034
7.248818	0.000297872
7.226533	0.000304591
7.204248	0.00031131
7.181963	0.000325868
7.159677	0.000337066
7.137392	0.000344905
7.115107	0.000358343
7.092821	0.000367301
7.070536	0.000382979
7.048251	0.000393057
7.025965	0.000402016
7.003680	0.000408735
6.981395	0.000418813
6.959110	0.000426652
6.936824	0.000427772
6.914539	0.000433371
6.892254	0.000441209
6.869968	0.000447928
6.847683	0.000453527
6.825398	0.000463606
6.803113	0.000474804
6.780827	0.000484882
6.758542	0.0004972
6.736257	0.0005028
6.713971	0.000512878
6.691686	0.000520717
6.669401	0.000531915
6.647115	0.000537514
6.624830	0.000546473
6.602545	0.00056551
6.580260	0.000573348
6.557974	0.000582307
6.535689	0.000594625
6.513404	0.000603583
6.491118	0.000613662
6.468833	0.00062374
6.446548	0.000637178
6.424262	0.000651736
6.401977	0.000667413
6.379692	0.000679731
6.357407	0.000693169
6.335121	0.000704367
6.312836	0.000720045
6.290551	0.000730123
6.268265	0.00074692
6.245980	0.000755879
6.223695	0.000767077
6.201410	0.000776036
6.179124	0.000788354
6.156839	0.000807391
6.134554	0.000826428
6.112268	0.000842105
6.089983	0.000858903
6.067698	0.00087346
6.045412	0.000888018
6.023127	0.000900336
6.000842	0.000916013
5.978557	0.000928331
5.956271	0.00093841
5.933986	0.000949608
5.911701	0.000964166
5.889415	0.000978723
5.867130	0.000989922
5.844845	0.00100784
5.822560	0.00102576
5.800274	0.00103807
5.777989	0.00105375
5.755704	0.00106607
5.733418	0.00108175
5.711133	0.00109742
5.688848	0.00111758
5.666562	0.00113214
5.644277	0.00114894
5.621992	0.00116909
5.599707	0.00119373
5.577421	0.00121277
5.555136	0.00122956
5.532851	0.00125532
5.510565	0.00128219
5.488280	0.00131131
5.465995	0.00133259
5.443710	0.00136394
5.421424	0.00139418
5.399139	0.00142665
5.376854	0.00145017
5.354568	0.00146585
5.332283	0.0014804
5.309998	0.00149832
5.287712	0.00151512
5.265427	0.00153415
5.243142	0.00155767
5.220857	0.00158231
5.198571	0.0016103
5.176286	0.00163046
5.154001	0.00166965
5.131715	0.00169877
5.109430	0.0017402
5.087145	0.00177492
5.064859	0.00181075
5.042574	0.00183987
5.020289	0.0018701
4.998004	0.00190482
4.975718	0.00193393
4.953433	0.00198096
4.931148	0.00202128
4.908862	0.00206271
4.886577	0.00209518
4.864292	0.00212654
4.842007	0.00216461
4.819721	0.00220045
4.797436	0.00224076
4.775151	0.00229339
4.752865	0.00233035
4.730580	0.00236394
4.708295	0.00240538
4.686009	0.00244345
4.663724	0.00248152
4.641439	0.00252184
4.619154	0.00255543
4.596868	0.00259127
4.574583	0.00264166
4.552298	0.00268421
4.530012	0.00272228
4.507727	0.00275812
4.485442	0.00279619
4.463157	0.00284882
4.440871	0.00289138
4.418586	0.00294065
4.396301	0.00298208
4.374015	0.00303024
4.351730	0.00308511
4.329445	0.0031467
4.307159	0.00318029
4.284874	0.0032262
4.262589	0.00328108
4.240304	0.00333595
4.218018	0.00339194
4.195733	0.00343673
4.173448	0.003486
4.151162	0.00353527
4.128877	0.00357895
4.106592	0.00365733
4.084307	0.00372116
4.062021	0.00378835
4.039736	0.0038589
4.017451	0.00393953
3.995165	0.00401904
3.972880	0.00410414
3.950595	0.00418477
3.928309	0.00426876
3.906024	0.0043673
3.883739	0.0044692
3.861454	0.00456775
3.839168	0.00465622
3.816883	0.00478387
3.794598	0.00488802
3.772312	0.00498544
3.750027	0.00509406
3.727742	0.00525084
3.705456	0.00537178
3.683171	0.00551848
3.660886	0.00565062
3.638601	0.00578163
3.616315	0.0058981
3.594030	0.00601568
3.571745	0.00616909
3.549459	0.00630571
3.527174	0.00646025
3.504889	0.00659798
3.482604	0.00674916
3.460318	0.00691489
3.438033	0.00705711
3.415748	0.00719149
3.393462	0.00733035
3.371177	0.00746809
3.348892	0.00761702
3.326606	0.00777156
3.304321	0.00790146
3.282036	0.00804703
3.259751	0.00818141
3.237465	0.00831467
3.215180	0.00844233
3.192895	0.00859574
3.170609	0.00874468
3.148324	0.0088645
3.126039	0.00899888
3.103754	0.00913102
3.081468	0.00925644
3.059183	0.00938298
3.036898	0.00953303
3.014612	0.00967749
2.992327	0.00982531
2.970042	0.0099944
2.947756	0.0101635
2.925471	0.0103483
2.903186	0.0105196
2.880901	0.010682
2.858615	0.0108623
2.836330	0.0110336
2.814045	0.0111769
2.791759	0.0113315
2.769474	0.0115207
2.747189	0.0117178
2.724904	0.0119239
2.702618	0.0121389
2.680333	0.0123247
2.658048	0.0124826
2.635762	0.0126697
2.613477	0.0128477
2.591192	0.013037
2.568906	0.0132878
2.546621	0.0134759
2.524336	0.0137044
2.502051	0.0139776
2.479765	0.0142632
2.457480	0.0145118
2.435195	0.0147895
2.412909	0.0151086
2.390624	0.0153964
2.368339	0.0156775
2.346053	0.015991
2.323768	0.0162844
2.301483	0.016589
2.279198	0.0168667
2.256912	0.0171557
2.234627	0.0174278
2.212342	0.0177503
2.190056	0.0180694
2.167771	0.0183718
2.145486	0.0186271
2.123201	0.0189642
2.100915	0.0193203
2.078630	0.0197066
2.056345	0.0201053
2.034059	0.0205039
2.011774	0.0209798
1.989489	0.0214143
1.967203	0.0219205
1.944918	0.0223908
1.922633	0.0228869
1.900348	0.0234076
1.878062	0.0239765
1.855777	0.0245084
1.833492	0.0250649
1.811206	0.0255767
1.788921	0.0261366
1.766636	0.0267055
1.744351	0.0272206
1.722065	0.0278175
1.699780	0.0283807
1.677495	0.0289574
1.655209	0.0295454
1.632924	0.0301702
1.610639	0.0307391
1.588353	0.0312464
1.566068	0.0317984
1.543783	0.0323124
1.521498	0.0328712
1.499212	0.0334737
1.476927	0.0340817
1.454642	0.0346865
1.432356	0.0353505
1.410071	0.0360022
1.387786	0.0368253
1.365501	0.0377268
1.343215	0.0387637
1.320930	0.0397346
1.298645	0.0406988
1.276359	0.0416809
1.254074	0.0426002
1.231789	0.0435622
1.209503	0.0445666
1.187218	0.0458108
1.164933	0.0472116
1.142648	0.0485319
1.120362	0.0497458
1.098077	0.0508208
1.075792	0.0518119
1.053506	0.0528567
1.031221	0.0538499
1.008936	0.0548656
0.986650	0.0559059
0.964365	0.0570168
0.942080	0.0581131
0.919795	0.059262
0.897509	0.0603292
0.875224	0.0615543
0.852939	0.0627962
0.830653	0.0640683
0.808368	0.0653662
0.786083	0.0665588
0.763798	0.0678511
0.741512	0.0690459
0.719227	0.0702956
0.696942	0.0715666
0.674656	0.0728667
0.652371	0.0741601
0.630086	0.0754793
0.607800	0.0768533
0.585515	0.0782979
0.563230	0.0796797
0.540945	0.0812307
0.518659	0.0827402
0.496374	0.0842721
0.474089	0.0859295
0.451803	0.0875599
0.429518	0.0893068
0.407233	0.0911971
0.384948	0.0932184
0.362662	0.0952934
0.340377	0.0974188
0.318092	0.0998108
0.295806	0.102221
0.273521	0.1049
0.251236	0.107607
0.228950	0.110697
0.206665	0.114129
0.184380	0.117854
0.162095	0.122082
0.139809	0.126758
0.117524	0.131748
0.095239	0.137064
0.072953	0.142976
0.050668	0.152926
0.028383	0.165598
0.006098	0.204546
-0.016188	0.466143
-0.038473	0.509374
-0.060758	0.550035
-0.083044	0.58624
-0.105329	0.619236
-0.127614	0.649438
-0.149900	0.677677
-0.172185	0.703338
-0.194470	0.727291
-0.216755	0.749336
-0.239041	0.769078
-0.261326	0.787174
-0.283611	0.803543
-0.305897	0.818729
-0.328182	0.832817
-0.350467	0.84569
-0.372753	0.857646
-0.395038	0.868298
-0.417323	0.878511
-0.439608	0.887896
-0.461894	0.89648
-0.484179	0.904374
-0.506464	0.911822
-0.528750	0.918663
-0.551035	0.925127
-0.573320	0.931078
-0.595605	0.936446
-0.617891	0.941465
-0.640176	0.946174
-0.662461	0.950421
-0.684747	0.954378
-0.707032	0.958104
-0.729317	0.961615
-0.751603	0.964891
-0.773888	0.967857
-0.796173	0.970552
-0.818458	0.973011
-0.840744	0.975415
-0.863029	0.977617
-0.885314	0.97957
-0.907600	0.981419
-0.929885	0.983022
-0.952170	0.984508
-0.974455	0.985897
-0.996741	0.987132
-1.019026	0.98839
-1.041311	0.989496
-1.063597	0.990583
-1.085882	0.991503
-1.108167	0.992406
-1.130453	0.993196
-1.152738	0.993952
-1.175023	0.994595
-1.197308	0.995211
-1.219594	0.99575
-1.241879	0.996197
-1.264164	0.996619
-1.286450	0.99703
-1.308735	0.997402
-1.331020	0.997669
-1.353305	0.997962
-1.375591	0.998222
-1.397876	0.998454
-1.420161	0.998645
-1.442447	0.998802
-1.464732	0.998965
-1.487017	0.999102
-1.509303	0.999209
-1.531588	0.999338
-1.553873	0.999411
-1.576158	0.999494
-1.598444	0.999555
-1.620729	0.999605
-1.643014	0.999654
-1.665300	0.9997
-1.687585	0.999742
-1.709870	0.999791
-1.732156	0.999828
-1.754441	0.99985
-1.776726	0.999865
-1.799011	0.99989
-1.821297	0.999904
-1.843582	0.999918
-1.865867	0.999932
-1.888153	0.999937
-1.910438	0.999946
-1.932723	0.999955
-1.955008	0.999965
-1.977294	0.999969
-1.999579	0.999975
-2.021864	0.999976
-2.044150	0.999981
-2.066435	0.999985
-2.088720	0.99999
-2.111006	0.999993
-2.177861	0.999994
-2.200147	0.999996
-2.222432	0.999997
-2.244717	0.999998
-2.267003	1
&
31.695787	1.78768e-20
31.673502	1.85111e-20
31.651217	1.91679e-20
31.628931	1.9848e-20
31.606646	2.05523e-20
31.584361	2.12815e-20
31.562075	2.20366e-20
31.539790	2.28184e-20
31.517505	2.3628e-20
31.495219	2.44663e-20
31.472934	2.53344e-20
31.450649	2.62332e-20
31.428364	2.71639e-20
31.406078	2.81276e-20
31.383793	2.91255e-20
31.361508	3.01588e-20
31.339222	3.12288e-20
31.316937	3.23367e-20
31.294652	3.34839e-20
31.272367	3.46718e-20
31.250081	3.59018e-20
31.227796	3.71754e-20
31.205511	3.84942e-20
31.183225	3.98598e-20
31.160940	4.12738e-20
31.138655	4.2738e-20
31.116369	4.42541e-20
31.094084	4.58239e-20
31.071799	4.74494e-20
31.049514	4.91326e-20
31.027228	5.08755e-20
31.004943	5.26801e-20
30.982658	5.45488e-20
30.960372	5.64838e-20
30.938087	5.84873e-20
30.915802	6.05619e-20
30.893517	6.27101e-20
30.871231	6.49344e-20
30.848946	6.72376e-20
30.826661	6.96225e-20
30.804375	7.2092e-20
30.782090	7.4649e-20
30.759805	7.72967e-20
30.737519	8.00383e-20
30.715234	8.28771e-20
30.692949	8.58166e-20
30.670664	8.88602e-20
30.648378	9.20118e-20
30.626093	9.52752e-20
30.603808	9.86542e-20
30.581522	1.02153e-19
30.559237	1.05776e-19
30.536952	1.09527e-19
30.514667	1.13412e-19
30.492381	1.17434e-19
30.470096	1.21599e-19
30.447811	1.25911e-19
30.425525	1.30376e-19
30.403240	1.35e-19
30.380955	1.39787e-19
30.358669	1.44744e-19
30.336384	1.49877e-19
30.314099	1.55192e-19
30.291814	1.60695e-19
30.269528	1.66394e-19
30.247243	1.72294e-19
30.224958	1.78404e-19
30.202672	1.8473e-19
30.180387	1.91281e-19
30.158102	1.98063e-19
30.135816	2.05086e-19
30.113531	2.12358e-19
30.091246	2.19888e-19
30.068961	2.27685e-19
30.046675	2.35758e-19
30.024390	2.44118e-19
30.002105	2.52773e-19
29.979819	2.61736e-19
29.957534	2.71016e-19
29.935249	2.80625e-19
29.912964	2.90574e-19
29.890678	3.00877e-19
29.868393	3.11544e-19
29.846108	3.2259e-19
29.823822	3.34027e-19
29.801537	3.45869e-19
29.779252	3.58131e-19
29.756966	3.70828e-19
29.734681	3.83975e-19
29.712396	3.97587e-19
29.690111	4.11683e-19
29.667825	4.26277e-19
29.645540	4.41389e-19
29.623255	4.57037e-19
29.600969	4.73239e-19
29.578684	4.90015e-19
29.556399	5.07386e-19
29.534114	5.25372e-19
29.511828	5.43996e-19
29.489543	5.6328e-19
29.467258	5.83247e-19
29.444972	6.03921e-19
29.422687	6.25329e-19
29.400402	6.47494e-19
29.378116	6.70446e-19
29.355831	6.9421e-19
29.333546	7.18817e-19
29.311261	7.44296e-19
29.288975	7.70677e-19
29.266690	7.97994e-19
29.244405	8.26278e-19
29.222119	8.55564e-19
29.199834	8.85888e-19
29.177549	9.17287e-19
29.155264	9.49798e-19
29.132978	9.83461e-19
29.110693	1.01832e-18
29.088408	1.05441e-18
29.066122	1.09178e-18
29.043837	1.13047e-18
29.021552	1.17053e-18
28.999266	1.21202e-18
28.976981	1.25497e-18
28.954696	1.29945e-18
28.932411	1.3455e-18
28.910125	1.39318e-18
28.887840	1.44255e-18
28.865555	1.49367e-18
28.843269	1.5466e-18
28.820984	1.60141e-18
28.798699	1.65816e-18
28.776413	1.71691e-18
28.754128	1.77775e-18
28.731843	1.84075e-18
28.709558	1.90597e-18
28.687272	1.97351e-18
28.664987	2.04344e-18
28.642702	2.11585e-18
28.620416	2.19082e-18
28.598131	2.26844e-18
28.575846	2.34882e-18
28.553561	2.43204e-18
28.531275	2.51821e-18
28.508990	2.60744e-18
28.486705	2.69982e-18
28.464419	2.79548e-18
28.442134	2.89452e-18
28.419849	2.99707e-18
28.397563	3.10325e-18
28.375278	3.2132e-18
28.352993	3.32703e-18
28.330708	3.4449e-18
28.308422	3.56695e-18
28.286137	3.69331e-18
28.263852	3.82415e-18
28.241566	3.95963e-18
28.219281	4.0999e-18
28.196996	4.24514e-18
28.174711	4.39552e-18
28.152425	4.55123e-18
28.130140	4.71246e-18
28.107855	4.87939e-18
28.085569	5.05223e-18
28.063284	5.23119e-18
28.040999	5.4165e-18
28.018713	5.60836e-18
27.996428	5.80701e-18
27.974143	6.0127e-18
27.951858	6.22568e-18
27.929572	6.44619e-18
27.907287	6.67451e-18
27.885002	6.91092e-18
27.862716	7.1557e-18
27.840431	7.40914e-18
27.818146	7.67155e-18
27.795861	7.94326e-18
27.773575	8.22459e-18
27.751290	8.51588e-18
27.729005	8.81748e-18
27.706719	9.12975e-18
27.684434	9.45309e-18
27.662149	9.78787e-18
27.639863	1.01345e-17
27.617578	1.04934e-17
27.595293	1.0865e-17
27.573008	1.12498e-17
27.550722	1.16482e-17
27.528437	1.20606e-17
27.506152	1.24877e-17
27.483866	1.29299e-17
27.461581	1.33878e-17
27.439296	1.38619e-17
27.417010	1.43527e-17
27.394725	1.48609e-17
27.372440	1.53872e-17
27.350155	1.5932e-17
27.327869	1.64961e-17
27.305584	1.70802e-17
27.283299	1.7685e-17
27.261013	1.83111e-17
27.238728	1.89595e-17
27.216443	1.96307e-17
27.194158	2.03258e-17
27.171872	2.10454e-17
27.149587	2.17905e-17
27.127302	2.2562e-17
27.105016	2.33607e-17
27.082731	2.41878e-17
27.060446	2.50441e-17
27.038160	2.59307e-17
27.015875	2.68487e-17
26.993590	2.77992e-17
26.971305	2.87833e-17
26.949019	2.98022e-17
26.926734	3.08572e-17
26.904449	3.19495e-17
26.882163	3.30805e-17
26.859878	3.42515e-17
26.837593	3.54639e-17
26.815308	3.67193e-17
26.793022	3.8019e-17
26.770737	3.93647e-17
26.748452	4.07581e-17
26.726166	4.22008e-17
26.703881	4.36944e-17
26.681596	4.5241e-17
26.659310	4.68422e-17
26.637025	4.85002e-17
26.614740	5.02167e-17
26.592455	5.1994e-17
26.570169	5.38342e-17
26.547884	5.57395e-17
26.525599	5.77122e-17
26.503313	5.97546e-17
26.481028	6.18693e-17
26.458743	6.40589e-17
26.436458	6.63259e-17
26.414172	6.8673e-17
26.391887	7.11032e-17
26.369602	7.36194e-17
26.347316	7.62246e-17
26.325031	7.89219e-17
26.302746	8.17147e-17
26.280460	8.46062e-17
26.258175	8.76e-17
26.235890	9.06997e-17
26.213605	9.3909e-17
26.191319	9.72318e-17
26.169034	1.00672e-16
26.146749	1.04234e-16
26.124463	1.07922e-16
26.102178	1.11741e-16
26.079893	1.15694e-16
26.057607	1.19787e-16
26.035322	1.24026e-16
26.013037	1.28414e-16
25.990752	1.32957e-16
25.968466	1.3766e-16
25.946181	1.42531e-16
25.923896	1.47573e-16
25.901610	1.52794e-16
25.879325	1.58199e-16
25.857040	1.63795e-16
25.834755	1.6959e-16
25.812469	1.75589e-16
25.790184	1.818e-16
25.767899	1.88231e-16
25.745613	1.94889e-16
25.723328	2.01783e-16
25.701043	2.08921e-16
25.678757	2.1631e-16
25.656472	2.23961e-16
25.634187	2.31883e-16
25.611902	2.40085e-16
25.589616	2.48576e-16
25.567331	2.57368e-16
25.545046	2.66471e-16
25.522760	2.75895e-16
25.500475	2.85653e-16
25.478190	2.95756e-16
25.455905	3.06215e-16
25.433619	3.17045e-16
25.411334	3.28257e-16
25.389049	3.39866e-16
25.366763	3.51885e-16
25.344478	3.64329e-16
25.322193	3.77212e-16
25.299907	3.90551e-16
25.277622	4.04362e-16
25.255337	4.18661e-16
25.233052	4.33465e-16
25.210766	4.48792e-16
25.188481	4.64661e-16
25.166196	4.81091e-16
25.143910	4.98101e-16
25.121625	5.15713e-16
25.099340	5.33947e-16
25.077055	5.52826e-16
25.054769	5.72371e-16
25.032484	5.92608e-16
25.010199	6.13559e-16
24.987913	6.35251e-16
24.965628	6.5771e-16
24.943343	6.80962e-16
24.921057	7.05036e-16
24.898772	7.2996e-16
24.876487	7.55765e-16
24.854202	7.82482e-16
24.831916	8.10143e-16
24.809631	8.38781e-16
24.787346	8.68432e-16
24.765060	8.99129e-16
24.742775	9.30912e-16
24.720490	9.63817e-16
24.698204	9.97884e-16
24.675919	1.03316e-15
24.653634	1.06967e-15
24.631349	1.10748e-15
24.609063	1.14662e-15
24.586778	1.18715e-15
24.564493	1.22911e-15
24.542207	1.27255e-15
24.519922	1.31752e-15
24.497637	1.36408e-15
24.475352	1.41229e-15
24.453066	1.4622e-15
24.430781	1.51388e-15
24.408496	1.56737e-15
24.386210	1.62276e-15
24.363925	1.68011e-15
24.341640	1.73948e-15
24.319354	1.80094e-15
24.297069	1.86458e-15
24.274784	1.93047e-15
24.252499	1.99868e-15
24.230213	2.0693e-15
24.207928	2.14241e-15
24.185643	2.21811e-15
24.163357	2.29648e-15
24.141072	2.37762e-15
24.118787	2.46162e-15
24.096502	2.54859e-15
24.074216	2.63863e-15
24.051931	2.73185e-15
24.029646	2.82836e-15
24.007360	2.92828e-15
23.985075	3.03173e-15
23.962790	3.13883e-15
23.940504	3.24971e-15
23.918219	3.36451e-15
23.895934	3.48336e-15
23.873649	3.6064e-15
23.851363	3.73379e-15
23.829078	3.86568e-15
23.806793	4.00222e-15
23.784507	4.14358e-15
23.762222	4.28993e-15
23.739937	4.44145e-15
23.717651	4.59832e-15
23.695366	4.76073e-15
23.673081	4.92886e-15
23.650796	5.10294e-15
23.628510	5.28315e-15
23.606225	5.46973e-15
23.583940	5.6629e-15
23.561654	5.86288e-15
23.539369	6.06992e-15
23.517084	6.28427e-15
23.494799	6.50618e-15
23.472513	6.73592e-15
23.450228	6.97377e-15
23.427943	7.22002e-15
23.405657	7.47496e-15
23.383372	7.73889e-15
23.361087	8.01214e-15
23.338801	8.29502e-15
23.316516	8.5879e-15
23.294231	8.8911e-15
23.271946	9.20501e-15
23.249660	9.52999e-15
23.227375	9.86643e-15
23.205090	1.02148e-14
23.182804	1.05754e-14
23.160519	1.09487e-14
23.138234	1.13352e-14
23.115949	1.17353e-14
23.093663	1.21496e-14
23.071378	1.25785e-14
23.049093	1.30225e-14
23.026807	1.34821e-14
23.004522	1.3958e-14
22.982237	1.44507e-14
22.959951	1.49607e-14
22.937666	1.54887e-14
22.915381	1.60354e-14
22.893096	1.66013e-14
22.870810	1.71873e-14
22.848525	1.77938e-14
22.826240	1.84218e-14
22.803954	1.90719e-14
22.781669	1.97449e-14
22.759384	2.04417e-14
22.737099	2.11631e-14
22.714813	2.19099e-14
22.692528	2.2683e-14
22.670243	2.34834e-14
22.647957	2.4312e-14
22.625672	2.51698e-14
22.603387	2.60579e-14
22.581101	2.69773e-14
22.558816	2.79291e-14
22.536531	2.89145e-14
22.514246	2.99346e-14
22.491960	3.09907e-14
22.469675	3.20841e-14
22.447390	3.32159e-14
22.425104	3.43877e-14
22.402819	3.56008e-14
22.380534	3.68567e-14
22.358248	3.81568e-14
22.335963	3.95027e-14
22.313678	4.08962e-14
22.291393	4.23387e-14
22.269107	4.38321e-14
22.246822	4.53781e-14
22.224537	4.69786e-14
22.202251	4.86355e-14
22.179966	5.03508e-14
22.157681	5.21266e-14
22.135396	5.3965e-14
22.113110	5.58682e-14
22.090825	5.78384e-14
22.068540	5.98781e-14
22.046254	6.19896e-14
22.023969	6.41756e-14
22.001684	6.64386e-14
21.979398	6.87813e-14
21.957113	7.12066e-14
21.934828	7.37173e-14
21.912543	7.63166e-14
21.890257	7.90074e-14
21.867972	8.1793e-14
21.845687	8.46767e-14
21.823401	8.76621e-14
21.801116	9.07526e-14
21.778831	9.39521e-14
21.756546	9.72642e-14
21.734260	1.00693e-13
21.711975	1.04243e-13
21.689690	1.07917e-13
21.667404	1.11721e-13
21.645119	1.15659e-13
21.622834	1.19736e-13
21.600548	1.23957e-13
21.578263	1.28326e-13
21.555978	1.32849e-13
21.533693	1.37531e-13
21.511407	1.42378e-13
21.489122	1.47396e-13
21.466837	1.52591e-13
21.444551	1.57968e-13
21.422266	1.63535e-13
21.399981	1.69298e-13
21.377696	1.75264e-13
21.355410	1.8144e-13
21.333125	1.87833e-13
21.310840	1.94452e-13
21.288554	2.01303e-13
21.266269	2.08396e-13
21.243984	2.15739e-13
21.221698	2.2334e-13
21.199413	2.31208e-13
21.177128	2.39354e-13
21.154843	2.47786e-13
21.132557	2.56516e-13
21.110272	2.65552e-13
21.087987	2.74907e-13
21.065701	2.84591e-13
21.043416	2.94615e-13
21.021131	3.04993e-13
20.998845	3.15736e-13
20.976560	3.26857e-13
20.954275	3.3837e-13
20.931990	3.50287e-13
20.909704	3.62624e-13
20.887419	3.75395e-13
20.865134	3.88616e-13
20.842848	4.02302e-13
20.820563	4.16469e-13
20.798278	4.31135e-13
20.775993	4.46317e-13
20.753707	4.62034e-13
20.731422	4.78303e-13
20.709137	4.95144e-13
20.686851	5.12579e-13
20.664566	5.30626e-13
20.642281	5.49309e-13
20.619995	5.68648e-13
20.597710	5.88668e-13
20.575425	6.09393e-13
20.553140	6.30846e-13
20.530854	6.53054e-13
20.508569	6.76043e-13
20.486284	6.99841e-13
20.463998	7.24475e-13
20.441713	7.49976e-13
20.419428	7.76374e-13
20.397143	8.03701e-13
20.374857	8.31988e-13
20.352572	8.6127e-13
20.330287	8.91582e-13
20.308001	9.2296e-13
20.285716	9.55441e-13
20.263431	9.89064e-13
20.241145	1.02387e-12
20.218860	1.0599e-12
20.196575	1.0972e-12
20.174290	1.1358e-12
20.152004	1.17577e-12
20.129719	1.21714e-12
20.107434	1.25996e-12
20.085148	1.30429e-12
20.062863	1.35018e-12
20.040578	1.39768e-12
20.018293	1.44685e-12
19.996007	1.49775e-12
19.973722	1.55043e-12
19.951437	1.60497e-12
19.929151	1.66143e-12
19.906866	1.71987e-12
19.884581	1.78036e-12
19.862295	1.84298e-12
19.840010	1.9078e-12
19.817725	1.9749e-12
19.795440	2.04435e-12
19.773154	2.11625e-12
19.750869	2.19067e-12
19.728584	2.26771e-12
19.706298	2.34745e-12
19.684013	2.43e-12
19.661728	2.51544e-12
19.639442	2.60389e-12
19.617157	2.69544e-12
19.594872	2.79021e-12
19.572587	2.88831e-12
19.550301	2.98985e-12
19.528016	3.09496e-12
19.505731	3.20376e-12
19.483445	3.31639e-12
19.461160	3.43297e-12
19.438875	3.55364e-12
19.416590	3.67855e-12
19.394304	3.80784e-12
19.372019	3.94168e-12
19.349734	4.08022e-12
19.327448	4.22362e-12
19.305163	4.37205e-12
19.282878	4.5257e-12
19.260592	4.68474e-12
19.238307	4.84936e-12
19.216022	5.01977e-12
19.193737	5.19615e-12
19.171451	5.37873e-12
19.149166	5.56771e-12
19.126881	5.76333e-12
19.104595	5.96582e-12
19.082310	6.17541e-12
19.060025	6.39236e-12
19.037740	6.61692e-12
19.015454	6.84936e-12
18.993169	7.08996e-12
18.970884	7.339e-12
18.948598	7.59678e-12
18.926313	7.8636e-12
18.904028	8.13979e-12
18.881742	8.42567e-12
18.859457	8.72157e-12
18.837172	9.02786e-12
18.814887	9.34489e-12
18.792601	9.67305e-12
18.770316	1.00127e-11
18.748031	1.03643e-11
18.725745	1.07282e-11
18.703460	1.11049e-11
18.681175	1.14948e-11
18.658890	1.18983e-11
18.636604	1.2316e-11
18.614319	1.27484e-11
18.592034	1.31959e-11
18.569748	1.36591e-11
18.547463	1.41386e-11
18.525178	1.46348e-11
18.502892	1.51485e-11
18.480607	1.56802e-11
18.458322	1.62305e-11
18.436037	1.68001e-11
18.413751	1.73897e-11
18.391466	1.79999e-11
18.369181	1.86316e-11
18.346895	1.92853e-11
18.324610	1.9962e-11
18.302325	2.06624e-11
18.280039	2.13874e-11
18.257754	2.21377e-11
18.235469	2.29143e-11
18.213184	2.37182e-11
18.190898	2.45502e-11
18.168613	2.54114e-11
18.146328	2.63028e-11
18.124042	2.72253e-11
18.101757	2.81802e-11
18.079472	2.91686e-11
18.057187	3.01916e-11
18.034901	3.12504e-11
18.012616	3.23463e-11
17.990331	3.34806e-11
17.968045	3.46546e-11
17.945760	3.58697e-11
17.923475	3.71274e-11
17.901189	3.84291e-11
17.878904	3.97764e-11
17.856619	4.11709e-11
17.834334	4.26142e-11
17.812048	4.4108e-11
17.789763	4.56541e-11
17.767478	4.72544e-11
17.745192	4.89107e-11
17.722907	5.0625e-11
17.700622	5.23992e-11
17.678337	5.42356e-11
17.656051	5.61363e-11
17.633766	5.81034e-11
17.611481	6.01394e-11
17.589195	6.22467e-11
17.566910	6.44277e-11
17.544625	6.6685e-11
17.522339	6.90213e-11
17.500054	7.14394e-11
17.477769	7.3942e-11
17.455484	7.65322e-11
17.433198	7.92131e-11
17.410913	8.19877e-11
17.388628	8.48593e-11
17.366342	8.78314e-11
17.344057	9.09074e-11
17.321772	9.40911e-11
17.299487	9.7386e-11
17.277201	1.00796e-10
17.254916	1.04326e-10
17.232631	1.07979e-10
17.210345	1.11759e-10
17.188060	1.15672e-10
17.165775	1.19721e-10
17.143489	1.23912e-10
17.121204	1.2825e-10
17.098919	1.32739e-10
17.076634	1.37386e-10
17.054348	1.42194e-10
17.032063	1.47171e-10
17.009778	1.52321e-10
16.987492	1.57652e-10
16.965207	1.63168e-10
16.942922	1.68878e-10
16.920636	1.74787e-10
16.898351	1.80903e-10
16.876066	1.87232e-10
16.853781	1.93782e-10
16.831495	2.00561e-10
16.809210	2.07577e-10
16.786925	2.14838e-10
16.764639	2.22352e-10
16.742354	2.30129e-10
16.720069	2.38178e-10
16.697784	2.46507e-10
16.675498	2.55128e-10
16.653213	2.64049e-10
16.630928	2.73282e-10
16.608642	2.82837e-10
16.586357	2.92726e-10
16.564072	3.0296e-10
16.541786	3.13551e-10
16.519501	3.24512e-10
16.497216	3.35855e-10
16.474931	3.47595e-10
16.452645	3.59744e-10
16.430360	3.72316e-10
16.408075	3.85328e-10
16.385789	3.98793e-10
16.363504	4.12729e-10
16.341219	4.2715e-10
16.318934	4.42075e-10
16.296648	4.5752e-10
16.274363	4.73504e-10
16.252078	4.90045e-10
16.229792	5.07163e-10
16.207507	5.24878e-10
16.185222	5.43211e-10
16.162936	5.62183e-10
16.140651	5.81817e-10
16.118366	6.02135e-10
16.096081	6.23161e-10
16.073795	6.4492e-10
16.051510	6.67438e-10
16.029225	6.9074e-10
16.006939	7.14855e-10
15.984654	7.3981e-10
15.962369	7.65635e-10
15.940084	7.92359e-10
15.917798	8.20015e-10
15.895513	8.48634e-10
15.873228	8.7825e-10
15.850942	9.08897e-10
15.828657	9.40613e-10
15.806372	9.73432e-10
15.784086	1.0074e-09
15.761801	1.04254e-09
15.739516	1.07891e-09
15.717231	1.11655e-09
15.694945	1.15549e-09
15.672660	1.19579e-09
15.650375	1.2375e-09
15.628089	1.28066e-09
15.605804	1.32532e-09
15.583519	1.37153e-09
15.561233	1.41935e-09
15.538948	1.46884e-09
15.516663	1.52004e-09
15.494378	1.57303e-09
15.472092	1.62787e-09
15.449807	1.68461e-09
15.427522	1.74332e-09
15.405236	1.80408e-09
15.382951	1.86695e-09
15.360666	1.932e-09
15.338381	1.99932e-09
15.316095	2.06898e-09
15.293810	2.14106e-09
15.271525	2.21565e-09
15.249239	2.29283e-09
15.226954	2.37269e-09
15.204669	2.45533e-09
15.182383	2.54084e-09
15.160098	2.62932e-09
15.137813	2.72088e-09
15.115528	2.81562e-09
15.093242	2.91365e-09
15.070957	3.01508e-09
15.048672	3.12004e-09
15.026386	3.22865e-09
15.004101	3.34102e-09
14.981816	3.4573e-09
14.959531	3.57762e-09
14.937245	3.70212e-09
14.914960	3.83093e-09
14.892675	3.96422e-09
14.870389	4.10214e-09
14.848104	4.24485e-09
14.825819	4.3925e-09
14.803533	4.54528e-09
14.781248	4.70337e-09
14.758963	4.86693e-09
14.736678	5.03618e-09
14.714392	5.21129e-09
14.692107	5.39248e-09
14.669822	5.57995e-09
14.647536	5.77393e-09
14.625251	5.97463e-09
14.602966	6.18229e-09
14.580681	6.39716e-09
14.558395	6.61947e-09
14.536110	6.84948e-09
14.513825	7.08747e-09
14.491539	7.33371e-09
14.469254	7.58848e-09
14.446969	7.85209e-09
14.424683	8.12482e-09
14.402398	8.407e-09
14.380113	8.69896e-09
14.357828	9.00103e-09
14.335542	9.31356e-09
14.313257	9.63692e-09
14.290972	9.97147e-09
14.268686	1.03176e-08
14.246401	1.06757e-08
14.224116	1.10462e-08
14.201830	1.14296e-08
14.179545	1.18262e-08
14.157260	1.22365e-08
14.134975	1.26611e-08
14.112689	1.31003e-08
14.090404	1.35547e-08
14.068119	1.40248e-08
14.045833	1.45112e-08
14.023548	1.50144e-08
14.001263	1.55351e-08
13.978978	1.60737e-08
13.956692	1.66309e-08
13.934407	1.72074e-08
13.912122	1.78038e-08
13.889836	1.84209e-08
13.867551	1.90592e-08
13.845266	1.97197e-08
13.822980	2.04029e-08
13.800695	2.11097e-08
13.778410	2.1841e-08
13.756125	2.25975e-08
13.733839	2.33801e-08
13.711554	2.41898e-08
13.689269	2.50274e-08
13.666983	2.58939e-08
13.644698	2.67903e-08
13.622413	2.77176e-08
13.600128	2.8677e-08
13.577842	2.96695e-08
13.555557	3.06961e-08
13.533272	3.17583e-08
13.510986	3.2857e-08
13.488701	3.39936e-08
13.466416	3.51694e-08
13.444130	3.63858e-08
13.421845	3.76441e-08
13.399560	3.89457e-08
13.377275	4.02922e-08
13.354989	4.16851e-08
13.332704	4.3126e-08
13.310419	4.46165e-08
13.288133	4.61584e-08
13.265848	4.77534e-08
13.243563	4.94032e-08
13.221278	5.11099e-08
13.198992	5.28754e-08
13.176707	5.47016e-08
13.154422	5.65906e-08
13.132136	5.85446e-08
13.109851	6.05659e-08
13.087566	6.26567e-08
13.065280	6.48194e-08
13.042995	6.70565e-08
13.020710	6.93705e-08
12.998425	7.17641e-08
12.976139	7.42399e-08
12.953854	7.68008e-08
12.931569	7.94498e-08
12.909283	8.21897e-08
12.886998	8.50238e-08
12.864713	8.79552e-08
12.842427	9.09872e-08
12.820142	9.41234e-08
12.797857	9.73672e-08
12.775572	1.00722e-07
12.753286	1.04193e-07
12.731001	1.07782e-07
12.708716	1.11495e-07
12.686430	1.15335e-07
12.664145	1.19306e-07
12.641860	1.23414e-07
12.619575	1.27663e-07
12.597289	1.32057e-07
12.575004	1.36602e-07
12.552719	1.41302e-07
12.530433	1.46164e-07
12.508148	1.51192e-07
12.485863	1.56393e-07
12.463577	1.61771e-07
12.441292	1.67334e-07
12.419007	1.73087e-07
12.396722	1.79037e-07
12.374436	1.8519e-07
12.352151	1.91555e-07
12.329866	1.98136e-07
12.307580	2.04943e-07
12.285295	2.11983e-07
12.263010	2.19263e-07
12.240725	2.26792e-07
12.218439	2.34578e-07
12.196154	2.42631e-07
12.173869	2.50958e-07
12.151583	2.5957e-07
12.129298	2.68476e-07
12.107013	2.77686e-07
12.084727	2.8721e-07
12.062442	2.97059e-07
12.040157	3.07244e-07
12.017872	3.17777e-07
11.995586	3.28669e-07
11.973301	3.39932e-07
11.951016	3.51579e-07
11.928730	3.63623e-07
11.906445	3.76078e-07
11.884160	3.88956e-07
11.861875	4.02274e-07
11.839589	4.16044e-07
11.817304	4.30284e-07
11.795019	4.45008e-07
11.772733	4.60233e-07
11.750448	4.75976e-07
11.728163	4.92254e-07
11.705877	5.09086e-07
11.683592	5.26491e-07
11.661307	5.44486e-07
11.639022	5.63093e-07
11.616736	5.82332e-07
11.594451	6.02225e-07
11.572166	6.22792e-07
11.549880	6.44058e-07
11.527595	6.66046e-07
11.505310	6.88779e-07
11.483024	7.12284e-07
11.460739	7.36585e-07
11.438454	7.6171e-07
11.416169	7.87687e-07
11.393883	8.14544e-07
11.371598	8.4231e-07
11.349313	8.71017e-07
11.327027	9.00695e-07
11.304742	9.31378e-07
11.282457	9.63098e-07
11.260172	9.95892e-07
11.237886	1.02979e-06
11.215601	1.06484e-06
11.193316	1.10108e-06
11.171030	1.13853e-06
11.148745	1.17725e-06
11.126460	1.21728e-06
11.104174	1.25866e-06
11.081889	1.30144e-06
11.059604	1.34566e-06
11.037319	1.39137e-06
11.015033	1.43862e-06
10.992748	1.48746e-06
10.970463	1.53795e-06
10.948177	1.59014e-06
10.925892	1.64408e-06
10.903607	1.69984e-06
10.881322	1.75748e-06
10.859036	1.81705e-06
10.836751	1.87863e-06
10.814466	1.94228e-06
10.792180	2.00806e-06
10.769895	2.07605e-06
10.747610	2.14633e-06
10.725324	2.21896e-06
10.703039	2.29403e-06
10.680754	2.37162e-06
10.658469	2.45181e-06
10.636183	2.53468e-06
10.613898	2.62033e-06
10.591613	2.70884e-06
10.569327	2.80032e-06
10.547042	2.89486e-06
10.524757	2.99256e-06
10.502471	3.09352e-06
10.480186	3.19786e-06
10.457901	3.30568e-06
10.435616	3.4171e-06
10.413330	3.53223e-06
10.391045	3.65121e-06
10.368760	3.77415e-06
10.346474	3.90119e-06
10.324189	4.03246e-06
10.301904	4.1681e-06
10.279619	4.30825e-06
10.257333	4.45306e-06
10.235048	4.60268e-06
10.212763	4.75728e-06
10.190477	4.917e-06
10.168192	5.08203e-06
10.145907	5.25254e-06
10.123621	5.42869e-06
10.101336	5.61069e-06
10.079051	5.79871e-06
10.056766	5.99295e-06
10.034480	6.19362e-06
10.012195	6.40093e-06
9.989910	6.61508e-06
9.967624	6.83631e-06
9.945339	7.06484e-06
9.923054	7.30091e-06
9.900769	7.54476e-06
9.878483	7.79664e-06
9.856198	8.05682e-06
9.833913	8.32556e-06
9.811627	8.60314e-06
9.789342	8.88984e-06
9.767057	9.18595e-06
9.744771	9.49179e-06
9.722486	9.80765e-06
9.700201	1.01339e-05
9.677916	1.04708e-05
9.655630	1.08187e-05
9.633345	1.1178e-05
9.611060	1.15491e-05
9.588774	1.19322e-05
9.566489	1.23279e-05
9.544204	1.27365e-05
9.521919	1.31584e-05
9.499633	1.3594e-05
9.477348	1.40438e-05
9.455063	1.45082e-05
9.432777	1.49877e-05
9.410492	1.54827e-05
9.388207	1.59938e-05
9.365921	1.65215e-05
9.343636	1.70662e-05
9.321351	1.76286e-05
9.299066	1.82091e-05
9.276780	1.88084e-05
9.254495	1.94269e-05
9.232210	2.00654e-05
9.209924	2.07245e-05
9.187639	2.14047e-05
9.165354	2.21068e-05
9.143068	2.28314e-05
9.120783	2.35792e-05
9.098498	2.4351e-05
9.076213	2.51474e-05
9.053927	2.59693e-05
9.031642	2.68173e-05
9.009357	2.76925e-05
8.987071	2.85954e-05
8.964786	2.95271e-05
8.942501	3.04883e-05
8.920216	3.148e-05
8.897930	3.25031e-05
8.875645	3.35586e-05
8.853360	3.46474e-05
8.831074	3.57705e-05
8.808789	3.6929e-05
8.786504	3.81239e-05
8.764218	3.93563e-05
8.741933	4.06273e-05
8.719648	4.19382e-05
8.697363	4.32899e-05
8.675077	4.46839e-05
8.652792	4.61212e-05
8.630507	4.76033e-05
8.608221	4.91313e-05
8.585936	5.07067e-05
8.563651	5.23307e-05
8.541366	5.40049e-05
8.519080	5.57307e-05
8.496795	5.75094e-05
8.474510	5.93428e-05
8.452224	6.12322e-05
8.429939	6.31794e-05
8.407654	6.51859e-05
8.385368	6.72533e-05
8.363083	6.93835e-05
8.340798	7.15782e-05
8.318513	7.3839e-05
8.296227	7.61679e-05
8.273942	7.85667e-05
8.251657	8.10374e-05
8.229371	8.35817e-05
8.207086	8.62018e-05
8.184801	8.88997e-05
8.162516	9.16773e-05
8.140230	9.45368e-05
8.117945	9.74804e-05
8.095660	0.00010051
8.073374	0.000103628
8.051089	0.000106837
8.028804	0.000110139
8.006518	0.000113535
7.984233	0.00011703
7.961948	0.000120624
7.939663	0.000124321
7.917377	0.000128122
7.895092	0.000132031
7.872807	0.000136049
7.850521	0.000140179
7.828236	0.000144424
7.805951	0.000148786
7.783665	0.000153267
7.761380	0.000157871
7.739095	0.000162599
7.716810	0.000167454
7.694524	0.000172438
7.672239	0.000177555
7.649954	0.000182806
7.627668	0.000188193
7.605383	0.000193719
7.583098	0.000199386
7.560813	0.000205197
7.538527	0.000211152
7.516242	0.000217255
7.493957	0.000223506
7.471671	0.000229908
7.449386	0.000236462
7.427101	0.000243168
7.404815	0.000250029
7.382530	0.000257044
7.360245	0.000264215
7.337960	0.00027154
7.315674	0.000279021
7.293389	0.000286655
7.271104	0.000294442
7.248818	0.00030238
7.226533	0.000310467
7.204248	0.000318699
7.181963	0.000327072
7.159677	0.000335581
7.137392	0.000344221
7.115107	0.000352983
7.092821	0.00036186
7.070536	0.00037084
7.048251	0.000379913
7.025965	0.000389063
7.003680	0.000398274
6.981395	0.000407525
6.959110	0.000416792
6.936824	0.000426049
6.914539	0.00043526
6.892254	0.000444386
6.869968	0.000453376
6.847683	0.000462169
6.825398	0.000470686
6.803113	0.000478827
6.780827	0.000486448
6.758542	0.000493342
6.736257	0.000499143
&
```
