## Supplementary material for "All-at-once RNA folding with 3D motif prediction framed by evolutionary information": RF01425_snoR121.cacofold.helixcov

```
# RMs = 3 L = 88

# RM_HELIX NESTED 39-47 59-67, nbp = 9 nbp_cov = 0
# pvals: 0.901156,0.901156,0.901156,0.901156,0.901156,0.901156,0.901156,0.901156,0.901156
# aggregated NONE
NESTED  ::::::::::::::::::::::::::::::::::::::<<<<<<<<<___________>>>>>>>>>:::::::::::::::::::::
        ::::::::::::::::::::::::::::::::::::::::::::::::::::::::::::::::::::::::::::::::::::::::

# RM_HELIX NESTED 37-38 71-72, nbp = 2 nbp_cov = 0
# pvals: 0.901156,0.901156
# aggregated NONE
NESTED  ::::::::::::::::::::::::::::::::::::<<________________________________>>::::::::::::::::
        ::::::::::::::::::::::::::::::::::::::::::::::::::::::::::::::::::::::::::::::::::::::::

# RM_HELIX NESTED 27-32 77-82, nbp = 6 nbp_cov = 0
# pvals: 0.901156,0.901156,0.901156,0.901156,0.901156,0.990259
# aggregated NONE
NESTED  ::::::::::::::::::::::::::<<<<<<____________________________________________>>>>>>::::::
        ::::::::::::::::::::::::::::::::::::::::::::::::::::::::::::::::::::::::::::::::::::::::
```
