## Supplementary material for "All-at-once RNA folding with 3D motif prediction framed by evolutionary information": RF01425_snoR121.surv

```
-0.000001	0.333333
-0.000290	1
&
1.238648	0.000261438
1.234777	0.000522876
1.207693	0.000784314
0.915177	0.00104575
0.844756	0.00130719
0.768919	0.00235294
0.714749	0.00392157
0.703915	0.00418301
0.460152	0.00470588
0.438484	0.00496732
0.427650	0.00522876
0.373481	0.00627451
0.313894	0.00679739
0.281392	0.00732026
0.248890	0.00941176
0.070131	0.00993464
-0.000290	0.900654
-0.005707	0.989542
-0.027375	0.989804
-0.032791	0.990327
-0.114046	0.991373
-0.151965	0.991895
-0.211551	0.992418
-0.216968	0.99451
-0.249470	0.995033
-0.281972	0.995294
-0.292806	0.99634
-0.341558	0.996601
-0.395728	0.997124
-0.498650	0.99817
-0.558237	0.998431
-0.742413	0.998693
-0.764081	0.999739
-0.932007	1
&
1.268524	8.70777e-07
1.267279	2.00279e-05
1.245611	2.61233e-05
1.240194	2.96064e-05
1.234777	0.00043713
1.213110	0.000467607
1.207693	0.000663532
1.180608	0.000700104
1.175191	0.000714908
1.131855	0.000736677
1.104770	0.000781087
1.088519	0.000801985
1.023516	0.000804598
0.985597	0.000808081
0.974763	0.000822013
0.963929	0.000835946
0.936845	0.000838558
0.931428	0.000842041
0.915177	0.00103448
0.893509	0.00103797
0.882675	0.00106757
0.844756	0.00134883
0.806837	0.0013558
0.801421	0.0013706
0.796004	0.00139324
0.785170	0.0014272
0.768919	0.00219697
0.758085	0.00222048
0.752668	0.00223441
0.725583	0.00226837
0.714749	0.00342302
0.703915	0.00361546
0.698498	0.00365987
0.687664	0.00367119
0.682247	0.00368164
0.671413	0.00368861
0.665996	0.00370341
0.649746	0.00376263
0.638912	0.00378004
0.628078	0.00381052
0.600993	0.00381226
0.595576	0.00389586
0.579325	0.00393069
0.541406	0.00394288
0.514322	0.00397074
0.503488	0.0039751
0.487237	0.0039899
0.470986	0.00404911
0.465569	0.00410832
0.460152	0.00449321
0.449318	0.00451585
0.443901	0.00453152
0.438484	0.0047466
0.433067	0.00477969
0.427650	0.00497214
0.422233	0.00508882
0.411399	0.00511668
0.405982	0.00516109
0.384315	0.00523598
0.373481	0.00600575
0.335562	0.00600836
0.330145	0.00601445
0.324728	0.00602839
0.313894	0.00641327
0.308477	0.00643591
0.303060	0.00652473
0.297643	0.00654215
0.292226	0.00657175
0.286809	0.00659439
0.281392	0.00697928
0.270558	0.00701759
0.259724	0.00708551
0.248890	0.00862504
0.232640	0.00863723
0.227223	0.00872257
0.216389	0.00875044
0.210972	0.0087574
0.205555	0.00882271
0.189304	0.00893417
0.178470	0.008969
0.140551	0.00897074
0.108049	0.00897945
0.102633	0.00899425
0.097216	0.00900819
0.080965	0.00905347
0.070131	0.00943835
0.026795	0.00944183
0.021378	0.00944706
-0.000290	0.901156
-0.005707	0.990259
-0.011124	0.99027
-0.027375	0.990474
-0.032791	0.990883
-0.043625	0.990931
-0.054459	0.990974
-0.076127	0.990978
-0.092378	0.99098
-0.108629	0.991009
-0.114046	0.991831
-0.119463	0.991871
-0.130297	0.991901
-0.141131	0.991974
-0.146548	0.991989
-0.151965	0.992381
-0.162799	0.992393
-0.168216	0.992394
-0.173632	0.992413
-0.184466	0.992443
-0.189883	0.992456
-0.206134	0.992479
-0.211551	0.992946
-0.216968	0.994488
-0.222385	0.994516
-0.227802	0.994593
-0.238636	0.994712
-0.244053	0.994719
-0.249470	0.995154
-0.254887	0.995306
-0.260304	0.995308
-0.265721	0.995322
-0.281972	0.995515
-0.287389	0.995558
-0.292806	0.996328
-0.298223	0.996331
-0.303640	0.996344
-0.309057	0.996362
-0.314473	0.996392
-0.325307	0.996451
-0.336141	0.99646
-0.341558	0.996697
-0.346975	0.996753
-0.357809	0.996755
-0.374060	0.99677
-0.390311	0.996792
-0.395728	0.997255
-0.422813	0.997315
-0.428230	0.997329
-0.449897	0.997359
-0.466148	0.997362
-0.471565	0.997375
-0.476982	0.997389
-0.482399	0.997434
-0.487816	0.997517
-0.493233	0.997531
-0.498650	0.998301
-0.536569	0.998346
-0.541986	0.998383
-0.552820	0.998394
-0.558237	0.998587
-0.579905	0.998589
-0.590738	0.998607
-0.628657	0.998608
-0.644908	0.998622
-0.666576	0.998622
-0.693661	0.998637
-0.736996	0.998649
-0.742413	0.998841
-0.747830	0.998855
-0.758664	0.998889
-0.764081	0.999659
-0.785749	0.999665
-0.829085	0.999679
-0.845336	0.999738
-0.899505	0.999782
-0.904922	0.999796
-0.932007	0.999989
-0.975343	1
&
```
