## Supplementary material for "All-at-once RNA folding with 3D motif prediction framed by evolutionary information": RF01426_snoR126.surv

```
4.300554	0.25
-0.004457	1
&
4.350037	0.000155352
4.300554	0.000466056
3.335638	0.000621407
3.137706	0.000932111
3.075853	0.00155352
3.026370	0.00170887
2.915033	0.00186422
2.902663	0.00217493
2.853180	0.00248563
2.816068	0.00279633
2.778955	0.00295169
2.766585	0.00310704
2.741843	0.00357309
2.667619	0.0038838
2.630507	0.00481591
2.605765	0.00528196
2.581024	0.00590337
2.556282	0.00621407
2.543912	0.00668013
2.420204	0.00714619
2.407834	0.00730154
2.395463	0.00745689
2.383092	0.00761224
2.333609	0.00776759
2.308868	0.00792295
2.296497	0.0080783
2.259385	0.00823365
2.209902	0.00854435
2.197531	0.00963182
2.185161	0.00978717
2.172790	0.0102532
2.135678	0.0104086
2.123307	0.0111853
2.110936	0.0113407
2.049083	0.011496
2.024341	0.0119621
2.011971	0.0128942
1.987229	0.0130496
1.974858	0.0147584
1.962488	0.0155352
1.950117	0.0160012
1.937746	0.0170887
1.925376	0.0172441
1.900634	0.0177101
1.875893	0.0187976
1.863522	0.0189529
1.851151	0.019419
1.838781	0.019885
1.814039	0.0205064
1.801668	0.0206618
1.776927	0.0209725
1.764556	0.0212832
1.752185	0.0214386
1.739815	0.0217493
1.715073	0.02206
1.690332	0.0222153
1.665590	0.0228367
1.653220	0.0239242
1.640849	0.0247009
1.628478	0.0248563
1.616108	0.0253224
1.603737	0.0256331
1.591366	0.0259438
1.578995	0.0262545
1.566625	0.0264098
1.554254	0.0267205
1.541883	0.0273419
1.529512	0.0287401
1.517142	0.0292062
1.504771	0.0299829
1.492400	0.0302936
1.480030	0.030449
1.467659	0.0307597
1.442917	0.0310704
1.430547	0.0312257
1.418176	0.0318471
1.405805	0.0321578
1.393435	0.0324685
1.381064	0.0326239
1.368693	0.033556
1.356322	0.0337114
1.331581	0.0347988
1.319210	0.0360416
1.294469	0.0374398
1.282098	0.0383719
1.269727	0.0394594
1.257357	0.0399254
1.244986	0.0400808
1.220244	0.0405468
1.207874	0.0410129
1.195503	0.0411682
1.170762	0.0417897
1.158391	0.0441199
1.146020	0.0448967
1.133649	0.0452074
1.108908	0.0455181
1.096537	0.0458288
1.084167	0.0459842
1.071796	0.0461395
1.047054	0.0462949
1.034684	0.047227
1.022313	0.0480037
1.009942	0.0483144
0.997571	0.0486251
0.985201	0.0489358
0.972830	0.0490912
0.960459	0.0492465
0.948089	0.0495572
0.935718	0.0497126
0.898606	0.0501787
0.886235	0.0506447
0.873864	0.0511108
0.861494	0.0512661
0.849123	0.0520429
0.836752	0.052975
0.824381	0.0531303
0.799640	0.0535964
0.787269	0.0542178
0.774898	0.0549946
0.762528	0.0551499
0.750157	0.055616
0.737786	0.0570141
0.725416	0.0581016
0.713045	0.0584123
0.675933	0.0588784
0.663562	0.0596551
0.651191	0.0604319
0.638821	0.0610533
0.626450	0.0619854
0.614079	0.0626068
0.601708	0.0630729
0.589338	0.0643157
0.576967	0.0646264
0.564596	0.0652478
0.552225	0.0657138
0.539855	0.0664906
0.527484	0.0672674
0.515113	0.0680441
0.502743	0.0695976
0.490372	0.0703744
0.478001	0.0713065
0.465630	0.0731707
0.453260	0.0742582
0.440889	0.0747243
0.428518	0.075501
0.416148	0.0759671
0.403777	0.078142
0.391406	0.0789188
0.379035	0.0806276
0.366665	0.0823365
0.354294	0.0831133
0.341923	0.0837347
0.329553	0.0842007
0.304811	0.0845114
0.292440	0.0868417
0.280070	0.0883952
0.267699	0.0899487
0.255328	0.0908808
0.242957	0.0913469
0.230587	0.091813
0.218216	0.0929004
0.205845	0.0947646
0.193475	0.0964735
0.181104	0.097561
0.168733	0.0992698
0.156362	0.100513
0.143992	0.102998
0.131621	0.103309
0.119250	0.104707
0.106880	0.107348
0.094509	0.108746
0.082138	0.109678
0.069767	0.109989
0.057397	0.110766
0.045026	0.114028
0.032655	0.115892
0.020284	0.117135
0.007914	0.195122
-0.004457	0.666304
-0.016828	0.760292
-0.029198	0.761224
-0.041569	0.762778
-0.053940	0.764176
-0.066311	0.765885
-0.078681	0.769302
-0.091052	0.773031
-0.103423	0.77474
-0.115793	0.778158
-0.128164	0.781265
-0.140535	0.785304
-0.152906	0.788877
-0.165276	0.794159
-0.177647	0.798353
-0.190018	0.804257
-0.202389	0.810937
-0.214759	0.815442
-0.227130	0.818238
-0.239501	0.824452
-0.251871	0.828336
-0.264242	0.832686
-0.276613	0.836104
-0.288984	0.842629
-0.301354	0.849775
-0.313725	0.855523
-0.326096	0.862203
-0.338466	0.865465
-0.350837	0.870592
-0.363208	0.874631
-0.375579	0.880068
-0.387949	0.883486
-0.400320	0.886438
-0.412691	0.890322
-0.425062	0.893273
-0.437432	0.898866
-0.449803	0.905235
-0.462174	0.907876
-0.474544	0.911605
-0.486915	0.913314
-0.499286	0.917508
-0.511657	0.921547
-0.524027	0.924344
-0.536398	0.928538
-0.548769	0.933199
-0.561139	0.934286
-0.573510	0.936461
-0.585881	0.938947
-0.598252	0.939723
-0.610622	0.94252
-0.622993	0.943918
-0.635364	0.948889
-0.647734	0.949511
-0.660105	0.950132
-0.672476	0.950598
-0.684847	0.95386
-0.697217	0.954948
-0.709588	0.955414
-0.721959	0.957589
-0.734330	0.959298
-0.746700	0.960541
-0.759071	0.960851
-0.771442	0.963182
-0.783812	0.965667
-0.796183	0.967065
-0.808554	0.967998
-0.820925	0.968619
-0.833295	0.968774
-0.845666	0.970017
-0.858037	0.970483
-0.870407	0.971726
-0.882778	0.972969
-0.895149	0.973746
-0.907520	0.974367
-0.919890	0.975299
-0.932261	0.975765
-0.944632	0.977474
-0.957003	0.978251
-0.969373	0.978717
-0.981744	0.98027
-0.994115	0.980581
-1.006485	0.980892
-1.018856	0.981513
-1.031227	0.982445
-1.043598	0.982911
-1.068339	0.98462
-1.080710	0.984776
-1.093080	0.985552
-1.105451	0.986329
-1.117822	0.986795
-1.130193	0.98695
-1.142563	0.987261
-1.154934	0.987572
-1.167305	0.987883
-1.179676	0.988815
-1.192046	0.989591
-1.204417	0.990057
-1.216788	0.991145
-1.229158	0.991766
-1.241529	0.992698
-1.253900	0.993165
-1.266271	0.993631
-1.291012	0.993786
-1.303383	0.994252
-1.328124	0.994407
-1.340495	0.994563
-1.352866	0.994718
-1.365236	0.995339
-1.377607	0.995495
-1.402349	0.99565
-1.427090	0.996116
-1.451831	0.996738
-1.464202	0.997048
-1.488944	0.997204
-1.501314	0.998136
-1.538426	0.998446
-1.563168	0.998913
-1.600280	0.999068
-1.612651	0.999223
-1.686875	0.999534
-1.723987	0.999689
-1.736358	0.999845
-1.934290	1
&
5.723187	7.76277e-07
5.475773	1.55255e-06
5.352065	2.32883e-06
5.339695	3.10511e-06
5.203617	3.88138e-06
5.018056	4.65766e-06
4.980944	6.21022e-06
4.931461	6.98649e-06
4.857237	7.76277e-06
4.844866	8.53905e-06
4.832495	9.31532e-06
4.758271	1.16442e-05
4.733529	1.24204e-05
4.721159	1.3973e-05
4.708788	1.47493e-05
4.696417	1.55255e-05
4.684046	1.63018e-05
4.671676	1.78544e-05
4.659305	1.86306e-05
4.646934	2.01832e-05
4.634564	2.09595e-05
4.622193	2.32883e-05
4.609822	2.48409e-05
4.597451	2.63934e-05
4.585081	2.7946e-05
4.572710	2.87222e-05
4.560339	3.41562e-05
4.547969	3.6485e-05
4.535598	4.03664e-05
4.523227	4.11427e-05
4.510856	4.26952e-05
4.498486	4.34715e-05
4.486115	4.58003e-05
4.473744	4.89054e-05
4.461374	5.20106e-05
4.449003	5.51157e-05
4.436632	6.36547e-05
4.424261	7.21938e-05
4.387149	7.52989e-05
4.374778	7.91803e-05
4.362408	8.38379e-05
4.350037	8.77193e-05
4.337666	9.2377e-05
4.325296	9.78109e-05
4.312925	0.000100916
4.300554	0.000104021
4.288183	0.000108679
4.275813	0.000111784
4.263442	0.000114889
4.251071	0.000123428
4.238701	0.000128086
4.226330	0.000134296
4.213959	0.000140506
4.201588	0.000149821
4.189218	0.000155255
4.176847	0.000160689
4.164476	0.000164571
4.152105	0.0001669
4.139735	0.000174662
4.127364	0.000180873
4.114993	0.000187083
4.102623	0.000199503
4.090252	0.000205713
4.077881	0.000211924
4.065510	0.000219686
4.053140	0.000230554
4.040769	0.000235212
4.028398	0.000241422
4.016028	0.000249185
4.003657	0.000254619
3.991286	0.000266263
3.978915	0.000276355
3.966545	0.000283341
3.954174	0.000292656
3.941803	0.00029809
3.929432	0.000308958
3.917062	0.00031284
3.904691	0.000323707
3.892320	0.000332247
3.879950	0.000343891
3.867579	0.000349325
3.855208	0.000356311
3.842837	0.000368732
3.830467	0.000375718
3.818096	0.000381928
3.805725	0.000389691
3.793355	0.000395901
3.780984	0.000408322
3.768613	0.000416861
3.756242	0.000422295
3.743872	0.000427729
3.731501	0.00043782
3.719130	0.000441702
3.706759	0.000447136
3.694389	0.000459556
3.682018	0.000464214
3.669647	0.000469648
3.657277	0.000474305
3.644906	0.000478187
3.632535	0.000482844
3.620164	0.000495265
3.607794	0.000499922
3.595423	0.00050458
3.583052	0.00051079
3.570682	0.000517
3.558311	0.000530973
3.545940	0.000535631
3.533569	0.000551157
3.521199	0.000555814
3.508828	0.000559696
3.496457	0.000562025
3.484087	0.000563577
3.471716	0.000574445
3.459345	0.000579879
3.446974	0.000586089
3.434604	0.000595404
3.422233	0.000603167
3.409862	0.000613259
3.397491	0.000616364
3.385121	0.000621798
3.372750	0.000634995
3.360379	0.000648968
3.348009	0.000662164
3.335638	0.000679242
3.323267	0.000693215
3.310896	0.000710293
3.298526	0.000736687
3.286155	0.000759975
3.273784	0.000780158
3.261414	0.000809657
3.249043	0.000839155
3.236672	0.00086322
3.224301	0.000885732
3.211931	0.000921441
3.199560	0.000946282
3.187189	0.00096957
3.174818	0.000998292
3.162448	0.00102701
3.150077	0.00107592
3.137706	0.00111085
3.125336	0.00113026
3.112965	0.00116442
3.100594	0.00119702
3.088223	0.00123583
3.075853	0.00127232
3.063482	0.00131191
3.051111	0.00138255
3.038741	0.00141903
3.026370	0.00146173
3.013999	0.00150287
3.001628	0.00154945
2.989258	0.00160224
2.976887	0.00164338
2.964516	0.00170548
2.952145	0.00175982
2.939775	0.00181571
2.927404	0.00187704
2.915033	0.00193215
2.902663	0.0019896
2.890292	0.00206567
2.877921	0.00212467
2.865550	0.00219454
2.853180	0.00226207
2.840809	0.00234048
2.828438	0.00240646
2.816068	0.00245769
2.803697	0.00253532
2.791326	0.00260751
2.778955	0.00270843
2.766585	0.00280314
2.754214	0.00290095
2.741843	0.00300264
2.729472	0.00309036
2.717102	0.00319826
2.704731	0.00329685
2.692360	0.00340087
2.679990	0.00352197
2.667619	0.00362677
2.655248	0.00377038
2.642877	0.00391632
2.630507	0.00407545
2.618136	0.00421441
2.605765	0.00434405
2.593395	0.00445971
2.581024	0.00457072
2.568653	0.00467396
2.556282	0.00477721
2.543912	0.0049247
2.531541	0.00506676
2.519170	0.00518941
2.506800	0.00532371
2.494429	0.00543161
2.482058	0.00555271
2.469687	0.00570486
2.457317	0.00584692
2.444946	0.00597656
2.432575	0.0061225
2.420204	0.00627232
2.407834	0.00641127
2.395463	0.0065347
2.383092	0.00666434
2.370722	0.00678621
2.358351	0.00695544
2.345980	0.00708353
2.333609	0.00720152
2.321239	0.00736376
2.308868	0.00751591
2.296497	0.00768204
2.284127	0.00782177
2.271756	0.00797081
2.259385	0.00815557
2.247014	0.00831703
2.234644	0.00849402
2.222273	0.00864462
2.209902	0.00880298
2.197531	0.00897997
2.185161	0.00916861
2.172790	0.00933473
2.160419	0.00950241
2.148049	0.00970424
2.135678	0.00991849
2.123307	0.0101025
2.110936	0.0102818
2.098566	0.0104891
2.086195	0.010656
2.073824	0.0108283
2.061454	0.0110433
2.049083	0.0112459
2.036712	0.0114695
2.024341	0.0117171
2.011971	0.0119399
1.999600	0.012172
1.987229	0.012446
1.974858	0.0126735
1.962488	0.0129196
1.950117	0.0131532
1.937746	0.013383
1.925376	0.0136291
1.913005	0.0138635
1.900634	0.0141383
1.888263	0.0144007
1.875893	0.0146802
1.863522	0.0149332
1.851151	0.0152298
1.838781	0.0155154
1.826410	0.0157802
1.814039	0.0160573
1.801668	0.0162638
1.789298	0.0165355
1.776927	0.0168095
1.764556	0.0170664
1.752185	0.0173855
1.739815	0.0176914
1.727444	0.018029
1.715073	0.0183916
1.702703	0.0187191
1.690332	0.0190824
1.677961	0.0194263
1.665590	0.0198036
1.653220	0.0201358
1.640849	0.0204805
1.628478	0.0208524
1.616108	0.0212188
1.603737	0.0216566
1.591366	0.0220463
1.578995	0.0224693
1.566625	0.0228862
1.554254	0.0233201
1.541883	0.0238426
1.529512	0.0243495
1.517142	0.024955
1.504771	0.0255729
1.492400	0.0262032
1.480030	0.0269089
1.467659	0.0275361
1.455288	0.0282495
1.442917	0.0289202
1.430547	0.0296367
1.418176	0.0304308
1.405805	0.0311186
1.393435	0.0319407
1.381064	0.0327069
1.368693	0.033463
1.356322	0.0343316
1.343952	0.0351855
1.331581	0.0359975
1.319210	0.0368072
1.306840	0.0375454
1.294469	0.0384482
1.282098	0.0393192
1.269727	0.0401754
1.257357	0.0411015
1.244986	0.0419585
1.232615	0.0428458
1.220244	0.0437657
1.207874	0.044594
1.195503	0.0453493
1.183132	0.0460534
1.170762	0.0467629
1.158391	0.047474
1.146020	0.0481874
1.133649	0.0488961
1.121279	0.0496918
1.108908	0.050326
1.096537	0.0509176
1.084167	0.0515821
1.071796	0.0521596
1.059425	0.0527317
1.047054	0.0533318
1.034684	0.0538806
1.022313	0.0544923
1.009942	0.0550419
0.997571	0.0556746
0.985201	0.0562537
0.972830	0.0568126
0.960459	0.0574088
0.948089	0.0579157
0.935718	0.0584537
0.923347	0.0589971
0.910976	0.0595435
0.898606	0.0600846
0.886235	0.0605892
0.873864	0.0611155
0.861494	0.0616434
0.849123	0.0621961
0.836752	0.0627302
0.824381	0.0633155
0.812011	0.0638674
0.799640	0.0643961
0.787269	0.0649208
0.774898	0.0654262
0.762528	0.0659509
0.750157	0.0665052
0.737786	0.0669912
0.725416	0.0675811
0.713045	0.0680694
0.700674	0.0686454
0.688303	0.0691934
0.675933	0.0697058
0.663562	0.0702406
0.651191	0.0708151
0.638821	0.0713624
0.626450	0.0718592
0.614079	0.0724134
0.601708	0.0729188
0.589338	0.0735786
0.576967	0.0741865
0.564596	0.0747943
0.552225	0.0754603
0.539855	0.0760596
0.527484	0.0766814
0.515113	0.0773552
0.502743	0.0780546
0.490372	0.0787789
0.478001	0.0794853
0.465630	0.0801987
0.453260	0.0809238
0.440889	0.0817466
0.428518	0.082606
0.416148	0.0834645
0.403777	0.0843231
0.391406	0.0852042
0.379035	0.0861698
0.366665	0.0871185
0.354294	0.0880834
0.341923	0.0891896
0.329553	0.0902205
0.317182	0.0911419
0.304811	0.0921565
0.292440	0.0931563
0.280070	0.0941453
0.267699	0.0951948
0.255328	0.0962475
0.242957	0.0973871
0.230587	0.0984964
0.218216	0.0996957
0.205845	0.100925
0.193475	0.102243
0.181104	0.103583
0.168733	0.105084
0.156362	0.106529
0.143992	0.108029
0.131621	0.109552
0.119250	0.111225
0.106880	0.112993
0.094509	0.114814
0.082138	0.116762
0.069767	0.118909
0.057397	0.121214
0.045026	0.123535
0.032655	0.126165
0.020284	0.128824
0.007914	0.136997
-0.004457	0.676343
-0.016828	0.679757
-0.029198	0.684173
-0.041569	0.689572
-0.053940	0.696114
-0.066311	0.70352
-0.078681	0.711312
-0.091052	0.7194
-0.103423	0.727743
-0.115793	0.736421
-0.128164	0.745437
-0.140535	0.754518
-0.152906	0.763655
-0.165276	0.772266
-0.177647	0.781203
-0.190018	0.789813
-0.202389	0.798206
-0.214759	0.806064
-0.227130	0.814084
-0.239501	0.821465
-0.251871	0.828517
-0.264242	0.835516
-0.276613	0.842497
-0.288984	0.849206
-0.301354	0.855624
-0.313725	0.86182
-0.326096	0.867852
-0.338466	0.873522
-0.350837	0.878842
-0.363208	0.883866
-0.375579	0.888739
-0.387949	0.893266
-0.400320	0.897573
-0.412691	0.901546
-0.425062	0.90541
-0.437432	0.909143
-0.449803	0.912682
-0.462174	0.916023
-0.474544	0.919302
-0.486915	0.922356
-0.499286	0.925253
-0.511657	0.928111
-0.524027	0.930703
-0.536398	0.933221
-0.548769	0.935626
-0.561139	0.937906
-0.573510	0.940305
-0.585881	0.942531
-0.598252	0.944648
-0.610622	0.946627
-0.622993	0.948576
-0.635364	0.950469
-0.647734	0.952316
-0.660105	0.954007
-0.672476	0.955597
-0.684847	0.957107
-0.697217	0.958544
-0.709588	0.960053
-0.721959	0.961518
-0.734330	0.962856
-0.746700	0.964169
-0.759071	0.965448
-0.771442	0.966638
-0.783812	0.96767
-0.796183	0.968787
-0.808554	0.96978
-0.820925	0.97078
-0.833295	0.97186
-0.845666	0.972868
-0.858037	0.973804
-0.870407	0.974735
-0.882778	0.975621
-0.895149	0.976425
-0.907520	0.977272
-0.919890	0.978091
-0.932261	0.978925
-0.944632	0.97962
-0.957003	0.980338
-0.969373	0.981129
-0.981744	0.981769
-0.994115	0.982413
-1.006485	0.983063
-1.018856	0.983723
-1.031227	0.984355
-1.043598	0.984934
-1.055968	0.985557
-1.068339	0.986065
-1.080710	0.986591
-1.093080	0.987077
-1.105451	0.987537
-1.117822	0.987968
-1.130193	0.98844
-1.142563	0.988912
-1.154934	0.989354
-1.167305	0.989774
-1.179676	0.990172
-1.192046	0.99055
-1.204417	0.990937
-1.216788	0.991297
-1.229158	0.991612
-1.241529	0.991924
-1.253900	0.992228
-1.266271	0.992576
-1.278641	0.992855
-1.291012	0.993172
-1.303383	0.993449
-1.315753	0.993755
-1.328124	0.993989
-1.340495	0.99426
-1.352866	0.994524
-1.365236	0.994777
-1.377607	0.995034
-1.389978	0.995269
-1.402349	0.995488
-1.414719	0.995693
-1.427090	0.995929
-1.439461	0.99611
-1.451831	0.996291
-1.464202	0.996442
-1.476573	0.996613
-1.488944	0.996792
-1.501314	0.996941
-1.513685	0.9971
-1.526056	0.997227
-1.538426	0.997373
-1.550797	0.997483
-1.563168	0.997639
-1.575539	0.997794
-1.587909	0.9979
-1.600280	0.998014
-1.612651	0.998121
-1.625021	0.998216
-1.637392	0.99831
-1.649763	0.99843
-1.662134	0.998552
-1.674504	0.998624
-1.686875	0.998679
-1.699246	0.998779
-1.711617	0.998857
-1.723987	0.99894
-1.736358	0.99902
-1.748729	0.999075
-1.761099	0.999122
-1.773470	0.999175
-1.785841	0.99924
-1.798212	0.999309
-1.810582	0.999359
-1.822953	0.999409
-1.835324	0.999453
-1.847694	0.99948
-1.860065	0.99951
-1.872436	0.999556
-1.884807	0.999593
-1.897177	0.999642
-1.909548	0.999671
-1.921919	0.999694
-1.934290	0.999711
-1.946660	0.999735
-1.959031	0.999755
-1.971402	0.999768
-1.983772	0.999786
-1.996143	0.999802
-2.008514	0.999813
-2.020885	0.999827
-2.033255	0.999837
-2.045626	0.999852
-2.057997	0.99986
-2.070367	0.999877
-2.082738	0.999883
-2.095109	0.999893
-2.107480	0.999903
-2.119850	0.999908
-2.132221	0.999922
-2.144592	0.99993
-2.156963	0.999936
-2.169333	0.999943
-2.181704	0.999953
-2.194075	0.999958
-2.206445	0.99996
-2.218816	0.999962
-2.231187	0.999965
-2.243558	0.99997
-2.255928	0.999972
-2.268299	0.999976
-2.280670	0.99998
-2.293040	0.999984
-2.305411	0.999984
-2.317782	0.999989
-2.342523	0.99999
-2.367265	0.999992
-2.379636	0.999993
-2.404377	0.999994
-2.466231	0.999995
-2.565196	0.999998
-2.589938	0.999998
-2.651791	0.999999
-2.713645	1
&
21.557711	3.55313e-34
21.545340	3.73497e-34
21.532969	3.92611e-34
21.520599	4.12704e-34
21.508228	4.33825e-34
21.495857	4.56026e-34
21.483486	4.79363e-34
21.471116	5.03895e-34
21.458745	5.29682e-34
21.446374	5.56788e-34
21.434003	5.85281e-34
21.421633	6.15231e-34
21.409262	6.46715e-34
21.396891	6.79809e-34
21.384521	7.14596e-34
21.372150	7.51163e-34
21.359779	7.896e-34
21.347408	8.30005e-34
21.335038	8.72476e-34
21.322667	9.17121e-34
21.310296	9.64049e-34
21.297926	1.01338e-33
21.285555	1.06523e-33
21.273184	1.11974e-33
21.260813	1.17703e-33
21.248443	1.23726e-33
21.236072	1.30056e-33
21.223701	1.36711e-33
21.211331	1.43705e-33
21.198960	1.51058e-33
21.186589	1.58787e-33
21.174218	1.66911e-33
21.161848	1.75451e-33
21.149477	1.84428e-33
21.137106	1.93864e-33
21.124735	2.03782e-33
21.112365	2.14208e-33
21.099994	2.25167e-33
21.087623	2.36687e-33
21.075253	2.48796e-33
21.062882	2.61524e-33
21.050511	2.74904e-33
21.038140	2.88967e-33
21.025770	3.03751e-33
21.013399	3.1929e-33
21.001028	3.35624e-33
20.988658	3.52793e-33
20.976287	3.70841e-33
20.963916	3.89812e-33
20.951545	4.09753e-33
20.939175	4.30714e-33
20.926804	4.52747e-33
20.914433	4.75907e-33
20.902062	5.00251e-33
20.889692	5.25841e-33
20.877321	5.52739e-33
20.864950	5.81013e-33
20.852580	6.10733e-33
20.840209	6.41973e-33
20.827838	6.7481e-33
20.815467	7.09327e-33
20.803097	7.45609e-33
20.790726	7.83747e-33
20.778355	8.23834e-33
20.765985	8.65972e-33
20.753614	9.10265e-33
20.741243	9.56823e-33
20.728872	1.00576e-32
20.716502	1.0572e-32
20.704131	1.11127e-32
20.691760	1.16811e-32
20.679389	1.22785e-32
20.667019	1.29065e-32
20.654648	1.35666e-32
20.642277	1.42605e-32
20.629907	1.49898e-32
20.617536	1.57564e-32
20.605165	1.65622e-32
20.592794	1.74092e-32
20.580424	1.82995e-32
20.568053	1.92354e-32
20.555682	2.02191e-32
20.543312	2.12531e-32
20.530941	2.23399e-32
20.518570	2.34824e-32
20.506199	2.46832e-32
20.493829	2.59455e-32
20.481458	2.72722e-32
20.469087	2.86668e-32
20.456716	3.01328e-32
20.444346	3.16736e-32
20.431975	3.32932e-32
20.419604	3.49957e-32
20.407234	3.67851e-32
20.394863	3.86661e-32
20.382492	4.06432e-32
20.370121	4.27214e-32
20.357751	4.49058e-32
20.345380	4.72019e-32
20.333009	4.96154e-32
20.320639	5.21523e-32
20.308268	5.48188e-32
20.295897	5.76216e-32
20.283526	6.05678e-32
20.271156	6.36645e-32
20.258785	6.69195e-32
20.246414	7.0341e-32
20.234044	7.39373e-32
20.221673	7.77174e-32
20.209302	8.16908e-32
20.196931	8.58672e-32
20.184561	9.02572e-32
20.172190	9.48715e-32
20.159819	9.97217e-32
20.147448	1.0482e-31
20.135078	1.10178e-31
20.122707	1.15811e-31
20.110336	1.21731e-31
20.097966	1.27954e-31
20.085595	1.34496e-31
20.073224	1.41371e-31
20.060853	1.48598e-31
20.048483	1.56194e-31
20.036112	1.64178e-31
20.023741	1.72571e-31
20.011371	1.81392e-31
19.999000	1.90664e-31
19.986629	2.0041e-31
19.974258	2.10654e-31
19.961888	2.21422e-31
19.949517	2.3274e-31
19.937146	2.44636e-31
19.924775	2.57141e-31
19.912405	2.70284e-31
19.900034	2.84099e-31
19.887663	2.9862e-31
19.875293	3.13882e-31
19.862922	3.29925e-31
19.850551	3.46788e-31
19.838180	3.64512e-31
19.825810	3.83142e-31
19.813439	4.02724e-31
19.801068	4.23306e-31
19.788698	4.44941e-31
19.776327	4.6768e-31
19.763956	4.91582e-31
19.751585	5.16704e-31
19.739215	5.43111e-31
19.726844	5.70866e-31
19.714473	6.0004e-31
19.702102	6.30705e-31
19.689732	6.62936e-31
19.677361	6.96813e-31
19.664990	7.32422e-31
19.652620	7.6985e-31
19.640249	8.0919e-31
19.627878	8.5054e-31
19.615507	8.94002e-31
19.603137	9.39685e-31
19.590766	9.87702e-31
19.578395	1.03817e-30
19.566025	1.09122e-30
19.553654	1.14698e-30
19.541283	1.20558e-30
19.528912	1.26719e-30
19.516542	1.33193e-30
19.504171	1.39999e-30
19.491800	1.47152e-30
19.479429	1.5467e-30
19.467059	1.62573e-30
19.454688	1.70879e-30
19.442317	1.7961e-30
19.429947	1.88786e-30
19.417576	1.98432e-30
19.405205	2.08569e-30
19.392834	2.19225e-30
19.380464	2.30425e-30
19.368093	2.42197e-30
19.355722	2.54571e-30
19.343352	2.67576e-30
19.330981	2.81246e-30
19.318610	2.95613e-30
19.306239	3.10715e-30
19.293869	3.26588e-30
19.281498	3.43272e-30
19.269127	3.60807e-30
19.256757	3.79238e-30
19.244386	3.98611e-30
19.232015	4.18973e-30
19.219644	4.40375e-30
19.207274	4.62869e-30
19.194903	4.86513e-30
19.182532	5.11364e-30
19.170161	5.37484e-30
19.157791	5.64938e-30
19.145420	5.93794e-30
19.133049	6.24123e-30
19.120679	6.56001e-30
19.108308	6.89507e-30
19.095937	7.24724e-30
19.083566	7.6174e-30
19.071196	8.00645e-30
19.058825	8.41537e-30
19.046454	8.84517e-30
19.034084	9.29692e-30
19.021713	9.77173e-30
19.009342	1.02708e-29
18.996971	1.07953e-29
18.984601	1.13466e-29
18.972230	1.19261e-29
18.959859	1.25352e-29
18.947488	1.31753e-29
18.935118	1.38482e-29
18.922747	1.45553e-29
18.910376	1.52986e-29
18.898006	1.60799e-29
18.885635	1.6901e-29
18.873264	1.7764e-29
18.860893	1.86711e-29
18.848523	1.96246e-29
18.836152	2.06266e-29
18.823781	2.16799e-29
18.811411	2.27869e-29
18.799040	2.39504e-29
18.786669	2.51733e-29
18.774298	2.64587e-29
18.761928	2.78096e-29
18.749557	2.92296e-29
18.737186	3.0722e-29
18.724815	3.22906e-29
18.712445	3.39392e-29
18.700074	3.5672e-29
18.687703	3.74932e-29
18.675333	3.94075e-29
18.662962	4.14194e-29
18.650591	4.3534e-29
18.638220	4.57565e-29
18.625850	4.80925e-29
18.613479	5.05477e-29
18.601108	5.31282e-29
18.588738	5.58404e-29
18.576367	5.86911e-29
18.563996	6.16872e-29
18.551625	6.48362e-29
18.539255	6.8146e-29
18.526884	7.16246e-29
18.514513	7.52808e-29
18.502142	7.91236e-29
18.489772	8.31625e-29
18.477401	8.74075e-29
18.465030	9.18691e-29
18.452660	9.65584e-29
18.440289	1.01487e-28
18.427918	1.06667e-28
18.415547	1.12111e-28
18.403177	1.17834e-28
18.390806	1.23848e-28
18.378435	1.30169e-28
18.366065	1.36813e-28
18.353694	1.43795e-28
18.341323	1.51134e-28
18.328952	1.58848e-28
18.316582	1.66955e-28
18.304211	1.75475e-28
18.291840	1.84431e-28
18.279470	1.93843e-28
18.267099	2.03735e-28
18.254728	2.14133e-28
18.242357	2.2506e-28
18.229987	2.36545e-28
18.217616	2.48617e-28
18.205245	2.61303e-28
18.192874	2.74638e-28
18.180504	2.88652e-28
18.168133	3.03381e-28
18.155762	3.18862e-28
18.143392	3.35133e-28
18.131021	3.52233e-28
18.118650	3.70206e-28
18.106279	3.89096e-28
18.093909	4.08949e-28
18.081538	4.29815e-28
18.069167	4.51745e-28
18.056797	4.74794e-28
18.044426	4.99019e-28
18.032055	5.24479e-28
18.019684	5.51238e-28
18.007314	5.79362e-28
17.994943	6.0892e-28
17.982572	6.39986e-28
17.970201	6.72636e-28
17.957831	7.06951e-28
17.945460	7.43017e-28
17.933089	7.80922e-28
17.920719	8.20761e-28
17.908348	8.62631e-28
17.895977	9.06636e-28
17.883606	9.52886e-28
17.871236	1.00149e-27
17.858865	1.05258e-27
17.846494	1.10627e-27
17.834124	1.1627e-27
17.821753	1.22201e-27
17.809382	1.28434e-27
17.797011	1.34986e-27
17.784641	1.41871e-27
17.772270	1.49107e-27
17.759899	1.56712e-27
17.747528	1.64705e-27
17.735158	1.73106e-27
17.722787	1.81935e-27
17.710416	1.91214e-27
17.698046	2.00966e-27
17.685675	2.11216e-27
17.673304	2.21988e-27
17.660933	2.33309e-27
17.648563	2.45207e-27
17.636192	2.57712e-27
17.623821	2.70855e-27
17.611451	2.84668e-27
17.599080	2.99185e-27
17.586709	3.14442e-27
17.574338	3.30476e-27
17.561968	3.47329e-27
17.549597	3.6504e-27
17.537226	3.83654e-27
17.524855	4.03217e-27
17.512485	4.23778e-27
17.500114	4.45386e-27
17.487743	4.68096e-27
17.475373	4.91963e-27
17.463002	5.17048e-27
17.450631	5.4341e-27
17.438260	5.71117e-27
17.425890	6.00236e-27
17.413519	6.30838e-27
17.401148	6.63001e-27
17.388778	6.96803e-27
17.376407	7.32328e-27
17.364036	7.69663e-27
17.351665	8.08902e-27
17.339295	8.5014e-27
17.326924	8.9348e-27
17.314553	9.39028e-27
17.302182	9.86898e-27
17.289812	1.03721e-26
17.277441	1.09008e-26
17.265070	1.14565e-26
17.252700	1.20405e-26
17.240329	1.26542e-26
17.227958	1.32993e-26
17.215587	1.39772e-26
17.203217	1.46896e-26
17.190846	1.54383e-26
17.178475	1.62252e-26
17.166105	1.70522e-26
17.153734	1.79214e-26
17.141363	1.88348e-26
17.128992	1.97947e-26
17.116622	2.08036e-26
17.104251	2.18639e-26
17.091880	2.29782e-26
17.079510	2.41492e-26
17.067139	2.538e-26
17.054768	2.66734e-26
17.042397	2.80327e-26
17.030027	2.94613e-26
17.017656	3.09627e-26
17.005285	3.25405e-26
16.992914	3.41987e-26
16.980544	3.59414e-26
16.968173	3.77729e-26
16.955802	3.96976e-26
16.943432	4.17205e-26
16.931061	4.38463e-26
16.918690	4.60804e-26
16.906319	4.84284e-26
16.893949	5.08959e-26
16.881578	5.34891e-26
16.869207	5.62144e-26
16.856837	5.90786e-26
16.844466	6.20885e-26
16.832095	6.52518e-26
16.819724	6.85763e-26
16.807354	7.207e-26
16.794983	7.57416e-26
16.782612	7.96003e-26
16.770241	8.36555e-26
16.757871	8.79171e-26
16.745500	9.23959e-26
16.733129	9.71026e-26
16.720759	1.02049e-25
16.708388	1.07248e-25
16.696017	1.12711e-25
16.683646	1.18452e-25
16.671276	1.24486e-25
16.658905	1.30826e-25
16.646534	1.3749e-25
16.634164	1.44493e-25
16.621793	1.51853e-25
16.609422	1.59587e-25
16.597051	1.67715e-25
16.584681	1.76257e-25
16.572310	1.85234e-25
16.559939	1.94668e-25
16.547568	2.04583e-25
16.535198	2.15002e-25
16.522827	2.25951e-25
16.510456	2.37458e-25
16.498086	2.49551e-25
16.485715	2.62259e-25
16.473344	2.75614e-25
16.460973	2.89649e-25
16.448603	3.04399e-25
16.436232	3.19899e-25
16.423861	3.36189e-25
16.411491	3.53308e-25
16.399120	3.71298e-25
16.386749	3.90203e-25
16.374378	4.10071e-25
16.362008	4.30951e-25
16.349637	4.52892e-25
16.337266	4.75951e-25
16.324895	5.00184e-25
16.312525	5.25649e-25
16.300154	5.52411e-25
16.287783	5.80535e-25
16.275413	6.1009e-25
16.263042	6.41149e-25
16.250671	6.73789e-25
16.238300	7.0809e-25
16.225930	7.44136e-25
16.213559	7.82017e-25
16.201188	8.21825e-25
16.188818	8.63659e-25
16.176447	9.07622e-25
16.164076	9.53821e-25
16.151705	1.00237e-24
16.139335	1.05339e-24
16.126964	1.10701e-24
16.114593	1.16335e-24
16.102223	1.22257e-24
16.089852	1.28479e-24
16.077481	1.35018e-24
16.065110	1.4189e-24
16.052740	1.49111e-24
16.040369	1.567e-24
16.027998	1.64675e-24
16.015627	1.73055e-24
16.003257	1.81862e-24
15.990886	1.91117e-24
15.978515	2.00842e-24
15.966145	2.11063e-24
15.953774	2.21803e-24
15.941403	2.33089e-24
15.929032	2.4495e-24
15.916662	2.57414e-24
15.904291	2.70512e-24
15.891920	2.84276e-24
15.879550	2.9874e-24
15.867179	3.1394e-24
15.854808	3.29913e-24
15.842437	3.46698e-24
15.830067	3.64337e-24
15.817696	3.82873e-24
15.805325	4.02352e-24
15.792954	4.22822e-24
15.780584	4.44332e-24
15.768213	4.66936e-24
15.755842	4.9069e-24
15.743472	5.15651e-24
15.731101	5.41882e-24
15.718730	5.69447e-24
15.706359	5.98413e-24
15.693989	6.28852e-24
15.681618	6.60839e-24
15.669247	6.94452e-24
15.656877	7.29775e-24
15.644506	7.66893e-24
15.632135	8.05898e-24
15.619764	8.46887e-24
15.607394	8.89959e-24
15.595023	9.35222e-24
15.582652	9.82785e-24
15.570281	1.03277e-23
15.557911	1.08529e-23
15.545540	1.14048e-23
15.533169	1.19848e-23
15.520799	1.25942e-23
15.508428	1.32347e-23
15.496057	1.39077e-23
15.483686	1.46149e-23
15.471316	1.5358e-23
15.458945	1.61389e-23
15.446574	1.69595e-23
15.434204	1.78219e-23
15.421833	1.8728e-23
15.409462	1.96802e-23
15.397091	2.06808e-23
15.384721	2.17323e-23
15.372350	2.28371e-23
15.359979	2.39982e-23
15.347608	2.52182e-23
15.335238	2.65002e-23
15.322867	2.78474e-23
15.310496	2.9263e-23
15.298126	3.07506e-23
15.285755	3.23138e-23
15.273384	3.39564e-23
15.261013	3.56824e-23
15.248643	3.74962e-23
15.236272	3.94021e-23
15.223901	4.14048e-23
15.211531	4.35093e-23
15.199160	4.57207e-23
15.186789	4.80444e-23
15.174418	5.04862e-23
15.162048	5.30521e-23
15.149677	5.57483e-23
15.137306	5.85815e-23
15.124936	6.15586e-23
15.112565	6.46869e-23
15.100194	6.79741e-23
15.087823	7.14284e-23
15.075453	7.5058e-23
15.063082	7.8872e-23
15.050711	8.28798e-23
15.038340	8.70911e-23
15.025970	9.15163e-23
15.013599	9.61662e-23
15.001228	1.01052e-22
14.988858	1.06187e-22
14.976487	1.11582e-22
14.964116	1.17251e-22
14.951745	1.23207e-22
14.939375	1.29467e-22
14.927004	1.36044e-22
14.914633	1.42955e-22
14.902263	1.50217e-22
14.889892	1.57848e-22
14.877521	1.65867e-22
14.865150	1.74292e-22
14.852780	1.83146e-22
14.840409	1.92448e-22
14.828038	2.02223e-22
14.815667	2.12495e-22
14.803297	2.23288e-22
14.790926	2.34629e-22
14.778555	2.46545e-22
14.766185	2.59067e-22
14.753814	2.72224e-22
14.741443	2.86049e-22
14.729072	3.00576e-22
14.716702	3.1584e-22
14.704331	3.31879e-22
14.691960	3.48732e-22
14.679590	3.66441e-22
14.667219	3.85048e-22
14.654848	4.046e-22
14.642477	4.25144e-22
14.630107	4.46731e-22
14.617736	4.69413e-22
14.605365	4.93247e-22
14.592994	5.1829e-22
14.580624	5.44603e-22
14.568253	5.72253e-22
14.555882	6.01305e-22
14.543512	6.31831e-22
14.531141	6.63907e-22
14.518770	6.9761e-22
14.506399	7.33023e-22
14.494029	7.70233e-22
14.481658	8.09331e-22
14.469287	8.50412e-22
14.456917	8.93578e-22
14.444546	9.38934e-22
14.432175	9.86591e-22
14.419804	1.03667e-21
14.407434	1.08928e-21
14.395063	1.14456e-21
14.382692	1.20265e-21
14.370321	1.26369e-21
14.357951	1.32782e-21
14.345580	1.3952e-21
14.333209	1.466e-21
14.320839	1.5404e-21
14.308468	1.61856e-21
14.296097	1.70069e-21
14.283726	1.78699e-21
14.271356	1.87766e-21
14.258985	1.97293e-21
14.246614	2.07304e-21
14.234244	2.17822e-21
14.221873	2.28873e-21
14.209502	2.40485e-21
14.197131	2.52685e-21
14.184761	2.65504e-21
14.172390	2.78974e-21
14.160019	2.93126e-21
14.147648	3.07995e-21
14.135278	3.23619e-21
14.122907	3.40035e-21
14.110536	3.57283e-21
14.098166	3.75405e-21
14.085795	3.94446e-21
14.073424	4.14452e-21
14.061053	4.35473e-21
14.048683	4.57559e-21
14.036312	4.80765e-21
14.023941	5.05147e-21
14.011571	5.30765e-21
13.999200	5.57682e-21
13.986829	5.85962e-21
13.974458	6.15676e-21
13.962088	6.46897e-21
13.949717	6.79699e-21
13.937346	7.14164e-21
13.924976	7.50375e-21
13.912605	7.88422e-21
13.900234	8.28396e-21
13.887863	8.70397e-21
13.875493	9.14525e-21
13.863122	9.6089e-21
13.850751	1.0096e-20
13.838380	1.06079e-20
13.826010	1.11456e-20
13.813639	1.17106e-20
13.801268	1.23042e-20
13.788898	1.29279e-20
13.776527	1.35832e-20
13.764156	1.42717e-20
13.751785	1.49951e-20
13.739415	1.57551e-20
13.727044	1.65537e-20
13.714673	1.73926e-20
13.702303	1.82741e-20
13.689932	1.92002e-20
13.677561	2.01732e-20
13.665190	2.11955e-20
13.652820	2.22696e-20
13.640449	2.33981e-20
13.628078	2.45837e-20
13.615707	2.58294e-20
13.603337	2.71381e-20
13.590966	2.85132e-20
13.578595	2.99578e-20
13.566225	3.14757e-20
13.553854	3.30703e-20
13.541483	3.47457e-20
13.529112	3.6506e-20
13.516742	3.83554e-20
13.504371	4.02984e-20
13.492000	4.23397e-20
13.479630	4.44845e-20
13.467259	4.67378e-20
13.454888	4.91051e-20
13.442517	5.15923e-20
13.430147	5.42055e-20
13.417776	5.69508e-20
13.405405	5.98352e-20
13.393034	6.28655e-20
13.380664	6.60493e-20
13.368293	6.93941e-20
13.355922	7.29083e-20
13.343552	7.66003e-20
13.331181	8.04791e-20
13.318810	8.45543e-20
13.306439	8.88357e-20
13.294069	9.33337e-20
13.281698	9.80593e-20
13.269327	1.03024e-19
13.256957	1.0824e-19
13.244586	1.1372e-19
13.232215	1.19477e-19
13.219844	1.25525e-19
13.207474	1.3188e-19
13.195103	1.38556e-19
13.182732	1.45569e-19
13.170361	1.52938e-19
13.157991	1.60679e-19
13.145620	1.68812e-19
13.133249	1.77356e-19
13.120879	1.86332e-19
13.108508	1.95762e-19
13.096137	2.0567e-19
13.083766	2.16078e-19
13.071396	2.27013e-19
13.059025	2.38501e-19
13.046654	2.50569e-19
13.034284	2.63248e-19
13.021913	2.76569e-19
13.009542	2.90562e-19
12.997171	3.05264e-19
12.984801	3.20708e-19
12.972430	3.36934e-19
12.960059	3.5398e-19
12.947689	3.71888e-19
12.935318	3.90701e-19
12.922947	4.10465e-19
12.910576	4.31228e-19
12.898206	4.53041e-19
12.885835	4.75957e-19
12.873464	5.00031e-19
12.861093	5.25322e-19
12.848723	5.51891e-19
12.836352	5.79803e-19
12.823981	6.09125e-19
12.811611	6.3993e-19
12.799240	6.72291e-19
12.786869	7.06288e-19
12.774498	7.42003e-19
12.762128	7.79523e-19
12.749757	8.18938e-19
12.737386	8.60345e-19
12.725016	9.03844e-19
12.712645	9.49541e-19
12.700274	9.97547e-19
12.687903	1.04798e-18
12.675533	1.10096e-18
12.663162	1.15661e-18
12.650791	1.21508e-18
12.638420	1.2765e-18
12.626050	1.34102e-18
12.613679	1.4088e-18
12.601308	1.48001e-18
12.588938	1.55481e-18
12.576567	1.63339e-18
12.564196	1.71594e-18
12.551825	1.80266e-18
12.539455	1.89375e-18
12.527084	1.98945e-18
12.514713	2.08998e-18
12.502343	2.19559e-18
12.489972	2.30652e-18
12.477601	2.42306e-18
12.465230	2.54548e-18
12.452860	2.67409e-18
12.440489	2.80918e-18
12.428118	2.9511e-18
12.415747	3.10018e-18
12.403377	3.25679e-18
12.391006	3.4213e-18
12.378635	3.59411e-18
12.366265	3.77565e-18
12.353894	3.96635e-18
12.341523	4.16667e-18
12.329152	4.37711e-18
12.316782	4.59816e-18
12.304411	4.83037e-18
12.292040	5.0743e-18
12.279670	5.33053e-18
12.267299	5.5997e-18
12.254928	5.88244e-18
12.242557	6.17946e-18
12.230187	6.49145e-18
12.217816	6.81919e-18
12.205445	7.16346e-18
12.193074	7.5251e-18
12.180704	7.90498e-18
12.168333	8.30402e-18
12.155962	8.72319e-18
12.143592	9.1635e-18
12.131221	9.62603e-18
12.118850	1.01119e-17
12.106479	1.06222e-17
12.094109	1.11583e-17
12.081738	1.17214e-17
12.069367	1.23129e-17
12.056997	1.29343e-17
12.044626	1.3587e-17
12.032255	1.42725e-17
12.019884	1.49927e-17
12.007514	1.57491e-17
11.995143	1.65437e-17
11.982772	1.73784e-17
11.970402	1.82551e-17
11.958031	1.9176e-17
11.945660	2.01433e-17
11.933289	2.11594e-17
11.920919	2.22267e-17
11.908548	2.33478e-17
11.896177	2.45254e-17
11.883806	2.57624e-17
11.871436	2.70616e-17
11.859065	2.84264e-17
11.846694	2.98599e-17
11.834324	3.13656e-17
11.821953	3.29472e-17
11.809582	3.46085e-17
11.797211	3.63535e-17
11.784841	3.81863e-17
11.772470	4.01116e-17
11.760099	4.21337e-17
11.747729	4.42578e-17
11.735358	4.64888e-17
11.722987	4.88323e-17
11.710616	5.12937e-17
11.698246	5.38791e-17
11.685875	5.65947e-17
11.673504	5.9447e-17
11.661133	6.2443e-17
11.648763	6.55898e-17
11.636392	6.88951e-17
11.624021	7.23668e-17
11.611651	7.60133e-17
11.599280	7.98433e-17
11.586909	8.38662e-17
11.574538	8.80916e-17
11.562168	9.25296e-17
11.549797	9.71911e-17
11.537426	1.02087e-16
11.525056	1.0723e-16
11.512685	1.12631e-16
11.500314	1.18304e-16
11.487943	1.24263e-16
11.475573	1.30521e-16
11.463202	1.37094e-16
11.450831	1.43999e-16
11.438460	1.5125e-16
11.426090	1.58866e-16
11.413719	1.66866e-16
11.401348	1.75268e-16
11.388978	1.84092e-16
11.376607	1.93361e-16
11.364236	2.03095e-16
11.351865	2.13319e-16
11.339495	2.24058e-16
11.327124	2.35336e-16
11.314753	2.47182e-16
11.302383	2.59623e-16
11.290012	2.7269e-16
11.277641	2.86414e-16
11.265270	3.00828e-16
11.252900	3.15967e-16
11.240529	3.31867e-16
11.228158	3.48566e-16
11.215787	3.66104e-16
11.203417	3.84524e-16
11.191046	4.0387e-16
11.178675	4.24188e-16
11.166305	4.45528e-16
11.153934	4.6794e-16
11.141563	4.91478e-16
11.129192	5.16199e-16
11.116822	5.42162e-16
11.104451	5.6943e-16
11.092080	5.98068e-16
11.079710	6.28144e-16
11.067339	6.59732e-16
11.054968	6.92906e-16
11.042597	7.27747e-16
11.030227	7.64338e-16
11.017856	8.02766e-16
11.005485	8.43125e-16
10.993114	8.85511e-16
10.980744	9.30025e-16
10.968373	9.76774e-16
10.956002	1.02587e-15
10.943632	1.07743e-15
10.931261	1.13158e-15
10.918890	1.18845e-15
10.906519	1.24818e-15
10.894149	1.3109e-15
10.881778	1.37677e-15
10.869407	1.44595e-15
10.857037	1.5186e-15
10.844666	1.5949e-15
10.832295	1.67502e-15
10.819924	1.75917e-15
10.807554	1.84754e-15
10.795183	1.94034e-15
10.782812	2.0378e-15
10.770442	2.14015e-15
10.758071	2.24763e-15
10.745700	2.36051e-15
10.733329	2.47905e-15
10.720959	2.60353e-15
10.708588	2.73426e-15
10.696217	2.87154e-15
10.683846	3.01571e-15
10.671476	3.16711e-15
10.659105	3.3261e-15
10.646734	3.49307e-15
10.634364	3.6684e-15
10.621993	3.85253e-15
10.609622	4.04589e-15
10.597251	4.24894e-15
10.584881	4.46217e-15
10.572510	4.68608e-15
10.560139	4.92122e-15
10.547769	5.16815e-15
10.535398	5.42745e-15
10.523027	5.69974e-15
10.510656	5.98568e-15
10.498286	6.28595e-15
10.485915	6.60126e-15
10.473544	6.93237e-15
10.461173	7.28007e-15
10.448803	7.64518e-15
10.436432	8.02858e-15
10.424061	8.43119e-15
10.411691	8.85396e-15
10.399320	9.2979e-15
10.386949	9.76408e-15
10.374578	1.02536e-14
10.362208	1.07676e-14
10.349837	1.13074e-14
10.337466	1.18742e-14
10.325096	1.24694e-14
10.312725	1.30943e-14
10.300354	1.37506e-14
10.287983	1.44397e-14
10.275613	1.51632e-14
10.263242	1.5923e-14
10.250871	1.67208e-14
10.238500	1.75586e-14
10.226130	1.84382e-14
10.213759	1.93619e-14
10.201388	2.03318e-14
10.189018	2.13502e-14
10.176647	2.24195e-14
10.164276	2.35423e-14
10.151905	2.47213e-14
10.139535	2.59592e-14
10.127164	2.72591e-14
10.114793	2.86239e-14
10.102423	3.0057e-14
10.090052	3.15618e-14
10.077681	3.31418e-14
10.065310	3.48007e-14
10.052940	3.65426e-14
10.040569	3.83716e-14
10.028198	4.0292e-14
10.015827	4.23083e-14
10.003457	4.44255e-14
9.991086	4.66484e-14
9.978715	4.89824e-14
9.966345	5.14329e-14
9.953974	5.4006e-14
9.941603	5.67075e-14
9.929232	5.9544e-14
9.916862	6.25222e-14
9.904491	6.56492e-14
9.892120	6.89323e-14
9.879750	7.23793e-14
9.867379	7.59985e-14
9.855008	7.97984e-14
9.842637	8.3788e-14
9.830267	8.79767e-14
9.817896	9.23746e-14
9.805525	9.6992e-14
9.793155	1.0184e-13
9.780784	1.0693e-13
9.768413	1.12273e-13
9.756042	1.17884e-13
9.743672	1.23774e-13
9.731301	1.29958e-13
9.718930	1.36451e-13
9.706559	1.43268e-13
9.694189	1.50424e-13
9.681818	1.57938e-13
9.669447	1.65826e-13
9.657077	1.74108e-13
9.644706	1.82803e-13
9.632335	1.91931e-13
9.619964	2.01514e-13
9.607594	2.11575e-13
9.595223	2.22138e-13
9.582852	2.33227e-13
9.570482	2.44868e-13
9.558111	2.5709e-13
9.545740	2.69921e-13
9.533369	2.83391e-13
9.520999	2.97532e-13
9.508628	3.12378e-13
9.496257	3.27964e-13
9.483886	3.44325e-13
9.471516	3.61502e-13
9.459145	3.79534e-13
9.446774	3.98464e-13
9.434404	4.18336e-13
9.422033	4.39198e-13
9.409662	4.61099e-13
9.397291	4.8409e-13
9.384921	5.08225e-13
9.372550	5.33561e-13
9.360179	5.60158e-13
9.347809	5.88079e-13
9.335438	6.1739e-13
9.323067	6.48158e-13
9.310696	6.80457e-13
9.298326	7.14363e-13
9.285955	7.49956e-13
9.273584	7.87318e-13
9.261213	8.26539e-13
9.248843	8.6771e-13
9.236472	9.10928e-13
9.224101	9.56295e-13
9.211731	1.00392e-12
9.199360	1.05391e-12
9.186989	1.10638e-12
9.174618	1.16146e-12
9.162248	1.21928e-12
9.149877	1.27997e-12
9.137506	1.34368e-12
9.125136	1.41055e-12
9.112765	1.48075e-12
9.100394	1.55443e-12
9.088023	1.63177e-12
9.075653	1.71295e-12
9.063282	1.79816e-12
9.050911	1.88761e-12
9.038540	1.98149e-12
9.026170	2.08003e-12
9.013799	2.18347e-12
9.001428	2.29204e-12
8.989058	2.40599e-12
8.976687	2.5256e-12
8.964316	2.65115e-12
8.951945	2.78292e-12
8.939575	2.92123e-12
8.927204	3.06641e-12
8.914833	3.21878e-12
8.902463	3.3787e-12
8.890092	3.54656e-12
8.877721	3.72274e-12
8.865350	3.90765e-12
8.852980	4.10173e-12
8.840609	4.30543e-12
8.828238	4.51922e-12
8.815868	4.74361e-12
8.803497	4.97911e-12
8.791126	5.22628e-12
8.778755	5.4857e-12
8.766385	5.75796e-12
8.754014	6.04371e-12
8.741643	6.34361e-12
8.729272	6.65836e-12
8.716902	6.98869e-12
8.704531	7.33538e-12
8.692160	7.69922e-12
8.679790	8.08107e-12
8.667419	8.48182e-12
8.655048	8.9024e-12
8.642677	9.34378e-12
8.630307	9.807e-12
8.617936	1.02931e-11
8.605565	1.08033e-11
8.593195	1.13387e-11
8.580824	1.19006e-11
8.568453	1.24902e-11
8.556082	1.31091e-11
8.543712	1.37584e-11
8.531341	1.44399e-11
8.518970	1.51551e-11
8.506599	1.59056e-11
8.494229	1.66932e-11
8.481858	1.75196e-11
8.469487	1.83869e-11
8.457117	1.92971e-11
8.444746	2.02522e-11
8.432375	2.12544e-11
8.420004	2.23061e-11
8.407634	2.34097e-11
8.395263	2.45678e-11
8.382892	2.5783e-11
8.370522	2.70582e-11
8.358151	2.83963e-11
8.345780	2.98004e-11
8.333409	3.12738e-11
8.321039	3.28198e-11
8.308668	3.44421e-11
8.296297	3.61443e-11
8.283926	3.79305e-11
8.271556	3.98047e-11
8.259185	4.17712e-11
8.246814	4.38347e-11
8.234444	4.59998e-11
8.222073	4.82716e-11
8.209702	5.06552e-11
8.197331	5.31563e-11
8.184961	5.57805e-11
8.172590	5.85339e-11
8.160219	6.14229e-11
8.147849	6.4454e-11
8.135478	6.76343e-11
8.123107	7.09712e-11
8.110736	7.44721e-11
8.098366	7.81453e-11
8.085995	8.19992e-11
8.073624	8.60426e-11
8.061253	9.02848e-11
8.048883	9.47355e-11
8.036512	9.9405e-11
8.024141	1.04304e-10
8.011771	1.09444e-10
7.999400	1.14836e-10
7.987029	1.20493e-10
7.974658	1.26428e-10
7.962288	1.32655e-10
7.949917	1.39187e-10
7.937546	1.4604e-10
7.925176	1.53229e-10
7.912805	1.60771e-10
7.900434	1.68684e-10
7.888063	1.76984e-10
7.875693	1.85692e-10
7.863322	1.94826e-10
7.850951	2.04409e-10
7.838580	2.14462e-10
7.826210	2.25007e-10
7.813839	2.36069e-10
7.801468	2.47673e-10
7.789098	2.59846e-10
7.776727	2.72616e-10
7.764356	2.8601e-10
7.751985	3.00061e-10
7.739615	3.14799e-10
7.727244	3.3026e-10
7.714873	3.46476e-10
7.702503	3.63487e-10
7.690132	3.8133e-10
7.677761	4.00045e-10
7.665390	4.19677e-10
7.653020	4.40268e-10
7.640649	4.61866e-10
7.628278	4.84519e-10
7.615908	5.0828e-10
7.603537	5.33203e-10
7.591166	5.59342e-10
7.578795	5.86759e-10
7.566425	6.15515e-10
7.554054	6.45675e-10
7.541683	6.77307e-10
7.529312	7.10483e-10
7.516942	7.45279e-10
7.504571	7.81772e-10
7.492200	8.20045e-10
7.479830	8.60186e-10
7.467459	9.02283e-10
7.455088	9.46433e-10
7.442717	9.92735e-10
7.430347	1.04129e-09
7.417976	1.09222e-09
7.405605	1.14562e-09
7.393235	1.20163e-09
7.380864	1.26036e-09
7.368493	1.32196e-09
7.356122	1.38655e-09
7.343752	1.45428e-09
7.331381	1.52531e-09
7.319010	1.59979e-09
7.306639	1.6779e-09
7.294269	1.75981e-09
7.281898	1.84569e-09
7.269527	1.93575e-09
7.257157	2.03019e-09
7.244786	2.12921e-09
7.232415	2.23304e-09
7.220044	2.34192e-09
7.207674	2.45608e-09
7.195303	2.57578e-09
7.182932	2.70129e-09
7.170562	2.83288e-09
7.158191	2.97086e-09
7.145820	3.11553e-09
7.133449	3.26721e-09
7.121079	3.42625e-09
7.108708	3.59299e-09
7.096337	3.7678e-09
7.083966	3.95108e-09
7.071596	4.14324e-09
7.059225	4.3447e-09
7.046854	4.5559e-09
7.034484	4.77733e-09
7.022113	5.00946e-09
7.009742	5.25282e-09
6.997371	5.50795e-09
6.985001	5.7754e-09
6.972630	6.05578e-09
6.960259	6.3497e-09
6.947889	6.65782e-09
6.935518	6.98081e-09
6.923147	7.31939e-09
6.910776	7.67431e-09
6.898406	8.04634e-09
6.886035	8.43633e-09
6.873664	8.84511e-09
6.861293	9.27359e-09
6.848923	9.72272e-09
6.836552	1.01935e-08
6.824181	1.06869e-08
6.811811	1.12041e-08
6.799440	1.17462e-08
6.787069	1.23144e-08
6.774698	1.29099e-08
6.762328	1.3534e-08
6.749957	1.41881e-08
6.737586	1.48737e-08
6.725216	1.55922e-08
6.712845	1.63452e-08
6.700474	1.71344e-08
6.688103	1.79615e-08
6.675733	1.88282e-08
6.663362	1.97365e-08
6.650991	2.06884e-08
6.638621	2.16858e-08
6.626250	2.27311e-08
6.613879	2.38265e-08
6.601508	2.49743e-08
6.589138	2.61771e-08
6.576767	2.74374e-08
6.564396	2.8758e-08
6.552025	3.01418e-08
6.539655	3.15917e-08
6.527284	3.31109e-08
6.514913	3.47027e-08
6.502543	3.63705e-08
6.490172	3.81179e-08
6.477801	3.99487e-08
6.465430	4.18668e-08
6.453060	4.38764e-08
6.440689	4.59818e-08
6.428318	4.81876e-08
6.415948	5.04983e-08
6.403577	5.29191e-08
6.391206	5.54551e-08
6.378835	5.81118e-08
6.366465	6.08948e-08
6.354094	6.38101e-08
6.341723	6.68639e-08
6.329352	7.00628e-08
6.316982	7.34136e-08
6.304611	7.69234e-08
6.292240	8.05997e-08
6.279870	8.44503e-08
6.267499	8.84834e-08
6.255128	9.27077e-08
6.242757	9.71319e-08
6.230387	1.01766e-07
6.218016	1.06619e-07
6.205645	1.11701e-07
6.193275	1.17024e-07
6.180904	1.22598e-07
6.168533	1.28436e-07
6.156162	1.34549e-07
6.143792	1.40951e-07
6.131421	1.47654e-07
6.119050	1.54674e-07
6.106679	1.62024e-07
6.094309	1.6972e-07
6.081938	1.77779e-07
6.069567	1.86217e-07
6.057197	1.95052e-07
6.044826	2.04302e-07
6.032455	2.13986e-07
6.020084	2.24126e-07
6.007714	2.34741e-07
5.995343	2.45854e-07
5.982972	2.57487e-07
5.970602	2.69666e-07
5.958231	2.82416e-07
5.945860	2.95762e-07
5.933489	3.09732e-07
5.921119	3.24355e-07
5.908748	3.39661e-07
5.896377	3.55683e-07
5.884006	3.72451e-07
5.871636	3.90002e-07
5.859265	4.08371e-07
5.846894	4.27596e-07
5.834524	4.47715e-07
5.822153	4.68771e-07
5.809782	4.90805e-07
5.797411	5.13864e-07
5.785041	5.37993e-07
5.772670	5.63242e-07
5.760299	5.89662e-07
5.747929	6.17306e-07
5.735558	6.4623e-07
5.723187	6.76493e-07
5.710816	7.08156e-07
5.698446	7.41282e-07
5.686075	7.75938e-07
5.673704	8.12193e-07
5.661334	8.50121e-07
5.648963	8.89796e-07
5.636592	9.31298e-07
5.624221	9.7471e-07
5.611851	1.02012e-06
5.599480	1.06761e-06
5.587109	1.11729e-06
5.574738	1.16924e-06
5.562368	1.22357e-06
5.549997	1.28039e-06
5.537626	1.33982e-06
5.525256	1.40196e-06
5.512885	1.46693e-06
5.500514	1.53488e-06
5.488143	1.60592e-06
5.475773	1.6802e-06
5.463402	1.75786e-06
5.451031	1.83905e-06
5.438661	1.92393e-06
5.426290	2.01266e-06
5.413919	2.10542e-06
5.401548	2.20238e-06
5.389178	2.30373e-06
5.376807	2.40967e-06
5.364436	2.52038e-06
5.352065	2.6361e-06
5.339695	2.75703e-06
5.327324	2.88341e-06
5.314953	3.01547e-06
5.302583	3.15346e-06
5.290212	3.29765e-06
5.277841	3.44831e-06
5.265470	3.60571e-06
5.253100	3.77016e-06
5.240729	3.94195e-06
5.228358	4.12141e-06
5.215988	4.30886e-06
5.203617	4.50467e-06
5.191246	4.70917e-06
5.178875	4.92277e-06
5.166505	5.14583e-06
5.154134	5.37877e-06
5.141763	5.62202e-06
5.129392	5.87601e-06
5.117022	6.14121e-06
5.104651	6.41808e-06
5.092280	6.70714e-06
5.079910	7.00889e-06
5.067539	7.32388e-06
5.055168	7.65265e-06
5.042797	7.99581e-06
5.030427	8.35394e-06
5.018056	8.72769e-06
5.005685	9.11769e-06
4.993315	9.52464e-06
4.980944	9.94924e-06
4.968573	1.03922e-05
4.956202	1.08543e-05
4.943832	1.13364e-05
4.931461	1.18392e-05
4.919090	1.23637e-05
4.906719	1.29106e-05
4.894349	1.34809e-05
4.881978	1.40757e-05
4.869607	1.46958e-05
4.857237	1.53422e-05
4.844866	1.60162e-05
4.832495	1.67186e-05
4.820124	1.74508e-05
4.807754	1.82139e-05
4.795383	1.90091e-05
4.783012	1.98377e-05
4.770642	2.0701e-05
4.758271	2.16004e-05
4.745900	2.25373e-05
4.733529	2.35131e-05
4.721159	2.45294e-05
4.708788	2.55877e-05
4.696417	2.66897e-05
4.684046	2.7837e-05
4.671676	2.90313e-05
4.659305	3.02744e-05
4.646934	3.15682e-05
4.634564	3.29146e-05
4.622193	3.43155e-05
4.609822	3.57729e-05
4.597451	3.7289e-05
4.585081	3.88658e-05
4.572710	4.05056e-05
4.560339	4.22106e-05
4.547969	4.39832e-05
4.535598	4.58259e-05
4.523227	4.7741e-05
4.510856	4.9731e-05
4.498486	5.17987e-05
4.486115	5.39466e-05
4.473744	5.61776e-05
4.461374	5.84943e-05
4.449003	6.08998e-05
4.436632	6.33968e-05
4.424261	6.59884e-05
4.411891	6.86777e-05
4.399520	7.14677e-05
4.387149	7.43617e-05
4.374778	7.73628e-05
4.362408	8.04744e-05
4.350037	8.36997e-05
4.337666	8.70422e-05
4.325296	9.05052e-05
4.312925	9.40923e-05
4.300554	9.78068e-05
4.288183	0.000101652
4.275813	0.000105632
4.263442	0.00010975
4.251071	0.00011401
4.238701	0.000118414
4.226330	0.000122967
4.213959	0.000127672
4.201588	0.000132532
4.189218	0.00013755
4.176847	0.000142731
4.164476	0.000148076
4.152105	0.000153589
4.139735	0.000159273
4.127364	0.000165131
4.114993	0.000171164
4.102623	0.000177376
4.090252	0.000183768
4.077881	0.000190341
4.065510	0.000197098
4.053140	0.00020404
4.040769	0.000211166
4.028398	0.000218477
4.016028	0.000225973
4.003657	0.000233652
3.991286	0.000241514
3.978915	0.000249555
3.966545	0.000257773
3.954174	0.000266164
3.941803	0.000274723
3.929432	0.000283444
3.917062	0.00029232
3.904691	0.000301343
3.892320	0.000310503
3.879950	0.000319789
3.867579	0.000329188
3.855208	0.000338686
3.842837	0.000348267
3.830467	0.000357912
3.818096	0.000367599
3.805725	0.000377306
3.793355	0.000387007
3.780984	0.000396672
3.768613	0.000406269
3.756242	0.000415761
3.743872	0.000425109
3.731501	0.000434268
3.719130	0.00044319
3.706759	0.000451819
3.694389	0.000460095
3.682018	0.000467952
3.669647	0.000475316
3.657277	0.000482104
3.644906	0.000488225
3.632535	0.000493575
3.620164	0.000498037
3.607794	0.000501478
3.595423	0.000503733
&
```
