## Supplementary material for "All-at-once RNA folding with 3D motif prediction framed by evolutionary information": RF01427_snoR127.cacofold.helixcov

```
# RMs = 3 L = 152

# RM_HELIX NESTED 35-54 83-106, nbp = 20 nbp_cov = 0
# pvals: 0.955132,0.955132,0.418975,0.418975,0.707926,0.418975,0.0750067,0.418975,0.418975,0.418975,0.993095,0.0707395,0.418975,0.418975,0.418975,0.965619,0.756616,0.0389796,0.984952,0.891233
# aggregated NONE
NESTED  ::::::::::::::::::::::::::::::::::<<<<<<<<<<<<<<<<<<<<____________________________>>->>>>>>>>>>-->>->>>>>>::::::::::::::::::::::::::::::::::::::::::::::
        ::::::::::::::::::::::::::::::::::::::::::::::::::::::::::::::::::::::::::::::::::::::::::::::::::::::::::::::::::::::::::::::::::::::::::::::::::::::::

# RM_HELIX NESTED 124-132 138-146, nbp = 9 nbp_cov = 0
# pvals: 0.0750067,0.418975,0.707926,0.0650982,0.0750067,0.418975,0.0750067,0.800563,0.418975
# aggregated NONE
NESTED  :::::::::::::::::::::::::::::::::::::::::::::::::::::::::::::::::::::::::::::::::::::::::::::::::::::::::::::::::::::::::::<<<<<<<<<_____>>>>>>>>>::::::
        ::::::::::::::::::::::::::::::::::::::::::::::::::::::::::::::::::::::::::::::::::::::::::::::::::::::::::::::::::::::::::::::::::::::::::::::::::::::::

# RM_HELIX NESTED 1-4 148-151, nbp = 4 nbp_cov = 0
# pvals: 0.418975,0.418975,0.418975,0.418975
# aggregated NONE
NESTED  <<<<_______________________________________________________________________________________________________________________________________________>>>>:
        ::::::::::::::::::::::::::::::::::::::::::::::::::::::::::::::::::::::::::::::::::::::::::::::::::::::::::::::::::::::::::::::::::::::::::::::::::::::::
```
