## Supplementary material for "All-at-once RNA folding with 3D motif prediction framed by evolutionary information": RF01427_snoR127.cacofold.power

```
# Power analysis of CaCoFold structure 
#
# Powertype = SINGLE SUBSTITUTIONS
# covary  left_pos      right_pos    substitutions      power
#----------------------------------------------------------------
          1		151		0		0.00
          2		150		0		0.00
          3		149		0		0.00
          4		148		0		0.00
          35		106		0		0.00
          36		105		0		0.00
          37		104		0		0.00
          38		103		0		0.00
          39		102		1		0.00
          40		101		0		0.00
          41		99		1		0.00
          42		98		0		0.00
          43		95		0		0.00
          44		94		0		0.00
          45		93		2		0.00
          46		92		1		0.00
          47		91		0		0.00
          48		90		0		0.00
          49		89		0		0.00
          50		88		2		0.00
          51		87		1		0.00
          52		86		2		0.00
          53		84		3		0.02
          54		83		1		0.00
          124		146		1		0.00
          125		145		0		0.00
          126		144		0		0.00
          127		143		1		0.00
          128		142		1		0.00
          129		141		0		0.00
          130		140		1		0.00
          131		139		1		0.00
          132		138		0		0.00
#
# BPAIRS 33
# avg substitutions per BP  0.6
# BPAIRS expected to covary 0.0 +/- 0.1
# BPAIRS observed to covary 0
#
```
