## Supplementary material for "All-at-once RNA folding with 3D motif prediction framed by evolutionary information": RF01427_snoR127.helixcov

```
# RMs = 1 L = 152

# RM_HELIX NESTED 1-4 148-151, nbp = 4 nbp_cov = 0
# pvals: 0.418975,0.418975,0.418975,0.418975
# aggregated NONE
NESTED  <<<<_______________________________________________________________________________________________________________________________________________>>>>:
        ::::::::::::::::::::::::::::::::::::::::::::::::::::::::::::::::::::::::::::::::::::::::::::::::::::::::::::::::::::::::::::::::::::::::::::::::::::::::
```
