## Supplementary material for "All-at-once RNA folding with 3D motif prediction framed by evolutionary information": RF01427_snoR127.surv

```
-0.000872	0.25
-0.005031	1
&
1.941555	8.71688e-05
1.904120	0.000174338
1.829252	0.000348675
1.779339	0.00122036
1.716949	0.00165621
1.679514	0.00209205
1.667036	0.00261506
1.642080	0.0027894
1.567211	0.00305091
1.554733	0.00540446
1.542255	0.0055788
1.479865	0.00566597
1.442430	0.00601464
1.429952	0.00775802
1.417474	0.00819386
1.367562	0.00862971
1.305171	0.00906555
1.267737	0.00932706
1.255259	0.00958856
1.242780	0.00993724
1.230302	0.0102859
1.192868	0.0108961
1.167912	0.0110704
1.155434	0.0114191
1.142956	0.0116806
1.130477	0.011855
1.117999	0.012378
1.105521	0.0125523
1.080565	0.0132497
1.068087	0.0135983
1.055609	0.013947
1.043131	0.0141213
1.018174	0.0167364
0.993218	0.0169107
0.980740	0.0171722
0.943306	0.0172594
0.905871	0.0177824
0.893393	0.0182183
0.868437	0.0183054
0.855959	0.0197001
0.831003	0.0200488
0.818525	0.020659
0.806046	0.0234484
0.793568	0.0261506
0.781090	0.0266736
0.768612	0.0267608
0.756134	0.0304219
0.743656	0.0312064
0.731178	0.0312936
0.718700	0.0357392
0.681265	0.0365237
0.668787	0.0399233
0.656309	0.0401848
0.643831	0.0405335
0.631353	0.0426255
0.593919	0.0432357
0.581440	0.0433229
0.568962	0.0461123
0.556484	0.0468096
0.506572	0.0468968
0.494094	0.0470711
0.481616	0.0484658
0.469137	0.048553
0.444181	0.0487273
0.431703	0.0494247
0.419225	0.050122
0.406747	0.0523884
0.394269	0.0531729
0.381791	0.0532601
0.356834	0.053696
0.344356	0.0537831
0.331878	0.0549163
0.319400	0.0550907
0.306922	0.0563982
0.294444	0.0567469
0.269488	0.0579672
0.257009	0.0581416
0.244531	0.0592748
0.232053	0.0596234
0.219575	0.0607566
0.207097	0.0613668
0.169663	0.0615411
0.144706	0.0627615
0.132228	0.0629358
0.119750	0.0658124
0.107272	0.0716527
0.094794	0.0801953
0.082316	0.122908
0.069838	0.146269
0.057360	0.154463
0.044882	0.156381
0.032403	0.156904
0.019925	0.158211
0.007447	0.158298
-0.005031	0.459205
-0.017509	0.673989
-0.029987	0.829847
-0.042465	0.849721
-0.054943	0.862884
-0.067421	0.866283
-0.079900	0.873867
-0.092378	0.875959
-0.104856	0.879097
-0.117334	0.882409
-0.129812	0.892782
-0.142290	0.896879
-0.154768	0.906991
-0.167246	0.908647
-0.179725	0.914575
-0.192203	0.917015
-0.204681	0.920066
-0.217159	0.924338
-0.229637	0.92765
-0.242115	0.93227
-0.254593	0.933054
-0.267071	0.938459
-0.279549	0.942033
-0.292028	0.948919
-0.304506	0.95075
-0.316984	0.956677
-0.329462	0.958333
-0.341940	0.959379
-0.354418	0.960425
-0.366896	0.960948
-0.379374	0.96121
-0.391852	0.963128
-0.404331	0.963912
-0.416809	0.964261
-0.429287	0.96522
-0.441765	0.966004
-0.454243	0.968009
-0.466721	0.968271
-0.479199	0.970101
-0.491677	0.970363
-0.504155	0.97228
-0.516634	0.973937
-0.529112	0.974372
-0.554068	0.975418
-0.566546	0.977162
-0.579024	0.97969
-0.591502	0.980387
-0.616458	0.982479
-0.628937	0.982828
-0.641415	0.983612
-0.691327	0.983961
-0.716283	0.985791
-0.728762	0.985966
-0.741240	0.986053
-0.753718	0.986315
-0.766196	0.986663
-0.778674	0.986838
-0.791152	0.987099
-0.803630	0.987186
-0.841065	0.987448
-0.866021	0.987884
-0.878499	0.988232
-0.890977	0.988319
-0.903455	0.988494
-0.928411	0.988668
-0.953368	0.988755
-1.003280	0.988842
-1.015758	0.989365
-1.053192	0.989453
-1.065671	0.989627
-1.078149	0.989714
-1.103105	0.989888
-1.153017	0.990499
-1.190452	0.991196
-1.202930	0.991719
-1.227886	0.99198
-1.277799	0.993375
-1.302755	0.993724
-1.340189	0.993811
-1.390102	0.993985
-1.402580	0.995729
-1.427536	0.996775
-1.440014	0.997211
-1.452492	0.997298
-1.564795	0.998605
-1.589751	0.998954
-1.614708	0.999041
-1.714533	0.999477
-1.764445	0.999913
-1.801879	1
&
3.950531	2.90461e-07
3.888141	5.80923e-07
3.663535	8.71384e-07
3.601144	1.16185e-06
3.588666	1.45231e-06
3.526275	1.74277e-06
3.513797	2.03323e-06
3.501319	2.32369e-06
3.476363	2.90461e-06
3.463885	3.48554e-06
3.438928	4.06646e-06
3.426450	4.35692e-06
3.413972	5.80923e-06
3.401494	6.09969e-06
3.389016	6.68061e-06
3.376538	7.55199e-06
3.364060	8.13292e-06
3.351582	8.42338e-06
3.339104	8.71384e-06
3.326625	9.0043e-06
3.314147	1.07471e-05
3.301669	1.33612e-05
3.289191	1.53944e-05
3.276713	1.62658e-05
3.264235	2.00418e-05
3.251757	2.14941e-05
3.239279	2.38178e-05
3.226801	2.73034e-05
3.214322	3.28221e-05
3.201844	3.83409e-05
3.189366	4.26978e-05
3.176888	4.99593e-05
3.164410	5.2283e-05
3.151932	5.54781e-05
3.139454	6.56442e-05
3.126976	7.26153e-05
3.114497	7.92959e-05
3.102019	8.59765e-05
3.089541	9.41094e-05
3.077063	9.7595e-05
3.064585	0.000104857
3.052107	0.000109213
3.039629	0.000124608
3.027151	0.000135064
3.014673	0.000145521
3.002194	0.000156268
2.989716	0.000162077
2.977238	0.000174858
2.964760	0.000189962
2.952282	0.000199837
2.939804	0.000214941
2.927326	0.000228883
2.914848	0.000238178
2.902370	0.000253573
2.889891	0.000264029
2.877413	0.000280005
2.864935	0.000297142
2.852457	0.000309922
2.839979	0.000324445
2.827501	0.000339549
2.815023	0.000355525
2.802545	0.000370338
2.790067	0.000388637
2.777588	0.000406355
2.765110	0.000422331
2.752632	0.000439758
2.740154	0.000458348
2.727676	0.000481294
2.715198	0.000494656
2.702720	0.000509759
2.690242	0.000530963
2.677764	0.000539096
2.665285	0.000564076
2.652807	0.000575985
2.640329	0.000589927
2.627851	0.000618682
2.615373	0.000639015
2.602895	0.000652666
2.590417	0.000664575
2.577939	0.000675613
2.565460	0.000693331
2.552982	0.000709016
2.540504	0.000719473
2.528026	0.000733124
2.515548	0.000758975
2.503070	0.000770013
2.490592	0.00078076
2.478114	0.000793831
2.465636	0.00081213
2.453157	0.000826362
2.440679	0.000840014
2.428201	0.000854247
2.415723	0.000866736
2.403245	0.000878645
2.390767	0.000888231
2.378289	0.000908563
2.365811	0.000923667
2.353333	0.000940804
2.340854	0.000953584
2.328376	0.000977402
2.315898	0.000999768
2.303420	0.00101226
2.290942	0.00102242
2.278464	0.00103956
2.265986	0.0010506
2.253508	0.00106745
2.241030	0.00107703
2.228551	0.00108662
2.216073	0.00110143
2.203595	0.00112031
2.191117	0.00113803
2.178639	0.00115197
2.166161	0.00116649
2.153683	0.00118072
2.141205	0.00119902
2.128727	0.00121326
2.116248	0.00122662
2.103770	0.00124346
2.091292	0.0012699
2.078814	0.00128936
2.066336	0.00131957
2.053858	0.00134948
2.041380	0.0013643
2.028902	0.00139015
2.016423	0.00141367
2.003945	0.00143895
1.991467	0.0014831
1.978989	0.00152318
1.966511	0.00156617
1.954033	0.00160538
1.941555	0.00164866
1.929077	0.00169019
1.916599	0.00173347
1.904120	0.00178837
1.891642	0.00183601
1.879164	0.00189148
1.866686	0.00195742
1.854208	0.00200999
1.841730	0.00206082
1.829252	0.00212385
1.816774	0.0021773
1.804296	0.0022319
1.791817	0.00229552
1.779339	0.00236029
1.766861	0.00241519
1.754383	0.0024788
1.741905	0.00255984
1.729427	0.00263768
1.716949	0.00271552
1.704471	0.00282648
1.691993	0.00293366
1.679514	0.00305914
1.667036	0.00317503
1.654558	0.00329528
1.642080	0.00343325
1.629602	0.00354305
1.617124	0.00371645
1.604646	0.00387853
1.592168	0.00399007
1.579690	0.00408621
1.567211	0.00419252
1.554733	0.00432293
1.542255	0.00446642
1.529777	0.00465058
1.517299	0.00482834
1.504821	0.00503427
1.492343	0.00521639
1.479865	0.00540694
1.467386	0.0055754
1.454908	0.00570524
1.442430	0.00587226
1.429952	0.00604711
1.417474	0.0062516
1.404996	0.0064709
1.392518	0.00673434
1.380040	0.00699285
1.367562	0.007238
1.355083	0.00748286
1.342605	0.00771
1.330127	0.00793221
1.317649	0.00815383
1.305171	0.00836238
1.292693	0.00858429
1.280215	0.00880127
1.267737	0.00900807
1.255259	0.00920007
1.242780	0.00937522
1.230302	0.0096012
1.217824	0.00981352
1.205346	0.0100346
1.192868	0.0102759
1.180390	0.0105054
1.167912	0.0107291
1.155434	0.0108958
1.142956	0.0111128
1.130477	0.0112888
1.117999	0.0115211
1.105521	0.0117907
1.093043	0.0122081
1.080565	0.0126943
1.068087	0.0130905
1.055609	0.0133633
1.043131	0.0136337
1.030653	0.0139331
1.018174	0.0142442
1.005696	0.0146471
0.993218	0.0150973
0.980740	0.0155594
0.968262	0.0159835
0.955784	0.016468
0.943306	0.0168102
0.930828	0.0171509
0.918349	0.0175145
0.905871	0.0178773
0.893393	0.0182752
0.880915	0.0187586
0.868437	0.0192768
0.855959	0.0199916
0.843481	0.0208319
0.831003	0.0216263
0.818525	0.0227277
0.806046	0.0239718
0.793568	0.0252786
0.781090	0.0266324
0.768612	0.0283827
0.756134	0.0299625
0.743656	0.0316527
0.731178	0.0335047
0.718700	0.0350607
0.706222	0.0365002
0.693743	0.0377025
0.681265	0.0389796
0.668787	0.0401865
0.656309	0.0411552
0.643831	0.0419069
0.631353	0.0425906
0.618875	0.0431881
0.606397	0.0437083
0.593919	0.0440842
0.581440	0.0444153
0.568962	0.0447345
0.556484	0.0450709
0.544006	0.045375
0.531528	0.0456957
0.519050	0.0460988
0.506572	0.046518
0.494094	0.0470547
0.481616	0.0476153
0.469137	0.0480862
0.456659	0.0486206
0.444181	0.0491426
0.431703	0.0496398
0.419225	0.0501891
0.406747	0.0507186
0.394269	0.0512316
0.381791	0.0517178
0.369312	0.0522046
0.356834	0.0527329
0.344356	0.0532134
0.331878	0.0536932
0.319400	0.0541844
0.306922	0.054688
0.294444	0.0551563
0.281966	0.0556419
0.269488	0.0560808
0.257009	0.0565206
0.244531	0.0569237
0.232053	0.057283
0.219575	0.0576417
0.207097	0.0579973
0.194619	0.0583255
0.182141	0.0586868
0.169663	0.0591338
0.157185	0.05972
0.144706	0.0609457
0.132228	0.0626374
0.119750	0.0650982
0.107272	0.0680193
0.094794	0.0707395
0.082316	0.0750067
0.069838	0.0818346
0.057360	0.102165
0.044882	0.125265
0.032403	0.141198
0.019925	0.151433
0.007447	0.155531
-0.005031	0.418975
-0.017509	0.707926
-0.029987	0.756616
-0.042465	0.785335
-0.054943	0.800563
-0.067421	0.817391
-0.079900	0.836404
-0.092378	0.852585
-0.104856	0.865955
-0.117334	0.878831
-0.129812	0.891233
-0.142290	0.901594
-0.154768	0.909473
-0.167246	0.916184
-0.179725	0.922014
-0.192203	0.927262
-0.204681	0.932228
-0.217159	0.936805
-0.229637	0.941385
-0.242115	0.945353
-0.254593	0.94907
-0.267071	0.952344
-0.279549	0.955132
-0.292028	0.957438
-0.304506	0.959404
-0.316984	0.961116
-0.329462	0.962776
-0.341940	0.964258
-0.354418	0.965619
-0.366896	0.966951
-0.379374	0.968269
-0.391852	0.969474
-0.404331	0.970672
-0.416809	0.971744
-0.429287	0.972802
-0.441765	0.973829
-0.454243	0.974807
-0.466721	0.975749
-0.479199	0.976647
-0.491677	0.977491
-0.504155	0.978272
-0.516634	0.979028
-0.529112	0.979784
-0.541590	0.980511
-0.554068	0.981201
-0.566546	0.981893
-0.579024	0.982548
-0.591502	0.983185
-0.603980	0.983798
-0.616458	0.984378
-0.628937	0.984952
-0.641415	0.985476
-0.653893	0.985942
-0.666371	0.986374
-0.678849	0.986783
-0.691327	0.987198
-0.703805	0.987607
-0.716283	0.987979
-0.728762	0.988333
-0.741240	0.988654
-0.753718	0.98894
-0.766196	0.989193
-0.778674	0.989431
-0.791152	0.98968
-0.803630	0.989928
-0.816108	0.990169
-0.828586	0.990364
-0.841065	0.990561
-0.853543	0.990766
-0.866021	0.990965
-0.878499	0.991148
-0.890977	0.991345
-0.903455	0.991556
-0.915933	0.991755
-0.928411	0.991934
-0.940889	0.992111
-0.953368	0.992277
-0.965846	0.992461
-0.978324	0.992635
-0.990802	0.992799
-1.003280	0.992957
-1.015758	0.993095
-1.028236	0.993273
-1.040714	0.993423
-1.053192	0.993582
-1.065671	0.993741
-1.078149	0.993885
-1.090627	0.994044
-1.103105	0.994186
-1.115583	0.994329
-1.128061	0.994477
-1.140539	0.994617
-1.153017	0.994759
-1.165496	0.994868
-1.177974	0.995009
-1.190452	0.99513
-1.202930	0.995273
-1.215408	0.995406
-1.227886	0.995533
-1.240364	0.995651
-1.252842	0.99576
-1.265320	0.995895
-1.277799	0.996024
-1.290277	0.996117
-1.302755	0.996245
-1.315233	0.996369
-1.327711	0.996487
-1.340189	0.99661
-1.352667	0.996732
-1.365145	0.996842
-1.377623	0.996937
-1.390102	0.997041
-1.402580	0.997152
-1.415058	0.997254
-1.427536	0.997359
-1.440014	0.997459
-1.452492	0.997536
-1.464970	0.997633
-1.477448	0.997737
-1.489926	0.997844
-1.502405	0.997928
-1.514883	0.998018
-1.527361	0.998094
-1.539839	0.998167
-1.552317	0.998243
-1.564795	0.998321
-1.577273	0.998385
-1.589751	0.998458
-1.602229	0.998539
-1.614708	0.998629
-1.627186	0.998693
-1.639664	0.998754
-1.652142	0.998834
-1.664620	0.998908
-1.677098	0.998996
-1.689576	0.999077
-1.702054	0.999147
-1.714533	0.999198
-1.727011	0.999257
-1.739489	0.999309
-1.751967	0.999354
-1.764445	0.999408
-1.776923	0.999449
-1.789401	0.999495
-1.801879	0.999534
-1.814357	0.999566
-1.826836	0.9996
-1.839314	0.999633
-1.851792	0.999672
-1.864270	0.999688
-1.876748	0.999709
-1.889226	0.99974
-1.901704	0.999764
-1.914182	0.999785
-1.926660	0.999806
-1.939139	0.999827
-1.951617	0.999841
-1.964095	0.999853
-1.976573	0.999878
-1.989051	0.999895
-2.001529	0.999907
-2.014007	0.999919
-2.026485	0.999927
-2.038963	0.999932
-2.051442	0.99994
-2.063920	0.99995
-2.076398	0.999956
-2.088876	0.999962
-2.101354	0.999963
-2.113832	0.999969
-2.126310	0.999974
-2.138788	0.999975
-2.151266	0.999977
-2.163745	0.999979
-2.176223	0.999982
-2.188701	0.999984
-2.201179	0.999985
-2.213657	0.999986
-2.226135	0.999987
-2.238613	0.99999
-2.263570	0.999991
-2.276048	0.999994
-2.288526	0.999995
-2.301004	0.999996
-2.313482	0.999997
-2.325960	0.999998
-2.338438	0.999998
-2.363394	0.999998
-2.388351	0.999999
-2.400829	0.999999
-2.463219	0.999999
-2.488176	1
&
```
