## Supplementary material for "All-at-once RNA folding with 3D motif prediction framed by evolutionary information": RF01428_snoR128.cacofold.helixcov

```
# RMs = 4 L = 101

# RM_HELIX NESTED 33-39 45-53, nbp = 7 nbp_cov = 0
# pvals: 0.637601,0.398522,0.398522,0.637601,0.852615,0.694696,0.910621
# aggregated NONE
NESTED  :::::::::::::::::::::::::::::::<<<<<<<_____>>>>>>>:::::::::::::::::::::::::::::::::::::::::::::::
        :::::::::::::::::::::::::::::::::::::::::::::::::::::::::::::::::::::::::::::::::::::::::::::::::

# RM_HELIX NESTED 62-68 75-81, nbp = 7 nbp_cov = 0
# pvals: 0.637601,0.019825,0.0712038,0.0622659,0.845068,0.637601,0.0145307
# aggregated NONE
NESTED  :::::::::::::::::::::::::::::::::::::::::::::::::::::::::<<<<<<<______>>>>>>>::::::::::::::::::::
        :::::::::::::::::::::::::::::::::::::::::::::::::::::::::::::::::::::::::::::::::::::::::::::::::

# RM_HELIX NESTED 8-12 90-94, nbp = 5 nbp_cov = 0
# pvals: 0.398522,0.398522,0.398522,0.398522,0.398522
# aggregated NONE
NESTED  :::::::<<<<<_________________________________________________________________________>>>>>:::::::
        :::::::::::::::::::::::::::::::::::::::::::::::::::::::::::::::::::::::::::::::::::::::::::::::::

# RM_HELIX NESTED 1-4 98-101, nbp = 4 nbp_cov = 0
# pvals: 0.398522,0.398522,0.398522,0.398522
# aggregated NONE
NESTED  <<<<_________________________________________________________________________________________>>>>
        :::::::::::::::::::::::::::::::::::::::::::::::::::::::::::::::::::::::::::::::::::::::::::::::::
```
