## Supplementary material for "All-at-once RNA folding with 3D motif prediction framed by evolutionary information": RF01428_snoR128.helixcov

```
# RMs = 1 L = 101

# RM_HELIX NESTED 2-4 98-100, nbp = 3 nbp_cov = 0
# pvals: 0.398522,0.398522,0.398522
# aggregated NONE
NESTED  :<<<_________________________________________________________________________________________>>>:
        :::::::::::::::::::::::::::::::::::::::::::::::::::::::::::::::::::::::::::::::::::::::::::::::::
```
