## Supplementary material for "All-at-once RNA folding with 3D motif prediction framed by evolutionary information": RF01428_snoR128.surv

```
-0.000357	0.333333
-0.006557	1
&
5.808762	0.000214915
5.062201	0.00042983
3.922713	0.000644745
3.582176	0.00107458
3.555981	0.00128949
3.542883	0.00150441
3.529786	0.00171932
3.425005	0.00193424
3.176152	0.00214915
3.123761	0.00236407
3.110664	0.00257898
2.992786	0.00300881
2.927298	0.00322373
2.888005	0.00365356
2.783225	0.00408339
2.704639	0.0042983
2.691542	0.00494305
2.639151	0.00515796
2.599859	0.00537288
2.534371	0.00558779
2.508176	0.00580271
2.403395	0.00601762
2.351005	0.00644745
2.311712	0.00666237
2.206932	0.0070922
2.180737	0.00730711
2.167639	0.00752203
2.154541	0.00773694
2.062858	0.00795186
2.049761	0.00816677
2.036663	0.00838169
2.010468	0.00924135
1.971176	0.00945626
1.958078	0.00967118
1.944980	0.010101
1.931883	0.0103159
1.905688	0.0105308
1.892590	0.0107458
1.879493	0.0109607
1.866395	0.0111756
1.840200	0.0118203
1.827102	0.01268
1.814005	0.0131098
1.800907	0.0137546
1.748517	0.0141844
1.683029	0.0148291
1.669932	0.015259
1.643736	0.0156888
1.617541	0.0161186
1.591346	0.0163335
1.578249	0.0165485
1.565151	0.0174081
1.525858	0.0182678
1.512761	0.0184827
1.499663	0.0193424
1.473468	0.0197722
1.460370	0.0199871
1.447273	0.020202
1.421078	0.0208468
1.381785	0.0217064
1.368687	0.0219213
1.355590	0.0223512
1.342492	0.0232108
1.329395	0.0234257
1.290102	0.0236407
1.250809	0.0240705
1.237712	0.0245003
1.211517	0.0247152
1.185322	0.0249302
1.146029	0.02536
1.132931	0.0260047
1.119834	0.0268644
1.106736	0.0275091
1.093639	0.027724
1.067443	0.027939
1.041248	0.0281539
1.015053	0.0283688
1.001956	0.0290135
0.975760	0.0292285
0.962663	0.0294434
0.949565	0.0307329
0.936468	0.0311627
0.923370	0.0313776
0.910273	0.0322373
0.884078	0.0326671
0.870980	0.0335268
0.857882	0.0341715
0.844785	0.0350312
0.831687	0.0358908
0.818590	0.03804
0.805492	0.0382549
0.792395	0.0388996
0.779297	0.0399742
0.753102	0.0410488
0.740004	0.0412637
0.726907	0.0425532
0.713809	0.0431979
0.700712	0.0436278
0.687614	0.0438427
0.674516	0.0440576
0.661419	0.0449173
0.648321	0.0453471
0.622126	0.045562
0.609029	0.0470664
0.595931	0.0483559
0.582834	0.0485708
0.569736	0.0494305
0.556638	0.0505051
0.543541	0.05072
0.530443	0.0509349
0.517346	0.0528691
0.504248	0.0532989
0.491151	0.0539437
0.478053	0.0543735
0.464955	0.0552332
0.451858	0.0560928
0.425663	0.0567376
0.412565	0.0578122
0.399468	0.0580271
0.386370	0.0597464
0.373272	0.060821
0.360175	0.0614657
0.347077	0.063185
0.333980	0.0636149
0.320882	0.0642596
0.307785	0.0653342
0.294687	0.0659789
0.268492	0.0664088
0.255394	0.0672684
0.242297	0.068343
0.229199	0.0700623
0.216102	0.0713518
0.203004	0.0728562
0.189907	0.073501
0.176809	0.0741457
0.163711	0.0745755
0.150614	0.0752203
0.137516	0.0771545
0.124419	0.0780142
0.111321	0.0788738
0.098224	0.0823125
0.085126	0.103374
0.072028	0.109177
0.058931	0.13991
0.045833	0.147432
0.032736	0.157963
0.019638	0.162261
0.006541	0.176445
-0.006557	0.459059
-0.019655	0.732861
-0.032752	0.800129
-0.045850	0.804857
-0.058947	0.810015
-0.072045	0.816033
-0.085142	0.82162
-0.098240	0.826993
-0.111338	0.833441
-0.124435	0.836665
-0.137533	0.841178
-0.150630	0.845691
-0.163728	0.84913
-0.176825	0.855577
-0.189923	0.86052
-0.203020	0.863099
-0.216118	0.871911
-0.229216	0.875349
-0.242313	0.883086
-0.255411	0.888029
-0.268508	0.892113
-0.281606	0.895336
-0.294703	0.89942
-0.307801	0.903288
-0.320899	0.908016
-0.333996	0.910595
-0.347094	0.915538
-0.360191	0.918547
-0.373289	0.921771
-0.386386	0.92349
-0.399484	0.926714
-0.412582	0.930797
-0.425679	0.933806
-0.438777	0.938319
-0.451874	0.939609
-0.464972	0.941113
-0.478069	0.944122
-0.491167	0.946701
-0.504264	0.94842
-0.517362	0.950784
-0.530460	0.952289
-0.543557	0.953793
-0.556655	0.956157
-0.569752	0.958736
-0.582850	0.959381
-0.595947	0.960026
-0.609045	0.96325
-0.622143	0.963894
-0.635240	0.964324
-0.648338	0.964754
-0.661435	0.967333
-0.674533	0.968407
-0.687630	0.969697
-0.700728	0.971201
-0.713826	0.972061
-0.726923	0.973136
-0.753118	0.973565
-0.766216	0.974855
-0.779313	0.976789
-0.792411	0.977649
-0.805509	0.978294
-0.818606	0.978508
-0.831704	0.979368
-0.844801	0.980228
-0.857899	0.980873
-0.870996	0.981732
-0.884094	0.982377
-0.897191	0.983022
-0.910289	0.983881
-0.923387	0.984526
-0.936484	0.984956
-0.949582	0.985816
-0.962679	0.986031
-0.975777	0.986675
-0.988874	0.987105
-1.001972	0.987965
-1.015070	0.98818
-1.041265	0.988824
-1.054362	0.989254
-1.080557	0.989684
-1.093655	0.990114
-1.106753	0.990544
-1.146045	0.990759
-1.172240	0.990974
-1.198435	0.991188
-1.211533	0.991403
-1.237728	0.991618
-1.250826	0.991833
-1.263923	0.992263
-1.277021	0.992478
-1.303216	0.993123
-1.316314	0.993338
-1.329411	0.993767
-1.368704	0.993982
-1.381801	0.994197
-1.407997	0.994627
-1.434192	0.995057
-1.473484	0.995487
-1.499680	0.995917
-1.512777	0.996132
-1.525875	0.996346
-1.538972	0.996561
-1.552070	0.996991
-1.565167	0.997421
-1.617558	0.997636
-1.656850	0.997851
-1.683045	0.998281
-1.696143	0.998496
-1.709241	0.998711
-1.735436	0.998925
-1.761631	0.99914
-1.787826	0.999355
-1.800924	0.99957
-1.984289	0.999785
-2.180753	1
&
7.459056	1.07388e-06
6.935153	2.14777e-06
6.516031	4.29553e-06
6.489836	5.36942e-06
6.463641	6.4433e-06
6.149299	7.51718e-06
6.110006	8.59107e-06
6.083811	9.66495e-06
6.070714	1.18127e-05
6.057616	1.39605e-05
6.044519	1.61082e-05
6.031421	1.71821e-05
6.018323	1.8256e-05
5.992128	2.04038e-05
5.979031	2.25515e-05
5.965933	2.36254e-05
5.952836	2.46993e-05
5.939738	2.57732e-05
5.913543	2.68471e-05
5.900445	2.89948e-05
5.874250	3.00687e-05
5.834958	3.43643e-05
5.821860	3.54381e-05
5.808762	3.75859e-05
5.795665	4.08076e-05
5.782567	4.40292e-05
5.756372	4.51031e-05
5.743275	4.72509e-05
5.730177	4.83247e-05
5.717079	5.04725e-05
5.703982	5.15464e-05
5.690884	5.26203e-05
5.677787	5.36942e-05
5.638494	5.58419e-05
5.625397	5.69158e-05
5.612299	5.79897e-05
5.599201	6.01375e-05
5.546811	6.12113e-05
5.533714	6.33591e-05
5.520616	6.55069e-05
5.481323	6.65808e-05
5.468226	6.87285e-05
5.455128	7.08763e-05
5.428933	7.30241e-05
5.415835	7.51718e-05
5.402738	7.62457e-05
5.389640	8.16151e-05
5.376543	8.2689e-05
5.363445	8.37629e-05
5.350348	8.69845e-05
5.337250	9.12801e-05
5.324152	9.34278e-05
5.297957	9.55756e-05
5.284860	9.87973e-05
5.271762	0.000102019
5.258665	0.000104167
5.245567	0.000106314
5.232470	0.000109536
5.219372	0.000112758
5.206274	0.000113832
5.193177	0.000118127
5.180079	0.000119201
5.166982	0.000120275
5.153884	0.000122423
5.140787	0.000125644
5.114591	0.000132088
5.101494	0.000133162
5.088396	0.000137457
5.075299	0.0001439
5.062201	0.000146048
5.049104	0.000150344
5.036006	0.000151418
5.022908	0.000154639
5.009811	0.000157861
4.996713	0.000164304
4.983616	0.000169674
4.970518	0.000170747
4.957421	0.000176117
4.944323	0.000178265
4.931225	0.000179338
4.918128	0.000183634
4.905030	0.000186856
4.891933	0.000194373
4.878835	0.000198668
4.865738	0.00020189
4.852640	0.000204038
4.839543	0.000208333
4.826445	0.000211555
4.813347	0.000214777
4.800250	0.00022122
4.787152	0.000227663
4.774055	0.000233033
4.760957	0.000234107
4.747860	0.000236254
4.734762	0.000239476
4.721664	0.000241624
4.708567	0.000246993
4.695469	0.000251289
4.682372	0.00025451
4.669274	0.000264175
4.656177	0.000268471
4.643079	0.000270619
4.629981	0.000271692
4.616884	0.000272766
4.603786	0.000275988
4.590689	0.000281357
4.577591	0.000287801
4.564494	0.000291022
4.551396	0.00029854
4.538299	0.000303909
4.525201	0.000315722
4.512103	0.000321091
4.499006	0.000327534
4.485908	0.000328608
4.472811	0.00033183
4.459713	0.000332904
4.446616	0.000335052
4.433518	0.000341495
4.420420	0.000343643
4.407323	0.000352234
4.394225	0.000357603
4.381128	0.000358677
4.368030	0.000364046
4.354933	0.000367268
4.341835	0.000374785
4.328737	0.000380155
4.315640	0.000383376
4.302542	0.000386598
4.289445	0.000387672
4.276347	0.000395189
4.263250	0.000398411
4.250152	0.000399485
4.237054	0.000405928
4.223957	0.000408076
4.210859	0.000411297
4.197762	0.000417741
4.184664	0.000422036
4.171567	0.000435997
4.158469	0.00044244
4.145372	0.000452105
4.132274	0.000457474
4.119176	0.000468213
4.106079	0.000480026
4.092981	0.000489691
4.079884	0.000498282
4.066786	0.000506873
4.053689	0.000517612
4.040591	0.000521907
4.027493	0.000532646
4.014396	0.000544459
4.001298	0.000554124
3.988201	0.000569158
3.975103	0.000584192
3.962006	0.000600301
3.948908	0.000614261
3.935810	0.000629296
3.922713	0.000647552
3.909615	0.000665808
3.896518	0.000686211
3.883420	0.000710911
3.870323	0.000739905
3.857225	0.000764605
3.844127	0.00078823
3.831030	0.000824742
3.817932	0.000858033
3.804835	0.000887027
3.791737	0.000911727
3.778640	0.000947165
3.765542	0.000974012
3.752445	0.000998711
3.739347	0.00101912
3.726249	0.00105455
3.713152	0.00109321
3.700054	0.0011308
3.686957	0.00117483
3.673859	0.00123604
3.660762	0.00128436
3.647664	0.00135095
3.634566	0.0013982
3.621469	0.00144759
3.608371	0.00150236
3.595274	0.00156035
3.582176	0.00160223
3.569079	0.0016613
3.555981	0.00172788
3.542883	0.00179231
3.529786	0.0018299
3.516688	0.00187393
3.503591	0.00193514
3.490493	0.00202857
3.477396	0.002093
3.464298	0.00213058
3.451201	0.00220146
3.438103	0.00226482
3.425005	0.00233247
3.411908	0.00238617
3.398810	0.00243879
3.385713	0.00250752
3.372615	0.00255906
3.359518	0.00262135
3.346420	0.00268041
3.333322	0.00277169
3.320225	0.00283505
3.307127	0.00288015
3.294030	0.00293385
3.280932	0.00299076
3.267835	0.00304768
3.254737	0.00310567
3.241639	0.00316581
3.228542	0.00322917
3.215444	0.00327534
3.202347	0.00333655
3.189249	0.00339884
3.176152	0.00344287
3.163054	0.00350945
3.149956	0.00357066
3.136859	0.00362973
3.123761	0.0036759
3.110664	0.00373604
3.097566	0.0037994
3.084469	0.00385524
3.071371	0.00391967
3.058274	0.00397337
3.045176	0.00403028
3.032078	0.00410116
3.018981	0.00414948
3.005883	0.00421714
2.992786	0.0042762
2.979688	0.00435997
2.966591	0.00441151
2.953493	0.0044695
2.940395	0.00453823
2.927298	0.00461985
2.914200	0.00468643
2.901103	0.00478415
2.888005	0.00486791
2.874908	0.00494416
2.861810	0.00502577
2.848712	0.00508913
2.835615	0.00515786
2.822517	0.00522766
2.809420	0.00529961
2.796322	0.00537801
2.783225	0.00546714
2.770127	0.00554553
2.757030	0.0056207
2.743932	0.00570447
2.730834	0.00577534
2.717737	0.00589777
2.704639	0.00598368
2.691542	0.00608677
2.678444	0.00618449
2.665347	0.00627577
2.652249	0.00638101
2.639151	0.00649914
2.626054	0.00659042
2.612956	0.00670747
2.599859	0.00680949
2.586761	0.00689003
2.573664	0.00696628
2.560566	0.00710052
2.547468	0.00719609
2.534371	0.00730455
2.521273	0.00744953
2.508176	0.00755155
2.495078	0.00764712
2.481981	0.00776095
2.468883	0.00787371
2.455785	0.00796821
2.442688	0.00808312
2.429590	0.00820554
2.416493	0.00834622
2.403395	0.00845576
2.390298	0.00858892
2.377200	0.00868986
2.364103	0.00881658
2.351005	0.0089143
2.337907	0.00902277
2.324810	0.00912693
2.311712	0.00922358
2.298615	0.0093299
2.285517	0.00945662
2.272420	0.00960803
2.259322	0.00973368
2.246224	0.0098357
2.233127	0.00997637
2.220029	0.0100827
2.206932	0.0101675
2.193834	0.0102803
2.180737	0.0103812
2.167639	0.0104811
2.154541	0.0105638
2.141444	0.0106647
2.128346	0.0107678
2.115249	0.0108688
2.102151	0.0110202
2.089054	0.0111437
2.075956	0.0112597
2.062858	0.0114036
2.049761	0.0115142
2.036663	0.0116237
2.023566	0.0117558
2.010468	0.011933
1.997371	0.0120629
1.984273	0.0122122
1.971176	0.012369
1.958078	0.0125204
1.944980	0.0126611
1.931883	0.0128157
1.918785	0.01295
1.905688	0.0130853
1.892590	0.0132657
1.879493	0.0134547
1.866395	0.0136534
1.853297	0.0138477
1.840200	0.0140861
1.827102	0.0142837
1.814005	0.0145307
1.800907	0.0147412
1.787810	0.0149313
1.774712	0.0151772
1.761614	0.0154263
1.748517	0.0156733
1.735419	0.0158902
1.722322	0.0161244
1.709224	0.0164186
1.696127	0.0167161
1.683029	0.0170715
1.669932	0.0173625
1.656834	0.017704
1.643736	0.0180004
1.630639	0.0182818
1.617541	0.0185631
1.604444	0.018837
1.591346	0.0191226
1.578249	0.0194856
1.565151	0.019825
1.552053	0.0201901
1.538956	0.0206153
1.525858	0.0209332
1.512761	0.0212693
1.499663	0.0216259
1.486566	0.022093
1.473468	0.0224613
1.460370	0.0228737
1.447273	0.023271
1.434175	0.0236652
1.421078	0.0240024
1.407980	0.0244448
1.394883	0.0248969
1.381785	0.0253254
1.368687	0.025698
1.355590	0.0260868
1.342492	0.0264873
1.329395	0.0269609
1.316297	0.0272906
1.303200	0.0276052
1.290102	0.0280262
1.277005	0.0283527
1.263907	0.0288262
1.250809	0.0293235
1.237712	0.0297476
1.224614	0.0301869
1.211517	0.0305906
1.198419	0.0311147
1.185322	0.0315947
1.172224	0.0321746
1.159126	0.0326579
1.146029	0.0332925
1.132931	0.0337983
1.119834	0.0343503
1.106736	0.0348915
1.093639	0.0354607
1.080541	0.0359203
1.067443	0.0364454
1.054346	0.0369094
1.041248	0.037355
1.028151	0.0379016
1.015053	0.0383709
1.001956	0.0388746
0.988858	0.0395243
0.975760	0.0400644
0.962663	0.0405896
0.949565	0.0411104
0.936468	0.0416667
0.923370	0.0422262
0.910273	0.0427255
0.897175	0.0432302
0.884078	0.0438026
0.870980	0.0444362
0.857882	0.0450859
0.844785	0.0457485
0.831687	0.0463928
0.818590	0.0471392
0.805492	0.0479285
0.792395	0.0487532
0.779297	0.0495253
0.766199	0.0504338
0.753102	0.051207
0.740004	0.0520479
0.726907	0.0528855
0.713809	0.0537564
0.700712	0.0546929
0.687614	0.0555745
0.674516	0.0563724
0.661419	0.0570833
0.648321	0.0578383
0.635224	0.0584719
0.622126	0.0592451
0.609029	0.059956
0.595931	0.0606207
0.582834	0.0614165
0.569736	0.0622659
0.556638	0.0631712
0.543541	0.0640926
0.530443	0.0651235
0.517346	0.0661244
0.504248	0.0671263
0.491151	0.06811
0.478053	0.0690969
0.464955	0.0700988
0.451858	0.0712038
0.438760	0.0721864
0.425663	0.0731561
0.412565	0.0740851
0.399468	0.0751181
0.386370	0.0761383
0.373272	0.0771488
0.360175	0.0781336
0.347077	0.0791183
0.333980	0.0801965
0.320882	0.0813692
0.307785	0.0825601
0.294687	0.0837113
0.281589	0.0849517
0.268492	0.0861007
0.255394	0.0872777
0.242297	0.0886233
0.229199	0.0898615
0.216102	0.0911372
0.203004	0.0923808
0.189907	0.0937908
0.176809	0.0952309
0.163711	0.0965754
0.150614	0.0982485
0.137516	0.100236
0.124419	0.102417
0.111321	0.104473
0.098224	0.10763
0.085126	0.113235
0.072028	0.128339
0.058931	0.15192
0.045833	0.166162
0.032736	0.17465
0.019638	0.187445
0.006541	0.205813
-0.006557	0.398522
-0.019655	0.637601
-0.032752	0.694696
-0.045850	0.70693
-0.058947	0.715682
-0.072045	0.724212
-0.085142	0.733112
-0.098240	0.74188
-0.111338	0.750643
-0.124435	0.759445
-0.137533	0.76845
-0.150630	0.777537
-0.163728	0.786776
-0.176825	0.795716
-0.189923	0.804596
-0.203020	0.813463
-0.216118	0.821834
-0.229216	0.830003
-0.242313	0.837825
-0.255411	0.845068
-0.268508	0.852615
-0.281606	0.859879
-0.294703	0.866671
-0.307801	0.873226
-0.320899	0.879523
-0.333996	0.885386
-0.347094	0.891003
-0.360191	0.896322
-0.373289	0.901322
-0.386386	0.906129
-0.399484	0.910621
-0.412582	0.914961
-0.425679	0.919082
-0.438777	0.92303
-0.451874	0.926725
-0.464972	0.930255
-0.478069	0.933586
-0.491167	0.936831
-0.504264	0.939773
-0.517362	0.94264
-0.530460	0.945343
-0.543557	0.947883
-0.556655	0.950308
-0.569752	0.952713
-0.582850	0.954909
-0.595947	0.956963
-0.609045	0.958901
-0.622143	0.960815
-0.635240	0.962695
-0.648338	0.964461
-0.661435	0.966123
-0.674533	0.967694
-0.687630	0.969145
-0.700728	0.970544
-0.713826	0.971876
-0.726923	0.973137
-0.740021	0.974327
-0.753118	0.975509
-0.766216	0.976612
-0.779313	0.977676
-0.792411	0.978787
-0.805509	0.979747
-0.818606	0.980686
-0.831704	0.981524
-0.844801	0.982429
-0.857899	0.983197
-0.870996	0.984016
-0.884094	0.984736
-0.897191	0.985431
-0.910289	0.986096
-0.923387	0.98671
-0.936484	0.987324
-0.949582	0.987949
-0.962679	0.988488
-0.975777	0.98907
-0.988874	0.98958
-1.001972	0.990107
-1.015070	0.990599
-1.028167	0.991077
-1.041265	0.991505
-1.054362	0.991906
-1.067460	0.992286
-1.080557	0.992685
-1.093655	0.993072
-1.106753	0.993424
-1.119850	0.993758
-1.132948	0.994057
-1.146045	0.994369
-1.159143	0.994635
-1.172240	0.994904
-1.185338	0.99514
-1.198435	0.995411
-1.211533	0.995701
-1.224631	0.995926
-1.237728	0.996133
-1.250826	0.996331
-1.263923	0.996526
-1.277021	0.996709
-1.290118	0.996879
-1.303216	0.997068
-1.316314	0.997241
-1.329411	0.997382
-1.342509	0.997519
-1.355606	0.99767
-1.368704	0.997817
-1.381801	0.997955
-1.394899	0.99808
-1.407997	0.998189
-1.421094	0.99832
-1.434192	0.998437
-1.447289	0.99853
-1.460387	0.998622
-1.473484	0.998723
-1.486582	0.998783
-1.499680	0.998856
-1.512777	0.998925
-1.525875	0.998997
-1.538972	0.999061
-1.552070	0.99914
-1.565167	0.999205
-1.578265	0.999262
-1.591362	0.999308
-1.604460	0.99936
-1.617558	0.999408
-1.630655	0.999452
-1.643753	0.99948
-1.656850	0.999518
-1.669948	0.999552
-1.683045	0.999591
-1.696143	0.999621
-1.709241	0.999646
-1.722338	0.999679
-1.735436	0.999713
-1.748533	0.999728
-1.761631	0.999754
-1.774728	0.999778
-1.787826	0.999799
-1.800924	0.999814
-1.814021	0.999825
-1.827119	0.999836
-1.840216	0.999852
-1.853314	0.999853
-1.866411	0.999864
-1.879509	0.999872
-1.892607	0.999886
-1.905704	0.999898
-1.918802	0.999905
-1.931899	0.999921
-1.944997	0.999927
-1.958094	0.99993
-1.971192	0.999936
-1.984289	0.999942
-1.997387	0.99995
-2.010485	0.999952
-2.023582	0.999955
-2.036680	0.999959
-2.049777	0.999965
-2.062875	0.999966
-2.075972	0.999968
-2.089070	0.999972
-2.102168	0.999974
-2.128363	0.999979
-2.141460	0.99998
-2.154558	0.999982
-2.167655	0.999983
-2.193851	0.999984
-2.206948	0.999985
-2.220046	0.999986
-2.285533	0.999987
-2.311729	0.999989
-2.337924	0.99999
-2.351021	0.999991
-2.403412	0.999994
-2.560582	0.999999
-2.599875	1
&
25.035990	6.14251e-19
25.022892	6.27867e-19
25.009795	6.41786e-19
24.996697	6.56013e-19
24.983599	6.70555e-19
24.970502	6.8542e-19
24.957404	7.00614e-19
24.944307	7.16145e-19
24.931209	7.3202e-19
24.918112	7.48247e-19
24.905014	7.64834e-19
24.891916	7.81788e-19
24.878819	7.99118e-19
24.865721	8.16832e-19
24.852624	8.34938e-19
24.839526	8.53446e-19
24.826429	8.72364e-19
24.813331	8.91701e-19
24.800233	9.11467e-19
24.787136	9.31671e-19
24.774038	9.52323e-19
24.760941	9.73432e-19
24.747843	9.95009e-19
24.734746	1.01706e-18
24.721648	1.03961e-18
24.708550	1.06265e-18
24.695453	1.08621e-18
24.682355	1.11028e-18
24.669258	1.13489e-18
24.656160	1.16005e-18
24.643063	1.18576e-18
24.629965	1.21204e-18
24.616868	1.23891e-18
24.603770	1.26637e-18
24.590672	1.29444e-18
24.577575	1.32313e-18
24.564477	1.35245e-18
24.551380	1.38243e-18
24.538282	1.41307e-18
24.525185	1.44439e-18
24.512087	1.47641e-18
24.498989	1.50913e-18
24.485892	1.54258e-18
24.472794	1.57677e-18
24.459697	1.61171e-18
24.446599	1.64744e-18
24.433502	1.68395e-18
24.420404	1.72127e-18
24.407306	1.75942e-18
24.394209	1.79841e-18
24.381111	1.83827e-18
24.368014	1.87901e-18
24.354916	1.92066e-18
24.341819	1.96323e-18
24.328721	2.00674e-18
24.315624	2.05121e-18
24.302526	2.09667e-18
24.289428	2.14314e-18
24.276331	2.19064e-18
24.263233	2.23919e-18
24.250136	2.28881e-18
24.237038	2.33953e-18
24.223941	2.39138e-18
24.210843	2.44438e-18
24.197745	2.49855e-18
24.184648	2.55392e-18
24.171550	2.61052e-18
24.158453	2.66838e-18
24.145355	2.72751e-18
24.132258	2.78796e-18
24.119160	2.84974e-18
24.106062	2.91289e-18
24.092965	2.97744e-18
24.079867	3.04343e-18
24.066770	3.11087e-18
24.053672	3.17981e-18
24.040575	3.25028e-18
24.027477	3.3223e-18
24.014379	3.39593e-18
24.001282	3.47118e-18
23.988184	3.5481e-18
23.975087	3.62673e-18
23.961989	3.70709e-18
23.948892	3.78924e-18
23.935794	3.87321e-18
23.922697	3.95904e-18
23.909599	4.04677e-18
23.896501	4.13644e-18
23.883404	4.2281e-18
23.870306	4.32179e-18
23.857209	4.41756e-18
23.844111	4.51545e-18
23.831014	4.6155e-18
23.817916	4.71778e-18
23.804818	4.82231e-18
23.791721	4.92917e-18
23.778623	5.03839e-18
23.765526	5.15003e-18
23.752428	5.26415e-18
23.739331	5.38079e-18
23.726233	5.50002e-18
23.713135	5.62188e-18
23.700038	5.74645e-18
23.686940	5.87378e-18
23.673843	6.00392e-18
23.660745	6.13696e-18
23.647648	6.27293e-18
23.634550	6.41192e-18
23.621452	6.55399e-18
23.608355	6.69921e-18
23.595257	6.84764e-18
23.582160	6.99936e-18
23.569062	7.15444e-18
23.555965	7.31296e-18
23.542867	7.47498e-18
23.529770	7.6406e-18
23.516672	7.80989e-18
23.503574	7.98292e-18
23.490477	8.15979e-18
23.477379	8.34057e-18
23.464282	8.52536e-18
23.451184	8.71425e-18
23.438087	8.90731e-18
23.424989	9.10466e-18
23.411891	9.30637e-18
23.398794	9.51256e-18
23.385696	9.72331e-18
23.372599	9.93872e-18
23.359501	1.01589e-17
23.346404	1.0384e-17
23.333306	1.0614e-17
23.320208	1.08492e-17
23.307111	1.10895e-17
23.294013	1.13352e-17
23.280916	1.15863e-17
23.267818	1.1843e-17
23.254721	1.21054e-17
23.241623	1.23736e-17
23.228526	1.26477e-17
23.215428	1.29279e-17
23.202330	1.32143e-17
23.189233	1.3507e-17
23.176135	1.38062e-17
23.163038	1.41121e-17
23.149940	1.44247e-17
23.136843	1.47442e-17
23.123745	1.50709e-17
23.110647	1.54047e-17
23.097550	1.5746e-17
23.084452	1.60948e-17
23.071355	1.64513e-17
23.058257	1.68157e-17
23.045160	1.71882e-17
23.032062	1.7569e-17
23.018964	1.79582e-17
23.005867	1.8356e-17
22.992769	1.87626e-17
22.979672	1.91782e-17
22.966574	1.9603e-17
22.953477	2.00372e-17
22.940379	2.04811e-17
22.927281	2.09347e-17
22.914184	2.13985e-17
22.901086	2.18724e-17
22.887989	2.23569e-17
22.874891	2.28521e-17
22.861794	2.33583e-17
22.848696	2.38757e-17
22.835599	2.44046e-17
22.822501	2.49451e-17
22.809403	2.54976e-17
22.796306	2.60624e-17
22.783208	2.66397e-17
22.770111	2.72297e-17
22.757013	2.78328e-17
22.743916	2.84493e-17
22.730818	2.90794e-17
22.717720	2.97235e-17
22.704623	3.03818e-17
22.691525	3.10548e-17
22.678428	3.17426e-17
22.665330	3.24456e-17
22.652233	3.31642e-17
22.639135	3.38988e-17
22.626037	3.46495e-17
22.612940	3.5417e-17
22.599842	3.62014e-17
22.586745	3.70031e-17
22.573647	3.78227e-17
22.560550	3.86603e-17
22.547452	3.95166e-17
22.534354	4.03917e-17
22.521257	4.12863e-17
22.508159	4.22006e-17
22.495062	4.31353e-17
22.481964	4.40906e-17
22.468867	4.5067e-17
22.455769	4.60651e-17
22.442672	4.70852e-17
22.429574	4.8128e-17
22.416476	4.91938e-17
22.403379	5.02833e-17
22.390281	5.13968e-17
22.377184	5.2535e-17
22.364086	5.36985e-17
22.350989	5.48876e-17
22.337891	5.61031e-17
22.324793	5.73455e-17
22.311696	5.86155e-17
22.298598	5.99135e-17
22.285501	6.12402e-17
22.272403	6.25964e-17
22.259306	6.39826e-17
22.246208	6.53994e-17
22.233110	6.68476e-17
22.220013	6.83279e-17
22.206915	6.98409e-17
22.193818	7.13875e-17
22.180720	7.29683e-17
22.167623	7.4584e-17
22.154525	7.62356e-17
22.141428	7.79237e-17
22.128330	7.96492e-17
22.115232	8.14128e-17
22.102135	8.32156e-17
22.089037	8.50582e-17
22.075940	8.69416e-17
22.062842	8.88667e-17
22.049745	9.08344e-17
22.036647	9.28457e-17
22.023549	9.49015e-17
22.010452	9.70028e-17
21.997354	9.91506e-17
21.984257	1.01346e-16
21.971159	1.0359e-16
21.958062	1.05884e-16
21.944964	1.08228e-16
21.931866	1.10624e-16
21.918769	1.13074e-16
21.905671	1.15577e-16
21.892574	1.18136e-16
21.879476	1.20752e-16
21.866379	1.23425e-16
21.853281	1.26158e-16
21.840183	1.28951e-16
21.827086	1.31806e-16
21.813988	1.34724e-16
21.800891	1.37707e-16
21.787793	1.40756e-16
21.774696	1.43872e-16
21.761598	1.47057e-16
21.748501	1.50313e-16
21.735403	1.53641e-16
21.722305	1.57042e-16
21.709208	1.60519e-16
21.696110	1.64073e-16
21.683013	1.67705e-16
21.669915	1.71418e-16
21.656818	1.75213e-16
21.643720	1.79092e-16
21.630622	1.83056e-16
21.617525	1.87109e-16
21.604427	1.91251e-16
21.591330	1.95485e-16
21.578232	1.99812e-16
21.565135	2.04236e-16
21.552037	2.08757e-16
21.538939	2.13378e-16
21.525842	2.18102e-16
21.512744	2.2293e-16
21.499647	2.27865e-16
21.486549	2.32909e-16
21.473452	2.38065e-16
21.460354	2.43335e-16
21.447256	2.48721e-16
21.434159	2.54227e-16
21.421061	2.59854e-16
21.407964	2.65606e-16
21.394866	2.71486e-16
21.381769	2.77495e-16
21.368671	2.83637e-16
21.355574	2.89916e-16
21.342476	2.96333e-16
21.329378	3.02892e-16
21.316281	3.09597e-16
21.303183	3.1645e-16
21.290086	3.23454e-16
21.276988	3.30613e-16
21.263891	3.37931e-16
21.250793	3.45411e-16
21.237695	3.53056e-16
21.224598	3.60871e-16
21.211500	3.68858e-16
21.198403	3.77022e-16
21.185305	3.85367e-16
21.172208	3.93896e-16
21.159110	4.02614e-16
21.146012	4.11525e-16
21.132915	4.20634e-16
21.119817	4.29943e-16
21.106720	4.39459e-16
21.093622	4.49185e-16
21.080525	4.59126e-16
21.067427	4.69288e-16
21.054330	4.79674e-16
21.041232	4.9029e-16
21.028134	5.01141e-16
21.015037	5.12232e-16
21.001939	5.23568e-16
20.988842	5.35155e-16
20.975744	5.46999e-16
20.962647	5.59104e-16
20.949549	5.71477e-16
20.936451	5.84125e-16
20.923354	5.97051e-16
20.910256	6.10264e-16
20.897159	6.23769e-16
20.884061	6.37573e-16
20.870964	6.51683e-16
20.857866	6.66104e-16
20.844768	6.80845e-16
20.831671	6.95911e-16
20.818573	7.11311e-16
20.805476	7.27052e-16
20.792378	7.4314e-16
20.779281	7.59585e-16
20.766183	7.76394e-16
20.753085	7.93574e-16
20.739988	8.11134e-16
20.726890	8.29083e-16
20.713793	8.47429e-16
20.700695	8.66181e-16
20.687598	8.85347e-16
20.674500	9.04938e-16
20.661403	9.24962e-16
20.648305	9.45428e-16
20.635207	9.66348e-16
20.622110	9.8773e-16
20.609012	1.00959e-15
20.595915	1.03192e-15
20.582817	1.05476e-15
20.569720	1.07809e-15
20.556622	1.10195e-15
20.543524	1.12633e-15
20.530427	1.15125e-15
20.517329	1.17672e-15
20.504232	1.20276e-15
20.491134	1.22937e-15
20.478037	1.25657e-15
20.464939	1.28437e-15
20.451841	1.31279e-15
20.438744	1.34183e-15
20.425646	1.37152e-15
20.412549	1.40186e-15
20.399451	1.43288e-15
20.386354	1.46458e-15
20.373256	1.49698e-15
20.360159	1.5301e-15
20.347061	1.56395e-15
20.333963	1.59855e-15
20.320866	1.63392e-15
20.307768	1.67006e-15
20.294671	1.70701e-15
20.281573	1.74477e-15
20.268476	1.78337e-15
20.255378	1.82283e-15
20.242280	1.86315e-15
20.229183	1.90437e-15
20.216085	1.9465e-15
20.202988	1.98956e-15
20.189890	2.03357e-15
20.176793	2.07855e-15
20.163695	2.12453e-15
20.150597	2.17153e-15
20.137500	2.21957e-15
20.124402	2.26867e-15
20.111305	2.31885e-15
20.098207	2.37014e-15
20.085110	2.42257e-15
20.072012	2.47616e-15
20.058914	2.53093e-15
20.045817	2.58692e-15
20.032719	2.64414e-15
20.019622	2.70262e-15
20.006524	2.7624e-15
19.993427	2.82351e-15
19.980329	2.88596e-15
19.967232	2.94979e-15
19.954134	3.01504e-15
19.941036	3.08173e-15
19.927939	3.14989e-15
19.914841	3.21956e-15
19.901744	3.29077e-15
19.888646	3.36355e-15
19.875549	3.43795e-15
19.862451	3.51399e-15
19.849353	3.59171e-15
19.836256	3.67114e-15
19.823158	3.75234e-15
19.810061	3.83533e-15
19.796963	3.92015e-15
19.783866	4.00685e-15
19.770768	4.09547e-15
19.757670	4.18605e-15
19.744573	4.27862e-15
19.731475	4.37325e-15
19.718378	4.46997e-15
19.705280	4.56882e-15
19.692183	4.66986e-15
19.679085	4.77314e-15
19.665987	4.87869e-15
19.652890	4.98658e-15
19.639792	5.09686e-15
19.626695	5.20957e-15
19.613597	5.32478e-15
19.600500	5.44253e-15
19.587402	5.56289e-15
19.574305	5.6859e-15
19.561207	5.81164e-15
19.548109	5.94015e-15
19.535012	6.07151e-15
19.521914	6.20577e-15
19.508817	6.34299e-15
19.495719	6.48325e-15
19.482622	6.62661e-15
19.469524	6.77314e-15
19.456426	6.92291e-15
19.443329	7.07599e-15
19.430231	7.23245e-15
19.417134	7.39237e-15
19.404036	7.55583e-15
19.390939	7.7229e-15
19.377841	7.89366e-15
19.364743	8.06819e-15
19.351646	8.24659e-15
19.338548	8.42892e-15
19.325451	8.61529e-15
19.312353	8.80577e-15
19.299256	9.00047e-15
19.286158	9.19947e-15
19.273061	9.40286e-15
19.259963	9.61075e-15
19.246865	9.82324e-15
19.233768	1.00404e-14
19.220670	1.02624e-14
19.207573	1.04893e-14
19.194475	1.07212e-14
19.181378	1.09582e-14
19.168280	1.12005e-14
19.155182	1.14481e-14
19.142085	1.17012e-14
19.128987	1.19599e-14
19.115890	1.22243e-14
19.102792	1.24945e-14
19.089695	1.27707e-14
19.076597	1.30531e-14
19.063499	1.33416e-14
19.050402	1.36366e-14
19.037304	1.3938e-14
19.024207	1.42461e-14
19.011109	1.4561e-14
18.998012	1.48829e-14
18.984914	1.52119e-14
18.971816	1.55482e-14
18.958719	1.58919e-14
18.945621	1.62432e-14
18.932524	1.66022e-14
18.919426	1.69692e-14
18.906329	1.73443e-14
18.893231	1.77277e-14
18.880134	1.81195e-14
18.867036	1.852e-14
18.853938	1.89294e-14
18.840841	1.93478e-14
18.827743	1.97755e-14
18.814646	2.02126e-14
18.801548	2.06593e-14
18.788451	2.11159e-14
18.775353	2.15826e-14
18.762255	2.20597e-14
18.749158	2.25472e-14
18.736060	2.30456e-14
18.722963	2.35549e-14
18.709865	2.40755e-14
18.696768	2.46076e-14
18.683670	2.51515e-14
18.670572	2.57073e-14
18.657475	2.62755e-14
18.644377	2.68562e-14
18.631280	2.74497e-14
18.618182	2.80564e-14
18.605085	2.86764e-14
18.591987	2.93101e-14
18.578889	2.99579e-14
18.565792	3.06199e-14
18.552694	3.12966e-14
18.539597	3.19882e-14
18.526499	3.26951e-14
18.513402	3.34176e-14
18.500304	3.41561e-14
18.487207	3.49109e-14
18.474109	3.56823e-14
18.461011	3.64708e-14
18.447914	3.72767e-14
18.434816	3.81005e-14
18.421719	3.89424e-14
18.408621	3.98029e-14
18.395524	4.06824e-14
18.382426	4.15813e-14
18.369328	4.25001e-14
18.356231	4.34392e-14
18.343133	4.4399e-14
18.330036	4.538e-14
18.316938	4.63827e-14
18.303841	4.74076e-14
18.290743	4.8455e-14
18.277645	4.95256e-14
18.264548	5.06199e-14
18.251450	5.17383e-14
18.238353	5.28814e-14
18.225255	5.40498e-14
18.212158	5.52439e-14
18.199060	5.64645e-14
18.185963	5.7712e-14
18.172865	5.8987e-14
18.159767	6.02902e-14
18.146670	6.16222e-14
18.133572	6.29836e-14
18.120475	6.4375e-14
18.107377	6.57972e-14
18.094280	6.72508e-14
18.081182	6.87364e-14
18.068084	7.02549e-14
18.054987	7.18069e-14
18.041889	7.33932e-14
18.028792	7.50146e-14
18.015694	7.66717e-14
18.002597	7.83654e-14
17.989499	8.00965e-14
17.976401	8.18658e-14
17.963304	8.36742e-14
17.950206	8.55225e-14
17.937109	8.74116e-14
17.924011	8.93425e-14
17.910914	9.1316e-14
17.897816	9.3333e-14
17.884718	9.53946e-14
17.871621	9.75017e-14
17.858523	9.96553e-14
17.845426	1.01856e-13
17.832328	1.04106e-13
17.819231	1.06406e-13
17.806133	1.08756e-13
17.793036	1.11158e-13
17.779938	1.13613e-13
17.766840	1.16122e-13
17.753743	1.18687e-13
17.740645	1.21308e-13
17.727548	1.23988e-13
17.714450	1.26726e-13
17.701353	1.29525e-13
17.688255	1.32385e-13
17.675157	1.35309e-13
17.662060	1.38297e-13
17.648962	1.41351e-13
17.635865	1.44473e-13
17.622767	1.47664e-13
17.609670	1.50924e-13
17.596572	1.54257e-13
17.583474	1.57664e-13
17.570377	1.61146e-13
17.557279	1.64704e-13
17.544182	1.68341e-13
17.531084	1.72059e-13
17.517987	1.75858e-13
17.504889	1.79741e-13
17.491791	1.8371e-13
17.478694	1.87767e-13
17.465596	1.91913e-13
17.452499	1.96151e-13
17.439401	2.00482e-13
17.426304	2.04909e-13
17.413206	2.09433e-13
17.400109	2.14057e-13
17.387011	2.18784e-13
17.373913	2.23614e-13
17.360816	2.28552e-13
17.347718	2.33598e-13
17.334621	2.38755e-13
17.321523	2.44027e-13
17.308426	2.49414e-13
17.295328	2.54921e-13
17.282230	2.60549e-13
17.269133	2.66301e-13
17.256035	2.72181e-13
17.242938	2.7819e-13
17.229840	2.84331e-13
17.216743	2.90608e-13
17.203645	2.97024e-13
17.190547	3.03581e-13
17.177450	3.10283e-13
17.164352	3.17133e-13
17.151255	3.24134e-13
17.138157	3.31289e-13
17.125060	3.38602e-13
17.111962	3.46077e-13
17.098865	3.53716e-13
17.085767	3.61524e-13
17.072669	3.69504e-13
17.059572	3.77661e-13
17.046474	3.85997e-13
17.033377	3.94517e-13
17.020279	4.03226e-13
17.007182	4.12126e-13
16.994084	4.21223e-13
16.980986	4.3052e-13
16.967889	4.40022e-13
16.954791	4.49735e-13
16.941694	4.59661e-13
16.928596	4.69806e-13
16.915499	4.80175e-13
16.902401	4.90773e-13
16.889303	5.01605e-13
16.876206	5.12675e-13
16.863108	5.2399e-13
16.850011	5.35554e-13
16.836913	5.47374e-13
16.823816	5.59454e-13
16.810718	5.71801e-13
16.797620	5.8442e-13
16.784523	5.97317e-13
16.771425	6.10499e-13
16.758328	6.23971e-13
16.745230	6.37741e-13
16.732133	6.51814e-13
16.719035	6.66198e-13
16.705938	6.80899e-13
16.692840	6.95924e-13
16.679742	7.1128e-13
16.666645	7.26976e-13
16.653547	7.43017e-13
16.640450	7.59412e-13
16.627352	7.76169e-13
16.614255	7.93295e-13
16.601157	8.10799e-13
16.588059	8.28689e-13
16.574962	8.46974e-13
16.561864	8.65661e-13
16.548767	8.84761e-13
16.535669	9.04282e-13
16.522572	9.24234e-13
16.509474	9.44625e-13
16.496376	9.65466e-13
16.483279	9.86767e-13
16.470181	1.00854e-12
16.457084	1.03079e-12
16.443986	1.05353e-12
16.430889	1.07677e-12
16.417791	1.10052e-12
16.404694	1.1248e-12
16.391596	1.14962e-12
16.378498	1.17498e-12
16.365401	1.2009e-12
16.352303	1.22739e-12
16.339206	1.25447e-12
16.326108	1.28214e-12
16.313011	1.31042e-12
16.299913	1.33933e-12
16.286815	1.36887e-12
16.273718	1.39906e-12
16.260620	1.42993e-12
16.247523	1.46147e-12
16.234425	1.4937e-12
16.221328	1.52665e-12
16.208230	1.56032e-12
16.195132	1.59474e-12
16.182035	1.62991e-12
16.168937	1.66586e-12
16.155840	1.7026e-12
16.142742	1.74015e-12
16.129645	1.77853e-12
16.116547	1.81776e-12
16.103449	1.85785e-12
16.090352	1.89882e-12
16.077254	1.9407e-12
16.064157	1.98349e-12
16.051059	2.02724e-12
16.037962	2.07194e-12
16.024864	2.11764e-12
16.011767	2.16433e-12
15.998669	2.21206e-12
15.985571	2.26084e-12
15.972474	2.3107e-12
15.959376	2.36165e-12
15.946279	2.41373e-12
15.933181	2.46695e-12
15.920084	2.52135e-12
15.906986	2.57695e-12
15.893888	2.63377e-12
15.880791	2.69184e-12
15.867693	2.75119e-12
15.854596	2.81186e-12
15.841498	2.87385e-12
15.828401	2.93722e-12
15.815303	3.00198e-12
15.802205	3.06816e-12
15.789108	3.13581e-12
15.776010	3.20494e-12
15.762913	3.2756e-12
15.749815	3.34782e-12
15.736718	3.42163e-12
15.723620	3.49706e-12
15.710522	3.57415e-12
15.697425	3.65295e-12
15.684327	3.73348e-12
15.671230	3.81578e-12
15.658132	3.8999e-12
15.645035	3.98587e-12
15.631937	4.07373e-12
15.618840	4.16353e-12
15.605742	4.25531e-12
15.592644	4.3491e-12
15.579547	4.44497e-12
15.566449	4.54295e-12
15.553352	4.64308e-12
15.540254	4.74542e-12
15.527157	4.85002e-12
15.514059	4.95692e-12
15.500961	5.06617e-12
15.487864	5.17783e-12
15.474766	5.29195e-12
15.461669	5.40859e-12
15.448571	5.52779e-12
15.435474	5.64961e-12
15.422376	5.77413e-12
15.409278	5.90138e-12
15.396181	6.03143e-12
15.383083	6.16435e-12
15.369986	6.3002e-12
15.356888	6.43904e-12
15.343791	6.58094e-12
15.330693	6.72596e-12
15.317596	6.87417e-12
15.304498	7.02565e-12
15.291400	7.18046e-12
15.278303	7.33869e-12
15.265205	7.50039e-12
15.252108	7.66566e-12
15.239010	7.83457e-12
15.225913	8.0072e-12
15.212815	8.18362e-12
15.199717	8.36393e-12
15.186620	8.54822e-12
15.173522	8.73656e-12
15.160425	8.92904e-12
15.147327	9.12577e-12
15.134230	9.32682e-12
15.121132	9.5323e-12
15.108034	9.74231e-12
15.094937	9.95694e-12
15.081839	1.01763e-11
15.068742	1.04005e-11
15.055644	1.06296e-11
15.042547	1.08638e-11
15.029449	1.11031e-11
15.016351	1.13477e-11
15.003254	1.15976e-11
14.990156	1.18531e-11
14.977059	1.21142e-11
14.963961	1.2381e-11
14.950864	1.26537e-11
14.937766	1.29325e-11
14.924669	1.32173e-11
14.911571	1.35084e-11
14.898473	1.3806e-11
14.885376	1.411e-11
14.872278	1.44208e-11
14.859181	1.47384e-11
14.846083	1.5063e-11
14.832986	1.53948e-11
14.819888	1.57338e-11
14.806790	1.60803e-11
14.793693	1.64345e-11
14.780595	1.67964e-11
14.767498	1.71663e-11
14.754400	1.75443e-11
14.741303	1.79306e-11
14.728205	1.83255e-11
14.715107	1.8729e-11
14.702010	1.91414e-11
14.688912	1.95629e-11
14.675815	1.99937e-11
14.662717	2.04339e-11
14.649620	2.08839e-11
14.636522	2.13437e-11
14.623424	2.18136e-11
14.610327	2.22939e-11
14.597229	2.27848e-11
14.584132	2.32864e-11
14.571034	2.37991e-11
14.557937	2.43231e-11
14.544839	2.48586e-11
14.531742	2.54058e-11
14.518644	2.59651e-11
14.505546	2.65368e-11
14.492449	2.71209e-11
14.479351	2.7718e-11
14.466254	2.83281e-11
14.453156	2.89517e-11
14.440059	2.9589e-11
14.426961	3.02404e-11
14.413863	3.0906e-11
14.400766	3.15863e-11
14.387668	3.22816e-11
14.374571	3.29921e-11
14.361473	3.37183e-11
14.348376	3.44604e-11
14.335278	3.52189e-11
14.322180	3.5994e-11
14.309083	3.67862e-11
14.295985	3.75958e-11
14.282888	3.84232e-11
14.269790	3.92689e-11
14.256693	4.01331e-11
14.243595	4.10163e-11
14.230498	4.19189e-11
14.217400	4.28414e-11
14.204302	4.37841e-11
14.191205	4.47476e-11
14.178107	4.57323e-11
14.165010	4.67386e-11
14.151912	4.77671e-11
14.138815	4.88181e-11
14.125717	4.98923e-11
14.112619	5.09901e-11
14.099522	5.2112e-11
14.086424	5.32585e-11
14.073327	5.44303e-11
14.060229	5.56279e-11
14.047132	5.68517e-11
14.034034	5.81025e-11
14.020936	5.93808e-11
14.007839	6.06871e-11
13.994741	6.20222e-11
13.981644	6.33866e-11
13.968546	6.47811e-11
13.955449	6.62061e-11
13.942351	6.76625e-11
13.929253	6.91509e-11
13.916156	7.0672e-11
13.903058	7.22265e-11
13.889961	7.38152e-11
13.876863	7.54388e-11
13.863766	7.70981e-11
13.850668	7.87939e-11
13.837571	8.05269e-11
13.824473	8.2298e-11
13.811375	8.4108e-11
13.798278	8.59578e-11
13.785180	8.78482e-11
13.772083	8.97802e-11
13.758985	9.17546e-11
13.745888	9.37724e-11
13.732790	9.58346e-11
13.719692	9.7942e-11
13.706595	1.00096e-10
13.693497	1.02297e-10
13.680400	1.04546e-10
13.667302	1.06845e-10
13.654205	1.09194e-10
13.641107	1.11595e-10
13.628009	1.14049e-10
13.614912	1.16557e-10
13.601814	1.19119e-10
13.588717	1.21738e-10
13.575619	1.24415e-10
13.562522	1.2715e-10
13.549424	1.29945e-10
13.536327	1.32802e-10
13.523229	1.35722e-10
13.510131	1.38705e-10
13.497034	1.41755e-10
13.483936	1.44871e-10
13.470839	1.48055e-10
13.457741	1.5131e-10
13.444644	1.54636e-10
13.431546	1.58035e-10
13.418448	1.61508e-10
13.405351	1.65058e-10
13.392253	1.68686e-10
13.379156	1.72394e-10
13.366058	1.76182e-10
13.352961	1.80055e-10
13.339863	1.84012e-10
13.326765	1.88056e-10
13.313668	1.92189e-10
13.300570	1.96412e-10
13.287473	2.00728e-10
13.274375	2.05139e-10
13.261278	2.09647e-10
13.248180	2.14254e-10
13.235082	2.18962e-10
13.221985	2.23773e-10
13.208887	2.2869e-10
13.195790	2.33715e-10
13.182692	2.3885e-10
13.169595	2.44098e-10
13.156497	2.49461e-10
13.143400	2.54942e-10
13.130302	2.60543e-10
13.117204	2.66267e-10
13.104107	2.72116e-10
13.091009	2.78094e-10
13.077912	2.84203e-10
13.064814	2.90446e-10
13.051717	2.96826e-10
13.038619	3.03347e-10
13.025521	3.1001e-10
13.012424	3.16819e-10
12.999326	3.23778e-10
12.986229	3.3089e-10
12.973131	3.38157e-10
12.960034	3.45584e-10
12.946936	3.53174e-10
12.933838	3.60931e-10
12.920741	3.68858e-10
12.907643	3.76958e-10
12.894546	3.85237e-10
12.881448	3.93696e-10
12.868351	4.02342e-10
12.855253	4.11177e-10
12.842155	4.20206e-10
12.829058	4.29433e-10
12.815960	4.38862e-10
12.802863	4.48498e-10
12.789765	4.58346e-10
12.776668	4.68409e-10
12.763570	4.78693e-10
12.750473	4.89203e-10
12.737375	4.99943e-10
12.724277	5.10919e-10
12.711180	5.22136e-10
12.698082	5.33598e-10
12.684985	5.45312e-10
12.671887	5.57282e-10
12.658790	5.69515e-10
12.645692	5.82017e-10
12.632594	5.94792e-10
12.619497	6.07847e-10
12.606399	6.21189e-10
12.593302	6.34823e-10
12.580204	6.48756e-10
12.567107	6.62995e-10
12.554009	6.77546e-10
12.540911	6.92415e-10
12.527814	7.07611e-10
12.514716	7.2314e-10
12.501619	7.39009e-10
12.488521	7.55226e-10
12.475424	7.71798e-10
12.462326	7.88733e-10
12.449229	8.0604e-10
12.436131	8.23726e-10
12.423033	8.418e-10
12.409936	8.60269e-10
12.396838	8.79144e-10
12.383741	8.98432e-10
12.370643	9.18143e-10
12.357546	9.38285e-10
12.344448	9.58869e-10
12.331350	9.79904e-10
12.318253	1.0014e-09
12.305155	1.02337e-09
12.292058	1.04581e-09
12.278960	1.06875e-09
12.265863	1.0922e-09
12.252765	1.11615e-09
12.239667	1.14063e-09
12.226570	1.16565e-09
12.213472	1.19122e-09
12.200375	1.21734e-09
12.187277	1.24404e-09
12.174180	1.27132e-09
12.161082	1.2992e-09
12.147984	1.32769e-09
12.134887	1.3568e-09
12.121789	1.38656e-09
12.108692	1.41696e-09
12.095594	1.44803e-09
12.082497	1.47978e-09
12.069399	1.51222e-09
12.056302	1.54538e-09
12.043204	1.57926e-09
12.030106	1.61388e-09
12.017009	1.64926e-09
12.003911	1.68542e-09
11.990814	1.72236e-09
11.977716	1.76012e-09
11.964619	1.7987e-09
11.951521	1.83813e-09
11.938423	1.87842e-09
11.925326	1.91959e-09
11.912228	1.96166e-09
11.899131	2.00466e-09
11.886033	2.04859e-09
11.872936	2.09349e-09
11.859838	2.13937e-09
11.846740	2.18625e-09
11.833643	2.23416e-09
11.820545	2.28312e-09
11.807448	2.33315e-09
11.794350	2.38427e-09
11.781253	2.43651e-09
11.768155	2.4899e-09
11.755057	2.54445e-09
11.741960	2.6002e-09
11.728862	2.65716e-09
11.715765	2.71538e-09
11.702667	2.77486e-09
11.689570	2.83565e-09
11.676472	2.89777e-09
11.663375	2.96125e-09
11.650277	3.02611e-09
11.637179	3.09239e-09
11.624082	3.16013e-09
11.610984	3.22934e-09
11.597887	3.30007e-09
11.584789	3.37234e-09
11.571692	3.4462e-09
11.558594	3.52167e-09
11.545496	3.59879e-09
11.532399	3.6776e-09
11.519301	3.75813e-09
11.506204	3.84042e-09
11.493106	3.92451e-09
11.480009	4.01044e-09
11.466911	4.09825e-09
11.453813	4.18798e-09
11.440716	4.27966e-09
11.427618	4.37336e-09
11.414521	4.4691e-09
11.401423	4.56693e-09
11.388326	4.6669e-09
11.375228	4.76906e-09
11.362131	4.87345e-09
11.349033	4.98012e-09
11.335935	5.08912e-09
11.322838	5.20051e-09
11.309740	5.31433e-09
11.296643	5.43063e-09
11.283545	5.54948e-09
11.270448	5.67092e-09
11.257350	5.79502e-09
11.244252	5.92183e-09
11.231155	6.0514e-09
11.218057	6.18381e-09
11.204960	6.31911e-09
11.191862	6.45737e-09
11.178765	6.59865e-09
11.165667	6.74301e-09
11.152569	6.89053e-09
11.139472	7.04127e-09
11.126374	7.1953e-09
11.113277	7.35269e-09
11.100179	7.51352e-09
11.087082	7.67786e-09
11.073984	7.8458e-09
11.060886	8.01739e-09
11.047789	8.19274e-09
11.034691	8.37191e-09
11.021594	8.555e-09
11.008496	8.74208e-09
10.995399	8.93325e-09
10.982301	9.12859e-09
10.969204	9.32819e-09
10.956106	9.53215e-09
10.943008	9.74056e-09
10.929911	9.95352e-09
10.916813	1.01711e-08
10.903716	1.03935e-08
10.890618	1.06207e-08
10.877521	1.08529e-08
10.864423	1.10901e-08
10.851325	1.13325e-08
10.838228	1.15802e-08
10.825130	1.18333e-08
10.812033	1.20919e-08
10.798935	1.23562e-08
10.785838	1.26262e-08
10.772740	1.29022e-08
10.759642	1.31841e-08
10.746545	1.34722e-08
10.733447	1.37666e-08
10.720350	1.40674e-08
10.707252	1.43747e-08
10.694155	1.46888e-08
10.681057	1.50097e-08
10.667959	1.53376e-08
10.654862	1.56727e-08
10.641764	1.6015e-08
10.628667	1.63649e-08
10.615569	1.67223e-08
10.602472	1.70876e-08
10.589374	1.74608e-08
10.576277	1.78421e-08
10.563179	1.82318e-08
10.550081	1.86299e-08
10.536984	1.90367e-08
10.523886	1.94524e-08
10.510789	1.98772e-08
10.497691	2.03112e-08
10.484594	2.07547e-08
10.471496	2.12078e-08
10.458398	2.16708e-08
10.445301	2.21439e-08
10.432203	2.26273e-08
10.419106	2.31212e-08
10.406008	2.36259e-08
10.392911	2.41416e-08
10.379813	2.46685e-08
10.366715	2.52069e-08
10.353618	2.5757e-08
10.340520	2.63191e-08
10.327423	2.68934e-08
10.314325	2.74803e-08
10.301228	2.80799e-08
10.288130	2.86926e-08
10.275033	2.93186e-08
10.261935	2.99583e-08
10.248837	3.06118e-08
10.235740	3.12796e-08
10.222642	3.1962e-08
10.209545	3.26592e-08
10.196447	3.33715e-08
10.183350	3.40994e-08
10.170252	3.48431e-08
10.157154	3.5603e-08
10.144057	3.63795e-08
10.130959	3.71728e-08
10.117862	3.79834e-08
10.104764	3.88116e-08
10.091667	3.96579e-08
10.078569	4.05225e-08
10.065471	4.1406e-08
10.052374	4.23087e-08
10.039276	4.3231e-08
10.026179	4.41734e-08
10.013081	4.51362e-08
9.999984	4.61201e-08
9.986886	4.71253e-08
9.973788	4.81523e-08
9.960691	4.92017e-08
9.947593	5.02739e-08
9.934496	5.13695e-08
9.921398	5.24888e-08
9.908301	5.36325e-08
9.895203	5.4801e-08
9.882106	5.59949e-08
9.869008	5.72148e-08
9.855910	5.84612e-08
9.842813	5.97347e-08
9.829715	6.10358e-08
9.816618	6.23653e-08
9.803520	6.37236e-08
9.790423	6.51114e-08
9.777325	6.65294e-08
9.764227	6.79781e-08
9.751130	6.94584e-08
9.738032	7.09708e-08
9.724935	7.2516e-08
9.711837	7.40948e-08
9.698740	7.57079e-08
9.685642	7.7356e-08
9.672544	7.90399e-08
9.659447	8.07604e-08
9.646349	8.25182e-08
9.633252	8.43142e-08
9.620154	8.61492e-08
9.607057	8.8024e-08
9.593959	8.99394e-08
9.580862	9.18965e-08
9.567764	9.3896e-08
9.554666	9.59389e-08
9.541569	9.80262e-08
9.528471	1.00159e-07
9.515374	1.02338e-07
9.502276	1.04564e-07
9.489179	1.06838e-07
9.476081	1.09162e-07
9.462983	1.11536e-07
9.449886	1.13961e-07
9.436788	1.1644e-07
9.423691	1.18971e-07
9.410593	1.21558e-07
9.397496	1.24201e-07
9.384398	1.26901e-07
9.371300	1.2966e-07
9.358203	1.32479e-07
9.345105	1.35358e-07
9.332008	1.383e-07
9.318910	1.41306e-07
9.305813	1.44377e-07
9.292715	1.47515e-07
9.279617	1.5072e-07
9.266520	1.53995e-07
9.253422	1.57341e-07
9.240325	1.60759e-07
9.227227	1.64252e-07
9.214130	1.6782e-07
9.201032	1.71465e-07
9.187935	1.75189e-07
9.174837	1.78994e-07
9.161739	1.82882e-07
9.148642	1.86853e-07
9.135544	1.90911e-07
9.122447	1.95056e-07
9.109349	1.99291e-07
9.096252	2.03617e-07
9.083154	2.08038e-07
9.070056	2.12554e-07
9.056959	2.17167e-07
9.043861	2.21881e-07
9.030764	2.26696e-07
9.017666	2.31616e-07
9.004569	2.36642e-07
8.991471	2.41777e-07
8.978373	2.47022e-07
8.965276	2.52382e-07
8.952178	2.57857e-07
8.939081	2.6345e-07
8.925983	2.69165e-07
8.912886	2.75003e-07
8.899788	2.80967e-07
8.886690	2.8706e-07
8.873593	2.93284e-07
8.860495	2.99644e-07
8.847398	3.0614e-07
8.834300	3.12777e-07
8.821203	3.19558e-07
8.808105	3.26485e-07
8.795008	3.33561e-07
8.781910	3.40791e-07
8.768812	3.48176e-07
8.755715	3.55721e-07
8.742617	3.63429e-07
8.729520	3.71303e-07
8.716422	3.79347e-07
8.703325	3.87565e-07
8.690227	3.9596e-07
8.677129	4.04537e-07
8.664032	4.13298e-07
8.650934	4.22249e-07
8.637837	4.31393e-07
8.624739	4.40734e-07
8.611642	4.50276e-07
8.598544	4.60024e-07
8.585446	4.69983e-07
8.572349	4.80156e-07
8.559251	4.90548e-07
8.546154	5.01165e-07
8.533056	5.12011e-07
8.519959	5.2309e-07
8.506861	5.34408e-07
8.493764	5.4597e-07
8.480666	5.57781e-07
8.467568	5.69847e-07
8.454471	5.82172e-07
8.441373	5.94763e-07
8.428276	6.07625e-07
8.415178	6.20765e-07
8.402081	6.34187e-07
8.388983	6.47898e-07
8.375885	6.61904e-07
8.362788	6.76212e-07
8.349690	6.90828e-07
8.336593	7.05759e-07
8.323495	7.2101e-07
8.310398	7.3659e-07
8.297300	7.52505e-07
8.284202	7.68763e-07
8.271105	7.8537e-07
8.258007	8.02334e-07
8.244910	8.19664e-07
8.231812	8.37365e-07
8.218715	8.55448e-07
8.205617	8.73919e-07
8.192519	8.92787e-07
8.179422	9.1206e-07
8.166324	9.31748e-07
8.153227	9.51859e-07
8.140129	9.72402e-07
8.127032	9.93386e-07
8.113934	1.01482e-06
8.100837	1.03672e-06
8.087739	1.05908e-06
8.074641	1.08193e-06
8.061544	1.10526e-06
8.048446	1.1291e-06
8.035349	1.15345e-06
8.022251	1.17832e-06
8.009154	1.20372e-06
7.996056	1.22967e-06
7.982958	1.25618e-06
7.969861	1.28325e-06
7.956763	1.31091e-06
7.943666	1.33916e-06
7.930568	1.36801e-06
7.917471	1.39748e-06
7.904373	1.42759e-06
7.891275	1.45833e-06
7.878178	1.48974e-06
7.865080	1.52182e-06
7.851983	1.55459e-06
7.838885	1.58806e-06
7.825788	1.62225e-06
7.812690	1.65716e-06
7.799592	1.69283e-06
7.786495	1.72926e-06
7.773397	1.76647e-06
7.760300	1.80447e-06
7.747202	1.84329e-06
7.734105	1.88294e-06
7.721007	1.92343e-06
7.707910	1.96479e-06
7.694812	2.00704e-06
7.681714	2.05019e-06
7.668617	2.09426e-06
7.655519	2.13928e-06
7.642422	2.18525e-06
7.629324	2.23221e-06
7.616227	2.28017e-06
7.603129	2.32915e-06
7.590031	2.37918e-06
7.576934	2.43028e-06
7.563836	2.48247e-06
7.550739	2.53578e-06
7.537641	2.59022e-06
7.524544	2.64582e-06
7.511446	2.70261e-06
7.498348	2.76061e-06
7.485251	2.81984e-06
7.472153	2.88034e-06
7.459056	2.94213e-06
7.445958	3.00523e-06
7.432861	3.06968e-06
7.419763	3.13551e-06
7.406666	3.20273e-06
7.393568	3.27139e-06
7.380470	3.34151e-06
7.367373	3.41312e-06
7.354275	3.48625e-06
7.341178	3.56094e-06
7.328080	3.63722e-06
7.314983	3.71513e-06
7.301885	3.79469e-06
7.288787	3.87594e-06
7.275690	3.95891e-06
7.262592	4.04366e-06
7.249495	4.1302e-06
7.236397	4.21858e-06
7.223300	4.30884e-06
7.210202	4.40101e-06
7.197104	4.49514e-06
7.184007	4.59127e-06
7.170909	4.68944e-06
7.157812	4.7897e-06
7.144714	4.89208e-06
7.131617	4.99663e-06
7.118519	5.1034e-06
7.105421	5.21243e-06
7.092324	5.32377e-06
7.079226	5.43747e-06
7.066129	5.55358e-06
7.053031	5.67215e-06
7.039934	5.79322e-06
7.026836	5.91687e-06
7.013739	6.04313e-06
7.000641	6.17206e-06
6.987543	6.30371e-06
6.974446	6.43815e-06
6.961348	6.57544e-06
6.948251	6.71562e-06
6.935153	6.85877e-06
6.922056	7.00494e-06
6.908958	7.1542e-06
6.895860	7.30662e-06
6.882763	7.46224e-06
6.869665	7.62116e-06
6.856568	7.78342e-06
6.843470	7.94911e-06
6.830373	8.11829e-06
6.817275	8.29104e-06
6.804177	8.46743e-06
6.791080	8.64754e-06
6.777982	8.83144e-06
6.764885	9.01921e-06
6.751787	9.21094e-06
6.738690	9.40669e-06
6.725592	9.60657e-06
6.712494	9.81065e-06
6.699397	1.0019e-05
6.686299	1.02318e-05
6.673202	1.0449e-05
6.660104	1.06708e-05
6.647007	1.08972e-05
6.633909	1.11284e-05
6.620812	1.13645e-05
6.607714	1.16055e-05
6.594616	1.18515e-05
6.581519	1.21028e-05
6.568421	1.23592e-05
6.555324	1.26211e-05
6.542226	1.28884e-05
6.529129	1.31614e-05
6.516031	1.344e-05
6.502933	1.37245e-05
6.489836	1.40149e-05
6.476738	1.43114e-05
6.463641	1.46141e-05
6.450543	1.49231e-05
6.437446	1.52386e-05
6.424348	1.55606e-05
6.411250	1.58894e-05
6.398153	1.62251e-05
6.385055	1.65677e-05
6.371958	1.69175e-05
6.358860	1.72745e-05
6.345763	1.7639e-05
6.332665	1.80111e-05
6.319568	1.83909e-05
6.306470	1.87787e-05
6.293372	1.91745e-05
6.280275	1.95785e-05
6.267177	1.99909e-05
6.254080	2.04119e-05
6.240982	2.08416e-05
6.227885	2.12802e-05
6.214787	2.17279e-05
6.201689	2.21849e-05
6.188592	2.26514e-05
6.175494	2.31275e-05
6.162397	2.36135e-05
6.149299	2.41095e-05
6.136202	2.46158e-05
6.123104	2.51325e-05
6.110006	2.566e-05
6.096909	2.61983e-05
6.083811	2.67477e-05
6.070714	2.73084e-05
6.057616	2.78807e-05
6.044519	2.84648e-05
6.031421	2.9061e-05
6.018323	2.96693e-05
6.005226	3.02902e-05
5.992128	3.09239e-05
5.979031	3.15706e-05
5.965933	3.22305e-05
5.952836	3.2904e-05
5.939738	3.35913e-05
5.926641	3.42927e-05
5.913543	3.50085e-05
5.900445	3.57389e-05
5.887348	3.64842e-05
5.874250	3.72448e-05
5.861153	3.80209e-05
5.848055	3.88129e-05
5.834958	3.9621e-05
5.821860	4.04455e-05
5.808762	4.12869e-05
5.795665	4.21454e-05
5.782567	4.30214e-05
5.769470	4.39152e-05
5.756372	4.48271e-05
5.743275	4.57575e-05
5.730177	4.67068e-05
5.717079	4.76753e-05
5.703982	4.86635e-05
5.690884	4.96716e-05
5.677787	5.07001e-05
5.664689	5.17494e-05
5.651592	5.28199e-05
5.638494	5.39119e-05
5.625397	5.50259e-05
5.612299	5.61624e-05
5.599201	5.73217e-05
5.586104	5.85043e-05
5.573006	5.97106e-05
5.559909	6.09411e-05
5.546811	6.21963e-05
5.533714	6.34766e-05
5.520616	6.47824e-05
5.507518	6.61144e-05
5.494421	6.74729e-05
5.481323	6.88585e-05
5.468226	7.02716e-05
5.455128	7.17129e-05
5.442031	7.31828e-05
5.428933	7.46818e-05
5.415835	7.62105e-05
5.402738	7.77695e-05
5.389640	7.93593e-05
5.376543	8.09804e-05
5.363445	8.26335e-05
5.350348	8.43192e-05
5.337250	8.6038e-05
5.324152	8.77905e-05
5.311055	8.95774e-05
5.297957	9.13992e-05
5.284860	9.32567e-05
5.271762	9.51505e-05
5.258665	9.70811e-05
5.245567	9.90493e-05
5.232470	0.000101056
5.219372	0.000103101
5.206274	0.000105186
5.193177	0.000107311
5.180079	0.000109477
5.166982	0.000111685
5.153884	0.000113936
5.140787	0.000116229
5.127689	0.000118567
5.114591	0.000120949
5.101494	0.000123376
5.088396	0.00012585
5.075299	0.000128371
5.062201	0.000130939
5.049104	0.000133556
5.036006	0.000136222
5.022908	0.000138939
5.009811	0.000141706
4.996713	0.000144525
4.983616	0.000147397
4.970518	0.000150322
4.957421	0.000153301
4.944323	0.000156336
4.931225	0.000159426
4.918128	0.000162574
4.905030	0.000165779
4.891933	0.000169042
4.878835	0.000172365
4.865738	0.000175748
4.852640	0.000179193
4.839543	0.000182699
4.826445	0.000186268
4.813347	0.000189901
4.800250	0.000193599
4.787152	0.000197362
4.774055	0.000201191
4.760957	0.000205087
4.747860	0.000209051
4.734762	0.000213084
4.721664	0.000217187
4.708567	0.00022136
4.695469	0.000225604
4.682372	0.00022992
4.669274	0.000234308
4.656177	0.00023877
4.643079	0.000243306
4.629981	0.000247917
4.616884	0.000252603
4.603786	0.000257365
4.590689	0.000262203
4.577591	0.000267118
4.564494	0.00027211
4.551396	0.00027718
4.538299	0.000282329
4.525201	0.000287555
4.512103	0.00029286
4.499006	0.000298243
4.485908	0.000303705
4.472811	0.000309244
4.459713	0.000314862
4.446616	0.000320558
4.433518	0.000326331
4.420420	0.00033218
4.407323	0.000338105
4.394225	0.000344104
4.381128	0.000350177
4.368030	0.000356321
4.354933	0.000362534
4.341835	0.000368816
4.328737	0.000375162
4.315640	0.000381571
4.302542	0.000388038
4.289445	0.00039456
4.276347	0.000401133
4.263250	0.000407751
4.250152	0.000414408
4.237054	0.000421096
4.223957	0.000427809
4.210859	0.000434537
4.197762	0.000441267
4.184664	0.000447987
4.171567	0.000454682
4.158469	0.000461332
4.145372	0.000467913
4.132274	0.000474396
4.119176	0.000480742
4.106079	0.000486901
4.092981	0.000492799
4.079884	0.000498321
4.066786	0.000503256
&
```
