## Supplementary material for "All-at-once RNA folding with 3D motif prediction framed by evolutionary information": RF01429_snoR130.cacofold.power

```
# Power analysis of CaCoFold structure 
#
# Powertype = SINGLE SUBSTITUTIONS
# covary  left_pos      right_pos    substitutions      power
#----------------------------------------------------------------
          3		29		0		0.00
          4		28		0		0.00
          5		27		0		0.00
          6		26		0		0.00
          41		92		0		0.00
          42		91		0		0.00
          43		90		0		0.00
          44		89		0		0.00
          45		88		0		0.00
          48		84		0		0.00
          49		83		0		0.00
          50		82		0		0.00
          51		76		0		0.00
          52		75		0		0.00
          53		74		1		0.00
          54		73		0		0.00
          55		72		0		0.00
          56		70		1		0.00
          57		69		1		0.00
          58		68		0		0.00
          59		67		1		0.00
          60		66		0		0.00
          99		122		1		0.00
          100		121		0		0.00
          101		120		0		0.00
          102		119		1		0.00
          103		118		0		0.00
          104		117		0		0.00
          105		116		0		0.00
          106		115		0		0.00
          107		114		0		0.00
#
# BPAIRS 31
# avg substitutions per BP  0.2
# BPAIRS expected to covary 0.0 +/- 0.0
# BPAIRS observed to covary 0
#
```
