## Supplementary material for "All-at-once RNA folding with 3D motif prediction framed by evolutionary information": RF01429_snoR130.surv

```
-0.000000	0.333333
-0.002482	1
&
1.103182	0.000135538
1.098062	0.000271076
1.065373	0.000406614
1.010890	0.000948767
0.972753	0.0010843
0.945512	0.00121984
0.918270	0.00149092
0.880133	0.001762
0.858340	0.00203307
0.678548	0.00216861
0.662203	0.00243969
0.498756	0.00271076
0.482411	0.0028463
0.476963	0.00338845
0.471515	0.00352399
0.438825	0.00379507
0.427929	0.00406614
0.406136	0.00460829
0.400688	0.00515045
0.395239	0.0056926
0.384343	0.00691244
0.373446	0.00799675
0.362550	0.0085389
0.357102	0.0096232
0.335309	0.00989428
0.280826	0.0107075
0.188206	0.0109786
0.182758	0.0117918
0.133724	0.0128761
0.117379	0.0139604
0.002966	0.014096
-0.002482	0.988344
-0.035171	0.988615
-0.046068	0.98875
-0.100550	0.989157
-0.122343	0.989428
-0.138688	0.990241
-0.165929	0.990512
-0.171377	0.990783
-0.231308	0.991326
-0.242205	0.991868
-0.253101	0.99241
-0.318480	0.993494
-0.329376	0.994578
-0.345721	0.99485
-0.351169	0.995121
-0.356618	0.995256
-0.411100	0.995392
-0.421996	0.996205
-0.427445	0.996612
-0.438341	0.997154
-0.503720	0.997425
-0.514616	0.997831
-0.530961	0.997967
-0.596340	0.998509
-0.629029	0.998645
-0.814270	0.998916
-0.868752	0.999051
-0.885097	0.999187
-0.988613	0.999729
-1.081233	1
&
1.622824	4.5161e-07
1.621093	9.0322e-07
1.365026	3.61288e-06
1.332336	4.5161e-06
1.305095	5.41932e-06
1.288751	7.22576e-06
1.283302	9.48381e-06
1.277854	9.93542e-06
1.272406	1.6258e-05
1.266958	1.80644e-05
1.256061	2.39353e-05
1.228820	3.43224e-05
1.223372	3.52256e-05
1.212475	3.7032e-05
1.207027	3.83868e-05
1.201579	3.92901e-05
1.196131	4.01933e-05
1.190682	4.06449e-05
1.185234	4.29029e-05
1.174338	4.92255e-05
1.163441	4.96771e-05
1.152545	5.05803e-05
1.125303	5.14835e-05
1.119855	5.69029e-05
1.114407	5.91609e-05
1.103510	5.96125e-05
1.098062	0.000186063
1.087166	0.000191483
1.081717	0.000197354
1.076269	0.000209095
1.070821	0.000215418
1.065373	0.000280901
1.059925	0.000293998
1.054476	0.000301224
1.049028	0.000313417
1.043580	0.000323804
1.038132	0.000339611
1.032683	0.000365352
1.027235	0.00037303
1.021787	0.000406449
1.016339	0.0004629
1.010890	0.000742447
1.005442	0.000765027
0.999994	0.000768189
0.994546	0.000772705
0.989097	0.000801608
0.983649	0.000816511
0.978201	0.000856704
0.972753	0.000935736
0.967304	0.000955155
0.961856	0.000972768
0.956408	0.000983155
0.950960	0.00100032
0.945512	0.00108161
0.940063	0.00111819
0.934615	0.00113264
0.929167	0.00113986
0.923719	0.00114709
0.918270	0.00128302
0.912822	0.00131464
0.907374	0.00133722
0.901926	0.00134851
0.896477	0.0013616
0.891029	0.00137696
0.885581	0.00138373
0.880133	0.00151831
0.874684	0.00153547
0.869236	0.00154857
0.863788	0.00156483
0.858340	0.00169444
0.852891	0.00170754
0.847443	0.00173554
0.841995	0.00174457
0.836547	0.00174909
0.831099	0.00175676
0.825650	0.00175992
0.820202	0.0017676
0.814754	0.00176986
0.809306	0.00177618
0.803857	0.00178025
0.798409	0.00178657
0.792961	0.0017956
0.787513	0.00180463
0.782064	0.00180644
0.776616	0.00181367
0.771168	0.00181773
0.765720	0.00182089
0.760271	0.0018245
0.754823	0.00182541
0.749375	0.00182947
0.743927	0.00183173
0.738478	0.00183489
0.733030	0.00184257
0.727582	0.00184934
0.722134	0.00185431
0.716686	0.00185838
0.711237	0.00187057
0.705789	0.00187328
0.700341	0.00187644
0.694893	0.0018805
0.689444	0.00188592
0.683996	0.00189134
0.678548	0.00196586
0.673100	0.00196766
0.667651	0.00197444
0.662203	0.00210044
0.656755	0.00211037
0.651307	0.00211624
0.645858	0.00212121
0.640410	0.00215644
0.634962	0.00216321
0.629514	0.00217179
0.624065	0.00220295
0.618617	0.00221379
0.613169	0.00221605
0.607721	0.00224405
0.602272	0.00225399
0.596824	0.00228334
0.591376	0.00229599
0.585928	0.00230999
0.580480	0.00231992
0.575031	0.00232534
0.569583	0.00233076
0.564135	0.00233347
0.558687	0.00235695
0.553238	0.00235966
0.547790	0.00238134
0.542342	0.00238947
0.536894	0.0024116
0.531445	0.00243689
0.525997	0.00245766
0.520549	0.00247753
0.515101	0.00249605
0.509652	0.00255566
0.504204	0.00261437
0.498756	0.00280901
0.493308	0.00287043
0.487859	0.00291288
0.482411	0.0030154
0.476963	0.00330669
0.471515	0.00341237
0.466067	0.00345798
0.460618	0.00349682
0.455170	0.00355417
0.449722	0.00358669
0.444274	0.00368243
0.438825	0.00386172
0.433377	0.00387978
0.427929	0.00404778
0.422481	0.00412907
0.417032	0.0042641
0.411584	0.00435036
0.406136	0.00464391
0.400688	0.00497674
0.395239	0.0052748
0.389791	0.00539538
0.384343	0.00602809
0.378895	0.00613693
0.373446	0.00674389
0.367998	0.00689157
0.362550	0.00720047
0.357102	0.00778305
0.351654	0.0078264
0.346205	0.00792576
0.340757	0.00799485
0.335309	0.00828524
0.329861	0.00837646
0.324412	0.00853994
0.318964	0.00865059
0.313516	0.00873685
0.308068	0.00886104
0.302619	0.00889807
0.297171	0.00894414
0.291723	0.00901955
0.286275	0.00914691
0.280826	0.00961839
0.275378	0.00966852
0.269930	0.00975478
0.264482	0.00980581
0.259033	0.00985142
0.253585	0.00993045
0.248137	0.00998058
0.242689	0.0100402
0.237241	0.0100628
0.231792	0.0101025
0.226344	0.0101152
0.220896	0.0101237
0.215448	0.0101423
0.209999	0.010154
0.204551	0.0101987
0.199103	0.0102389
0.193655	0.0102515
0.188206	0.0103983
0.182758	0.0108495
0.177310	0.0109588
0.171862	0.010999
0.166413	0.0110197
0.160965	0.0110292
0.155517	0.0110387
0.150069	0.0110906
0.144620	0.0111128
0.139172	0.0111516
0.133724	0.0116859
0.128276	0.0117428
0.122827	0.011778
0.117379	0.012291
0.111931	0.0123073
0.106483	0.0123452
0.101035	0.0123922
0.095586	0.0124653
0.090138	0.012473
0.084690	0.0125137
0.079242	0.0125268
0.073793	0.0125584
0.068345	0.0125746
0.062897	0.0125995
0.057449	0.0126067
0.052000	0.0126239
0.046552	0.0126379
0.041104	0.0126537
0.035656	0.012655
0.030207	0.0126559
0.024759	0.0126654
0.019311	0.0126672
0.013863	0.0126708
0.008414	0.0126835
0.002966	0.012748
-0.002482	0.989368
-0.007930	0.989368
-0.013378	0.989401
-0.018827	0.989406
-0.024275	0.989413
-0.029723	0.989419
-0.035171	0.989557
-0.040620	0.989602
-0.046068	0.989728
-0.051516	0.989753
-0.056964	0.989773
-0.062413	0.989827
-0.067861	0.989838
-0.073309	0.989862
-0.078757	0.989883
-0.084206	0.989889
-0.089654	0.989939
-0.095102	0.989954
-0.100550	0.990181
-0.105999	0.990271
-0.111447	0.990312
-0.116895	0.990362
-0.122343	0.990505
-0.127791	0.990528
-0.133240	0.990574
-0.138688	0.991057
-0.144136	0.99119
-0.149584	0.991281
-0.155033	0.991319
-0.160481	0.991363
-0.165929	0.991513
-0.171377	0.991663
-0.176826	0.991723
-0.182274	0.991751
-0.187722	0.991791
-0.193170	0.991827
-0.198619	0.991876
-0.204067	0.991916
-0.209515	0.991964
-0.214963	0.991975
-0.220412	0.991988
-0.225860	0.992005
-0.231308	0.992283
-0.236756	0.992329
-0.242205	0.992614
-0.247653	0.992682
-0.253101	0.992971
-0.258549	0.993002
-0.263997	0.993063
-0.269446	0.993127
-0.274894	0.993171
-0.280342	0.993247
-0.285790	0.993277
-0.291239	0.993358
-0.296687	0.993391
-0.302135	0.99343
-0.307583	0.993456
-0.313032	0.993495
-0.318480	0.994064
-0.323928	0.994135
-0.329376	0.994745
-0.334825	0.994805
-0.340273	0.99486
-0.345721	0.995085
-0.351169	0.995298
-0.356618	0.995425
-0.362066	0.99555
-0.367514	0.995668
-0.372962	0.995737
-0.378410	0.995772
-0.383859	0.995809
-0.389307	0.995884
-0.394755	0.995934
-0.400203	0.995966
-0.405652	0.996043
-0.411100	0.996134
-0.416548	0.996173
-0.421996	0.996559
-0.427445	0.996797
-0.432893	0.996832
-0.438341	0.997117
-0.443789	0.997163
-0.449238	0.997182
-0.454686	0.997202
-0.460134	0.997242
-0.465582	0.997266
-0.471031	0.997331
-0.476479	0.997368
-0.481927	0.997453
-0.487375	0.997507
-0.492823	0.997535
-0.498272	0.997568
-0.503720	0.997718
-0.509168	0.997764
-0.514616	0.997971
-0.520065	0.99801
-0.525513	0.998036
-0.530961	0.998129
-0.536409	0.998157
-0.541858	0.998171
-0.547306	0.998182
-0.552754	0.998185
-0.558202	0.998191
-0.563651	0.998194
-0.569099	0.99821
-0.574547	0.998216
-0.579995	0.998224
-0.585444	0.998227
-0.590892	0.998228
-0.596340	0.998477
-0.601788	0.998486
-0.607236	0.998496
-0.612685	0.998512
-0.618133	0.998516
-0.623581	0.998518
-0.629029	0.998583
-0.634478	0.9986
-0.639926	0.998605
-0.645374	0.998624
-0.650822	0.998633
-0.656271	0.998642
-0.661719	0.998647
-0.667167	0.998651
-0.672615	0.998658
-0.678064	0.998661
-0.683512	0.998695
-0.688960	0.998697
-0.694408	0.998698
-0.699857	0.998708
-0.705305	0.998717
-0.710753	0.998721
-0.716201	0.99873
-0.721650	0.998735
-0.727098	0.998748
-0.732546	0.998771
-0.737994	0.998771
-0.743442	0.998807
-0.748891	0.998822
-0.754339	0.998823
-0.759787	0.998834
-0.765235	0.998839
-0.770684	0.998845
-0.776132	0.998849
-0.781580	0.99885
-0.787028	0.998866
-0.792477	0.998866
-0.797925	0.998883
-0.803373	0.99889
-0.808821	0.998893
-0.814270	0.999039
-0.819718	0.999044
-0.825166	0.999046
-0.830614	0.999095
-0.836063	0.999109
-0.841511	0.99911
-0.846959	0.999125
-0.852407	0.999134
-0.857855	0.999149
-0.863304	0.999151
-0.868752	0.999232
-0.874200	0.999237
-0.879648	0.999256
-0.885097	0.999332
-0.890545	0.999337
-0.895993	0.999346
-0.901441	0.999347
-0.906890	0.999348
-0.912338	0.999371
-0.917786	0.999375
-0.923234	0.999387
-0.928683	0.99939
-0.934131	0.999414
-0.945027	0.999417
-0.950476	0.999424
-0.955924	0.99943
-0.966820	0.999433
-0.972268	0.999436
-0.977717	0.999438
-0.983165	0.999444
-0.988613	0.999695
-0.994061	0.999719
-0.999510	0.999726
-1.004958	0.999731
-1.010406	0.999734
-1.021303	0.999738
-1.026751	0.999745
-1.032199	0.99975
-1.037647	0.99976
-1.048544	0.999764
-1.053992	0.999771
-1.059440	0.999778
-1.070337	0.999778
-1.075785	0.999782
-1.081233	0.999905
-1.092130	0.999907
-1.097578	0.999907
-1.108474	0.999916
-1.113923	0.999916
-1.124819	0.999928
-1.130267	0.999935
-1.135716	0.999936
-1.141164	0.999937
-1.146612	0.999938
-1.157509	0.999941
-1.162957	0.999949
-1.168405	0.999961
-1.179302	0.999962
-1.195646	0.999972
-1.201095	0.999973
-1.217439	0.99998
-1.222887	0.999981
-1.233784	0.999982
-1.239232	0.999983
-1.266473	0.999992
-1.271922	0.999994
-1.304611	0.999995
-1.315508	0.999997
-1.326404	0.999997
-1.375438	0.999998
-1.386335	0.999999
-1.429921	0.999999
-1.538885	1
-1.560678	1
&
```
