## Supplementary material for "All-at-once RNA folding with 3D motif prediction framed by evolutionary information": RF01430_snoR134.cacofold.helixcov

```
# RMs = 4 L = 156

# RM_HELIX NESTED 20-26 53-59, nbp = 7 nbp_cov = 0
# pvals: 0.638037,0.638037,0.638037,0.638037,0.638037,0.655009,0.914368
# aggregated NONE
NESTED  ::::::::::::::::::<<<<<<<________________________>>>>>>>:::::::::::::::::::::::::::::::::::::::::::::::::::::::::::::::::::::::::::::::::::::::::::::::::
        :::::::::::::::::::::::::::::::::::::::::::::::::::::::::::::::::::::::::::::::::::::::::::::::::::::::::::::::::::::::::::::::::::::::::::::::::::::::::

# RM_HELIX NESTED 3-13 63-71, nbp = 9 nbp_cov = 0
# pvals: 0.638037,0.638037,0.638037,0.783718,0.638037,0.95954,0.638037,0.638037,0.0334112
# aggregated NONE
NESTED  ::<<<<<<-<<<_______________________________________________>>>>>>>>>:::::::::::::::::::::::::::::::::::::::::::::::::::::::::::::::::::::::::::::::::::::
        :::::::::::::::::::::::::::::::::::::::::::::::::::::::::::::::::::::::::::::::::::::::::::::::::::::::::::::::::::::::::::::::::::::::::::::::::::::::::

# RM_HELIX NESTED 93-113 119-139, nbp = 20 nbp_cov = 0
# pvals: 0.638037,0.638037,0.638037,0.638037,0.638037,0.638037,0.638037,0.638037,0.942363,0.93834,0.72454,0.638037,0.0765033,0.682159,0.655009,0.0454321,0.997126,0.655009,0.638037,0.638037
# aggregated NONE
NESTED  :::::::::::::::::::::::::::::::::::::::::::::::::::::::::::::::::::::::::::::::::::::::::<<-<<<<<<<<<<<<<<<<<<_____>>>>>>>>>>>>>>>>>>->>:::::::::::::::::
        :::::::::::::::::::::::::::::::::::::::::::::::::::::::::::::::::::::::::::::::::::::::::::::::::::::::::::::::::::::::::::::::::::::::::::::::::::::::::

# RM_HELIX NESTED 84-89 144-149, nbp = 6 nbp_cov = 0
# pvals: 0.661108,0.638037,0.638037,0.053928,0.638037,0.638037
# aggregated NONE
NESTED  ::::::::::::::::::::::::::::::::::::::::::::::::::::::::::::::::::::::::::::::::<<<<<<______________________________________________________>>>>>>:::::::
        :::::::::::::::::::::::::::::::::::::::::::::::::::::::::::::::::::::::::::::::::::::::::::::::::::::::::::::::::::::::::::::::::::::::::::::::::::::::::
```
