## Supplementary material for "All-at-once RNA folding with 3D motif prediction framed by evolutionary information": RF01430_snoR134.helixcov

```
# RMs = 5 L = 156

# RM_HELIX NESTED 20-29 48-59, nbp = 10 nbp_cov = 0
# pvals: 0.638037,0.638037,0.638037,0.638037,0.638037,0.980366,0.908609,0.0781936,0.638037,0.865025
# aggregated NONE
NESTED  ::::::::::::::::::<<<<<<<<<<________________>>>->>->>>>>:::::::::::::::::::::::::::::::::::::::::::::::::::::::::::::::::::::::::::::::::::::::::::::::::
        :::::::::::::::::::::::::::::::::::::::::::::::::::::::::::::::::::::::::::::::::::::::::::::::::::::::::::::::::::::::::::::::::::::::::::::::::::::::::

# RM_HELIX NESTED 3-11 64-71, nbp = 8 nbp_cov = 0
# pvals: 0.638037,0.638037,0.638037,0.783718,0.638037,0.95954,0.638037,0.638037
# aggregated NONE
NESTED  ::<<<<<<-<<_________________________________________________>>>>>>>>:::::::::::::::::::::::::::::::::::::::::::::::::::::::::::::::::::::::::::::::::::::
        :::::::::::::::::::::::::::::::::::::::::::::::::::::::::::::::::::::::::::::::::::::::::::::::::::::::::::::::::::::::::::::::::::::::::::::::::::::::::

# RM_HELIX NESTED 105-107 124-126, nbp = 3 nbp_cov = 0
# pvals: 0.967794,0.682159,0.896034
# aggregated NONE
NESTED  :::::::::::::::::::::::::::::::::::::::::::::::::::::::::::::::::::::::::::::::::::::::::::::::::::::<<<________________>>>::::::::::::::::::::::::::::::
        :::::::::::::::::::::::::::::::::::::::::::::::::::::::::::::::::::::::::::::::::::::::::::::::::::::::::::::::::::::::::::::::::::::::::::::::::::::::::

# RM_HELIX NESTED 93-101 131-139, nbp = 8 nbp_cov = 0
# pvals: 0.638037,0.638037,0.638037,0.638037,0.638037,0.638037,0.638037,0.638037
# aggregated NONE
NESTED  :::::::::::::::::::::::::::::::::::::::::::::::::::::::::::::::::::::::::::::::::::::::::<<-<<<<<<_____________________________>>>>>>->>:::::::::::::::::
        :::::::::::::::::::::::::::::::::::::::::::::::::::::::::::::::::::::::::::::::::::::::::::::::::::::::::::::::::::::::::::::::::::::::::::::::::::::::::

# RM_HELIX NESTED 84-90 143-149, nbp = 7 nbp_cov = 0
# pvals: 0.661108,0.638037,0.638037,0.053928,0.638037,0.638037,0.0622089
# aggregated NONE
NESTED  ::::::::::::::::::::::::::::::::::::::::::::::::::::::::::::::::::::::::::::::::<<<<<<<____________________________________________________>>>>>>>:::::::
        :::::::::::::::::::::::::::::::::::::::::::::::::::::::::::::::::::::::::::::::::::::::::::::::::::::::::::::::::::::::::::::::::::::::::::::::::::::::::
```
