## Supplementary material for "All-at-once RNA folding with 3D motif prediction framed by evolutionary information": RF01430_snoR134.power

```
# Power analysis of given structure 
#
# Powertype = SINGLE SUBSTITUTIONS
# covary  left_pos      right_pos    substitutions      power
#----------------------------------------------------------------
          3		71		0		0.00
          4		70		0		0.00
          5		69		0		0.00
          6		68		2		0.00
          7		67		2		0.00
          8		66		5		0.11
          10		65		0		0.00
          11		64		0		0.00
          20		59		1		0.00
          21		58		0		0.00
          22		57		1		0.00
          23		56		0		0.00
          24		55		0		0.00
          25		53		4		0.07
          26		52		4		0.07
          27		50		3		0.02
          28		49		0		0.00
          29		48		3		0.02
          84		149		3		0.02
          85		148		0		0.00
          86		147		0		0.00
          87		146		4		0.07
          88		145		1		0.00
          89		144		0		0.00
          90		143		4		0.07
          93		139		0		0.00
          94		138		0		0.00
          96		136		0		0.00
          97		135		0		0.00
          98		134		0		0.00
          99		133		0		0.00
          100		132		0		0.00
          101		131		3		0.02
          105		126		5		0.11
          106		125		2		0.00
          107		124		4		0.07
#
# BPAIRS 36
# avg substitutions per BP  1.4
# BPAIRS expected to covary 0.6 +/- 0.8
# BPAIRS observed to covary 0
#
```
