## Supplementary material for "All-at-once RNA folding with 3D motif prediction framed by evolutionary information": RF01430_snoR134.surv

```
0.715966	0.0277778
0.540868	0.0555556
0.330751	0.0833333
-0.001934	0.75
-0.036953	0.777778
-0.071973	0.805556
-0.194541	0.833333
-0.317109	0.861111
-0.387148	0.888889
-0.422168	0.916667
-0.632285	0.944444
-0.684814	0.972222
-0.789872	1
&
6.161498	8.62664e-05
5.986400	0.000172533
5.793793	0.000258799
5.776283	0.000431332
5.758773	0.000517598
5.618695	0.000603865
5.601186	0.000690131
5.566166	0.000776398
5.513637	0.00094893
5.461108	0.0010352
5.408578	0.00112146
5.005854	0.00120773
4.883286	0.001294
4.848267	0.00138026
4.725698	0.00146653
4.322974	0.0015528
4.305464	0.00163906
4.165386	0.00172533
4.147877	0.00189786
4.095347	0.00198413
3.990289	0.00207039
3.832701	0.00215666
3.797682	0.00224293
3.587565	0.00232919
3.535035	0.00241546
3.517526	0.00250173
3.377448	0.00258799
3.342428	0.00267426
3.307409	0.00276052
3.289899	0.00284679
3.272389	0.00301932
3.237370	0.00327812
3.219860	0.00336439
3.202350	0.00345066
3.184840	0.00370945
3.167331	0.00388199
3.149821	0.00405452
3.114801	0.00422705
3.097292	0.00431332
3.062272	0.00439959
3.044762	0.00448585
3.009743	0.00474465
2.992233	0.00483092
2.904684	0.00491718
2.887175	0.00500345
2.869665	0.00543478
2.834645	0.00552105
2.817136	0.00569358
2.782116	0.00577985
2.747097	0.00586611
2.712077	0.00603865
2.694567	0.00621118
2.677058	0.00646998
2.659548	0.00664251
2.624529	0.00681504
2.607019	0.00698758
2.571999	0.00733264
2.554490	0.00741891
2.536980	0.00750518
2.501960	0.00767771
2.466941	0.00785024
2.449431	0.00793651
2.431921	0.00802277
2.396902	0.00828157
2.379392	0.00836784
2.361882	0.00854037
2.344373	0.00888544
2.326863	0.0092305
2.309353	0.0094893
2.291843	0.00983437
2.274334	0.0100932
2.256824	0.0102657
2.239314	0.0105245
2.221804	0.0106108
2.204295	0.010697
2.169275	0.0108696
2.151765	0.0109558
2.116746	0.0111284
2.064217	0.0113009
2.046707	0.0113872
2.029197	0.011646
2.011687	0.0118185
1.994178	0.011991
1.976668	0.0121636
1.941648	0.0122498
1.924139	0.0123361
1.889119	0.0125086
1.871609	0.01294
1.854100	0.0131988
1.836590	0.013285
1.819080	0.0135438
1.801570	0.0136301
1.784061	0.0141477
1.766551	0.0144928
1.749041	0.0146653
1.731531	0.0149241
1.714022	0.0151829
1.679002	0.0153554
1.661492	0.0156142
1.643983	0.0161318
1.608963	0.0162181
1.591453	0.0163906
1.556434	0.0164769
1.538924	0.0167357
1.521414	0.017167
1.503905	0.0173395
1.486395	0.0174258
1.451375	0.0175983
1.433866	0.0182022
1.416356	0.0188061
1.398846	0.0194962
1.381336	0.0200138
1.363827	0.0201863
1.346317	0.0206177
1.328807	0.0211353
1.311297	0.0214803
1.293788	0.0217391
1.276278	0.0218254
1.258768	0.0219117
1.241258	0.022343
1.223749	0.0226018
1.206239	0.0234645
1.188729	0.023637
1.171219	0.0241546
1.153710	0.0248447
1.136200	0.0252761
1.118690	0.0258799
1.101180	0.0261387
1.083671	0.0264838
1.066161	0.0268288
1.048651	0.0276915
1.031141	0.0277778
1.013632	0.0281228
0.996122	0.0286404
0.978612	0.0293306
0.961102	0.030107
0.943593	0.0305383
0.926083	0.0309696
0.908573	0.0315735
0.891063	0.031746
0.873554	0.0321774
0.856044	0.032695
0.838534	0.03304
0.821024	0.0335576
0.803515	0.0344203
0.786005	0.0351104
0.768495	0.0357143
0.750985	0.0364044
0.733476	0.0366632
0.715966	0.0374396
0.698456	0.0384748
0.680946	0.0388199
0.663437	0.0395963
0.645927	0.0400276
0.628417	0.0409765
0.610907	0.0413216
0.593398	0.0421843
0.575888	0.0426156
0.558378	0.0437371
0.540868	0.0448585
0.523359	0.0455487
0.505849	0.0463251
0.488339	0.0471014
0.470829	0.0477916
0.453320	0.0488268
0.435810	0.049862
0.418300	0.0508972
0.400790	0.0520186
0.383281	0.0530538
0.365771	0.0542616
0.348261	0.0561594
0.330751	0.0577122
0.313242	0.0596101
0.295732	0.0624569
0.278222	0.0641822
0.260712	0.0661663
0.243203	0.0676329
0.225693	0.0688406
0.208183	0.0714286
0.190673	0.0736715
0.173164	0.0748792
0.155654	0.0766908
0.138144	0.0783299
0.120635	0.080314
0.103125	0.0830745
0.085615	0.0850587
0.068105	0.0870428
0.050596	0.0890269
0.033086	0.0908385
0.015576	0.0939441
-0.001934	0.670894
-0.019443	0.792443
-0.036953	0.794686
-0.054463	0.799344
-0.071973	0.805556
-0.089482	0.810386
-0.106992	0.815131
-0.124502	0.819617
-0.142012	0.825138
-0.159521	0.83109
-0.177031	0.838164
-0.194541	0.846101
-0.212051	0.854469
-0.229560	0.862146
-0.247070	0.86991
-0.264580	0.877847
-0.282090	0.886387
-0.299599	0.892598
-0.317109	0.898119
-0.334619	0.902519
-0.352129	0.908903
-0.369638	0.913475
-0.387148	0.917098
-0.404658	0.92029
-0.422168	0.924258
-0.439677	0.927968
-0.457187	0.931159
-0.474697	0.933575
-0.492207	0.936508
-0.509716	0.940649
-0.527226	0.943668
-0.544736	0.94617
-0.562246	0.948585
-0.579755	0.950224
-0.597265	0.953244
-0.614775	0.955228
-0.632285	0.956953
-0.649794	0.959196
-0.667304	0.962819
-0.684814	0.965321
-0.702324	0.967391
-0.719833	0.969117
-0.737343	0.970928
-0.754853	0.972826
-0.772363	0.97481
-0.789872	0.976277
-0.807382	0.97783
-0.824892	0.979814
-0.842402	0.981712
-0.859911	0.98266
-0.877421	0.983264
-0.894931	0.984213
-0.912441	0.985594
-0.929950	0.987319
-0.947460	0.988268
-0.964970	0.989648
-0.982480	0.990856
-0.999989	0.99215
-1.017499	0.992926
-1.035009	0.993616
-1.052519	0.99422
-1.070028	0.995428
-1.087538	0.995773
-1.105048	0.996118
-1.122558	0.996636
-1.140067	0.997239
-1.157577	0.997412
-1.175087	0.997757
-1.192597	0.998361
-1.210106	0.998533
-1.227616	0.998879
-1.245126	0.999482
-1.262636	0.999569
-1.280145	0.999655
-1.297655	0.999741
-1.367694	0.999827
-1.437733	0.999914
-1.577811	1
&
7.457219	4.29997e-07
7.089514	8.59993e-07
7.054495	1.28999e-06
6.931927	1.71999e-06
6.914417	2.14998e-06
6.861888	2.57998e-06
6.756829	3.00998e-06
6.739319	3.43997e-06
6.651771	4.29997e-06
6.616751	4.72996e-06
6.581732	5.58996e-06
6.546712	6.44995e-06
6.529202	6.87994e-06
6.494183	7.73994e-06
6.459163	9.02993e-06
6.424144	1.03199e-05
6.389124	1.11799e-05
6.336595	1.16099e-05
6.319085	1.20399e-05
6.266556	1.24699e-05
6.249046	1.33299e-05
6.231537	1.37599e-05
6.214027	1.41899e-05
6.196517	1.46199e-05
6.161498	1.50499e-05
6.143988	1.54799e-05
6.091459	1.71999e-05
6.073949	1.76299e-05
6.056439	1.80599e-05
6.038929	1.84899e-05
6.021420	1.93498e-05
6.003910	2.14998e-05
5.986400	2.23598e-05
5.968890	2.27898e-05
5.951381	2.45098e-05
5.933871	2.49398e-05
5.916361	2.66598e-05
5.898851	2.79498e-05
5.881342	3.05298e-05
5.863832	3.31097e-05
5.846322	3.74097e-05
5.828812	3.99897e-05
5.811303	4.29997e-05
5.793793	4.51496e-05
5.776283	4.90196e-05
5.758773	5.20296e-05
5.741264	5.58996e-05
5.723754	5.84795e-05
5.706244	6.32095e-05
5.688734	6.57895e-05
5.671225	7.00894e-05
5.653715	7.61094e-05
5.636205	7.95494e-05
5.618695	8.64293e-05
5.601186	8.98693e-05
5.583676	9.45992e-05
5.566166	9.80392e-05
5.548656	0.000101909
5.531147	0.000106639
5.513637	0.000113089
5.496127	0.000116959
5.478617	0.000125559
5.461108	0.000129859
5.443598	0.000136739
5.426088	0.000140609
5.408578	0.000144909
5.391069	0.000147919
5.373559	0.000149639
5.356049	0.000156949
5.338539	0.000165549
5.321030	0.000173289
5.303520	0.000181459
5.286010	0.000189628
5.268500	0.000199518
5.250991	0.000205968
5.233481	0.000216718
5.215971	0.000229188
5.198461	0.000241658
5.180952	0.000252838
5.163442	0.000266598
5.145932	0.000280358
5.128423	0.000299278
5.110913	0.000318197
5.093403	0.000334537
5.075893	0.000348297
5.058384	0.000360767
5.040874	0.000381407
5.023364	0.000397317
5.005854	0.000417527
4.988345	0.000439026
4.970835	0.000452356
4.953325	0.000477726
4.935815	0.000494496
4.918306	0.000510406
4.900796	0.000534916
4.883286	0.000553406
4.865776	0.000572755
4.848267	0.000588665
4.830757	0.000604575
4.813247	0.000622635
4.795737	0.000639835
4.778228	0.000655745
4.760718	0.000672085
4.743208	0.000689714
4.725698	0.000706484
4.708189	0.000728844
4.690679	0.000751204
4.673169	0.000766684
4.655659	0.000784314
4.638150	0.000801084
4.620640	0.000819143
4.603130	0.000842363
4.585620	0.000861713
4.568111	0.000876763
4.550601	0.000896973
4.533091	0.000910733
4.515581	0.000927073
4.498072	0.000947282
4.480562	0.000958892
4.463052	0.000976952
4.445542	0.000988562
4.428033	0.00100361
4.410523	0.00101651
4.393013	0.00103242
4.375503	0.00104532
4.357994	0.00105994
4.340484	0.00107241
4.322974	0.0010823
4.305464	0.00109606
4.287955	0.00110767
4.270445	0.00112057
4.252935	0.00113347
4.235425	0.00114723
4.217916	0.00116615
4.200406	0.00118722
4.182896	0.00120012
4.165386	0.00121388
4.147877	0.00123151
4.130367	0.00124957
4.112857	0.00126419
4.095347	0.00127967
4.077838	0.00129429
4.060328	0.00131149
4.042818	0.00133299
4.025308	0.00134933
4.007799	0.00137126
3.990289	0.00139276
3.972779	0.00141211
3.955269	0.00143146
3.937760	0.00145038
3.920250	0.00147446
3.902740	0.0014951
3.885230	0.00151789
3.867721	0.00154283
3.850211	0.00156562
3.832701	0.00159142
3.815191	0.0016155
3.797682	0.00163657
3.780172	0.00166108
3.762662	0.0016886
3.745152	0.00172085
3.727643	0.00175525
3.710133	0.00179137
3.692623	0.00182104
3.675113	0.00185544
3.657604	0.00188682
3.640094	0.00192337
3.622584	0.00195605
3.605074	0.00198959
3.587565	0.00203044
3.570055	0.00208247
3.552545	0.00212418
3.535035	0.0021818
3.517526	0.00224286
3.500016	0.00230435
3.482506	0.0023796
3.464996	0.00245958
3.447487	0.0025387
3.429977	0.00262814
3.412467	0.00274123
3.394957	0.00284486
3.377448	0.00296139
3.359938	0.00306932
3.342428	0.00318412
3.324918	0.00331097
3.307409	0.00344771
3.289899	0.00356467
3.272389	0.00369496
3.254879	0.00382396
3.237370	0.00396285
3.219860	0.0040983
3.202350	0.00421913
3.184840	0.0043563
3.167331	0.00446766
3.149821	0.00458333
3.132311	0.00472738
3.114801	0.00486111
3.097292	0.00500086
3.079782	0.00513889
3.062272	0.00527004
3.044762	0.00540592
3.027253	0.00556631
3.009743	0.00570777
2.992233	0.00585225
2.974723	0.00602769
2.957214	0.00617174
2.939704	0.00632052
2.922194	0.00649338
2.904684	0.00670881
2.887175	0.00689241
2.869665	0.00706742
2.852155	0.00724415
2.834645	0.00741787
2.817136	0.0076032
2.799626	0.0077709
2.782116	0.00797687
2.764606	0.00818799
2.747097	0.00836773
2.729587	0.00853371
2.712077	0.00869969
2.694567	0.00888975
2.677058	0.00905788
2.659548	0.0092273
2.642038	0.0093937
2.624529	0.00954721
2.607019	0.00969255
2.589509	0.00984434
2.571999	0.00999097
2.554490	0.010169
2.536980	0.0103466
2.519470	0.0105031
2.501960	0.0106364
2.484451	0.0107809
2.466941	0.0109335
2.449431	0.0110595
2.431921	0.0112113
2.414412	0.0113308
2.396902	0.0114659
2.379392	0.0115927
2.361882	0.0117157
2.344373	0.0118726
2.326863	0.0120102
2.309353	0.012141
2.291843	0.0122803
2.274334	0.012408
2.256824	0.0125572
2.239314	0.0126797
2.221804	0.0128173
2.204295	0.0129648
2.186785	0.013117
2.169275	0.0132555
2.151765	0.0133811
2.134256	0.0135247
2.116746	0.013667
2.099236	0.0137969
2.081726	0.0139177
2.064217	0.0140347
2.046707	0.0141581
2.029197	0.0142875
2.011687	0.0143997
1.994178	0.0145068
1.976668	0.0146078
1.959158	0.0147175
1.941648	0.014828
1.924139	0.0149308
1.906629	0.0150391
1.889119	0.0151419
1.871609	0.0152507
1.854100	0.0153599
1.836590	0.0154562
1.819080	0.0155706
1.801570	0.0157018
1.784061	0.0158398
1.766551	0.0159967
1.749041	0.016167
1.731531	0.016419
1.714022	0.0167333
1.696512	0.0170717
1.679002	0.0174716
1.661492	0.0178728
1.643983	0.0183492
1.626473	0.0189323
1.608963	0.0195446
1.591453	0.0201397
1.573944	0.020734
1.556434	0.0213519
1.538924	0.0220816
1.521414	0.0228466
1.503905	0.023676
1.486395	0.0245709
1.468885	0.0255061
1.451375	0.0264517
1.433866	0.0274738
1.416356	0.0285062
1.398846	0.0295485
1.381336	0.0305788
1.363827	0.0316082
1.346317	0.0325503
1.328807	0.0334112
1.311297	0.0341744
1.293788	0.0349497
1.276278	0.0356437
1.258768	0.0361924
1.241258	0.0367733
1.223749	0.0373009
1.206239	0.0378638
1.188729	0.038418
1.171219	0.0389843
1.153710	0.0395795
1.136200	0.0401402
1.118690	0.0407211
1.101180	0.0412844
1.083671	0.0418421
1.066161	0.0423628
1.048651	0.0428913
1.031141	0.0433806
1.013632	0.0438695
0.996122	0.0444023
0.978612	0.0448934
0.961102	0.0454321
0.943593	0.0459512
0.926083	0.0465123
0.908573	0.0470902
0.891063	0.0476638
0.873554	0.0482336
0.856044	0.0487956
0.838534	0.0493563
0.821024	0.0499557
0.803515	0.0505513
0.786005	0.0512023
0.768495	0.0518146
0.750985	0.0524798
0.733476	0.053222
0.715966	0.053928
0.698456	0.0546083
0.680946	0.0553418
0.663437	0.0561214
0.645927	0.0569294
0.628417	0.0577563
0.610907	0.0586081
0.593398	0.059444
0.575888	0.0603397
0.558378	0.0612792
0.540868	0.0622089
0.523359	0.0632271
0.505849	0.0642613
0.488339	0.0653943
0.470829	0.0665622
0.453320	0.0678543
0.435810	0.0692363
0.418300	0.070596
0.400790	0.0719698
0.383281	0.0733144
0.365771	0.0748534
0.348261	0.0765033
0.330751	0.0781936
0.313242	0.0799024
0.295732	0.0816873
0.278222	0.0835544
0.260712	0.0854954
0.243203	0.0875692
0.225693	0.0897098
0.208183	0.0918842
0.190673	0.0941469
0.173164	0.0965183
0.155654	0.0990162
0.138144	0.101716
0.120635	0.104616
0.103125	0.10768
0.085615	0.111012
0.068105	0.114316
0.050596	0.117929
0.033086	0.121865
0.015576	0.126042
-0.001934	0.638037
-0.019443	0.655009
-0.036953	0.661108
-0.054463	0.670255
-0.071973	0.682159
-0.089482	0.695571
-0.106992	0.7099
-0.124502	0.72454
-0.142012	0.739331
-0.159521	0.754135
-0.177031	0.76915
-0.194541	0.783718
-0.212051	0.797709
-0.229560	0.811007
-0.247070	0.823439
-0.264580	0.835089
-0.282090	0.845684
-0.299599	0.855787
-0.317109	0.865025
-0.334619	0.873825
-0.352129	0.881753
-0.369638	0.889212
-0.387148	0.896034
-0.404658	0.902518
-0.422168	0.908609
-0.439677	0.914368
-0.457187	0.91974
-0.474697	0.924779
-0.492207	0.929568
-0.509716	0.934112
-0.527226	0.93834
-0.544736	0.942363
-0.562246	0.946093
-0.579755	0.949716
-0.597265	0.953127
-0.614775	0.956399
-0.632285	0.95954
-0.649794	0.962442
-0.667304	0.96518
-0.684814	0.967794
-0.702324	0.970248
-0.719833	0.972597
-0.737343	0.97475
-0.754853	0.976729
-0.772363	0.978633
-0.789872	0.980366
-0.807382	0.982021
-0.824892	0.983557
-0.842402	0.984972
-0.859911	0.986281
-0.877421	0.987506
-0.894931	0.988646
-0.912441	0.989627
-0.929950	0.990554
-0.947460	0.991462
-0.964970	0.992253
-0.982480	0.992987
-0.999989	0.993647
-1.017499	0.99424
-1.035009	0.99483
-1.052519	0.995386
-1.070028	0.995895
-1.087538	0.99635
-1.105048	0.996745
-1.122558	0.997126
-1.140067	0.997448
-1.157577	0.997754
-1.175087	0.998028
-1.192597	0.998286
-1.210106	0.998511
-1.227616	0.998733
-1.245126	0.998911
-1.262636	0.999078
-1.280145	0.999211
-1.297655	0.999338
-1.315165	0.99943
-1.332675	0.999509
-1.350184	0.999582
-1.367694	0.999642
-1.385204	0.99969
-1.402714	0.999742
-1.420223	0.999784
-1.437733	0.999819
-1.455243	0.999846
-1.472753	0.999873
-1.490262	0.999895
-1.507772	0.999915
-1.525282	0.99993
-1.542792	0.999939
-1.560301	0.99995
-1.577811	0.999961
-1.595321	0.999966
-1.612831	0.999972
-1.630340	0.999976
-1.647850	0.999979
-1.665360	0.999983
-1.682870	0.999987
-1.700379	0.999991
-1.717889	0.999992
-1.735399	0.999993
-1.752909	0.999994
-1.770418	0.999996
-1.787928	0.999997
-1.805438	0.999997
-1.875477	0.999998
-1.892987	0.999998
-1.928006	1
&
25.072026	3.61965e-33
25.054516	3.84065e-33
25.037006	4.07514e-33
25.019497	4.32395e-33
25.001987	4.58795e-33
24.984477	4.86806e-33
24.966967	5.16528e-33
24.949458	5.48064e-33
24.931948	5.81525e-33
24.914438	6.1703e-33
24.896928	6.54701e-33
24.879419	6.94673e-33
24.861909	7.37085e-33
24.844399	7.82086e-33
24.826889	8.29834e-33
24.809380	8.80497e-33
24.791870	9.34253e-33
24.774360	9.91291e-33
24.756850	1.05181e-32
24.739341	1.11602e-32
24.721831	1.18416e-32
24.704321	1.25645e-32
24.686811	1.33316e-32
24.669302	1.41455e-32
24.651792	1.50091e-32
24.634282	1.59254e-32
24.616772	1.68976e-32
24.599263	1.79292e-32
24.581753	1.90237e-32
24.564243	2.01851e-32
24.546733	2.14174e-32
24.529224	2.27249e-32
24.511714	2.41122e-32
24.494204	2.55841e-32
24.476694	2.7146e-32
24.459185	2.88032e-32
24.441675	3.05615e-32
24.424165	3.24272e-32
24.406655	3.44067e-32
24.389146	3.65071e-32
24.371636	3.87357e-32
24.354126	4.11003e-32
24.336616	4.36093e-32
24.319107	4.62714e-32
24.301597	4.90961e-32
24.284087	5.20931e-32
24.266577	5.52731e-32
24.249068	5.86471e-32
24.231558	6.22272e-32
24.214048	6.60257e-32
24.196538	7.00561e-32
24.179029	7.43325e-32
24.161519	7.887e-32
24.144009	8.36843e-32
24.126499	8.87926e-32
24.108990	9.42126e-32
24.091480	9.99635e-32
24.073970	1.06065e-31
24.056460	1.1254e-31
24.038951	1.19409e-31
24.021441	1.26698e-31
24.003931	1.34432e-31
23.986421	1.42637e-31
23.968912	1.51344e-31
23.951402	1.60582e-31
23.933892	1.70383e-31
23.916382	1.80783e-31
23.898873	1.91818e-31
23.881363	2.03526e-31
23.863853	2.15949e-31
23.846343	2.2913e-31
23.828834	2.43115e-31
23.811324	2.57954e-31
23.793814	2.73699e-31
23.776304	2.90404e-31
23.758795	3.08129e-31
23.741285	3.26936e-31
23.723775	3.46891e-31
23.706265	3.68064e-31
23.688756	3.90528e-31
23.671246	4.14364e-31
23.653736	4.39654e-31
23.636226	4.66488e-31
23.618717	4.9496e-31
23.601207	5.25169e-31
23.583697	5.57222e-31
23.566187	5.9123e-31
23.548678	6.27315e-31
23.531168	6.65601e-31
23.513658	7.06224e-31
23.496148	7.49326e-31
23.478639	7.95058e-31
23.461129	8.43582e-31
23.443619	8.95066e-31
23.426109	9.49692e-31
23.408600	1.00765e-30
23.391090	1.06915e-30
23.373580	1.1344e-30
23.356070	1.20363e-30
23.338561	1.27709e-30
23.321051	1.35503e-30
23.303541	1.43772e-30
23.286031	1.52546e-30
23.268522	1.61856e-30
23.251012	1.71733e-30
23.233502	1.82214e-30
23.215992	1.93334e-30
23.198483	2.05132e-30
23.180973	2.17651e-30
23.163463	2.30933e-30
23.145953	2.45026e-30
23.128444	2.59979e-30
23.110934	2.75844e-30
23.093424	2.92677e-30
23.075914	3.10538e-30
23.058405	3.29488e-30
23.040895	3.49595e-30
23.023385	3.70929e-30
23.005875	3.93564e-30
22.988366	4.1758e-30
22.970856	4.43062e-30
22.953346	4.70099e-30
22.935836	4.98785e-30
22.918327	5.29222e-30
22.900817	5.61516e-30
22.883307	5.9578e-30
22.865798	6.32135e-30
22.848288	6.70708e-30
22.830778	7.11635e-30
22.813268	7.55059e-30
22.795759	8.01132e-30
22.778249	8.50017e-30
22.760739	9.01884e-30
22.743229	9.56916e-30
22.725720	1.0153e-29
22.708210	1.07726e-29
22.690700	1.14299e-29
22.673190	1.21273e-29
22.655681	1.28673e-29
22.638171	1.36524e-29
22.620661	1.44854e-29
22.603151	1.53693e-29
22.585642	1.6307e-29
22.568132	1.7302e-29
22.550622	1.83577e-29
22.533112	1.94778e-29
22.515603	2.06662e-29
22.498093	2.19271e-29
22.480583	2.3265e-29
22.463073	2.46845e-29
22.445564	2.61905e-29
22.428054	2.77885e-29
22.410544	2.94839e-29
22.393034	3.12828e-29
22.375525	3.31915e-29
22.358015	3.52165e-29
22.340505	3.73651e-29
22.322995	3.96448e-29
22.305486	4.20635e-29
22.287976	4.46298e-29
22.270466	4.73527e-29
22.252956	5.02417e-29
22.235447	5.33069e-29
22.217937	5.65591e-29
22.200427	6.00096e-29
22.182917	6.36707e-29
22.165408	6.75551e-29
22.147898	7.16765e-29
22.130388	7.60493e-29
22.112878	8.06888e-29
22.095369	8.56113e-29
22.077859	9.08341e-29
22.060349	9.63755e-29
22.042839	1.02255e-28
22.025330	1.08493e-28
22.007820	1.15112e-28
21.990310	1.22134e-28
21.972800	1.29585e-28
21.955291	1.3749e-28
21.937781	1.45877e-28
21.920271	1.54776e-28
21.902761	1.64218e-28
21.885252	1.74235e-28
21.867742	1.84864e-28
21.850232	1.96141e-28
21.832722	2.08106e-28
21.815213	2.20801e-28
21.797703	2.3427e-28
21.780193	2.4856e-28
21.762683	2.63722e-28
21.745174	2.79809e-28
21.727664	2.96877e-28
21.710154	3.14987e-28
21.692644	3.342e-28
21.675135	3.54586e-28
21.657625	3.76215e-28
21.640115	3.99163e-28
21.622605	4.23511e-28
21.605096	4.49343e-28
21.587586	4.76752e-28
21.570076	5.05832e-28
21.552566	5.36685e-28
21.535057	5.6942e-28
21.517547	6.04152e-28
21.500037	6.41002e-28
21.482527	6.80099e-28
21.465018	7.21581e-28
21.447508	7.65593e-28
21.429998	8.12289e-28
21.412488	8.61832e-28
21.394979	9.14397e-28
21.377469	9.70168e-28
21.359959	1.02934e-27
21.342449	1.09212e-27
21.324940	1.15873e-27
21.307430	1.2294e-27
21.289920	1.30438e-27
21.272410	1.38394e-27
21.254901	1.46834e-27
21.237391	1.55789e-27
21.219881	1.65291e-27
21.202371	1.75372e-27
21.184862	1.86067e-27
21.167352	1.97415e-27
21.149842	2.09455e-27
21.132332	2.22229e-27
21.114823	2.35781e-27
21.097313	2.50161e-27
21.079803	2.65417e-27
21.062293	2.81603e-27
21.044784	2.98777e-27
21.027274	3.16998e-27
21.009764	3.3633e-27
20.992254	3.5684e-27
20.974745	3.78601e-27
20.957235	4.0169e-27
20.939725	4.26185e-27
20.922215	4.52175e-27
20.904706	4.7975e-27
20.887196	5.09005e-27
20.869686	5.40045e-27
20.852176	5.72977e-27
20.834667	6.07917e-27
20.817157	6.44988e-27
20.799647	6.84319e-27
20.782137	7.26048e-27
20.764628	7.70321e-27
20.747118	8.17294e-27
20.729608	8.6713e-27
20.712098	9.20005e-27
20.694589	9.76104e-27
20.677079	1.03562e-26
20.659569	1.09877e-26
20.642059	1.16577e-26
20.624550	1.23685e-26
20.607040	1.31227e-26
20.589530	1.39229e-26
20.572020	1.47718e-26
20.554511	1.56725e-26
20.537001	1.66281e-26
20.519491	1.76419e-26
20.501981	1.87176e-26
20.484472	1.98589e-26
20.466962	2.10697e-26
20.449452	2.23543e-26
20.431942	2.37173e-26
20.414433	2.51633e-26
20.396923	2.66975e-26
20.379413	2.83253e-26
20.361904	3.00522e-26
20.344394	3.18845e-26
20.326884	3.38284e-26
20.309374	3.58909e-26
20.291865	3.8079e-26
20.274355	4.04006e-26
20.256845	4.28637e-26
20.239335	4.54769e-26
20.221826	4.82495e-26
20.204316	5.1191e-26
20.186806	5.43118e-26
20.169296	5.76229e-26
20.151787	6.11359e-26
20.134277	6.48629e-26
20.116767	6.88172e-26
20.099257	7.30124e-26
20.081748	7.74634e-26
20.064238	8.21857e-26
20.046728	8.71959e-26
20.029218	9.25114e-26
20.011709	9.8151e-26
19.994199	1.04134e-25
19.976689	1.10482e-25
19.959179	1.17217e-25
19.941670	1.24363e-25
19.924160	1.31943e-25
19.906650	1.39986e-25
19.889140	1.4852e-25
19.871631	1.57573e-25
19.854121	1.67178e-25
19.836611	1.77369e-25
19.819101	1.8818e-25
19.801592	1.99651e-25
19.784082	2.1182e-25
19.766572	2.24732e-25
19.749062	2.3843e-25
19.731553	2.52963e-25
19.714043	2.68382e-25
19.696533	2.84741e-25
19.679023	3.02096e-25
19.661514	3.20509e-25
19.644004	3.40045e-25
19.626494	3.6077e-25
19.608984	3.82759e-25
19.591475	4.06089e-25
19.573965	4.30839e-25
19.556455	4.57098e-25
19.538945	4.84958e-25
19.521436	5.14515e-25
19.503926	5.45873e-25
19.486416	5.79142e-25
19.468906	6.14439e-25
19.451397	6.51887e-25
19.433887	6.91616e-25
19.416377	7.33767e-25
19.398867	7.78486e-25
19.381358	8.2593e-25
19.363848	8.76265e-25
19.346338	9.29667e-25
19.328828	9.86323e-25
19.311319	1.04643e-24
19.293809	1.1102e-24
19.276299	1.17786e-24
19.258789	1.24964e-24
19.241280	1.32579e-24
19.223770	1.40659e-24
19.206260	1.4923e-24
19.188750	1.58324e-24
19.171241	1.67972e-24
19.153731	1.78208e-24
19.136221	1.89068e-24
19.118711	2.00589e-24
19.101202	2.12812e-24
19.083692	2.2578e-24
19.066182	2.39538e-24
19.048672	2.54134e-24
19.031163	2.69619e-24
19.013653	2.86048e-24
18.996143	3.03478e-24
18.978633	3.2197e-24
18.961124	3.41588e-24
18.943614	3.62402e-24
18.926104	3.84483e-24
18.908594	4.0791e-24
18.891085	4.32764e-24
18.873575	4.59132e-24
18.856065	4.87107e-24
18.838555	5.16786e-24
18.821046	5.48272e-24
18.803536	5.81677e-24
18.786026	6.17117e-24
18.768516	6.54716e-24
18.751007	6.94605e-24
18.733497	7.36925e-24
18.715987	7.81822e-24
18.698477	8.29454e-24
18.680968	8.79987e-24
18.663458	9.33599e-24
18.645948	9.90477e-24
18.628438	1.05082e-23
18.610929	1.11484e-23
18.593419	1.18275e-23
18.575909	1.25481e-23
18.558399	1.33125e-23
18.540890	1.41235e-23
18.523380	1.49839e-23
18.505870	1.58967e-23
18.488360	1.68651e-23
18.470851	1.78925e-23
18.453341	1.89824e-23
18.435831	2.01388e-23
18.418321	2.13656e-23
18.400812	2.26671e-23
18.383302	2.40478e-23
18.365792	2.55127e-23
18.348282	2.70667e-23
18.330773	2.87155e-23
18.313263	3.04646e-23
18.295753	3.23203e-23
18.278243	3.42889e-23
18.260734	3.63775e-23
18.243224	3.85933e-23
18.225714	4.0944e-23
18.208204	4.34379e-23
18.190695	4.60836e-23
18.173185	4.88905e-23
18.155675	5.18683e-23
18.138165	5.50274e-23
18.120656	5.8379e-23
18.103146	6.19346e-23
18.085636	6.57067e-23
18.068126	6.97086e-23
18.050617	7.39541e-23
18.033107	7.84582e-23
18.015597	8.32366e-23
17.998087	8.83059e-23
17.980578	9.36839e-23
17.963068	9.93893e-23
17.945558	1.05442e-22
17.928048	1.11864e-22
17.910539	1.18676e-22
17.893029	1.25903e-22
17.875519	1.33571e-22
17.858009	1.41705e-22
17.840500	1.50334e-22
17.822990	1.59489e-22
17.805480	1.69201e-22
17.787971	1.79505e-22
17.770461	1.90436e-22
17.752951	2.02032e-22
17.735441	2.14335e-22
17.717932	2.27386e-22
17.700422	2.41232e-22
17.682912	2.55921e-22
17.665402	2.71505e-22
17.647893	2.88037e-22
17.630383	3.05575e-22
17.612873	3.24181e-22
17.595363	3.4392e-22
17.577854	3.64861e-22
17.560344	3.87077e-22
17.542834	4.10644e-22
17.525324	4.35647e-22
17.507815	4.62172e-22
17.490305	4.90311e-22
17.472795	5.20163e-22
17.455285	5.51833e-22
17.437776	5.8543e-22
17.420266	6.21072e-22
17.402756	6.58884e-22
17.385246	6.98998e-22
17.367737	7.41553e-22
17.350227	7.86699e-22
17.332717	8.34593e-22
17.315207	8.85402e-22
17.297698	9.39303e-22
17.280188	9.96485e-22
17.262678	1.05715e-21
17.245168	1.1215e-21
17.227659	1.18977e-21
17.210149	1.2622e-21
17.192639	1.33904e-21
17.175129	1.42055e-21
17.157620	1.50702e-21
17.140110	1.59876e-21
17.122600	1.69608e-21
17.105090	1.79932e-21
17.087581	1.90884e-21
17.070071	2.02503e-21
17.052561	2.14829e-21
17.035051	2.27906e-21
17.017542	2.41778e-21
17.000032	2.56494e-21
16.982522	2.72105e-21
16.965012	2.88667e-21
16.947503	3.06237e-21
16.929993	3.24876e-21
16.912483	3.44649e-21
16.894973	3.65625e-21
16.877464	3.87878e-21
16.859954	4.11484e-21
16.842444	4.36527e-21
16.824934	4.63094e-21
16.807425	4.91278e-21
16.789915	5.21176e-21
16.772405	5.52894e-21
16.754895	5.86541e-21
16.737386	6.22236e-21
16.719876	6.60103e-21
16.702366	7.00273e-21
16.684856	7.42888e-21
16.667347	7.88095e-21
16.649837	8.36053e-21
16.632327	8.86928e-21
16.614817	9.40899e-21
16.597308	9.98153e-21
16.579798	1.05889e-20
16.562288	1.12332e-20
16.544778	1.19168e-20
16.527269	1.26419e-20
16.509759	1.34111e-20
16.492249	1.42271e-20
16.474739	1.50928e-20
16.457230	1.60111e-20
16.439720	1.69852e-20
16.422210	1.80187e-20
16.404700	1.9115e-20
16.387191	2.0278e-20
16.369681	2.15117e-20
16.352171	2.28205e-20
16.334661	2.42089e-20
16.317152	2.56817e-20
16.299642	2.72441e-20
16.282132	2.89016e-20
16.264622	3.06599e-20
16.247113	3.25251e-20
16.229603	3.45037e-20
16.212093	3.66027e-20
16.194583	3.88294e-20
16.177074	4.11915e-20
16.159564	4.36972e-20
16.142054	4.63554e-20
16.124544	4.91752e-20
16.107035	5.21665e-20
16.089525	5.53397e-20
16.072015	5.87059e-20
16.054505	6.22768e-20
16.036996	6.60649e-20
16.019486	7.00833e-20
16.001976	7.43461e-20
15.984466	7.88681e-20
15.966957	8.36651e-20
15.949447	8.87538e-20
15.931937	9.4152e-20
15.914427	9.98784e-20
15.896918	1.05953e-19
15.879408	1.12397e-19
15.861898	1.19233e-19
15.844388	1.26484e-19
15.826879	1.34176e-19
15.809369	1.42336e-19
15.791859	1.50993e-19
15.774349	1.60175e-19
15.756840	1.69916e-19
15.739330	1.80249e-19
15.721820	1.9121e-19
15.704310	2.02838e-19
15.686801	2.15172e-19
15.669291	2.28257e-19
15.651781	2.42137e-19
15.634271	2.5686e-19
15.616762	2.72479e-19
15.599252	2.89047e-19
15.581742	3.06623e-19
15.564232	3.25266e-19
15.546723	3.45044e-19
15.529213	3.66023e-19
15.511703	3.88278e-19
15.494193	4.11885e-19
15.476684	4.36927e-19
15.459174	4.63492e-19
15.441664	4.91671e-19
15.424154	5.21563e-19
15.406645	5.53272e-19
15.389135	5.86908e-19
15.371625	6.22589e-19
15.354115	6.60438e-19
15.336606	7.00588e-19
15.319096	7.43178e-19
15.301586	7.88356e-19
15.284077	8.3628e-19
15.266567	8.87116e-19
15.249057	9.41042e-19
15.231547	9.98245e-19
15.214038	1.05892e-18
15.196528	1.12329e-18
15.179018	1.19157e-18
15.161508	1.264e-18
15.143999	1.34082e-18
15.126489	1.42232e-18
15.108979	1.50877e-18
15.091469	1.60047e-18
15.073960	1.69775e-18
15.056450	1.80093e-18
15.038940	1.91039e-18
15.021430	2.02649e-18
15.003921	2.14965e-18
14.986411	2.28029e-18
14.968901	2.41887e-18
14.951391	2.56587e-18
14.933882	2.7218e-18
14.916372	2.8872e-18
14.898862	3.06266e-18
14.881352	3.24877e-18
14.863843	3.44618e-18
14.846333	3.65559e-18
14.828823	3.87772e-18
14.811313	4.11335e-18
14.793804	4.36329e-18
14.776294	4.62841e-18
14.758784	4.90964e-18
14.741274	5.20794e-18
14.723765	5.52437e-18
14.706255	5.86002e-18
14.688745	6.21606e-18
14.671235	6.59372e-18
14.653726	6.99432e-18
14.636216	7.41925e-18
14.618706	7.86999e-18
14.601196	8.3481e-18
14.583687	8.85525e-18
14.566177	9.3932e-18
14.548667	9.96383e-18
14.531157	1.05691e-17
14.513648	1.12111e-17
14.496138	1.18922e-17
14.478628	1.26145e-17
14.461118	1.33808e-17
14.443609	1.41936e-17
14.426099	1.50557e-17
14.408589	1.59702e-17
14.391079	1.69402e-17
14.373570	1.79691e-17
14.356060	1.90605e-17
14.338550	2.02181e-17
14.321040	2.14461e-17
14.303531	2.27485e-17
14.286021	2.41301e-17
14.268511	2.55956e-17
14.251001	2.715e-17
14.233492	2.87988e-17
14.215982	3.05476e-17
14.198472	3.24027e-17
14.180962	3.43704e-17
14.163453	3.64575e-17
14.145943	3.86713e-17
14.128433	4.10195e-17
14.110923	4.35102e-17
14.093414	4.61522e-17
14.075904	4.89545e-17
14.058394	5.19268e-17
14.040884	5.50796e-17
14.023375	5.84238e-17
14.005865	6.19709e-17
13.988355	6.57334e-17
13.970845	6.97241e-17
13.953336	7.39571e-17
13.935826	7.8447e-17
13.918316	8.32093e-17
13.900806	8.82607e-17
13.883297	9.36186e-17
13.865787	9.93017e-17
13.848277	1.0533e-16
13.830767	1.11723e-16
13.813258	1.18505e-16
13.795748	1.25698e-16
13.778238	1.33328e-16
13.760728	1.4142e-16
13.743219	1.50004e-16
13.725709	1.59108e-16
13.708199	1.68765e-16
13.690689	1.79008e-16
13.673180	1.89872e-16
13.655670	2.01395e-16
13.638160	2.13618e-16
13.620650	2.26581e-16
13.603141	2.40332e-16
13.585631	2.54916e-16
13.568121	2.70385e-16
13.550611	2.86792e-16
13.533102	3.04195e-16
13.515592	3.22653e-16
13.498082	3.42231e-16
13.480572	3.62997e-16
13.463063	3.85021e-16
13.445553	4.08382e-16
13.428043	4.3316e-16
13.410533	4.5944e-16
13.393024	4.87314e-16
13.375514	5.16879e-16
13.358004	5.48236e-16
13.340494	5.81495e-16
13.322985	6.16771e-16
13.305475	6.54186e-16
13.287965	6.9387e-16
13.270455	7.35961e-16
13.252946	7.80603e-16
13.235436	8.27952e-16
13.217926	8.78173e-16
13.200416	9.31438e-16
13.182907	9.87933e-16
13.165397	1.04785e-15
13.147887	1.1114e-15
13.130377	1.17881e-15
13.112868	1.2503e-15
13.095358	1.32613e-15
13.077848	1.40655e-15
13.060338	1.49185e-15
13.042829	1.58232e-15
13.025319	1.67827e-15
13.007809	1.78004e-15
12.990299	1.88797e-15
12.972790	2.00245e-15
12.955280	2.12387e-15
12.937770	2.25264e-15
12.920260	2.38923e-15
12.902751	2.53408e-15
12.885241	2.68772e-15
12.867731	2.85067e-15
12.850221	3.02349e-15
12.832712	3.20679e-15
12.815202	3.40119e-15
12.797692	3.60737e-15
12.780182	3.82604e-15
12.762673	4.05797e-15
12.745163	4.30395e-15
12.727653	4.56483e-15
12.710144	4.84151e-15
12.692634	5.13496e-15
12.675124	5.44619e-15
12.657614	5.77627e-15
12.640105	6.12635e-15
12.622595	6.49764e-15
12.605085	6.89142e-15
12.587575	7.30905e-15
12.570066	7.75197e-15
12.552556	8.22173e-15
12.535046	8.71994e-15
12.517536	9.24832e-15
12.500027	9.8087e-15
12.482517	1.0403e-14
12.465007	1.10333e-14
12.447497	1.17018e-14
12.429988	1.24108e-14
12.412478	1.31627e-14
12.394968	1.39602e-14
12.377458	1.48059e-14
12.359949	1.57028e-14
12.342439	1.6654e-14
12.324929	1.76629e-14
12.307419	1.87328e-14
12.289910	1.98675e-14
12.272400	2.10709e-14
12.254890	2.23471e-14
12.237380	2.37006e-14
12.219871	2.51361e-14
12.202361	2.66584e-14
12.184851	2.82729e-14
12.167341	2.99851e-14
12.149832	3.18009e-14
12.132322	3.37267e-14
12.114812	3.5769e-14
12.097302	3.79349e-14
12.079793	4.02319e-14
12.062283	4.26679e-14
12.044773	4.52513e-14
12.027263	4.79911e-14
12.009754	5.08966e-14
11.992244	5.39779e-14
11.974734	5.72457e-14
11.957224	6.07112e-14
11.939715	6.43864e-14
11.922205	6.8284e-14
11.904695	7.24173e-14
11.887185	7.68007e-14
11.869676	8.14493e-14
11.852166	8.63791e-14
11.834656	9.16071e-14
11.817146	9.71513e-14
11.799637	1.03031e-13
11.782127	1.09266e-13
11.764617	1.15878e-13
11.747107	1.22891e-13
11.729598	1.30327e-13
11.712088	1.38213e-13
11.694578	1.46576e-13
11.677068	1.55445e-13
11.659559	1.64849e-13
11.642049	1.74823e-13
11.624539	1.854e-13
11.607029	1.96616e-13
11.589520	2.0851e-13
11.572010	2.21123e-13
11.554500	2.34499e-13
11.536990	2.48684e-13
11.519481	2.63726e-13
11.501971	2.79677e-13
11.484461	2.96592e-13
11.466951	3.1453e-13
11.449442	3.33552e-13
11.431932	3.53724e-13
11.414422	3.75115e-13
11.396912	3.97798e-13
11.379403	4.21852e-13
11.361893	4.4736e-13
11.344383	4.74409e-13
11.326873	5.03093e-13
11.309364	5.3351e-13
11.291854	5.65764e-13
11.274344	5.99967e-13
11.256834	6.36236e-13
11.239325	6.74697e-13
11.221815	7.15481e-13
11.204305	7.58728e-13
11.186795	8.04587e-13
11.169286	8.53217e-13
11.151776	9.04784e-13
11.134266	9.59465e-13
11.116756	1.01745e-12
11.099247	1.07893e-12
11.081737	1.14413e-12
11.064227	1.21327e-12
11.046717	1.28657e-12
11.029208	1.36431e-12
11.011698	1.44674e-12
10.994188	1.53414e-12
10.976678	1.62683e-12
10.959169	1.7251e-12
10.941659	1.82931e-12
10.924149	1.93981e-12
10.906639	2.05698e-12
10.889130	2.18123e-12
10.871620	2.31297e-12
10.854110	2.45266e-12
10.836600	2.60078e-12
10.819091	2.75784e-12
10.801581	2.92437e-12
10.784071	3.10096e-12
10.766561	3.28819e-12
10.749052	3.48673e-12
10.731542	3.69724e-12
10.714032	3.92046e-12
10.696522	4.15713e-12
10.679013	4.40809e-12
10.661503	4.67418e-12
10.643993	4.95632e-12
10.626483	5.25548e-12
10.608974	5.57267e-12
10.591464	5.909e-12
10.573954	6.26561e-12
10.556444	6.64372e-12
10.538935	7.04463e-12
10.521425	7.46971e-12
10.503915	7.92041e-12
10.486405	8.39829e-12
10.468896	8.90498e-12
10.451386	9.4422e-12
10.433876	1.00118e-11
10.416366	1.06158e-11
10.398857	1.12561e-11
10.381347	1.1935e-11
10.363837	1.26549e-11
10.346327	1.34181e-11
10.328818	1.42273e-11
10.311308	1.50852e-11
10.293798	1.59949e-11
10.276288	1.69594e-11
10.258779	1.79819e-11
10.241269	1.9066e-11
10.223759	2.02155e-11
10.206250	2.14342e-11
10.188740	2.27262e-11
10.171230	2.40961e-11
10.153720	2.55485e-11
10.136211	2.70883e-11
10.118701	2.87209e-11
10.101191	3.04517e-11
10.083681	3.22868e-11
10.066172	3.42323e-11
10.048662	3.62949e-11
10.031152	3.84816e-11
10.013642	4.08e-11
9.996133	4.32579e-11
9.978623	4.58638e-11
9.961113	4.86264e-11
9.943603	5.15553e-11
9.926094	5.46603e-11
9.908584	5.79522e-11
9.891074	6.14422e-11
9.873564	6.51421e-11
9.856055	6.90645e-11
9.838545	7.32228e-11
9.821035	7.76312e-11
9.803525	8.23048e-11
9.786016	8.72594e-11
9.768506	9.25119e-11
9.750996	9.80802e-11
9.733486	1.03983e-10
9.715977	1.10241e-10
9.698467	1.16875e-10
9.680957	1.23908e-10
9.663447	1.31364e-10
9.645938	1.39267e-10
9.628428	1.47646e-10
9.610918	1.56528e-10
9.593408	1.65944e-10
9.575899	1.75925e-10
9.558389	1.86506e-10
9.540879	1.97723e-10
9.523369	2.09613e-10
9.505860	2.22218e-10
9.488350	2.35579e-10
9.470840	2.49743e-10
9.453330	2.64757e-10
9.435821	2.80673e-10
9.418311	2.97545e-10
9.400801	3.15429e-10
9.383291	3.34386e-10
9.365782	3.54482e-10
9.348272	3.75783e-10
9.330762	3.98363e-10
9.313252	4.22297e-10
9.295743	4.47668e-10
9.278233	4.74561e-10
9.260723	5.03067e-10
9.243213	5.33283e-10
9.225704	5.65311e-10
9.208194	5.9926e-10
9.190684	6.35244e-10
9.173174	6.73387e-10
9.155665	7.13816e-10
9.138155	7.56669e-10
9.120645	8.0209e-10
9.103135	8.50234e-10
9.085626	9.01264e-10
9.068116	9.55351e-10
9.050606	1.01268e-09
9.033096	1.07344e-09
9.015587	1.13785e-09
8.998077	1.20611e-09
8.980567	1.27846e-09
8.963057	1.35514e-09
8.945548	1.43641e-09
8.928038	1.52255e-09
8.910528	1.61385e-09
8.893018	1.71062e-09
8.875509	1.81317e-09
8.857999	1.92186e-09
8.840489	2.03706e-09
8.822979	2.15915e-09
8.805470	2.28855e-09
8.787960	2.42569e-09
8.770450	2.57103e-09
8.752940	2.72506e-09
8.735431	2.88831e-09
8.717921	3.06131e-09
8.700411	3.24466e-09
8.682901	3.43897e-09
8.665392	3.6449e-09
8.647882	3.86313e-09
8.630372	4.09441e-09
8.612862	4.3395e-09
8.595353	4.59924e-09
8.577843	4.87449e-09
8.560333	5.16619e-09
8.542823	5.4753e-09
8.525314	5.80288e-09
8.507804	6.15001e-09
8.490294	6.51786e-09
8.472784	6.90768e-09
8.455275	7.32075e-09
8.437765	7.75848e-09
8.420255	8.22232e-09
8.402745	8.71384e-09
8.385236	9.23467e-09
8.367726	9.78657e-09
8.350216	1.03714e-08
8.332706	1.09911e-08
8.315197	1.16477e-08
8.297687	1.23434e-08
8.280177	1.30806e-08
8.262667	1.38618e-08
8.245158	1.46895e-08
8.227648	1.55665e-08
8.210138	1.64957e-08
8.192628	1.74803e-08
8.175119	1.85234e-08
8.157609	1.96287e-08
8.140099	2.07998e-08
8.122589	2.20406e-08
8.105080	2.33552e-08
8.087570	2.4748e-08
8.070060	2.62236e-08
8.052550	2.7787e-08
8.035041	2.94434e-08
8.017531	3.11982e-08
8.000021	3.30573e-08
7.982511	3.5027e-08
7.965002	3.71136e-08
7.947492	3.93242e-08
7.929982	4.16661e-08
7.912472	4.41471e-08
7.894963	4.67754e-08
7.877453	4.95597e-08
7.859943	5.25093e-08
7.842433	5.56339e-08
7.824924	5.89438e-08
7.807414	6.24501e-08
7.789904	6.61643e-08
7.772394	7.00987e-08
7.754885	7.42663e-08
7.737375	7.86809e-08
7.719865	8.33571e-08
7.702356	8.83103e-08
7.684846	9.35569e-08
7.667336	9.91141e-08
7.649826	1.05e-07
7.632317	1.11235e-07
7.614807	1.17838e-07
7.597297	1.24832e-07
7.579787	1.3224e-07
7.562278	1.40086e-07
7.544768	1.48395e-07
7.527258	1.57196e-07
7.509748	1.66517e-07
7.492239	1.76388e-07
7.474729	1.86842e-07
7.457219	1.97913e-07
7.439709	2.09638e-07
7.422200	2.22054e-07
7.404690	2.35203e-07
7.387180	2.49127e-07
7.369670	2.63873e-07
7.352161	2.79487e-07
7.334651	2.96021e-07
7.317141	3.1353e-07
7.299631	3.32069e-07
7.282122	3.517e-07
7.264612	3.72486e-07
7.247102	3.94495e-07
7.229592	4.17798e-07
7.212083	4.42472e-07
7.194573	4.68596e-07
7.177063	4.96254e-07
7.159553	5.25537e-07
7.142044	5.5654e-07
7.124534	5.89362e-07
7.107024	6.2411e-07
7.089514	6.60896e-07
7.072005	6.99839e-07
7.054495	7.41065e-07
7.036985	7.84705e-07
7.019475	8.30902e-07
7.001966	8.79803e-07
6.984456	9.31565e-07
6.966946	9.86356e-07
6.949436	1.04435e-06
6.931927	1.10573e-06
6.914417	1.1707e-06
6.896907	1.23947e-06
6.879397	1.31224e-06
6.861888	1.38927e-06
6.844378	1.47078e-06
6.826868	1.55705e-06
6.809358	1.64834e-06
6.791849	1.74495e-06
6.774339	1.84718e-06
6.756829	1.95536e-06
6.739319	2.06983e-06
6.721810	2.19095e-06
6.704300	2.31911e-06
6.686790	2.45471e-06
6.669280	2.59817e-06
6.651771	2.74996e-06
6.634261	2.91054e-06
6.616751	3.08042e-06
6.599241	3.26013e-06
6.581732	3.45024e-06
6.564222	3.65135e-06
6.546712	3.86407e-06
6.529202	4.08907e-06
6.511693	4.32705e-06
6.494183	4.57876e-06
6.476673	4.84497e-06
6.459163	5.12651e-06
6.441654	5.42424e-06
6.424144	5.7391e-06
6.406634	6.07204e-06
6.389124	6.42409e-06
6.371615	6.79633e-06
6.354105	7.18991e-06
6.336595	7.60603e-06
6.319085	8.04595e-06
6.301576	8.51101e-06
6.284066	9.00264e-06
6.266556	9.52231e-06
6.249046	1.00716e-05
6.231537	1.06522e-05
6.214027	1.12658e-05
6.196517	1.19142e-05
6.179007	1.25995e-05
6.161498	1.33236e-05
6.143988	1.40888e-05
6.126478	1.48972e-05
6.108968	1.57513e-05
6.091459	1.66536e-05
6.073949	1.76068e-05
6.056439	1.86136e-05
6.038929	1.9677e-05
6.021420	2.08001e-05
6.003910	2.19862e-05
5.986400	2.32386e-05
5.968890	2.4561e-05
5.951381	2.59572e-05
5.933871	2.74311e-05
5.916361	2.89871e-05
5.898851	3.06293e-05
5.881342	3.23626e-05
5.863832	3.41917e-05
5.846322	3.61217e-05
5.828812	3.8158e-05
5.811303	4.03062e-05
5.793793	4.25722e-05
5.776283	4.49622e-05
5.758773	4.74826e-05
5.741264	5.01402e-05
5.723754	5.29421e-05
5.706244	5.58956e-05
5.688734	5.90087e-05
5.671225	6.22892e-05
5.653715	6.57458e-05
5.636205	6.93872e-05
5.618695	7.32226e-05
5.601186	7.72616e-05
5.583676	8.15143e-05
5.566166	8.59909e-05
5.548656	9.07023e-05
5.531147	9.56596e-05
5.513637	0.000100874
5.496127	0.000106359
5.478617	0.000112125
5.461108	0.000118186
5.443598	0.000124554
5.426088	0.000131244
5.408578	0.000138269
5.391069	0.000145643
5.373559	0.00015338
5.356049	0.000161495
5.338539	0.000170003
5.321030	0.000178917
5.303520	0.000188253
5.286010	0.000198025
5.268500	0.000208246
5.250991	0.00021893
5.233481	0.000230089
5.215971	0.000241735
5.198461	0.000253877
5.180952	0.000266523
5.163442	0.000279679
5.145932	0.000293347
5.128423	0.000307526
5.110913	0.000322207
5.093403	0.000337378
5.075893	0.000353018
5.058384	0.000369093
5.040874	0.000385556
5.023364	0.000402342
5.005854	0.000419359
4.988345	0.000436477
4.970835	0.00045351
4.953325	0.000470185
4.935815	0.000486061
4.918306	0.000500324
&
```
