## Supplementary material for "All-at-once RNA folding with 3D motif prediction framed by evolutionary information": RF01431_snoR135.helixcov

```
# RMs = 4 L = 167

# RM_HELIX NESTED 15-20 43-48, nbp = 6 nbp_cov = 0
# pvals: 0.701949,0.701949,0.701949,0.701949,0.701949,0.701949
# aggregated NONE
NESTED  ::::::::::::::<<<<<<___________________>>>>>>:::::::::::::::::::::::::::::::::::::::::::::::::::::::::::::::::::::::::::::::::::::::::::::::::::::
        ::::::::::::::::::::::::::::::::::::::::::::::::::::::::::::::::::::::::::::::::::::::::::::::::::::::::::::::::::::::::::::::::::::::::::::::::::

# RM_HELIX NESTED 4-10 68-74, nbp = 7 nbp_cov = 0
# pvals: 0.701949,0.701949,0.701949,0.701949,0.0160628,0.769232,0.701949
# aggregated NONE
NESTED  :::<<<<<<<_____________________________________________________>>>>>>>::::::::::::::::::::::::::::::::::::::::::::::::::::::::::::::::::::::::::::
        ::::::::::::::::::::::::::::::::::::::::::::::::::::::::::::::::::::::::::::::::::::::::::::::::::::::::::::::::::::::::::::::::::::::::::::::::::

# RM_HELIX NESTED 108-111 145-148, nbp = 4 nbp_cov = 0
# pvals: 0.701949,0.701949,0.701949,0.701949
# aggregated NONE
NESTED  :::::::::::::::::::::::::::::::::::::::::::::::::::::::::::::::::::::::::::::::::::::::::::::::<<<<________________________>>>>:::::::::::::::::::
        ::::::::::::::::::::::::::::::::::::::::::::::::::::::::::::::::::::::::::::::::::::::::::::::::::::::::::::::::::::::::::::::::::::::::::::::::::

# RM_HELIX NESTED 94-104 151-161, nbp = 11 nbp_cov = 0
# pvals: 0.965596,0.0606188,0.701949,0.096589,0.701949,0.701949,0.0921299,0.701949,0.701949,0.701949,0.701949
# aggregated NONE
NESTED  :::::::::::::::::::::::::::::::::::::::::::::::::::::::::::::::::::::::::::::::::<<<<<<<<<<<_____________________________________>>>>>>>>>>>::::::
        ::::::::::::::::::::::::::::::::::::::::::::::::::::::::::::::::::::::::::::::::::::::::::::::::::::::::::::::::::::::::::::::::::::::::::::::::::
```
