## Supplementary material for "All-at-once RNA folding with 3D motif prediction framed by evolutionary information": RF01431_snoR135.surv

```
1.621592	0.0357143
0.282301	0.0714286
0.023083	0.107143
0.001482	0.142857
-0.020119	0.928571
-0.128127	0.964286
-0.516953	1
&
6.071496	9.47239e-05
5.963489	0.000189448
5.877083	0.000284172
5.855481	0.000378896
5.207437	0.000473619
5.164234	0.000568343
4.537791	0.000663067
4.364980	0.000757791
4.278574	0.000852515
4.213769	0.000947239
3.976153	0.00104196
3.716935	0.00113669
3.608928	0.00123141
3.522522	0.00151558
3.457718	0.00161031
3.436116	0.00170503
3.414515	0.00179975
3.328109	0.0019892
3.306507	0.00217865
3.284906	0.00227337
3.263304	0.00265227
3.241703	0.00274699
3.220101	0.00293644
3.176899	0.00322061
3.155297	0.00331534
3.133696	0.00341006
3.112094	0.00350478
3.068891	0.00359951
3.004087	0.00369423
2.982485	0.00388368
2.896079	0.0039784
2.831275	0.00407313
2.766471	0.00416785
2.744869	0.00445202
2.701666	0.00464147
2.680065	0.00473619
2.658463	0.00483092
2.550456	0.00492564
2.507253	0.00502037
2.485651	0.00520981
2.464050	0.00530454
2.377644	0.00549399
2.334441	0.00558871
2.269637	0.00568343
2.248035	0.00587288
2.183231	0.0059676
2.096825	0.00606233
2.075223	0.00615705
2.010419	0.0063465
1.924013	0.00644122
1.859209	0.00663067
1.837607	0.0067254
1.816006	0.00691484
1.794404	0.00710429
1.772803	0.00729374
1.751201	0.00767263
1.729600	0.00786208
1.707998	0.00805153
1.686397	0.00824098
1.664795	0.00861987
1.643194	0.00890404
1.621592	0.00937766
1.599991	0.00956711
1.578390	0.0104196
1.556788	0.0105144
1.535187	0.0108932
1.513585	0.0110827
1.491984	0.0115563
1.448781	0.0117458
1.405578	0.0121247
1.383976	0.0123141
1.362375	0.0124088
1.340773	0.0129772
1.319172	0.0131666
1.275969	0.0133561
1.254367	0.0140191
1.232766	0.0143033
1.211165	0.0146822
1.189563	0.0151558
1.167962	0.01544
1.146360	0.0160083
1.124759	0.0161978
1.103157	0.0165767
1.081556	0.0167661
1.059954	0.017145
1.038353	0.0180923
1.016751	0.0189448
0.995150	0.0196078
0.973548	0.0206498
0.951947	0.0208393
0.930345	0.0214076
0.908744	0.0217865
0.887142	0.0225443
0.865541	0.0228285
0.843939	0.0233021
0.822338	0.0234915
0.800737	0.0239651
0.779135	0.0247229
0.757534	0.0251966
0.735932	0.0259543
0.714331	0.0269963
0.692729	0.0277541
0.671128	0.0287013
0.649526	0.0302169
0.627925	0.0311642
0.606323	0.0323008
0.584722	0.0332481
0.563120	0.0348584
0.541519	0.0355215
0.519917	0.0365634
0.498316	0.0378896
0.476714	0.0394999
0.455113	0.0411102
0.433511	0.0421521
0.411910	0.043573
0.390309	0.0450886
0.368707	0.0468883
0.347106	0.0492564
0.325504	0.0502984
0.303903	0.0520034
0.282301	0.0540873
0.260700	0.0568343
0.239098	0.0593919
0.217497	0.0611916
0.195895	0.0626125
0.174294	0.0642228
0.152692	0.066212
0.131091	0.0669698
0.109489	0.068959
0.087888	0.0720849
0.066286	0.0747371
0.044685	0.0773894
0.023083	0.0815573
0.001482	0.0929241
-0.020119	0.797291
-0.041721	0.802974
-0.063322	0.809416
-0.084924	0.818035
-0.106525	0.825519
-0.128127	0.831865
-0.149728	0.845316
-0.171330	0.858104
-0.192931	0.870607
-0.214533	0.882353
-0.236134	0.894383
-0.257736	0.906129
-0.279337	0.915222
-0.300939	0.922326
-0.322540	0.928483
-0.344142	0.935398
-0.365743	0.942408
-0.387344	0.948091
-0.408946	0.953301
-0.430547	0.958227
-0.452149	0.962205
-0.473750	0.965994
-0.495352	0.968931
-0.516953	0.971488
-0.538555	0.974709
-0.560156	0.976887
-0.581758	0.979255
-0.603359	0.981624
-0.624961	0.984086
-0.646562	0.984844
-0.668164	0.985886
-0.689765	0.987686
-0.711367	0.988633
-0.732968	0.989391
-0.754570	0.990433
-0.776171	0.991191
-0.797772	0.992138
-0.819374	0.992706
-0.840975	0.993464
-0.862577	0.994127
-0.884178	0.994695
-0.905780	0.995548
-0.927381	0.996211
-0.948983	0.996495
-0.970584	0.997064
-0.992186	0.997253
-1.013787	0.998106
-1.035389	0.9982
-1.056990	0.998769
-1.100193	0.999147
-1.121795	0.999242
-1.143396	0.999432
-1.164998	0.999526
-1.186599	0.999621
-1.251403	0.999716
-1.273005	0.999811
-1.337809	0.999905
-1.381012	1
&
10.132573	4.72367e-07
9.354920	9.44733e-07
9.160507	1.4171e-06
8.706876	1.88947e-06
7.778012	2.36183e-06
7.734809	3.30657e-06
7.691606	3.77893e-06
7.518795	4.72367e-06
7.475592	5.19603e-06
7.345983	5.6684e-06
7.324381	7.0855e-06
7.281178	7.55786e-06
7.259577	8.03023e-06
7.237975	8.5026e-06
7.216374	8.97496e-06
7.194773	1.03921e-05
7.173171	1.18092e-05
7.151570	1.27539e-05
7.129968	1.36986e-05
7.108367	1.4171e-05
7.086765	1.51157e-05
7.065164	1.60605e-05
7.043562	1.65328e-05
7.021961	1.84223e-05
7.000359	1.88947e-05
6.978758	1.98394e-05
6.957156	2.03118e-05
6.935555	2.12565e-05
6.913953	2.17289e-05
6.892352	2.26736e-05
6.870750	2.3146e-05
6.827547	2.36183e-05
6.805946	2.40907e-05
6.784345	2.45631e-05
6.762743	2.50354e-05
6.741142	2.55078e-05
6.697939	2.73973e-05
6.676337	2.97591e-05
6.654736	3.02315e-05
6.633134	3.11762e-05
6.611533	3.25933e-05
6.589931	3.30657e-05
6.568330	3.3538e-05
6.546728	3.54275e-05
6.525127	3.63722e-05
6.503525	3.82617e-05
6.481924	4.10959e-05
6.460322	4.34577e-05
6.438721	4.48748e-05
6.417120	4.53472e-05
6.395518	4.81814e-05
6.373917	5.1488e-05
6.352315	5.47945e-05
6.330714	5.62116e-05
6.309112	5.99906e-05
6.287511	6.28248e-05
6.265909	6.47142e-05
6.244308	6.80208e-05
6.222706	7.27444e-05
6.201105	7.65234e-05
6.179503	7.84128e-05
6.157902	8.31365e-05
6.136300	8.64431e-05
6.114699	8.97496e-05
6.093097	9.30562e-05
6.071496	9.63628e-05
6.049894	0.000102031
6.028293	0.000106755
6.006692	0.000114785
5.985090	0.000119036
5.963489	0.000128956
5.941887	0.000133207
5.920286	0.00014171
5.898684	0.000154936
5.877083	0.000162966
5.855481	0.000177137
5.833880	0.000191781
5.812278	0.000198394
5.790677	0.000209258
5.769075	0.000225791
5.747474	0.000237128
5.725872	0.000249882
5.704271	0.000269249
5.682669	0.000286726
5.661068	0.000302315
5.639466	0.000320737
5.617865	0.000332074
5.596264	0.000344355
5.574662	0.000360416
5.553061	0.000377893
5.531459	0.000391592
5.509858	0.000406708
5.488256	0.000419934
5.466655	0.000436939
5.445053	0.000456778
5.423452	0.000473311
5.401850	0.000486538
5.380249	0.00050307
5.358647	0.000509684
5.337046	0.000525744
5.315444	0.000544639
5.293843	0.000562589
5.272241	0.000573453
5.250640	0.000586207
5.229038	0.000604157
5.207437	0.00062069
5.185836	0.000643363
5.164234	0.000658479
5.142633	0.000675012
5.121031	0.000692017
5.099430	0.000702881
5.077828	0.000716108
5.056227	0.000734058
5.034625	0.000742088
5.013024	0.000758621
4.991422	0.00077043
4.969821	0.000776571
4.948219	0.000784128
4.926618	0.000789797
4.905016	0.000797355
4.883415	0.000805385
4.861813	0.000819084
4.840212	0.00083231
4.818611	0.000847426
4.797009	0.000855456
4.775408	0.000867265
4.753806	0.000879547
4.732205	0.000890411
4.710603	0.000905054
4.689002	0.000912612
4.667400	0.000924421
4.645799	0.000935286
4.624197	0.000947095
4.602596	0.000952763
4.580994	0.000964573
4.559393	0.00097402
4.537791	0.00098205
4.516190	0.000992442
4.494588	0.00100283
4.472987	0.00101181
4.451385	0.0010222
4.429784	0.00103165
4.408183	0.00103921
4.386581	0.00105054
4.364980	0.00105905
4.343378	0.00107038
4.321777	0.00107794
4.300175	0.00109258
4.278574	0.00110345
4.256972	0.00111573
4.235371	0.00112896
4.213769	0.00114171
4.192168	0.00115635
4.170566	0.00116816
4.148965	0.00118281
4.127363	0.00119178
4.105762	0.00120406
4.084160	0.00122012
4.062559	0.0012376
4.040957	0.00124894
4.019356	0.00126027
3.997755	0.00127256
3.976153	0.00128909
3.954552	0.00130231
3.932950	0.00131365
3.911349	0.00132593
3.889747	0.00133963
3.868146	0.00135758
3.846544	0.00137459
3.824943	0.00139915
3.803341	0.00142844
3.781740	0.00145442
3.760138	0.00148607
3.738537	0.00152291
3.716935	0.00155314
3.695334	0.0015881
3.673732	0.00164525
3.652131	0.00170099
3.630529	0.00174492
3.608928	0.00180775
3.587327	0.00188285
3.565725	0.00197544
3.544124	0.00205905
3.522522	0.00216202
3.500921	0.0022683
3.479319	0.00239632
3.457718	0.0025385
3.436116	0.00268729
3.414515	0.00287246
3.392913	0.00305338
3.371312	0.00324658
3.349710	0.00347189
3.328109	0.00369957
3.306507	0.00391214
3.284906	0.00414218
3.263304	0.0043316
3.241703	0.00452291
3.220101	0.00470619
3.198500	0.00488994
3.176899	0.00506849
3.155297	0.00522012
3.133696	0.00533255
3.112094	0.00546434
3.090493	0.00559896
3.068891	0.00572697
3.047290	0.00585073
3.025688	0.00596693
3.004087	0.00605668
2.982485	0.00614407
2.960884	0.00623004
2.939282	0.00631223
2.917681	0.00641001
2.896079	0.00649315
2.874478	0.00657912
2.852876	0.0066684
2.831275	0.0067572
2.809674	0.00684837
2.788072	0.00695513
2.766471	0.00706141
2.744869	0.00715257
2.723268	0.00724752
2.701666	0.00734341
2.680065	0.00742702
2.658463	0.00751252
2.636862	0.00758385
2.615260	0.00766651
2.593659	0.00773642
2.572057	0.00780538
2.550456	0.00787813
2.528854	0.00793954
2.507253	0.00799622
2.485651	0.00806141
2.464050	0.00811809
2.442448	0.0081743
2.420847	0.00824091
2.399246	0.00829901
2.377644	0.00835569
2.356043	0.00841615
2.334441	0.00847851
2.312840	0.00853661
2.291238	0.00860605
2.269637	0.00867832
2.248035	0.0087435
2.226434	0.00879972
2.204832	0.00885782
2.183231	0.00893954
2.161629	0.00900567
2.140028	0.00907227
2.118426	0.00913085
2.096825	0.00919556
2.075223	0.00926547
2.053622	0.00934199
2.032020	0.0094256
2.010419	0.0095385
1.988818	0.00968162
1.967216	0.00988096
1.945615	0.0100246
1.924013	0.0101682
1.902412	0.0103236
1.880810	0.0105593
1.859209	0.0109093
1.837607	0.011265
1.816006	0.0115253
1.794404	0.011804
1.772803	0.012128
1.751201	0.0125281
1.729600	0.0129731
1.707998	0.0134464
1.686397	0.013992
1.664795	0.0146079
1.643194	0.0153595
1.621592	0.0160628
1.599991	0.0167482
1.578390	0.0174733
1.556788	0.018196
1.535187	0.0189353
1.513585	0.0196481
1.491984	0.0202121
1.470382	0.0207095
1.448781	0.0211814
1.427179	0.0215725
1.405578	0.0219334
1.383976	0.0223155
1.362375	0.0226679
1.340773	0.0230104
1.319172	0.0233741
1.297570	0.0237794
1.275969	0.0241833
1.254367	0.0246127
1.232766	0.0250373
1.211165	0.0254813
1.189563	0.0258706
1.167962	0.0262485
1.146360	0.0266131
1.124759	0.0270189
1.103157	0.0274601
1.081556	0.0279022
1.059954	0.0283481
1.038353	0.0288233
1.016751	0.0292881
0.995150	0.0298049
0.973548	0.0303713
0.951947	0.0309306
0.930345	0.0315154
0.908744	0.0321342
0.887142	0.0327789
0.865541	0.0335168
0.843939	0.0342829
0.822338	0.0350784
0.800737	0.0358262
0.779135	0.0365659
0.757534	0.0373401
0.735932	0.0380562
0.714331	0.0387789
0.692729	0.0395328
0.671128	0.0402655
0.649526	0.0410085
0.627925	0.0418304
0.606323	0.0427969
0.584722	0.0438347
0.563120	0.0449216
0.541519	0.0460775
0.519917	0.0471998
0.498316	0.0482494
0.476714	0.0491592
0.455113	0.0501819
0.433511	0.0511946
0.411910	0.0523396
0.390309	0.0534341
0.368707	0.0546641
0.347106	0.0558829
0.325504	0.0571682
0.303903	0.0586561
0.282301	0.0606188
0.260700	0.0633741
0.239098	0.0660227
0.217497	0.0682556
0.195895	0.070444
0.174294	0.0724658
0.152692	0.0745338
0.131091	0.0766004
0.109489	0.0788956
0.087888	0.0815139
0.066286	0.0847222
0.044685	0.0883151
0.023083	0.0921299
0.001482	0.096589
-0.020119	0.701949
-0.041721	0.710154
-0.063322	0.722034
-0.084924	0.736715
-0.106525	0.752482
-0.128127	0.769232
-0.149728	0.787164
-0.171330	0.805633
-0.192931	0.823995
-0.214533	0.841426
-0.236134	0.857091
-0.257736	0.871384
-0.279337	0.884437
-0.300939	0.896095
-0.322540	0.906692
-0.344142	0.916065
-0.365743	0.924467
-0.387344	0.932139
-0.408946	0.939237
-0.430547	0.945587
-0.452149	0.951359
-0.473750	0.956575
-0.495352	0.9613
-0.516953	0.965596
-0.538555	0.969436
-0.560156	0.972854
-0.581758	0.975915
-0.603359	0.978749
-0.624961	0.981101
-0.646562	0.98327
-0.668164	0.985226
-0.689765	0.98697
-0.711367	0.988548
-0.732968	0.989963
-0.754570	0.991139
-0.776171	0.992231
-0.797772	0.993144
-0.819374	0.99402
-0.840975	0.994776
-0.862577	0.995428
-0.884178	0.995997
-0.905780	0.996503
-0.927381	0.996965
-0.948983	0.99733
-0.970584	0.997669
-0.992186	0.997982
-1.013787	0.998245
-1.035389	0.998487
-1.056990	0.998689
-1.078592	0.998872
-1.100193	0.999044
-1.121795	0.999183
-1.143396	0.999303
-1.164998	0.999422
-1.186599	0.999518
-1.208200	0.999591
-1.229802	0.999658
-1.251403	0.999712
-1.273005	0.999763
-1.294606	0.99981
-1.316208	0.999841
-1.337809	0.999876
-1.359411	0.999898
-1.381012	0.999914
-1.402614	0.999937
-1.424215	0.999949
-1.445817	0.999958
-1.467418	0.999963
-1.489020	0.999969
-1.510621	0.999974
-1.532223	0.99998
-1.553824	0.999983
-1.575426	0.999985
-1.597027	0.999987
-1.618628	0.999989
-1.640230	0.99999
-1.661831	0.999992
-1.683433	0.999993
-1.705034	0.999995
-1.726636	0.999996
-1.769839	0.999996
-1.791440	0.999997
-1.834643	0.999998
-1.856245	0.999999
-1.877846	0.999999
-1.985854	1
&
30.459559	3.70842e-35
30.437958	3.94959e-35
30.416356	4.20645e-35
30.394755	4.48e-35
30.373153	4.77135e-35
30.351552	5.08164e-35
30.329950	5.41211e-35
30.308349	5.76406e-35
30.286747	6.13891e-35
30.265146	6.53813e-35
30.243544	6.9633e-35
30.221943	7.41613e-35
30.200341	7.8984e-35
30.178740	8.41203e-35
30.157138	8.95905e-35
30.135537	9.54165e-35
30.113935	1.01621e-34
30.092334	1.0823e-34
30.070732	1.15267e-34
30.049131	1.22763e-34
30.027530	1.30746e-34
30.005928	1.39248e-34
29.984327	1.48303e-34
29.962725	1.57946e-34
29.941124	1.68217e-34
29.919522	1.79155e-34
29.897921	1.90805e-34
29.876319	2.03212e-34
29.854718	2.16426e-34
29.833116	2.30498e-34
29.811515	2.45486e-34
29.789913	2.61449e-34
29.768312	2.78449e-34
29.746710	2.96554e-34
29.725109	3.15837e-34
29.703507	3.36373e-34
29.681906	3.58245e-34
29.660304	3.81539e-34
29.638703	4.06347e-34
29.617102	4.32767e-34
29.595500	4.60906e-34
29.573899	4.90874e-34
29.552297	5.22791e-34
29.530696	5.56782e-34
29.509094	5.92984e-34
29.487493	6.31538e-34
29.465891	6.726e-34
29.444290	7.16331e-34
29.422688	7.62905e-34
29.401087	8.12507e-34
29.379485	8.65333e-34
29.357884	9.21594e-34
29.336282	9.81513e-34
29.314681	1.04533e-33
29.293079	1.11329e-33
29.271478	1.18567e-33
29.249877	1.26276e-33
29.228275	1.34485e-33
29.206674	1.43229e-33
29.185072	1.5254e-33
29.163471	1.62458e-33
29.141869	1.73019e-33
29.120268	1.84268e-33
29.098666	1.96248e-33
29.077065	2.09006e-33
29.055463	2.22594e-33
29.033862	2.37065e-33
29.012260	2.52476e-33
28.990659	2.6889e-33
28.969057	2.86371e-33
28.947456	3.04987e-33
28.925854	3.24814e-33
28.904253	3.4593e-33
28.882651	3.68419e-33
28.861050	3.92369e-33
28.839449	4.17876e-33
28.817847	4.45041e-33
28.796246	4.73971e-33
28.774644	5.04783e-33
28.753043	5.37597e-33
28.731441	5.72544e-33
28.709840	6.09762e-33
28.688238	6.494e-33
28.666637	6.91614e-33
28.645035	7.36572e-33
28.623434	7.84452e-33
28.601832	8.35444e-33
28.580231	8.89751e-33
28.558629	9.47587e-33
28.537028	1.00918e-32
28.515426	1.07478e-32
28.493825	1.14464e-32
28.472223	1.21905e-32
28.450622	1.29829e-32
28.429021	1.38268e-32
28.407419	1.47255e-32
28.385818	1.56827e-32
28.364216	1.6702e-32
28.342615	1.77876e-32
28.321013	1.89438e-32
28.299412	2.01751e-32
28.277810	2.14865e-32
28.256209	2.2883e-32
28.234607	2.43704e-32
28.213006	2.59544e-32
28.191404	2.76413e-32
28.169803	2.94379e-32
28.148201	3.13512e-32
28.126600	3.33889e-32
28.104998	3.5559e-32
28.083397	3.78701e-32
28.061795	4.03314e-32
28.040194	4.29527e-32
28.018593	4.57443e-32
27.996991	4.87174e-32
27.975390	5.18837e-32
27.953788	5.52557e-32
27.932187	5.88468e-32
27.910585	6.26714e-32
27.888984	6.67444e-32
27.867382	7.10822e-32
27.845781	7.57018e-32
27.824179	8.06216e-32
27.802578	8.58611e-32
27.780976	9.14411e-32
27.759375	9.73837e-32
27.737773	1.03713e-31
27.716172	1.10453e-31
27.694570	1.17631e-31
27.672969	1.25275e-31
27.651368	1.33416e-31
27.629766	1.42086e-31
27.608165	1.5132e-31
27.586563	1.61153e-31
27.564962	1.71626e-31
27.543360	1.82779e-31
27.521759	1.94656e-31
27.500157	2.07306e-31
27.478556	2.20777e-31
27.456954	2.35124e-31
27.435353	2.50403e-31
27.413751	2.66674e-31
27.392150	2.84003e-31
27.370548	3.02458e-31
27.348947	3.22112e-31
27.327345	3.43043e-31
27.305744	3.65333e-31
27.284142	3.89073e-31
27.262541	4.14354e-31
27.240940	4.41278e-31
27.219338	4.69951e-31
27.197737	5.00488e-31
27.176135	5.33008e-31
27.154534	5.67641e-31
27.132932	6.04524e-31
27.111331	6.43804e-31
27.089729	6.85635e-31
27.068128	7.30184e-31
27.046526	7.77627e-31
27.024925	8.28153e-31
27.003323	8.81961e-31
26.981722	9.39265e-31
26.960120	1.00029e-30
26.938519	1.06528e-30
26.916917	1.1345e-30
26.895316	1.20821e-30
26.873714	1.2867e-30
26.852113	1.3703e-30
26.830512	1.45933e-30
26.808910	1.55414e-30
26.787309	1.65511e-30
26.765707	1.76265e-30
26.744106	1.87716e-30
26.722504	1.99912e-30
26.700903	2.12899e-30
26.679301	2.26731e-30
26.657700	2.41461e-30
26.636098	2.57148e-30
26.614497	2.73853e-30
26.592895	2.91644e-30
26.571294	3.10591e-30
26.549692	3.30768e-30
26.528091	3.52256e-30
26.506489	3.7514e-30
26.484888	3.9951e-30
26.463286	4.25463e-30
26.441685	4.53102e-30
26.420084	4.82536e-30
26.398482	5.13882e-30
26.376881	5.47265e-30
26.355279	5.82815e-30
26.333678	6.20674e-30
26.312076	6.60993e-30
26.290475	7.0393e-30
26.268873	7.49656e-30
26.247272	7.98352e-30
26.225670	8.50211e-30
26.204069	9.05438e-30
26.182467	9.64253e-30
26.160866	1.02689e-29
26.139264	1.09359e-29
26.117663	1.16462e-29
26.096061	1.24027e-29
26.074460	1.32083e-29
26.052858	1.40662e-29
26.031257	1.49799e-29
26.009656	1.59529e-29
25.988054	1.6989e-29
25.966453	1.80925e-29
25.944851	1.92676e-29
25.923250	2.05191e-29
25.901648	2.18518e-29
25.880047	2.32711e-29
25.858445	2.47825e-29
25.836844	2.63921e-29
25.815242	2.81062e-29
25.793641	2.99317e-29
25.772039	3.18757e-29
25.750438	3.39459e-29
25.728836	3.61505e-29
25.707235	3.84984e-29
25.685633	4.09987e-29
25.664032	4.36613e-29
25.642431	4.64969e-29
25.620829	4.95166e-29
25.599228	5.27323e-29
25.577626	5.61569e-29
25.556025	5.98039e-29
25.534423	6.36877e-29
25.512822	6.78236e-29
25.491220	7.22282e-29
25.469619	7.69187e-29
25.448017	8.19138e-29
25.426416	8.72332e-29
25.404814	9.28981e-29
25.383213	9.89307e-29
25.361611	1.05355e-28
25.340010	1.12197e-28
25.318408	1.19482e-28
25.296807	1.27241e-28
25.275205	1.35503e-28
25.253604	1.44302e-28
25.232003	1.53673e-28
25.210401	1.63651e-28
25.188800	1.74278e-28
25.167198	1.85594e-28
25.145597	1.97645e-28
25.123995	2.10479e-28
25.102394	2.24146e-28
25.080792	2.387e-28
25.059191	2.54199e-28
25.037589	2.70704e-28
25.015988	2.88281e-28
24.994386	3.06998e-28
24.972785	3.26931e-28
24.951183	3.48158e-28
24.929582	3.70764e-28
24.907980	3.94836e-28
24.886379	4.20471e-28
24.864777	4.47771e-28
24.843176	4.76843e-28
24.821575	5.07802e-28
24.799973	5.4077e-28
24.778372	5.75879e-28
24.756770	6.13267e-28
24.735169	6.53082e-28
24.713567	6.95481e-28
24.691966	7.40633e-28
24.670364	7.88716e-28
24.648763	8.3992e-28
24.627161	8.94447e-28
24.605560	9.52514e-28
24.583958	1.01435e-27
24.562357	1.0802e-27
24.540755	1.15032e-27
24.519154	1.225e-27
24.497552	1.30452e-27
24.475951	1.38921e-27
24.454349	1.47939e-27
24.432748	1.57542e-27
24.411147	1.67769e-27
24.389545	1.7866e-27
24.367944	1.90257e-27
24.346342	2.02607e-27
24.324741	2.15759e-27
24.303139	2.29764e-27
24.281538	2.44678e-27
24.259936	2.60561e-27
24.238335	2.77474e-27
24.216733	2.95484e-27
24.195132	3.14664e-27
24.173530	3.35088e-27
24.151929	3.56838e-27
24.130327	3.79999e-27
24.108726	4.04664e-27
24.087124	4.30929e-27
24.065523	4.58898e-27
24.043922	4.88683e-27
24.022320	5.20401e-27
24.000719	5.54176e-27
23.979117	5.90144e-27
23.957516	6.28446e-27
23.935914	6.69233e-27
23.914313	7.12667e-27
23.892711	7.5892e-27
23.871110	8.08174e-27
23.849508	8.60624e-27
23.827907	9.16478e-27
23.806305	9.75956e-27
23.784704	1.03929e-26
23.763102	1.10674e-26
23.741501	1.17856e-26
23.719899	1.25505e-26
23.698298	1.33649e-26
23.676696	1.42323e-26
23.655095	1.51558e-26
23.633494	1.61394e-26
23.611892	1.71867e-26
23.590291	1.8302e-26
23.568689	1.94896e-26
23.547088	2.07543e-26
23.525486	2.21011e-26
23.503885	2.35352e-26
23.482283	2.50624e-26
23.460682	2.66887e-26
23.439080	2.84204e-26
23.417479	3.02646e-26
23.395877	3.22283e-26
23.374276	3.43195e-26
23.352674	3.65463e-26
23.331073	3.89176e-26
23.309471	4.14428e-26
23.287870	4.41317e-26
23.266268	4.69951e-26
23.244667	5.00443e-26
23.223066	5.32913e-26
23.201464	5.67489e-26
23.179863	6.04307e-26
23.158261	6.43515e-26
23.136660	6.85266e-26
23.115058	7.29725e-26
23.093457	7.77068e-26
23.071855	8.27482e-26
23.050254	8.81166e-26
23.028652	9.38332e-26
23.007051	9.99207e-26
22.985449	1.06403e-25
22.963848	1.13306e-25
22.942246	1.20656e-25
22.920645	1.28484e-25
22.899043	1.36819e-25
22.877442	1.45694e-25
22.855840	1.55146e-25
22.834239	1.6521e-25
22.812638	1.75927e-25
22.791036	1.87339e-25
22.769435	1.99491e-25
22.747833	2.12432e-25
22.726232	2.26212e-25
22.704630	2.40885e-25
22.683029	2.5651e-25
22.661427	2.73149e-25
22.639826	2.90866e-25
22.618224	3.09733e-25
22.596623	3.29823e-25
22.575021	3.51216e-25
22.553420	3.73996e-25
22.531818	3.98254e-25
22.510217	4.24084e-25
22.488615	4.5159e-25
22.467014	4.8088e-25
22.445412	5.12069e-25
22.423811	5.4528e-25
22.402210	5.80645e-25
22.380608	6.18303e-25
22.359007	6.58403e-25
22.337405	7.01103e-25
22.315804	7.46573e-25
22.294202	7.9499e-25
22.272601	8.46547e-25
22.250999	9.01447e-25
22.229398	9.59906e-25
22.207796	1.02216e-24
22.186195	1.08844e-24
22.164593	1.15903e-24
22.142992	1.23419e-24
22.121390	1.31422e-24
22.099789	1.39944e-24
22.078187	1.49019e-24
22.056586	1.58682e-24
22.034985	1.68972e-24
22.013383	1.79929e-24
21.991782	1.91596e-24
21.970180	2.04019e-24
21.948579	2.17248e-24
21.926977	2.31335e-24
21.905376	2.46335e-24
21.883774	2.62307e-24
21.862173	2.79314e-24
21.840571	2.97425e-24
21.818970	3.16709e-24
21.797368	3.37243e-24
21.775767	3.59108e-24
21.754165	3.82391e-24
21.732564	4.07183e-24
21.710962	4.33582e-24
21.689361	4.61692e-24
21.667759	4.91625e-24
21.646158	5.23497e-24
21.624557	5.57436e-24
21.602955	5.93574e-24
21.581354	6.32055e-24
21.559752	6.73029e-24
21.538151	7.1666e-24
21.516549	7.63118e-24
21.494948	8.12588e-24
21.473346	8.65264e-24
21.451745	9.21354e-24
21.430143	9.81079e-24
21.408542	1.04468e-23
21.386940	1.11239e-23
21.365339	1.1845e-23
21.343737	1.26128e-23
21.322136	1.34303e-23
21.300534	1.43009e-23
21.278933	1.52278e-23
21.257331	1.62149e-23
21.235730	1.72658e-23
21.214129	1.83849e-23
21.192527	1.95765e-23
21.170926	2.08454e-23
21.149324	2.21964e-23
21.127723	2.3635e-23
21.106121	2.51669e-23
21.084520	2.67979e-23
21.062918	2.85347e-23
21.041317	3.0384e-23
21.019715	3.23531e-23
20.998114	3.44499e-23
20.976512	3.66824e-23
20.954911	3.90597e-23
20.933309	4.15909e-23
20.911708	4.42862e-23
20.890106	4.71561e-23
20.868505	5.02119e-23
20.846903	5.34657e-23
20.825302	5.69303e-23
20.803701	6.06194e-23
20.782099	6.45474e-23
20.760498	6.873e-23
20.738896	7.31835e-23
20.717295	7.79255e-23
20.695693	8.29748e-23
20.674092	8.83511e-23
20.652490	9.40757e-23
20.630889	1.00171e-22
20.609287	1.06661e-22
20.587686	1.13572e-22
20.566084	1.20931e-22
20.544483	1.28766e-22
20.522881	1.37108e-22
20.501280	1.45991e-22
20.479678	1.55449e-22
20.458077	1.6552e-22
20.436476	1.76244e-22
20.414874	1.87661e-22
20.393273	1.99819e-22
20.371671	2.12764e-22
20.350070	2.26547e-22
20.328468	2.41223e-22
20.306867	2.56849e-22
20.285265	2.73487e-22
20.263664	2.91203e-22
20.242062	3.10067e-22
20.220461	3.30151e-22
20.198859	3.51537e-22
20.177258	3.74308e-22
20.155656	3.98553e-22
20.134055	4.24368e-22
20.112453	4.51855e-22
20.090852	4.81122e-22
20.069250	5.12284e-22
20.047649	5.45464e-22
20.026048	5.80793e-22
20.004446	6.18409e-22
19.982845	6.58461e-22
19.961243	7.01106e-22
19.939642	7.46513e-22
19.918040	7.94859e-22
19.896439	8.46336e-22
19.874837	9.01146e-22
19.853236	9.59505e-22
19.831634	1.02164e-21
19.810033	1.0878e-21
19.788431	1.15824e-21
19.766830	1.23325e-21
19.745228	1.31311e-21
19.723627	1.39814e-21
19.702025	1.48867e-21
19.680424	1.58507e-21
19.658822	1.6877e-21
19.637221	1.79698e-21
19.615620	1.91334e-21
19.594018	2.03722e-21
19.572417	2.16913e-21
19.550815	2.30957e-21
19.529214	2.45911e-21
19.507612	2.61832e-21
19.486011	2.78784e-21
19.464409	2.96833e-21
19.442808	3.16051e-21
19.421206	3.36512e-21
19.399605	3.58298e-21
19.378003	3.81494e-21
19.356402	4.06191e-21
19.334800	4.32486e-21
19.313199	4.60483e-21
19.291597	4.90292e-21
19.269996	5.22031e-21
19.248394	5.55823e-21
19.226793	5.91802e-21
19.205192	6.3011e-21
19.183590	6.70897e-21
19.161989	7.14323e-21
19.140387	7.60559e-21
19.118786	8.09787e-21
19.097184	8.622e-21
19.075583	9.18005e-21
19.053981	9.77422e-21
19.032380	1.04068e-20
19.010778	1.10804e-20
18.989177	1.17975e-20
18.967575	1.2561e-20
18.945974	1.33739e-20
18.924372	1.42394e-20
18.902771	1.51609e-20
18.881169	1.61421e-20
18.859568	1.71867e-20
18.837967	1.82989e-20
18.816365	1.9483e-20
18.794764	2.07437e-20
18.773162	2.2086e-20
18.751561	2.35152e-20
18.729959	2.50368e-20
18.708358	2.66568e-20
18.686756	2.83816e-20
18.665155	3.0218e-20
18.643553	3.21732e-20
18.621952	3.42548e-20
18.600350	3.64711e-20
18.578749	3.88307e-20
18.557147	4.1343e-20
18.535546	4.40177e-20
18.513944	4.68654e-20
18.492343	4.98973e-20
18.470741	5.31254e-20
18.449140	5.65621e-20
18.427539	6.02212e-20
18.405937	6.41168e-20
18.384336	6.82645e-20
18.362734	7.26803e-20
18.341133	7.73817e-20
18.319531	8.23871e-20
18.297930	8.77162e-20
18.276328	9.33899e-20
18.254727	9.94304e-20
18.233125	1.05862e-19
18.211524	1.12709e-19
18.189922	1.19998e-19
18.168321	1.27759e-19
18.146719	1.36022e-19
18.125118	1.44819e-19
18.103516	1.54185e-19
18.081915	1.64156e-19
18.060313	1.74773e-19
18.038712	1.86075e-19
18.017111	1.98108e-19
17.995509	2.10919e-19
17.973908	2.24558e-19
17.952306	2.39079e-19
17.930705	2.54538e-19
17.909103	2.70997e-19
17.887502	2.8852e-19
17.865900	3.07175e-19
17.844299	3.27036e-19
17.822697	3.48181e-19
17.801096	3.70693e-19
17.779494	3.9466e-19
17.757893	4.20176e-19
17.736291	4.4734e-19
17.714690	4.76261e-19
17.693088	5.0705e-19
17.671487	5.3983e-19
17.649885	5.74728e-19
17.628284	6.11881e-19
17.606683	6.51435e-19
17.585081	6.93545e-19
17.563480	7.38376e-19
17.541878	7.86104e-19
17.520277	8.36916e-19
17.498675	8.91012e-19
17.477074	9.48603e-19
17.455472	1.00991e-18
17.433871	1.07519e-18
17.412269	1.14468e-18
17.390668	1.21866e-18
17.369066	1.29742e-18
17.347465	1.38127e-18
17.325863	1.47053e-18
17.304262	1.56556e-18
17.282660	1.66674e-18
17.261059	1.77444e-18
17.239457	1.88911e-18
17.217856	2.01118e-18
17.196255	2.14114e-18
17.174653	2.27949e-18
17.153052	2.42678e-18
17.131450	2.58358e-18
17.109849	2.75051e-18
17.088247	2.92822e-18
17.066646	3.11741e-18
17.045044	3.31881e-18
17.023443	3.53323e-18
17.001841	3.76149e-18
16.980240	4.00449e-18
16.958638	4.26319e-18
16.937037	4.53859e-18
16.915435	4.83177e-18
16.893834	5.14389e-18
16.872232	5.47616e-18
16.850631	5.82989e-18
16.829030	6.20646e-18
16.807428	6.60734e-18
16.785827	7.0341e-18
16.764225	7.48842e-18
16.742624	7.97207e-18
16.721022	8.48695e-18
16.699421	9.03506e-18
16.677819	9.61856e-18
16.656218	1.02397e-17
16.634616	1.0901e-17
16.613015	1.1605e-17
16.591413	1.23543e-17
16.569812	1.31521e-17
16.548210	1.40014e-17
16.526609	1.49055e-17
16.505007	1.58679e-17
16.483406	1.68924e-17
16.461804	1.79831e-17
16.440203	1.91442e-17
16.418602	2.03802e-17
16.397000	2.1696e-17
16.375399	2.30967e-17
16.353797	2.45877e-17
16.332196	2.6175e-17
16.310594	2.78647e-17
16.288993	2.96635e-17
16.267391	3.15783e-17
16.245790	3.36167e-17
16.224188	3.57866e-17
16.202587	3.80964e-17
16.180985	4.05554e-17
16.159384	4.31729e-17
16.137782	4.59594e-17
16.116181	4.89256e-17
16.094579	5.20831e-17
16.072978	5.54444e-17
16.051376	5.90224e-17
16.029775	6.28313e-17
16.008174	6.68859e-17
15.986572	7.1202e-17
15.964971	7.57964e-17
15.943369	8.06873e-17
15.921768	8.58935e-17
15.900166	9.14355e-17
15.878565	9.7335e-17
15.856963	1.03615e-16
15.835362	1.103e-16
15.813760	1.17416e-16
15.792159	1.24991e-16
15.770557	1.33054e-16
15.748956	1.41637e-16
15.727354	1.50774e-16
15.705753	1.605e-16
15.684151	1.70853e-16
15.662550	1.81873e-16
15.640948	1.93604e-16
15.619347	2.06091e-16
15.597746	2.19383e-16
15.576144	2.33532e-16
15.554543	2.48593e-16
15.532941	2.64625e-16
15.511340	2.81691e-16
15.489738	2.99856e-16
15.468137	3.19193e-16
15.446535	3.39775e-16
15.424934	3.61684e-16
15.403332	3.85005e-16
15.381731	4.0983e-16
15.360129	4.36254e-16
15.338528	4.6438e-16
15.316926	4.9432e-16
15.295325	5.26188e-16
15.273723	5.6011e-16
15.252122	5.96218e-16
15.230521	6.34653e-16
15.208919	6.75563e-16
15.187318	7.1911e-16
15.165716	7.65462e-16
15.144115	8.148e-16
15.122513	8.67316e-16
15.100912	9.23216e-16
15.079310	9.82717e-16
15.057709	1.04605e-15
15.036107	1.11346e-15
15.014506	1.18522e-15
14.992904	1.26159e-15
14.971303	1.34289e-15
14.949701	1.42942e-15
14.928100	1.52152e-15
14.906498	1.61956e-15
14.884897	1.72391e-15
14.863295	1.83498e-15
14.841694	1.9532e-15
14.820093	2.07903e-15
14.798491	2.21296e-15
14.776890	2.35552e-15
14.755288	2.50726e-15
14.733687	2.66876e-15
14.712085	2.84066e-15
14.690484	3.02363e-15
14.668882	3.21838e-15
14.647281	3.42566e-15
14.625679	3.64628e-15
14.604078	3.88111e-15
14.582476	4.13105e-15
14.560875	4.39707e-15
14.539273	4.68022e-15
14.517672	4.98159e-15
14.496070	5.30235e-15
14.474469	5.64376e-15
14.452867	6.00713e-15
14.431266	6.39388e-15
14.409665	6.80552e-15
14.388063	7.24365e-15
14.366462	7.70996e-15
14.344860	8.20628e-15
14.323259	8.73452e-15
14.301657	9.29675e-15
14.280056	9.89514e-15
14.258454	1.0532e-14
14.236853	1.12099e-14
14.215251	1.19313e-14
14.193650	1.26992e-14
14.172048	1.35164e-14
14.150447	1.43862e-14
14.128845	1.53119e-14
14.107244	1.62972e-14
14.085642	1.73458e-14
14.064041	1.84618e-14
14.042439	1.96496e-14
14.020838	2.09138e-14
13.999237	2.22593e-14
13.977635	2.36912e-14
13.956034	2.52152e-14
13.934432	2.68372e-14
13.912831	2.85634e-14
13.891229	3.04006e-14
13.869628	3.23559e-14
13.848026	3.44368e-14
13.826425	3.66515e-14
13.804823	3.90085e-14
13.783222	4.1517e-14
13.761620	4.41867e-14
13.740019	4.7028e-14
13.718417	5.00518e-14
13.696816	5.32699e-14
13.675214	5.66947e-14
13.653613	6.03396e-14
13.632012	6.42186e-14
13.610410	6.83468e-14
13.588809	7.27402e-14
13.567207	7.74159e-14
13.545606	8.23918e-14
13.524004	8.76873e-14
13.502403	9.33229e-14
13.480801	9.93205e-14
13.459200	1.05703e-13
13.437598	1.12496e-13
13.415997	1.19724e-13
13.394395	1.27417e-13
13.372794	1.35604e-13
13.351192	1.44316e-13
13.329591	1.53588e-13
13.307989	1.63455e-13
13.286388	1.73955e-13
13.264786	1.8513e-13
13.243185	1.97021e-13
13.221584	2.09676e-13
13.199982	2.23143e-13
13.178381	2.37474e-13
13.156779	2.52725e-13
13.135178	2.68954e-13
13.113576	2.86225e-13
13.091975	3.04604e-13
13.070373	3.24162e-13
13.048772	3.44974e-13
13.027170	3.67122e-13
13.005569	3.90691e-13
12.983967	4.15771e-13
12.962366	4.4246e-13
12.940764	4.70861e-13
12.919163	5.01083e-13
12.897561	5.33243e-13
12.875960	5.67466e-13
12.854358	6.03882e-13
12.832757	6.42634e-13
12.811156	6.83871e-13
12.789554	7.27751e-13
12.767953	7.74444e-13
12.746351	8.2413e-13
12.724750	8.77001e-13
12.703148	9.33261e-13
12.681547	9.93127e-13
12.659945	1.05683e-12
12.638344	1.12461e-12
12.616742	1.19674e-12
12.595141	1.27349e-12
12.573539	1.35516e-12
12.551938	1.44206e-12
12.530336	1.53452e-12
12.508735	1.63291e-12
12.487133	1.73761e-12
12.465532	1.849e-12
12.443930	1.96754e-12
12.422329	2.09366e-12
12.400728	2.22786e-12
12.379126	2.37065e-12
12.357525	2.52259e-12
12.335923	2.68425e-12
12.314322	2.85627e-12
12.292720	3.03929e-12
12.271119	3.23404e-12
12.249517	3.44124e-12
12.227916	3.66171e-12
12.206314	3.89629e-12
12.184713	4.14588e-12
12.163111	4.41145e-12
12.141510	4.694e-12
12.119908	4.99463e-12
12.098307	5.3145e-12
12.076705	5.65483e-12
12.055104	6.01693e-12
12.033502	6.40219e-12
12.011901	6.81209e-12
11.990300	7.2482e-12
11.968698	7.71221e-12
11.947097	8.20588e-12
11.925495	8.73112e-12
11.903894	9.28994e-12
11.882292	9.88449e-12
11.860691	1.0517e-11
11.839089	1.119e-11
11.817488	1.1906e-11
11.795886	1.26678e-11
11.774285	1.34782e-11
11.752683	1.43404e-11
11.731082	1.52577e-11
11.709480	1.62337e-11
11.687879	1.72719e-11
11.666277	1.83765e-11
11.644676	1.95517e-11
11.623075	2.08018e-11
11.601473	2.21319e-11
11.579872	2.35469e-11
11.558270	2.50522e-11
11.536669	2.66536e-11
11.515067	2.83573e-11
11.493466	3.01697e-11
11.471864	3.20978e-11
11.450263	3.41489e-11
11.428661	3.6331e-11
11.407060	3.86523e-11
11.385458	4.11217e-11
11.363857	4.37487e-11
11.342255	4.65433e-11
11.320654	4.95161e-11
11.299052	5.26786e-11
11.277451	5.60427e-11
11.255849	5.96214e-11
11.234248	6.34283e-11
11.212647	6.74779e-11
11.191045	7.17857e-11
11.169444	7.63681e-11
11.147842	8.12426e-11
11.126241	8.64277e-11
11.104639	9.19433e-11
11.083038	9.78104e-11
11.061436	1.04051e-10
11.039835	1.1069e-10
11.018233	1.17751e-10
10.996632	1.25262e-10
10.975030	1.33252e-10
10.953429	1.4175e-10
10.931827	1.5079e-10
10.910226	1.60405e-10
10.888624	1.70632e-10
10.867023	1.81511e-10
10.845421	1.93081e-10
10.823820	2.05388e-10
10.802219	2.18478e-10
10.780617	2.32402e-10
10.759016	2.4721e-10
10.737414	2.62961e-10
10.715813	2.79714e-10
10.694211	2.97533e-10
10.672610	3.16484e-10
10.651008	3.36641e-10
10.629407	3.58078e-10
10.607805	3.80879e-10
10.586204	4.05129e-10
10.564602	4.30921e-10
10.543001	4.58351e-10
10.521399	4.87524e-10
10.499798	5.1855e-10
10.478196	5.51548e-10
10.456595	5.86641e-10
10.434993	6.23963e-10
10.413392	6.63655e-10
10.391791	7.05867e-10
10.370189	7.50759e-10
10.348588	7.985e-10
10.326986	8.49271e-10
10.305385	9.03264e-10
10.283783	9.60683e-10
10.262182	1.02174e-09
10.240580	1.08668e-09
10.218979	1.15573e-09
10.197377	1.22916e-09
10.175776	1.30725e-09
10.154174	1.39029e-09
10.132573	1.47859e-09
10.110971	1.57249e-09
10.089370	1.67234e-09
10.067768	1.77852e-09
10.046167	1.89142e-09
10.024566	2.01147e-09
10.002964	2.13912e-09
9.981363	2.27486e-09
9.959761	2.4192e-09
9.938160	2.57267e-09
9.916558	2.73585e-09
9.894957	2.90936e-09
9.873355	3.09384e-09
9.851754	3.29e-09
9.830152	3.49857e-09
9.808551	3.72032e-09
9.786949	3.9561e-09
9.765348	4.20678e-09
9.743746	4.47331e-09
9.722145	4.75668e-09
9.700543	5.05795e-09
9.678942	5.37826e-09
9.657340	5.71881e-09
9.635739	6.08085e-09
9.614138	6.46576e-09
9.592536	6.87497e-09
9.570935	7.31e-09
9.549333	7.77249e-09
9.527732	8.26416e-09
9.506130	8.78685e-09
9.484529	9.3425e-09
9.462927	9.93319e-09
9.441326	1.05611e-08
9.419724	1.12286e-08
9.398123	1.19382e-08
9.376521	1.26925e-08
9.354920	1.34943e-08
9.333318	1.43466e-08
9.311717	1.52526e-08
9.290115	1.62156e-08
9.268514	1.72392e-08
9.246912	1.83272e-08
9.225311	1.94837e-08
9.203710	2.0713e-08
9.182108	2.20195e-08
9.160507	2.34082e-08
9.138905	2.48841e-08
9.117304	2.64528e-08
9.095702	2.81201e-08
9.074101	2.98921e-08
9.052499	3.17754e-08
9.030898	3.37769e-08
9.009296	3.59041e-08
8.987695	3.81647e-08
8.966093	4.05672e-08
8.944492	4.31203e-08
8.922890	4.58336e-08
8.901289	4.87169e-08
8.879687	5.17809e-08
8.858086	5.50369e-08
8.836484	5.84968e-08
8.814883	6.21734e-08
8.793282	6.60801e-08
8.771680	7.02314e-08
8.750079	7.46424e-08
8.728477	7.93292e-08
8.706876	8.43092e-08
8.685274	8.96004e-08
8.663673	9.52223e-08
8.642071	1.01195e-07
8.620470	1.07542e-07
8.598868	1.14284e-07
8.577267	1.21447e-07
8.555665	1.29057e-07
8.534064	1.37142e-07
8.512462	1.45731e-07
8.490861	1.54856e-07
8.469259	1.64548e-07
8.447658	1.74845e-07
8.426056	1.85783e-07
8.404455	1.97402e-07
8.382854	2.09743e-07
8.361252	2.22852e-07
8.339651	2.36777e-07
8.318049	2.51566e-07
8.296448	2.67275e-07
8.274846	2.83959e-07
8.253245	3.01679e-07
8.231643	3.20499e-07
8.210042	3.40486e-07
8.188440	3.61713e-07
8.166839	3.84255e-07
8.145237	4.08193e-07
8.123636	4.33614e-07
8.102034	4.60609e-07
8.080433	4.89274e-07
8.058831	5.19711e-07
8.037230	5.5203e-07
8.015629	5.86346e-07
7.994027	6.22781e-07
7.972426	6.61465e-07
7.950824	7.02536e-07
7.929223	7.4614e-07
7.907621	7.92431e-07
7.886020	8.41573e-07
7.864418	8.93741e-07
7.842817	9.4912e-07
7.821215	1.0079e-06
7.799614	1.0703e-06
7.778012	1.13653e-06
7.756411	1.20683e-06
7.734809	1.28144e-06
7.713208	1.36063e-06
7.691606	1.44467e-06
7.670005	1.53386e-06
7.648403	1.6285e-06
7.626802	1.72894e-06
7.605201	1.83551e-06
7.583599	1.9486e-06
7.561998	2.06859e-06
7.540396	2.1959e-06
7.518795	2.33097e-06
7.497193	2.47427e-06
7.475592	2.62629e-06
7.453990	2.78756e-06
7.432389	2.95863e-06
7.410787	3.14009e-06
7.389186	3.33256e-06
7.367584	3.5367e-06
7.345983	3.7532e-06
7.324381	3.98281e-06
7.302780	4.22631e-06
7.281178	4.48452e-06
7.259577	4.75831e-06
7.237975	5.04861e-06
7.216374	5.35641e-06
7.194773	5.68272e-06
7.173171	6.02866e-06
7.151570	6.39538e-06
7.129968	6.7841e-06
7.108367	7.19611e-06
7.086765	7.63279e-06
7.065164	8.09558e-06
7.043562	8.58601e-06
7.021961	9.10569e-06
7.000359	9.65634e-06
6.978758	1.02397e-05
6.957156	1.08578e-05
6.935555	1.15126e-05
6.913953	1.22061e-05
6.892352	1.29407e-05
6.870750	1.37187e-05
6.849149	1.45426e-05
6.827547	1.5415e-05
6.805946	1.63387e-05
6.784345	1.73167e-05
6.762743	1.83519e-05
6.741142	1.94477e-05
6.719540	2.06076e-05
6.697939	2.1835e-05
6.676337	2.31338e-05
6.654736	2.4508e-05
6.633134	2.59618e-05
6.611533	2.74996e-05
6.589931	2.91261e-05
6.568330	3.08462e-05
6.546728	3.26651e-05
6.525127	3.4588e-05
6.503525	3.66208e-05
6.481924	3.87693e-05
6.460322	4.10397e-05
6.438721	4.34388e-05
6.417120	4.59732e-05
6.395518	4.86501e-05
6.373917	5.14772e-05
6.352315	5.44622e-05
6.330714	5.76133e-05
6.309112	6.09391e-05
6.287511	6.44486e-05
6.265909	6.8151e-05
6.244308	7.20561e-05
6.222706	7.61739e-05
6.201105	8.05148e-05
6.179503	8.50898e-05
6.157902	8.99102e-05
6.136300	9.49874e-05
6.114699	0.000100333
6.093097	0.000105961
6.071496	0.000111882
6.049894	0.00011811
6.028293	0.000124659
6.006692	0.000131541
5.985090	0.000138771
5.963489	0.000146362
5.941887	0.000154328
5.920286	0.000162683
5.898684	0.000171441
5.877083	0.000180615
5.855481	0.000190219
5.833880	0.000200264
5.812278	0.000210762
5.790677	0.000221724
5.769075	0.000233158
5.747474	0.000245071
5.725872	0.000257469
5.704271	0.000270353
5.682669	0.000283721
5.661068	0.000297567
5.639466	0.000311879
5.617865	0.000326638
5.596264	0.000341817
5.574662	0.000357377
5.553061	0.000373268
5.531459	0.000389418
5.509858	0.000405736
5.488256	0.000422098
5.466655	0.000438338
5.445053	0.000454228
5.423452	0.000469442
5.401850	0.000483484
5.380249	0.000495493
&
```
