## Supplementary material for "All-at-once RNA folding with 3D motif prediction framed by evolutionary information": RF01432_snoR143.cacofold.power

```
# Power analysis of CaCoFold structure 
#
# Powertype = SINGLE SUBSTITUTIONS
# covary  left_pos      right_pos    substitutions      power
#----------------------------------------------------------------
          1		67		3		0.02
          2		66		1		0.00
          3		65		1		0.00
          4		64		0		0.00
          5		63		0		0.00
          6		62		1		0.00
          10		57		1		0.00
          11		56		1		0.00
          12		55		1		0.00
          13		54		2		0.00
          14		53		3		0.02
          16		51		1		0.00
          17		50		1		0.00
          18		49		1		0.00
          20		47		0		0.00
          21		46		1		0.00
          22		45		0		0.00
          23		44		0		0.00
          24		43		1		0.00
          25		42		2		0.00
          75		96		1		0.00
          76		95		2		0.00
          77		94		2		0.00
          78		93		1		0.00
          79		92		1		0.00
          80		91		1		0.00
          81		90		2		0.00
          82		89		2		0.00
          97		114		1		0.00
          98		113		0		0.00
          99		112		0		0.00
          100		111		0		0.00
          101		110		0		0.00
          115		174		1		0.00
          116		173		2		0.00
          117		172		0		0.00
          118		171		0		0.00
          119		170		0		0.00
          120		169		2		0.00
          121		168		2		0.00
          122		167		0		0.00
          134		147		2		0.00
          135		146		2		0.00
          136		145		2		0.00
#
# BPAIRS 44
# avg substitutions per BP  1.1
# BPAIRS expected to covary 0.0 +/- 0.2
# BPAIRS observed to covary 0
#
```
