## Supplementary material for "All-at-once RNA folding with 3D motif prediction framed by evolutionary information": RF01432_snoR143.surv

```
2.383341	0.0263158
1.503438	0.0526316
1.348161	0.105263
1.154065	0.131579
0.494138	0.157895
0.105945	0.184211
0.028307	0.210526
0.002427	0.236842
-0.010513	0.842105
-0.152850	0.868421
-0.217549	0.894737
-0.308127	0.921053
-0.657500	0.947368
-0.696319	0.973684
-1.226849	1
&
3.366762	6.222e-05
3.056208	0.00024888
2.849172	0.0003111
2.732715	0.00043554
2.706835	0.00049776
2.551558	0.0006222
2.486859	0.00087108
2.473920	0.0009333
2.460980	0.00111996
2.448040	0.00136884
2.435100	0.00149328
2.422161	0.0015555
2.409221	0.00180438
2.396281	0.00205326
2.383341	0.00211548
2.370402	0.00236436
2.357462	0.00261324
2.344522	0.0027999
2.331582	0.00304878
2.318643	0.00441762
2.305703	0.00491538
2.292763	0.00503982
2.266884	0.00553758
2.241004	0.00578646
2.228064	0.00628422
2.176305	0.0065331
2.150426	0.0074664
2.137486	0.00914634
2.124546	0.0107018
2.111607	0.0111996
2.098667	0.0112618
2.072787	0.0117596
2.059848	0.0121951
2.046908	0.0123196
2.021028	0.0125062
2.008089	0.0125684
1.878691	0.0126307
1.865751	0.0127551
1.775173	0.0128795
1.762233	0.0133773
1.684595	0.0134395
1.658715	0.013564
1.645776	0.0136884
1.632836	0.0138128
1.619896	0.0138751
1.594017	0.0140617
1.568137	0.0141862
1.555197	0.0143728
1.529318	0.0145595
1.516378	0.0148706
1.503438	0.0150572
1.490499	0.0151817
1.477559	0.0159283
1.464619	0.0169861
1.451679	0.0173594
1.438740	0.0176083
1.425800	0.0181682
1.412860	0.0182927
1.399920	0.0196615
1.386981	0.0208437
1.374041	0.0212792
1.361101	0.0215903
1.348161	0.0245147
1.335221	0.0261946
1.322282	0.026879
1.309342	0.0272524
1.296402	0.0293678
1.283462	0.0298656
1.270523	0.0306745
1.257583	0.0314833
1.244643	0.0324166
1.231703	0.0339099
1.218764	0.0349676
1.205824	0.0359009
1.192884	0.0368342
1.179944	0.0376431
1.167005	0.0383897
1.154065	0.0386386
1.141125	0.0387631
1.128185	0.0392608
1.115246	0.0400697
1.102306	0.0403808
1.089366	0.0412519
1.076426	0.0416874
1.063487	0.0421852
1.050547	0.0431807
1.037607	0.0434296
1.024667	0.0436784
0.998788	0.0452339
0.985848	0.0459806
0.959969	0.0474739
0.947029	0.0478472
0.934089	0.049216
0.921149	0.0493405
0.895270	0.0494027
0.882330	0.0496516
0.869390	0.0500871
0.856451	0.0501493
0.843511	0.0502115
0.830571	0.0507715
0.817631	0.0513937
0.804692	0.0516426
0.791752	0.0522026
0.752933	0.0522648
0.727053	0.0523892
0.688234	0.0525137
0.675294	0.0526381
0.662354	0.053447
0.636475	0.0539447
0.623535	0.054007
0.610595	0.0546292
0.597656	0.0555625
0.584716	0.0567446
0.571776	0.0580513
0.558836	0.0582379
0.545897	0.0598556
0.532957	0.0603534
0.520017	0.0606023
0.507077	0.0608512
0.494138	0.0615356
0.481198	0.0624067
0.468258	0.0634022
0.455318	0.0645844
0.442379	0.0655177
0.429439	0.0671976
0.416499	0.0685042
0.403559	0.0694375
0.390620	0.0698109
0.377680	0.0703708
0.364740	0.071553
0.351800	0.0734818
0.338861	0.0750996
0.325921	0.0754107
0.312981	0.0762195
0.300041	0.0768417
0.287102	0.0769662
0.274162	0.0777128
0.261222	0.0785217
0.248282	0.0796416
0.235343	0.0801394
0.222403	0.0813216
0.209463	0.0831259
0.196523	0.0841215
0.183584	0.0841837
0.170644	0.0853659
0.157704	0.085677
0.144764	0.0872325
0.131825	0.0876058
0.118885	0.0889746
0.105945	0.0915256
0.093005	0.0919612
0.080066	0.0928945
0.067126	0.0945744
0.054186	0.0973743
0.041246	0.0991787
0.028307	0.101232
0.015367	0.103721
0.002427	0.133649
-0.010513	0.778621
-0.023452	0.778995
-0.036392	0.779492
-0.049332	0.78111
-0.062272	0.782603
-0.075211	0.785092
-0.088151	0.789821
-0.101091	0.796354
-0.114031	0.80158
-0.126970	0.805438
-0.139910	0.808985
-0.152850	0.812967
-0.165790	0.817384
-0.178729	0.821366
-0.191669	0.826095
-0.204609	0.830637
-0.217549	0.835304
-0.230488	0.839535
-0.243428	0.84333
-0.256368	0.848494
-0.269308	0.854281
-0.282247	0.859569
-0.295187	0.8638
-0.308127	0.871329
-0.321067	0.877924
-0.334006	0.88396
-0.346946	0.889808
-0.359886	0.897213
-0.372826	0.906421
-0.385765	0.912643
-0.398705	0.919052
-0.411645	0.923221
-0.424585	0.926332
-0.437524	0.927638
-0.450464	0.929007
-0.463404	0.931247
-0.476344	0.932242
-0.489283	0.936909
-0.502223	0.939958
-0.515163	0.941327
-0.528103	0.944126
-0.541042	0.945309
-0.553982	0.948668
-0.566922	0.950535
-0.579862	0.951095
-0.592801	0.954517
-0.605741	0.955077
-0.618681	0.956073
-0.631621	0.958375
-0.644560	0.958997
-0.657500	0.959806
-0.670440	0.960366
-0.683380	0.961672
-0.696319	0.966339
-0.709259	0.968703
-0.722199	0.970072
-0.735139	0.970632
-0.748078	0.971814
-0.761018	0.972623
-0.773958	0.974428
-0.786898	0.976667
-0.799837	0.977974
-0.812777	0.979032
-0.825717	0.979654
-0.838657	0.980152
-0.851596	0.981396
-0.864536	0.982081
-0.877476	0.983574
-0.890416	0.983636
-0.903355	0.984507
-0.916295	0.986312
-0.929235	0.986809
-0.942175	0.98768
-0.955114	0.988552
-0.968054	0.989423
-0.980994	0.989858
-0.993934	0.990605
-1.006873	0.991103
-1.019813	0.991227
-1.032753	0.991849
-1.045693	0.992098
-1.071572	0.992285
-1.084512	0.992347
-1.097452	0.992409
-1.110391	0.992471
-1.123331	0.99272
-1.136271	0.992782
-1.149211	0.992907
-1.162150	0.993031
-1.175090	0.99328
-1.188030	0.993405
-1.213909	0.993778
-1.226849	0.994898
-1.239789	0.995645
-1.252729	0.996142
-1.265668	0.996205
-1.278608	0.996329
-1.291548	0.996578
-1.304488	0.99664
-1.317427	0.996827
-1.343307	0.997325
-1.356247	0.997387
-1.369186	0.997636
-1.382126	0.998133
-1.408006	0.998382
-1.420945	0.998507
-1.446825	0.998631
-1.459765	0.999004
-1.498584	0.999378
-1.511524	0.999627
-1.524463	0.999751
-1.550343	0.999813
-1.576222	0.999938
-1.679740	1
&
4.130208	2.06911e-07
4.091388	4.13822e-07
4.065509	6.20732e-07
4.052569	1.24146e-06
4.026690	1.44838e-06
4.013750	1.65529e-06
4.000810	1.8622e-06
3.987870	2.27602e-06
3.974931	2.48293e-06
3.961991	3.31057e-06
3.949051	3.93131e-06
3.923172	4.13822e-06
3.910232	4.55204e-06
3.897292	5.37968e-06
3.884352	6.41424e-06
3.871413	6.82806e-06
3.858473	7.44879e-06
3.845533	8.06952e-06
3.832593	8.69025e-06
3.819654	9.72481e-06
3.806714	1.22077e-05
3.793774	1.40699e-05
3.780834	1.55183e-05
3.767895	1.6139e-05
3.754955	1.84151e-05
3.742015	1.98634e-05
3.729075	2.19325e-05
3.716136	2.33809e-05
3.703196	2.56569e-05
3.690256	2.58639e-05
3.677316	2.85537e-05
3.664377	3.08297e-05
3.651437	3.22781e-05
3.638497	3.49679e-05
3.625557	3.68301e-05
3.612618	3.84854e-05
3.599678	4.09683e-05
3.586738	4.13822e-05
3.573798	4.51066e-05
3.560859	4.8624e-05
3.547919	5.06932e-05
3.534979	5.19346e-05
3.522039	5.27623e-05
3.509100	5.52452e-05
3.496160	5.77281e-05
3.483220	5.89696e-05
3.470280	6.22802e-05
3.457341	6.47631e-05
3.444401	6.78667e-05
3.431461	6.9522e-05
3.418521	7.2005e-05
3.405582	7.46948e-05
3.392642	7.63501e-05
3.379702	7.92468e-05
3.366762	8.15229e-05
3.353823	8.52473e-05
3.340883	8.77302e-05
3.327943	9.12477e-05
3.315003	9.5179e-05
3.302064	9.80757e-05
3.289124	0.0001018
3.276184	0.000104697
3.263244	0.000108835
3.250305	0.000112973
3.237365	0.000115663
3.224425	0.000116698
3.211485	0.000120008
3.198546	0.000125595
3.185606	0.000128905
3.172666	0.000132216
3.159726	0.000138837
3.146787	0.000141734
3.133847	0.000147527
3.120907	0.000151666
3.107967	0.00015539
3.095028	0.000159114
3.082088	0.000161804
3.069148	0.00016677
3.056208	0.000173184
3.043269	0.000176909
3.030329	0.000182082
3.017389	0.000187668
3.004449	0.000190979
2.991510	0.000195738
2.978570	0.000201738
2.965630	0.00020629
2.952690	0.000213532
2.939751	0.000221808
2.926811	0.000229878
2.913871	0.000240017
2.900931	0.000248293
2.887992	0.000258845
2.875052	0.000268984
2.862112	0.000280985
2.849172	0.000295469
2.836233	0.000311401
2.823293	0.000333747
2.810353	0.000356921
2.797413	0.000382992
2.784474	0.00042334
2.771534	0.000455618
2.758594	0.000491413
2.745654	0.000540658
2.732715	0.000577902
2.719775	0.000622388
2.706835	0.000672046
2.693895	0.000724602
2.680956	0.000791641
2.668016	0.000853507
2.655076	0.000925305
2.642136	0.000999379
2.629197	0.00108339
2.616257	0.0011885
2.603317	0.00127395
2.590377	0.00135506
2.577438	0.00145665
2.564498	0.00156528
2.551558	0.00167867
2.538618	0.00178688
2.525679	0.00191227
2.512739	0.00202524
2.499799	0.00215125
2.486859	0.00230085
2.473920	0.00244072
2.460980	0.00257397
2.448040	0.00268819
2.435100	0.00280571
2.422161	0.00294124
2.409221	0.00306311
2.396281	0.00319946
2.383341	0.0033503
2.370402	0.00349431
2.357462	0.00362425
2.344522	0.00374798
2.331582	0.00389758
2.318643	0.00401966
2.305703	0.0041436
2.292763	0.00428533
2.279823	0.00441527
2.266884	0.00454542
2.253944	0.00465591
2.241004	0.00477778
2.228064	0.00488434
2.215125	0.00500559
2.202185	0.00512125
2.189245	0.00526133
2.176305	0.00538858
2.163366	0.00549659
2.150426	0.00560873
2.137486	0.00573722
2.124546	0.00586778
2.111607	0.00595593
2.098667	0.00607325
2.085727	0.00620174
2.072787	0.00631657
2.059848	0.00644569
2.046908	0.00661742
2.033968	0.00676888
2.021028	0.00692862
2.008089	0.00709994
1.995149	0.00725119
1.982209	0.00740699
1.969269	0.00755597
1.956330	0.0077246
1.943390	0.00783178
1.930450	0.00797724
1.917510	0.00811504
1.904571	0.00822036
1.891631	0.00836354
1.878691	0.00849721
1.865751	0.00864391
1.852812	0.00877529
1.839872	0.00890606
1.826932	0.00903642
1.813992	0.00917318
1.801053	0.00933561
1.788113	0.00949245
1.775173	0.00967101
1.762233	0.00982909
1.749294	0.00998965
1.736354	0.0101581
1.723414	0.0103689
1.710474	0.0105171
1.697535	0.0106851
1.684595	0.0108492
1.671655	0.0110093
1.658715	0.0111804
1.645776	0.0113617
1.632836	0.0115467
1.619896	0.0117443
1.606956	0.0119189
1.594017	0.0120879
1.581077	0.0122971
1.568137	0.0124664
1.555197	0.0126365
1.542258	0.0128221
1.529318	0.0130286
1.516378	0.0132833
1.503438	0.0135574
1.490499	0.0139005
1.477559	0.0142756
1.464619	0.0146151
1.451679	0.0149669
1.438740	0.0152789
1.425800	0.0156122
1.412860	0.0160255
1.399920	0.0165663
1.386981	0.0173114
1.374041	0.0181219
1.361101	0.0189137
1.348161	0.019808
1.335221	0.0204413
1.322282	0.0209843
1.309342	0.0214585
1.296402	0.0219079
1.283462	0.0223364
1.270523	0.0228028
1.257583	0.023257
1.244643	0.0237811
1.231703	0.024424
1.218764	0.0250958
1.205824	0.0257207
1.192884	0.0264128
1.179944	0.0271508
1.167005	0.0279143
1.154065	0.0286874
1.141125	0.0294397
1.128185	0.0302048
1.115246	0.0309332
1.102306	0.031652
1.089366	0.0323834
1.076426	0.0331117
1.063487	0.0337598
1.050547	0.0344643
1.037607	0.0351684
1.024667	0.0358024
1.011728	0.0364273
0.998788	0.0370348
0.985848	0.0377068
0.972908	0.038455
0.959969	0.0391827
0.947029	0.0399512
0.934089	0.0407234
0.921149	0.041496
0.908210	0.0422562
0.895270	0.0429886
0.882330	0.0436712
0.869390	0.0443561
0.856451	0.0449843
0.843511	0.0455963
0.830571	0.0462013
0.817631	0.0466963
0.804692	0.0472605
0.791752	0.0477753
0.778812	0.0482942
0.765872	0.0487596
0.752933	0.0492148
0.739993	0.0496725
0.727053	0.0501117
0.714113	0.0505032
0.701174	0.050904
0.688234	0.0513093
0.675294	0.0517281
0.662354	0.0521407
0.649415	0.0525754
0.636475	0.0529727
0.623535	0.053406
0.610595	0.0538936
0.597656	0.0545392
0.584716	0.0552746
0.571776	0.0559839
0.558836	0.0565376
0.545897	0.0569483
0.532957	0.057298
0.520017	0.057706
0.507077	0.0581711
0.494138	0.0586294
0.481198	0.059193
0.468258	0.0597834
0.455318	0.0604159
0.442379	0.0610824
0.429439	0.0617482
0.416499	0.0624753
0.403559	0.063258
0.390620	0.0640664
0.377680	0.0648237
0.364740	0.0655487
0.351800	0.0662007
0.338861	0.0668092
0.325921	0.0674622
0.312981	0.0680931
0.300041	0.0687203
0.287102	0.0693753
0.274162	0.0700364
0.261222	0.0706845
0.248282	0.0713228
0.235343	0.0720157
0.222403	0.0726588
0.209463	0.0733553
0.196523	0.0739847
0.183584	0.0746329
0.170644	0.0752353
0.157704	0.0758864
0.144764	0.0765866
0.131825	0.077276
0.118885	0.0779866
0.105945	0.0789216
0.093005	0.080084
0.080066	0.0815405
0.067126	0.083335
0.054186	0.0852938
0.041246	0.087449
0.028307	0.08924
0.015367	0.0907027
0.002427	0.097282
-0.010513	0.79871
-0.023452	0.799495
-0.036392	0.80039
-0.049332	0.801382
-0.062272	0.802623
-0.075211	0.804297
-0.088151	0.806705
-0.101091	0.809864
-0.114031	0.813603
-0.126970	0.81797
-0.139910	0.82312
-0.152850	0.828878
-0.165790	0.835048
-0.178729	0.840995
-0.191669	0.846884
-0.204609	0.852436
-0.217549	0.857849
-0.230488	0.8632
-0.243428	0.868398
-0.256368	0.873461
-0.269308	0.878653
-0.282247	0.883848
-0.295187	0.888657
-0.308127	0.893659
-0.321067	0.898691
-0.334006	0.903407
-0.346946	0.908109
-0.359886	0.912561
-0.372826	0.916986
-0.385765	0.921281
-0.398705	0.925445
-0.411645	0.929214
-0.424585	0.932722
-0.437524	0.936061
-0.450464	0.939135
-0.463404	0.942146
-0.476344	0.944817
-0.489283	0.947409
-0.502223	0.949748
-0.515163	0.952095
-0.528103	0.954293
-0.541042	0.956209
-0.553982	0.958189
-0.566922	0.960068
-0.579862	0.961618
-0.592801	0.963144
-0.605741	0.96464
-0.618681	0.966034
-0.631621	0.967333
-0.644560	0.968716
-0.657500	0.970031
-0.670440	0.97125
-0.683380	0.972512
-0.696319	0.973561
-0.709259	0.974695
-0.722199	0.975799
-0.735139	0.976821
-0.748078	0.977795
-0.761018	0.978822
-0.773958	0.979726
-0.786898	0.980708
-0.799837	0.981656
-0.812777	0.982545
-0.825717	0.983446
-0.838657	0.984315
-0.851596	0.985152
-0.864536	0.985907
-0.877476	0.986637
-0.890416	0.987341
-0.903355	0.988006
-0.916295	0.98868
-0.929235	0.989282
-0.942175	0.989825
-0.955114	0.990351
-0.968054	0.990827
-0.980994	0.991263
-0.993934	0.991677
-1.006873	0.992058
-1.019813	0.992469
-1.032753	0.992785
-1.045693	0.993103
-1.058632	0.99343
-1.071572	0.993742
-1.084512	0.994013
-1.097452	0.994268
-1.110391	0.994519
-1.123331	0.994756
-1.136271	0.994948
-1.149211	0.995137
-1.162150	0.995331
-1.175090	0.995526
-1.188030	0.995739
-1.200970	0.995922
-1.213909	0.996101
-1.226849	0.996277
-1.239789	0.996453
-1.252729	0.996627
-1.265668	0.996801
-1.278608	0.99696
-1.291548	0.997103
-1.304488	0.997256
-1.317427	0.997398
-1.330367	0.997545
-1.343307	0.997683
-1.356247	0.997821
-1.369186	0.997942
-1.382126	0.998082
-1.395066	0.998193
-1.408006	0.99833
-1.420945	0.998442
-1.433885	0.998547
-1.446825	0.998653
-1.459765	0.998777
-1.472704	0.998872
-1.485644	0.99895
-1.498584	0.999034
-1.511524	0.999118
-1.524463	0.999186
-1.537403	0.999253
-1.550343	0.999328
-1.563283	0.999381
-1.576222	0.999441
-1.589162	0.999502
-1.602102	0.99957
-1.615042	0.999604
-1.627981	0.999647
-1.640921	0.999685
-1.653861	0.999725
-1.666801	0.999762
-1.679740	0.999796
-1.692680	0.999829
-1.705620	0.999851
-1.718560	0.999869
-1.731499	0.999894
-1.744439	0.999908
-1.757379	0.99992
-1.770319	0.999936
-1.783258	0.999952
-1.796198	0.999962
-1.809138	0.999968
-1.822078	0.999974
-1.835017	0.999977
-1.847957	0.99998
-1.860897	0.999983
-1.873837	0.999987
-1.886776	0.999989
-1.899716	0.999992
-1.912656	0.999993
-1.925596	0.999994
-1.938535	0.999994
-1.951475	0.999995
-1.964415	0.999996
-1.977355	0.999997
-1.990294	0.999997
-2.003234	0.999998
-2.016174	0.999999
-2.054993	0.999999
-2.067933	0.999999
-2.080873	0.999999
-2.093812	1
-2.106752	1
&
```
