## Supplementary material for "All-at-once RNA folding with 3D motif prediction framed by evolutionary information": RF01433_snoR137.cacofold.power

```
# Power analysis of CaCoFold structure 
#
# Powertype = SINGLE SUBSTITUTIONS
# covary  left_pos      right_pos    substitutions      power
#----------------------------------------------------------------
          2		68		1		0.00
          3		67		0		0.00
          4		66		0		0.00
          5		65		0		0.00
          6		64		0		0.00
          7		63		2		0.00
          8		62		0		0.00
          15		55		2		0.00
          16		54		0		0.00
          17		53		0		0.00
          18		52		0		0.00
          19		51		0		0.00
          20		50		1		0.00
          21		48		0		0.00
          22		47		0		0.00
          23		46		2		0.00
          24		45		0		0.00
          25		44		2		0.00
          26		43		0		0.00
          72		101		1		0.00
          73		100		2		0.00
          74		99		0		0.00
          75		98		0		0.00
          76		97		0		0.00
          77		96		2		0.00
          81		92		0		0.00
          82		91		1		0.00
          105		138		1		0.00
          106		137		0		0.00
          107		136		3		0.02
          108		135		0		0.00
          109		134		3		0.02
          110		133		1		0.00
          111		132		1		0.00
          112		131		0		0.00
          113		130		4		0.07
          139		154		0		0.00
          140		153		0		0.00
          141		152		0		0.00
          142		151		0		0.00
#
# BPAIRS 40
# avg substitutions per BP  0.7
# BPAIRS expected to covary 0.1 +/- 0.3
# BPAIRS observed to covary 0
#
```
