## Supplementary material for "All-at-once RNA folding with 3D motif prediction framed by evolutionary information": RF01433_snoR137.helixcov

```
# RMs = 4 L = 159

# RM_HELIX NESTED 16-25 44-54, nbp = 10 nbp_cov = 0
# pvals: 0.79364,0.79364,0.79364,0.79364,0.79364,0.79364,0.79364,0.0111094,0.79364,0.0138755
# aggregated NONE
NESTED  :::::::::::::::<<<<<<<<<<__________________>>>>>->>>>>:::::::::::::::::::::::::::::::::::::::::::::::::::::::::::::::::::::::::::::::::::::::::::::::::::::::::
        :::::::::::::::::::::::::::::::::::::::::::::::::::::::::::::::::::::::::::::::::::::::::::::::::::::::::::::::::::::::::::::::::::::::::::::::::::::::::::::::

# RM_HELIX NESTED 3-8 62-67, nbp = 6 nbp_cov = 0
# pvals: 0.79364,0.79364,0.79364,0.79364,0.79364,0.79364
# aggregated NONE
NESTED  ::<<<<<<_____________________________________________________>>>>>>::::::::::::::::::::::::::::::::::::::::::::::::::::::::::::::::::::::::::::::::::::::::::::
        :::::::::::::::::::::::::::::::::::::::::::::::::::::::::::::::::::::::::::::::::::::::::::::::::::::::::::::::::::::::::::::::::::::::::::::::::::::::::::::::

# RM_HELIX NESTED 104-112 131-139, nbp = 8 nbp_cov = 0
# pvals: 0.79364,0.79364,0.79364,0.79364,0.970262,0.79364,0.79364,0.79364
# aggregated NONE
NESTED  :::::::::::::::::::::::::::::::::::::::::::::::::::::::::::::::::::::::::::::::::::::::::::::::::::::::<<<-<<<<<__________________>>>>>->>>::::::::::::::::::::
        :::::::::::::::::::::::::::::::::::::::::::::::::::::::::::::::::::::::::::::::::::::::::::::::::::::::::::::::::::::::::::::::::::::::::::::::::::::::::::::::

# RM_HELIX NESTED 91-97 147-153, nbp = 7 nbp_cov = 0
# pvals: 0.79364,0.79364,0.79364,0.79364,0.79364,0.977548,0.79364
# aggregated NONE
NESTED  ::::::::::::::::::::::::::::::::::::::::::::::::::::::::::::::::::::::::::::::::::::::::::<<<<<<<_________________________________________________>>>>>>>::::::
        :::::::::::::::::::::::::::::::::::::::::::::::::::::::::::::::::::::::::::::::::::::::::::::::::::::::::::::::::::::::::::::::::::::::::::::::::::::::::::::::
```
