## Supplementary material for "All-at-once RNA folding with 3D motif prediction framed by evolutionary information": RF01433_snoR137.surv

```
1.633154	0.0322581
1.521699	0.0645161
-0.010813	0.935484
-0.554158	0.967742
-0.637749	1
&
4.586721	7.98085e-05
4.530994	0.000159617
4.447402	0.000239425
4.043376	0.000319234
3.834398	0.000399042
3.820466	0.000558659
3.806534	0.000718276
3.792602	0.000798085
3.778670	0.000877893
3.639351	0.000957702
3.291053	0.00103751
3.137802	0.00111732
2.873095	0.00143655
2.845231	0.00159617
2.817367	0.00167598
2.789504	0.00175579
2.747708	0.00183559
2.733776	0.00207502
2.719844	0.00215483
2.705912	0.00223464
2.691980	0.00239425
2.664116	0.00247406
2.608389	0.00255387
2.580525	0.00271349
2.566593	0.0028731
2.552661	0.00303272
2.524797	0.00311253
2.510865	0.00319234
2.496933	0.00351157
2.483001	0.003751
2.469069	0.00415004
2.455137	0.00422985
2.441205	0.00438947
2.385478	0.00446927
2.343682	0.00454908
2.329750	0.00462889
2.315818	0.00478851
2.301886	0.00526736
2.218295	0.00558659
2.190431	0.0056664
2.106839	0.00590583
2.065044	0.00598563
2.023248	0.00606544
1.981452	0.00654429
1.967520	0.00670391
1.953588	0.00694334
1.911792	0.007502
1.897861	0.00790104
1.883929	0.00806065
1.856065	0.00837989
1.842133	0.00861931
1.828201	0.00893855
1.814269	0.00901836
1.800337	0.00925778
1.786405	0.00933759
1.758541	0.0094174
1.730678	0.00965682
1.716746	0.00973663
1.702814	0.00989625
1.688882	0.0102953
1.674950	0.0104549
1.633154	0.010854
1.605290	0.0110934
1.521699	0.0115722
1.507767	0.0117318
1.493835	0.0119713
1.479903	0.0120511
1.465971	0.0122107
1.452039	0.0124501
1.424175	0.0126097
1.396311	0.0130886
1.382379	0.0131684
1.368448	0.013328
1.354516	0.0134876
1.312720	0.0143655
1.298788	0.015004
1.284856	0.0155626
1.270924	0.0161213
1.256992	0.0164405
1.243060	0.0168396
1.215196	0.0169194
1.201265	0.0171588
1.187333	0.0172386
1.145537	0.0177973
1.131605	0.0179569
1.103741	0.0180367
1.075877	0.0181963
1.061945	0.0182761
1.048013	0.0183559
1.034081	0.0185156
1.020150	0.0186752
1.006218	0.0189146
0.992286	0.019154
0.978354	0.0193136
0.964422	0.0197925
0.950490	0.0199521
0.936558	0.0202713
0.922626	0.0203512
0.908694	0.0207502
0.894762	0.0210694
0.880830	0.0212291
0.866898	0.0213887
0.852966	0.0217079
0.839035	0.0228252
0.825103	0.0233839
0.811171	0.0239425
0.797239	0.0248204
0.783307	0.0250599
0.769375	0.0252195
0.755443	0.0253791
0.741511	0.0255387
0.727579	0.0256983
0.713647	0.0263368
0.699715	0.026656
0.685783	0.0269753
0.671852	0.0271349
0.643988	0.0280926
0.602192	0.0286512
0.588260	0.0289705
0.574328	0.0296089
0.560396	0.0302474
0.546464	0.0305666
0.518600	0.0308061
0.504668	0.0309657
0.490737	0.0316042
0.476805	0.031684
0.462873	0.0322426
0.448941	0.0328811
0.435009	0.034158
0.421077	0.0347965
0.407145	0.0351157
0.393213	0.0355148
0.379281	0.035834
0.365349	0.0363128
0.351417	0.0365523
0.337485	0.0367917
0.323553	0.0369513
0.309622	0.0380686
0.295690	0.0385475
0.281758	0.0387869
0.267826	0.0391061
0.253894	0.0399042
0.239962	0.0406225
0.226030	0.0413408
0.212098	0.0426177
0.198166	0.0428571
0.184234	0.0434956
0.170302	0.0442937
0.156370	0.0448524
0.142439	0.045411
0.128507	0.0460495
0.114575	0.0471668
0.100643	0.0485235
0.086711	0.0501197
0.072779	0.0520351
0.058847	0.0533121
0.044915	0.054589
0.030983	0.0565842
0.017051	0.05834
0.003119	0.0901836
-0.010813	0.860016
-0.024745	0.861293
-0.038676	0.863288
-0.052608	0.865603
-0.066540	0.870072
-0.080472	0.873663
-0.094404	0.877733
-0.108336	0.881245
-0.122268	0.886592
-0.136200	0.889226
-0.150132	0.896169
-0.164064	0.900878
-0.177996	0.905028
-0.191928	0.911253
-0.205860	0.915084
-0.219791	0.919314
-0.233723	0.922745
-0.247655	0.927853
-0.261587	0.930806
-0.275519	0.935116
-0.289451	0.938707
-0.303383	0.941421
-0.317315	0.943974
-0.331247	0.945012
-0.345179	0.948524
-0.359111	0.952434
-0.373043	0.954509
-0.386974	0.956265
-0.400906	0.959537
-0.414838	0.96257
-0.428770	0.963448
-0.442702	0.963927
-0.456634	0.965922
-0.470566	0.968555
-0.484498	0.969034
-0.498430	0.970072
-0.512362	0.971429
-0.526294	0.972227
-0.540226	0.973264
-0.554158	0.974062
-0.568089	0.975259
-0.582021	0.976457
-0.595953	0.977733
-0.609885	0.978691
-0.623817	0.97917
-0.637749	0.980208
-0.651681	0.980607
-0.665613	0.980926
-0.679545	0.981245
-0.693477	0.981963
-0.707409	0.982203
-0.721341	0.982841
-0.735273	0.983879
-0.749204	0.984597
-0.763136	0.984757
-0.777068	0.985555
-0.791000	0.985954
-0.804932	0.986193
-0.818864	0.986752
-0.832796	0.98763
-0.846728	0.987949
-0.860660	0.988508
-0.874592	0.988587
-0.888524	0.989066
-0.902456	0.989385
-0.916387	0.989545
-0.930319	0.989864
-0.944251	0.990184
-0.958183	0.990822
-0.972115	0.991381
-0.986047	0.99186
-0.999979	0.992019
-1.013911	0.992578
-1.027843	0.993057
-1.041775	0.993216
-1.055707	0.993456
-1.069639	0.993855
-1.083571	0.994174
-1.097502	0.994334
-1.111434	0.994413
-1.125366	0.994573
-1.139298	0.994892
-1.153230	0.995052
-1.167162	0.995291
-1.181094	0.995531
-1.195026	0.99569
-1.208958	0.99601
-1.222890	0.996329
-1.236822	0.996648
-1.250754	0.996808
-1.264686	0.997047
-1.278617	0.997207
-1.292549	0.997606
-1.306481	0.997845
-1.334345	0.997925
-1.362209	0.998085
-1.376141	0.998324
-1.390073	0.998404
-1.404005	0.998484
-1.417937	0.998723
-1.445800	0.998803
-1.459732	0.998962
-1.501528	0.999042
-1.515460	0.999122
-1.529392	0.999202
-1.571188	0.999362
-1.585120	0.999601
-1.599052	0.999761
-1.612984	0.99992
-1.738371	1
&
5.910254	3.98057e-07
5.673411	7.96115e-07
5.575888	1.19417e-06
5.130066	1.59223e-06
5.088270	1.99029e-06
4.948951	2.38834e-06
4.935019	3.58252e-06
4.893224	4.37863e-06
4.879292	5.17475e-06
4.865360	5.5728e-06
4.851428	6.76698e-06
4.837496	7.56309e-06
4.823564	8.75726e-06
4.809632	9.15532e-06
4.795700	9.95144e-06
4.781768	1.19417e-05
4.767836	1.31359e-05
4.753904	1.3932e-05
4.739972	1.43301e-05
4.726041	1.59223e-05
4.712109	1.67184e-05
4.698177	1.71165e-05
4.684245	1.83106e-05
4.670313	1.91068e-05
4.642449	2.03009e-05
4.628517	2.0699e-05
4.614585	2.1097e-05
4.600653	2.26893e-05
4.586721	2.58737e-05
4.572789	2.7864e-05
4.558857	2.90582e-05
4.544926	3.02524e-05
4.530994	3.10485e-05
4.517062	3.14465e-05
4.503130	3.18446e-05
4.475266	3.22427e-05
4.461334	3.26407e-05
4.447402	3.34368e-05
4.433470	3.54271e-05
4.419538	3.66213e-05
4.405606	3.74174e-05
4.391674	3.86116e-05
4.377743	3.90096e-05
4.363811	4.02038e-05
4.349879	4.1398e-05
4.335947	4.21941e-05
4.322015	4.29902e-05
4.294151	4.33883e-05
4.280219	4.45824e-05
4.266287	4.49805e-05
4.252355	4.57766e-05
4.238423	4.65727e-05
4.224491	4.8165e-05
4.210559	4.8563e-05
4.196628	4.97572e-05
4.182696	5.01552e-05
4.168764	5.05533e-05
4.154832	5.13494e-05
4.140900	5.29416e-05
4.126968	5.33397e-05
4.113036	5.37378e-05
4.099104	5.45339e-05
4.085172	5.5728e-05
4.043376	5.73203e-05
4.029444	5.77183e-05
4.015513	5.81164e-05
4.001581	5.89125e-05
3.987649	6.05047e-05
3.973717	6.13009e-05
3.959785	6.2097e-05
3.945853	6.40873e-05
3.931921	6.48834e-05
3.917989	6.64756e-05
3.904057	6.88639e-05
3.890125	7.44367e-05
3.876193	7.68251e-05
3.862261	7.72232e-05
3.848330	7.84173e-05
3.834398	8.08057e-05
3.820466	8.23979e-05
3.806534	8.3194e-05
3.792602	8.39901e-05
3.778670	8.63785e-05
3.764738	8.75726e-05
3.750806	9.0359e-05
3.736874	9.31455e-05
3.722942	9.51357e-05
3.709010	9.7126e-05
3.695078	0.000100709
3.681146	0.000106281
3.667215	0.000109864
3.653283	0.000115039
3.639351	0.000119019
3.625419	0.000122204
3.611487	0.000126184
3.597555	0.000128573
3.583623	0.000131757
3.569691	0.000134543
3.555759	0.000140514
3.541827	0.000145291
3.527895	0.000148475
3.513963	0.000152058
3.500031	0.000158825
3.486100	0.000165194
3.472168	0.000172757
3.458236	0.000179126
3.444304	0.000186291
3.430372	0.000195446
3.416440	0.000206194
3.402508	0.000216543
3.388576	0.000227291
3.374644	0.000232466
3.360712	0.000240825
3.346780	0.000251174
3.332848	0.000262718
3.318917	0.000275456
3.304985	0.000285805
3.291053	0.000299339
3.277121	0.000309291
3.263189	0.000328397
3.249257	0.000339543
3.235325	0.000355465
3.221393	0.000374572
3.207461	0.000395669
3.193529	0.000414776
3.179597	0.000433087
3.165665	0.00045498
3.151733	0.000482446
3.137802	0.000508319
3.123870	0.000529416
3.109938	0.000550115
3.096006	0.000574397
3.082074	0.000602659
3.068142	0.000634902
3.054210	0.000669135
3.040278	0.000703766
3.026346	0.00073362
3.012414	0.000779397
2.998482	0.000825571
2.984550	0.000862591
2.970618	0.000899212
2.956687	0.000943794
2.942755	0.000986386
2.928823	0.00102938
2.914891	0.00108431
2.900959	0.00113048
2.887027	0.00119059
2.873095	0.00125906
2.859163	0.00132553
2.845231	0.00139002
2.831299	0.00146525
2.817367	0.00153411
2.803435	0.00160855
2.789504	0.00166826
2.775572	0.00173911
2.761640	0.00181634
2.747708	0.00189276
2.733776	0.00196083
2.719844	0.00204124
2.705912	0.00210294
2.691980	0.0021726
2.678048	0.00225818
2.664116	0.00234376
2.650184	0.00243094
2.636252	0.00251294
2.622320	0.00258618
2.608389	0.00267853
2.594457	0.00275973
2.580525	0.00286681
2.566593	0.00294762
2.552661	0.00302484
2.538729	0.00310843
2.524797	0.00319123
2.510865	0.00328039
2.496933	0.00335045
2.483001	0.00343723
2.469069	0.00352042
2.455137	0.00358331
2.441205	0.00365218
2.427274	0.00372661
2.413342	0.00381379
2.399410	0.00387549
2.385478	0.00397023
2.371546	0.00406417
2.357614	0.00416886
2.343682	0.00426041
2.329750	0.00437903
2.315818	0.00450243
2.301886	0.00462742
2.287954	0.0047341
2.274022	0.00486028
2.260091	0.00496855
2.246159	0.00506488
2.232227	0.00518311
2.218295	0.00526272
2.204363	0.0053491
2.190431	0.00543388
2.176499	0.00552902
2.162567	0.00559987
2.148635	0.00566993
2.134703	0.00575233
2.120771	0.00582278
2.106839	0.00590598
2.092907	0.00599594
2.078976	0.00610023
2.065044	0.00619178
2.051112	0.00630642
2.037180	0.00642465
2.023248	0.00655163
2.009316	0.00665035
1.995384	0.00677335
1.981452	0.00689436
1.967520	0.00702293
1.953588	0.007132
1.939656	0.00725221
1.925724	0.00739471
1.911792	0.0075201
1.897861	0.00765504
1.883929	0.00776968
1.869997	0.00792055
1.856065	0.00804196
1.842133	0.00813988
1.828201	0.00826845
1.814269	0.00840379
1.800337	0.00853276
1.786405	0.00865775
1.772473	0.00881857
1.758541	0.00895948
1.744609	0.00910119
1.730678	0.00928389
1.716746	0.00946859
1.702814	0.00965966
1.688882	0.00991482
1.674950	0.0101747
1.661018	0.0104578
1.647086	0.0107882
1.633154	0.0111094
1.619222	0.011402
1.605290	0.0116806
1.591358	0.0119963
1.577426	0.0123438
1.563494	0.0127171
1.549563	0.0131347
1.535631	0.0135057
1.521699	0.0138755
1.507767	0.0142863
1.493835	0.014627
1.479903	0.0150382
1.465971	0.0154665
1.452039	0.0159024
1.438107	0.0163737
1.424175	0.0168581
1.410243	0.0173744
1.396311	0.0179405
1.382379	0.0185216
1.368448	0.0190992
1.354516	0.019719
1.340584	0.0203535
1.326652	0.0209219
1.312720	0.0214844
1.298788	0.0220325
1.284856	0.0224998
1.270924	0.0228581
1.256992	0.0232215
1.243060	0.0236008
1.229128	0.0239814
1.215196	0.0242775
1.201265	0.0245713
1.187333	0.0247994
1.173401	0.0250303
1.159469	0.0252826
1.145537	0.0255266
1.131605	0.0257615
1.117673	0.0259812
1.103741	0.0262495
1.089809	0.0265472
1.075877	0.0268231
1.061945	0.0271268
1.048013	0.0274182
1.034081	0.0276694
1.020150	0.0279416
1.006218	0.0282119
0.992286	0.0284711
0.978354	0.0287083
0.964422	0.0289917
0.950490	0.029303
0.936558	0.0296131
0.922626	0.029912
0.908694	0.0302364
0.894762	0.0305513
0.880830	0.0308491
0.866898	0.031146
0.852966	0.0314565
0.839035	0.031757
0.825103	0.0320735
0.811171	0.032335
0.797239	0.0326148
0.783307	0.0329174
0.769375	0.0332115
0.755443	0.0334802
0.741511	0.0337589
0.727579	0.0340136
0.713647	0.0342799
0.699715	0.0345343
0.685783	0.0347815
0.671852	0.0350418
0.657920	0.0353451
0.643988	0.0356568
0.630056	0.0359872
0.616124	0.0363239
0.602192	0.0366595
0.588260	0.0370484
0.574328	0.0374397
0.560396	0.0378847
0.546464	0.0383723
0.532532	0.0388174
0.518600	0.0393484
0.504668	0.039965
0.490737	0.0405004
0.476805	0.0411146
0.462873	0.0417534
0.448941	0.0424998
0.435009	0.0433214
0.421077	0.0440387
0.407145	0.0448229
0.393213	0.0455027
0.379281	0.0462706
0.365349	0.0470269
0.351417	0.0477534
0.337485	0.0484926
0.323553	0.0492624
0.309622	0.0501063
0.295690	0.0509466
0.281758	0.0517646
0.267826	0.0524763
0.253894	0.0531709
0.239962	0.0539531
0.226030	0.0546975
0.212098	0.0555035
0.198166	0.0564585
0.184234	0.0573907
0.170302	0.0583787
0.156370	0.0593233
0.142439	0.0603268
0.128507	0.0613005
0.114575	0.0623274
0.100643	0.063325
0.086711	0.0643122
0.072779	0.0654669
0.058847	0.0668112
0.044915	0.0683584
0.030983	0.0702504
0.017051	0.0724023
0.003119	0.0764816
-0.010813	0.79364
-0.024745	0.796489
-0.038676	0.800219
-0.052608	0.805244
-0.066540	0.811141
-0.080472	0.818551
-0.094404	0.826982
-0.108336	0.835912
-0.122268	0.844227
-0.136200	0.851851
-0.150132	0.858932
-0.164064	0.866121
-0.177996	0.873385
-0.191928	0.880737
-0.205860	0.888194
-0.219791	0.895328
-0.233723	0.901962
-0.247655	0.908399
-0.261587	0.914194
-0.275519	0.919476
-0.289451	0.924051
-0.303383	0.928321
-0.317315	0.932296
-0.331247	0.936043
-0.345179	0.939635
-0.359111	0.94305
-0.373043	0.94614
-0.386974	0.948883
-0.400906	0.951332
-0.414838	0.953588
-0.428770	0.955568
-0.442702	0.957454
-0.456634	0.959289
-0.470566	0.960992
-0.484498	0.962704
-0.498430	0.964319
-0.512362	0.965846
-0.526294	0.967391
-0.540226	0.968853
-0.554158	0.970262
-0.568089	0.971621
-0.582021	0.972913
-0.595953	0.97414
-0.609885	0.975342
-0.623817	0.976449
-0.637749	0.977548
-0.651681	0.978596
-0.665613	0.979611
-0.679545	0.980608
-0.693477	0.981473
-0.707409	0.982366
-0.721341	0.983216
-0.735273	0.984018
-0.749204	0.984758
-0.763136	0.98548
-0.777068	0.986234
-0.791000	0.986976
-0.804932	0.987642
-0.818864	0.988284
-0.832796	0.988872
-0.846728	0.989435
-0.860660	0.990027
-0.874592	0.990574
-0.888524	0.991076
-0.902456	0.99157
-0.916387	0.991984
-0.930319	0.992416
-0.944251	0.992804
-0.958183	0.993179
-0.972115	0.99351
-0.986047	0.9939
-0.999979	0.994213
-1.013911	0.994516
-1.027843	0.994823
-1.041775	0.995105
-1.055707	0.995359
-1.069639	0.995617
-1.083571	0.995863
-1.097502	0.996089
-1.111434	0.99629
-1.125366	0.996483
-1.139298	0.996674
-1.153230	0.996854
-1.167162	0.997011
-1.181094	0.997191
-1.195026	0.997377
-1.208958	0.99754
-1.222890	0.9977
-1.236822	0.997827
-1.250754	0.997974
-1.264686	0.998089
-1.278617	0.998217
-1.292549	0.99832
-1.306481	0.99844
-1.320413	0.998538
-1.334345	0.998644
-1.348277	0.998724
-1.362209	0.998813
-1.376141	0.998889
-1.390073	0.998961
-1.404005	0.999034
-1.417937	0.999095
-1.431869	0.99916
-1.445800	0.999223
-1.459732	0.999284
-1.473664	0.999335
-1.487596	0.999387
-1.501528	0.999447
-1.515460	0.999488
-1.529392	0.999532
-1.543324	0.999569
-1.557256	0.999601
-1.571188	0.999633
-1.585120	0.999667
-1.599052	0.999697
-1.612984	0.999731
-1.626915	0.99975
-1.640847	0.999772
-1.654779	0.999797
-1.668711	0.999815
-1.682643	0.999832
-1.696575	0.999846
-1.710507	0.999861
-1.724439	0.999874
-1.738371	0.999887
-1.752303	0.999897
-1.766235	0.99991
-1.780167	0.999922
-1.794099	0.999926
-1.808030	0.999939
-1.821962	0.999946
-1.835894	0.999955
-1.849826	0.999963
-1.863758	0.999967
-1.877690	0.999973
-1.891622	0.999979
-1.905554	0.99998
-1.919486	0.999982
-1.933418	0.999984
-1.947350	0.999986
-1.961282	0.999988
-1.975213	0.999989
-1.989145	0.99999
-2.003077	0.999992
-2.017009	0.999994
-2.030941	0.999994
-2.044873	0.999996
-2.058805	0.999996
-2.086669	0.999996
-2.100601	0.999998
-2.114533	0.999998
-2.128465	0.999998
-2.142397	0.999999
-2.225988	0.999999
-2.267784	1
&
21.945895	7.85969e-25
21.931963	8.14278e-25
21.918031	8.43606e-25
21.904099	8.7399e-25
21.890167	9.05469e-25
21.876235	9.38082e-25
21.862303	9.71869e-25
21.848371	1.00687e-24
21.834440	1.04314e-24
21.820508	1.08071e-24
21.806576	1.11963e-24
21.792644	1.15996e-24
21.778712	1.20174e-24
21.764780	1.24502e-24
21.750848	1.28986e-24
21.736916	1.33632e-24
21.722984	1.38445e-24
21.709052	1.43432e-24
21.695120	1.48598e-24
21.681188	1.5395e-24
21.667257	1.59495e-24
21.653325	1.6524e-24
21.639393	1.71191e-24
21.625461	1.77357e-24
21.611529	1.83745e-24
21.597597	1.90363e-24
21.583665	1.9722e-24
21.569733	2.04323e-24
21.555801	2.11682e-24
21.541869	2.19307e-24
21.527937	2.27206e-24
21.514005	2.35389e-24
21.500073	2.43867e-24
21.486142	2.52651e-24
21.472210	2.61751e-24
21.458278	2.71179e-24
21.444346	2.80946e-24
21.430414	2.91065e-24
21.416482	3.01548e-24
21.402550	3.1241e-24
21.388618	3.23662e-24
21.374686	3.3532e-24
21.360754	3.47397e-24
21.346822	3.5991e-24
21.332890	3.72873e-24
21.318958	3.86303e-24
21.305027	4.00217e-24
21.291095	4.14632e-24
21.277163	4.29567e-24
21.263231	4.45039e-24
21.249299	4.61068e-24
21.235367	4.77675e-24
21.221435	4.9488e-24
21.207503	5.12705e-24
21.193571	5.31172e-24
21.179639	5.50304e-24
21.165707	5.70125e-24
21.151775	5.9066e-24
21.137844	6.11934e-24
21.123912	6.33975e-24
21.109980	6.5681e-24
21.096048	6.80467e-24
21.082116	7.04977e-24
21.068184	7.30369e-24
21.054252	7.56676e-24
21.040320	7.8393e-24
21.026388	8.12166e-24
21.012456	8.41419e-24
20.998524	8.71726e-24
20.984592	9.03124e-24
20.970660	9.35654e-24
20.956729	9.69355e-24
20.942797	1.00427e-23
20.928865	1.04044e-23
20.914933	1.07792e-23
20.901001	1.11674e-23
20.887069	1.15697e-23
20.873137	1.19864e-23
20.859205	1.24181e-23
20.845273	1.28654e-23
20.831341	1.33288e-23
20.817409	1.38089e-23
20.803477	1.43063e-23
20.789545	1.48216e-23
20.775614	1.53554e-23
20.761682	1.59085e-23
20.747750	1.64815e-23
20.733818	1.70752e-23
20.719886	1.76902e-23
20.705954	1.83274e-23
20.692022	1.89875e-23
20.678090	1.96714e-23
20.664158	2.038e-23
20.650226	2.11141e-23
20.636294	2.18746e-23
20.622362	2.26625e-23
20.608431	2.34787e-23
20.594499	2.43244e-23
20.580567	2.52006e-23
20.566635	2.61083e-23
20.552703	2.70487e-23
20.538771	2.8023e-23
20.524839	2.90323e-23
20.510907	3.00781e-23
20.496975	3.11614e-23
20.483043	3.22839e-23
20.469111	3.34467e-23
20.455179	3.46514e-23
20.441247	3.58996e-23
20.427316	3.71927e-23
20.413384	3.85323e-23
20.399452	3.99202e-23
20.385520	4.13581e-23
20.371588	4.28478e-23
20.357656	4.43912e-23
20.343724	4.59902e-23
20.329792	4.76467e-23
20.315860	4.93629e-23
20.301928	5.1141e-23
20.287996	5.2983e-23
20.274064	5.48915e-23
20.260132	5.68686e-23
20.246201	5.8917e-23
20.232269	6.10392e-23
20.218337	6.32378e-23
20.204405	6.55157e-23
20.190473	6.78755e-23
20.176541	7.03204e-23
20.162609	7.28533e-23
20.148677	7.54775e-23
20.134745	7.81962e-23
20.120813	8.10128e-23
20.106881	8.39309e-23
20.092949	8.69541e-23
20.079018	9.00862e-23
20.065086	9.33311e-23
20.051154	9.66929e-23
20.037222	1.00176e-22
20.023290	1.03784e-22
20.009358	1.07522e-22
19.995426	1.11395e-22
19.981494	1.15408e-22
19.967562	1.19565e-22
19.953630	1.23872e-22
19.939698	1.28334e-22
19.925766	1.32956e-22
19.911834	1.37745e-22
19.897903	1.42707e-22
19.883971	1.47847e-22
19.870039	1.53173e-22
19.856107	1.5869e-22
19.842175	1.64406e-22
19.828243	1.70328e-22
19.814311	1.76463e-22
19.800379	1.8282e-22
19.786447	1.89405e-22
19.772515	1.96227e-22
19.758583	2.03296e-22
19.744651	2.10619e-22
19.730719	2.18205e-22
19.716788	2.26065e-22
19.702856	2.34208e-22
19.688924	2.42644e-22
19.674992	2.51385e-22
19.661060	2.6044e-22
19.647128	2.69821e-22
19.633196	2.7954e-22
19.619264	2.89609e-22
19.605332	3.00041e-22
19.591400	3.10849e-22
19.577468	3.22046e-22
19.563536	3.33646e-22
19.549605	3.45665e-22
19.535673	3.58116e-22
19.521741	3.71016e-22
19.507809	3.8438e-22
19.493877	3.98226e-22
19.479945	4.1257e-22
19.466013	4.27431e-22
19.452081	4.42828e-22
19.438149	4.58779e-22
19.424217	4.75305e-22
19.410285	4.92426e-22
19.396353	5.10164e-22
19.382421	5.2854e-22
19.368490	5.47579e-22
19.354558	5.67304e-22
19.340626	5.87739e-22
19.326694	6.0891e-22
19.312762	6.30843e-22
19.298830	6.53567e-22
19.284898	6.7711e-22
19.270966	7.015e-22
19.257034	7.26769e-22
19.243102	7.52948e-22
19.229170	7.80071e-22
19.215238	8.0817e-22
19.201306	8.37282e-22
19.187375	8.67442e-22
19.173443	8.98689e-22
19.159511	9.31061e-22
19.145579	9.64599e-22
19.131647	9.99346e-22
19.117715	1.03534e-21
19.103783	1.07264e-21
19.089851	1.11128e-21
19.075919	1.15131e-21
19.061987	1.19278e-21
19.048055	1.23575e-21
19.034123	1.28026e-21
19.020192	1.32638e-21
19.006260	1.37416e-21
18.992328	1.42365e-21
18.978396	1.47494e-21
18.964464	1.52807e-21
18.950532	1.58311e-21
18.936600	1.64014e-21
18.922668	1.69922e-21
18.908736	1.76043e-21
18.894804	1.82384e-21
18.880872	1.88954e-21
18.866940	1.95761e-21
18.853008	2.02813e-21
18.839077	2.10118e-21
18.825145	2.17687e-21
18.811213	2.25529e-21
18.797281	2.33653e-21
18.783349	2.4207e-21
18.769417	2.50789e-21
18.755485	2.59824e-21
18.741553	2.69183e-21
18.727621	2.7888e-21
18.713689	2.88926e-21
18.699757	2.99333e-21
18.685825	3.10116e-21
18.671893	3.21287e-21
18.657962	3.32861e-21
18.644030	3.44851e-21
18.630098	3.57274e-21
18.616166	3.70144e-21
18.602234	3.83477e-21
18.588302	3.97291e-21
18.574370	4.11603e-21
18.560438	4.2643e-21
18.546506	4.41791e-21
18.532574	4.57706e-21
18.518642	4.74193e-21
18.504710	4.91275e-21
18.490779	5.08972e-21
18.476847	5.27307e-21
18.462915	5.46302e-21
18.448983	5.65982e-21
18.435051	5.8637e-21
18.421119	6.07493e-21
18.407187	6.29377e-21
18.393255	6.52049e-21
18.379323	6.75537e-21
18.365391	6.99872e-21
18.351459	7.25084e-21
18.337527	7.51204e-21
18.323595	7.78265e-21
18.309664	8.063e-21
18.295732	8.35346e-21
18.281800	8.65438e-21
18.267868	8.96614e-21
18.253936	9.28913e-21
18.240004	9.62376e-21
18.226072	9.97044e-21
18.212140	1.03296e-20
18.198208	1.07017e-20
18.184276	1.10872e-20
18.170344	1.14866e-20
18.156412	1.19004e-20
18.142480	1.23291e-20
18.128549	1.27733e-20
18.114617	1.32334e-20
18.100685	1.37101e-20
18.086753	1.4204e-20
18.072821	1.47157e-20
18.058889	1.52458e-20
18.044957	1.5795e-20
18.031025	1.6364e-20
18.017093	1.69535e-20
18.003161	1.75642e-20
17.989229	1.8197e-20
17.975297	1.88525e-20
17.961366	1.95316e-20
17.947434	2.02352e-20
17.933502	2.09642e-20
17.919570	2.17194e-20
17.905638	2.25018e-20
17.891706	2.33124e-20
17.877774	2.41522e-20
17.863842	2.50223e-20
17.849910	2.59237e-20
17.835978	2.68576e-20
17.822046	2.78251e-20
17.808114	2.88275e-20
17.794182	2.9866e-20
17.780251	3.09419e-20
17.766319	3.20566e-20
17.752387	3.32114e-20
17.738455	3.44078e-20
17.724523	3.56473e-20
17.710591	3.69315e-20
17.696659	3.8262e-20
17.682727	3.96403e-20
17.668795	4.10684e-20
17.654863	4.25478e-20
17.640931	4.40806e-20
17.626999	4.56686e-20
17.613067	4.73138e-20
17.599136	4.90183e-20
17.585204	5.07841e-20
17.571272	5.26136e-20
17.557340	5.4509e-20
17.543408	5.64727e-20
17.529476	5.85071e-20
17.515544	6.06148e-20
17.501612	6.27985e-20
17.487680	6.50608e-20
17.473748	6.74046e-20
17.459816	6.98329e-20
17.445884	7.23486e-20
17.431953	7.4955e-20
17.418021	7.76553e-20
17.404089	8.04528e-20
17.390157	8.33511e-20
17.376225	8.63539e-20
17.362293	8.94648e-20
17.348361	9.26878e-20
17.334429	9.60269e-20
17.320497	9.94863e-20
17.306565	1.0307e-19
17.292633	1.06784e-19
17.278701	1.1063e-19
17.264769	1.14616e-19
17.250838	1.18745e-19
17.236906	1.23023e-19
17.222974	1.27455e-19
17.209042	1.32047e-19
17.195110	1.36804e-19
17.181178	1.41732e-19
17.167246	1.46838e-19
17.153314	1.52128e-19
17.139382	1.57609e-19
17.125450	1.63287e-19
17.111518	1.69169e-19
17.097586	1.75264e-19
17.083654	1.81578e-19
17.069723	1.88119e-19
17.055791	1.94896e-19
17.041859	2.01918e-19
17.027927	2.09192e-19
17.013995	2.16728e-19
17.000063	2.24536e-19
16.986131	2.32625e-19
16.972199	2.41006e-19
16.958267	2.49689e-19
16.944335	2.58684e-19
16.930403	2.68003e-19
16.916471	2.77659e-19
16.902540	2.87662e-19
16.888608	2.98025e-19
16.874676	3.08762e-19
16.860744	3.19886e-19
16.846812	3.3141e-19
16.832880	3.43349e-19
16.818948	3.55719e-19
16.805016	3.68535e-19
16.791084	3.81812e-19
16.777152	3.95567e-19
16.763220	4.09818e-19
16.749288	4.24582e-19
16.735356	4.39879e-19
16.721425	4.55726e-19
16.707493	4.72145e-19
16.693561	4.89155e-19
16.679629	5.06777e-19
16.665697	5.25035e-19
16.651765	5.4395e-19
16.637833	5.63547e-19
16.623901	5.8385e-19
16.609969	6.04885e-19
16.596037	6.26677e-19
16.582105	6.49255e-19
16.568173	6.72645e-19
16.554242	6.96879e-19
16.540310	7.21986e-19
16.526378	7.47997e-19
16.512446	7.74945e-19
16.498514	8.02865e-19
16.484582	8.3179e-19
16.470650	8.61757e-19
16.456718	8.92804e-19
16.442786	9.2497e-19
16.428854	9.58294e-19
16.414922	9.92819e-19
16.400990	1.02859e-18
16.387058	1.06565e-18
16.373127	1.10404e-18
16.359195	1.14381e-18
16.345263	1.18502e-18
16.331331	1.22772e-18
16.317399	1.27195e-18
16.303467	1.31778e-18
16.289535	1.36525e-18
16.275603	1.41444e-18
16.261671	1.4654e-18
16.247739	1.51819e-18
16.233807	1.57289e-18
16.219875	1.62956e-18
16.205943	1.68827e-18
16.192012	1.7491e-18
16.178080	1.81211e-18
16.164148	1.8774e-18
16.150216	1.94504e-18
16.136284	2.01512e-18
16.122352	2.08772e-18
16.108420	2.16294e-18
16.094488	2.24086e-18
16.080556	2.3216e-18
16.066624	2.40524e-18
16.052692	2.4919e-18
16.038760	2.58168e-18
16.024829	2.67469e-18
16.010897	2.77106e-18
15.996965	2.8709e-18
15.983033	2.97433e-18
15.969101	3.08149e-18
15.955169	3.19252e-18
15.941237	3.30754e-18
15.927305	3.42671e-18
15.913373	3.55017e-18
15.899441	3.67808e-18
15.885509	3.8106e-18
15.871577	3.94789e-18
15.857645	4.09013e-18
15.843714	4.23749e-18
15.829782	4.39017e-18
15.815850	4.54834e-18
15.801918	4.71221e-18
15.787986	4.88199e-18
15.774054	5.05789e-18
15.760122	5.24012e-18
15.746190	5.42892e-18
15.732258	5.62452e-18
15.718326	5.82717e-18
15.704394	6.03712e-18
15.690462	6.25464e-18
15.676530	6.47999e-18
15.662599	6.71346e-18
15.648667	6.95534e-18
15.634735	7.20594e-18
15.620803	7.46557e-18
15.606871	7.73456e-18
15.592939	8.01323e-18
15.579007	8.30195e-18
15.565075	8.60107e-18
15.551143	8.91097e-18
15.537211	9.23203e-18
15.523279	9.56466e-18
15.509347	9.90928e-18
15.495416	1.02663e-17
15.481484	1.06362e-17
15.467552	1.10194e-17
15.453620	1.14165e-17
15.439688	1.18278e-17
15.425756	1.2254e-17
15.411824	1.26955e-17
15.397892	1.31529e-17
15.383960	1.36268e-17
15.370028	1.41178e-17
15.356096	1.46265e-17
15.342164	1.51535e-17
15.328232	1.56995e-17
15.314301	1.62651e-17
15.300369	1.68512e-17
15.286437	1.74583e-17
15.272505	1.80874e-17
15.258573	1.87391e-17
15.244641	1.94143e-17
15.230709	2.01138e-17
15.216777	2.08385e-17
15.202845	2.15894e-17
15.188913	2.23672e-17
15.174981	2.31732e-17
15.161049	2.40081e-17
15.147117	2.48732e-17
15.133186	2.57694e-17
15.119254	2.66979e-17
15.105322	2.76599e-17
15.091390	2.86565e-17
15.077458	2.9689e-17
15.063526	3.07588e-17
15.049594	3.1867e-17
15.035662	3.30153e-17
15.021730	3.42049e-17
15.007798	3.54373e-17
14.993866	3.67142e-17
14.979934	3.80371e-17
14.966003	3.94076e-17
14.952071	4.08276e-17
14.938139	4.22987e-17
14.924207	4.38228e-17
14.910275	4.54018e-17
14.896343	4.70377e-17
14.882411	4.87326e-17
14.868479	5.04885e-17
14.854547	5.23078e-17
14.840615	5.41925e-17
14.826683	5.61452e-17
14.812751	5.81683e-17
14.798819	6.02642e-17
14.784888	6.24357e-17
14.770956	6.46854e-17
14.757024	6.70162e-17
14.743092	6.9431e-17
14.729160	7.19327e-17
14.715228	7.45247e-17
14.701296	7.721e-17
14.687364	7.99921e-17
14.673432	8.28745e-17
14.659500	8.58607e-17
14.645568	8.89545e-17
14.631636	9.21598e-17
14.617704	9.54806e-17
14.603773	9.89211e-17
14.589841	1.02485e-16
14.575909	1.06178e-16
14.561977	1.10004e-16
14.548045	1.13968e-16
14.534113	1.18075e-16
14.520181	1.22329e-16
14.506249	1.26737e-16
14.492317	1.31304e-16
14.478385	1.36036e-16
14.464453	1.40937e-16
14.450521	1.46016e-16
14.436590	1.51277e-16
14.422658	1.56729e-16
14.408726	1.62376e-16
14.394794	1.68227e-16
14.380862	1.74289e-16
14.366930	1.80569e-16
14.352998	1.87076e-16
14.339066	1.93817e-16
14.325134	2.00801e-16
14.311202	2.08037e-16
14.297270	2.15533e-16
14.283338	2.233e-16
14.269406	2.31346e-16
14.255475	2.39683e-16
14.241543	2.4832e-16
14.227611	2.57268e-16
14.213679	2.66538e-16
14.199747	2.76143e-16
14.185815	2.86094e-16
14.171883	2.96403e-16
14.157951	3.07084e-16
14.144019	3.18149e-16
14.130087	3.29614e-16
14.116155	3.41491e-16
14.102223	3.53797e-16
14.088291	3.66546e-16
14.074360	3.79755e-16
14.060428	3.93439e-16
14.046496	4.07617e-16
14.032564	4.22305e-16
14.018632	4.37523e-16
14.004700	4.5329e-16
13.990768	4.69624e-16
13.976836	4.86547e-16
13.962904	5.0408e-16
13.948972	5.22245e-16
13.935040	5.41064e-16
13.921108	5.60562e-16
13.907177	5.80762e-16
13.893245	6.01691e-16
13.879313	6.23373e-16
13.865381	6.45837e-16
13.851449	6.6911e-16
13.837517	6.93222e-16
13.823585	7.18203e-16
13.809653	7.44084e-16
13.795721	7.70898e-16
13.781789	7.98679e-16
13.767857	8.2746e-16
13.753925	8.57279e-16
13.739993	8.88172e-16
13.726062	9.20179e-16
13.712130	9.53339e-16
13.698198	9.87694e-16
13.684266	1.02329e-15
13.670334	1.06016e-15
13.656402	1.09837e-15
13.642470	1.13795e-15
13.628538	1.17896e-15
13.614606	1.22144e-15
13.600674	1.26546e-15
13.586742	1.31106e-15
13.572810	1.35831e-15
13.558878	1.40726e-15
13.544947	1.45797e-15
13.531015	1.51052e-15
13.517083	1.56495e-15
13.503151	1.62135e-15
13.489219	1.67978e-15
13.475287	1.74031e-15
13.461355	1.80303e-15
13.447423	1.868e-15
13.433491	1.93532e-15
13.419559	2.00507e-15
13.405627	2.07733e-15
13.391695	2.15219e-15
13.377764	2.22975e-15
13.363832	2.31011e-15
13.349900	2.39336e-15
13.335968	2.47961e-15
13.322036	2.56897e-15
13.308104	2.66155e-15
13.294172	2.75747e-15
13.280240	2.85684e-15
13.266308	2.9598e-15
13.252376	3.06647e-15
13.238444	3.17698e-15
13.224512	3.29147e-15
13.210580	3.41009e-15
13.196649	3.53299e-15
13.182717	3.66031e-15
13.168785	3.79222e-15
13.154853	3.92889e-15
13.140921	4.07049e-15
13.126989	4.21718e-15
13.113057	4.36917e-15
13.099125	4.52663e-15
13.085193	4.68976e-15
13.071261	4.85878e-15
13.057329	5.03389e-15
13.043397	5.2153e-15
13.029465	5.40326e-15
13.015534	5.59799e-15
13.001602	5.79974e-15
12.987670	6.00876e-15
12.973738	6.22532e-15
12.959806	6.44968e-15
12.945874	6.68212e-15
12.931942	6.92295e-15
12.918010	7.17245e-15
12.904078	7.43094e-15
12.890146	7.69876e-15
12.876214	7.97622e-15
12.862282	8.26369e-15
12.848351	8.56151e-15
12.834419	8.87007e-15
12.820487	9.18976e-15
12.806555	9.52096e-15
12.792623	9.8641e-15
12.778691	1.02196e-14
12.764759	1.05879e-14
12.750827	1.09695e-14
12.736895	1.13649e-14
12.722963	1.17745e-14
12.709031	1.21988e-14
12.695099	1.26385e-14
12.681167	1.3094e-14
12.667236	1.35659e-14
12.653304	1.40549e-14
12.639372	1.45614e-14
12.625440	1.50862e-14
12.611508	1.563e-14
12.597576	1.61933e-14
12.583644	1.67769e-14
12.569712	1.73816e-14
12.555780	1.80081e-14
12.541848	1.86571e-14
12.527916	1.93296e-14
12.513984	2.00262e-14
12.500052	2.0748e-14
12.486121	2.14958e-14
12.472189	2.22706e-14
12.458257	2.30733e-14
12.444325	2.39049e-14
12.430393	2.47665e-14
12.416461	2.56591e-14
12.402529	2.65839e-14
12.388597	2.75421e-14
12.374665	2.85348e-14
12.360733	2.95633e-14
12.346801	3.06288e-14
12.332869	3.17328e-14
12.318938	3.28765e-14
12.305006	3.40615e-14
12.291074	3.52892e-14
12.277142	3.65611e-14
12.263210	3.78789e-14
12.249278	3.92442e-14
12.235346	4.06587e-14
12.221414	4.21242e-14
12.207482	4.36425e-14
12.193550	4.52155e-14
12.179618	4.68453e-14
12.165686	4.85337e-14
12.151754	5.02831e-14
12.137823	5.20955e-14
12.123891	5.39732e-14
12.109959	5.59187e-14
12.096027	5.79342e-14
12.082095	6.00224e-14
12.068163	6.21859e-14
12.054231	6.44273e-14
12.040299	6.67496e-14
12.026367	6.91556e-14
12.012435	7.16483e-14
11.998503	7.42308e-14
11.984571	7.69065e-14
11.970639	7.96785e-14
11.956708	8.25506e-14
11.942776	8.55261e-14
11.928844	8.86089e-14
11.914912	9.18029e-14
11.900980	9.51119e-14
11.887048	9.85403e-14
11.873116	1.02092e-13
11.859184	1.05772e-13
11.845252	1.09585e-13
11.831320	1.13535e-13
11.817388	1.17627e-13
11.803456	1.21867e-13
11.789525	1.2626e-13
11.775593	1.30811e-13
11.761661	1.35527e-13
11.747729	1.40412e-13
11.733797	1.45473e-13
11.719865	1.50717e-13
11.705933	1.5615e-13
11.692001	1.61779e-13
11.678069	1.6761e-13
11.664137	1.73652e-13
11.650205	1.79912e-13
11.636273	1.86397e-13
11.622341	1.93116e-13
11.608410	2.00077e-13
11.594478	2.07289e-13
11.580546	2.14762e-13
11.566614	2.22503e-13
11.552682	2.30524e-13
11.538750	2.38834e-13
11.524818	2.47443e-13
11.510886	2.56363e-13
11.496954	2.65604e-13
11.483022	2.75179e-13
11.469090	2.85099e-13
11.455158	2.95376e-13
11.441226	3.06024e-13
11.427295	3.17055e-13
11.413363	3.28485e-13
11.399431	3.40326e-13
11.385499	3.52594e-13
11.371567	3.65305e-13
11.357635	3.78474e-13
11.343703	3.92117e-13
11.329771	4.06253e-13
11.315839	4.20898e-13
11.301907	4.36071e-13
11.287975	4.51791e-13
11.274043	4.68077e-13
11.260112	4.84951e-13
11.246180	5.02434e-13
11.232248	5.20546e-13
11.218316	5.39312e-13
11.204384	5.58754e-13
11.190452	5.78897e-13
11.176520	5.99766e-13
11.162588	6.21388e-13
11.148656	6.43789e-13
11.134724	6.66998e-13
11.120792	6.91043e-13
11.106860	7.15956e-13
11.092928	7.41766e-13
11.078997	7.68508e-13
11.065065	7.96213e-13
11.051133	8.24917e-13
11.037201	8.54656e-13
11.023269	8.85468e-13
11.009337	9.1739e-13
10.995405	9.50463e-13
10.981473	9.84728e-13
10.967541	1.02023e-12
10.953609	1.05701e-12
10.939677	1.09512e-12
10.925745	1.1346e-12
10.911813	1.1755e-12
10.897882	1.21788e-12
10.883950	1.26179e-12
10.870018	1.30728e-12
10.856086	1.35441e-12
10.842154	1.40324e-12
10.828222	1.45383e-12
10.814290	1.50624e-12
10.800358	1.56055e-12
10.786426	1.61681e-12
10.772494	1.6751e-12
10.758562	1.73549e-12
10.744630	1.79806e-12
10.730699	1.86289e-12
10.716767	1.93005e-12
10.702835	1.99964e-12
10.688903	2.07173e-12
10.674971	2.14643e-12
10.661039	2.22381e-12
10.647107	2.30399e-12
10.633175	2.38706e-12
10.619243	2.47312e-12
10.605311	2.56229e-12
10.591379	2.65467e-12
10.577447	2.75038e-12
10.563515	2.84955e-12
10.549584	2.95229e-12
10.535652	3.05873e-12
10.521720	3.16902e-12
10.507788	3.28327e-12
10.493856	3.40165e-12
10.479924	3.5243e-12
10.465992	3.65137e-12
10.452060	3.78302e-12
10.438128	3.91942e-12
10.424196	4.06074e-12
10.410264	4.20715e-12
10.396332	4.35885e-12
10.382400	4.51601e-12
10.368469	4.67884e-12
10.354537	4.84754e-12
10.340605	5.02233e-12
10.326673	5.20342e-12
10.312741	5.39103e-12
10.298809	5.58542e-12
10.284877	5.78681e-12
10.270945	5.99546e-12
10.257013	6.21164e-12
10.243081	6.43562e-12
10.229149	6.66767e-12
10.215217	6.90809e-12
10.201286	7.15718e-12
10.187354	7.41525e-12
10.173422	7.68263e-12
10.159490	7.95965e-12
10.145558	8.24666e-12
10.131626	8.54402e-12
10.117694	8.85211e-12
10.103762	9.1713e-12
10.089830	9.50201e-12
10.075898	9.84464e-12
10.061966	1.01996e-11
10.048034	1.05674e-11
10.034102	1.09485e-11
10.020171	1.13433e-11
10.006239	1.17523e-11
9.992307	1.21761e-11
9.978375	1.26151e-11
9.964443	1.307e-11
9.950511	1.35413e-11
9.936579	1.40296e-11
9.922647	1.45356e-11
9.908715	1.50597e-11
9.894783	1.56028e-11
9.880851	1.61654e-11
9.866919	1.67484e-11
9.852987	1.73523e-11
9.839056	1.79781e-11
9.825124	1.86264e-11
9.811192	1.92981e-11
9.797260	1.9994e-11
9.783328	2.0715e-11
9.769396	2.1462e-11
9.755464	2.2236e-11
9.741532	2.30379e-11
9.727600	2.38686e-11
9.713668	2.47294e-11
9.699736	2.56212e-11
9.685804	2.65452e-11
9.671873	2.75025e-11
9.657941	2.84943e-11
9.644009	2.95219e-11
9.630077	3.05865e-11
9.616145	3.16896e-11
9.602213	3.28324e-11
9.588281	3.40165e-11
9.574349	3.52432e-11
9.560417	3.65142e-11
9.546485	3.78311e-11
9.532553	3.91954e-11
9.518621	4.0609e-11
9.504689	4.20735e-11
9.490758	4.35909e-11
9.476826	4.5163e-11
9.462894	4.67918e-11
9.448962	4.84794e-11
9.435030	5.02278e-11
9.421098	5.20393e-11
9.407166	5.39161e-11
9.393234	5.58606e-11
9.379302	5.78753e-11
9.365370	5.99626e-11
9.351438	6.21252e-11
9.337506	6.43658e-11
9.323574	6.66873e-11
9.309643	6.90925e-11
9.295711	7.15844e-11
9.281779	7.41663e-11
9.267847	7.68412e-11
9.253915	7.96127e-11
9.239983	8.24841e-11
9.226051	8.54591e-11
9.212119	8.85414e-11
9.198187	9.17349e-11
9.184255	9.50437e-11
9.170323	9.84717e-11
9.156391	1.02023e-10
9.142460	1.05703e-10
9.128528	1.09516e-10
9.114596	1.13466e-10
9.100664	1.17559e-10
9.086732	1.21799e-10
9.072800	1.26192e-10
9.058868	1.30744e-10
9.044936	1.3546e-10
9.031004	1.40346e-10
9.017072	1.45408e-10
9.003140	1.50653e-10
8.989208	1.56087e-10
8.975276	1.61717e-10
8.961345	1.67551e-10
8.947413	1.73594e-10
8.933481	1.79856e-10
8.919549	1.86344e-10
8.905617	1.93065e-10
8.891685	2.0003e-10
8.877753	2.07245e-10
8.863821	2.14721e-10
8.849889	2.22466e-10
8.835957	2.30491e-10
8.822025	2.38806e-10
8.808093	2.4742e-10
8.794161	2.56345e-10
8.780230	2.65592e-10
8.766298	2.75173e-10
8.752366	2.851e-10
8.738434	2.95384e-10
8.724502	3.0604e-10
8.710570	3.1708e-10
8.696638	3.28519e-10
8.682706	3.4037e-10
8.668774	3.52649e-10
8.654842	3.6537e-10
8.640910	3.78551e-10
8.626978	3.92208e-10
8.613047	4.06357e-10
8.599115	4.21016e-10
8.585183	4.36205e-10
8.571251	4.51942e-10
8.557319	4.68246e-10
8.543387	4.85139e-10
8.529455	5.02641e-10
8.515523	5.20775e-10
8.501591	5.39563e-10
8.487659	5.59029e-10
8.473727	5.79197e-10
8.459795	6.00094e-10
8.445863	6.21744e-10
8.431932	6.44175e-10
8.418000	6.67416e-10
8.404068	6.91495e-10
8.390136	7.16444e-10
8.376204	7.42293e-10
8.362272	7.69074e-10
8.348340	7.96822e-10
8.334408	8.25571e-10
8.320476	8.55358e-10
8.306544	8.86219e-10
8.292612	9.18194e-10
8.278680	9.51323e-10
8.264748	9.85648e-10
8.250817	1.02121e-09
8.236885	1.05806e-09
8.222953	1.09623e-09
8.209021	1.13579e-09
8.195089	1.17677e-09
8.181157	1.21923e-09
8.167225	1.26322e-09
8.153293	1.3088e-09
8.139361	1.35603e-09
8.125429	1.40496e-09
8.111497	1.45565e-09
8.097565	1.50818e-09
8.083634	1.5626e-09
8.069702	1.61899e-09
8.055770	1.67741e-09
8.041838	1.73794e-09
8.027906	1.80065e-09
8.013974	1.86563e-09
8.000042	1.93295e-09
7.986110	2.0027e-09
7.972178	2.07497e-09
7.958246	2.14985e-09
7.944314	2.22743e-09
7.930382	2.30781e-09
7.916450	2.39109e-09
7.902519	2.47738e-09
7.888587	2.56678e-09
7.874655	2.65941e-09
7.860723	2.75538e-09
7.846791	2.85482e-09
7.832859	2.95784e-09
7.818927	3.06459e-09
7.804995	3.17518e-09
7.791063	3.28978e-09
7.777131	3.4085e-09
7.763199	3.53151e-09
7.749267	3.65897e-09
7.735335	3.79102e-09
7.721404	3.92784e-09
7.707472	4.0696e-09
7.693540	4.21648e-09
7.679608	4.36866e-09
7.665676	4.52633e-09
7.651744	4.68969e-09
7.637812	4.85896e-09
7.623880	5.03433e-09
7.609948	5.21603e-09
7.596016	5.4043e-09
7.582084	5.59936e-09
7.568152	5.80146e-09
7.554221	6.01086e-09
7.540289	6.22781e-09
7.526357	6.45261e-09
7.512425	6.68551e-09
7.498493	6.92683e-09
7.484561	7.17686e-09
7.470629	7.43591e-09
7.456697	7.70432e-09
7.442765	7.98242e-09
7.428833	8.27056e-09
7.414901	8.56911e-09
7.400969	8.87843e-09
7.387037	9.19892e-09
7.373106	9.53098e-09
7.359174	9.87504e-09
7.345242	1.02315e-08
7.331310	1.06009e-08
7.317378	1.09836e-08
7.303446	1.13801e-08
7.289514	1.17909e-08
7.275582	1.22165e-08
7.261650	1.26576e-08
7.247718	1.31145e-08
7.233786	1.3588e-08
7.219854	1.40785e-08
7.205922	1.45868e-08
7.191991	1.51134e-08
7.178059	1.5659e-08
7.164127	1.62244e-08
7.150195	1.68101e-08
7.136263	1.7417e-08
7.122331	1.80459e-08
7.108399	1.86974e-08
7.094467	1.93725e-08
7.080535	2.00719e-08
7.066603	2.07967e-08
7.052671	2.15475e-08
7.038739	2.23255e-08
7.024808	2.31316e-08
7.010876	2.39669e-08
6.996944	2.48323e-08
6.983012	2.57289e-08
6.969080	2.66579e-08
6.955148	2.76205e-08
6.941216	2.86179e-08
6.927284	2.96512e-08
6.913352	3.0722e-08
6.899420	3.18313e-08
6.885488	3.29808e-08
6.871556	3.41718e-08
6.857624	3.54058e-08
6.843693	3.66843e-08
6.829761	3.80091e-08
6.815829	3.93817e-08
6.801897	4.08039e-08
6.787965	4.22775e-08
6.774033	4.38043e-08
6.760101	4.53863e-08
6.746169	4.70254e-08
6.732237	4.87237e-08
6.718305	5.04834e-08
6.704373	5.23067e-08
6.690441	5.41959e-08
6.676509	5.61533e-08
6.662578	5.81814e-08
6.648646	6.02828e-08
6.634714	6.24601e-08
6.620782	6.47161e-08
6.606850	6.70536e-08
6.592918	6.94756e-08
6.578986	7.19851e-08
6.565054	7.45852e-08
6.551122	7.72793e-08
6.537190	8.00708e-08
6.523258	8.29632e-08
6.509326	8.596e-08
6.495395	8.90652e-08
6.481463	9.22825e-08
6.467531	9.56162e-08
6.453599	9.90703e-08
6.439667	1.02649e-07
6.425735	1.06358e-07
6.411803	1.102e-07
6.397871	1.14181e-07
6.383939	1.18306e-07
6.370007	1.2258e-07
6.356075	1.27009e-07
6.342143	1.31598e-07
6.328211	1.36352e-07
6.314280	1.41278e-07
6.300348	1.46383e-07
6.286416	1.51672e-07
6.272484	1.57152e-07
6.258552	1.6283e-07
6.244620	1.68714e-07
6.230688	1.7481e-07
6.216756	1.81127e-07
6.202824	1.87672e-07
6.188892	1.94453e-07
6.174960	2.0148e-07
6.161028	2.0876e-07
6.147096	2.16304e-07
6.133165	2.24121e-07
6.119233	2.3222e-07
6.105301	2.40613e-07
6.091369	2.49308e-07
6.077437	2.58318e-07
6.063505	2.67654e-07
6.049573	2.77327e-07
6.035641	2.8735e-07
6.021709	2.97736e-07
6.007777	3.08497e-07
5.993845	3.19647e-07
5.979913	3.31201e-07
5.965982	3.43172e-07
5.952050	3.55576e-07
5.938118	3.68429e-07
5.924186	3.81747e-07
5.910254	3.95546e-07
5.896322	4.09845e-07
5.882390	4.2466e-07
5.868458	4.40012e-07
5.854526	4.55919e-07
5.840594	4.72401e-07
5.826662	4.89479e-07
5.812730	5.07175e-07
5.798798	5.25511e-07
5.784867	5.44511e-07
5.770935	5.64198e-07
5.757003	5.84597e-07
5.743071	6.05734e-07
5.729139	6.27636e-07
5.715207	6.5033e-07
5.701275	6.73845e-07
5.687343	6.98212e-07
5.673411	7.23459e-07
5.659479	7.49621e-07
5.645547	7.76729e-07
5.631615	8.04818e-07
5.617683	8.33923e-07
5.603752	8.64082e-07
5.589820	8.95332e-07
5.575888	9.27714e-07
5.561956	9.61267e-07
5.548024	9.96034e-07
5.534092	1.03206e-06
5.520160	1.06939e-06
5.506228	1.10807e-06
5.492296	1.14815e-06
5.478364	1.18968e-06
5.464432	1.23272e-06
5.450500	1.27731e-06
5.436569	1.32352e-06
5.422637	1.3714e-06
5.408705	1.42102e-06
5.394773	1.47243e-06
5.380841	1.5257e-06
5.366909	1.5809e-06
5.352977	1.6381e-06
5.339045	1.69737e-06
5.325113	1.75879e-06
5.311181	1.82243e-06
5.297249	1.88838e-06
5.283317	1.95671e-06
5.269385	2.02752e-06
5.255454	2.1009e-06
5.241522	2.17693e-06
5.227590	2.25572e-06
5.213658	2.33736e-06
5.199726	2.42196e-06
5.185794	2.50962e-06
5.171862	2.60046e-06
5.157930	2.69459e-06
5.143998	2.79213e-06
5.130066	2.89321e-06
5.116134	2.99795e-06
5.102202	3.10648e-06
5.088270	3.21895e-06
5.074339	3.33549e-06
5.060407	3.45626e-06
5.046475	3.5814e-06
5.032543	3.71108e-06
5.018611	3.84546e-06
5.004679	3.98471e-06
4.990747	4.12901e-06
4.976815	4.27854e-06
4.962883	4.4335e-06
4.948951	4.59407e-06
4.935019	4.76046e-06
4.921087	4.93289e-06
4.907156	5.11157e-06
4.893224	5.29673e-06
4.879292	5.48861e-06
4.865360	5.68744e-06
4.851428	5.89349e-06
4.837496	6.10701e-06
4.823564	6.32828e-06
4.809632	6.55757e-06
4.795700	6.79519e-06
4.781768	7.04143e-06
4.767836	7.2966e-06
4.753904	7.56103e-06
4.739972	7.83506e-06
4.726041	8.11904e-06
4.712109	8.41332e-06
4.698177	8.71828e-06
4.684245	9.03432e-06
4.670313	9.36183e-06
4.656381	9.70123e-06
4.642449	1.0053e-05
4.628517	1.04175e-05
4.614585	1.07952e-05
4.600653	1.11866e-05
4.586721	1.15923e-05
4.572789	1.20127e-05
4.558857	1.24484e-05
4.544926	1.28999e-05
4.530994	1.33678e-05
4.517062	1.38528e-05
4.503130	1.43553e-05
4.489198	1.48761e-05
4.475266	1.54159e-05
4.461334	1.59752e-05
4.447402	1.65549e-05
4.433470	1.71557e-05
4.419538	1.77783e-05
4.405606	1.84236e-05
4.391674	1.90923e-05
4.377743	1.97854e-05
4.363811	2.05037e-05
4.349879	2.12481e-05
4.335947	2.20196e-05
4.322015	2.28192e-05
4.308083	2.36479e-05
4.294151	2.45067e-05
4.280219	2.53969e-05
4.266287	2.63194e-05
4.252355	2.72755e-05
4.238423	2.82665e-05
4.224491	2.92936e-05
4.210559	3.0358e-05
4.196628	3.14613e-05
4.182696	3.26048e-05
4.168764	3.379e-05
4.154832	3.50183e-05
4.140900	3.62915e-05
4.126968	3.76111e-05
4.113036	3.89788e-05
4.099104	4.03965e-05
4.085172	4.18659e-05
4.071240	4.33889e-05
4.057308	4.49674e-05
4.043376	4.66037e-05
4.029444	4.82997e-05
4.015513	5.00576e-05
4.001581	5.18798e-05
3.987649	5.37686e-05
3.973717	5.57264e-05
3.959785	5.77558e-05
3.945853	5.98594e-05
3.931921	6.20399e-05
3.917989	6.43003e-05
3.904057	6.66434e-05
3.890125	6.90723e-05
3.876193	7.15901e-05
3.862261	7.42002e-05
3.848330	7.6906e-05
3.834398	7.97109e-05
3.820466	8.26187e-05
3.806534	8.56332e-05
3.792602	8.87583e-05
3.778670	9.19982e-05
3.764738	9.53571e-05
3.750806	9.88394e-05
3.736874	0.00010245
3.722942	0.000106193
3.709010	0.000110074
3.695078	0.000114097
3.681146	0.000118269
3.667215	0.000122595
3.653283	0.00012708
3.639351	0.000131731
3.625419	0.000136553
3.611487	0.000141554
3.597555	0.000146739
3.583623	0.000152117
3.569691	0.000157694
3.555759	0.000163477
3.541827	0.000169475
3.527895	0.000175695
3.513963	0.000182147
3.500031	0.000188839
3.486100	0.00019578
3.472168	0.000202981
3.458236	0.00021045
3.444304	0.000218198
3.430372	0.000226237
3.416440	0.000234578
3.402508	0.000243233
3.388576	0.000252213
3.374644	0.000261533
3.360712	0.000271205
3.346780	0.000281245
3.332848	0.000291667
3.318917	0.000302487
3.304985	0.000313722
3.291053	0.000325391
3.277121	0.000337511
3.263189	0.000350103
3.249257	0.000363189
3.235325	0.000376793
3.221393	0.00039094
3.207461	0.000405659
3.193529	0.000420983
3.179597	0.00043695
3.165665	0.000453606
3.151733	0.000471012
3.137802	0.000489255
3.123870	0.000508497
&
```
