## Supplementary material for "All-at-once RNA folding with 3D motif prediction framed by evolutionary information": RF01434_S_pombe_snR3.cacofold.helixcov

```
# RMs = 6 L = 168

# RM_HELIX NESTED 33-34 44-45, nbp = 2 nbp_cov = 0
# pvals: 0.938548,0.00670183
# aggregated NONE
NESTED  ::::::::::::::::::::::::::::::::<<_________>>:::::::::::::::::::::::::::::::::::::::::::::::::::::::::::::::::::::::::::::::::::::::::::::::::::::::::::::::::::::::::::
        ::::::::::::::::::::::::::::::::::::::::::::::::::::::::::::::::::::::::::::::::::::::::::::::::::::::::::::::::::::::::::::::::::::::::::::::::::::::::::::::::::::::::

# RM_HELIX NESTED 46-52 58-64, nbp = 7 nbp_cov = 0
# pvals: 0.985061,0.938548,0.938548,0.0265635,0.938548,0.938548,0.938548
# aggregated NONE
NESTED  :::::::::::::::::::::::::::::::::::::::::::::<<<<<<<_____>>>>>>>::::::::::::::::::::::::::::::::::::::::::::::::::::::::::::::::::::::::::::::::::::::::::::::::::::::::
        ::::::::::::::::::::::::::::::::::::::::::::::::::::::::::::::::::::::::::::::::::::::::::::::::::::::::::::::::::::::::::::::::::::::::::::::::::::::::::::::::::::::::

# RM_HELIX NESTED 22-32 66-76, nbp = 11 nbp_cov = 0
# pvals: 0.938548,0.938548,0.938548,0.0217123,0.938548,0.938548,0.00608093,0.938548,0.982171,0.0230437,0.938548
# aggregated NONE
NESTED  :::::::::::::::::::::<<<<<<<<<<<_________________________________>>>>>>>>>>>::::::::::::::::::::::::::::::::::::::::::::::::::::::::::::::::::::::::::::::::::::::::::::
        ::::::::::::::::::::::::::::::::::::::::::::::::::::::::::::::::::::::::::::::::::::::::::::::::::::::::::::::::::::::::::::::::::::::::::::::::::::::::::::::::::::::::

# RM_HELIX NESTED 9-16 83-89, nbp = 7 nbp_cov = 0
# pvals: 0.938548,0.938548,0.938548,0.938548,0.938548,0.938548,0.938548
# aggregated NONE
NESTED  ::::::::<<<<<-<<__________________________________________________________________>>>>>>>:::::::::::::::::::::::::::::::::::::::::::::::::::::::::::::::::::::::::::::::
        ::::::::::::::::::::::::::::::::::::::::::::::::::::::::::::::::::::::::::::::::::::::::::::::::::::::::::::::::::::::::::::::::::::::::::::::::::::::::::::::::::::::::

# RM_HELIX NESTED 116-128 137-149, nbp = 13 nbp_cov = 0
# pvals: 0.938548,0.938548,0.938548,0.938548,0.938548,0.938548,0.938548,0.989497,0.938548,0.938548,0.938548,0.938548,0.969114
# aggregated NONE
NESTED  :::::::::::::::::::::::::::::::::::::::::::::::::::::::::::::::::::::::::::::::::::::::::::::::::::::::::::::::::::<<<<<<<<<<<<<________>>>>>>>>>>>>>:::::::::::::::::::
        ::::::::::::::::::::::::::::::::::::::::::::::::::::::::::::::::::::::::::::::::::::::::::::::::::::::::::::::::::::::::::::::::::::::::::::::::::::::::::::::::::::::::

# RM_HELIX NESTED 102-111 153-162, nbp = 10 nbp_cov = 0
# pvals: 0.938548,0.938548,0.0259695,0.0230437,0.938548,0.938548,0.938548,0.938548,0.938548,0.938548
# aggregated NONE
NESTED  :::::::::::::::::::::::::::::::::::::::::::::::::::::::::::::::::::::::::::::::::::::::::::::::::::::<<<<<<<<<<_________________________________________>>>>>>>>>>::::::
        ::::::::::::::::::::::::::::::::::::::::::::::::::::::::::::::::::::::::::::::::::::::::::::::::::::::::::::::::::::::::::::::::::::::::::::::::::::::::::::::::::::::::
```
