## Supplementary material for "All-at-once RNA folding with 3D motif prediction framed by evolutionary information": RF01434_S_pombe_snR3.surv

```
1.330369	0.0232558
0.071439	0.0465116
0.051296	0.0930233
0.011010	0.116279
0.000939	0.139535
-0.009133	0.930233
-0.301205	0.953488
-0.411990	0.976744
-0.442205	1
&
2.681686	7.15052e-05
2.679941	0.000572041
2.669870	0.000643547
2.649727	0.000715052
2.639656	0.000858062
2.579227	0.00114408
2.549013	0.0014301
2.377798	0.00150161
2.367727	0.00185913
2.327441	0.00221666
2.317370	0.00228817
2.297227	0.00264569
2.287155	0.00336074
2.277084	0.00371827
2.176369	0.0040758
1.521726	0.0041473
1.501583	0.00429031
1.491512	0.00436182
1.451226	0.00450483
1.431083	0.00493386
1.410940	0.00507687
1.370654	0.00529138
1.360583	0.00572041
1.350511	0.00586343
1.330369	0.00793708
1.280011	0.00843761
1.269940	0.00850912
1.249797	0.00865213
1.209511	0.00879514
1.189368	0.00915266
1.179297	0.00993922
1.169226	0.0100822
1.159154	0.0101537
1.128940	0.0105113
1.118868	0.0107973
1.098725	0.0109403
1.078583	0.0112978
1.068511	0.0115838
1.038297	0.0117984
1.008083	0.0120844
0.977868	0.0121559
0.917440	0.0122989
0.887225	0.0125849
0.877154	0.0126564
0.867082	0.0127994
0.836868	0.0136575
0.726082	0.0138005
0.716011	0.0139435
0.685796	0.0140865
0.665654	0.0142295
0.645511	0.014444
0.585082	0.0145156
0.544796	0.0149446
0.524653	0.0155166
0.514582	0.0156596
0.494439	0.0169467
0.484368	0.0178048
0.423939	0.0182338
0.403796	0.0183053
0.383653	0.0189489
0.373582	0.0190919
0.343368	0.0193064
0.323225	0.0197354
0.303082	0.0198784
0.293010	0.0200215
0.282939	0.0216661
0.262796	0.0218091
0.252725	0.0219521
0.242653	0.0223811
0.232582	0.0232392
0.222510	0.0236682
0.202367	0.0238112
0.192296	0.0238827
0.172153	0.0240257
0.152010	0.0245263
0.101653	0.0246693
0.081510	0.0248838
0.071439	0.0260994
0.061367	0.0263854
0.051296	0.0276725
0.041224	0.0279585
0.031153	0.0295316
0.021082	0.0299607
0.011010	0.0315338
0.000939	0.034251
-0.009133	0.920772
-0.019204	0.921058
-0.029276	0.921344
-0.039347	0.921773
-0.049419	0.922059
-0.059490	0.922202
-0.089704	0.922989
-0.099776	0.923632
-0.109847	0.926493
-0.119919	0.929853
-0.129990	0.934859
-0.140062	0.938363
-0.150133	0.940007
-0.160204	0.942152
-0.170276	0.943296
-0.180347	0.946014
-0.190419	0.9468
-0.200490	0.948016
-0.210562	0.950876
-0.220633	0.951591
-0.230704	0.953021
-0.240776	0.953808
-0.250847	0.954523
-0.260919	0.95631
-0.270990	0.956382
-0.281062	0.957454
-0.291133	0.958169
-0.301205	0.959957
-0.321347	0.960815
-0.331419	0.962817
-0.341490	0.966822
-0.351562	0.967036
-0.361633	0.96818
-0.371705	0.96911
-0.381776	0.972542
-0.391847	0.976689
-0.401919	0.978262
-0.411990	0.979621
-0.422062	0.98098
-0.432133	0.98291
-0.442205	0.985556
-0.452276	0.986343
-0.462348	0.987129
-0.482490	0.987201
-0.502633	0.988416
-0.512705	0.988631
-0.522776	0.990776
-0.532848	0.991634
-0.542919	0.991705
-0.552990	0.991848
-0.563062	0.992492
-0.573133	0.992706
-0.583205	0.993136
-0.593276	0.993565
-0.603348	0.994995
-0.613419	0.995281
-0.623491	0.995495
-0.633562	0.995567
-0.653705	0.995781
-0.663776	0.995924
-0.683919	0.996925
-0.693991	0.99714
-0.714134	0.997211
-0.744348	0.997783
-0.754419	0.998069
-0.764491	0.998141
-0.774562	0.998284
-0.794705	0.998355
-0.834991	0.998498
-0.855134	0.99857
-0.865205	0.998713
-0.905491	0.998999
-0.915562	0.99907
-0.925634	0.999285
-0.935705	0.999356
-0.955848	0.999428
-0.986062	0.999571
-1.006205	0.999642
-1.046491	0.999714
-1.066634	0.999785
-1.076705	0.999857
-1.247920	1
&
4.110086	2.3762e-07
4.029514	4.7524e-07
3.989228	7.1286e-07
3.938871	9.5048e-07
3.928800	1.66334e-06
3.898585	1.90096e-06
3.858300	2.13858e-06
3.818014	2.3762e-06
3.807942	2.61382e-06
3.767657	2.85144e-06
3.757585	3.08906e-06
3.747514	3.5643e-06
3.737442	4.27716e-06
3.727371	4.51478e-06
3.707228	5.22764e-06
3.697157	5.46526e-06
3.687085	6.41574e-06
3.677014	7.36622e-06
3.666942	7.84146e-06
3.656871	8.07908e-06
3.646799	8.3167e-06
3.596442	8.55432e-06
3.586371	8.79194e-06
3.576299	9.5048e-06
3.566228	9.98004e-06
3.546085	1.04553e-05
3.536014	1.14058e-05
3.525942	1.1881e-05
3.495728	1.21186e-05
3.485656	1.25939e-05
3.465514	1.30691e-05
3.425228	1.35443e-05
3.415156	1.40196e-05
3.395013	1.44948e-05
3.374871	1.49701e-05
3.344656	1.52077e-05
3.324513	1.54453e-05
3.314442	1.56829e-05
3.304371	1.61582e-05
3.294299	1.63958e-05
3.284228	1.6871e-05
3.243942	1.73463e-05
3.233870	1.78215e-05
3.223799	1.80591e-05
3.213728	1.82967e-05
3.203656	1.92472e-05
3.143228	1.94848e-05
3.133156	2.06729e-05
3.102942	2.09106e-05
3.092870	2.13858e-05
3.082799	2.1861e-05
3.072727	2.28115e-05
3.062656	2.3762e-05
3.042513	2.42372e-05
3.032442	2.49501e-05
3.022370	2.59006e-05
3.012299	2.66134e-05
3.002227	2.68511e-05
2.992156	2.78015e-05
2.982084	2.89896e-05
2.972013	2.92273e-05
2.961942	3.01777e-05
2.951870	3.13658e-05
2.941799	3.30292e-05
2.931727	3.46925e-05
2.921656	3.65935e-05
2.911584	3.73063e-05
2.901513	3.96825e-05
2.891442	4.2534e-05
2.881370	4.5623e-05
2.871299	5.06131e-05
2.861227	5.79793e-05
2.851156	6.08307e-05
2.841084	6.55831e-05
2.831013	7.6276e-05
2.820941	8.34046e-05
2.810870	9.02956e-05
2.800799	9.95628e-05
2.790727	0.000106454
2.780656	0.000120236
2.770584	0.000136869
2.760513	0.000150889
2.750441	0.000164195
2.740370	0.000175601
2.730299	0.000195324
2.720227	0.000222175
2.710156	0.000250214
2.700084	0.000270412
2.690013	0.000291322
2.679941	0.000318648
2.669870	0.000347876
2.659798	0.000375915
2.649727	0.000410845
2.639656	0.000447438
2.629584	0.000482131
2.619513	0.000514447
2.609441	0.000549853
2.599370	0.000590486
2.589298	0.00062304
2.579227	0.000654168
2.569156	0.000690286
2.559084	0.000724028
2.549013	0.000764661
2.538941	0.00080268
2.528870	0.000830007
2.518798	0.000856382
2.508727	0.000881095
2.498655	0.000904619
2.488584	0.000939074
2.478513	0.0009645
2.468441	0.000992776
2.458370	0.00101535
2.448298	0.00104315
2.438227	0.0010662
2.428155	0.00110089
2.418084	0.00113369
2.408012	0.00116505
2.397941	0.00119927
2.387870	0.00124465
2.377798	0.00127958
2.367727	0.00131523
2.357655	0.00136109
2.347584	0.00140647
2.337512	0.00145257
2.327441	0.00150223
2.317370	0.0015538
2.307298	0.00160702
2.297227	0.00165479
2.287155	0.00170445
2.277084	0.00175839
2.267012	0.00181542
2.256941	0.00187482
2.246869	0.00194231
2.236798	0.00200646
2.226727	0.00205731
2.216655	0.00212622
2.206584	0.00218967
2.196512	0.00225478
2.186441	0.00231133
2.176369	0.00236836
2.166298	0.00242372
2.156227	0.00248265
2.146155	0.00254111
2.136084	0.00259719
2.126012	0.00264233
2.115941	0.00269865
2.105869	0.0027457
2.095798	0.00278205
2.085726	0.00282506
2.075655	0.00286522
2.065584	0.00290443
2.055512	0.00293033
2.045441	0.00295932
2.035369	0.00299282
2.025298	0.00302704
2.015226	0.00304344
2.005155	0.00307338
1.995084	0.00310332
1.985012	0.00312922
1.974941	0.00314965
1.964869	0.00317056
1.954798	0.00320098
1.944726	0.00321975
1.934655	0.00324209
1.924583	0.00325967
1.914512	0.00326727
1.904441	0.00328248
1.894369	0.00330577
1.884298	0.00331646
1.874226	0.00332121
1.864155	0.00333405
1.854083	0.00334426
1.844012	0.00334854
1.833940	0.00336256
1.823869	0.00337278
1.813798	0.00338014
1.803726	0.0033868
1.793655	0.00339345
1.783583	0.00340343
1.773512	0.00341864
1.763440	0.00342434
1.753369	0.00343052
1.743298	0.00344002
1.733226	0.00345048
1.723155	0.00346046
1.713083	0.00346806
1.703012	0.003474
1.692940	0.00347876
1.682869	0.00348707
1.672797	0.0034999
1.662726	0.00350442
1.652655	0.00351701
1.642583	0.00352414
1.632512	0.00353127
1.622440	0.00354054
1.612369	0.00355147
1.602297	0.00356311
1.592226	0.00357238
1.582155	0.00358165
1.572083	0.0035921
1.562012	0.0036066
1.551940	0.00361824
1.541869	0.00363464
1.531797	0.00365768
1.521726	0.00367931
1.511654	0.00371091
1.501583	0.00374038
1.491512	0.00377602
1.481440	0.00382212
1.471369	0.003882
1.461297	0.00395423
1.451226	0.00402338
1.441154	0.0041018
1.431083	0.00416928
1.421011	0.00424556
1.410940	0.00433157
1.400869	0.00442021
1.390797	0.0045288
1.380726	0.00467874
1.370654	0.00487454
1.360583	0.00519818
1.350511	0.00553488
1.340440	0.00584949
1.330369	0.00608093
1.320297	0.00629574
1.310226	0.00644283
1.300154	0.00656235
1.290083	0.00663649
1.280011	0.00670183
1.269940	0.00676813
1.259868	0.00683253
1.249797	0.00690951
1.239726	0.00699553
1.229654	0.00707015
1.219583	0.00716662
1.209511	0.00726975
1.199440	0.00738974
1.189368	0.00752495
1.179297	0.00764257
1.169226	0.00782364
1.159154	0.00797168
1.149083	0.00813136
1.139011	0.00827749
1.128940	0.00842553
1.118868	0.00856715
1.108797	0.00869214
1.098725	0.00881238
1.088654	0.00893214
1.078583	0.00905356
1.068511	0.00914789
1.058440	0.0092351
1.048368	0.00932563
1.038297	0.00940904
1.028225	0.00948175
1.018154	0.00955161
1.008083	0.00961411
0.998011	0.00966638
0.987940	0.00973149
0.977868	0.00977949
0.967797	0.00981941
0.957725	0.00987169
0.947654	0.00990994
0.937582	0.00995842
0.927511	0.010005
0.917440	0.010043
0.907368	0.010101
0.897297	0.010182
0.887225	0.010287
0.877154	0.0104094
0.867082	0.0105304
0.857011	0.0106478
0.846939	0.010753
0.836868	0.0108386
0.826797	0.0108958
0.816725	0.0109315
0.806654	0.0109614
0.796582	0.0109875
0.786511	0.0110154
0.776439	0.011037
0.766368	0.0110607
0.756297	0.0110857
0.746225	0.0111111
0.736154	0.0111544
0.726082	0.0112062
0.716011	0.0112591
0.705939	0.0113164
0.695868	0.0113699
0.685796	0.0114438
0.675725	0.0115089
0.665654	0.0115773
0.655582	0.0116446
0.645511	0.011713
0.635439	0.0117833
0.625368	0.0118451
0.615296	0.0118922
0.605225	0.0119471
0.595154	0.0120169
0.585082	0.0121001
0.575011	0.0122303
0.564939	0.0123641
0.554868	0.0125309
0.544796	0.0127635
0.534725	0.0129985
0.524653	0.0132399
0.514582	0.0134716
0.504511	0.0136993
0.494439	0.0139088
0.484368	0.0141042
0.474296	0.0142598
0.464225	0.0143632
0.454153	0.014473
0.444082	0.0145873
0.434011	0.0147153
0.423939	0.0148536
0.413868	0.0149743
0.403796	0.0151136
0.393725	0.0152635
0.383653	0.0153956
0.373582	0.0155413
0.363510	0.0156969
0.353439	0.0158417
0.343368	0.0159966
0.333296	0.0161748
0.323225	0.0163649
0.313153	0.016607
0.303082	0.0168648
0.293010	0.0171424
0.282939	0.0174297
0.272867	0.017659
0.262796	0.0179826
0.252725	0.0182799
0.242653	0.0184778
0.232582	0.0186841
0.222510	0.0188898
0.212439	0.0190638
0.202367	0.0192277
0.192296	0.0193587
0.182225	0.0194951
0.172153	0.0195984
0.162082	0.0197172
0.152010	0.0198306
0.141939	0.019938
0.131867	0.0200368
0.121796	0.0201561
0.111724	0.0202937
0.101653	0.0205007
0.091582	0.0207813
0.081510	0.0212014
0.071439	0.0217123
0.061367	0.0223579
0.051296	0.0230437
0.041224	0.0237551
0.031153	0.0245036
0.021082	0.0252728
0.011010	0.0259695
0.000939	0.0265635
-0.009133	0.938548
-0.019204	0.938881
-0.029276	0.939149
-0.039347	0.939405
-0.049419	0.939638
-0.059490	0.939919
-0.069561	0.940305
-0.079633	0.940896
-0.089704	0.941971
-0.099776	0.943503
-0.109847	0.945616
-0.119919	0.947744
-0.129990	0.949843
-0.140062	0.951731
-0.150133	0.953271
-0.160204	0.9546
-0.170276	0.955791
-0.180347	0.956997
-0.190419	0.958147
-0.200490	0.959269
-0.210562	0.960397
-0.220633	0.961425
-0.230704	0.962448
-0.240776	0.963397
-0.250847	0.964408
-0.260919	0.965342
-0.270990	0.966257
-0.281062	0.9672
-0.291133	0.96811
-0.301205	0.969114
-0.311276	0.97013
-0.321347	0.971259
-0.331419	0.972487
-0.341490	0.973734
-0.351562	0.975019
-0.361633	0.976253
-0.371705	0.977552
-0.381776	0.978733
-0.391847	0.979946
-0.401919	0.98106
-0.411990	0.982171
-0.422062	0.983179
-0.432133	0.984165
-0.442205	0.985061
-0.452276	0.985885
-0.462348	0.986682
-0.472419	0.987431
-0.482490	0.988165
-0.492562	0.988842
-0.502633	0.989497
-0.512705	0.990098
-0.522776	0.990653
-0.532848	0.991195
-0.542919	0.991744
-0.552990	0.992198
-0.563062	0.992681
-0.573133	0.993101
-0.583205	0.993505
-0.593276	0.993894
-0.603348	0.994234
-0.613419	0.994543
-0.623491	0.994862
-0.633562	0.995136
-0.643633	0.995398
-0.653705	0.995657
-0.663776	0.995898
-0.673848	0.996113
-0.683919	0.99629
-0.693991	0.996485
-0.704062	0.996644
-0.714134	0.996768
-0.724205	0.996925
-0.734276	0.997055
-0.744348	0.99719
-0.754419	0.997328
-0.764491	0.997452
-0.774562	0.997558
-0.784634	0.99766
-0.794705	0.99777
-0.804776	0.997859
-0.814848	0.997954
-0.824919	0.998021
-0.834991	0.998093
-0.845062	0.998178
-0.855134	0.998255
-0.865205	0.998328
-0.875277	0.998409
-0.885348	0.99847
-0.895419	0.998532
-0.905491	0.998599
-0.915562	0.99866
-0.925634	0.998712
-0.935705	0.998777
-0.945777	0.998841
-0.955848	0.998897
-0.965919	0.99895
-0.975991	0.999011
-0.986062	0.999059
-0.996134	0.999109
-1.006205	0.999154
-1.016277	0.999198
-1.026348	0.999236
-1.036420	0.999277
-1.046491	0.999313
-1.056562	0.999356
-1.066634	0.999398
-1.076705	0.999435
-1.086777	0.99947
-1.096848	0.9995
-1.106920	0.999529
-1.116991	0.99957
-1.127062	0.999604
-1.137134	0.999635
-1.147205	0.999659
-1.157277	0.999681
-1.167348	0.999705
-1.177420	0.999737
-1.187491	0.999756
-1.197563	0.999782
-1.207634	0.999801
-1.217705	0.999819
-1.227777	0.999836
-1.237848	0.999851
-1.247920	0.999867
-1.257991	0.999885
-1.268063	0.999897
-1.278134	0.999909
-1.288206	0.999917
-1.298277	0.999929
-1.308348	0.99994
-1.318420	0.999945
-1.328491	0.999949
-1.338563	0.999956
-1.348634	0.999962
-1.358706	0.999966
-1.368777	0.999972
-1.378848	0.999973
-1.388920	0.999978
-1.398991	0.999982
-1.409063	0.999984
-1.419134	0.999986
-1.429206	0.999988
-1.439277	0.99999
-1.449349	0.99999
-1.459420	0.999992
-1.469491	0.999993
-1.479563	0.999994
-1.489634	0.999995
-1.499706	0.999995
-1.519849	0.999995
-1.529920	0.999996
-1.539991	0.999997
-1.550063	0.999997
-1.560134	0.999997
-1.580277	0.999998
-1.590349	0.999998
-1.600420	0.999999
-1.650777	0.999999
-1.721277	1
-1.741420	1
-1.761563	1
&
```
