## Supplementary material for "All-at-once RNA folding with 3D motif prediction framed by evolutionary information": RF01435_S_pombe_snR5.cacofold.helixcov

```
# RMs = 7 L = 143

# RM_HELIX NESTED 32-33 39-40, nbp = 2 nbp_cov = 0
# pvals: 0.955336,0.955336
# aggregated NONE
NESTED  :::::::::::::::::::::::::::::::<<_____>>:::::::::::::::::::::::::::::::::::::::::::::::::::::::::::::::::::::::::::::::::::::::::::::::::::::::
        :::::::::::::::::::::::::::::::::::::::::::::::::::::::::::::::::::::::::::::::::::::::::::::::::::::::::::::::::::::::::::::::::::::::::::::::

# RM_HELIX NESTED 20-28 47-55, nbp = 9 nbp_cov = 0
# pvals: 0.955336,0.955336,0.955336,0.955336,0.955336,0.955336,0.955336,0.955336,0.955336
# aggregated NONE
NESTED  :::::::::::::::::::<<<<<<<<<__________________>>>>>>>>>::::::::::::::::::::::::::::::::::::::::::::::::::::::::::::::::::::::::::::::::::::::::
        :::::::::::::::::::::::::::::::::::::::::::::::::::::::::::::::::::::::::::::::::::::::::::::::::::::::::::::::::::::::::::::::::::::::::::::::

# RM_HELIX NESTED 18-19 60-61, nbp = 2 nbp_cov = 0
# pvals: 0.955336,0.955336
# aggregated NONE
NESTED  :::::::::::::::::<<________________________________________>>::::::::::::::::::::::::::::::::::::::::::::::::::::::::::::::::::::::::::::::::::
        :::::::::::::::::::::::::::::::::::::::::::::::::::::::::::::::::::::::::::::::::::::::::::::::::::::::::::::::::::::::::::::::::::::::::::::::

# RM_HELIX NESTED 7-12 65-70, nbp = 6 nbp_cov = 0
# pvals: 0.955336,0.955336,0.955336,0.955336,0.955336,0.955336
# aggregated NONE
NESTED  ::::::<<<<<<____________________________________________________>>>>>>:::::::::::::::::::::::::::::::::::::::::::::::::::::::::::::::::::::::::
        :::::::::::::::::::::::::::::::::::::::::::::::::::::::::::::::::::::::::::::::::::::::::::::::::::::::::::::::::::::::::::::::::::::::::::::::

# RM_HELIX NESTED 93-104 112-123, nbp = 11 nbp_cov = 0
# pvals: 0.955336,0.955336,0.991565,0.955336,0.0193385,0.0166768,0.00432943,0.00432943,0.955336,0.0137995,0.961031
# aggregated NONE
NESTED  ::::::::::::::::::::::::::::::::::::::::::::::::::::::::::::::::::::::::::::::::::::::::::::<<-<<<<<<<<<_______>>>>>>>>>->>::::::::::::::::::::
        :::::::::::::::::::::::::::::::::::::::::::::::::::::::::::::::::::::::::::::::::::::::::::::::::::::::::::::::::::::::::::::::::::::::::::::::

# RM_HELIX NESTED 89-89 127-127, nbp = 1 nbp_cov = 0
# pvals: 0.955336
# aggregated NONE
NESTED  ::::::::::::::::::::::::::::::::::::::::::::::::::::::::::::::::::::::::::::::::::::::::<_____________________________________>::::::::::::::::
        :::::::::::::::::::::::::::::::::::::::::::::::::::::::::::::::::::::::::::::::::::::::::::::::::::::::::::::::::::::::::::::::::::::::::::::::

# RM_HELIX NESTED 80-85 131-136, nbp = 6 nbp_cov = 0
# pvals: 0.955336,0.998685,0.955336,0.955336,0.976039,0.977821
# aggregated NONE
NESTED  :::::::::::::::::::::::::::::::::::::::::::::::::::::::::::::::::::::::::::::::<<<<<<_____________________________________________>>>>>>:::::::
        :::::::::::::::::::::::::::::::::::::::::::::::::::::::::::::::::::::::::::::::::::::::::::::::::::::::::::::::::::::::::::::::::::::::::::::::
```
